# Accurate reconstruction of bacterial pan- and core- genomes with PEPPAN

**DOI:** 10.1101/2020.01.03.894154

**Authors:** Zhemin Zhou, Jane Charlesworth, Mark Achtman

**Author notes:** Corresponding author: Z.Z.

## Abstract

Bacterial genomes can contain traces of a complex evolutionary history, including extensive homologous recombination, gene loss, gene duplications and horizontal gene transfer. In order to reconstruct the phylogenetic and population history of a set of multiple bacteria, it is necessary to examine their pan-genome, the composite of all the genes in the set. Here we introduce PEPPAN, a novel pipeline that can reliably construct pan-genomes from thousands of genetically diverse bacterial genomes that represent the diversity of an entire genus. PEPPAN outperforms existing pan-genome methods by providing consistent gene and pseudogene annotations extended by similarity-based gene predictions, and identifying and excluding paralogs by combining tree- and synteny-based approaches. The PEPPAN package additionally includes PEPPAN_parser, which implements additional downstream analyses including the calculation of trees based on accessory gene content or allelic differences between core genes. In order to test the accuracy of PEPPAN, we implemented SimPan, a novel pipeline for simulating the evolution of bacterial pan-genomes. We compared the accuracy and speed of PEPPAN with four state-of-the-art pan-genome pipelines using both empirical and simulated datasets. PEPPAN was more accurate and more specific than any of the other pipelines and was almost as fast as any of them. As a case study, we used PEPPAN to construct a pan-genome of ~40,000 genes from 3052 representative genomes spanning at least 80 species of *Streptococcus*. The resulting gene and allelic trees provide an unprecedented overview of the genomic diversity of the entire *Streptococcus* genus.

## Supplemental Code S1 for "Accurate reconstruction of bacterial pan- and core- genomes with PEPPAN": inputs.rst.txt

```
inputs
*********
```
