## Supplemental Code S1 for "Accurate reconstruction of bacterial pan- and core- genomes with PEPPAN": parameters.rst.txt

````
Parameters
**********
## Usage for PEPPA.py
```
$ python PEPPA.py -h
usage: PEPPA.py [-h] [-p PREFIX] [-g GENES] [-P PRIORITY] [-t N_THREAD]
                [-o ORTHOLOGY] [-n] [--min_cds MIN_CDS]
                [--incompleteCDS INCOMPLETECDS] [--gtable GTABLE]
                [--clust_identity CLUST_IDENTITY]
                [--clust_match_prop CLUST_MATCH_PROP] [--nucl]
                [--match_identity MATCH_IDENTITY] [--match_prop MATCH_PROP]
                [--match_len MATCH_LEN] [--match_prop1 MATCH_PROP1]
                [--match_len1 MATCH_LEN1] [--match_prop2 MATCH_PROP2]
                [--match_len2 MATCH_LEN2] [--match_frag_prop MATCH_FRAG_PROP]
                [--match_frag_len MATCH_FRAG_LEN] [--link_gap LINK_GAP]
                [--link_diff LINK_DIFF] [--allowed_sigma ALLOWED_SIGMA]
                [--pseudogene PSEUDOGENE] [--untrusted UNTRUSTED]
                [--metagenome]
                [N [N ...]]

PEPPA.py
(1) Retieves genes and genomic sequences from GFF files and FASTA files.
(2) Groups genes into clusters using mmseq.
(3) Maps gene clusters back to genomes.
(4) Discard paralogous alignments.
(5) Discard orthologous clusters if they had regions which overlapped with the regions within other sets that had greater scores.
(6) Re-annotate genomes using the remained of orthologs.

positional arguments:
  N                     [REQUIRED] GFF files containing both annotations and sequences.
                        If you have sequences and GFF annotations in separate files,
                        they can also be put in as: <GFF>,<fasta>

optional arguments:
  -h, --help            show this help message and exit
  -p PREFIX, --prefix PREFIX
                        [Default: PEPPA] prefix for the outputs.
  -g GENES, --genes GENES
                        [optional] Comma delimited filenames that contain fasta of additional genes.
  -P PRIORITY, --priority PRIORITY
                        [optional] Comma delimited, ordered list of GFFs or gene fasta files that are more reliable than others.
                        Genes contained in these files are preferred in all stages.
  -t N_THREAD, --n_thread N_THREAD
                        [Default: 20] Number of threads to use. Default: 20
  -o ORTHOLOGY, --orthology ORTHOLOGY
                        [Default: nj] Method to define orthologous groups.
                        nj [default], ml (for small dataset) or sbh (extremely large datasets)
  -n, --noNeighborCheck
                        [Default: False] Flag to disable checking of neighborhood for paralog splitting.
  --min_cds MIN_CDS     [Default: 150] Minimum length for a gene to be used in similarity searches.
  --incompleteCDS INCOMPLETECDS
                        [Default: ''] Allowed types of imperfection for reference genes.
                        's': allows unrecognized start codon.
                        'e': allows unrecognized stop codon.
                        'i': allows stop codons in the coding region.
                        'f': allows frameshift in the coding region.
                        Multiple keywords can be used together. e.g., use 'sife' to allow random sequences.
  --gtable GTABLE       [Default: 11] Translate table to Use. Only support 11 and 4 (for Mycoplasma)
  --clust_identity CLUST_IDENTITY
                        minimum identities of mmseqs clusters. Default: 0.9
  --clust_match_prop CLUST_MATCH_PROP
                        minimum matches in mmseqs clusters. Default: 0.9
  --nucl                disable Diamond search. Fast but less sensitive when nucleotide identities < 0.9
  --match_identity MATCH_IDENTITY
                        minimum identities in BLAST search. Default: 0.5
  --match_prop MATCH_PROP
                        minimum match proportion for normal genes in BLAST search. Default: 0.6
  --match_len MATCH_LEN
                        minimum match length for normal genes in BLAST search. Default: 250
  --match_prop1 MATCH_PROP1
                        minimum match proportion for short genes in BLAST search. Default: 0.8
  --match_len1 MATCH_LEN1
                        minimum match length for short genes in BLAST search. Default: 100
  --match_prop2 MATCH_PROP2
                        minimum match proportion for long genes in BLAST search. Default: 0.4
  --match_len2 MATCH_LEN2
                        minimum match length for long genes in BLAST search. Default: 400
  --match_frag_prop MATCH_FRAG_PROP
                        Min proportion of each fragment for fragmented matches. Default: 0.3
  --match_frag_len MATCH_FRAG_LEN
                        Min length of each fragment for fragmented matches. Default: 50
  --link_gap LINK_GAP   Consider two fragmented matches within N bases as a linked block. Default: 300
  --link_diff LINK_DIFF
                        Form a linked block when the covered regions in the reference gene
                        and the queried genome differed by no more than this value. Default: 1.2
  --allowed_sigma ALLOWED_SIGMA
                        Allowed number of sigma for paralogous splitting.
                        The larger, the more variations are kept as inparalogs. Default: 3.
  --pseudogene PSEUDOGENE
                        A match is reported as pseudogene if its coding region is less than this amount of the reference gene. Default: 0.8
  --untrusted UNTRUSTED
                        FORMAT: l,p; A gene is not reported if it is shorter than l and present in less than p of prior annotations. Default: 300,0.3
  --metagenome          Set to metagenome mode. equals to
                        "--nucl --incompleteCDS sife --clust_identity 0.99 --clust_match_prop 0.8 --match_identity 0.98 --orthology sbh"
```

## Usage for PEPPA_parser.py
```
$ python PEPPA_parser.py -h
usage: PEPPA_parser.py [-h] -g GFF [-p PREFIX] [-s SPLIT] [-P] [-m] [-t]
                       [-a CGAV] [-c]

PEPPA_parser.py
(1) reads xxx.PEPPA.gff file
(2) split it into individual GFF files
(3) draw a present/absent matrix
(4) create a tree based on gene presence
(5) draw rarefraction curves of all genes and only intact CDSs

optional arguments:
  -h, --help            show this help message and exit
  -g GFF, --gff GFF     [REQUIRED] generated PEPPA.gff file from PEPPA.py.
  -p PREFIX, --prefix PREFIX
                        [Default: Same prefix as GFF input] Prefix for all outputs.
  -s SPLIT, --split SPLIT
                        [optional] A folder for splitted GFF files.
  -P, --pseudogene      [Default: Use Pseudogene] Flag to ignore pseudogenes in all analyses.
  -m, --matrix          [Default: False] Flag to generate the gene present/absent matrix
  -t, --tree            [Default: False] Flag to generate the gene present/absent tree
  -a CGAV, --cgav CGAV  [Default: -1] Set to an integer between 0 and 100 to apply a Core Gene Allelic Variation tree.
                        The value describes % of presence for a gene to be included in the analysis.
                        This is similar to cgMLST tree but without an universal scheme.
  -c, --curve           [Default: False] Flag to generate a rarefraction curve.
```
````
