## Supplemental Code S1 for "Accurate reconstruction of bacterial pan- and core- genomes with PEPPAN": quickstart.rst.txt

````
Quick Start
***********
## Quick Start (included in example.bash)
```
$ cat example.bash
# generate pan-genome prediction using PEPPA
python PEPPA.py -P examples/GCF_000010485.combined.gff.gz --min_cds 60 --incompleteCDS s -p examples/ST131 examples/*.gff.gz

# generate summaries for PEPPA predicted CDSs and pseudogenes
python PEPPA_parser.py -g examples/ST131.PEPPA.gff -s examples/PEPPA_out -m -t -c -a 95

# generate summaries for PEPPA predicted CDSs only
python PEPPA_parser.py -g examples/ST131.PEPPA.gff -s examples/PEPPA_out -m -t -c -a 95 -P
```
````
