## Supplemental Code S1 for "Accurate reconstruction of bacterial pan- and core- genomes with PEPPAN": footnotehyper-sphinx.sty

```
\NeedsTeXFormat{LaTeX2e}
\ProvidesPackage{footnotehyper-sphinx}%
 [2017/10/27 v1.7 hyperref aware footnote.sty for sphinx (JFB)]
%%
%% Package: footnotehyper-sphinx
%% Version: based on footnotehyper.sty 2017/03/07 v1.0
%% as available at https://www.ctan.org/pkg/footnotehyper
%% License: the one applying to Sphinx
%%
%% Refer to the PDF documentation  at https://www.ctan.org/pkg/footnotehyper for
%% the code comments.
%%
%% Differences:
%% 1. a partial tabulary compatibility layer added (enough for Sphinx mark-up),
%% 2. use of \spx@opt@BeforeFootnote from sphinx.sty,
%% 3. use of \sphinxunactivateextrasandspace from sphinx.sty,
%% 4. macro definition \sphinxfootnotemark,
%% 5. macro definition \sphinxlongtablepatch
%% 6. replaced an \undefined by \@undefined
\DeclareOption*{\PackageWarning{footnotehyper-sphinx}{Option `\CurrentOption' is unknown}}%
\ProcessOptions\relax
\newbox\FNH@notes
\newdimen\FNH@width
\let\FNH@colwidth\columnwidth
\newif\ifFNH@savingnotes
\AtBeginDocument {%
    \let\FNH@latex@footnote    \footnote
    \let\FNH@latex@footnotetext\footnotetext
    \let\FNH@H@@footnotetext   \@footnotetext
    \newenvironment{savenotes}
        {\FNH@savenotes\ignorespaces}{\FNH@spewnotes\ignorespacesafterend}%
    \let\spewnotes      \FNH@spewnotes
    \let\footnote       \FNH@footnote
    \let\footnotetext   \FNH@footnotetext
    \let\endfootnote    \FNH@endfntext
    \let\endfootnotetext\FNH@endfntext
    \@ifpackageloaded{hyperref}
     {\ifHy@hyperfootnotes
         \let\FNH@H@@footnotetext\H@@footnotetext
      \else
         \let\FNH@hyper@fntext\FNH@nohyp@fntext
      \fi}%
     {\let\FNH@hyper@fntext\FNH@nohyp@fntext}%
}%
\def\FNH@hyper@fntext{\FNH@fntext\FNH@hyper@fntext@i}%
\def\FNH@nohyp@fntext{\FNH@fntext\FNH@nohyp@fntext@i}%
\def\FNH@fntext #1{%
  \ifx\ifmeasuring@\@undefined
    \expandafter\@secondoftwo\else\expandafter\@firstofone\fi
% these two lines modified for Sphinx (tabulary compatibility):
    {\ifmeasuring@\expandafter\@gobbletwo\else\expandafter\@firstofone\fi}%
    {\ifx\equation$\expandafter\@gobbletwo\fi #1}%$
}%
\long\def\FNH@hyper@fntext@i#1{%
  \global\setbox\FNH@notes\vbox
  {\unvbox\FNH@notes
   \FNH@startnote
   \@makefntext
    {\rule\z@\footnotesep\ignorespaces
     \ifHy@nesting\expandafter\ltx@firstoftwo
             \else\expandafter\ltx@secondoftwo
     \fi
     {\expandafter\hyper@@anchor\expandafter{\Hy@footnote@currentHref}{#1}}%
     {\Hy@raisedlink
       {\expandafter\hyper@@anchor\expandafter{\Hy@footnote@currentHref}%
       {\relax}}%
      \let\@currentHref\Hy@footnote@currentHref
      \let\@currentlabelname\@empty
      #1}%
     \@finalstrut\strutbox
    }%
   \FNH@endnote
  }%
}%
\long\def\FNH@nohyp@fntext@i#1{%
  \global\setbox\FNH@notes\vbox
  {\unvbox\FNH@notes
   \FNH@startnote
   \@makefntext{\rule\z@\footnotesep\ignorespaces#1\@finalstrut\strutbox}%
   \FNH@endnote
  }%
}%
\def\FNH@startnote{%
  \hsize\FNH@colwidth
  \interlinepenalty\interfootnotelinepenalty
  \reset@font\footnotesize
  \floatingpenalty\@MM
  \@parboxrestore
  \protected@edef\@currentlabel{\csname p@\@mpfn\endcsname\@thefnmark}%
  \color@begingroup
}%
\def\FNH@endnote{\color@endgroup}%
\def\FNH@savenotes{%
  \begingroup
  \ifFNH@savingnotes\else
    \FNH@savingnotestrue
    \let\@footnotetext    \FNH@hyper@fntext
    \let\@mpfootnotetext  \FNH@hyper@fntext
    \let\H@@mpfootnotetext\FNH@nohyp@fntext
    \FNH@width\columnwidth
    \let\FNH@colwidth\FNH@width
    \global\setbox\FNH@notes\box\voidb@x
    \let\FNH@thempfn\thempfn
    \let\FNH@mpfn\@mpfn
    \ifx\@minipagerestore\relax\let\@minipagerestore\@empty\fi
    \expandafter\def\expandafter\@minipagerestore\expandafter{%
      \@minipagerestore
      \let\thempfn\FNH@thempfn
      \let\@mpfn\FNH@mpfn
    }%
  \fi
}%
\def\FNH@spewnotes {%
  \endgroup
  \ifFNH@savingnotes\else
   \ifvoid\FNH@notes\else
    \begingroup
     \let\@makefntext\@empty
     \let\@finalstrut\@gobble
     \let\rule\@gobbletwo
     \FNH@H@@footnotetext{\unvbox\FNH@notes}%
    \endgroup
   \fi
  \fi
}%
\def\FNH@footnote@envname    {footnote}%
\def\FNH@footnotetext@envname{footnotetext}%
\def\FNH@footnote{%
% this line added for Sphinx:
    \spx@opt@BeforeFootnote
    \ifx\@currenvir\FNH@footnote@envname
        \expandafter\FNH@footnoteenv
    \else
        \expandafter\FNH@latex@footnote
    \fi
}%
\def\FNH@footnoteenv{%
% this line added for Sphinx (footnotes in parsed literal blocks):
    \catcode13=5 \sphinxunactivateextrasandspace
    \@ifnextchar[%
      \FNH@footnoteenv@i %]
      {\stepcounter\@mpfn
       \protected@xdef\@thefnmark{\thempfn}%
       \@footnotemark
       \def\FNH@endfntext@fntext{\@footnotetext}%
       \FNH@startfntext}%
}%
\def\FNH@footnoteenv@i[#1]{%
    \begingroup
     \csname c@\@mpfn\endcsname #1\relax
     \unrestored@protected@xdef\@thefnmark{\thempfn}%
    \endgroup
    \@footnotemark
    \def\FNH@endfntext@fntext{\@footnotetext}%
    \FNH@startfntext
}%
\def\FNH@footnotetext{%
    \ifx\@currenvir\FNH@footnotetext@envname
        \expandafter\FNH@footnotetextenv
    \else
        \expandafter\FNH@latex@footnotetext
    \fi
}%
\def\FNH@footnotetextenv{%
    \@ifnextchar[%
      \FNH@footnotetextenv@i %]
      {\protected@xdef\@thefnmark{\thempfn}%
       \def\FNH@endfntext@fntext{\@footnotetext}%
       \FNH@startfntext}%
}%
\def\FNH@footnotetextenv@i[#1]{%
    \begingroup
     \csname c@\@mpfn\endcsname #1\relax
     \unrestored@protected@xdef\@thefnmark{\thempfn}%
    \endgroup
    \ifFNH@savingnotes
      \def\FNH@endfntext@fntext{\FNH@nohyp@fntext}%
    \else
      \def\FNH@endfntext@fntext{\FNH@H@@footnotetext}%
    \fi
    \FNH@startfntext
}%
\def\FNH@startfntext{%
  \setbox\z@\vbox\bgroup
    \FNH@startnote
    \FNH@prefntext
    \rule\z@\footnotesep\ignorespaces
}%
\def\FNH@endfntext {%
    \@finalstrut\strutbox
    \FNH@postfntext
    \FNH@endnote
    \egroup
  \begingroup
    \let\@makefntext\@empty\let\@finalstrut\@gobble\let\rule\@gobbletwo
    \FNH@endfntext@fntext {\unvbox\z@}%
  \endgroup
}%
\AtBeginDocument{%
   \let\FNH@@makefntext\@makefntext
   \ifx\@makefntextFB\@undefined
   \expandafter\@gobble\else\expandafter\@firstofone\fi
   {\ifFBFrenchFootnotes \let\FNH@@makefntext\@makefntextFB \else
                         \let\FNH@@makefntext\@makefntextORI\fi}%
   \expandafter\FNH@check@a\FNH@@makefntext{1.2!3?4,}%
               \FNH@@@1.2!3?4,\FNH@@@\relax
}%
\long\def\FNH@check@a #11.2!3?4,#2\FNH@@@#3{%
    \ifx\relax#3\expandafter\@firstoftwo\else\expandafter\@secondoftwo\fi
    \FNH@bad@makefntext@alert
    {\def\FNH@prefntext{#1}\def\FNH@postfntext{#2}\FNH@check@b}%
}%
\def\FNH@check@b #1\relax{%
    \expandafter\expandafter\expandafter\FNH@check@c
    \expandafter\meaning\expandafter\FNH@prefntext
    \meaning\FNH@postfntext1.2!3?4,\FNH@check@c\relax
}%
\def\FNH@check@c #11.2!3?4,#2#3\relax{%
    \ifx\FNH@check@c#2\expandafter\@gobble\fi\FNH@bad@makefntext@alert
}%
% slight reformulation for Sphinx
\def\FNH@bad@makefntext@alert{%
  \PackageWarningNoLine{footnotehyper-sphinx}%
    {Footnotes will be sub-optimal, sorry. This is due to the document class or^^J
  some package modifying macro \string\@makefntext.^^J
  You can try to report this incompatibility at^^J
  https://github.com/sphinx-doc/sphinx with this info:}%
    \typeout{\meaning\@makefntext}%
    \let\FNH@prefntext\@empty\let\FNH@postfntext\@empty
}%
% this macro from original footnote.sty is not used anymore by Sphinx
% but for simplicity sake let's just keep it as is
\def\makesavenoteenv{\@ifnextchar[\FNH@msne@ii\FNH@msne@i}%]
\def\FNH@msne@i #1{%
  \expandafter\let\csname FNH$#1\expandafter\endcsname %$
                  \csname #1\endcsname
  \expandafter\let\csname endFNH$#1\expandafter\endcsname %$
                  \csname end#1\endcsname
  \FNH@msne@ii[#1]{FNH$#1}%$
}%
\def\FNH@msne@ii[#1]#2{%
  \expandafter\edef\csname#1\endcsname{%
    \noexpand\savenotes
    \expandafter\noexpand\csname#2\endcsname
  }%
  \expandafter\edef\csname end#1\endcsname{%
    \expandafter\noexpand\csname end#2\endcsname
    \noexpand\expandafter
    \noexpand\spewnotes
    \noexpand\if@endpe\noexpand\@endpetrue\noexpand\fi
  }%
}%
% end of footnotehyper 2017/02/16 v0.99
% some extras for Sphinx :
% \sphinxfootnotemark: usable in section titles and silently removed from TOCs.
\def\sphinxfootnotemark [#1]%
   {\ifx\thepage\relax\else\protect\spx@opt@BeforeFootnote
                             \protect\footnotemark[#1]\fi}%
\AtBeginDocument{%
   % let hyperref less complain
   \pdfstringdefDisableCommands{\def\sphinxfootnotemark [#1]{}}%
   % to obtain hyperlinked footnotes in longtable environment we must replace
   % hyperref's patch of longtable's patch of \@footnotetext by our own
   \let\LT@p@ftntext\FNH@hyper@fntext
   % this *requires* longtable to be used always wrapped in savenotes environment
}%
\endinput
%%
%% End of file `footnotehyper-sphinx.sty'.
```
