## Supplemental Code S1 for "Accurate reconstruction of bacterial pan- and core- genomes with PEPPAN": latexmkjarc

```
$latex = 'pdflatex ' . $ENV{'LATEXOPTS'} . ' -kanji=utf8 %O %S';
$dvipdf = 'dvipdfmx %O -o %D %S';
$makeindex = 'internal mendex %S %B %D';
sub mendex {
  my ($source, $basename, $destination) = @_;
  my $dictfile = $basename . ".dic";
  unlink($destination);
  system("mendex", "-U", "-f", "-d", $dictfile, "-s", "python.ist", $source);
  if ($? > 0) {
    print("mendex exited with error code $? (ignored)\n");
  }
  if (!-e $destination) {
    # create an empty .ind file if nothing
    open(FH, ">" . $destination);
    close(FH);
  }
  return 0;
}
add_cus_dep( "glo", "gls", 0, "makeglo" );
sub makeglo {
 return system( "mendex -J -f -s gglo.ist -o '$_[0].gls' '$_[0].glo'" );
}
```
