## Supplemental Code S1 for "Accurate reconstruction of bacterial pan- and core- genomes with PEPPAN": latexmkrc

```
$latex = 'latex ' . $ENV{'LATEXOPTS'} . ' %O %S';
$pdflatex = 'pdflatex ' . $ENV{'LATEXOPTS'} . ' %O %S';
$lualatex = 'lualatex ' . $ENV{'LATEXOPTS'} . ' %O %S';
$xelatex = 'xelatex --no-pdf ' . $ENV{'LATEXOPTS'} . ' %O %S';
$makeindex = 'makeindex -s python.ist %O -o %D %S';
add_cus_dep( "glo", "gls", 0, "makeglo" );
sub makeglo {
 return system( "makeindex -s gglo.ist -o '$_[0].gls' '$_[0].glo'" );
}
```
