## Supplemental Code S1 for "Accurate reconstruction of bacterial pan- and core- genomes with PEPPAN": LatinRules.xdy

```
;; style file for xindy
;; filename: LatinRules.xdy
;;
;; It is based upon xindy's files lang/general/utf8.xdy and
;; lang/general/utf8-lang.xdy which implement
;; "a general sorting order for Western European languages"
;;
;; The aim for Sphinx is to be able to index in a Cyrillic document
;; also terms using the Latin alphabets, inclusive of letters
;; with diacritics.  To this effect the xindy rules from lang/general
;; got manually re-coded to avoid collisions with the encoding
;; done by xindy for sorting words in Cyrillic languages, which was
;; observed not to use bytes with octal encoding 0o266 or higher.
;;
;; So here we use only 0o266 or higher bytes.
;; (Å, Å, Ä², and Ä³ are absent from
;; lang/general/utf8.xdy and not included here)
;; Contributed by the Sphinx team, 2018.

(define-letter-group "A" :prefixes ("¶"))
(define-letter-group "B" :after "A" :prefixes ("·"))
(define-letter-group "C" :after "B" :prefixes ("¸"))
(define-letter-group "D" :after "C" :prefixes ("¹"))
(define-letter-group "E" :after "D" :prefixes ("º"))
(define-letter-group "F" :after "E" :prefixes ("»"))
(define-letter-group "G" :after "F" :prefixes ("¼"))
(define-letter-group "H" :after "G" :prefixes ("½"))
(define-letter-group "I" :after "H" :prefixes ("¾"))
(define-letter-group "J" :after "I" :prefixes ("¿"))
(define-letter-group "K" :after "J" :prefixes ("À"))
(define-letter-group "L" :after "K" :prefixes ("Á"))
(define-letter-group "M" :after "L" :prefixes ("Â"))
(define-letter-group "N" :after "M" :prefixes ("Ã"))
(define-letter-group "O" :after "N" :prefixes ("Ä"))
(define-letter-group "P" :after "O" :prefixes ("È"))
(define-letter-group "Q" :after "P" :prefixes ("Ê"))
(define-letter-group "R" :after "Q" :prefixes ("Ë"))
(define-letter-group "S" :after "R" :prefixes ("Ð"))
(define-letter-group "T" :after "S" :prefixes ("Ú"))
(define-letter-group "U" :after "T" :prefixes ("à"))
(define-letter-group "V" :after "U" :prefixes ("å"))
(define-letter-group "W" :after "V" :prefixes ("æ"))
(define-letter-group "X" :after "W" :prefixes ("ë"))
(define-letter-group "Y" :after "X" :prefixes ("í"))
(define-letter-group "Z" :after "Y" :prefixes ("ð"))

(define-rule-set "sphinx-xy-alphabetize"

  :rules  (("Ã" "¶" :string)
           ("Ä" "¶" :string)
           ("Ã¢" "¶" :string)
           ("Ã" "¶" :string)
           ("Ã " "¶" :string)
           ("Ã" "¶" :string)
           ("Ã" "¶" :string)
           ("Ã" "¶" :string)
           ("Ã¡" "¶" :string)
           ("Ã£" "¶" :string)
           ("Ã" "¶" :string)
           ("Ä" "¶" :string)
           ("Ã¥" "¶" :string)
           ("Ä" "¶" :string)
           ("Ã¤" "¶" :string)
           ("Ä" "¶" :string)
           ("Ã¦" "¶º" :string)
           ("Ã" "¶º" :string)
           ("Ä" "¸" :string)
           ("Ä" "¸" :string)
           ("Ã§" "¸" :string)
           ("Ä" "¸" :string)
           ("Ä" "¸" :string)
           ("Ä" "¸" :string)
           ("Ã" "¸" :string)
           ("Ä" "¸" :string)
           ("Ä" "¹" :string)
           ("Ä" "¹" :string)
           ("Ä" "¹" :string)
           ("Ä" "¹" :string)
           ("Ãª" "º" :string)
           ("Ä" "º" :string)
           ("Ä" "º" :string)
           ("Ã«" "º" :string)
           ("Ä" "º" :string)
           ("Ã©" "º" :string)
           ("Ã" "º" :string)
           ("Ã" "º" :string)
           ("Ã" "º" :string)
           ("Ã¨" "º" :string)
           ("Ã" "º" :string)
           ("Ä" "º" :string)
           ("Ä" "¼" :string)
           ("Ä" "¼" :string)
           ("Ä" "¼" :string)
           ("Ä" "¼" :string)
           ("Ä¥" "½" :string)
           ("Ä¤" "½" :string)
           ("Ã" "¾" :string)
           ("Ã" "¾" :string)
           ("Ã¯" "¾" :string)
           ("Ã" "¾" :string)
           ("Ã®" "¾" :string)
           ("Ä±" "¾" :string)
           ("Ä°" "¾" :string)
           ("Ã­" "¾" :string)
           ("Ã" "¾" :string)
           ("Ã¬" "¾" :string)
           ("Ä´" "¿" :string)
           ("Äµ" "¿" :string)
           ("Å" "Á" :string)
           ("Å" "Á" :string)
           ("Ä¾" "Á" :string)
           ("Ä½" "Á" :string)
           ("Å" "Ã" :string)
           ("Å" "Ã" :string)
           ("Ã±" "Ã" :string)
           ("Å" "Ã" :string)
           ("Ã" "Ã" :string)
           ("Å" "Ã" :string)
           ("Ã" "Ä" :string)
           ("Å" "Ä" :string)
           ("Ã³" "Ä" :string)
           ("Ã¶" "Ä" :string)
           ("Ã´" "Ä" :string)
           ("Å" "Ä" :string)
           ("Ã" "Ä" :string)
           ("Ã" "Ä" :string)
           ("Ãµ" "Ä" :string)
           ("Ã" "Ä" :string)
           ("Ã¸" "Ä" :string)
           ("Ã" "Ä" :string)
           ("Ã" "Ä" :string)
           ("Ã²" "Ä" :string)
           ("Å" "Äº" :string)
           ("Å" "Äº" :string)
           ("Å" "Ë" :string)
           ("Å" "Ë" :string)
           ("Å" "Ë" :string)
           ("Å" "Ë" :string)
           ("Å" "Ð" :string)
           ("Å" "Ð" :string)
           ("È" "Ð" :string)
           ("Å" "Ð" :string)
           ("Å" "Ð" :string)
           ("Å" "Ð" :string)
           ("È" "Ð" :string)
           ("Å¡" "Ð" :string)
           ("Å" "Ð" :string)
           ("Å " "Ð" :string)
           ("Ã" "ÐÐ" :string)
           ("È" "Ú" :string)
           ("Å¤" "Ú" :string)
           ("È" "Ú" :string)
           ("Å¥" "Ú" :string)
           ("Ã»" "à" :string)
           ("Å­" "à" :string)
           ("Å¯" "à" :string)
           ("Å±" "à" :string)
           ("Ã¹" "à" :string)
           ("Å¬" "à" :string)
           ("Ã" "à" :string)
           ("Å°" "à" :string)
           ("Ã" "à" :string)
           ("Å®" "à" :string)
           ("Ãº" "à" :string)
           ("Ã" "à" :string)
           ("Ã" "à" :string)
           ("Ã¼" "à" :string)
           ("Ã¿" "í" :string)
           ("Ã" "í" :string)
           ("Å¸" "í" :string)
           ("Ã½" "í" :string)
           ("Å»" "ð" :string)
           ("Å½" "ð" :string)
           ("Å¹" "ð" :string)
           ("Å¾" "ð" :string)
           ("Å¼" "ð" :string)
           ("Åº" "ð" :string)
           ("a" "¶" :string)
           ("A" "¶" :string)
           ("b" "·" :string)
           ("B" "·" :string)
           ("c" "¸" :string)
           ("C" "¸" :string)
           ("d" "¹" :string)
           ("D" "¹" :string)
           ("e" "º" :string)
           ("E" "º" :string)
           ("F" "»" :string)
           ("f" "»" :string)
           ("G" "¼" :string)
           ("g" "¼" :string)
           ("H" "½" :string)
           ("h" "½" :string)
           ("i" "¾" :string)
           ("I" "¾" :string)
           ("J" "¿" :string)
           ("j" "¿" :string)
           ("K" "À" :string)
           ("k" "À" :string)
           ("L" "Á" :string)
           ("l" "Á" :string)
           ("M" "Â" :string)
           ("m" "Â" :string)
           ("n" "Ã" :string)
           ("N" "Ã" :string)
           ("O" "Ä" :string)
           ("o" "Ä" :string)
           ("p" "È" :string)
           ("P" "È" :string)
           ("Q" "Ê" :string)
           ("q" "Ê" :string)
           ("r" "Ë" :string)
           ("R" "Ë" :string)
           ("S" "Ð" :string)
           ("s" "Ð" :string)
           ("t" "Ú" :string)
           ("T" "Ú" :string)
           ("u" "à" :string)
           ("U" "à" :string)
           ("v" "å" :string)
           ("V" "å" :string)
           ("W" "æ" :string)
           ("w" "æ" :string)
           ("x" "ë" :string)
           ("X" "ë" :string)
           ("Y" "í" :string)
           ("y" "í" :string)
           ("z" "ð" :string)
           ("Z" "ð" :string)
           ))

(define-rule-set "sphinx-xy-resolve-diacritics"

  :rules  (("Ä¤" "£" :string)
           ("Ã³" "£" :string)
           ("Ä¾" "£" :string)
           ("Å" "£" :string)
           ("Ä" "£" :string)
           ("Ä" "£" :string)
           ("Ä" "£" :string)
           ("Ä¥" "£" :string)
           ("Ä" "£" :string)
           ("Ä´" "£" :string)
           ("Ä" "£" :string)
           ("Å¾" "£" :string)
           ("Ä" "£" :string)
           ("Å" "£" :string)
           ("Å½" "£" :string)
           ("Ä±" "£" :string)
           ("Å¤" "£" :string)
           ("Ã¡" "£" :string)
           ("Ä" "£" :string)
           ("Ã" "£" :string)
           ("Å" "£" :string)
           ("Å " "£" :string)
           ("Å" "£" :string)
           ("Äµ" "£" :string)
           ("Å¥" "£" :string)
           ("Ã" "£" :string)
           ("Ã½" "£" :string)
           ("Ä" "£" :string)
           ("Ã" "£" :string)
           ("Ä½" "£" :string)
           ("Å¡" "£" :string)
           ("Ã" "£" :string)
           ("Ãº" "£" :string)
           ("Å" "¤" :string)
           ("Ä" "¤" :string)
           ("Å" "¤" :string)
           ("Å" "¤" :string)
           ("Å" "¤" :string)
           ("Ã" "¤" :string)
           ("Å¹" "¤" :string)
           ("Ã " "¤" :string)
           ("Å" "¤" :string)
           ("Ä" "¤" :string)
           ("Ã¿" "¤" :string)
           ("Å" "¤" :string)
           ("Ä" "¤" :string)
           ("Ä" "¤" :string)
           ("Ã" "¤" :string)
           ("Ä°" "¤" :string)
           ("Ä" "¤" :string)
           ("Ã¹" "¤" :string)
           ("È" "¤" :string)
           ("Ã©" "¤" :string)
           ("Å" "¤" :string)
           ("Ä" "¤" :string)
           ("È" "¤" :string)
           ("Ã²" "¤" :string)
           ("Åº" "¤" :string)
           ("Ã" "¤" :string)
           ("Å¸" "¤" :string)
           ("Å" "¤" :string)
           ("Ã" "¤" :string)
           ("Ä" "¥" :string)
           ("Ã´" "¥" :string)
           ("Ã" "¥" :string)
           ("Å" "¥" :string)
           ("Å»" "¥" :string)
           ("Ä" "¥" :string)
           ("Å" "¥" :string)
           ("Ã±" "¥" :string)
           ("Å­" "¥" :string)
           ("Ã­" "¥" :string)
           ("Ã" "¥" :string)
           ("Ã" "¥" :string)
           ("Å¬" "¥" :string)
           ("Å¼" "¥" :string)
           ("Ã" "¥" :string)
           ("Ã¨" "¥" :string)
           ("Ä" "¥" :string)
           ("Ä" "¥" :string)
           ("Ã¢" "¦" :string)
           ("Ã»" "¦" :string)
           ("Ãª" "¦" :string)
           ("Ã" "¦" :string)
           ("Ãµ" "¦" :string)
           ("È" "¦" :string)
           ("Ã§" "¦" :string)
           ("Ã" "¦" :string)
           ("Ã" "¦" :string)
           ("Ã" "¦" :string)
           ("Ã" "¦" :string)
           ("Ã¬" "¦" :string)
           ("Ã" "¦" :string)
           ("È" "¦" :string)
           ("Ã¶" "§" :string)
           ("Ã" "§" :string)
           ("Å" "§" :string)
           ("Å¯" "§" :string)
           ("Ã«" "§" :string)
           ("Ã£" "§" :string)
           ("Ã®" "§" :string)
           ("Ã" "§" :string)
           ("Ã" "§" :string)
           ("Å" "§" :string)
           ("Å®" "§" :string)
           ("Ã" "§" :string)
           ("Ã¯" "¨" :string)
           ("Å" "¨" :string)
           ("Ã" "¨" :string)
           ("Ä" "¨" :string)
           ("Å" "¨" :string)
           ("Ã" "¨" :string)
           ("Ã" "¨" :string)
           ("Ã¼" "¨" :string)
           ("Ä" "¨" :string)
           ("Ã¥" "¨" :string)
           ("Ã" "©" :string)
           ("Å±" "©" :string)
           ("Ã" "©" :string)
           ("Ã¸" "©" :string)
           ("Å°" "©" :string)
           ("Ã¤" "©" :string)
           ("Ä" "ª" :string)
           ("Ä" "ª" :string)
           ("Å" "ÿ" :string)
           ("Ã" "ÿ" :string)
           ("Ã" "ÿ" :string)
           ("Å" "ÿ" :string)
           ("Ã¦" "ÿ" :string)
           ("e" "¢" :string)
           ("t" "¢" :string)
           ("L" "¢" :string)
           ("Y" "¢" :string)
           ("J" "¢" :string)
           ("a" "¢" :string)
           ("p" "¢" :string)
           ("u" "¢" :string)
           ("j" "¢" :string)
           ("b" "¢" :string)
           ("G" "¢" :string)
           ("U" "¢" :string)
           ("F" "¢" :string)
           ("H" "¢" :string)
           ("i" "¢" :string)
           ("z" "¢" :string)
           ("c" "¢" :string)
           ("l" "¢" :string)
           ("A" "¢" :string)
           ("Q" "¢" :string)
           ("w" "¢" :string)
           ("D" "¢" :string)
           ("R" "¢" :string)
           ("d" "¢" :string)
           ("s" "¢" :string)
           ("r" "¢" :string)
           ("k" "¢" :string)
           ("v" "¢" :string)
           ("m" "¢" :string)
           ("P" "¢" :string)
           ("y" "¢" :string)
           ("K" "¢" :string)
           ("q" "¢" :string)
           ("S" "¢" :string)
           ("I" "¢" :string)
           ("C" "¢" :string)
           ("M" "¢" :string)
           ("Z" "¢" :string)
           ("T" "¢" :string)
           ("W" "¢" :string)
           ("B" "¢" :string)
           ("h" "¢" :string)
           ("x" "¢" :string)
           ("X" "¢" :string)
           ("f" "¢" :string)
           ("E" "¢" :string)
           ("V" "¢" :string)
           ("N" "¢" :string)
           ("O" "¢" :string)
           ("o" "¢" :string)
           ("g" "¢" :string)
           ("n" "¢" :string)
           ))

(define-rule-set "sphinx-xy-resolve-case"

  :rules  (("Ã" "8" :string)
           ("Å¸" "8" :string)
           ("Ã" "8" :string)
           ("Ä" "8" :string)
           ("Å" "8" :string)
           ("Ä½" "8" :string)
           ("Å®" "8" :string)
           ("Ã" "8" :string)
           ("Ã" "8" :string)
           ("Ã" "8" :string)
           ("È" "8" :string)
           ("Ã" "8" :string)
           ("Ã" "8" :string)
           ("Å" "8" :string)
           ("Ä" "8" :string)
           ("Å " "8" :string)
           ("Ã" "8" :string)
           ("Å" "8" :string)
           ("Ä" "8" :string)
           ("Ã" "8" :string)
           ("Ä" "8" :string)
           ("Ã" "8" :string)
           ("Ã" "8" :string)
           ("Ã" "8" :string)
           ("Ã" "8" :string)
           ("Ã" "8" :string)
           ("È" "8" :string)
           ("Ã" "8" :string)
           ("Ä" "8" :string)
           ("Ã" "8" :string)
           ("Ã" "8" :string)
           ("Ã" "8" :string)
           ("Ä°" "8" :string)
           ("Å°" "8" :string)
           ("Ã" "8" :string)
           ("Å¬" "8" :string)
           ("Ã" "8" :string)
           ("Å¤" "8" :string)
           ("Å" "8" :string)
           ("Ä" "8" :string)
           ("Å¹" "8" :string)
           ("Å½" "8" :string)
           ("Ä" "8" :string)
           ("Å" "8" :string)
           ("Ä" "8" :string)
           ("Ä´" "8" :string)
           ("Ã" "8" :string)
           ("Ã" "8" :string)
           ("Å»" "8" :string)
           ("Å" "8" :string)
           ("Ä" "8" :string)
           ("Ä" "8" :string)
           ("Å" "8" :string)
           ("Ã" "8" :string)
           ("Ä" "8" :string)
           ("Ã" "8" :string)
           ("Ã" "8" :string)
           ("Ä¤" "8" :string)
           ("Ã" "8" :string)
           ("Å" "8" :string)
           ("Å" "8" :string)
           ("Ã" "8" :string)
           ("Å" "89" :string)
           ("Ã" "89" :string)
           ("Ã¬" "9" :string)
           ("Ã¨" "9" :string)
           ("Ä" "9" :string)
           ("Å¡" "9" :string)
           ("Ãº" "9" :string)
           ("Ã¥" "9" :string)
           ("Ä" "9" :string)
           ("Ä" "9" :string)
           ("Ã¼" "9" :string)
           ("Åº" "9" :string)
           ("Ã²" "9" :string)
           ("Å¥" "9" :string)
           ("È" "9" :string)
           ("Äµ" "9" :string)
           ("Å" "9" :string)
           ("Å¼" "9" :string)
           ("Ã¤" "9" :string)
           ("Ã½" "9" :string)
           ("Ã¹" "9" :string)
           ("Ã¡" "9" :string)
           ("Ã©" "9" :string)
           ("Ä" "9" :string)
           ("Å" "9" :string)
           ("Å" "9" :string)
           ("Ã¸" "9" :string)
           ("Ã­" "9" :string)
           ("Ä" "9" :string)
           ("Ä±" "9" :string)
           ("Ä" "9" :string)
           ("Ã®" "9" :string)
           ("Ã£" "9" :string)
           ("Ã " "9" :string)
           ("Å" "9" :string)
           ("Å" "9" :string)
           ("Å¯" "9" :string)
           ("È" "9" :string)
           ("Ã¿" "9" :string)
           ("Ã«" "9" :string)
           ("Å­" "9" :string)
           ("Ã§" "9" :string)
           ("Å±" "9" :string)
           ("Ã±" "9" :string)
           ("Ãµ" "9" :string)
           ("Ä" "9" :string)
           ("Å" "9" :string)
           ("Å¾" "9" :string)
           ("Ä" "9" :string)
           ("Å" "9" :string)
           ("Å" "9" :string)
           ("Ã»" "9" :string)
           ("Å" "9" :string)
           ("Ä" "9" :string)
           ("Ä¥" "9" :string)
           ("Ãª" "9" :string)
           ("Ã´" "9" :string)
           ("Ä" "9" :string)
           ("Ã¢" "9" :string)
           ("Ä" "9" :string)
           ("Ã¯" "9" :string)
           ("Ã¶" "9" :string)
           ("Ä¾" "9" :string)
           ("Ã³" "9" :string)
           ("Ã¦" "99" :string)
           ("Ã" "99" :string)
           ("Å" "99" :string)
           ("N" "8" :string)
           ("V" "8" :string)
           ("O" "8" :string)
           ("X" "8" :string)
           ("E" "8" :string)
           ("P" "8" :string)
           ("K" "8" :string)
           ("T" "8" :string)
           ("Z" "8" :string)
           ("M" "8" :string)
           ("C" "8" :string)
           ("I" "8" :string)
           ("S" "8" :string)
           ("B" "8" :string)
           ("W" "8" :string)
           ("D" "8" :string)
           ("R" "8" :string)
           ("H" "8" :string)
           ("F" "8" :string)
           ("Q" "8" :string)
           ("A" "8" :string)
           ("G" "8" :string)
           ("U" "8" :string)
           ("J" "8" :string)
           ("Y" "8" :string)
           ("L" "8" :string)
           ("o" "9" :string)
           ("n" "9" :string)
           ("g" "9" :string)
           ("x" "9" :string)
           ("f" "9" :string)
           ("y" "9" :string)
           ("q" "9" :string)
           ("h" "9" :string)
           ("w" "9" :string)
           ("s" "9" :string)
           ("d" "9" :string)
           ("v" "9" :string)
           ("k" "9" :string)
           ("r" "9" :string)
           ("m" "9" :string)
           ("z" "9" :string)
           ("c" "9" :string)
           ("i" "9" :string)
           ("l" "9" :string)
           ("b" "9" :string)
           ("j" "9" :string)
           ("a" "9" :string)
           ("p" "9" :string)
           ("u" "9" :string)
           ("t" "9" :string)
           ("e" "9" :string)
           ))

(use-rule-set :run 0
	      :rule-set ("sphinx-xy-alphabetize"))
(use-rule-set :run 1
	      :rule-set ("sphinx-xy-resolve-diacritics"))
(use-rule-set :run 2
	      :rule-set ("sphinx-xy-resolve-case"))
```
