## Supplemental Code S1 for "Accurate reconstruction of bacterial pan- and core- genomes with PEPPAN": LICRcyr2utf8.xdy

```
;; -*- coding: utf-8; mode: Lisp; -*-
;; style file for xindy
;; filename: LICRcyr2utf8.xdy
;; description: style file for xindy which maps back LaTeX Internal
;;   Character Representation of Cyrillic to utf-8
;; usage: for use with pdflatex produced .idx files.
;; Contributed by the Sphinx team, July 2018.
(merge-rule "\IeC {\'\CYRG }" "Ѓ" :string)
(merge-rule "\IeC {\'\CYRK }" "Ќ" :string)
(merge-rule "\IeC {\'\cyrg }" "ѓ" :string)
(merge-rule "\IeC {\'\cyrk }" "ќ" :string)
(merge-rule "\IeC {\CYRA }" "А" :string)
(merge-rule "\IeC {\CYRB }" "Б" :string)
(merge-rule "\IeC {\CYRC }" "Ц" :string)
(merge-rule "\IeC {\CYRCH }" "Ч" :string)
(merge-rule "\IeC {\CYRD }" "Д" :string)
(merge-rule "\IeC {\CYRDJE }" "Ђ" :string)
(merge-rule "\IeC {\CYRDZE }" "Ѕ" :string)
(merge-rule "\IeC {\CYRDZHE }" "Џ" :string)
(merge-rule "\IeC {\CYRE }" "Е" :string)
(merge-rule "\IeC {\CYREREV }" "Э" :string)
(merge-rule "\IeC {\CYRERY }" "Ы" :string)
(merge-rule "\IeC {\CYRF }" "Ф" :string)
(merge-rule "\IeC {\CYRG }" "Г" :string)
(merge-rule "\IeC {\CYRGUP }" "Ґ" :string)
(merge-rule "\IeC {\CYRH }" "Х" :string)
(merge-rule "\IeC {\CYRHRDSN }" "Ъ" :string)
(merge-rule "\IeC {\CYRI }" "И" :string)
(merge-rule "\IeC {\CYRIE }" "Є" :string)
(merge-rule "\IeC {\CYRII }" "І" :string)
(merge-rule "\IeC {\CYRISHRT }" "Й" :string)
(merge-rule "\IeC {\CYRJE }" "Ј" :string)
(merge-rule "\IeC {\CYRK }" "К" :string)
(merge-rule "\IeC {\CYRL }" "Л" :string)
(merge-rule "\IeC {\CYRLJE }" "Љ" :string)
(merge-rule "\IeC {\CYRM }" "М" :string)
(merge-rule "\IeC {\CYRN }" "Н" :string)
(merge-rule "\IeC {\CYRNJE }" "Њ" :string)
(merge-rule "\IeC {\CYRO }" "О" :string)
(merge-rule "\IeC {\CYRP }" "П" :string)
(merge-rule "\IeC {\CYRR }" "Р" :string)
(merge-rule "\IeC {\CYRS }" "С" :string)
(merge-rule "\IeC {\CYRSFTSN }" "Ь" :string)
(merge-rule "\IeC {\CYRSH }" "Ш" :string)
(merge-rule "\IeC {\CYRSHCH }" "Щ" :string)
(merge-rule "\IeC {\CYRT }" "Т" :string)
(merge-rule "\IeC {\CYRTSHE }" "Ћ" :string)
(merge-rule "\IeC {\CYRU }" "У" :string)
(merge-rule "\IeC {\CYRUSHRT }" "Ў" :string)
(merge-rule "\IeC {\CYRV }" "В" :string)
(merge-rule "\IeC {\CYRYA }" "Я" :string)
(merge-rule "\IeC {\CYRYI }" "Ї" :string)
(merge-rule "\IeC {\CYRYO }" "Ё" :string)
(merge-rule "\IeC {\CYRYU }" "Ю" :string)
(merge-rule "\IeC {\CYRZ }" "З" :string)
(merge-rule "\IeC {\CYRZH }" "Ж" :string)
(merge-rule "\IeC {\cyra }" "а" :string)
(merge-rule "\IeC {\cyrb }" "б" :string)
(merge-rule "\IeC {\cyrc }" "ц" :string)
(merge-rule "\IeC {\cyrch }" "ч" :string)
(merge-rule "\IeC {\cyrd }" "д" :string)
(merge-rule "\IeC {\cyrdje }" "ђ" :string)
(merge-rule "\IeC {\cyrdze }" "ѕ" :string)
(merge-rule "\IeC {\cyrdzhe }" "џ" :string)
(merge-rule "\IeC {\cyre }" "е" :string)
(merge-rule "\IeC {\cyrerev }" "э" :string)
(merge-rule "\IeC {\cyrery }" "ы" :string)
(merge-rule "\IeC {\cyrf }" "ф" :string)
(merge-rule "\IeC {\cyrg }" "г" :string)
(merge-rule "\IeC {\cyrgup }" "ґ" :string)
(merge-rule "\IeC {\cyrh }" "х" :string)
(merge-rule "\IeC {\cyrhrdsn }" "ъ" :string)
(merge-rule "\IeC {\cyri }" "и" :string)
(merge-rule "\IeC {\cyrie }" "є" :string)
(merge-rule "\IeC {\cyrii }" "і" :string)
(merge-rule "\IeC {\cyrishrt }" "й" :string)
(merge-rule "\IeC {\cyrje }" "ј" :string)
(merge-rule "\IeC {\cyrk }" "к" :string)
(merge-rule "\IeC {\cyrl }" "л" :string)
(merge-rule "\IeC {\cyrlje }" "љ" :string)
(merge-rule "\IeC {\cyrm }" "м" :string)
(merge-rule "\IeC {\cyrn }" "н" :string)
(merge-rule "\IeC {\cyrnje }" "њ" :string)
(merge-rule "\IeC {\cyro }" "о" :string)
(merge-rule "\IeC {\cyrp }" "п" :string)
(merge-rule "\IeC {\cyrr }" "р" :string)
(merge-rule "\IeC {\cyrs }" "с" :string)
(merge-rule "\IeC {\cyrsftsn }" "ь" :string)
(merge-rule "\IeC {\cyrsh }" "ш" :string)
(merge-rule "\IeC {\cyrshch }" "щ" :string)
(merge-rule "\IeC {\cyrt }" "т" :string)
(merge-rule "\IeC {\cyrtshe }" "ћ" :string)
(merge-rule "\IeC {\cyru }" "у" :string)
(merge-rule "\IeC {\cyrushrt }" "ў" :string)
(merge-rule "\IeC {\cyrv }" "в" :string)
(merge-rule "\IeC {\cyrya }" "я" :string)
(merge-rule "\IeC {\cyryi }" "ї" :string)
(merge-rule "\IeC {\cyryo }" "ё" :string)
(merge-rule "\IeC {\cyryu }" "ю" :string)
(merge-rule "\IeC {\cyrz }" "з" :string)
(merge-rule "\IeC {\cyrzh }" "ж" :string)
```
