## Supplemental Code S1 for "Accurate reconstruction of bacterial pan- and core- genomes with PEPPAN": LICRlatin2utf8.xdy

```
		style file for xindy
		filename: LICRlatin2utf8.xdy
		description: style file for xindy which maps back LaTeX Internal
		Character Representation of letters (as arising in .idx index
		file) to UTF-8 encoding for correct sorting by xindy.
		usage: for use with the pdflatex engine,
		*not* for use with xelatex or lualatex.
		This is based upon xindy's distributed file tex/inputenc/utf8.xdy.
		The modifications include:
		- Updates for compatibility with current LaTeX macro encoding.
		- Systematic usage of the \IeC {...} mark-up, because mark-up in
		tex/inputenc/utf8.xdy was using it on seemingly random basis, and
		Sphinx coercing of xindy usability for both Latin and Cyrillic scripts
		with pdflatex requires its systematic presence here.
		- Support for some extra letters: Ÿ, Ŋ, ŋ, Œ, œ, Ĳ, ĳ, ȷ and ẞ.
		Indeed Sphinx needs to support for pdflatex engine all Unicode letters
		available in TeX T1 font encoding. The above letters are found in
		that encoding but not in the Latin1, 2, 3 charsets which are those
		covered by original tex/inputenc/utf8.xdy.
		- There is a problem that ȷ is not supported out-of-the box by LaTeX
		with inputenc, one must add explicitely
		\DeclareUnicodeCharacter{0237}{\j}
		to preamble of LaTeX document. However this character is not supported
		by the TeX "times" font used by default by Sphinx for pdflatex engine.
		**Update**: since LaTeX 2018/12/01, the \j as well as \SS, \k{} and
		\.{} need no extra user declaration anymore.
		- ẞ needs \DeclareUnicodeCharacter{1E9E}{\SS} (but ß needs no extra set-up).
		- U+02DB (˛) and U+02D9 (˙) are also not supported by inputenc
		out of the box and require
		\DeclareUnicodeCharacter{02DB}{\k{}}
		\DeclareUnicodeCharacter{02D9}{\.{}}
		to be added to preamble.
		- U+0127 ħ and U+0126 Ħ are absent from TeX T1+TS1 font encodings.
		- Characters Ŋ and ŋ are not supported by TeX font "times" used by
		default by Sphinx for pdflatex engine but they are supported by
		some TeX fonts, in particular by the default LaTeX font for T1
		encoding.
		- " and ~ must be escaped as ~" and resp. ~~ in xindy merge rules.
		Contributed by the Sphinx team, July 2018.
		See sphinx.xdy for superior figures, as they are escaped by LaTeX writer.
(merge-rule "\IeC {\textonesuperior }" "¹" :string)
(merge-rule "\IeC {\texttwosuperior }" "²" :string)
(merge-rule "\IeC {\textthreesuperior }" "³" :string)
(merge-rule "\IeC {\'a}" "á" :string)
(merge-rule "\IeC {\'A}" "Á" :string)
(merge-rule "\IeC {\`a}" "à" :string)
(merge-rule "\IeC {\`A}" "À" :string)
(merge-rule "\IeC {\^a}" "â" :string)
(merge-rule "\IeC {\^A}" "Â" :string)
(merge-rule "\IeC {\~"a}" "ä" :string)
(merge-rule "\IeC {\~"A}" "Ä" :string)
(merge-rule "\IeC {\~~a}" "ã" :string)
(merge-rule "\IeC {\~~A}" "Ã" :string)
(merge-rule "\IeC {\c c}" "ç" :string)
(merge-rule "\IeC {\c C}" "Ç" :string)
(merge-rule "\IeC {\'c}" "ć" :string)
(merge-rule "\IeC {\'C}" "Ć" :string)
(merge-rule "\IeC {\^c}" "ĉ" :string)
(merge-rule "\IeC {\^C}" "Ĉ" :string)
(merge-rule "\IeC {\.c}" "ċ" :string)
(merge-rule "\IeC {\.C}" "Ċ" :string)
(merge-rule "\IeC {\c s}" "ş" :string)
(merge-rule "\IeC {\c S}" "Ş" :string)
(merge-rule "\IeC {\c t}" "ţ" :string)
(merge-rule "\IeC {\c T}" "Ţ" :string)
(merge-rule "\IeC {\-}" "­" :string)	soft hyphen
(merge-rule "\IeC {\textdiv }" "÷" :string)
(merge-rule "\IeC {\'e}" "é" :string)
(merge-rule "\IeC {\'E}" "É" :string)
(merge-rule "\IeC {\`e}" "è" :string)
(merge-rule "\IeC {\`E}" "È" :string)
(merge-rule "\IeC {\^e}" "ê" :string)
(merge-rule "\IeC {\^E}" "Ê" :string)
(merge-rule "\IeC {\~"e}" "ë" :string)
(merge-rule "\IeC {\~"E}" "Ë" :string)
(merge-rule "\IeC {\^g}" "ĝ" :string)
(merge-rule "\IeC {\^G}" "Ĝ" :string)
(merge-rule "\IeC {\.g}" "ġ" :string)
(merge-rule "\IeC {\.G}" "Ġ" :string)
(merge-rule "\IeC {\^h}" "ĥ" :string)
(merge-rule "\IeC {\^H}" "Ĥ" :string)
(merge-rule "\IeC {\H o}" "ő" :string)
(merge-rule "\IeC {\H O}" "Ő" :string)
(merge-rule "\IeC {\textacutedbl }" "˝" :string)
(merge-rule "\IeC {\H u}" "ű" :string)
(merge-rule "\IeC {\H U}" "Ű" :string)
(merge-rule "\IeC {\ae }" "æ" :string)
(merge-rule "\IeC {\AE }" "Æ" :string)
(merge-rule "\IeC {\textcopyright }" "©" :string)
(merge-rule "\IeC {\c \ }" "¸" :string)
(merge-rule "\IeC {\dh }" "ð" :string)
(merge-rule "\IeC {\DH }" "Ð" :string)
(merge-rule "\IeC {\dj }" "đ" :string)
(merge-rule "\IeC {\DJ }" "Đ" :string)
(merge-rule "\IeC {\guillemotleft }" "«" :string)
(merge-rule "\IeC {\guillemotright }" "»" :string)
(merge-rule "\IeC {\'\i }" "í" :string)
(merge-rule "\IeC {\`\i }" "ì" :string)
(merge-rule "\IeC {\^\i }" "î" :string)
(merge-rule "\IeC {\~"\i }" "ï" :string)
(merge-rule "\IeC {\i }" "ı" :string)
(merge-rule "\IeC {\^\j }" "ĵ" :string)
(merge-rule "\IeC {\k {}}" "˛" :string)
(merge-rule "\IeC {\l }" "ł" :string)
(merge-rule "\IeC {\L }" "Ł" :string)
(merge-rule "\IeC {\nobreakspace }" " " :string)
(merge-rule "\IeC {\o }" "ø" :string)
(merge-rule "\IeC {\O }" "Ø" :string)
(merge-rule "\IeC {\textsterling }" "£" :string)
(merge-rule "\IeC {\textparagraph }" "¶" :string)
(merge-rule "\IeC {\ss }" "ß" :string)
(merge-rule "\IeC {\textsection }" "§" :string)
(merge-rule "\IeC {\textbrokenbar }" "¦" :string)
(merge-rule "\IeC {\textcent }" "¢" :string)
(merge-rule "\IeC {\textcurrency }" "¤" :string)
(merge-rule "\IeC {\textdegree }" "°" :string)
(merge-rule "\IeC {\textexclamdown }" "¡" :string)
(merge-rule "\IeC {\texthbar }" "ħ" :string)
(merge-rule "\IeC {\textHbar }" "Ħ" :string)
(merge-rule "\IeC {\textonehalf }" "½" :string)
(merge-rule "\IeC {\textonequarter }" "¼" :string)
(merge-rule "\IeC {\textordfeminine }" "ª" :string)
(merge-rule "\IeC {\textordmasculine }" "º" :string)
(merge-rule "\IeC {\textperiodcentered }" "·" :string)
(merge-rule "\IeC {\textquestiondown }" "¿" :string)
(merge-rule "\IeC {\textregistered }" "®" :string)
(merge-rule "\IeC {\textthreequarters }" "¾" :string)
(merge-rule "\IeC {\textyen }" "¥" :string)
(merge-rule "\IeC {\th }" "þ" :string)
(merge-rule "\IeC {\TH }" "Þ" :string)
(merge-rule "\IeC {\'I}" "Í" :string)
(merge-rule "\IeC {\`I}" "Ì" :string)
(merge-rule "\IeC {\^I}" "Î" :string)
(merge-rule "\IeC {\~"I}" "Ï" :string)
(merge-rule "\IeC {\.I}" "İ" :string)
(merge-rule "\IeC {\^J}" "Ĵ" :string)
(merge-rule "\IeC {\k a}" "ą" :string)
(merge-rule "\IeC {\k A}" "Ą" :string)
(merge-rule "\IeC {\k e}" "ę" :string)
(merge-rule "\IeC {\k E}" "Ę" :string)
(merge-rule "\IeC {\'l}" "ĺ" :string)
(merge-rule "\IeC {\'L}" "Ĺ" :string)
(merge-rule "\IeC {\textlnot }" "¬" :string)
(merge-rule "\IeC {\textmu }" "µ" :string)
(merge-rule "\IeC {\'n}" "ń" :string)
(merge-rule "\IeC {\'N}" "Ń" :string)
(merge-rule "\IeC {\~~n}" "ñ" :string)
(merge-rule "\IeC {\~~N}" "Ñ" :string)
(merge-rule "\IeC {\'o}" "ó" :string)
(merge-rule "\IeC {\'O}" "Ó" :string)
(merge-rule "\IeC {\`o}" "ò" :string)
(merge-rule "\IeC {\`O}" "Ò" :string)
(merge-rule "\IeC {\^o}" "ô" :string)
(merge-rule "\IeC {\^O}" "Ô" :string)
(merge-rule "\IeC {\~"o}" "ö" :string)
(merge-rule "\IeC {\~"O}" "Ö" :string)
(merge-rule "\IeC {\~~o}" "õ" :string)
(merge-rule "\IeC {\~~O}" "Õ" :string)
(merge-rule "\IeC {\textpm }" "±" :string)
(merge-rule "\IeC {\r a}" "å" :string)
(merge-rule "\IeC {\r A}" "Å" :string)
(merge-rule "\IeC {\'r}" "ŕ" :string)
(merge-rule "\IeC {\'R}" "Ŕ" :string)
(merge-rule "\IeC {\r u}" "ů" :string)
(merge-rule "\IeC {\r U}" "Ů" :string)
(merge-rule "\IeC {\'s}" "ś" :string)
(merge-rule "\IeC {\'S}" "Ś" :string)
(merge-rule "\IeC {\^s}" "ŝ" :string)
(merge-rule "\IeC {\^S}" "Ŝ" :string)
(merge-rule "\IeC {\textasciidieresis }" "¨" :string)
(merge-rule "\IeC {\textasciimacron }" "¯" :string)
(merge-rule "\IeC {\.{}}" "˙" :string)
(merge-rule "\IeC {\textasciiacute }" "´" :string)
(merge-rule "\IeC {\texttimes }" "×" :string)
(merge-rule "\IeC {\u a}" "ă" :string)
(merge-rule "\IeC {\u A}" "Ă" :string)
(merge-rule "\IeC {\u g}" "ğ" :string)
(merge-rule "\IeC {\u G}" "Ğ" :string)
(merge-rule "\IeC {\textasciibreve }" "˘" :string)
(merge-rule "\IeC {\'u}" "ú" :string)
(merge-rule "\IeC {\'U}" "Ú" :string)
(merge-rule "\IeC {\`u}" "ù" :string)
(merge-rule "\IeC {\`U}" "Ù" :string)
(merge-rule "\IeC {\^u}" "û" :string)
(merge-rule "\IeC {\^U}" "Û" :string)
(merge-rule "\IeC {\~"u}" "ü" :string)
(merge-rule "\IeC {\~"U}" "Ü" :string)
(merge-rule "\IeC {\u u}" "ŭ" :string)
(merge-rule "\IeC {\u U}" "Ŭ" :string)
(merge-rule "\IeC {\v c}" "č" :string)
(merge-rule "\IeC {\v C}" "Č" :string)
(merge-rule "\IeC {\v d}" "ď" :string)
(merge-rule "\IeC {\v D}" "Ď" :string)
(merge-rule "\IeC {\v e}" "ě" :string)
(merge-rule "\IeC {\v E}" "Ě" :string)
(merge-rule "\IeC {\v l}" "ľ" :string)
(merge-rule "\IeC {\v L}" "Ľ" :string)
(merge-rule "\IeC {\v n}" "ň" :string)
(merge-rule "\IeC {\v N}" "Ň" :string)
(merge-rule "\IeC {\v r}" "ř" :string)
(merge-rule "\IeC {\v R}" "Ř" :string)
(merge-rule "\IeC {\v s}" "š" :string)
(merge-rule "\IeC {\v S}" "Š" :string)
(merge-rule "\IeC {\textasciicaron }" "ˇ" :string)
(merge-rule "\IeC {\v t}" "ť" :string)
(merge-rule "\IeC {\v T}" "Ť" :string)
(merge-rule "\IeC {\v z}" "ž" :string)
(merge-rule "\IeC {\v Z}" "Ž" :string)
(merge-rule "\IeC {\'y}" "ý" :string)
(merge-rule "\IeC {\'Y}" "Ý" :string)
(merge-rule "\IeC {\~"y}" "ÿ" :string)
(merge-rule "\IeC {\'z}" "ź" :string)
(merge-rule "\IeC {\'Z}" "Ź" :string)
(merge-rule "\IeC {\.z}" "ż" :string)
(merge-rule "\IeC {\.Z}" "Ż" :string)
		letters not in Latin1, 2, 3 but available in TeX T1 font encoding
(merge-rule "\IeC {\~"Y}" "Ÿ" :string)
(merge-rule "\IeC {\NG }" "Ŋ" :string)
(merge-rule "\IeC {\ng }" "ŋ" :string)
(merge-rule "\IeC {\OE }" "Œ" :string)
(merge-rule "\IeC {\oe }" "œ" :string)
(merge-rule "\IeC {\IJ }" "Ĳ" :string)
(merge-rule "\IeC {\ij }" "ĳ" :string)
(merge-rule "\IeC {\j }" "ȷ" :string)
(merge-rule "\IeC {\SS }" "ẞ" :string)
```
