## Supplemental Code S1 for "Accurate reconstruction of bacterial pan- and core- genomes with PEPPAN": peppa.aux

```
\relax 
\providecommand\hyper@newdestlabel[2]{}
\providecommand\HyperFirstAtBeginDocument{\AtBeginDocument}
\HyperFirstAtBeginDocument{\ifx\hyper@anchor\@undefined
\global\let\oldcontentsline\contentsline
\gdef\contentsline#1#2#3#4{\oldcontentsline{#1}{#2}{#3}}
\global\let\oldnewlabel\newlabel
\gdef\newlabel#1#2{\newlabelxx{#1}#2}
\gdef\newlabelxx#1#2#3#4#5#6{\oldnewlabel{#1}{{#2}{#3}}}
\AtEndDocument{\ifx\hyper@anchor\@undefined
\let\contentsline\oldcontentsline
\let\newlabel\oldnewlabel
\fi}
\fi}
\global\let\hyper@last\relax 
\gdef\HyperFirstAtBeginDocument#1{#1}
\providecommand\HyField@AuxAddToFields[1]{}
\providecommand\HyField@AuxAddToCoFields[2]{}
\select@language{english}
\@writefile{toc}{\select@language{english}}
\@writefile{lof}{\select@language{english}}
\@writefile{lot}{\select@language{english}}
\newlabel{index::doc}{{}{1}{}{section*.2}{}}
\@writefile{toc}{\contentsline {chapter}{\numberline {1}installation}{1}{chapter.1}}
\@writefile{lof}{\addvspace {10\p@ }}
\@writefile{lot}{\addvspace {10\p@ }}
\newlabel{usage/installation:installation}{{1}{1}{installation}{chapter.1}{}}
\newlabel{usage/installation::doc}{{1}{1}{installation}{chapter.1}{}}
\@writefile{toc}{\contentsline {chapter}{\numberline {2}Quick Start}{3}{chapter.2}}
\@writefile{lof}{\addvspace {10\p@ }}
\@writefile{lot}{\addvspace {10\p@ }}
\newlabel{usage/quickstart:quick-start}{{2}{3}{Quick Start}{chapter.2}{}}
\newlabel{usage/quickstart::doc}{{2}{3}{Quick Start}{chapter.2}{}}
\@writefile{toc}{\contentsline {chapter}{\numberline {3}Parameters}{5}{chapter.3}}
\@writefile{lof}{\addvspace {10\p@ }}
\@writefile{lot}{\addvspace {10\p@ }}
\newlabel{usage/parameters:parameters}{{3}{5}{Parameters}{chapter.3}{}}
\newlabel{usage/parameters::doc}{{3}{5}{Parameters}{chapter.3}{}}
\@writefile{toc}{\contentsline {chapter}{\numberline {4}inputs}{9}{chapter.4}}
\@writefile{lof}{\addvspace {10\p@ }}
\@writefile{lot}{\addvspace {10\p@ }}
\newlabel{usage/inputs:inputs}{{4}{9}{inputs}{chapter.4}{}}
\newlabel{usage/inputs::doc}{{4}{9}{inputs}{chapter.4}{}}
\@writefile{toc}{\contentsline {chapter}{\numberline {5}Outputs}{11}{chapter.5}}
\@writefile{lof}{\addvspace {10\p@ }}
\@writefile{lot}{\addvspace {10\p@ }}
\newlabel{usage/outputs:outputs}{{5}{11}{Outputs}{chapter.5}{}}
\newlabel{usage/outputs::doc}{{5}{11}{Outputs}{chapter.5}{}}
\@writefile{toc}{\contentsline {section}{\numberline {5.1}inference=ortholog\_group:\textless {}source\_genome\textgreater {}:\textless {}exemplar\_gene\textgreater {}:\textless {}allele\_ID\textgreater {}:\textless {}start \& end coordinates of alignment in the exemplar gene\textgreater {}:\textless {}start \& end coordinates of alignmenet in the genome\textgreater {}}{11}{section.5.1}}
\newlabel{usage/outputs:inference-ortholog-group-source-genome-exemplar-gene-allele-id-start-end-coordinates-of-alignment-in-the-exemplar-gene-start-end-coordinates-of-alignmenet-in-the-genome}{{5.1}{11}{inference=ortholog\_group:\textless {}source\_genome\textgreater {}:\textless {}exemplar\_gene\textgreater {}:\textless {}allele\_ID\textgreater {}:\textless {}start \& end coordinates of alignment in the exemplar gene\textgreater {}:\textless {}start \& end coordinates of alignmenet in the genome\textgreater {}}{section.5.1}{}}
\@writefile{toc}{\contentsline {chapter}{\numberline {6}About PEPPA}{13}{chapter.6}}
\@writefile{lof}{\addvspace {10\p@ }}
\@writefile{lot}{\addvspace {10\p@ }}
\newlabel{index:about-peppa}{{6}{13}{About PEPPA}{chapter.6}{}}
\@writefile{toc}{\contentsline {chapter}{\numberline {7}Citation}{15}{chapter.7}}
\@writefile{lof}{\addvspace {10\p@ }}
\@writefile{lot}{\addvspace {10\p@ }}
\newlabel{index:citation}{{7}{15}{Citation}{chapter.7}{}}
\@writefile{toc}{\contentsline {chapter}{\numberline {8}Indices and tables}{17}{chapter.8}}
\@writefile{lof}{\addvspace {10\p@ }}
\@writefile{lot}{\addvspace {10\p@ }}
\newlabel{index:indices-and-tables}{{8}{17}{Indices and tables}{chapter.8}{}}
```
