## Supplemental Code S1 for "Accurate reconstruction of bacterial pan- and core- genomes with PEPPAN": peppa.fdb_latexmk

```
# Fdb version 3
["makeindex peppa.idx"] 1587552439 "peppa.idx" "peppa.ind" "peppa" 1587552440
  "peppa.idx" 1587552440 0 d41d8cd98f00b204e9800998ecf8427e ""
  (generated)
  "peppa.ind"
["pdflatex"] 1587552440 "peppa.tex" "peppa.pdf" "peppa" 1587552440
  "/etc/texmf/web2c/texmf.cnf" 1579800497 475 c0e671620eb5563b2130f56340a5fde8 ""
  "/usr/share/texlive/texmf-dist/fonts/enc/dvips/base/8r.enc" 1165713224 4850 80dc9bab7f31fb78a000ccfed0e27cab ""
  "/usr/share/texlive/texmf-dist/fonts/map/fontname/texfonts.map" 1272929888 3287 e6b82fe08f5336d4d5ebc73fb1152e87 ""
  "/usr/share/texlive/texmf-dist/fonts/tfm/adobe/helvetic/phvb8r.tfm" 1136768653 4484 b828043cbd581d289d955903c1339981 ""
  "/usr/share/texlive/texmf-dist/fonts/tfm/adobe/helvetic/phvb8t.tfm" 1136768653 6628 34c39492c0adc454c1c199922bba8363 ""
  "/usr/share/texlive/texmf-dist/fonts/tfm/adobe/helvetic/phvbo8r.tfm" 1136768653 4736 423eba67d4e9420ec9df4a8def143b08 ""
  "/usr/share/texlive/texmf-dist/fonts/tfm/adobe/helvetic/phvbo8t.tfm" 1136768653 6880 fe6c7967f27585f6fa9876f3af14edd2 ""
  "/usr/share/texlive/texmf-dist/fonts/tfm/adobe/helvetic/phvr8t.tfm" 1136768653 7040 b2bd27e2bfe6f6948cbc3239cae7444f ""
  "/usr/share/texlive/texmf-dist/fonts/tfm/adobe/times/ptmb8c.tfm" 1136768653 1340 d2f6275bc4fa3f07e3bc50aae2c71eab ""
  "/usr/share/texlive/texmf-dist/fonts/tfm/adobe/times/ptmb8r.tfm" 1136768653 4524 6bce29db5bc272ba5f332261583fee9c ""
  "/usr/share/texlive/texmf-dist/fonts/tfm/adobe/times/ptmb8t.tfm" 1136768653 6880 f19b8995b61c334d78fc734065f6b4d4 ""
  "/usr/share/texlive/texmf-dist/fonts/tfm/adobe/times/ptmr8c.tfm" 1136768653 1352 fa28a7e6d323c65ce7d13d5342ff6be2 ""
  "/usr/share/texlive/texmf-dist/fonts/tfm/adobe/times/ptmr8r.tfm" 1136768653 4408 25b74d011a4c66b7f212c0cc3c90061b ""
  "/usr/share/texlive/texmf-dist/fonts/tfm/adobe/times/ptmr8t.tfm" 1136768653 6672 e3ab9e37e925f3045c9005e6d1473d56 ""
  "/usr/share/texlive/texmf-dist/fonts/tfm/jknappen/ec/ecrm1000.tfm" 1136768653 3584 adb004a0c8e7c46ee66cad73671f37b4 ""
  "/usr/share/texlive/texmf-dist/fonts/tfm/public/amsfonts/cmextra/cmex7.tfm" 1246382020 1004 54797486969f23fa377b128694d548df ""
  "/usr/share/texlive/texmf-dist/fonts/tfm/public/amsfonts/symbols/msam10.tfm" 1246382020 916 f87d7c45f9c908e672703b83b72241a3 ""
  "/usr/share/texlive/texmf-dist/fonts/tfm/public/amsfonts/symbols/msam5.tfm" 1246382020 924 9904cf1d39e9767e7a3622f2a125a565 ""
  "/usr/share/texlive/texmf-dist/fonts/tfm/public/amsfonts/symbols/msam7.tfm" 1246382020 928 2dc8d444221b7a635bb58038579b861a ""
  "/usr/share/texlive/texmf-dist/fonts/tfm/public/amsfonts/symbols/msbm10.tfm" 1246382020 908 2921f8a10601f252058503cc6570e581 ""
  "/usr/share/texlive/texmf-dist/fonts/tfm/public/amsfonts/symbols/msbm5.tfm" 1246382020 940 75ac932a52f80982a9f8ea75d03a34cf ""
  "/usr/share/texlive/texmf-dist/fonts/tfm/public/amsfonts/symbols/msbm7.tfm" 1246382020 940 228d6584342e91276bf566bcf9716b83 ""
  "/usr/share/texlive/texmf-dist/fonts/tfm/public/cm/cmex10.tfm" 1136768653 992 662f679a0b3d2d53c1b94050fdaa3f50 ""
  "/usr/share/texlive/texmf-dist/fonts/tfm/public/cm/cmmi12.tfm" 1136768653 1524 4414a8315f39513458b80dfc63bff03a ""
  "/usr/share/texlive/texmf-dist/fonts/tfm/public/cm/cmr12.tfm" 1136768653 1288 655e228510b4c2a1abe905c368440826 ""
  "/usr/share/texlive/texmf-dist/fonts/tfm/public/cm/cmr17.tfm" 1136768653 1292 296a67155bdbfc32aa9c636f21e91433 ""
  "/usr/share/texlive/texmf-dist/fonts/tfm/public/cm/cmsy10.tfm" 1136768653 1124 6c73e740cf17375f03eec0ee63599741 ""
  "/usr/share/texlive/texmf-dist/fonts/type1/urw/helvetic/uhvb8a.pfb" 1136849748 35941 f27169cc74234d5bd5e4cca5abafaabb ""
  "/usr/share/texlive/texmf-dist/fonts/type1/urw/helvetic/uhvbo8a.pfb" 1136849748 39013 b244066151b1e3e718f9b8e88a5ff23b ""
  "/usr/share/texlive/texmf-dist/fonts/type1/urw/times/utmb8a.pfb" 1136849748 44729 811d6c62865936705a31c797a1d5dada ""
  "/usr/share/texlive/texmf-dist/fonts/type1/urw/times/utmr8a.pfb" 1136849748 46026 6dab18b61c907687b520c72847215a68 ""
  "/usr/share/texlive/texmf-dist/fonts/vf/adobe/helvetic/phvb8t.vf" 1136768653 2340 0efed6a948c3c37d870e4e7ddb85c7c3 ""
  "/usr/share/texlive/texmf-dist/fonts/vf/adobe/helvetic/phvbo8t.vf" 1136768653 2344 88834f8322177295b0266ecc4b0754c3 ""
  "/usr/share/texlive/texmf-dist/fonts/vf/adobe/times/ptmb8c.vf" 1136768653 3556 f148a8ed6ef01fed553027171e4f9b22 ""
  "/usr/share/texlive/texmf-dist/fonts/vf/adobe/times/ptmb8t.vf" 1136768653 2340 df9c920cc5688ebbf16a93f45ce7bdd3 ""
  "/usr/share/texlive/texmf-dist/fonts/vf/adobe/times/ptmr8c.vf" 1136768653 3556 8a9a6dcbcd146ef985683f677f4758a6 ""
  "/usr/share/texlive/texmf-dist/fonts/vf/adobe/times/ptmr8t.vf" 1136768653 2348 91706c542228501c410c266421fbe30c ""
  "/usr/share/texlive/texmf-dist/tex/context/base/supp-pdf.mkii" 1337017135 71627 94eb9990bed73c364d7f53f960cc8c5b ""
  "/usr/share/texlive/texmf-dist/tex/generic/babel-english/english.ldf" 1367878877 6963 2e0cb3d93aa64508bdb0db58ae900d97 ""
  "/usr/share/texlive/texmf-dist/tex/generic/babel/babel.def" 1456440043 50112 f44490c2cb959606ae206a8f9f3f70e2 ""
  "/usr/share/texlive/texmf-dist/tex/generic/babel/babel.sty" 1456440043 13499 cfeb1da37929c37eb2a356b8abd63f74 ""
  "/usr/share/texlive/texmf-dist/tex/generic/ifxetex/ifxetex.sty" 1284331290 1458 43ab4710dc82f3edeabecd0d099626b2 ""
  "/usr/share/texlive/texmf-dist/tex/generic/oberdiek/etexcmds.sty" 1335995445 7612 c47308d923ec19888707b0f1792b326a ""
  "/usr/share/texlive/texmf-dist/tex/generic/oberdiek/gettitlestring.sty" 1303254447 8237 52810bdb4db2270e717422560a104aea ""
  "/usr/share/texlive/texmf-dist/tex/generic/oberdiek/hobsub-generic.sty" 1338332114 189108 8b3553a56c83ff61acecb36b75d817e2 ""
  "/usr/share/texlive/texmf-dist/tex/generic/oberdiek/hobsub-hyperref.sty" 1338332114 70752 45fa392800e07da61fa13446ad46b34d ""
  "/usr/share/texlive/texmf-dist/tex/generic/oberdiek/ifluatex.sty" 1303254447 7324 11d14f318d865f420e692d4e6c9c18c3 ""
  "/usr/share/texlive/texmf-dist/tex/generic/oberdiek/ifpdf.sty" 1303254447 7140 ece2cc23d9f20e1f53975ac167f42d3e ""
  "/usr/share/texlive/texmf-dist/tex/generic/oberdiek/ifvtex.sty" 1335995445 6797 68c89f65e01894df882dd523d3fc0a8f ""
  "/usr/share/texlive/texmf-dist/tex/generic/oberdiek/infwarerr.sty" 1335995445 8253 3bdedc8409aa5d290a2339be6f09af03 ""
  "/usr/share/texlive/texmf-dist/tex/generic/oberdiek/kvsetkeys.sty" 1335995445 14040 8de9f47fabc4ca3bd69b6d795e32751c ""
  "/usr/share/texlive/texmf-dist/tex/generic/oberdiek/ltxcmds.sty" 1335995445 18425 775b341047ce304520cc7c11ca41392e ""
  "/usr/share/texlive/texmf-dist/tex/latex/amsfonts/amsfonts.sty" 1359763108 5949 3f3fd50a8cc94c3d4cbf4fc66cd3df1c ""
  "/usr/share/texlive/texmf-dist/tex/latex/amsfonts/amssymb.sty" 1359763108 13829 94730e64147574077f8ecfea9bb69af4 ""
  "/usr/share/texlive/texmf-dist/tex/latex/amsfonts/umsa.fd" 1359763108 961 6518c6525a34feb5e8250ffa91731cff ""
  "/usr/share/texlive/texmf-dist/tex/latex/amsfonts/umsb.fd" 1359763108 961 d02606146ba5601b5645f987c92e6193 ""
  "/usr/share/texlive/texmf-dist/tex/latex/amsmath/amsbsy.sty" 1456875012 2210 5c54ab129b848a5071554186d0168766 ""
  "/usr/share/texlive/texmf-dist/tex/latex/amsmath/amsgen.sty" 1456875012 4160 c115536cf8d4ff25aa8c1c9bc4ecb79a ""
  "/usr/share/texlive/texmf-dist/tex/latex/amsmath/amsmath.sty" 1457045335 81928 0154df1c78a3ed620f585b10d4169d63 ""
  "/usr/share/texlive/texmf-dist/tex/latex/amsmath/amsopn.sty" 1456875012 3867 f0be3ac1db1ca657e6117507a2a8d69b ""
  "/usr/share/texlive/texmf-dist/tex/latex/amsmath/amstext.sty" 1456875012 2431 fe3078ec12fc30287f568596f8e0b948 ""
  "/usr/share/texlive/texmf-dist/tex/latex/base/alltt.sty" 1454284088 3140 977eaf314c97ac67b8675753fb15f67f ""
  "/usr/share/texlive/texmf-dist/tex/latex/base/fontenc.sty" 1454284088 4572 634fcdf7e9df867d6d54f84638930408 ""
  "/usr/share/texlive/texmf-dist/tex/latex/base/inputenc.sty" 1454284088 5619 b1e63522e111972696a4db609d2b915f ""
  "/usr/share/texlive/texmf-dist/tex/latex/base/makeidx.sty" 1454284088 1940 c559b92ca91f1b2a0e60d836d4973f41 ""
  "/usr/share/texlive/texmf-dist/tex/latex/base/omsenc.dfu" 1454284088 2006 ed35f065eb949f203d1b6acd2bc1dcb8 ""
  "/usr/share/texlive/texmf-dist/tex/latex/base/ot1enc.dfu" 1454284088 3183 76313d3584eba6cfdb7421aa6c69c2dd ""
  "/usr/share/texlive/texmf-dist/tex/latex/base/report.cls" 1454284088 23767 af7a57d94b487b22fe88f921af1af1a4 ""
  "/usr/share/texlive/texmf-dist/tex/latex/base/size10.clo" 1454284088 9179 4cd3c5f593e63512893b8ac0123f1bd7 ""
  "/usr/share/texlive/texmf-dist/tex/latex/base/t1enc.def" 1454284088 9927 925418b4e40d02671b4728df100ec5ef ""
  "/usr/share/texlive/texmf-dist/tex/latex/base/t1enc.dfu" 1454284088 10900 d4e94223e6330199a3b8e8abe87fe6e1 ""
  "/usr/share/texlive/texmf-dist/tex/latex/base/textcomp.sty" 1454284088 16155 3b0b2cc7c05e0ccf8c3ce5da21d4bccb ""
  "/usr/share/texlive/texmf-dist/tex/latex/base/ts1cmr.fd" 1454284088 2217 d274654bda1292013bdf48d5f720a495 ""
  "/usr/share/texlive/texmf-dist/tex/latex/base/ts1enc.def" 1454284088 7767 aa88823823f5e767d79ea1166ab1ae74 ""
  "/usr/share/texlive/texmf-dist/tex/latex/base/ts1enc.dfu" 1454284088 4921 a866f1ba34e2e7c3c432f93fbf17e82b ""
  "/usr/share/texlive/texmf-dist/tex/latex/base/utf8.def" 1454284088 7786 ea3c60942da10fcdcdb0bcbd1671de4e ""
  "/usr/share/texlive/texmf-dist/tex/latex/capt-of/capt-of.sty" 1264379041 1311 063f8536a047a2d9cb1803321f793f37 ""
  "/usr/share/texlive/texmf-dist/tex/latex/carlisle/remreset.sty" 1137109962 1096 6a75275ca00e32428c6f059d2f618ea7 ""
  "/usr/share/texlive/texmf-dist/tex/latex/cmap/cmap.sty" 1215522782 2883 427a7f7cb58418a0394dbd85c80668f6 ""
  "/usr/share/texlive/texmf-dist/tex/latex/cmap/ot1.cmap" 1177721415 1207 4e0d96772f0d338847cbfb4eca683c81 ""
  "/usr/share/texlive/texmf-dist/tex/latex/cmap/t1.cmap" 1215522782 1938 beaa4a8467aa0074076e0e19f2992e29 ""
  "/usr/share/texlive/texmf-dist/tex/latex/etoolbox/etoolbox.sty" 1438639395 41547 7860e623236f5f726a4099bbb7dd89fb ""
  "/usr/share/texlive/texmf-dist/tex/latex/fancyhdr/fancyhdr.sty" 1160175134 20521 e5d13d98d57bd53d4fed3aa61bd29c86 ""
  "/usr/share/texlive/texmf-dist/tex/latex/fancyvrb/fancyvrb.sty" 1274829816 45360 a0833d32f1b541964596b02870342d5a ""
  "/usr/share/texlive/texmf-dist/tex/latex/float/float.sty" 1137110151 6749 16d2656a1984957e674b149555f1ea1d ""
  "/usr/share/texlive/texmf-dist/tex/latex/fncychap/fncychap.sty" 1292029257 19488 fdd52eb173b3197d748e1ec25acb042f ""
  "/usr/share/texlive/texmf-dist/tex/latex/framed/framed.sty" 1338588508 22449 7ec15c16d0d66790f28e90343c5434a3 ""
  "/usr/share/texlive/texmf-dist/tex/latex/geometry/geometry.sty" 1284422013 40502 e003406220954b0716679d7928aedd8a ""
  "/usr/share/texlive/texmf-dist/tex/latex/graphics/graphics.sty" 1454284088 14337 b66dff1d80f6c21e70858a2b3c2d327d ""
  "/usr/share/texlive/texmf-dist/tex/latex/graphics/graphicx.sty" 1428932888 8125 557ab9f1bfa80d369fb45a914aa8a3b4 ""
  "/usr/share/texlive/texmf-dist/tex/latex/graphics/keyval.sty" 1428932888 2594 d18d5e19aa8239cf867fa670c556d2e9 ""
  "/usr/share/texlive/texmf-dist/tex/latex/graphics/trig.sty" 1454284088 3980 0a268fbfda01e381fa95821ab13b6aee ""
  "/usr/share/texlive/texmf-dist/tex/latex/hyperref/hpdftex.def" 1352416072 51837 247bd8424b3835ef78c236dc1e0b4aef ""
  "/usr/share/texlive/texmf-dist/tex/latex/hyperref/hyperref.sty" 1352416072 231792 5fc9dc7dd667e773a766ecc63bba7f4b ""
  "/usr/share/texlive/texmf-dist/tex/latex/hyperref/nameref.sty" 1351899753 12847 25b617d63258c4f72870c883493a3cf8 ""
  "/usr/share/texlive/texmf-dist/tex/latex/hyperref/pd1enc.def" 1352416072 14005 155ac8fad2e5dd7c2cdd130fabd96633 ""
  "/usr/share/texlive/texmf-dist/tex/latex/hyperref/puenc.def" 1352416072 122263 ec12fdd2044f1507e5ae92ee7a5bbfae ""
  "/usr/share/texlive/texmf-dist/tex/latex/latexconfig/color.cfg" 1254097189 802 7b8c8d72c24d795ed7720e4dfd29bff3 ""
  "/usr/share/texlive/texmf-dist/tex/latex/latexconfig/epstopdf-sys.cfg" 1279039959 678 4792914a8f45be57bb98413425e4c7af ""
  "/usr/share/texlive/texmf-dist/tex/latex/latexconfig/graphics.cfg" 1278958963 3563 d35e897cae3b8c6848f6677b73370b54 ""
  "/usr/share/texlive/texmf-dist/tex/latex/latexconfig/hyperref.cfg" 1254097189 235 6031e5765137be07eed51a510b2b8fb7 ""
  "/usr/share/texlive/texmf-dist/tex/latex/mmap/oml.cmap" 1215649417 1866 c1c12138091b4a8edd4a24a940e6f792 ""
  "/usr/share/texlive/texmf-dist/tex/latex/mmap/oms.cmap" 1215649417 2370 3b1f71b14b974f07cef532db09ae9ee0 ""
  "/usr/share/texlive/texmf-dist/tex/latex/mmap/omx.cmap" 1215649417 3001 252c8ca42b06a22cb1a11c0e47790c6e ""
  "/usr/share/texlive/texmf-dist/tex/latex/needspace/needspace.sty" 1364856750 852 0e34dbb72efc69fa07602405ad95585e ""
  "/usr/share/texlive/texmf-dist/tex/latex/oberdiek/auxhook.sty" 1303254447 3834 707ef09f31d7d2ea47ba89974755dfe0 ""
  "/usr/share/texlive/texmf-dist/tex/latex/oberdiek/epstopdf-base.sty" 1303254447 12029 04d7fdf76e0464c23b5aa3a727952d7c ""
  "/usr/share/texlive/texmf-dist/tex/latex/oberdiek/grfext.sty" 1335995445 7075 bd0c34fbf1ae8fd1debd2a554e41b2d5 ""
  "/usr/share/texlive/texmf-dist/tex/latex/oberdiek/hypcap.sty" 1335995445 3720 f909bdc3fac6af505c1f55366aa4d44c ""
  "/usr/share/texlive/texmf-dist/tex/latex/oberdiek/kvoptions.sty" 1335995445 22417 c74ff4af6a1aa2b65d1924020edbbe11 ""
  "/usr/share/texlive/texmf-dist/tex/latex/oberdiek/rerunfilecheck.sty" 1303254447 9581 1158efc648bc09d5064db5703c882159 ""
  "/usr/share/texlive/texmf-dist/tex/latex/parskip/parskip.sty" 1285887441 2763 02a40cc5a32805c41d919cfbdba7e99a ""
  "/usr/share/texlive/texmf-dist/tex/latex/pdftex-def/pdftex.def" 1306616590 55368 3c8a0d99822330f2dfabc0dfb09ce897 ""
  "/usr/share/texlive/texmf-dist/tex/latex/psnfss/t1phv.fd" 1137110629 1488 9a55ac1cde6b4798a7f56844bb75a553 ""
  "/usr/share/texlive/texmf-dist/tex/latex/psnfss/t1ptm.fd" 1137110629 774 61d7da1e9f9e74989b196d147e623736 ""
  "/usr/share/texlive/texmf-dist/tex/latex/psnfss/times.sty" 1156702453 857 6c716f26c5eadfb81029fcd6ce2d45e6 ""
  "/usr/share/texlive/texmf-dist/tex/latex/psnfss/ts1ptm.fd" 1137110629 619 96f56dc5d1ef1fe1121f1cfeec70ee0c ""
  "/usr/share/texlive/texmf-dist/tex/latex/tabulary/tabulary.sty" 1403566480 13791 8c83287d79183c3bf58fd70871e8a70b ""
  "/usr/share/texlive/texmf-dist/tex/latex/titlesec/titlesec.sty" 1458167616 37376 24e8897adf60e0b032f1eda26754a8cf ""
  "/usr/share/texlive/texmf-dist/tex/latex/tools/array.sty" 1454284088 13285 f3f53a6ffbd47ead3faa66a5e2be19b7 ""
  "/usr/share/texlive/texmf-dist/tex/latex/tools/longtable.sty" 1454284088 12083 80916157594a8e4354985aaefae4f367 ""
  "/usr/share/texlive/texmf-dist/tex/latex/upquote/upquote.sty" 1334873510 1048 517e01cde97c1c0baf72e69d43aa5a2e ""
  "/usr/share/texlive/texmf-dist/tex/latex/url/url.sty" 1388531844 12796 8edb7d69a20b857904dd0ea757c14ec9 ""
  "/usr/share/texlive/texmf-dist/tex/latex/varwidth/varwidth.sty" 1238697683 10894 d359a13923460b2a73d4312d613554c8 ""
  "/usr/share/texlive/texmf-dist/tex/latex/wrapfig/wrapfig.sty" 1137111090 26220 3701aebf80ccdef248c0c20dd062fea9 ""
  "/usr/share/texlive/texmf-dist/tex/latex/xcolor/xcolor.sty" 1169481954 55224 a43bab84e0ac5e6efcaf9a98bde73a94 ""
  "/usr/share/texlive/texmf-dist/web2c/texmf.cnf" 1503343927 31343 93828589fb0cea665e553ee5a17ad2d4 ""
  "/usr/share/texmf/web2c/texmf.cnf" 1503343927 31343 93828589fb0cea665e553ee5a17ad2d4 ""
  "/var/lib/texmf/fonts/map/pdftex/updmap/pdftex.map" 1579800537 1719508 461c6a1f44f900d88f962550bde8b9e4 ""
  "/var/lib/texmf/web2c/pdftex/pdflatex.fmt" 1579800546 718487 d93932ba6e9f7a4e27823569068ac6ef ""
  "footnotehyper-sphinx.sty" 1587550630 8888 1bbd7bdeae8c8bed1d10d551bddb1cc9 ""
  "peppa.aux" 1587552440 3940 d318e12999658076016cfff86d0558cd ""
  "peppa.ind" 1587552439 0 d41d8cd98f00b204e9800998ecf8427e "makeindex peppa.idx"
  "peppa.out" 1587552440 1804 62d6a78bc29c66f2ecc6707fbe9c17c9 ""
  "peppa.tex" 1587552437 17056 2a3f172813448e1f240f2b688440093a ""
  "peppa.toc" 1587552440 927 897917d284cc81945c649e7b1b3f997c ""
  "sphinx.sty" 1587550630 82020 a38700b8aa22dfd94a8a5b905e69be73 ""
  "sphinxhighlight.sty" 1587552437 8137 38a433148fcb7611515a989ff1750dd5 ""
  "sphinxmanual.cls" 1587550630 4236 124cd90deb92742b5d3922bfc2cd70c0 ""
  "sphinxmessages.sty" 1587552437 745 3f5fcd6cdd7964ed608767954a8ced6f ""
  "sphinxmulticell.sty" 1587550630 14606 0b6edc2b1a83546ed92026d1f6a311b5 ""
  (generated)
  "peppa.log"
  "peppa.out"
  "peppa.aux"
  "peppa.idx"
  "peppa.toc"
  "peppa.pdf"
```
