## Supplemental Code S1 for "Accurate reconstruction of bacterial pan- and core- genomes with PEPPAN": peppa.fls

```
PWD /home/zhemin/software/PEPPA/docs/build/latex
INPUT /etc/texmf/web2c/texmf.cnf
INPUT /usr/share/texmf/web2c/texmf.cnf
INPUT /usr/share/texlive/texmf-dist/web2c/texmf.cnf
INPUT /var/lib/texmf/web2c/pdftex/pdflatex.fmt
INPUT peppa.tex
OUTPUT peppa.log
INPUT sphinxmanual.cls
INPUT sphinxmanual.cls
INPUT /usr/share/texlive/texmf-dist/tex/latex/base/report.cls
INPUT /usr/share/texlive/texmf-dist/tex/latex/base/report.cls
INPUT /usr/share/texlive/texmf-dist/tex/latex/base/size10.clo
INPUT /usr/share/texlive/texmf-dist/tex/latex/base/size10.clo
INPUT /usr/share/texlive/texmf-dist/tex/latex/base/inputenc.sty
INPUT /usr/share/texlive/texmf-dist/tex/latex/base/inputenc.sty
INPUT /usr/share/texlive/texmf-dist/tex/latex/base/utf8.def
INPUT /usr/share/texlive/texmf-dist/tex/latex/base/utf8.def
INPUT /usr/share/texlive/texmf-dist/tex/latex/base/t1enc.dfu
INPUT /usr/share/texlive/texmf-dist/tex/latex/base/t1enc.dfu
INPUT /usr/share/texlive/texmf-dist/tex/latex/base/ot1enc.dfu
INPUT /usr/share/texlive/texmf-dist/tex/latex/base/ot1enc.dfu
INPUT /usr/share/texlive/texmf-dist/tex/latex/base/omsenc.dfu
INPUT /usr/share/texlive/texmf-dist/tex/latex/base/omsenc.dfu
INPUT /usr/share/texlive/texmf-dist/tex/latex/cmap/cmap.sty
INPUT /usr/share/texlive/texmf-dist/tex/latex/cmap/cmap.sty
INPUT /usr/share/texlive/texmf-dist/tex/latex/base/fontenc.sty
INPUT /usr/share/texlive/texmf-dist/tex/latex/base/fontenc.sty
INPUT /usr/share/texlive/texmf-dist/tex/latex/base/t1enc.def
INPUT /usr/share/texlive/texmf-dist/tex/latex/base/t1enc.def
INPUT /usr/share/texlive/texmf-dist/fonts/map/fontname/texfonts.map
INPUT /usr/share/texlive/texmf-dist/fonts/tfm/jknappen/ec/ecrm1000.tfm
INPUT /usr/share/texlive/texmf-dist/tex/latex/cmap/t1.cmap
OUTPUT peppa.pdf
INPUT /usr/share/texlive/texmf-dist/tex/latex/cmap/t1.cmap
INPUT /usr/share/texlive/texmf-dist/tex/latex/amsmath/amsmath.sty
INPUT /usr/share/texlive/texmf-dist/tex/latex/amsmath/amsmath.sty
INPUT /usr/share/texlive/texmf-dist/tex/latex/amsmath/amstext.sty
INPUT /usr/share/texlive/texmf-dist/tex/latex/amsmath/amstext.sty
INPUT /usr/share/texlive/texmf-dist/tex/latex/amsmath/amsgen.sty
INPUT /usr/share/texlive/texmf-dist/tex/latex/amsmath/amsgen.sty
INPUT /usr/share/texlive/texmf-dist/tex/latex/amsmath/amsbsy.sty
INPUT /usr/share/texlive/texmf-dist/tex/latex/amsmath/amsbsy.sty
INPUT /usr/share/texlive/texmf-dist/tex/latex/amsmath/amsopn.sty
INPUT /usr/share/texlive/texmf-dist/tex/latex/amsmath/amsopn.sty
INPUT /usr/share/texlive/texmf-dist/tex/latex/amsfonts/amssymb.sty
INPUT /usr/share/texlive/texmf-dist/tex/latex/amsfonts/amssymb.sty
INPUT /usr/share/texlive/texmf-dist/tex/latex/amsfonts/amsfonts.sty
INPUT /usr/share/texlive/texmf-dist/tex/latex/amsfonts/amsfonts.sty
INPUT /usr/share/texlive/texmf-dist/tex/generic/babel/babel.sty
INPUT /usr/share/texlive/texmf-dist/tex/generic/babel/babel.sty
INPUT /usr/share/texlive/texmf-dist/tex/generic/babel-english/english.ldf
INPUT /usr/share/texlive/texmf-dist/tex/generic/babel-english/english.ldf
INPUT /usr/share/texlive/texmf-dist/tex/generic/babel-english/english.ldf
INPUT /usr/share/texlive/texmf-dist/tex/generic/babel/babel.def
INPUT /usr/share/texlive/texmf-dist/tex/latex/psnfss/times.sty
INPUT /usr/share/texlive/texmf-dist/tex/latex/psnfss/times.sty
INPUT /usr/share/texlive/texmf-dist/tex/latex/fncychap/fncychap.sty
INPUT /usr/share/texlive/texmf-dist/tex/latex/fncychap/fncychap.sty
INPUT sphinx.sty
INPUT sphinx.sty
INPUT /usr/share/texlive/texmf-dist/tex/generic/oberdiek/ltxcmds.sty
INPUT /usr/share/texlive/texmf-dist/tex/generic/oberdiek/ltxcmds.sty
INPUT /usr/share/texlive/texmf-dist/tex/latex/graphics/graphicx.sty
INPUT /usr/share/texlive/texmf-dist/tex/latex/graphics/graphicx.sty
INPUT /usr/share/texlive/texmf-dist/tex/latex/graphics/keyval.sty
INPUT /usr/share/texlive/texmf-dist/tex/latex/graphics/keyval.sty
INPUT /usr/share/texlive/texmf-dist/tex/latex/graphics/graphics.sty
INPUT /usr/share/texlive/texmf-dist/tex/latex/graphics/graphics.sty
INPUT /usr/share/texlive/texmf-dist/tex/latex/graphics/trig.sty
INPUT /usr/share/texlive/texmf-dist/tex/latex/graphics/trig.sty
INPUT /usr/share/texlive/texmf-dist/tex/latex/latexconfig/graphics.cfg
INPUT /usr/share/texlive/texmf-dist/tex/latex/latexconfig/graphics.cfg
INPUT /usr/share/texlive/texmf-dist/tex/latex/pdftex-def/pdftex.def
INPUT /usr/share/texlive/texmf-dist/tex/latex/pdftex-def/pdftex.def
INPUT /usr/share/texlive/texmf-dist/tex/generic/oberdiek/infwarerr.sty
INPUT /usr/share/texlive/texmf-dist/tex/generic/oberdiek/infwarerr.sty
INPUT /usr/share/texlive/texmf-dist/tex/latex/fancyhdr/fancyhdr.sty
INPUT /usr/share/texlive/texmf-dist/tex/latex/fancyhdr/fancyhdr.sty
INPUT /usr/share/texlive/texmf-dist/tex/latex/base/textcomp.sty
INPUT /usr/share/texlive/texmf-dist/tex/latex/base/textcomp.sty
INPUT /usr/share/texlive/texmf-dist/tex/latex/base/ts1enc.def
INPUT /usr/share/texlive/texmf-dist/tex/latex/base/ts1enc.def
INPUT /usr/share/texlive/texmf-dist/tex/latex/base/ts1enc.dfu
INPUT /usr/share/texlive/texmf-dist/tex/latex/base/ts1enc.dfu
INPUT /usr/share/texlive/texmf-dist/tex/latex/titlesec/titlesec.sty
INPUT /usr/share/texlive/texmf-dist/tex/latex/titlesec/titlesec.sty
INPUT /usr/share/texlive/texmf-dist/tex/latex/etoolbox/etoolbox.sty
INPUT /usr/share/texlive/texmf-dist/tex/latex/etoolbox/etoolbox.sty
INPUT /usr/share/texlive/texmf-dist/tex/latex/etoolbox/etoolbox.sty
INPUT /usr/share/texlive/texmf-dist/tex/latex/tabulary/tabulary.sty
INPUT /usr/share/texlive/texmf-dist/tex/latex/tabulary/tabulary.sty
INPUT /usr/share/texlive/texmf-dist/tex/latex/tools/array.sty
INPUT /usr/share/texlive/texmf-dist/tex/latex/tools/array.sty
INPUT /usr/share/texlive/texmf-dist/tex/latex/tools/longtable.sty
INPUT /usr/share/texlive/texmf-dist/tex/latex/tools/longtable.sty
INPUT /usr/share/texlive/texmf-dist/tex/latex/varwidth/varwidth.sty
INPUT /usr/share/texlive/texmf-dist/tex/latex/varwidth/varwidth.sty
INPUT sphinxmulticell.sty
INPUT sphinxmulticell.sty
INPUT /usr/share/texlive/texmf-dist/tex/latex/base/makeidx.sty
INPUT /usr/share/texlive/texmf-dist/tex/latex/base/makeidx.sty
INPUT /usr/share/texlive/texmf-dist/tex/latex/framed/framed.sty
INPUT /usr/share/texlive/texmf-dist/tex/latex/framed/framed.sty
INPUT /usr/share/texlive/texmf-dist/tex/latex/xcolor/xcolor.sty
INPUT /usr/share/texlive/texmf-dist/tex/latex/xcolor/xcolor.sty
INPUT /usr/share/texlive/texmf-dist/tex/latex/xcolor/xcolor.sty
INPUT /usr/share/texlive/texmf-dist/tex/latex/latexconfig/color.cfg
INPUT /usr/share/texlive/texmf-dist/tex/latex/latexconfig/color.cfg
INPUT /usr/share/texlive/texmf-dist/tex/latex/fancyvrb/fancyvrb.sty
INPUT /usr/share/texlive/texmf-dist/tex/latex/fancyvrb/fancyvrb.sty
INPUT footnotehyper-sphinx.sty
INPUT footnotehyper-sphinx.sty
INPUT /usr/share/texlive/texmf-dist/tex/latex/float/float.sty
INPUT /usr/share/texlive/texmf-dist/tex/latex/float/float.sty
INPUT /usr/share/texlive/texmf-dist/tex/latex/wrapfig/wrapfig.sty
INPUT /usr/share/texlive/texmf-dist/tex/latex/wrapfig/wrapfig.sty
INPUT /usr/share/texlive/texmf-dist/tex/latex/parskip/parskip.sty
INPUT /usr/share/texlive/texmf-dist/tex/latex/parskip/parskip.sty
INPUT /usr/share/texlive/texmf-dist/tex/latex/base/alltt.sty
INPUT /usr/share/texlive/texmf-dist/tex/latex/base/alltt.sty
INPUT /usr/share/texlive/texmf-dist/tex/latex/upquote/upquote.sty
INPUT /usr/share/texlive/texmf-dist/tex/latex/upquote/upquote.sty
INPUT /usr/share/texlive/texmf-dist/tex/latex/capt-of/capt-of.sty
INPUT /usr/share/texlive/texmf-dist/tex/latex/capt-of/capt-of.sty
INPUT /usr/share/texlive/texmf-dist/tex/latex/needspace/needspace.sty
INPUT /usr/share/texlive/texmf-dist/tex/latex/needspace/needspace.sty
INPUT /usr/share/texlive/texmf-dist/tex/latex/carlisle/remreset.sty
INPUT /usr/share/texlive/texmf-dist/tex/latex/carlisle/remreset.sty
INPUT sphinxhighlight.sty
INPUT sphinxhighlight.sty
INPUT /usr/share/texlive/texmf-dist/tex/latex/oberdiek/kvoptions.sty
INPUT /usr/share/texlive/texmf-dist/tex/latex/oberdiek/kvoptions.sty
INPUT /usr/share/texlive/texmf-dist/tex/generic/oberdiek/kvsetkeys.sty
INPUT /usr/share/texlive/texmf-dist/tex/generic/oberdiek/kvsetkeys.sty
INPUT /usr/share/texlive/texmf-dist/tex/generic/oberdiek/etexcmds.sty
INPUT /usr/share/texlive/texmf-dist/tex/generic/oberdiek/etexcmds.sty
INPUT /usr/share/texlive/texmf-dist/tex/generic/oberdiek/ifluatex.sty
INPUT /usr/share/texlive/texmf-dist/tex/generic/oberdiek/ifluatex.sty
INPUT /usr/share/texlive/texmf-dist/tex/latex/geometry/geometry.sty
INPUT /usr/share/texlive/texmf-dist/tex/latex/geometry/geometry.sty
INPUT /usr/share/texlive/texmf-dist/tex/generic/oberdiek/ifpdf.sty
INPUT /usr/share/texlive/texmf-dist/tex/generic/oberdiek/ifpdf.sty
INPUT /usr/share/texlive/texmf-dist/tex/generic/oberdiek/ifvtex.sty
INPUT /usr/share/texlive/texmf-dist/tex/generic/oberdiek/ifvtex.sty
INPUT /usr/share/texlive/texmf-dist/tex/generic/ifxetex/ifxetex.sty
INPUT /usr/share/texlive/texmf-dist/tex/generic/ifxetex/ifxetex.sty
INPUT /usr/share/texlive/texmf-dist/tex/latex/hyperref/hyperref.sty
INPUT /usr/share/texlive/texmf-dist/tex/latex/hyperref/hyperref.sty
INPUT /usr/share/texlive/texmf-dist/tex/generic/oberdiek/hobsub-hyperref.sty
INPUT /usr/share/texlive/texmf-dist/tex/generic/oberdiek/hobsub-hyperref.sty
INPUT /usr/share/texlive/texmf-dist/tex/generic/oberdiek/hobsub-hyperref.sty
INPUT /usr/share/texlive/texmf-dist/tex/generic/oberdiek/hobsub-generic.sty
INPUT /usr/share/texlive/texmf-dist/tex/generic/oberdiek/hobsub-generic.sty
INPUT /usr/share/texlive/texmf-dist/tex/latex/oberdiek/auxhook.sty
INPUT /usr/share/texlive/texmf-dist/tex/latex/oberdiek/auxhook.sty
INPUT /usr/share/texlive/texmf-dist/tex/latex/hyperref/pd1enc.def
INPUT /usr/share/texlive/texmf-dist/tex/latex/hyperref/pd1enc.def
INPUT /usr/share/texlive/texmf-dist/tex/latex/latexconfig/hyperref.cfg
INPUT /usr/share/texlive/texmf-dist/tex/latex/latexconfig/hyperref.cfg
INPUT /usr/share/texlive/texmf-dist/tex/latex/hyperref/puenc.def
INPUT /usr/share/texlive/texmf-dist/tex/latex/hyperref/puenc.def
INPUT /usr/share/texlive/texmf-dist/tex/latex/url/url.sty
INPUT /usr/share/texlive/texmf-dist/tex/latex/url/url.sty
INPUT /usr/share/texlive/texmf-dist/tex/latex/hyperref/hpdftex.def
INPUT /usr/share/texlive/texmf-dist/tex/latex/hyperref/hpdftex.def
INPUT /usr/share/texlive/texmf-dist/tex/latex/oberdiek/rerunfilecheck.sty
INPUT /usr/share/texlive/texmf-dist/tex/latex/oberdiek/rerunfilecheck.sty
INPUT /usr/share/texlive/texmf-dist/tex/latex/oberdiek/hypcap.sty
INPUT /usr/share/texlive/texmf-dist/tex/latex/oberdiek/hypcap.sty
INPUT sphinxmessages.sty
INPUT sphinxmessages.sty
OUTPUT peppa.idx
INPUT peppa.aux
INPUT peppa.aux
OUTPUT peppa.aux
INPUT /usr/share/texlive/texmf-dist/tex/latex/base/ts1cmr.fd
INPUT /usr/share/texlive/texmf-dist/tex/latex/base/ts1cmr.fd
INPUT /usr/share/texlive/texmf-dist/tex/latex/psnfss/t1ptm.fd
INPUT /usr/share/texlive/texmf-dist/tex/latex/psnfss/t1ptm.fd
INPUT /usr/share/texlive/texmf-dist/fonts/tfm/adobe/times/ptmr8t.tfm
INPUT /usr/share/texlive/texmf-dist/tex/context/base/supp-pdf.mkii
INPUT /usr/share/texlive/texmf-dist/tex/context/base/supp-pdf.mkii
INPUT /usr/share/texlive/texmf-dist/tex/latex/oberdiek/epstopdf-base.sty
INPUT /usr/share/texlive/texmf-dist/tex/latex/oberdiek/epstopdf-base.sty
INPUT /usr/share/texlive/texmf-dist/tex/latex/oberdiek/grfext.sty
INPUT /usr/share/texlive/texmf-dist/tex/latex/oberdiek/grfext.sty
INPUT /usr/share/texlive/texmf-dist/tex/latex/latexconfig/epstopdf-sys.cfg
INPUT /usr/share/texlive/texmf-dist/tex/latex/latexconfig/epstopdf-sys.cfg
INPUT /usr/share/texlive/texmf-dist/tex/latex/hyperref/nameref.sty
INPUT /usr/share/texlive/texmf-dist/tex/latex/hyperref/nameref.sty
INPUT /usr/share/texlive/texmf-dist/tex/generic/oberdiek/gettitlestring.sty
INPUT /usr/share/texlive/texmf-dist/tex/generic/oberdiek/gettitlestring.sty
INPUT peppa.out
INPUT peppa.out
INPUT peppa.out
INPUT peppa.out
INPUT ./peppa.out
INPUT ./peppa.out
OUTPUT peppa.out
INPUT /usr/share/texlive/texmf-dist/tex/latex/psnfss/t1phv.fd
INPUT /usr/share/texlive/texmf-dist/tex/latex/psnfss/t1phv.fd
INPUT /usr/share/texlive/texmf-dist/fonts/tfm/adobe/helvetic/phvr8t.tfm
INPUT /usr/share/texlive/texmf-dist/fonts/tfm/adobe/helvetic/phvb8t.tfm
INPUT /usr/share/texlive/texmf-dist/fonts/tfm/adobe/helvetic/phvb8t.tfm
INPUT /usr/share/texlive/texmf-dist/fonts/tfm/adobe/helvetic/phvbo8t.tfm
INPUT /usr/share/texlive/texmf-dist/fonts/tfm/adobe/helvetic/phvbo8t.tfm
INPUT /usr/share/texlive/texmf-dist/fonts/tfm/adobe/helvetic/phvb8t.tfm
INPUT /usr/share/texlive/texmf-dist/fonts/tfm/public/cm/cmr17.tfm
INPUT /usr/share/texlive/texmf-dist/tex/latex/cmap/ot1.cmap
INPUT /usr/share/texlive/texmf-dist/tex/latex/cmap/ot1.cmap
INPUT /usr/share/texlive/texmf-dist/fonts/tfm/public/cm/cmr12.tfm
INPUT /usr/share/texlive/texmf-dist/fonts/tfm/public/cm/cmmi12.tfm
INPUT /usr/share/texlive/texmf-dist/tex/latex/mmap/oml.cmap
INPUT /usr/share/texlive/texmf-dist/tex/latex/mmap/oml.cmap
INPUT /usr/share/texlive/texmf-dist/fonts/tfm/public/cm/cmmi12.tfm
INPUT /usr/share/texlive/texmf-dist/fonts/tfm/public/cm/cmsy10.tfm
INPUT /usr/share/texlive/texmf-dist/tex/latex/mmap/oms.cmap
INPUT /usr/share/texlive/texmf-dist/tex/latex/mmap/oms.cmap
INPUT /usr/share/texlive/texmf-dist/fonts/tfm/public/cm/cmsy10.tfm
INPUT /usr/share/texlive/texmf-dist/fonts/tfm/public/cm/cmex10.tfm
INPUT /usr/share/texlive/texmf-dist/tex/latex/mmap/omx.cmap
INPUT /usr/share/texlive/texmf-dist/tex/latex/mmap/omx.cmap
INPUT /usr/share/texlive/texmf-dist/fonts/tfm/public/cm/cmex10.tfm
INPUT /usr/share/texlive/texmf-dist/tex/latex/amsfonts/umsa.fd
INPUT /usr/share/texlive/texmf-dist/tex/latex/amsfonts/umsa.fd
INPUT /usr/share/texlive/texmf-dist/fonts/tfm/public/amsfonts/symbols/msam10.tfm
INPUT /usr/share/texlive/texmf-dist/fonts/tfm/public/amsfonts/symbols/msam10.tfm
INPUT /usr/share/texlive/texmf-dist/fonts/tfm/public/amsfonts/symbols/msam10.tfm
INPUT /usr/share/texlive/texmf-dist/tex/latex/amsfonts/umsb.fd
INPUT /usr/share/texlive/texmf-dist/tex/latex/amsfonts/umsb.fd
INPUT /usr/share/texlive/texmf-dist/fonts/tfm/public/amsfonts/symbols/msbm10.tfm
INPUT /usr/share/texlive/texmf-dist/fonts/tfm/public/amsfonts/symbols/msbm10.tfm
INPUT /usr/share/texlive/texmf-dist/fonts/tfm/public/amsfonts/symbols/msbm10.tfm
INPUT /usr/share/texlive/texmf-dist/fonts/tfm/adobe/helvetic/phvb8t.tfm
INPUT /usr/share/texlive/texmf-dist/fonts/vf/adobe/helvetic/phvb8t.vf
INPUT /usr/share/texlive/texmf-dist/fonts/tfm/adobe/helvetic/phvb8r.tfm
INPUT /var/lib/texmf/fonts/map/pdftex/updmap/pdftex.map
INPUT /usr/share/texlive/texmf-dist/fonts/vf/adobe/helvetic/phvbo8t.vf
INPUT /usr/share/texlive/texmf-dist/fonts/tfm/adobe/helvetic/phvbo8r.tfm
INPUT /usr/share/texlive/texmf-dist/fonts/vf/adobe/helvetic/phvb8t.vf
INPUT /usr/share/texlive/texmf-dist/fonts/tfm/adobe/helvetic/phvb8r.tfm
INPUT /usr/share/texlive/texmf-dist/fonts/vf/adobe/helvetic/phvb8t.vf
INPUT /usr/share/texlive/texmf-dist/fonts/tfm/adobe/helvetic/phvb8r.tfm
INPUT /usr/share/texlive/texmf-dist/fonts/tfm/adobe/times/ptmr8t.tfm
INPUT /usr/share/texlive/texmf-dist/fonts/tfm/adobe/helvetic/phvr8t.tfm
INPUT /usr/share/texlive/texmf-dist/fonts/tfm/adobe/helvetic/phvb8t.tfm
INPUT peppa.toc
INPUT peppa.toc
INPUT /usr/share/texlive/texmf-dist/fonts/tfm/adobe/times/ptmb8t.tfm
INPUT /usr/share/texlive/texmf-dist/fonts/tfm/public/amsfonts/cmextra/cmex7.tfm
INPUT /usr/share/texlive/texmf-dist/fonts/tfm/public/amsfonts/cmextra/cmex7.tfm
INPUT /usr/share/texlive/texmf-dist/fonts/tfm/public/amsfonts/symbols/msam7.tfm
INPUT /usr/share/texlive/texmf-dist/fonts/tfm/public/amsfonts/symbols/msam5.tfm
INPUT /usr/share/texlive/texmf-dist/fonts/tfm/public/amsfonts/symbols/msbm7.tfm
INPUT /usr/share/texlive/texmf-dist/fonts/tfm/public/amsfonts/symbols/msbm5.tfm
OUTPUT peppa.toc
INPUT /usr/share/texlive/texmf-dist/fonts/vf/adobe/helvetic/phvb8t.vf
INPUT /usr/share/texlive/texmf-dist/fonts/tfm/adobe/helvetic/phvb8r.tfm
INPUT /usr/share/texlive/texmf-dist/fonts/vf/adobe/times/ptmb8t.vf
INPUT /usr/share/texlive/texmf-dist/fonts/tfm/adobe/times/ptmb8r.tfm
INPUT /usr/share/texlive/texmf-dist/fonts/vf/adobe/times/ptmr8t.vf
INPUT /usr/share/texlive/texmf-dist/fonts/tfm/adobe/times/ptmr8r.tfm
INPUT /usr/share/texlive/texmf-dist/fonts/vf/adobe/helvetic/phvb8t.vf
INPUT /usr/share/texlive/texmf-dist/fonts/tfm/adobe/helvetic/phvb8r.tfm
INPUT /usr/share/texlive/texmf-dist/tex/latex/psnfss/ts1ptm.fd
INPUT /usr/share/texlive/texmf-dist/tex/latex/psnfss/ts1ptm.fd
INPUT /usr/share/texlive/texmf-dist/fonts/tfm/adobe/times/ptmb8c.tfm
INPUT /usr/share/texlive/texmf-dist/fonts/tfm/adobe/times/ptmr8c.tfm
INPUT /usr/share/texlive/texmf-dist/fonts/vf/adobe/times/ptmb8c.vf
INPUT /usr/share/texlive/texmf-dist/fonts/vf/adobe/times/ptmr8c.vf
INPUT peppa.ind
INPUT peppa.ind
INPUT peppa.aux
INPUT ./peppa.out
INPUT ./peppa.out
INPUT /usr/share/texlive/texmf-dist/fonts/enc/dvips/base/8r.enc
INPUT /usr/share/texlive/texmf-dist/fonts/type1/urw/helvetic/uhvb8a.pfb
INPUT /usr/share/texlive/texmf-dist/fonts/type1/urw/helvetic/uhvbo8a.pfb
INPUT /usr/share/texlive/texmf-dist/fonts/type1/urw/times/utmb8a.pfb
INPUT /usr/share/texlive/texmf-dist/fonts/type1/urw/times/utmr8a.pfb
```
