## Supplemental Code S1 for "Accurate reconstruction of bacterial pan- and core- genomes with PEPPAN": peppa.ilg

```
This is makeindex, version 2.15 [TeX Live 2015] (kpathsea + Thai support).
Scanning style file ./python.ist.......done (7 attributes redefined, 0 ignored).
Scanning input file peppa.idx...done (0 entries accepted, 0 rejected).
Nothing written in peppa.ind.
Transcript written in peppa.ilg.
```
