## Supplemental Code S1 for "Accurate reconstruction of bacterial pan- and core- genomes with PEPPAN": peppa.log

```
This is pdfTeX, Version 3.14159265-2.6-1.40.16 (TeX Live 2015/Debian) (preloaded format=pdflatex 2020.1.23)  22 APR 2020 11:47
entering extended mode
 restricted \write18 enabled.
 %&-line parsing enabled.
**peppa.tex
(./peppa.tex
LaTeX2e <2016/02/01>
Babel <3.9q> and hyphenation patterns for 3 language(s) loaded.
(./sphinxmanual.cls
Document Class: sphinxmanual 2019/12/01 v2.3.0 Document class (Sphinx manual)
(/usr/share/texlive/texmf-dist/tex/latex/base/report.cls
Document Class: report 2014/09/29 v1.4h Standard LaTeX document class
(/usr/share/texlive/texmf-dist/tex/latex/base/size10.clo
File: size10.clo 2014/09/29 v1.4h Standard LaTeX file (size option)
)
\c@part=\count79
\c@chapter=\count80
\c@section=\count81
\c@subsection=\count82
\c@subsubsection=\count83
\c@paragraph=\count84
\c@subparagraph=\count85
\c@figure=\count86
\c@table=\count87
\abovecaptionskip=\skip41
\belowcaptionskip=\skip42
\bibindent=\dimen102
)
LaTeX Info: Redefining \and on input line 35.
)
(/usr/share/texlive/texmf-dist/tex/latex/base/inputenc.sty
Package: inputenc 2015/03/17 v1.2c Input encoding file
\inpenc@prehook=\toks14
\inpenc@posthook=\toks15

(/usr/share/texlive/texmf-dist/tex/latex/base/utf8.def
File: utf8.def 2015/12/03 v1.1r UTF-8 support for inputenc
Now handling font encoding OML ...
... no UTF-8 mapping file for font encoding OML
Now handling font encoding T1 ...
... processing UTF-8 mapping file for font encoding T1

(/usr/share/texlive/texmf-dist/tex/latex/base/t1enc.dfu
File: t1enc.dfu 2015/12/03 v1.1r UTF-8 support for inputenc
   defining Unicode char U+00A0 (decimal 160)
   defining Unicode char U+00A1 (decimal 161)
   defining Unicode char U+00A3 (decimal 163)
   defining Unicode char U+00AB (decimal 171)
   defining Unicode char U+00AD (decimal 173)
   defining Unicode char U+00BB (decimal 187)
   defining Unicode char U+00BF (decimal 191)
   defining Unicode char U+00C0 (decimal 192)
   defining Unicode char U+00C1 (decimal 193)
   defining Unicode char U+00C2 (decimal 194)
   defining Unicode char U+00C3 (decimal 195)
   defining Unicode char U+00C4 (decimal 196)
   defining Unicode char U+00C5 (decimal 197)
   defining Unicode char U+00C6 (decimal 198)
   defining Unicode char U+00C7 (decimal 199)
   defining Unicode char U+00C8 (decimal 200)
   defining Unicode char U+00C9 (decimal 201)
   defining Unicode char U+00CA (decimal 202)
   defining Unicode char U+00CB (decimal 203)
   defining Unicode char U+00CC (decimal 204)
   defining Unicode char U+00CD (decimal 205)
   defining Unicode char U+00CE (decimal 206)
   defining Unicode char U+00CF (decimal 207)
   defining Unicode char U+00D0 (decimal 208)
   defining Unicode char U+00D1 (decimal 209)
   defining Unicode char U+00D2 (decimal 210)
   defining Unicode char U+00D3 (decimal 211)
   defining Unicode char U+00D4 (decimal 212)
   defining Unicode char U+00D5 (decimal 213)
   defining Unicode char U+00D6 (decimal 214)
   defining Unicode char U+00D8 (decimal 216)
   defining Unicode char U+00D9 (decimal 217)
   defining Unicode char U+00DA (decimal 218)
   defining Unicode char U+00DB (decimal 219)
   defining Unicode char U+00DC (decimal 220)
   defining Unicode char U+00DD (decimal 221)
   defining Unicode char U+00DE (decimal 222)
   defining Unicode char U+00DF (decimal 223)
   defining Unicode char U+00E0 (decimal 224)
   defining Unicode char U+00E1 (decimal 225)
   defining Unicode char U+00E2 (decimal 226)
   defining Unicode char U+00E3 (decimal 227)
   defining Unicode char U+00E4 (decimal 228)
   defining Unicode char U+00E5 (decimal 229)
   defining Unicode char U+00E6 (decimal 230)
   defining Unicode char U+00E7 (decimal 231)
   defining Unicode char U+00E8 (decimal 232)
   defining Unicode char U+00E9 (decimal 233)
   defining Unicode char U+00EA (decimal 234)
   defining Unicode char U+00EB (decimal 235)
   defining Unicode char U+00EC (decimal 236)
   defining Unicode char U+00ED (decimal 237)
   defining Unicode char U+00EE (decimal 238)
   defining Unicode char U+00EF (decimal 239)
   defining Unicode char U+00F0 (decimal 240)
   defining Unicode char U+00F1 (decimal 241)
   defining Unicode char U+00F2 (decimal 242)
   defining Unicode char U+00F3 (decimal 243)
   defining Unicode char U+00F4 (decimal 244)
   defining Unicode char U+00F5 (decimal 245)
   defining Unicode char U+00F6 (decimal 246)
   defining Unicode char U+00F8 (decimal 248)
   defining Unicode char U+00F9 (decimal 249)
   defining Unicode char U+00FA (decimal 250)
   defining Unicode char U+00FB (decimal 251)
   defining Unicode char U+00FC (decimal 252)
   defining Unicode char U+00FD (decimal 253)
   defining Unicode char U+00FE (decimal 254)
   defining Unicode char U+00FF (decimal 255)
   defining Unicode char U+0100 (decimal 256)
   defining Unicode char U+0101 (decimal 257)
   defining Unicode char U+0102 (decimal 258)
   defining Unicode char U+0103 (decimal 259)
   defining Unicode char U+0104 (decimal 260)
   defining Unicode char U+0105 (decimal 261)
   defining Unicode char U+0106 (decimal 262)
   defining Unicode char U+0107 (decimal 263)
   defining Unicode char U+0108 (decimal 264)
   defining Unicode char U+0109 (decimal 265)
   defining Unicode char U+010A (decimal 266)
   defining Unicode char U+010B (decimal 267)
   defining Unicode char U+010C (decimal 268)
   defining Unicode char U+010D (decimal 269)
   defining Unicode char U+010E (decimal 270)
   defining Unicode char U+010F (decimal 271)
   defining Unicode char U+0110 (decimal 272)
   defining Unicode char U+0111 (decimal 273)
   defining Unicode char U+0112 (decimal 274)
   defining Unicode char U+0113 (decimal 275)
   defining Unicode char U+0114 (decimal 276)
   defining Unicode char U+0115 (decimal 277)
   defining Unicode char U+0116 (decimal 278)
   defining Unicode char U+0117 (decimal 279)
   defining Unicode char U+0118 (decimal 280)
   defining Unicode char U+0119 (decimal 281)
   defining Unicode char U+011A (decimal 282)
   defining Unicode char U+011B (decimal 283)
   defining Unicode char U+011C (decimal 284)
   defining Unicode char U+011D (decimal 285)
   defining Unicode char U+011E (decimal 286)
   defining Unicode char U+011F (decimal 287)
   defining Unicode char U+0120 (decimal 288)
   defining Unicode char U+0121 (decimal 289)
   defining Unicode char U+0122 (decimal 290)
   defining Unicode char U+0123 (decimal 291)
   defining Unicode char U+0124 (decimal 292)
   defining Unicode char U+0125 (decimal 293)
   defining Unicode char U+0128 (decimal 296)
   defining Unicode char U+0129 (decimal 297)
   defining Unicode char U+012A (decimal 298)
   defining Unicode char U+012B (decimal 299)
   defining Unicode char U+012C (decimal 300)
   defining Unicode char U+012D (decimal 301)
   defining Unicode char U+012E (decimal 302)
   defining Unicode char U+012F (decimal 303)
   defining Unicode char U+0130 (decimal 304)
   defining Unicode char U+0131 (decimal 305)
   defining Unicode char U+0132 (decimal 306)
   defining Unicode char U+0133 (decimal 307)
   defining Unicode char U+0134 (decimal 308)
   defining Unicode char U+0135 (decimal 309)
   defining Unicode char U+0136 (decimal 310)
   defining Unicode char U+0137 (decimal 311)
   defining Unicode char U+0139 (decimal 313)
   defining Unicode char U+013A (decimal 314)
   defining Unicode char U+013B (decimal 315)
   defining Unicode char U+013C (decimal 316)
   defining Unicode char U+013D (decimal 317)
   defining Unicode char U+013E (decimal 318)
   defining Unicode char U+0141 (decimal 321)
   defining Unicode char U+0142 (decimal 322)
   defining Unicode char U+0143 (decimal 323)
   defining Unicode char U+0144 (decimal 324)
   defining Unicode char U+0145 (decimal 325)
   defining Unicode char U+0146 (decimal 326)
   defining Unicode char U+0147 (decimal 327)
   defining Unicode char U+0148 (decimal 328)
   defining Unicode char U+014A (decimal 330)
   defining Unicode char U+014B (decimal 331)
   defining Unicode char U+014C (decimal 332)
   defining Unicode char U+014D (decimal 333)
   defining Unicode char U+014E (decimal 334)
   defining Unicode char U+014F (decimal 335)
   defining Unicode char U+0150 (decimal 336)
   defining Unicode char U+0151 (decimal 337)
   defining Unicode char U+0152 (decimal 338)
   defining Unicode char U+0153 (decimal 339)
   defining Unicode char U+0154 (decimal 340)
   defining Unicode char U+0155 (decimal 341)
   defining Unicode char U+0156 (decimal 342)
   defining Unicode char U+0157 (decimal 343)
   defining Unicode char U+0158 (decimal 344)
   defining Unicode char U+0159 (decimal 345)
   defining Unicode char U+015A (decimal 346)
   defining Unicode char U+015B (decimal 347)
   defining Unicode char U+015C (decimal 348)
   defining Unicode char U+015D (decimal 349)
   defining Unicode char U+015E (decimal 350)
   defining Unicode char U+015F (decimal 351)
   defining Unicode char U+0160 (decimal 352)
   defining Unicode char U+0161 (decimal 353)
   defining Unicode char U+0162 (decimal 354)
   defining Unicode char U+0163 (decimal 355)
   defining Unicode char U+0164 (decimal 356)
   defining Unicode char U+0165 (decimal 357)
   defining Unicode char U+0168 (decimal 360)
   defining Unicode char U+0169 (decimal 361)
   defining Unicode char U+016A (decimal 362)
   defining Unicode char U+016B (decimal 363)
   defining Unicode char U+016C (decimal 364)
   defining Unicode char U+016D (decimal 365)
   defining Unicode char U+016E (decimal 366)
   defining Unicode char U+016F (decimal 367)
   defining Unicode char U+0170 (decimal 368)
   defining Unicode char U+0171 (decimal 369)
   defining Unicode char U+0172 (decimal 370)
   defining Unicode char U+0173 (decimal 371)
   defining Unicode char U+0174 (decimal 372)
   defining Unicode char U+0175 (decimal 373)
   defining Unicode char U+0176 (decimal 374)
   defining Unicode char U+0177 (decimal 375)
   defining Unicode char U+0178 (decimal 376)
   defining Unicode char U+0179 (decimal 377)
   defining Unicode char U+017A (decimal 378)
   defining Unicode char U+017B (decimal 379)
   defining Unicode char U+017C (decimal 380)
   defining Unicode char U+017D (decimal 381)
   defining Unicode char U+017E (decimal 382)
   defining Unicode char U+01CD (decimal 461)
   defining Unicode char U+01CE (decimal 462)
   defining Unicode char U+01CF (decimal 463)
   defining Unicode char U+01D0 (decimal 464)
   defining Unicode char U+01D1 (decimal 465)
   defining Unicode char U+01D2 (decimal 466)
   defining Unicode char U+01D3 (decimal 467)
   defining Unicode char U+01D4 (decimal 468)
   defining Unicode char U+01E2 (decimal 482)
   defining Unicode char U+01E3 (decimal 483)
   defining Unicode char U+01E6 (decimal 486)
   defining Unicode char U+01E7 (decimal 487)
   defining Unicode char U+01E8 (decimal 488)
   defining Unicode char U+01E9 (decimal 489)
   defining Unicode char U+01EA (decimal 490)
   defining Unicode char U+01EB (decimal 491)
   defining Unicode char U+01F0 (decimal 496)
   defining Unicode char U+01F4 (decimal 500)
   defining Unicode char U+01F5 (decimal 501)
   defining Unicode char U+0218 (decimal 536)
   defining Unicode char U+0219 (decimal 537)
   defining Unicode char U+021A (decimal 538)
   defining Unicode char U+021B (decimal 539)
   defining Unicode char U+01E02 (decimal 7682)
   defining Unicode char U+01E03 (decimal 7683)
   defining Unicode char U+200C (decimal 8204)
   defining Unicode char U+2013 (decimal 8211)
   defining Unicode char U+2014 (decimal 8212)
   defining Unicode char U+2018 (decimal 8216)
   defining Unicode char U+2019 (decimal 8217)
   defining Unicode char U+201A (decimal 8218)
   defining Unicode char U+201C (decimal 8220)
   defining Unicode char U+201D (decimal 8221)
   defining Unicode char U+201E (decimal 8222)
   defining Unicode char U+2030 (decimal 8240)
   defining Unicode char U+2031 (decimal 8241)
   defining Unicode char U+2039 (decimal 8249)
   defining Unicode char U+203A (decimal 8250)
   defining Unicode char U+2423 (decimal 9251)
)
Now handling font encoding OT1 ...
... processing UTF-8 mapping file for font encoding OT1

(/usr/share/texlive/texmf-dist/tex/latex/base/ot1enc.dfu
File: ot1enc.dfu 2015/12/03 v1.1r UTF-8 support for inputenc
   defining Unicode char U+00A0 (decimal 160)
   defining Unicode char U+00A1 (decimal 161)
   defining Unicode char U+00A3 (decimal 163)
   defining Unicode char U+00AD (decimal 173)
   defining Unicode char U+00B8 (decimal 184)
   defining Unicode char U+00BF (decimal 191)
   defining Unicode char U+00C5 (decimal 197)
   defining Unicode char U+00C6 (decimal 198)
   defining Unicode char U+00D8 (decimal 216)
   defining Unicode char U+00DF (decimal 223)
   defining Unicode char U+00E6 (decimal 230)
   defining Unicode char U+00EC (decimal 236)
   defining Unicode char U+00ED (decimal 237)
   defining Unicode char U+00EE (decimal 238)
   defining Unicode char U+00EF (decimal 239)
   defining Unicode char U+00F8 (decimal 248)
   defining Unicode char U+0131 (decimal 305)
   defining Unicode char U+0141 (decimal 321)
   defining Unicode char U+0142 (decimal 322)
   defining Unicode char U+0152 (decimal 338)
   defining Unicode char U+0153 (decimal 339)
   defining Unicode char U+0174 (decimal 372)
   defining Unicode char U+0175 (decimal 373)
   defining Unicode char U+0176 (decimal 374)
   defining Unicode char U+0177 (decimal 375)
   defining Unicode char U+0218 (decimal 536)
   defining Unicode char U+0219 (decimal 537)
   defining Unicode char U+021A (decimal 538)
   defining Unicode char U+021B (decimal 539)
   defining Unicode char U+2013 (decimal 8211)
   defining Unicode char U+2014 (decimal 8212)
   defining Unicode char U+2018 (decimal 8216)
   defining Unicode char U+2019 (decimal 8217)
   defining Unicode char U+201C (decimal 8220)
   defining Unicode char U+201D (decimal 8221)
)
Now handling font encoding OMS ...
... processing UTF-8 mapping file for font encoding OMS

(/usr/share/texlive/texmf-dist/tex/latex/base/omsenc.dfu
File: omsenc.dfu 2015/12/03 v1.1r UTF-8 support for inputenc
   defining Unicode char U+00A7 (decimal 167)
   defining Unicode char U+00B6 (decimal 182)
   defining Unicode char U+00B7 (decimal 183)
   defining Unicode char U+2020 (decimal 8224)
   defining Unicode char U+2021 (decimal 8225)
   defining Unicode char U+2022 (decimal 8226)
)
Now handling font encoding OMX ...
... no UTF-8 mapping file for font encoding OMX
Now handling font encoding U ...
... no UTF-8 mapping file for font encoding U
   defining Unicode char U+00A9 (decimal 169)
   defining Unicode char U+00AA (decimal 170)
   defining Unicode char U+00AE (decimal 174)
   defining Unicode char U+00BA (decimal 186)
   defining Unicode char U+02C6 (decimal 710)
   defining Unicode char U+02DC (decimal 732)
   defining Unicode char U+200C (decimal 8204)
   defining Unicode char U+2026 (decimal 8230)
   defining Unicode char U+2122 (decimal 8482)
   defining Unicode char U+2423 (decimal 9251)
))
   defining Unicode char U+00A0 (decimal 160)
   defining Unicode char U+2500 (decimal 9472)
   defining Unicode char U+2502 (decimal 9474)
   defining Unicode char U+2514 (decimal 9492)
   defining Unicode char U+251C (decimal 9500)
   defining Unicode char U+2572 (decimal 9586)

(/usr/share/texlive/texmf-dist/tex/latex/cmap/cmap.sty
Package: cmap 2008/03/06 v1.0h CMap support: searchable PDF
)
(/usr/share/texlive/texmf-dist/tex/latex/base/fontenc.sty
Package: fontenc 2005/09/27 v1.99g Standard LaTeX package

(/usr/share/texlive/texmf-dist/tex/latex/base/t1enc.def
File: t1enc.def 2005/09/27 v1.99g Standard LaTeX file
LaTeX Font Info:    Redeclaring font encoding T1 on input line 48.
)<<t1.cmap>>)
(/usr/share/texlive/texmf-dist/tex/latex/amsmath/amsmath.sty
Package: amsmath 2016/03/03 v2.15a AMS math features
\@mathmargin=\skip43

For additional information on amsmath, use the `?' option.
(/usr/share/texlive/texmf-dist/tex/latex/amsmath/amstext.sty
Package: amstext 2000/06/29 v2.01 AMS text

(/usr/share/texlive/texmf-dist/tex/latex/amsmath/amsgen.sty
File: amsgen.sty 1999/11/30 v2.0 generic functions
\@emptytoks=\toks16
\ex@=\dimen103
))
(/usr/share/texlive/texmf-dist/tex/latex/amsmath/amsbsy.sty
Package: amsbsy 1999/11/29 v1.2d Bold Symbols
\pmbraise@=\dimen104
)
(/usr/share/texlive/texmf-dist/tex/latex/amsmath/amsopn.sty
Package: amsopn 1999/12/14 v2.01 operator names
)
\inf@bad=\count88
LaTeX Info: Redefining \frac on input line 199.
\uproot@=\count89
\leftroot@=\count90
LaTeX Info: Redefining \overline on input line 297.
\classnum@=\count91
\DOTSCASE@=\count92
LaTeX Info: Redefining \ldots on input line 394.
LaTeX Info: Redefining \dots on input line 397.
LaTeX Info: Redefining \cdots on input line 518.
\Mathstrutbox@=\box26
\strutbox@=\box27
\big@size=\dimen105
LaTeX Font Info:    Redeclaring font encoding OML on input line 630.
LaTeX Font Info:    Redeclaring font encoding OMS on input line 631.
\macc@depth=\count93
\c@MaxMatrixCols=\count94
\dotsspace@=\muskip10
\c@parentequation=\count95
\dspbrk@lvl=\count96
\tag@help=\toks17
\row@=\count97
\column@=\count98
\maxfields@=\count99
\andhelp@=\toks18
\eqnshift@=\dimen106
\alignsep@=\dimen107
\tagshift@=\dimen108
\tagwidth@=\dimen109
\totwidth@=\dimen110
\lineht@=\dimen111
\@envbody=\toks19
\multlinegap=\skip44
\multlinetaggap=\skip45
\mathdisplay@stack=\toks20
LaTeX Info: Redefining \[ on input line 2735.
LaTeX Info: Redefining \] on input line 2736.
)
(/usr/share/texlive/texmf-dist/tex/latex/amsfonts/amssymb.sty
Package: amssymb 2013/01/14 v3.01 AMS font symbols

(/usr/share/texlive/texmf-dist/tex/latex/amsfonts/amsfonts.sty
Package: amsfonts 2013/01/14 v3.01 Basic AMSFonts support
\symAMSa=\mathgroup4
\symAMSb=\mathgroup5
LaTeX Font Info:    Overwriting math alphabet `\mathfrak' in version `bold'
(Font)                  U/euf/m/n --> U/euf/b/n on input line 106.
))
(/usr/share/texlive/texmf-dist/tex/generic/babel/babel.sty
Package: babel 2016/02/24 3.9q The Babel package

(/usr/share/texlive/texmf-dist/tex/generic/babel-english/english.ldf
Language: english 2012/08/20 v3.3p English support from the babel system

(/usr/share/texlive/texmf-dist/tex/generic/babel/babel.def
File: babel.def 2016/02/24 3.9q Babel common definitions
\babel@savecnt=\count100
\U@D=\dimen112
)
\l@british = a dialect from \language\l@english 
\l@UKenglish = a dialect from \language\l@english 
\l@canadian = a dialect from \language\l@american 
\l@australian = a dialect from \language\l@british 
\l@newzealand = a dialect from \language\l@british 
))
(/usr/share/texlive/texmf-dist/tex/latex/psnfss/times.sty
Package: times 2005/04/12 PSNFSS-v9.2a (SPQR) 
)
(/usr/share/texlive/texmf-dist/tex/latex/fncychap/fncychap.sty
Package: fncychap 2007/07/30 v1.34 LaTeX package (Revised chapters)
\RW=\skip46
\mylen=\skip47
\myhi=\skip48
\px=\skip49
\py=\skip50
\pyy=\skip51
\pxx=\skip52
\c@AlphaCnt=\count101
\c@AlphaDecCnt=\count102
) (./sphinx.sty
Package: sphinx 2019/09/02 v2.3.0 LaTeX package (Sphinx markup)

(/usr/share/texlive/texmf-dist/tex/generic/oberdiek/ltxcmds.sty
Package: ltxcmds 2011/11/09 v1.22 LaTeX kernel commands for general use (HO)
)
(/usr/share/texlive/texmf-dist/tex/latex/graphics/graphicx.sty
Package: graphicx 2014/10/28 v1.0g Enhanced LaTeX Graphics (DPC,SPQR)

(/usr/share/texlive/texmf-dist/tex/latex/graphics/keyval.sty
Package: keyval 2014/10/28 v1.15 key=value parser (DPC)
\KV@toks@=\toks21
)
(/usr/share/texlive/texmf-dist/tex/latex/graphics/graphics.sty
Package: graphics 2016/01/03 v1.0q Standard LaTeX Graphics (DPC,SPQR)

(/usr/share/texlive/texmf-dist/tex/latex/graphics/trig.sty
Package: trig 2016/01/03 v1.10 sin cos tan (DPC)
)
(/usr/share/texlive/texmf-dist/tex/latex/latexconfig/graphics.cfg
File: graphics.cfg 2010/04/23 v1.9 graphics configuration of TeX Live
)
Package graphics Info: Driver file: pdftex.def on input line 95.

(/usr/share/texlive/texmf-dist/tex/latex/pdftex-def/pdftex.def
File: pdftex.def 2011/05/27 v0.06d Graphics/color for pdfTeX

(/usr/share/texlive/texmf-dist/tex/generic/oberdiek/infwarerr.sty
Package: infwarerr 2010/04/08 v1.3 Providing info/warning/error messages (HO)
)
\Gread@gobject=\count103
))
\Gin@req@height=\dimen113
\Gin@req@width=\dimen114
)
(/usr/share/texlive/texmf-dist/tex/latex/fancyhdr/fancyhdr.sty
\fancy@headwidth=\skip53
\f@ncyO@elh=\skip54
\f@ncyO@erh=\skip55
\f@ncyO@olh=\skip56
\f@ncyO@orh=\skip57
\f@ncyO@elf=\skip58
\f@ncyO@erf=\skip59
\f@ncyO@olf=\skip60
\f@ncyO@orf=\skip61
)
(/usr/share/texlive/texmf-dist/tex/latex/base/textcomp.sty
Package: textcomp 2005/09/27 v1.99g Standard LaTeX package
Package textcomp Info: Sub-encoding information:
(textcomp)               5 = only ISO-Adobe without \textcurrency
(textcomp)               4 = 5 + \texteuro
(textcomp)               3 = 4 + \textohm
(textcomp)               2 = 3 + \textestimated + \textcurrency
(textcomp)               1 = TS1 - \textcircled - \t
(textcomp)               0 = TS1 (full)
(textcomp)             Font families with sub-encoding setting implement
(textcomp)             only a restricted character set as indicated.
(textcomp)             Family '?' is the default used for unknown fonts.
(textcomp)             See the documentation for details.
Package textcomp Info: Setting ? sub-encoding to TS1/1 on input line 79.

(/usr/share/texlive/texmf-dist/tex/latex/base/ts1enc.def
File: ts1enc.def 2001/06/05 v3.0e (jk/car/fm) Standard LaTeX file
Now handling font encoding TS1 ...
... processing UTF-8 mapping file for font encoding TS1

(/usr/share/texlive/texmf-dist/tex/latex/base/ts1enc.dfu
File: ts1enc.dfu 2015/12/03 v1.1r UTF-8 support for inputenc
   defining Unicode char U+00A2 (decimal 162)
   defining Unicode char U+00A3 (decimal 163)
   defining Unicode char U+00A4 (decimal 164)
   defining Unicode char U+00A5 (decimal 165)
   defining Unicode char U+00A6 (decimal 166)
   defining Unicode char U+00A7 (decimal 167)
   defining Unicode char U+00A8 (decimal 168)
   defining Unicode char U+00A9 (decimal 169)
   defining Unicode char U+00AA (decimal 170)
   defining Unicode char U+00AC (decimal 172)
   defining Unicode char U+00AE (decimal 174)
   defining Unicode char U+00AF (decimal 175)
   defining Unicode char U+00B0 (decimal 176)
   defining Unicode char U+00B1 (decimal 177)
   defining Unicode char U+00B2 (decimal 178)
   defining Unicode char U+00B3 (decimal 179)
   defining Unicode char U+00B4 (decimal 180)
   defining Unicode char U+00B5 (decimal 181)
   defining Unicode char U+00B6 (decimal 182)
   defining Unicode char U+00B7 (decimal 183)
   defining Unicode char U+00B9 (decimal 185)
   defining Unicode char U+00BA (decimal 186)
   defining Unicode char U+00BC (decimal 188)
   defining Unicode char U+00BD (decimal 189)
   defining Unicode char U+00BE (decimal 190)
   defining Unicode char U+00D7 (decimal 215)
   defining Unicode char U+00F7 (decimal 247)
   defining Unicode char U+0192 (decimal 402)
   defining Unicode char U+02C7 (decimal 711)
   defining Unicode char U+02D8 (decimal 728)
   defining Unicode char U+02DD (decimal 733)
   defining Unicode char U+0E3F (decimal 3647)
   defining Unicode char U+2016 (decimal 8214)
   defining Unicode char U+2020 (decimal 8224)
   defining Unicode char U+2021 (decimal 8225)
   defining Unicode char U+2022 (decimal 8226)
   defining Unicode char U+2030 (decimal 8240)
   defining Unicode char U+2031 (decimal 8241)
   defining Unicode char U+203B (decimal 8251)
   defining Unicode char U+203D (decimal 8253)
   defining Unicode char U+2044 (decimal 8260)
   defining Unicode char U+204E (decimal 8270)
   defining Unicode char U+2052 (decimal 8274)
   defining Unicode char U+20A1 (decimal 8353)
   defining Unicode char U+20A4 (decimal 8356)
   defining Unicode char U+20A6 (decimal 8358)
   defining Unicode char U+20A9 (decimal 8361)
   defining Unicode char U+20AB (decimal 8363)
   defining Unicode char U+20AC (decimal 8364)
   defining Unicode char U+20B1 (decimal 8369)
   defining Unicode char U+2103 (decimal 8451)
   defining Unicode char U+2116 (decimal 8470)
   defining Unicode char U+2117 (decimal 8471)
   defining Unicode char U+211E (decimal 8478)
   defining Unicode char U+2120 (decimal 8480)
   defining Unicode char U+2122 (decimal 8482)
   defining Unicode char U+2126 (decimal 8486)
   defining Unicode char U+2127 (decimal 8487)
   defining Unicode char U+212E (decimal 8494)
   defining Unicode char U+2190 (decimal 8592)
   defining Unicode char U+2191 (decimal 8593)
   defining Unicode char U+2192 (decimal 8594)
   defining Unicode char U+2193 (decimal 8595)
   defining Unicode char U+2329 (decimal 9001)
   defining Unicode char U+232A (decimal 9002)
   defining Unicode char U+2422 (decimal 9250)
   defining Unicode char U+25E6 (decimal 9702)
   defining Unicode char U+25EF (decimal 9711)
   defining Unicode char U+266A (decimal 9834)
))
LaTeX Info: Redefining \oldstylenums on input line 334.
Package textcomp Info: Setting cmr sub-encoding to TS1/0 on input line 349.
Package textcomp Info: Setting cmss sub-encoding to TS1/0 on input line 350.
Package textcomp Info: Setting cmtt sub-encoding to TS1/0 on input line 351.
Package textcomp Info: Setting cmvtt sub-encoding to TS1/0 on input line 352.
Package textcomp Info: Setting cmbr sub-encoding to TS1/0 on input line 353.
Package textcomp Info: Setting cmtl sub-encoding to TS1/0 on input line 354.
Package textcomp Info: Setting ccr sub-encoding to TS1/0 on input line 355.
Package textcomp Info: Setting ptm sub-encoding to TS1/4 on input line 356.
Package textcomp Info: Setting pcr sub-encoding to TS1/4 on input line 357.
Package textcomp Info: Setting phv sub-encoding to TS1/4 on input line 358.
Package textcomp Info: Setting ppl sub-encoding to TS1/3 on input line 359.
Package textcomp Info: Setting pag sub-encoding to TS1/4 on input line 360.
Package textcomp Info: Setting pbk sub-encoding to TS1/4 on input line 361.
Package textcomp Info: Setting pnc sub-encoding to TS1/4 on input line 362.
Package textcomp Info: Setting pzc sub-encoding to TS1/4 on input line 363.
Package textcomp Info: Setting bch sub-encoding to TS1/4 on input line 364.
Package textcomp Info: Setting put sub-encoding to TS1/5 on input line 365.
Package textcomp Info: Setting uag sub-encoding to TS1/5 on input line 366.
Package textcomp Info: Setting ugq sub-encoding to TS1/5 on input line 367.
Package textcomp Info: Setting ul8 sub-encoding to TS1/4 on input line 368.
Package textcomp Info: Setting ul9 sub-encoding to TS1/4 on input line 369.
Package textcomp Info: Setting augie sub-encoding to TS1/5 on input line 370.
Package textcomp Info: Setting dayrom sub-encoding to TS1/3 on input line 371.
Package textcomp Info: Setting dayroms sub-encoding to TS1/3 on input line 372.

Package textcomp Info: Setting pxr sub-encoding to TS1/0 on input line 373.
Package textcomp Info: Setting pxss sub-encoding to TS1/0 on input line 374.
Package textcomp Info: Setting pxtt sub-encoding to TS1/0 on input line 375.
Package textcomp Info: Setting txr sub-encoding to TS1/0 on input line 376.
Package textcomp Info: Setting txss sub-encoding to TS1/0 on input line 377.
Package textcomp Info: Setting txtt sub-encoding to TS1/0 on input line 378.
Package textcomp Info: Setting lmr sub-encoding to TS1/0 on input line 379.
Package textcomp Info: Setting lmdh sub-encoding to TS1/0 on input line 380.
Package textcomp Info: Setting lmss sub-encoding to TS1/0 on input line 381.
Package textcomp Info: Setting lmssq sub-encoding to TS1/0 on input line 382.
Package textcomp Info: Setting lmvtt sub-encoding to TS1/0 on input line 383.
Package textcomp Info: Setting lmtt sub-encoding to TS1/0 on input line 384.
Package textcomp Info: Setting qhv sub-encoding to TS1/0 on input line 385.
Package textcomp Info: Setting qag sub-encoding to TS1/0 on input line 386.
Package textcomp Info: Setting qbk sub-encoding to TS1/0 on input line 387.
Package textcomp Info: Setting qcr sub-encoding to TS1/0 on input line 388.
Package textcomp Info: Setting qcs sub-encoding to TS1/0 on input line 389.
Package textcomp Info: Setting qpl sub-encoding to TS1/0 on input line 390.
Package textcomp Info: Setting qtm sub-encoding to TS1/0 on input line 391.
Package textcomp Info: Setting qzc sub-encoding to TS1/0 on input line 392.
Package textcomp Info: Setting qhvc sub-encoding to TS1/0 on input line 393.
Package textcomp Info: Setting futs sub-encoding to TS1/4 on input line 394.
Package textcomp Info: Setting futx sub-encoding to TS1/4 on input line 395.
Package textcomp Info: Setting futj sub-encoding to TS1/4 on input line 396.
Package textcomp Info: Setting hlh sub-encoding to TS1/3 on input line 397.
Package textcomp Info: Setting hls sub-encoding to TS1/3 on input line 398.
Package textcomp Info: Setting hlst sub-encoding to TS1/3 on input line 399.
Package textcomp Info: Setting hlct sub-encoding to TS1/5 on input line 400.
Package textcomp Info: Setting hlx sub-encoding to TS1/5 on input line 401.
Package textcomp Info: Setting hlce sub-encoding to TS1/5 on input line 402.
Package textcomp Info: Setting hlcn sub-encoding to TS1/5 on input line 403.
Package textcomp Info: Setting hlcw sub-encoding to TS1/5 on input line 404.
Package textcomp Info: Setting hlcf sub-encoding to TS1/5 on input line 405.
Package textcomp Info: Setting pplx sub-encoding to TS1/3 on input line 406.
Package textcomp Info: Setting pplj sub-encoding to TS1/3 on input line 407.
Package textcomp Info: Setting ptmx sub-encoding to TS1/4 on input line 408.
Package textcomp Info: Setting ptmj sub-encoding to TS1/4 on input line 409.
)
(/usr/share/texlive/texmf-dist/tex/latex/titlesec/titlesec.sty
Package: titlesec 2016/03/15 v2.10.1 Sectioning titles
\ttl@box=\box28
\beforetitleunit=\skip62
\aftertitleunit=\skip63
\ttl@plus=\dimen115
\ttl@minus=\dimen116
\ttl@toksa=\toks22
\titlewidth=\dimen117
\titlewidthlast=\dimen118
\titlewidthfirst=\dimen119
)
(/usr/share/texlive/texmf-dist/tex/latex/etoolbox/etoolbox.sty
Package: etoolbox 2015/08/02 v2.2a e-TeX tools for LaTeX (JAW)
\etb@tempcnta=\count104
)

 Package Sphinx Info: 
 **** titlesec 2.10.1 successfully patched for bugfix ****

(/usr/share/texlive/texmf-dist/tex/latex/tabulary/tabulary.sty
Package: tabulary 2014/06/11 v0.10 tabulary package (DPC)

(/usr/share/texlive/texmf-dist/tex/latex/tools/array.sty
Package: array 2014/10/28 v2.4c Tabular extension package (FMi)
\col@sep=\dimen120
\extrarowheight=\dimen121
\NC@list=\toks23
\extratabsurround=\skip64
\backup@length=\skip65
)
\TY@count=\count105
\TY@linewidth=\dimen122
\tymin=\dimen123
\tymax=\dimen124
\TY@tablewidth=\dimen125
)
(/usr/share/texlive/texmf-dist/tex/latex/tools/longtable.sty
Package: longtable 2014/10/28 v4.11 Multi-page Table package (DPC)
\LTleft=\skip66
\LTright=\skip67
\LTpre=\skip68
\LTpost=\skip69
\LTchunksize=\count106
\LTcapwidth=\dimen126
\LT@head=\box29
\LT@firsthead=\box30
\LT@foot=\box31
\LT@lastfoot=\box32
\LT@cols=\count107
\LT@rows=\count108
\c@LT@tables=\count109
\c@LT@chunks=\count110
\LT@p@ftn=\toks24
)
(/usr/share/texlive/texmf-dist/tex/latex/varwidth/varwidth.sty
Package: varwidth 2009/03/30 ver 0.92;  Variable-width minipages
\@vwid@box=\box33
\sift@deathcycles=\count111
\@vwid@loff=\dimen127
\@vwid@roff=\dimen128
)
(./sphinxmulticell.sty
Package: sphinxmulticell 2017/02/23 v1.6 better span rows and columns of a tabl
e (Sphinx team)
\sphinx@TY@tablewidth=\dimen129
)
(/usr/share/texlive/texmf-dist/tex/latex/base/makeidx.sty
Package: makeidx 2014/09/29 v1.0m Standard LaTeX package
)
(/usr/share/texlive/texmf-dist/tex/latex/framed/framed.sty
Package: framed 2011/10/22 v 0.96: framed or shaded text with page breaks
\OuterFrameSep=\skip70
\fb@frw=\dimen130
\fb@frh=\dimen131
\FrameRule=\dimen132
\FrameSep=\dimen133
)
(/usr/share/texlive/texmf-dist/tex/latex/xcolor/xcolor.sty
Package: xcolor 2007/01/21 v2.11 LaTeX color extensions (UK)

(/usr/share/texlive/texmf-dist/tex/latex/latexconfig/color.cfg
File: color.cfg 2007/01/18 v1.5 color configuration of teTeX/TeXLive
)
Package xcolor Info: Driver file: pdftex.def on input line 225.
Package xcolor Info: Model `cmy' substituted by `cmy0' on input line 1337.
Package xcolor Info: Model `hsb' substituted by `rgb' on input line 1341.
Package xcolor Info: Model `RGB' extended on input line 1353.
Package xcolor Info: Model `HTML' substituted by `rgb' on input line 1355.
Package xcolor Info: Model `Hsb' substituted by `hsb' on input line 1356.
Package xcolor Info: Model `tHsb' substituted by `hsb' on input line 1357.
Package xcolor Info: Model `HSB' substituted by `hsb' on input line 1358.
Package xcolor Info: Model `Gray' substituted by `gray' on input line 1359.
Package xcolor Info: Model `wave' substituted by `hsb' on input line 1360.
)
(/usr/share/texlive/texmf-dist/tex/latex/fancyvrb/fancyvrb.sty
Package: fancyvrb 2008/02/07

Style option: `fancyvrb' v2.7a, with DG/SPQR fixes, and firstline=lastline fix 
<2008/02/07> (tvz)
\FV@CodeLineNo=\count112
\FV@InFile=\read1
\FV@TabBox=\box34
\c@FancyVerbLine=\count113
\FV@StepNumber=\count114
\FV@OutFile=\write3
) (./footnotehyper-sphinx.sty
Package: footnotehyper-sphinx 2017/10/27 v1.7 hyperref aware footnote.sty for s
phinx (JFB)
\FNH@notes=\box35
\FNH@width=\dimen134
)
(/usr/share/texlive/texmf-dist/tex/latex/float/float.sty
Package: float 2001/11/08 v1.3d Float enhancements (AL)
\c@float@type=\count115
\float@exts=\toks25
\float@box=\box36
\@float@everytoks=\toks26
\@floatcapt=\box37
)
(/usr/share/texlive/texmf-dist/tex/latex/wrapfig/wrapfig.sty
\wrapoverhang=\dimen135
\WF@size=\dimen136
\c@WF@wrappedlines=\count116
\WF@box=\box38
\WF@everypar=\toks27
Package: wrapfig 2003/01/31  v 3.6
)
(/usr/share/texlive/texmf-dist/tex/latex/parskip/parskip.sty
Package: parskip 2001/04/09 non-zero parskip adjustments
)
(/usr/share/texlive/texmf-dist/tex/latex/base/alltt.sty
Package: alltt 1997/06/16 v2.0g defines alltt environment
)
(/usr/share/texlive/texmf-dist/tex/latex/upquote/upquote.sty
Package: upquote 2012/04/19 v1.3 upright-quote and grave-accent glyphs in verba
tim
)
(/usr/share/texlive/texmf-dist/tex/latex/capt-of/capt-of.sty
Package: capt-of 2009/12/29 v0.2 standard captions outside of floats
)
(/usr/share/texlive/texmf-dist/tex/latex/needspace/needspace.sty
Package: needspace 2010/09/12 v1.3d reserve vertical space
)
(/usr/share/texlive/texmf-dist/tex/latex/carlisle/remreset.sty)
(./sphinxhighlight.sty
Package: sphinxhighlight 2016/05/29 stylesheet for highlighting with pygments
)
(/usr/share/texlive/texmf-dist/tex/latex/oberdiek/kvoptions.sty
Package: kvoptions 2011/06/30 v3.11 Key value format for package options (HO)

(/usr/share/texlive/texmf-dist/tex/generic/oberdiek/kvsetkeys.sty
Package: kvsetkeys 2012/04/25 v1.16 Key value parser (HO)

(/usr/share/texlive/texmf-dist/tex/generic/oberdiek/etexcmds.sty
Package: etexcmds 2011/02/16 v1.5 Avoid name clashes with e-TeX commands (HO)

(/usr/share/texlive/texmf-dist/tex/generic/oberdiek/ifluatex.sty
Package: ifluatex 2010/03/01 v1.3 Provides the ifluatex switch (HO)
Package ifluatex Info: LuaTeX not detected.
)
Package etexcmds Info: Could not find \expanded.
(etexcmds)             That can mean that you are not using pdfTeX 1.50 or
(etexcmds)             that some package has redefined \expanded.
(etexcmds)             In the latter case, load this package earlier.
)))
\sphinxverbatimsep=\dimen137
\sphinxverbatimborder=\dimen138
\sphinxshadowsep=\dimen139
\sphinxshadowsize=\dimen140
\sphinxshadowrule=\dimen141
\spx@notice@border=\dimen142
\spx@image@maxheight=\dimen143
\spx@image@box=\dimen144
\c@literalblock=\count117
\sphinxcontinuationbox=\box39
\sphinxvisiblespacebox=\box40
\sphinxVerbatim@TitleBox=\box41
\sphinxVerbatim@ContentsBox=\box42
\py@argswidth=\skip71
\lineblockindentation=\skip72
\DUlineblockindent=\skip73
)
(/usr/share/texlive/texmf-dist/tex/latex/geometry/geometry.sty
Package: geometry 2010/09/12 v5.6 Page Geometry

(/usr/share/texlive/texmf-dist/tex/generic/oberdiek/ifpdf.sty
Package: ifpdf 2011/01/30 v2.3 Provides the ifpdf switch (HO)
Package ifpdf Info: pdfTeX in PDF mode is detected.
)
(/usr/share/texlive/texmf-dist/tex/generic/oberdiek/ifvtex.sty
Package: ifvtex 2010/03/01 v1.5 Detect VTeX and its facilities (HO)
Package ifvtex Info: VTeX not detected.
)
(/usr/share/texlive/texmf-dist/tex/generic/ifxetex/ifxetex.sty
Package: ifxetex 2010/09/12 v0.6 Provides ifxetex conditional
)
\Gm@cnth=\count118
\Gm@cntv=\count119
\c@Gm@tempcnt=\count120
\Gm@bindingoffset=\dimen145
\Gm@wd@mp=\dimen146
\Gm@odd@mp=\dimen147
\Gm@even@mp=\dimen148
\Gm@layoutwidth=\dimen149
\Gm@layoutheight=\dimen150
\Gm@layouthoffset=\dimen151
\Gm@layoutvoffset=\dimen152
\Gm@dimlist=\toks28
)
(/usr/share/texlive/texmf-dist/tex/latex/hyperref/hyperref.sty
Package: hyperref 2012/11/06 v6.83m Hypertext links for LaTeX

(/usr/share/texlive/texmf-dist/tex/generic/oberdiek/hobsub-hyperref.sty
Package: hobsub-hyperref 2012/05/28 v1.13 Bundle oberdiek, subset hyperref (HO)


(/usr/share/texlive/texmf-dist/tex/generic/oberdiek/hobsub-generic.sty
Package: hobsub-generic 2012/05/28 v1.13 Bundle oberdiek, subset generic (HO)
Package: hobsub 2012/05/28 v1.13 Construct package bundles (HO)
Package hobsub Info: Skipping package `infwarerr' (already loaded).
Package hobsub Info: Skipping package `ltxcmds' (already loaded).
Package hobsub Info: Skipping package `ifluatex' (already loaded).
Package hobsub Info: Skipping package `ifvtex' (already loaded).
Package: intcalc 2007/09/27 v1.1 Expandable calculations with integers (HO)
Package hobsub Info: Skipping package `ifpdf' (already loaded).
Package hobsub Info: Skipping package `etexcmds' (already loaded).
Package hobsub Info: Skipping package `kvsetkeys' (already loaded).
Package: kvdefinekeys 2011/04/07 v1.3 Define keys (HO)
Package: pdftexcmds 2011/11/29 v0.20 Utility functions of pdfTeX for LuaTeX (HO
)
Package pdftexcmds Info: LuaTeX not detected.
Package pdftexcmds Info: \pdf@primitive is available.
Package pdftexcmds Info: \pdf@ifprimitive is available.
Package pdftexcmds Info: \pdfdraftmode found.
Package: pdfescape 2011/11/25 v1.13 Implements pdfTeX's escape features (HO)
Package: bigintcalc 2012/04/08 v1.3 Expandable calculations on big integers (HO
)
Package: bitset 2011/01/30 v1.1 Handle bit-vector datatype (HO)
Package: uniquecounter 2011/01/30 v1.2 Provide unlimited unique counter (HO)
)
Package hobsub Info: Skipping package `hobsub' (already loaded).
Package: letltxmacro 2010/09/02 v1.4 Let assignment for LaTeX macros (HO)
Package: hopatch 2012/05/28 v1.2 Wrapper for package hooks (HO)
Package: xcolor-patch 2011/01/30 xcolor patch
Package: atveryend 2011/06/30 v1.8 Hooks at the very end of document (HO)
Package: atbegshi 2011/10/05 v1.16 At begin shipout hook (HO)
Package: refcount 2011/10/16 v3.4 Data extraction from label references (HO)
Package: hycolor 2011/01/30 v1.7 Color options for hyperref/bookmark (HO)
)
(/usr/share/texlive/texmf-dist/tex/latex/oberdiek/auxhook.sty
Package: auxhook 2011/03/04 v1.3 Hooks for auxiliary files (HO)
)
\@linkdim=\dimen153
\Hy@linkcounter=\count121
\Hy@pagecounter=\count122

(/usr/share/texlive/texmf-dist/tex/latex/hyperref/pd1enc.def
File: pd1enc.def 2012/11/06 v6.83m Hyperref: PDFDocEncoding definition (HO)
Now handling font encoding PD1 ...
... no UTF-8 mapping file for font encoding PD1
)
\Hy@SavedSpaceFactor=\count123

(/usr/share/texlive/texmf-dist/tex/latex/latexconfig/hyperref.cfg
File: hyperref.cfg 2002/06/06 v1.2 hyperref configuration of TeXLive
)
Package hyperref Info: Option `unicode' set `true' on input line 4319.

(/usr/share/texlive/texmf-dist/tex/latex/hyperref/puenc.def
File: puenc.def 2012/11/06 v6.83m Hyperref: PDF Unicode definition (HO)
Now handling font encoding PU ...
... no UTF-8 mapping file for font encoding PU
)
Package hyperref Info: Option `colorlinks' set `true' on input line 4319.
Package hyperref Info: Option `breaklinks' set `true' on input line 4319.
Package hyperref Info: Hyper figures OFF on input line 4443.
Package hyperref Info: Link nesting OFF on input line 4448.
Package hyperref Info: Hyper index ON on input line 4451.
Package hyperref Info: Plain pages OFF on input line 4458.
Package hyperref Info: Backreferencing OFF on input line 4463.
Package hyperref Info: Implicit mode ON; LaTeX internals redefined.
Package hyperref Info: Bookmarks ON on input line 4688.
\c@Hy@tempcnt=\count124

(/usr/share/texlive/texmf-dist/tex/latex/url/url.sty
\Urlmuskip=\muskip11
Package: url 2013/09/16  ver 3.4  Verb mode for urls, etc.
)
LaTeX Info: Redefining \url on input line 5041.
\XeTeXLinkMargin=\dimen154
\Fld@menulength=\count125
\Field@Width=\dimen155
\Fld@charsize=\dimen156
Package hyperref Info: Hyper figures OFF on input line 6295.
Package hyperref Info: Link nesting OFF on input line 6300.
Package hyperref Info: Hyper index ON on input line 6303.
Package hyperref Info: backreferencing OFF on input line 6310.
Package hyperref Info: Link coloring ON on input line 6313.
Package hyperref Info: Link coloring with OCG OFF on input line 6320.
Package hyperref Info: PDF/A mode OFF on input line 6325.
LaTeX Info: Redefining \ref on input line 6365.
LaTeX Info: Redefining \pageref on input line 6369.
\Hy@abspage=\count126
\c@Item=\count127
\c@Hfootnote=\count128
)

Package hyperref Message: Driver (autodetected): hpdftex.

(/usr/share/texlive/texmf-dist/tex/latex/hyperref/hpdftex.def
File: hpdftex.def 2012/11/06 v6.83m Hyperref driver for pdfTeX
\Fld@listcount=\count129
\c@bookmark@seq@number=\count130

(/usr/share/texlive/texmf-dist/tex/latex/oberdiek/rerunfilecheck.sty
Package: rerunfilecheck 2011/04/15 v1.7 Rerun checks for auxiliary files (HO)
Package uniquecounter Info: New unique counter `rerunfilecheck' on input line 2
82.
)
\Hy@SectionHShift=\skip74
)
(/usr/share/texlive/texmf-dist/tex/latex/oberdiek/hypcap.sty
Package: hypcap 2011/02/16 v1.11 Adjusting the anchors of captions (HO)
)
(./sphinxmessages.sty
Package: sphinxmessages 2019/01/04 v2.0 Localized LaTeX macros (Sphinx team)
)
\@indexfile=\write4
\openout4 = `peppa.idx'.


Writing index file peppa.idx
(./peppa.aux)
\openout1 = `peppa.aux'.

LaTeX Font Info:    Checking defaults for OML/cmm/m/it on input line 82.
LaTeX Font Info:    ... okay on input line 82.
LaTeX Font Info:    Checking defaults for T1/cmr/m/n on input line 82.
LaTeX Font Info:    ... okay on input line 82.
LaTeX Font Info:    Checking defaults for OT1/cmr/m/n on input line 82.
LaTeX Font Info:    ... okay on input line 82.
LaTeX Font Info:    Checking defaults for OMS/cmsy/m/n on input line 82.
LaTeX Font Info:    ... okay on input line 82.
LaTeX Font Info:    Checking defaults for OMX/cmex/m/n on input line 82.
LaTeX Font Info:    ... okay on input line 82.
LaTeX Font Info:    Checking defaults for U/cmr/m/n on input line 82.
LaTeX Font Info:    ... okay on input line 82.
LaTeX Font Info:    Checking defaults for TS1/cmr/m/n on input line 82.
LaTeX Font Info:    Try loading font information for TS1+cmr on input line 82.
 (/usr/share/texlive/texmf-dist/tex/latex/base/ts1cmr.fd
File: ts1cmr.fd 2014/09/29 v2.5h Standard LaTeX font definitions
)
LaTeX Font Info:    ... okay on input line 82.
LaTeX Font Info:    Checking defaults for PD1/pdf/m/n on input line 82.
LaTeX Font Info:    ... okay on input line 82.
LaTeX Font Info:    Checking defaults for PU/pdf/m/n on input line 82.
LaTeX Font Info:    ... okay on input line 82.
LaTeX Font Info:    Try loading font information for T1+ptm on input line 82.

(/usr/share/texlive/texmf-dist/tex/latex/psnfss/t1ptm.fd
File: t1ptm.fd 2001/06/04 font definitions for T1/ptm.
)
(/usr/share/texlive/texmf-dist/tex/context/base/supp-pdf.mkii
[Loading MPS to PDF converter (version 2006.09.02).]
\scratchcounter=\count131
\scratchdimen=\dimen157
\scratchbox=\box43
\nofMPsegments=\count132
\nofMParguments=\count133
\everyMPshowfont=\toks29
\MPscratchCnt=\count134
\MPscratchDim=\dimen158
\MPnumerator=\count135
\makeMPintoPDFobject=\count136
\everyMPtoPDFconversion=\toks30
) (/usr/share/texlive/texmf-dist/tex/latex/oberdiek/epstopdf-base.sty
Package: epstopdf-base 2010/02/09 v2.5 Base part for package epstopdf

(/usr/share/texlive/texmf-dist/tex/latex/oberdiek/grfext.sty
Package: grfext 2010/08/19 v1.1 Manage graphics extensions (HO)
)
Package grfext Info: Graphics extension search list:
(grfext)             [.png,.pdf,.jpg,.mps,.jpeg,.jbig2,.jb2,.PNG,.PDF,.JPG,.JPE
G,.JBIG2,.JB2,.eps]
(grfext)             \AppendGraphicsExtensions on input line 452.

(/usr/share/texlive/texmf-dist/tex/latex/latexconfig/epstopdf-sys.cfg
File: epstopdf-sys.cfg 2010/07/13 v1.3 Configuration of (r)epstopdf for TeX Liv
e
))
*geometry* driver: auto-detecting
*geometry* detected driver: pdftex
*geometry* verbose mode - [ preamble ] result:
* driver: pdftex
* paper: letterpaper
* layout: <same size as paper>
* layoutoffset:(h,v)=(0.0pt,0.0pt)
* modes: twoside 
* h-part:(L,W,R)=(72.26999pt, 469.75502pt, 72.26999pt)
* v-part:(T,H,B)=(72.26999pt, 650.43001pt, 72.26999pt)
* \paperwidth=614.295pt
* \paperheight=794.96999pt
* \textwidth=469.75502pt
* \textheight=650.43001pt
* \oddsidemargin=0.0pt
* \evensidemargin=0.0pt
* \topmargin=-37.0pt
* \headheight=12.0pt
* \headsep=25.0pt
* \topskip=10.0pt
* \footskip=30.0pt
* \marginparwidth=36.135pt
* \marginparsep=11.0pt
* \columnsep=10.0pt
* \skip\footins=9.0pt plus 4.0pt minus 2.0pt
* \hoffset=0.0pt
* \voffset=0.0pt
* \mag=1000
* \@twocolumnfalse
* \@twosidetrue
* \@mparswitchtrue
* \@reversemarginfalse
* (1in=72.27pt=25.4mm, 1cm=28.453pt)

\AtBeginShipoutBox=\box44
Package hyperref Info: Link coloring ON on input line 82.
(/usr/share/texlive/texmf-dist/tex/latex/hyperref/nameref.sty
Package: nameref 2012/10/27 v2.43 Cross-referencing by name of section

(/usr/share/texlive/texmf-dist/tex/generic/oberdiek/gettitlestring.sty
Package: gettitlestring 2010/12/03 v1.4 Cleanup title references (HO)
)
\c@section@level=\count137
)
LaTeX Info: Redefining \ref on input line 82.
LaTeX Info: Redefining \pageref on input line 82.
LaTeX Info: Redefining \nameref on input line 82.

(./peppa.out) (./peppa.out)
\@outlinefile=\write5
\openout5 = `peppa.out'.

Package hyperref Info: Option `pageanchor' set `false' on input line 85.
LaTeX Font Info:    Try loading font information for T1+phv on input line 85.

(/usr/share/texlive/texmf-dist/tex/latex/psnfss/t1phv.fd
File: t1phv.fd 2001/06/04 scalable font definitions for T1/phv.
)
LaTeX Font Info:    Font shape `T1/phv/bx/n' in size <10> not available
(Font)              Font shape `T1/phv/b/n' tried instead on input line 85.
LaTeX Font Info:    Font shape `T1/phv/bx/n' in size <24.88> not available
(Font)              Font shape `T1/phv/b/n' tried instead on input line 85.
LaTeX Font Info:    Font shape `T1/phv/bx/it' in size <10> not available
(Font)              Font shape `T1/phv/b/it' tried instead on input line 85.
LaTeX Font Info:    Font shape `T1/phv/b/it' in size <10> not available
(Font)              Font shape `T1/phv/b/sl' tried instead on input line 85.
LaTeX Font Info:    Font shape `T1/phv/bx/it' in size <17.28> not available
(Font)              Font shape `T1/phv/b/it' tried instead on input line 85.
LaTeX Font Info:    Font shape `T1/phv/b/it' in size <17.28> not available
(Font)              Font shape `T1/phv/b/sl' tried instead on input line 85.
LaTeX Font Info:    Font shape `T1/phv/bx/n' in size <17.28> not available
(Font)              Font shape `T1/phv/b/n' tried instead on input line 85.
<<ot1.cmap>><<oml.cmap>><<oms.cmap>><<omx.cmap>>
LaTeX Font Info:    Try loading font information for U+msa on input line 85.

(/usr/share/texlive/texmf-dist/tex/latex/amsfonts/umsa.fd
File: umsa.fd 2013/01/14 v3.01 AMS symbols A
)
LaTeX Font Info:    Try loading font information for U+msb on input line 85.

(/usr/share/texlive/texmf-dist/tex/latex/amsfonts/umsb.fd
File: umsb.fd 2013/01/14 v3.01 AMS symbols B
)
LaTeX Font Info:    Font shape `T1/phv/bx/n' in size <12> not available
(Font)              Font shape `T1/phv/b/n' tried instead on input line 85.
 [1

{/var/lib/texmf/fonts/map/pdftex/updmap/pdftex.map}] [2


]
LaTeX Font Info:    Font shape `T1/phv/bx/n' in size <14.4> not available
(Font)              Font shape `T1/phv/b/n' tried instead on input line 87.
 (./peppa.toc
LaTeX Font Info:    Font shape `T1/ptm/bx/n' in size <10> not available
(Font)              Font shape `T1/ptm/b/n' tried instead on input line 2.
)
\tf@toc=\write6
\openout6 = `peppa.toc'.

 [1

] [2

]
Chapter 1.
[1

] [2

]
Chapter 2.
LaTeX Font Info:    Try loading font information for TS1+ptm on input line 99.
(/usr/share/texlive/texmf-dist/tex/latex/psnfss/ts1ptm.fd
File: ts1ptm.fd 2001/06/04 font definitions for TS1/ptm.
)
LaTeX Font Info:    Font shape `TS1/ptm/bx/n' in size <10> not available
(Font)              Font shape `TS1/ptm/b/n' tried instead on input line 99.
 [3] [4

]
Chapter 3.

Underfull \hbox (badness 10000) in paragraph at lines 120--133
\T1/ptm/m/n/10 [^^Umatch_len2 MATCH_LEN2] [^^Umatch_frag_prop MATCH_FRAG_PROP] 
[^^Umatch_frag_len
 []

[5] [6] [7] [8

]
Chapter 4.
[9] [10

]
Chapter 5.

Overfull \hbox (119.83218pt too wide) in paragraph at lines 292--292
|[][]\T1/phv/b/n/14.4 inference=ortholog_group:<source_genome>:<exemplar_gene>:
<allele_ID>:<start
 []

[11] [12

]
Chapter 6.
[13] [14

]
Chapter 7.
[15] [16

]
Chapter 8.
(./peppa.ind)
Package atveryend Info: Empty hook `BeforeClearDocument' on input line 374.
 [17]
Package atveryend Info: Empty hook `AfterLastShipout' on input line 374.
 (./peppa.aux)
Package atveryend Info: Executing hook `AtVeryEndDocument' on input line 374.
Package atveryend Info: Executing hook `AtEndAfterFileList' on input line 374.
Package rerunfilecheck Info: File `peppa.out' has not changed.
(rerunfilecheck)             Checksum: 62D6A78BC29C66F2ECC6707FBE9C17C9;1804.
 ) 
Here is how much of TeX's memory you used:
 13823 strings out of 494953
 190320 string characters out of 6180977
 280965 words of memory out of 5000000
 16783 multiletter control sequences out of 15000+600000
 38661 words of font info for 57 fonts, out of 8000000 for 9000
 15 hyphenation exceptions out of 8191
 37i,11n,45p,1075b,480s stack positions out of 5000i,500n,10000p,200000b,80000s
{/usr/share/texlive/texmf-dist/fonts/enc/dvips/base/8r.enc}</usr/share/texliv
e/texmf-dist/fonts/type1/urw/helvetic/uhvb8a.pfb></usr/share/texlive/texmf-dist
/fonts/type1/urw/helvetic/uhvbo8a.pfb></usr/share/texlive/texmf-dist/fonts/type
1/urw/times/utmb8a.pfb></usr/share/texlive/texmf-dist/fonts/type1/urw/times/utm
r8a.pfb>
Output written on peppa.pdf (21 pages, 78782 bytes).
PDF statistics:
 183 PDF objects out of 1000 (max. 8388607)
 149 compressed objects within 2 object streams
 37 named destinations out of 1000 (max. 500000)
 93 words of extra memory for PDF output out of 10000 (max. 10000000)
```
