## Supplemental Code S1 for "Accurate reconstruction of bacterial pan- and core- genomes with PEPPAN": peppa.out

```
\BOOKMARK [0][-]{chapter.1}{\376\377\000i\000n\000s\000t\000a\000l\000l\000a\000t\000i\000o\000n}{}% 1
\BOOKMARK [0][-]{chapter.2}{\376\377\000Q\000u\000i\000c\000k\000\040\000S\000t\000a\000r\000t}{}% 2
\BOOKMARK [0][-]{chapter.3}{\376\377\000P\000a\000r\000a\000m\000e\000t\000e\000r\000s}{}% 3
\BOOKMARK [0][-]{chapter.4}{\376\377\000i\000n\000p\000u\000t\000s}{}% 4
\BOOKMARK [0][-]{chapter.5}{\376\377\000O\000u\000t\000p\000u\000t\000s}{}% 5
\BOOKMARK [1][-]{section.5.1}{\376\377\000i\000n\000f\000e\000r\000e\000n\000c\000e\000=\000o\000r\000t\000h\000o\000l\000o\000g\000\137\000g\000r\000o\000u\000p\000:\000<\000s\000o\000u\000r\000c\000e\000\137\000g\000e\000n\000o\000m\000e\000>\000:\000<\000e\000x\000e\000m\000p\000l\000a\000r\000\137\000g\000e\000n\000e\000>\000:\000<\000a\000l\000l\000e\000l\000e\000\137\000I\000D\000>\000:\000<\000s\000t\000a\000r\000t\000\040\000\046\000\040\000e\000n\000d\000\040\000c\000o\000o\000r\000d\000i\000n\000a\000t\000e\000s\000\040\000o\000f\000\040\000a\000l\000i\000g\000n\000m\000e\000n\000t\000\040\000i\000n\000\040\000t\000h\000e\000\040\000e\000x\000e\000m\000p\000l\000a\000r\000\040\000g\000e\000n\000e\000>\000:\000<\000s\000t\000a\000r\000t\000\040\000\046\000\040\000e\000n\000d\000\040\000c\000o\000o\000r\000d\000i\000n\000a\000t\000e\000s\000\040\000o\000f\000\040\000a\000l\000i\000g\000n\000m\000e\000n\000e\000t\000\040\000i\000n\000\040\000t\000h\000e\000\040\000g\000e\000n\000o\000m\000e\000>}{chapter.5}% 6
\BOOKMARK [0][-]{chapter.6}{\376\377\000A\000b\000o\000u\000t\000\040\000P\000E\000P\000P\000A}{}% 7
\BOOKMARK [0][-]{chapter.7}{\376\377\000C\000i\000t\000a\000t\000i\000o\000n}{}% 8
\BOOKMARK [0][-]{chapter.8}{\376\377\000I\000n\000d\000i\000c\000e\000s\000\040\000a\000n\000d\000\040\000t\000a\000b\000l\000e\000s}{}% 9
```
