## Supplemental Code S1 for "Accurate reconstruction of bacterial pan- and core- genomes with PEPPAN": peppa.toc

```
\select@language {english}
\contentsline {chapter}{\numberline {1}installation}{1}{chapter.1}
\contentsline {chapter}{\numberline {2}Quick Start}{3}{chapter.2}
\contentsline {chapter}{\numberline {3}Parameters}{5}{chapter.3}
\contentsline {chapter}{\numberline {4}inputs}{9}{chapter.4}
\contentsline {chapter}{\numberline {5}Outputs}{11}{chapter.5}
\contentsline {section}{\numberline {5.1}inference=ortholog\_group:\textless {}source\_genome\textgreater {}:\textless {}exemplar\_gene\textgreater {}:\textless {}allele\_ID\textgreater {}:\textless {}start \& end coordinates of alignment in the exemplar gene\textgreater {}:\textless {}start \& end coordinates of alignmenet in the genome\textgreater {}}{11}{section.5.1}
\contentsline {chapter}{\numberline {6}About PEPPA}{13}{chapter.6}
\contentsline {chapter}{\numberline {7}Citation}{15}{chapter.7}
\contentsline {chapter}{\numberline {8}Indices and tables}{17}{chapter.8}
```
