## Supplemental Code S1 for "Accurate reconstruction of bacterial pan- and core- genomes with PEPPAN": python.ist

```
line_max 100
headings_flag 1
heading_prefix "  \\bigletter "

preamble "\\begin{sphinxtheindex}
\\let\\bigletter\\sphinxstyleindexlettergroup
\\let\\spxpagem \\sphinxstyleindexpagemain
\\let\\spxentry \\sphinxstyleindexentry
\\let\\spxextra \\sphinxstyleindexextra

"

postamble "\n\n\\end{sphinxtheindex}\n"

symhead_positive "{\\sphinxsymbolsname}"
numhead_positive "{\\sphinxnumbersname}"
```
