## Supplemental Code S1 for "Accurate reconstruction of bacterial pan- and core- genomes with PEPPAN": sphinx.sty

```
%
% sphinx.sty
%
% Adapted from the old python.sty, mostly written by Fred Drake,
% by Georg Brandl.
%

\NeedsTeXFormat{LaTeX2e}[1995/12/01]
\ProvidesPackage{sphinx}[2019/09/02 v2.3.0 LaTeX package (Sphinx markup)]

% provides \ltx@ifundefined
% (many packages load ltxcmds: graphicx does for pdftex and lualatex but
% not xelatex, and anyhow kvoptions does, but it may be needed in future to
% use \sphinxdeprecationwarning earlier, and it needs \ltx@ifundefined)
\RequirePackage{ltxcmds}

%% for deprecation warnings
\newcommand\sphinxdeprecationwarning[4]{% #1 the deprecated macro or name,
% #2 = when deprecated, #3 = when removed, #4 = additional info
  \edef\spx@tempa{\detokenize{#1}}%
  \ltx@ifundefined{sphinx_depr_\spx@tempa}{%
     \global\expandafter\let\csname sphinx_depr_\spx@tempa\endcsname\spx@tempa
     \expandafter\AtEndDocument\expandafter{\expandafter\let\expandafter
         \sphinxdeprecatedmacro\csname sphinx_depr_\spx@tempa\endcsname
         \PackageWarningNoLine{sphinx}{^^J**** SPHINX DEPRECATION WARNING:^^J
         \sphinxdeprecatedmacro^^J
         \@spaces- is deprecated at Sphinx #2^^J
         \@spaces- and removed at Sphinx #3.^^J
         #4^^J****}}%
  }{% warning already emitted (at end of latex log), don't repeat
  }}


%% PACKAGES
%
% we delay handling of options to after having loaded packages, because
% of the need to use \definecolor.
\RequirePackage{graphicx}
\@ifclassloaded{memoir}{}{\RequirePackage{fancyhdr}}
% for \text macro and \iffirstchoice@ conditional even if amsmath not loaded
\RequirePackage{amstext}
\RequirePackage{textcomp}% "warn" option issued from template
\RequirePackage[nobottomtitles*]{titlesec}
\@ifpackagelater{titlesec}{2016/03/15}%
 {\@ifpackagelater{titlesec}{2016/03/21}%
  {}%
  {\newif\ifsphinx@ttlpatch@ok
   \IfFileExists{etoolbox.sty}{%
     \RequirePackage{etoolbox}%
     \patchcmd{\ttlh@hang}{\parindent\z@}{\parindent\z@\leavevmode}%
                                {\sphinx@ttlpatch@oktrue}{}%
     \ifsphinx@ttlpatch@ok
     \patchcmd{\ttlh@hang}{\noindent}{}{}{\sphinx@ttlpatch@okfalse}%
     \fi
   }{}%
   \ifsphinx@ttlpatch@ok
     \typeout{^^J Package Sphinx Info: ^^J
              **** titlesec 2.10.1 successfully patched for bugfix ****^^J}%
   \else
     \AtEndDocument{\PackageWarningNoLine{sphinx}{^^J%
******** titlesec 2.10.1 has a bug, (section numbers disappear) ......|^^J%
******** and Sphinx could not patch it, perhaps because your local ...|^^J%
******** copy is already fixed without a changed release date. .......|^^J%
******** If not, you must update titlesec! ...........................|}}%
   \fi
  }%
 }{}
\RequirePackage{tabulary}
% tabulary has a bug with its re-definition of \multicolumn in its first pass
% which is not \long. But now Sphinx does not use LaTeX's \multicolumn but its
% own macro. Hence we don't even need to patch tabulary. See sphinxmulticell.sty
% X or S (Sphinx) may have meanings if some table package is loaded hence
% \X was chosen to avoid possibility of conflict
\newcolumntype{\X}[2]{p{\dimexpr
      (\linewidth-\arrayrulewidth)*#1/#2-\tw@\tabcolsep-\arrayrulewidth\relax}}
\newcolumntype{\Y}[1]{p{\dimexpr
      #1\dimexpr\linewidth-\arrayrulewidth\relax-\tw@\tabcolsep-\arrayrulewidth\relax}}
% using here T (for Tabulary) feels less of a problem than the X could be
\newcolumntype{T}{J}%
% For tables allowing pagebreaks
\RequirePackage{longtable}
% User interface to set-up whitespace before and after tables:
\newcommand*\sphinxtablepre {0pt}%
\newcommand*\sphinxtablepost{\medskipamount}%
% Space from caption baseline to top of table or frame of literal-block
\newcommand*\sphinxbelowcaptionspace{.5\sphinxbaselineskip}%
% as one can not use \baselineskip from inside longtable (it is zero there)
% we need \sphinxbaselineskip, which defaults to \baselineskip
\def\sphinxbaselineskip{\baselineskip}%
% The following is to ensure that, whether tabular(y) or longtable:
% - if a caption is on top of table:
%   a) the space between its last baseline and the top rule of table is
%      exactly \sphinxbelowcaptionspace
%   b) the space from last baseline of previous text to first baseline of
%      caption is exactly \parskip+\baselineskip+ height of a strut.
%   c) the caption text will wrap at width \LTcapwidth (4in)
% - make sure this works also if "caption" package is loaded by user
%   (with its width or margin option taking place of \LTcapwidth role)
% TODO: obtain same for caption of literal block: a) & c) DONE, b) TO BE DONE
%
% To modify space below such top caption, adjust \sphinxbelowcaptionspace
% To add or remove space above such top caption, adjust \sphinxtablepre:
%   notice that \abovecaptionskip, \belowcaptionskip, \LTpre are **ignored**
% A. Table with longtable
\def\sphinxatlongtablestart
   {\par
    \vskip\parskip
    \vskip\dimexpr\sphinxtablepre\relax % adjust vertical position
    \vbox{}% get correct baseline from above
    \LTpre\z@skip\LTpost\z@skip % set to zero longtable's own skips
    \edef\sphinxbaselineskip{\dimexpr\the\dimexpr\baselineskip\relax\relax}%
   }%
% Compatibility with caption package
\def\sphinxthelongtablecaptionisattop{%
    \spx@ifcaptionpackage{\noalign{\vskip-\belowcaptionskip}}{}%
}%
% Achieves exactly \sphinxbelowcaptionspace below longtable caption
\def\sphinxlongtablecapskipadjust
   {\dimexpr-\dp\strutbox
            -\spx@ifcaptionpackage{\abovecaptionskip}{\sphinxbaselineskip}%
            +\sphinxbelowcaptionspace\relax}%
\def\sphinxatlongtableend{\@nobreakfalse % latex3/latex2e#173
    \prevdepth\z@\vskip\sphinxtablepost\relax}%
% B. Table with tabular or tabulary
\def\sphinxattablestart{\par\vskip\dimexpr\sphinxtablepre\relax}%
\let\sphinxattableend\sphinxatlongtableend
% This is used by tabular and tabulary templates
\newcommand*\sphinxcapstartof[1]{%
   \vskip\parskip
   \vbox{}% force baselineskip for good positioning by capstart of hyperanchor
   % hyperref puts the anchor 6pt above this baseline; in case of caption
   % this baseline will be \ht\strutbox above first baseline of caption
   \def\@captype{#1}%
   \capstart
% move back vertically, as tabular (or its caption) will compensate
   \vskip-\baselineskip\vskip-\parskip
}%
\def\sphinxthecaptionisattop{% locate it after \sphinxcapstartof
    \spx@ifcaptionpackage
      {\caption@setposition{t}%
       \vskip\baselineskip\vskip\parskip % undo those from \sphinxcapstartof
       \vskip-\belowcaptionskip          % anticipate caption package skip
       % caption package uses a \vbox, not a \vtop, so "single line" case
       % gives different result from "multi-line" without this:
       \nointerlineskip
      }%
      {}%
}%
\def\sphinxthecaptionisatbottom{% (not finalized; for template usage)
    \spx@ifcaptionpackage{\caption@setposition{b}}{}%
}%
% The aim of \sphinxcaption is to apply to tabular(y) the maximal width
% of caption as done by longtable
\def\sphinxtablecapwidth{\LTcapwidth}%
\newcommand\sphinxcaption{\@dblarg\spx@caption}%
\long\def\spx@caption[#1]#2{%
   \noindent\hb@xt@\linewidth{\hss
      \vtop{\@tempdima\dimexpr\sphinxtablecapwidth\relax
% don't exceed linewidth for the caption width
            \ifdim\@tempdima>\linewidth\hsize\linewidth\else\hsize\@tempdima\fi
% longtable ignores \abovecaptionskip/\belowcaptionskip, so do the same here
            \abovecaptionskip\sphinxabovecaptionskip % \z@skip
            \belowcaptionskip\sphinxbelowcaptionskip % \z@skip
            \caption[{#1}]%
               {\strut\ignorespaces#2\ifhmode\unskip\@finalstrut\strutbox\fi}%
           }\hss}%
   \par\prevdepth\dp\strutbox
}%
\def\sphinxabovecaptionskip{\z@skip}% Do not use! Flagged for removal
\def\sphinxbelowcaptionskip{\z@skip}% Do not use! Flagged for removal
% This wrapper of \abovecaptionskip is used in sphinxVerbatim for top
% caption, and with another value in sphinxVerbatimintable
% TODO: To unify space above caption of a code-block with the one above
%       caption of a table/longtable, \abovecaptionskip must not be used
%       This auxiliary will get renamed and receive a different meaning
%       in future.
\def\spx@abovecaptionskip{\abovecaptionskip}%
% Achieve \sphinxbelowcaptionspace below a caption located above a tabular
% or a tabulary
\newcommand\sphinxaftertopcaption
{%
   \spx@ifcaptionpackage
     {\par\prevdepth\dp\strutbox\nobreak\vskip-\abovecaptionskip}{\nobreak}%
   \vskip\dimexpr\sphinxbelowcaptionspace\relax
   \vskip-\baselineskip\vskip-\parskip
}%
% varwidth is crucial for our handling of general contents in merged cells
\RequirePackage{varwidth}
% but addition of a compatibility patch with hyperref is needed
% (tested with varwidth v 0.92  Mar 2009)
\AtBeginDocument {%
    \let\@@vwid@Hy@raisedlink\Hy@raisedlink
    \long\def\@vwid@Hy@raisedlink#1{\@vwid@wrap{\@@vwid@Hy@raisedlink{#1}}}%
    \edef\@vwid@setup{%
      \let\noexpand\Hy@raisedlink\noexpand\@vwid@Hy@raisedlink % HYPERREF !
      \unexpanded\expandafter{\@vwid@setup}}%
}%
% Homemade package to handle merged cells
\RequirePackage{sphinxmulticell}
\RequirePackage{makeidx}
% For framing code-blocks and warning type notices, and shadowing topics
\RequirePackage{framed}
% The xcolor package draws better fcolorboxes around verbatim code
\IfFileExists{xcolor.sty}{
    \RequirePackage{xcolor}
}{
    \RequirePackage{color}
}
% For highlighted code.
\RequirePackage{fancyvrb}
\define@key{FV}{hllines}{\def\sphinx@verbatim@checkifhl##1{\in@{, ##1,}{#1}}}
% sphinxVerbatim must be usable by third party without requiring hllines set-up
\def\sphinxresetverbatimhllines{\def\sphinx@verbatim@checkifhl##1{\in@false}}
\sphinxresetverbatimhllines
% For hyperlinked footnotes in tables; also for gathering footnotes from
% topic and warning blocks. Also to allow code-blocks in footnotes.
\RequirePackage{footnotehyper-sphinx}
% For the H specifier. Do not \restylefloat{figure}, it breaks Sphinx code
% for allowing figures in tables.
\RequirePackage{float}
% For floating figures in the text. Better to load after float.
\RequirePackage{wrapfig}
% Separate paragraphs by space by default.
\IfFileExists{parskip-2001-04-09.sty}% since September 2018 TeXLive update
% new parskip.sty, but let it rollback to old one.
% hopefully TeX installation not broken and LaTeX kernel not too old
   {\RequirePackage{parskip}[=v1]}
% standard one from 1989. Admittedly \section of article/book gives possibly
% anomalous spacing, but we can't require September 2018 release for some time.
   {\RequirePackage{parskip}}
% For parsed-literal blocks.
\RequirePackage{alltt}
% Display "real" single quotes in literal blocks.
\RequirePackage{upquote}
% control caption around literal-block
\RequirePackage{capt-of}
\RequirePackage{needspace}
% LaTeX 2018-04-01 and later provides \@removefromreset
\ltx@ifundefined{@removefromreset}
    {\RequirePackage{remreset}}
    {}% avoid warning
% to make pdf with correct encoded bookmarks in Japanese
% this should precede the hyperref package
\ifx\kanjiskip\@undefined
% for non-Japanese: make sure bookmarks are ok also with lualatex
  \PassOptionsToPackage{pdfencoding=unicode}{hyperref}
\else
  \RequirePackage{atbegshi}
  \ifx\ucs\@undefined
    \ifnum 42146=\euc"A4A2
      \AtBeginShipoutFirst{\special{pdf:tounicode EUC-UCS2}}
    \else
      \AtBeginShipoutFirst{\special{pdf:tounicode 90ms-RKSJ-UCS2}}
    \fi
  \else
    \AtBeginShipoutFirst{\special{pdf:tounicode UTF8-UCS2}}
  \fi
\fi

\ifx\@jsc@uplatextrue\@undefined\else
  \PassOptionsToPackage{setpagesize=false}{hyperref}
\fi

% These options can be overriden inside  'hyperref' key
% or by later use of \hypersetup.
\PassOptionsToPackage{colorlinks,breaklinks,%
 linkcolor=InnerLinkColor,filecolor=OuterLinkColor,%
 menucolor=OuterLinkColor,urlcolor=OuterLinkColor,%
 citecolor=InnerLinkColor}{hyperref}

% stylesheet for highlighting with pygments
\RequirePackage{sphinxhighlight}
% fix baseline increase from Pygments latex formatter in case of error tokens
% and keep \fboxsep's scope local via added braces
\def\PYG@tok@err{%
    \def\PYG@bc##1{{\setlength{\fboxsep}{-\fboxrule}%
                    \fcolorbox[rgb]{1.00,0.00,0.00}{1,1,1}{\strut ##1}}}%
}
\def\PYG@tok@cs{%
    \def\PYG@tc##1{\textcolor[rgb]{0.25,0.50,0.56}{##1}}%
    \def\PYG@bc##1{{\setlength{\fboxsep}{0pt}%
                    \colorbox[rgb]{1.00,0.94,0.94}{\strut ##1}}}%
}%


%% OPTIONS
%
% Handle options via "kvoptions" (later loaded by hyperref anyhow)
\RequirePackage{kvoptions}
\SetupKeyvalOptions{prefix=spx@opt@} % use \spx@opt@ prefix

% Sphinx legacy text layout: 1in margins on all four sides
\ifx\@jsc@uplatextrue\@undefined
\DeclareStringOption[1in]{hmargin}
\DeclareStringOption[1in]{vmargin}
\DeclareStringOption[.5in]{marginpar}
\else
% Japanese standard document classes handle \mag in a special way
\DeclareStringOption[\inv@mag in]{hmargin}
\DeclareStringOption[\inv@mag in]{vmargin}
\DeclareStringOption[.5\dimexpr\inv@mag in\relax]{marginpar}
\fi

\DeclareStringOption[0]{maxlistdepth}% \newcommand*\spx@opt@maxlistdepth{0}
\DeclareStringOption[-1]{numfigreset}
\DeclareBoolOption[false]{nonumfigreset}
\DeclareBoolOption[false]{mathnumfig}
% \DeclareBoolOption[false]{usespart}% not used
% dimensions, we declare the \dimen registers here.
\newdimen\sphinxverbatimsep
\newdimen\sphinxverbatimborder
\newdimen\sphinxshadowsep
\newdimen\sphinxshadowsize
\newdimen\sphinxshadowrule
% \DeclareStringOption is not convenient for the handling of these dimensions
% because we want to assign the values to the corresponding registers. Even if
% we added the code to the key handler it would be too late for the initial
% set-up and we would need to do initial assignments explicitely. We end up
% using \define@key directly.
% verbatim
\sphinxverbatimsep=\fboxsep
  \define@key{sphinx}{verbatimsep}{\sphinxverbatimsep\dimexpr #1\relax}
\sphinxverbatimborder=\fboxrule
  \define@key{sphinx}{verbatimborder}{\sphinxverbatimborder\dimexpr #1\relax}
% topic boxes
\sphinxshadowsep =5pt
  \define@key{sphinx}{shadowsep}{\sphinxshadowsep\dimexpr #1\relax}
\sphinxshadowsize=4pt
  \define@key{sphinx}{shadowsize}{\sphinxshadowsize\dimexpr #1\relax}
\sphinxshadowrule=\fboxrule
  \define@key{sphinx}{shadowrule}{\sphinxshadowrule\dimexpr #1\relax}
% verbatim
\DeclareBoolOption[true]{verbatimwithframe}
\DeclareBoolOption[true]{verbatimwrapslines}
\DeclareBoolOption[true]{verbatimhintsturnover}
\DeclareBoolOption[true]{inlineliteralwraps}
\DeclareStringOption[t]{literalblockcappos}
\DeclareStringOption[r]{verbatimcontinuedalign}
\DeclareStringOption[r]{verbatimcontinuesalign}
% parsed literal
\DeclareBoolOption[true]{parsedliteralwraps}
% \textvisiblespace for compatibility with fontspec+XeTeX/LuaTeX
\DeclareStringOption[\textcolor{red}{\textvisiblespace}]{verbatimvisiblespace}
\DeclareStringOption % must use braces to hide the brackets
  [{\makebox[2\fontcharwd\font`\x][r]{\textcolor{red}{\tiny$\m@th\hookrightarrow$}}}]%
  {verbatimcontinued}
% notices/admonitions
% the dimensions for notices/admonitions are kept as macros and assigned to
% \spx@notice@border at time of use, hence \DeclareStringOption is ok for this
\newdimen\spx@notice@border
\DeclareStringOption[0.5pt]{noteborder}
\DeclareStringOption[0.5pt]{hintborder}
\DeclareStringOption[0.5pt]{importantborder}
\DeclareStringOption[0.5pt]{tipborder}
\DeclareStringOption[1pt]{warningborder}
\DeclareStringOption[1pt]{cautionborder}
\DeclareStringOption[1pt]{attentionborder}
\DeclareStringOption[1pt]{dangerborder}
\DeclareStringOption[1pt]{errorborder}
% footnotes
\DeclareStringOption[\mbox{ }]{AtStartFootnote}
% we need a public macro name for direct use in latex file
\newcommand*{\sphinxAtStartFootnote}{\spx@opt@AtStartFootnote}
% no such need for this one, as it is used inside other macros
\DeclareStringOption[\leavevmode\unskip]{BeforeFootnote}
% some font styling.
\DeclareStringOption[\sffamily\bfseries]{HeaderFamily}
% colours
% same problems as for dimensions: we want the key handler to use \definecolor.
% first, some colours with no prefix, for backwards compatibility
\newcommand*{\sphinxDeclareColorOption}[2]{%
   \definecolor{#1}#2%
   \define@key{sphinx}{#1}{\definecolor{#1}##1}%
}%
\sphinxDeclareColorOption{TitleColor}{{rgb}{0.126,0.263,0.361}}
\sphinxDeclareColorOption{InnerLinkColor}{{rgb}{0.208,0.374,0.486}}
\sphinxDeclareColorOption{OuterLinkColor}{{rgb}{0.216,0.439,0.388}}
\sphinxDeclareColorOption{VerbatimColor}{{rgb}{1,1,1}}
\sphinxDeclareColorOption{VerbatimBorderColor}{{rgb}{0,0,0}}
% now the colours defined with "sphinx" prefix in their names
\newcommand*{\sphinxDeclareSphinxColorOption}[2]{%
   % set the initial default
   \definecolor{sphinx#1}#2%
   % set the key handler. The "value" ##1 must be acceptable by \definecolor.
   \define@key{sphinx}{#1}{\definecolor{sphinx#1}##1}%
}%
% Default color chosen to be as in minted.sty LaTeX package!
\sphinxDeclareSphinxColorOption{VerbatimHighlightColor}{{rgb}{0.878,1,1}}
% admonition boxes, "light" style
\sphinxDeclareSphinxColorOption{noteBorderColor}{{rgb}{0,0,0}}
\sphinxDeclareSphinxColorOption{hintBorderColor}{{rgb}{0,0,0}}
\sphinxDeclareSphinxColorOption{importantBorderColor}{{rgb}{0,0,0}}
\sphinxDeclareSphinxColorOption{tipBorderColor}{{rgb}{0,0,0}}
% admonition boxes, "heavy" style
\sphinxDeclareSphinxColorOption{warningBorderColor}{{rgb}{0,0,0}}
\sphinxDeclareSphinxColorOption{cautionBorderColor}{{rgb}{0,0,0}}
\sphinxDeclareSphinxColorOption{attentionBorderColor}{{rgb}{0,0,0}}
\sphinxDeclareSphinxColorOption{dangerBorderColor}{{rgb}{0,0,0}}
\sphinxDeclareSphinxColorOption{errorBorderColor}{{rgb}{0,0,0}}
\sphinxDeclareSphinxColorOption{warningBgColor}{{rgb}{1,1,1}}
\sphinxDeclareSphinxColorOption{cautionBgColor}{{rgb}{1,1,1}}
\sphinxDeclareSphinxColorOption{attentionBgColor}{{rgb}{1,1,1}}
\sphinxDeclareSphinxColorOption{dangerBgColor}{{rgb}{1,1,1}}
\sphinxDeclareSphinxColorOption{errorBgColor}{{rgb}{1,1,1}}

\DeclareDefaultOption{\@unknownoptionerror}
\ProcessKeyvalOptions*
% don't allow use of maxlistdepth via \sphinxsetup.
\DisableKeyvalOption{sphinx}{maxlistdepth}
\DisableKeyvalOption{sphinx}{numfigreset}
\DisableKeyvalOption{sphinx}{nonumfigreset}
\DisableKeyvalOption{sphinx}{mathnumfig}
% user interface: options can be changed midway in a document!
\newcommand\sphinxsetup[1]{\setkeys{sphinx}{#1}}


%% ALPHANUMERIC LIST ITEMS
\newcommand\sphinxsetlistlabels[5]
{% #1 = style, #2 = enum, #3 = enumnext, #4 = prefix, #5 = suffix
 % #2 and #3 are counters used by enumerate environement e.g. enumi, enumii.
 % #1 is a macro such as \arabic or \alph
 % prefix and suffix are strings (by default empty and a dot).
 \@namedef{the#2}{#1{#2}}%
 \@namedef{label#2}{#4\@nameuse{the#2}#5}%
 \@namedef{p@#3}{\@nameuse{p@#2}#4\@nameuse{the#2}#5}%
}%


%% MAXLISTDEPTH
%
% remove LaTeX's cap on nesting depth if 'maxlistdepth' key used.
% This is a hack, which works with the standard classes: it assumes \@toodeep
% is always used in "true" branches: "\if ... \@toodeep \else .. \fi."

% will force use the "false" branch (if there is one)
\def\spx@toodeep@hack{\fi\iffalse}

% do nothing if 'maxlistdepth' key not used or if package enumitem loaded.
\ifnum\spx@opt@maxlistdepth=\z@\expandafter\@gobbletwo\fi
\AtBeginDocument{%
\@ifpackageloaded{enumitem}{\remove@to@nnil}{}%
  \let\spx@toodeepORI\@toodeep
  \def\@toodeep{%
    \ifnum\@listdepth<\spx@opt@maxlistdepth\relax
      \expandafter\spx@toodeep@hack
    \else
      \expandafter\spx@toodeepORI
    \fi}%
% define all missing \@list... macros
  \count@\@ne
  \loop
     \ltx@ifundefined{@list\romannumeral\the\count@}
       {\iffalse}{\iftrue\advance\count@\@ne}%
  \repeat
  \loop
     \ifnum\count@>\spx@opt@maxlistdepth\relax\else
       \expandafter\let
         \csname @list\romannumeral\the\count@\expandafter\endcsname
         \csname @list\romannumeral\the\numexpr\count@-\@ne\endcsname
       % workaround 2.6--3.2d babel-french issue (fixed in 3.2e; no change needed)
       \ltx@ifundefined{leftmargin\romannumeral\the\count@}
       {\expandafter\let
         \csname leftmargin\romannumeral\the\count@\expandafter\endcsname
         \csname leftmargin\romannumeral\the\numexpr\count@-\@ne\endcsname}{}%
     \advance\count@\@ne
  \repeat
% define all missing enum... counters and \labelenum... macros and \p@enum..
  \count@\@ne
  \loop
     \ltx@ifundefined{c@enum\romannumeral\the\count@}
       {\iffalse}{\iftrue\advance\count@\@ne}%
  \repeat
  \loop
     \ifnum\count@>\spx@opt@maxlistdepth\relax\else
       \newcounter{enum\romannumeral\the\count@}%
       \expandafter\def
         \csname labelenum\romannumeral\the\count@\expandafter\endcsname
         \expandafter
         {\csname theenum\romannumeral\the\numexpr\count@\endcsname.}%
       \expandafter\def
         \csname p@enum\romannumeral\the\count@\expandafter\endcsname
         \expandafter
         {\csname p@enum\romannumeral\the\numexpr\count@-\@ne\expandafter
          \endcsname\csname theenum\romannumeral\the\numexpr\count@-\@ne\endcsname.}%
     \advance\count@\@ne
  \repeat
% define all missing labelitem... macros
  \count@\@ne
  \loop
     \ltx@ifundefined{labelitem\romannumeral\the\count@}
     {\iffalse}{\iftrue\advance\count@\@ne}%
  \repeat
  \loop
     \ifnum\count@>\spx@opt@maxlistdepth\relax\else
       \expandafter\let
         \csname labelitem\romannumeral\the\count@\expandafter\endcsname
         \csname labelitem\romannumeral\the\numexpr\count@-\@ne\endcsname
     \advance\count@\@ne
  \repeat
  \PackageInfo{sphinx}{maximal list depth extended to \spx@opt@maxlistdepth}%
\@gobble\@nnil
}


%% INDEX, BIBLIOGRAPHY, APPENDIX, TABLE OF CONTENTS
%
% fix the double index and bibliography on the table of contents
% in jsclasses (Japanese standard document classes)
\ifx\@jsc@uplatextrue\@undefined\else
  \renewenvironment{sphinxtheindex}
    {\cleardoublepage\phantomsection
     \begin{theindex}}
    {\end{theindex}}

  \renewenvironment{sphinxthebibliography}[1]
    {\cleardoublepage% \phantomsection % not needed here since TeXLive 2010's hyperref
     \begin{thebibliography}{#1}}
    {\end{thebibliography}}
\fi

% disable \@chappos in Appendix in pTeX
\ifx\kanjiskip\@undefined\else
  \let\py@OldAppendix=\appendix
  \renewcommand{\appendix}{
    \py@OldAppendix
    \gdef\@chappos{}
  }
\fi

% make commands known to non-Sphinx document classes
\providecommand*{\sphinxmaketitle}{\maketitle}
\providecommand*{\sphinxtableofcontents}{\tableofcontents}
\ltx@ifundefined{sphinxthebibliography}
 {\newenvironment
  {sphinxthebibliography}{\begin{thebibliography}}{\end{thebibliography}}%
 }
 {}% else clause of \ltx@ifundefined
\ltx@ifundefined{sphinxtheindex}
 {\newenvironment{sphinxtheindex}{\begin{theindex}}{\end{theindex}}}%
 {}% else clause of \ltx@ifundefined

% for usage with xindy: this string gets internationalized in preamble
\newcommand*{\sphinxnonalphabeticalgroupname}{}
% redefined in preamble, headings for makeindex produced index
\newcommand*{\sphinxsymbolsname}{}
\newcommand*{\sphinxnumbersname}{}

%% COLOR (general)
%
% FIXME: \normalcolor should probably be used in place of \py@NormalColor
% elsewhere, and \py@NormalColor should never be defined. \normalcolor
% switches to the colour from last \color call in preamble.
\def\py@NormalColor{\color{black}}
% FIXME: it is probably better to use \color{TitleColor}, as TitleColor
% can be customized from 'sphinxsetup', and drop usage of \py@TitleColor
\def\py@TitleColor{\color{TitleColor}}
% FIXME: this line should be dropped, as "9" is default anyhow.
\ifdefined\pdfcompresslevel\pdfcompresslevel = 9 \fi


%% PAGE STYLING
%
% Style parameters and macros used by most documents here
\raggedbottom
\sloppy
\hbadness = 5000                % don't print trivial gripes

% Use \pagestyle{normal} as the primary pagestyle for text.
% Redefine the 'normal' header/footer style when using "fancyhdr" package:
\@ifpackageloaded{fancyhdr}{%
  \ltx@ifundefined{c@chapter}
  {% no \chapter, "howto" (non-Japanese) docclass
   \fancypagestyle{plain}{
    \fancyhf{}
    \fancyfoot[C]{{\py@HeaderFamily\thepage}}
    \renewcommand{\headrulewidth}{0pt}
    \renewcommand{\footrulewidth}{0pt}
   }
   % Same as 'plain', this way we can use it in template
   % FIXME: shouldn't this have a running header with Name and Release like 'manual'?
   \fancypagestyle{normal}{
    \fancyhf{}
    \fancyfoot[C]{{\py@HeaderFamily\thepage}}
    \renewcommand{\headrulewidth}{0pt}
    \renewcommand{\footrulewidth}{0pt}
   }
  }%
  {% classes with \chapter command
   \fancypagestyle{normal}{
    \fancyhf{}
   % FIXME: this presupposes "twoside".
   % If "oneside" class option, there are warnings in LaTeX log.
    \fancyfoot[LE,RO]{{\py@HeaderFamily\thepage}}
    \fancyfoot[LO]{{\py@HeaderFamily\nouppercase{\rightmark}}}
    \fancyfoot[RE]{{\py@HeaderFamily\nouppercase{\leftmark}}}
    \fancyhead[LE,RO]{{\py@HeaderFamily \@title\sphinxheadercomma\py@release}}
    \renewcommand{\headrulewidth}{0.4pt}
    \renewcommand{\footrulewidth}{0.4pt}
    % define chaptermark with \@chappos when \@chappos is available for Japanese
    \ltx@ifundefined{@chappos}{}
      {\def\chaptermark##1{\markboth{\@chapapp\space\thechapter\space\@chappos\space ##1}{}}}
    }
  % Update the plain style so we get the page number & footer line,
  % but not a chapter or section title.  This is to keep the first
  % page of a chapter `clean.'
   \fancypagestyle{plain}{
    \fancyhf{}
    \fancyfoot[LE,RO]{{\py@HeaderFamily\thepage}}
    \renewcommand{\headrulewidth}{0pt}
    \renewcommand{\footrulewidth}{0.4pt}
    }
   }
  }
  {% no fancyhdr: memoir class
   % Provide default for 'normal' style simply as an alias of 'plain' style
   % This way we can use \pagestyle{normal} in LaTeX template
   \def\ps@normal{\ps@plain}
   % Users of memoir class are invited to redefine 'normal' style in preamble
  }

% geometry
\ifx\kanjiskip\@undefined
  \PassOptionsToPackage{%
     hmargin={\unexpanded{\spx@opt@hmargin}},%
     vmargin={\unexpanded{\spx@opt@vmargin}},%
     marginpar=\unexpanded{\spx@opt@marginpar}}
  {geometry}
\else
 % set text width for Japanese documents to be integer multiple of 1zw
 % and text height to be integer multiple of \baselineskip
 % the execution is delayed to \sphinxsetup then geometry.sty
 \normalsize\normalfont
 \newcommand*\sphinxtextwidthja[1]{%
    \if@twocolumn\tw@\fi
    \dimexpr
       \numexpr\dimexpr\paperwidth-\tw@\dimexpr#1\relax\relax/
               \dimexpr\if@twocolumn\tw@\else\@ne\fi zw\relax
    zw\relax}%
 \newcommand*\sphinxmarginparwidthja[1]{%
    \dimexpr\numexpr\dimexpr#1\relax/\dimexpr1zw\relax zw\relax}%
 \newcommand*\sphinxtextlinesja[1]{%
    \numexpr\@ne+\dimexpr\paperheight-\topskip-\tw@\dimexpr#1\relax\relax/
                 \baselineskip\relax}%
 \ifx\@jsc@uplatextrue\@undefined\else
 % the way we found in order for the papersize special written by
 % geometry in the dvi file to be correct in case of jsbook class
   \ifnum\mag=\@m\else % do nothing special if nomag class option or 10pt
     \PassOptionsToPackage{truedimen}{geometry}%
   \fi
 \fi
 \PassOptionsToPackage{%
    hmarginratio={1:1},%
    textwidth=\unexpanded{\sphinxtextwidthja{\spx@opt@hmargin}},%
    vmarginratio={1:1},%
    lines=\unexpanded{\sphinxtextlinesja{\spx@opt@vmargin}},%
    marginpar=\unexpanded{\sphinxmarginparwidthja{\spx@opt@marginpar}},%
    footskip=2\baselineskip,%
  }{geometry}%
 \AtBeginDocument
 {% update a dimension used by the jsclasses
  \ifx\@jsc@uplatextrue\@undefined\else\fullwidth\textwidth\fi
  % for some reason, jreport normalizes all dimensions with \@settopoint
  \@ifclassloaded{jreport}
    {\@settopoint\textwidth\@settopoint\textheight\@settopoint\marginparwidth}
    {}% <-- "false" clause of \@ifclassloaded
  }%
\fi

% fix fncychap's bug which uses prematurely the \textwidth value
\@ifpackagewith{fncychap}{Bjornstrup}
 {\AtBeginDocument{\mylen\textwidth\advance\mylen-2\myhi}}%
 {}% <-- "false" clause of \@ifpackagewith


%% TITLES
%
% Since Sphinx 1.5, users should use HeaderFamily key to 'sphinxsetup' rather
% than defining their own \py@HeaderFamily command (which is still possible).
% Memo: \py@HeaderFamily is also used by \maketitle as defined in
% sphinxmanual.cls/sphinxhowto.cls
\newcommand{\py@HeaderFamily}{\spx@opt@HeaderFamily}

% This sets up the fancy chapter headings that make the documents look
% at least a little better than the usual LaTeX output.
\@ifpackagewith{fncychap}{Bjarne}{
  \ChNameVar {\raggedleft\normalsize \py@HeaderFamily}
  \ChNumVar  {\raggedleft\Large      \py@HeaderFamily}
  \ChTitleVar{\raggedleft\Large      \py@HeaderFamily}
  % This creates (numbered) chapter heads without the leading \vspace*{}:
  \def\@makechapterhead#1{%
    {\parindent \z@ \raggedright \normalfont
      \ifnum \c@secnumdepth >\m@ne
        \if@mainmatter
          \DOCH
        \fi
      \fi
      \interlinepenalty\@M
      \if@mainmatter
        \DOTI{#1}%
      \else%
        \DOTIS{#1}%
      \fi
    }}
}{}% <-- "false" clause of \@ifpackagewith

% Augment the sectioning commands used to get our own font family in place,
% and reset some internal data items (\titleformat from titlesec package)
\titleformat{\section}{\Large\py@HeaderFamily}%
            {\py@TitleColor\thesection}{0.5em}{\py@TitleColor}{\py@NormalColor}
\titleformat{\subsection}{\large\py@HeaderFamily}%
            {\py@TitleColor\thesubsection}{0.5em}{\py@TitleColor}{\py@NormalColor}
\titleformat{\subsubsection}{\py@HeaderFamily}%
            {\py@TitleColor\thesubsubsection}{0.5em}{\py@TitleColor}{\py@NormalColor}
% By default paragraphs (and subsubsections) will not be numbered because
% sphinxmanual.cls and sphinxhowto.cls set secnumdepth to 2
\titleformat{\paragraph}{\py@HeaderFamily}%
            {\py@TitleColor\theparagraph}{0.5em}{\py@TitleColor}{\py@NormalColor}
\titleformat{\subparagraph}{\py@HeaderFamily}%
            {\py@TitleColor\thesubparagraph}{0.5em}{\py@TitleColor}{\py@NormalColor}


%% GRAPHICS
%
% \sphinxincludegraphics resizes images larger than the TeX \linewidth (which
% is adjusted in indented environments), or taller than a certain maximal
% height (usually \textheight and this is reduced in the environments which use
% framed.sty to avoid infinite loop if image too tall).
%
% In case height or width options are present the rescaling is done
% (since 2.0), in a way keeping the width:height ratio either native from
% image or from the width and height options if both were present.
%
\newdimen\spx@image@maxheight
\AtBeginDocument{\spx@image@maxheight\textheight}

% box scratch register
\newdimen\spx@image@box
\newcommand*{\sphinxsafeincludegraphics}[2][]{%
    % #1 contains possibly width=, height=, but no scale= since 1.8.4
    \setbox\spx@image@box\hbox{\includegraphics[#1,draft]{#2}}%
    \in@false % use some handy boolean flag
    \ifdim \wd\spx@image@box>\linewidth
      \in@true % flag to remember to adjust options and set box dimensions
      % compute height which results from rescaling width to \linewidth
      % and keep current aspect ratio. multiply-divide in \numexpr uses
      % temporarily doubled precision, hence no overflow. (of course we
      % assume \ht is not a few sp's below \maxdimen...(about 16384pt).
      \edef\spx@image@rescaledheight % with sp units
           {\the\numexpr\ht\spx@image@box
                        *\linewidth/\wd\spx@image@box sp}%
      \ifdim\spx@image@rescaledheight>\spx@image@maxheight
        % the rescaled height will be too big, so it is height which decides
        % the rescaling factor
        \def\spx@image@requiredheight{\spx@image@maxheight}% dimen register
        \edef\spx@image@requiredwidth % with sp units
         {\the\numexpr\wd\spx@image@box
                      *\spx@image@maxheight/\ht\spx@image@box sp}%
        % TODO: decide if this commented-out block could be needed due to
        % rounding in numexpr operations going up
        % \ifdim\spx@image@requiredwidth>\linewidth
        %     \def\spx@image@requiredwidth{\linewidth}% dimen register
        % \fi
      \else
        \def\spx@image@requiredwidth{\linewidth}% dimen register
        \let\spx@image@requiredheight\spx@image@rescaledheight% sp units
      \fi
    \else
      % width is ok, let's check height
      \ifdim\ht\spx@image@box>\spx@image@maxheight
        \in@true
        \edef\spx@image@requiredwidth % with sp units
            {\the\numexpr\wd\spx@image@box
                         *\spx@image@maxheight/\ht\spx@image@box sp}%
        \def\spx@image@requiredheight{\spx@image@maxheight}% dimen register
      \fi
    \fi % end of check of width and height
    \ifin@
      \setbox\spx@image@box
      \hbox{\includegraphics
            [%#1,% contained only width and/or height and overruled anyhow
            width=\spx@image@requiredwidth,height=\spx@image@requiredheight]%
            {#2}}%
      % \includegraphics does not set box dimensions to the exactly
      % requested ones, see https://github.com/latex3/latex2e/issues/112
      \wd\spx@image@box\spx@image@requiredwidth
      \ht\spx@image@box\spx@image@requiredheight
      \leavevmode\box\spx@image@box
    \else
      % here we do not modify the options, no need to adjust width and height
      % on output, they will be computed exactly as with "draft" option
      \setbox\spx@image@box\box\voidb@x % clear memory
      \includegraphics[#1]{#2}%
    \fi
}%
% Use the "safe" one by default (2.0)
\def\sphinxincludegraphics{\sphinxsafeincludegraphics}


%% FIGURE IN TABLE
%
\newenvironment{sphinxfigure-in-table}[1][\linewidth]{%
  \def\@captype{figure}%
  \sphinxsetvskipsforfigintablecaption
  \begin{minipage}{#1}%
}{\end{minipage}}
% store the original \caption macro for usage with figures inside longtable
% and tabulary cells. Make sure we get the final \caption in presence of
% caption package, whether the latter was loaded before or after sphinx.
\AtBeginDocument{%
    \let\spx@originalcaption\caption
    \@ifpackageloaded{caption}
      {\let\spx@ifcaptionpackage\@firstoftwo
       \caption@AtBeginDocument*{\let\spx@originalcaption\caption}%
% in presence of caption package, drop our own \sphinxcaption whose aim was to
% ensure same width of caption to all kinds of tables (tabular(y), longtable),
% because caption package has its own width (or margin) option
       \def\sphinxcaption{\caption}%
      }%
      {\let\spx@ifcaptionpackage\@secondoftwo}%
}
% tabulary expands twice contents, we need to prevent double counter stepping
\newcommand*\sphinxfigcaption
  {\ifx\equation$%$% this is trick to identify tabulary first pass
       \firstchoice@false\else\firstchoice@true\fi
   \spx@originalcaption }
\newcommand*\sphinxsetvskipsforfigintablecaption
  {\abovecaptionskip\smallskipamount
   \belowcaptionskip\smallskipamount}


%% CITATIONS
%
\protected\def\sphinxcite{\cite}

%% FOOTNOTES
%
% Support large numbered footnotes in minipage
% But now obsolete due to systematic use of \savenotes/\spewnotes
% when minipages are in use in the various macro definitions next.
\def\thempfootnote{\arabic{mpfootnote}}


%% NUMBERING OF FIGURES, TABLES, AND LITERAL BLOCKS
\ltx@ifundefined{c@chapter}
   {\newcounter{literalblock}}%
   {\newcounter{literalblock}[chapter]%
    \def\theliteralblock{\ifnum\c@chapter>\z@\arabic{chapter}.\fi
                         \arabic{literalblock}}%
    }%
\ifspx@opt@nonumfigreset
    \ltx@ifundefined{c@chapter}{}{%
      \@removefromreset{figure}{chapter}%
      \@removefromreset{table}{chapter}%
      \@removefromreset{literalblock}{chapter}%
      \ifspx@opt@mathnumfig
        \@removefromreset{equation}{chapter}%
      \fi
    }%
    \def\thefigure{\arabic{figure}}%
    \def\thetable {\arabic{table}}%
    \def\theliteralblock{\arabic{literalblock}}%
    \ifspx@opt@mathnumfig
      \def\theequation{\arabic{equation}}%
    \fi
\else
\let\spx@preAthefigure\@empty
\let\spx@preBthefigure\@empty
% \ifspx@opt@usespart  % <-- LaTeX writer could pass such a 'usespart' boolean
%                      %     as sphinx.sty package option
% If document uses \part, (triggered in Sphinx by latex_toplevel_sectioning)
% LaTeX core per default does not reset chapter or section
% counters at each part.
% But if we modify this, we need to redefine \thechapter, \thesection to
% include the part number and this will cause problems in table of contents
% because of too wide numbering. Simplest is to do nothing.
% \fi
\ifnum\spx@opt@numfigreset>0
    \ltx@ifundefined{c@chapter}
      {}
      {\g@addto@macro\spx@preAthefigure{\ifnum\c@chapter>\z@\arabic{chapter}.}%
       \g@addto@macro\spx@preBthefigure{\fi}}%
\fi
\ifnum\spx@opt@numfigreset>1
    \@addtoreset{figure}{section}%
    \@addtoreset{table}{section}%
    \@addtoreset{literalblock}{section}%
    \ifspx@opt@mathnumfig
      \@addtoreset{equation}{section}%
    \fi
    \g@addto@macro\spx@preAthefigure{\ifnum\c@section>\z@\arabic{section}.}%
    \g@addto@macro\spx@preBthefigure{\fi}%
\fi
\ifnum\spx@opt@numfigreset>2
    \@addtoreset{figure}{subsection}%
    \@addtoreset{table}{subsection}%
    \@addtoreset{literalblock}{subsection}%
    \ifspx@opt@mathnumfig
      \@addtoreset{equation}{subsection}%
    \fi
    \g@addto@macro\spx@preAthefigure{\ifnum\c@subsection>\z@\arabic{subsection}.}%
    \g@addto@macro\spx@preBthefigure{\fi}%
\fi
\ifnum\spx@opt@numfigreset>3
    \@addtoreset{figure}{subsubsection}%
    \@addtoreset{table}{subsubsection}%
    \@addtoreset{literalblock}{subsubsection}%
    \ifspx@opt@mathnumfig
      \@addtoreset{equation}{subsubsection}%
    \fi
    \g@addto@macro\spx@preAthefigure{\ifnum\c@subsubsection>\z@\arabic{subsubsection}.}%
    \g@addto@macro\spx@preBthefigure{\fi}%
\fi
\ifnum\spx@opt@numfigreset>4
    \@addtoreset{figure}{paragraph}%
    \@addtoreset{table}{paragraph}%
    \@addtoreset{literalblock}{paragraph}%
    \ifspx@opt@mathnumfig
      \@addtoreset{equation}{paragraph}%
    \fi
    \g@addto@macro\spx@preAthefigure{\ifnum\c@subparagraph>\z@\arabic{subparagraph}.}%
    \g@addto@macro\spx@preBthefigure{\fi}%
\fi
\ifnum\spx@opt@numfigreset>5
    \@addtoreset{figure}{subparagraph}%
    \@addtoreset{table}{subparagraph}%
    \@addtoreset{literalblock}{subparagraph}%
    \ifspx@opt@mathnumfig
      \@addtoreset{equation}{subparagraph}%
    \fi
    \g@addto@macro\spx@preAthefigure{\ifnum\c@subsubparagraph>\z@\arabic{subsubparagraph}.}%
    \g@addto@macro\spx@preBthefigure{\fi}%
\fi
\expandafter\g@addto@macro
\expandafter\spx@preAthefigure\expandafter{\spx@preBthefigure}%
\let\thefigure\spx@preAthefigure
\let\thetable\spx@preAthefigure
\let\theliteralblock\spx@preAthefigure
\g@addto@macro\thefigure{\arabic{figure}}%
\g@addto@macro\thetable{\arabic{table}}%
\g@addto@macro\theliteralblock{\arabic{literalblock}}%
  \ifspx@opt@mathnumfig
    \let\theequation\spx@preAthefigure
    \g@addto@macro\theequation{\arabic{equation}}%
  \fi
\fi


%% LITERAL BLOCKS
%
% Based on use of "fancyvrb.sty"'s Verbatim.
% - with framing allowing page breaks ("framed.sty")
% - with breaking of long lines (exploits Pygments mark-up),
% - with possibly of a top caption, non-separable by pagebreak.
% - and usable inside tables or footnotes ("footnotehyper-sphinx").

% For extensions which use \OriginalVerbatim and compatibility with Sphinx <
% 1.5, we define and use these when (unmodified) Verbatim will be needed. But
% Sphinx >= 1.5 does not modify the \Verbatim macro anymore.
\let\OriginalVerbatim   \Verbatim
\let\endOriginalVerbatim\endVerbatim

% for captions of literal blocks
% at start of caption title
\newcommand*{\fnum@literalblock}{\literalblockname\nobreakspace\theliteralblock}
% this will be overwritten in document preamble by Babel translation
\newcommand*{\literalblockname}{Listing }
% file extension needed for \caption's good functioning, the file is created
% only if a \listof{literalblock}{foo} command is encountered, which is
% analogous to \listoffigures, but for the code listings (foo = chosen title.)
\newcommand*{\ext@literalblock}{lol}

\newif\ifspx@inframed % flag set if we are already in a framed environment
% if forced use of minipage encapsulation is needed (e.g. table cells)
\newif\ifsphinxverbatimwithminipage   \sphinxverbatimwithminipagefalse

% Framing macro for use with framed.sty's \FrameCommand
%  - it obeys current indentation,
%  - frame is \fboxsep separated from the contents,
%  - the contents use the full available text width,
%  - #1 = color of frame, #2 = color of background,
%  - #3 = above frame, #4 = below frame, #5 = within frame,
%  - #3 and #4 must be already typeset boxes; they must issue \normalcolor
%    or similar, else, they are under scope of color #1
\long\def\spx@fcolorbox #1#2#3#4#5{%
  \hskip\@totalleftmargin
  \hskip-\fboxsep\hskip-\fboxrule
  % use of \color@b@x here is compatible with both xcolor.sty and color.sty
  \color@b@x {\color{#1}\spx@CustomFBox{#3}{#4}}{\color{#2}}{#5}%
  \hskip-\fboxsep\hskip-\fboxrule
  \hskip-\linewidth \hskip-\@totalleftmargin \hskip\columnwidth
}%
% #1 = for material above frame, such as a caption or a "continued" hint
% #2 = for material below frame, such as a caption or "continues on next page"
% #3 = actual contents, which will be typeset with a background color
\long\def\spx@CustomFBox#1#2#3{%
  \begingroup
  \setbox\@tempboxa\hbox{{#3}}% inner braces to avoid color leaks
  \vbox{#1% above frame
            % draw frame border _latest_ to avoid pdf viewer issue
            \kern\fboxrule
            \hbox{\kern\fboxrule
                  \copy\@tempboxa
                  \kern-\wd\@tempboxa\kern-\fboxrule
                  \vrule\@width\fboxrule
                  \kern\wd\@tempboxa
                  \vrule\@width\fboxrule}%
            \kern-\dimexpr\ht\@tempboxa+\dp\@tempboxa+\fboxrule\relax
            \hrule\@height\fboxrule
            \kern\dimexpr\ht\@tempboxa+\dp\@tempboxa\relax
            \hrule\@height\fboxrule
        #2% below frame
       }%
  \endgroup
}%
\def\spx@fcolorbox@put@c#1{% hide width from framed.sty measuring
    \moveright\dimexpr\fboxrule+.5\wd\@tempboxa\hb@xt@\z@{\hss#1\hss}%
}%
\def\spx@fcolorbox@put@r#1{% right align with contents, width hidden
    \moveright\dimexpr\fboxrule+\wd\@tempboxa-\fboxsep\hb@xt@\z@{\hss#1}%
}%
\def\spx@fcolorbox@put@l#1{% left align with contents, width hidden
    \moveright\dimexpr\fboxrule+\fboxsep\hb@xt@\z@{#1\hss}%
}%
%
\def\sphinxVerbatim@Continued
   {\csname spx@fcolorbox@put@\spx@opt@verbatimcontinuedalign\endcsname
    {\normalcolor\sphinxstylecodecontinued\literalblockcontinuedname}}%
\def\sphinxVerbatim@Continues
   {\csname spx@fcolorbox@put@\spx@opt@verbatimcontinuesalign\endcsname
    {\normalcolor\sphinxstylecodecontinues\literalblockcontinuesname}}%
\def\sphinxVerbatim@Title
   {\spx@fcolorbox@put@c{\unhcopy\sphinxVerbatim@TitleBox}}%
\let\sphinxVerbatim@Before\@empty
\let\sphinxVerbatim@After\@empty
% Defaults are redefined in document preamble according to language
\newcommand*\literalblockcontinuedname{continued from previous page}%
\newcommand*\literalblockcontinuesname{continues on next page}%
%
\def\spx@verbatimfcolorbox{\spx@fcolorbox{VerbatimBorderColor}{VerbatimColor}}%
\def\sphinxVerbatim@FrameCommand
   {\spx@verbatimfcolorbox\sphinxVerbatim@Before\sphinxVerbatim@After}%
\def\sphinxVerbatim@FirstFrameCommand
   {\spx@verbatimfcolorbox\sphinxVerbatim@Before\sphinxVerbatim@Continues}%
\def\sphinxVerbatim@MidFrameCommand
   {\spx@verbatimfcolorbox\sphinxVerbatim@Continued\sphinxVerbatim@Continues}%
\def\sphinxVerbatim@LastFrameCommand
   {\spx@verbatimfcolorbox\sphinxVerbatim@Continued\sphinxVerbatim@After}%

% For linebreaks inside Verbatim environment from package fancyvrb.
\newbox\sphinxcontinuationbox
\newbox\sphinxvisiblespacebox
\newcommand*\sphinxafterbreak {\copy\sphinxcontinuationbox}

% Take advantage of the already applied Pygments mark-up to insert
% potential linebreaks for TeX processing.
%        {, <, #, %, $, ' and ": go to next line.
%        _, }, ^, &, >, -, ~, and \: stay at end of broken line.
% Use of \textquotesingle for straight quote.
% FIXME: convert this to package options ?
\newcommand*\sphinxbreaksbeforelist {%
    \do\PYGZob\{\do\PYGZlt\<\do\PYGZsh\#\do\PYGZpc\%% {, <, #, %,
    \do\PYGZdl\$\do\PYGZdq\"% $, "
    \def\PYGZsq
     {\discretionary{}{\sphinxafterbreak\textquotesingle}{\textquotesingle}}% '
}
\newcommand*\sphinxbreaksafterlist {%
    \do\PYGZus\_\do\PYGZcb\}\do\PYGZca\^\do\PYGZam\&% _, }, ^, &,
    \do\PYGZgt\>\do\PYGZhy\-\do\PYGZti\~% >, -, ~
    \do\PYGZbs\\% \
}
\newcommand*\sphinxbreaksatspecials {%
  \def\do##1##2%
     {\def##1{\discretionary{}{\sphinxafterbreak\char`##2}{\char`##2}}}%
  \sphinxbreaksbeforelist
  \def\do##1##2%
     {\def##1{\discretionary{\char`##2}{\sphinxafterbreak}{\char`##2}}}%
  \sphinxbreaksafterlist
}

\def\sphinx@verbatim@nolig@list {\do \`}%
% Some characters . , ; ? ! / are neither pygmentized nor "tex-escaped".
% This macro makes them "active" and they will insert potential linebreaks.
% Not compatible with math mode (cf \sphinxunactivateextras).
\newcommand*\sphinxbreaksbeforeactivelist {}% none
\newcommand*\sphinxbreaksafteractivelist  {\do\.\do\,\do\;\do\?\do\!\do\/}
\newcommand*\sphinxbreaksviaactive {%
   \def\do##1{\lccode`\~`##1%
    \lowercase{\def~}{\discretionary{}{\sphinxafterbreak\char`##1}{\char`##1}}%
    \catcode`##1\active}%
   \sphinxbreaksbeforeactivelist
   \def\do##1{\lccode`\~`##1%
    \lowercase{\def~}{\discretionary{\char`##1}{\sphinxafterbreak}{\char`##1}}%
    \catcode`##1\active}%
   \sphinxbreaksafteractivelist
   \lccode`\~`\~
}

% If the linebreak is at a space, the latter will be displayed as visible
% space at end of first line, and a continuation symbol starts next line.
\def\spx@verbatim@space {%
     \nobreak\hskip\z@skip
     \discretionary{\copy\sphinxvisiblespacebox}{\sphinxafterbreak}
                   {\kern\fontdimen2\font}%
}%

% if the available space on page is less than \literalblockneedspace, insert pagebreak
\newcommand{\sphinxliteralblockneedspace}{5\baselineskip}
\newcommand{\sphinxliteralblockwithoutcaptionneedspace}{1.5\baselineskip}
% The title (caption) is specified from outside as macro \sphinxVerbatimTitle.
% \sphinxVerbatimTitle is reset to empty after each use of Verbatim.
\newcommand*\sphinxVerbatimTitle {}
% This box to typeset the caption before framed.sty multiple passes for framing.
\newbox\sphinxVerbatim@TitleBox
% This box to measure contents if nested as inner \MakeFramed requires then
% minipage encapsulation but too long contents then break outer \MakeFramed
\newbox\sphinxVerbatim@ContentsBox
% This is a workaround to a "feature" of French lists, when literal block
% follows immediately; usable generally (does only \par then), a priori...
\newcommand*\sphinxvspacefixafterfrenchlists{%
   \ifvmode\ifdim\lastskip<\z@ \vskip\parskip\fi\else\par\fi
}
% Holder macro for labels of literal blocks. Set-up by LaTeX writer.
\newcommand*\sphinxLiteralBlockLabel {}
\newcommand*\sphinxSetupCaptionForVerbatim [1]
{%
    \sphinxvspacefixafterfrenchlists
    \needspace{\sphinxliteralblockneedspace}%
% insert a \label via \sphinxLiteralBlockLabel
% reset to normal the color for the literal block caption
    \def\sphinxVerbatimTitle
       {\py@NormalColor\sphinxcaption{\sphinxLiteralBlockLabel #1}}%
}
\newcommand*\sphinxSetupCodeBlockInFootnote {%
  \fvset{fontsize=\footnotesize}\let\caption\sphinxfigcaption
  \sphinxverbatimwithminipagetrue % reduces vertical spaces
  % we counteract (this is in a group) the \@normalsize from \caption
  \let\normalsize\footnotesize\let\@parboxrestore\relax
  \def\spx@abovecaptionskip{\sphinxverbatimsmallskipamount}%
}
\newcommand*{\sphinxverbatimsmallskipamount}{\smallskipamount}
% serves to implement line highlighting and line wrapping
\newcommand\sphinxFancyVerbFormatLine[1]{%
  \expandafter\sphinx@verbatim@checkifhl\expandafter{\the\FV@CodeLineNo}%
  \ifin@
     \sphinxVerbatimHighlightLine{#1}%
  \else
     \sphinxVerbatimFormatLine{#1}%
  \fi
}%
\newcommand\sphinxVerbatimHighlightLine[1]{%
  \edef\sphinxrestorefboxsep{\fboxsep\the\fboxsep\relax}%
  \fboxsep0pt\relax % cf LaTeX bug graphics/4524
  \colorbox{sphinxVerbatimHighlightColor}%
           {\sphinxrestorefboxsep\sphinxVerbatimFormatLine{#1}}%
  % no need to restore \fboxsep here, as this ends up in a \hbox from fancyvrb
}%
% \sphinxVerbatimFormatLine will be set locally to one of those two:
\newcommand\sphinxVerbatimFormatLineWrap[1]{%
    \hsize\linewidth
    \vtop{\raggedright\hyphenpenalty\z@\exhyphenpenalty\z@
          \doublehyphendemerits\z@\finalhyphendemerits\z@
          \strut #1\strut}%
}%
\newcommand\sphinxVerbatimFormatLineNoWrap[1]{\hb@xt@\linewidth{\strut #1\hss}}%
\g@addto@macro\FV@SetupFont{%
    \sbox\sphinxcontinuationbox {\spx@opt@verbatimcontinued}%
    \sbox\sphinxvisiblespacebox {\spx@opt@verbatimvisiblespace}%
}%
\newenvironment{sphinxVerbatim}{%
  % first, let's check if there is a caption
  \ifx\sphinxVerbatimTitle\empty
      \sphinxvspacefixafterfrenchlists
      \parskip\z@skip
      \vskip\sphinxverbatimsmallskipamount
      % there was no caption. Check if nevertheless a label was set.
      \ifx\sphinxLiteralBlockLabel\empty\else
      % we require some space to be sure hyperlink target from \phantomsection
      % will not be separated from upcoming verbatim by a page break
          \needspace{\sphinxliteralblockwithoutcaptionneedspace}%
          \phantomsection\sphinxLiteralBlockLabel
      \fi
  \else
     \parskip\z@skip
     \if t\spx@opt@literalblockcappos
       \vskip\spx@abovecaptionskip
       \def\sphinxVerbatim@Before
           {\sphinxVerbatim@Title\nointerlineskip
            \kern\dimexpr-\dp\strutbox+\sphinxbelowcaptionspace
                 % if no frame (code-blocks inside table cells), remove
                 % the "verbatimsep" whitespace from the top (better visually)
                 \ifspx@opt@verbatimwithframe\else-\sphinxverbatimsep\fi
                 % caption package adds \abovecaptionskip vspace, remove it
                 \spx@ifcaptionpackage{-\abovecaptionskip}{}\relax}%
     \else
       \vskip\sphinxverbatimsmallskipamount
       \def\sphinxVerbatim@After
          {\nointerlineskip\kern\dimexpr\dp\strutbox
            \ifspx@opt@verbatimwithframe\else-\sphinxverbatimsep\fi
            \spx@ifcaptionpackage{-\abovecaptionskip}{}\relax
           \sphinxVerbatim@Title}%
     \fi
     \def\@captype{literalblock}%
     \capstart
     % \sphinxVerbatimTitle must reset color
     \setbox\sphinxVerbatim@TitleBox
            \hbox{\begin{minipage}{\linewidth}%
     % caption package may detect wrongly if top or bottom, so we help it
                    \spx@ifcaptionpackage
                      {\caption@setposition{\spx@opt@literalblockcappos}}{}%
                    \sphinxVerbatimTitle
                  \end{minipage}}%
  \fi
  \global\let\sphinxLiteralBlockLabel\empty
  \global\let\sphinxVerbatimTitle\empty
  \fboxsep\sphinxverbatimsep \fboxrule\sphinxverbatimborder
  \ifspx@opt@verbatimwithframe\else\fboxrule\z@\fi
  \let\FrameCommand     \sphinxVerbatim@FrameCommand
  \let\FirstFrameCommand\sphinxVerbatim@FirstFrameCommand
  \let\MidFrameCommand  \sphinxVerbatim@MidFrameCommand
  \let\LastFrameCommand \sphinxVerbatim@LastFrameCommand
  \ifspx@opt@verbatimhintsturnover\else
      \let\sphinxVerbatim@Continued\@empty
      \let\sphinxVerbatim@Continues\@empty
  \fi
  \ifspx@opt@verbatimwrapslines
  % fancyvrb's Verbatim puts each input line in (unbreakable) horizontal boxes.
  % This customization wraps each line from the input in a \vtop, thus
  % allowing it to wrap and display on two or more lines in the latex output.
  %     - The codeline counter will be increased only once.
  %     - The wrapped material will not break across pages, it is impossible
  %       to achieve this without extensive rewrite of fancyvrb.
  %     - The (not used in sphinx) obeytabs option to Verbatim is
  %       broken by this change (showtabs and tabspace work).
    \let\sphinxVerbatimFormatLine\sphinxVerbatimFormatLineWrap
    \let\FV@Space\spx@verbatim@space
  % Allow breaks at special characters using \PYG... macros.
    \sphinxbreaksatspecials
  % Breaks at punctuation characters . , ; ? ! and / (needs catcode activation)
    \fvset{codes*=\sphinxbreaksviaactive}%
  \else % end of conditional code for wrapping long code lines
    \let\sphinxVerbatimFormatLine\sphinxVerbatimFormatLineNoWrap
  \fi
  \let\FancyVerbFormatLine\sphinxFancyVerbFormatLine
  \VerbatimEnvironment
  % workaround to fancyvrb's check of current list depth
  \def\@toodeep {\advance\@listdepth\@ne}%
  % The list environment is needed to control perfectly the vertical space.
  % Note: \OuterFrameSep used by framed.sty is later set to \topsep hence 0pt.
  % - if caption: distance from last text baseline to caption baseline is
  %   A+(B-F)+\ht\strutbox, A = \abovecaptionskip (default 10pt), B =
  %   \baselineskip, F is the framed.sty \FrameHeightAdjust macro, default 6pt.
  %   Formula valid for F < 10pt.
  % - distance of baseline of caption to top of frame is like for tables:
  %   \sphinxbelowcaptionspace (=0.5\baselineskip)
  % - if no caption: distance of last text baseline to code frame is S+(B-F),
  %   with S = \sphinxverbatimtopskip (=\smallskip)
  % - and distance from bottom of frame to next text baseline is
  %   \baselineskip+\parskip.
  % The \trivlist is used to avoid possible "too deeply nested" error.
  \itemsep   \z@skip
  \topsep    \z@skip
  \partopsep \z@skip
  % trivlist will set \parsep to \parskip (which itself is set to zero above)
  % \leftmargin will be set to zero by trivlist
  \rightmargin\z@
  \parindent  \z@% becomes \itemindent. Default zero, but perhaps overwritten.
  \trivlist\item\relax
     \ifspx@inframed\setbox\sphinxVerbatim@ContentsBox\vbox\bgroup
        \@setminipage\hsize\linewidth
        % use bulk of minipage paragraph shape restores (this is needed
        % in indented contexts, at least for some)
        \textwidth\hsize \columnwidth\hsize \@totalleftmargin\z@
        \leftskip\z@skip \rightskip\z@skip  \@rightskip\z@skip
     \else
       \ifsphinxverbatimwithminipage\noindent\begin{minipage}{\linewidth}\fi
       \MakeFramed {% adapted over from framed.sty's snugshade environment
        \advance\hsize-\width\@totalleftmargin\z@\linewidth\hsize\@setminipage
        }%
     \fi
     % For grid placement from \strut's in \FancyVerbFormatLine
     \lineskip\z@skip
     % active comma should not be overwritten by \@noligs
     \ifspx@opt@verbatimwrapslines
       \let\verbatim@nolig@list \sphinx@verbatim@nolig@list
     \fi
     % will fetch its optional arguments if any
     \OriginalVerbatim
}
{%
  \endOriginalVerbatim
  \ifspx@inframed
   \egroup % finish \sphinxVerbatim@ContentsBox vbox
   \nobreak % update page totals
   \ifdim\dimexpr\ht\sphinxVerbatim@ContentsBox+
         \dp\sphinxVerbatim@ContentsBox+
         \ht\sphinxVerbatim@TitleBox+
         \dp\sphinxVerbatim@TitleBox+
         2\fboxsep+2\fboxrule+
         % try to account for external frame parameters
         \FrameSep+\FrameRule+
         % Usage here of 2 baseline distances is empirical.
         % In border case where code-block fits barely in remaining space,
         % it gets framed and looks good but the outer frame may continue
         % on top of next page and give (if no contents after code-block)
         % an empty framed line, as testing showed.
         2\baselineskip+
         % now add all to accumulated page totals and compare to \pagegoal
         \pagetotal+\pagedepth>\pagegoal
    % long contents: do not \MakeFramed. Do make a caption (either before or
    % after) if title exists. Continuation hints across pagebreaks dropped.
    % FIXME? a bottom caption may end up isolated at top of next page
    %        (no problem with a top caption, which is default)
    \spx@opt@verbatimwithframefalse
    \def\sphinxVerbatim@Title{\noindent\box\sphinxVerbatim@TitleBox\par}%
    \sphinxVerbatim@Before
    \noindent\unvbox\sphinxVerbatim@ContentsBox\par
    \sphinxVerbatim@After
   \else
    % short enough contents: use \MakeFramed. As it is nested, this requires
    % minipage encapsulation.
    \noindent\begin{minipage}{\linewidth}%
     \MakeFramed {% Use it now with the fetched contents
      \advance\hsize-\width\@totalleftmargin\z@\linewidth\hsize\@setminipage
      }%
     \unvbox\sphinxVerbatim@ContentsBox
     % some of this may be superfluous:
     \par\unskip\@minipagefalse\endMakeFramed
    \end{minipage}%
   \fi
  \else % non-nested \MakeFramed
    \par\unskip\@minipagefalse\endMakeFramed % from framed.sty snugshade
    \ifsphinxverbatimwithminipage\end{minipage}\fi
  \fi
  \endtrivlist
}
\newenvironment {sphinxVerbatimNoFrame}
  {\spx@opt@verbatimwithframefalse
   \VerbatimEnvironment
   \begin{sphinxVerbatim}}
  {\end{sphinxVerbatim}}
\newenvironment {sphinxVerbatimintable}
  {% don't use a frame if in a table cell
   \spx@opt@verbatimwithframefalse
   \sphinxverbatimwithminipagetrue
   % the literal block caption uses \sphinxcaption which is wrapper of \caption,
   % but \caption must be modified because longtable redefines it to work only
   % for the own table caption, and tabulary has multiple passes
   \let\caption\sphinxfigcaption
   % reduce above caption skip
   \def\spx@abovecaptionskip{\sphinxverbatimsmallskipamount}%
   \VerbatimEnvironment
   \begin{sphinxVerbatim}}
  {\end{sphinxVerbatim}}


%% PARSED LITERALS
% allow long lines to wrap like they do in code-blocks

% this should be kept in sync with definitions in sphinx.util.texescape
\newcommand*\sphinxbreaksattexescapedchars{%
  \def\do##1##2% put potential break point before character
     {\def##1{\discretionary{}{\sphinxafterbreak\char`##2}{\char`##2}}}%
  \do\{\{\do\textless\<\do\#\#\do\%\%\do\$\$% {, <, #, %, $
  \def\do##1##2% put potential break point after character
     {\def##1{\discretionary{\char`##2}{\sphinxafterbreak}{\char`##2}}}%
  \do\_\_\do\}\}\do\textasciicircum\^\do\&\&% _, }, ^, &,
  \do\textgreater\>\do\textasciitilde\~% >, ~
  \do\textbackslash\\% \
}
\newcommand*\sphinxbreaksviaactiveinparsedliteral{%
  \sphinxbreaksviaactive % by default handles . , ; ? ! /
  \lccode`\~`\~ %
  % update \dospecials as it is used by \url
  % but deactivation will already have been done hence this is unneeded:
  %  \expandafter\def\expandafter\dospecials\expandafter{\dospecials
  %   \sphinxbreaksbeforeactivelist\sphinxbreaksafteractivelist\do\-}%
}
\newcommand*\sphinxbreaksatspaceinparsedliteral{%
  \lccode`~32 \lowercase{\let~}\spx@verbatim@space\lccode`\~`\~
}
\newcommand*{\sphinxunactivateextras}{\let\do\@makeother
      \sphinxbreaksbeforeactivelist\sphinxbreaksafteractivelist}%
% the \catcode13=5\relax (deactivate end of input lines) is left to callers
\newcommand*{\sphinxunactivateextrasandspace}{\catcode32=10\relax
      \sphinxunactivateextras}%
% now for the modified alltt environment
\newenvironment{sphinxalltt}
{% at start of next line to workaround Emacs/AUCTeX issue with this file
\begin{alltt}%
 \ifspx@opt@parsedliteralwraps
   \sbox\sphinxcontinuationbox {\spx@opt@verbatimcontinued}%
   \sbox\sphinxvisiblespacebox {\spx@opt@verbatimvisiblespace}%
   \sphinxbreaksattexescapedchars
   \sphinxbreaksviaactiveinparsedliteral
   \sphinxbreaksatspaceinparsedliteral
% alltt takes care of the ' as derivative ("prime") in math mode
   \everymath\expandafter{\the\everymath\sphinxunactivateextrasandspace
             \catcode`\<=12\catcode`\>=12\catcode`\^=7\catcode`\_=8 }%
% not sure if displayed math (align,...) can end up in parsed-literal, anyway
   \everydisplay\expandafter{\the\everydisplay
             \catcode13=5 \sphinxunactivateextrasandspace
             \catcode`\<=12\catcode`\>=12\catcode`\^=7\catcode`\_=8 }%
 \fi }
{\end{alltt}}

% Protect \href's first argument in contexts such as sphinxalltt (or
% \sphinxcode). Sphinx uses \#, \%, \& ... always inside \sphinxhref.
\protected\def\sphinxhref#1#2{{%
    \sphinxunactivateextrasandspace % never do \scantokens with active space!
% for the \endlinechar business, https://github.com/latex3/latex2e/issues/286
    \endlinechar\m@ne\everyeof{{\endlinechar13 #2}}% keep catcode regime for #2
    \scantokens{\href{#1}}% normalise it for #1 during \href expansion
}}
% Same for \url. And also \nolinkurl for coherence.
\protected\def\sphinxurl#1{{%
    \sphinxunactivateextrasandspace\everyeof{}% (<- precaution for \scantokens)
    \endlinechar\m@ne\scantokens{\url{#1}}%
}}
\protected\def\sphinxnolinkurl#1{{%
    \sphinxunactivateextrasandspace\everyeof{}%
    \endlinechar\m@ne\scantokens{\nolinkurl{#1}}%
}}


%% TOPIC AND CONTENTS BOXES
%
% Again based on use of "framed.sty", this allows breakable framed boxes.
\long\def\spx@ShadowFBox#1{%
  \leavevmode\begingroup
  % first we frame the box #1
  \setbox\@tempboxa
   \hbox{\vrule\@width\sphinxshadowrule
         \vbox{\hrule\@height\sphinxshadowrule
               \kern\sphinxshadowsep
               \hbox{\kern\sphinxshadowsep #1\kern\sphinxshadowsep}%
               \kern\sphinxshadowsep
               \hrule\@height\sphinxshadowrule}%
         \vrule\@width\sphinxshadowrule}%
  % Now we add the shadow, like \shadowbox from fancybox.sty would do
  \dimen@\dimexpr.5\sphinxshadowrule+\sphinxshadowsize\relax
  \hbox{\vbox{\offinterlineskip
              \hbox{\copy\@tempboxa\kern-.5\sphinxshadowrule
                    % add shadow on right side
                    \lower\sphinxshadowsize
                          \hbox{\vrule\@height\ht\@tempboxa \@width\dimen@}%
                    }%
              \kern-\dimen@ % shift back vertically to bottom of frame
              % and add shadow at bottom
              \moveright\sphinxshadowsize
                    \vbox{\hrule\@width\wd\@tempboxa \@height\dimen@}%
              }%
        % move left by the size of right shadow so shadow adds no width
        \kern-\sphinxshadowsize
       }%
  \endgroup
}

% use framed.sty to allow page breaks in frame+shadow
% works well inside Lists and Quote-like environments
% produced by ``topic'' directive (or local contents)
% could nest if LaTeX writer authorized it
\newenvironment{sphinxShadowBox}
  {\def\FrameCommand {\spx@ShadowFBox }%
   \advance\spx@image@maxheight
   -\dimexpr2\sphinxshadowrule
           +2\sphinxshadowsep
           +\sphinxshadowsize
           +\baselineskip\relax
   % configure framed.sty not to add extra vertical spacing
   \ltx@ifundefined{OuterFrameSep}{}{\OuterFrameSep\z@skip}%
   % the \trivlist will add the vertical spacing on top and bottom which is
   % typical of center environment as used in Sphinx <= 1.4.1
   % the \noindent has the effet of an extra blank line on top, to
   % imitate closely the layout from Sphinx <= 1.4.1; the \FrameHeightAdjust
   % will put top part of frame on this baseline.
   \def\FrameHeightAdjust {\baselineskip}%
   % use package footnote to handle footnotes
   \savenotes
   \trivlist\item\noindent
    % use a minipage if we are already inside a framed environment
    \ifspx@inframed\begin{minipage}{\linewidth}\fi
    \MakeFramed {\spx@inframedtrue
    % framed.sty puts into "\width" the added width (=2shadowsep+2shadowrule)
    % adjust \hsize to what the contents must use
    \advance\hsize-\width
    % adjust LaTeX parameters to behave properly in indented/quoted contexts
    \FrameRestore
    % typeset the contents as in a minipage (Sphinx <= 1.4.1 used a minipage and
    % itemize/enumerate are therein typeset more tightly, we want to keep
    % that). We copy-paste from LaTeX source code but don't do a real minipage.
    \@pboxswfalse
    \let\@listdepth\@mplistdepth \@mplistdepth\z@
    \@minipagerestore
    \@setminipage
    }%
  }%
  {% insert the "endminipage" code
    \par\unskip
    \@minipagefalse
   \endMakeFramed
     \ifspx@inframed\end{minipage}\fi
   \endtrivlist
   % output the stored footnotes
   \spewnotes
  }


%% NOTICES AND ADMONITIONS
%
% Some are quite plain
% the spx@notice@bordercolor etc are set in the sphinxadmonition environment
\newenvironment{sphinxlightbox}{%
  \par
  \noindent{\color{spx@notice@bordercolor}%
            \rule{\linewidth}{\spx@notice@border}}\par\nobreak
  {\parskip\z@skip\noindent}%
  }
  {%
  % counteract previous possible negative skip (French lists!):
  % (we can't cancel that any earlier \vskip introduced a potential pagebreak)
  \sphinxvspacefixafterfrenchlists
  \nobreak\vbox{\noindent\kern\@totalleftmargin
      {\color{spx@notice@bordercolor}%
       \rule[\dimexpr.4\baselineskip-\spx@notice@border\relax]
             {\linewidth}{\spx@notice@border}}\hss}\allowbreak
  }% end of sphinxlightbox environment definition
% may be renewenvironment'd by user for complete customization
\newenvironment{sphinxnote}[1]
  {\begin{sphinxlightbox}\sphinxstrong{#1} }{\end{sphinxlightbox}}
\newenvironment{sphinxhint}[1]
  {\begin{sphinxlightbox}\sphinxstrong{#1} }{\end{sphinxlightbox}}
\newenvironment{sphinximportant}[1]
  {\begin{sphinxlightbox}\sphinxstrong{#1} }{\end{sphinxlightbox}}
\newenvironment{sphinxtip}[1]
  {\begin{sphinxlightbox}\sphinxstrong{#1} }{\end{sphinxlightbox}}
% or just use the package options
% these are needed for common handling by notice environment of lightbox
% and heavybox but they are  currently not used by lightbox environment
% and there is consequently no corresponding package option
\definecolor{sphinxnoteBgColor}{rgb}{1,1,1}
\definecolor{sphinxhintBgColor}{rgb}{1,1,1}
\definecolor{sphinximportantBgColor}{rgb}{1,1,1}
\definecolor{sphinxtipBgColor}{rgb}{1,1,1}

% Others get more distinction
% Code adapted from framed.sty's "snugshade" environment.
% Nesting works (inner frames do not allow page breaks).
\newenvironment{sphinxheavybox}{\par
   \setlength{\FrameRule}{\spx@notice@border}%
   \setlength{\FrameSep}{\dimexpr.6\baselineskip-\FrameRule\relax}
   \advance\spx@image@maxheight
   -\dimexpr2\FrameRule
           +2\FrameSep
           +\baselineskip\relax % will happen again if nested, needed indeed!
   % configure framed.sty's parameters to obtain same vertical spacing
   % as for "light" boxes. We need for this to manually insert parskip glue and
   % revert a skip done by framed before the frame.
    \ltx@ifundefined{OuterFrameSep}{}{\OuterFrameSep\z@skip}%
    \vspace{\FrameHeightAdjust}
   % copied/adapted from framed.sty's snugshade
   \def\FrameCommand##1{\hskip\@totalleftmargin
       \fboxsep\FrameSep \fboxrule\FrameRule
       \fcolorbox{spx@notice@bordercolor}{spx@notice@bgcolor}{##1}%
       \hskip-\linewidth \hskip-\@totalleftmargin \hskip\columnwidth}%
   \savenotes
   % use a minipage if we are already inside a framed environment
   \ifspx@inframed
       \noindent\begin{minipage}{\linewidth}
   \else
       % handle case where notice is first thing in a list item (or is quoted)
       \if@inlabel
        \noindent\par\vspace{-\baselineskip}
       \else
        \vspace{\parskip}
       \fi
   \fi
   \MakeFramed {\spx@inframedtrue
     \advance\hsize-\width \@totalleftmargin\z@ \linewidth\hsize
     % minipage initialization copied from LaTeX source code.
     \@pboxswfalse
     \let\@listdepth\@mplistdepth \@mplistdepth\z@
     \@minipagerestore
     \@setminipage }%
   }
   {%
   \par\unskip
   \@minipagefalse
   \endMakeFramed
   \ifspx@inframed\end{minipage}\fi
   % set footnotes at bottom of page
   \spewnotes
   % arrange for similar spacing below frame as for "light" boxes.
   \vskip .4\baselineskip
   }% end of sphinxheavybox environment definition
% may be renewenvironment'd by user for complete customization
\newenvironment{sphinxwarning}[1]
  {\begin{sphinxheavybox}\sphinxstrong{#1} }{\end{sphinxheavybox}}
\newenvironment{sphinxcaution}[1]
  {\begin{sphinxheavybox}\sphinxstrong{#1} }{\end{sphinxheavybox}}
\newenvironment{sphinxattention}[1]
  {\begin{sphinxheavybox}\sphinxstrong{#1} }{\end{sphinxheavybox}}
\newenvironment{sphinxdanger}[1]
  {\begin{sphinxheavybox}\sphinxstrong{#1} }{\end{sphinxheavybox}}
\newenvironment{sphinxerror}[1]
  {\begin{sphinxheavybox}\sphinxstrong{#1} }{\end{sphinxheavybox}}
% or just use package options

% the \colorlet of xcolor (if at all loaded) is overkill for our use case
\newcommand{\sphinxcolorlet}[2]
    {\expandafter\let\csname\@backslashchar color@#1\expandafter\endcsname
                     \csname\@backslashchar color@#2\endcsname }

% the main dispatch for all types of notices
\newenvironment{sphinxadmonition}[2]{% #1=type, #2=heading
  % can't use #1 directly in definition of end part
  \def\spx@noticetype {#1}%
  % set parameters of heavybox/lightbox
  \sphinxcolorlet{spx@notice@bordercolor}{sphinx#1BorderColor}%
  \sphinxcolorlet{spx@notice@bgcolor}{sphinx#1BgColor}%
  \spx@notice@border \dimexpr\csname spx@opt@#1border\endcsname\relax
  % start specific environment, passing the heading as argument
  \begin{sphinx#1}{#2}}
  % workaround some LaTeX "feature" of \end command
 {\edef\spx@temp{\noexpand\end{sphinx\spx@noticetype}}\spx@temp}


%% PYTHON DOCS MACROS AND ENVIRONMENTS
%  (some macros here used by \maketitle in sphinxmanual.cls and sphinxhowto.cls)

% \moduleauthor{name}{email}
\newcommand{\moduleauthor}[2]{}

% \sectionauthor{name}{email}
\newcommand{\sectionauthor}[2]{}

% Allow the release number to be specified independently of the
% \date{}.  This allows the date to reflect the document's date and
% release to specify the release that is documented.
%
\newcommand{\py@release}{\releasename\space\version}
\newcommand{\version}{}% part of \py@release, used by title page and headers
% \releaseinfo is used on titlepage (sphinxmanual.cls, sphinxhowto.cls)
\newcommand{\releaseinfo}{}
\newcommand{\setreleaseinfo}[1]{\renewcommand{\releaseinfo}{#1}}
% this is inserted via template and #1=release config variable
\newcommand{\release}[1]{\renewcommand{\version}{#1}}
% this is defined by template to 'releasename' latex_elements key
\newcommand{\releasename}{}
% Fix issue in case release and releasename deliberately left blank
\newcommand{\sphinxheadercomma}{, }% used in fancyhdr header definition
\newcommand{\sphinxifemptyorblank}[1]{%
% test after one expansion of macro #1 if contents is empty or spaces
     \if&\expandafter\@firstofone\detokenize\expandafter{#1}&%
     \expandafter\@firstoftwo\else\expandafter\@secondoftwo\fi}%
\AtBeginDocument {%
   \sphinxifemptyorblank{\releasename}
     {\sphinxifemptyorblank{\version}{\let\sphinxheadercomma\empty}{}}
     {}%
}%

% Allow specification of the author's address separately from the
% author's name.  This can be used to format them differently, which
% is a good thing.
%
\newcommand{\py@authoraddress}{}
\newcommand{\authoraddress}[1]{\renewcommand{\py@authoraddress}{#1}}

% {fulllineitems} is the main environment for object descriptions.
%
\newcommand{\py@itemnewline}[1]{%
  \kern\labelsep
  \@tempdima\linewidth
  \advance\@tempdima \labelwidth\makebox[\@tempdima][l]{#1}%
  \kern-\labelsep
}

\newenvironment{fulllineitems}{%
  \begin{list}{}{\labelwidth \leftmargin
                 \rightmargin \z@ \topsep -\parskip \partopsep \parskip
                 \itemsep -\parsep
                 \let\makelabel=\py@itemnewline}%
}{\end{list}}

% Signatures, possibly multi-line
%
\newlength{\py@argswidth}
\newcommand{\py@sigparams}[2]{%
  \parbox[t]{\py@argswidth}{#1\sphinxcode{)}#2}}
\newcommand{\pysigline}[1]{\item[{#1}]}
\newcommand{\pysiglinewithargsret}[3]{%
  \settowidth{\py@argswidth}{#1\sphinxcode{(}}%
  \addtolength{\py@argswidth}{-2\py@argswidth}%
  \addtolength{\py@argswidth}{\linewidth}%
  \item[{#1\sphinxcode{(}\py@sigparams{#2}{#3}}]}
\newcommand{\pysigstartmultiline}{%
 \def\pysigstartmultiline{\vskip\smallskipamount\parskip\z@skip\itemsep\z@skip}%
 \edef\pysigstopmultiline
     {\noexpand\leavevmode\parskip\the\parskip\relax\itemsep\the\itemsep\relax}%
 \parskip\z@skip\itemsep\z@skip
}

% Production lists
%
\newenvironment{productionlist}{%
%  \def\sphinxoptional##1{{\Large[}##1{\Large]}}
  \def\production##1##2{\\\sphinxcode{\sphinxupquote{##1}}&::=&\sphinxcode{\sphinxupquote{##2}}}%
  \def\productioncont##1{\\& &\sphinxcode{\sphinxupquote{##1}}}%
  \parindent=2em
  \indent
  \setlength{\LTpre}{0pt}%
  \setlength{\LTpost}{0pt}%
  \begin{longtable}[l]{lcl}
}{%
  \end{longtable}
}

% Definition lists; requested by AMK for HOWTO documents.  Probably useful
% elsewhere as well, so keep in in the general style support.
%
\newenvironment{definitions}{%
  \begin{description}%
  \def\term##1{\item[{##1}]\mbox{}\\*[0mm]}%
}{%
  \end{description}%
}

%% FROM DOCTUTILS LATEX WRITER
%
% The following is stuff copied from docutils' latex writer.
%
\newcommand{\optionlistlabel}[1]{\normalfont\bfseries #1 \hfill}% \bf deprecated
\newenvironment{optionlist}[1]
{\begin{list}{}
  {\setlength{\labelwidth}{#1}
   \setlength{\rightmargin}{1cm}
   \setlength{\leftmargin}{\rightmargin}
   \addtolength{\leftmargin}{\labelwidth}
   \addtolength{\leftmargin}{\labelsep}
   \renewcommand{\makelabel}{\optionlistlabel}}
}{\end{list}}

\newlength{\lineblockindentation}
\setlength{\lineblockindentation}{2.5em}
\newenvironment{lineblock}[1]
{\begin{list}{}
  {\setlength{\partopsep}{\parskip}
   \addtolength{\partopsep}{\baselineskip}
   \topsep0pt\itemsep0.15\baselineskip\parsep0pt
   \leftmargin#1\relax}
 \raggedright}
{\end{list}}

% From docutils.writers.latex2e
% inline markup (custom roles)
% \DUrole{#1}{#2} tries \DUrole#1{#2}
\providecommand*{\DUrole}[2]{%
  \ifcsname DUrole\detokenize{#1}\endcsname
    \csname DUrole\detokenize{#1}\endcsname{#2}%
  \else% backwards compatibility: try \docutilsrole#1{#2}
    \ifcsname docutilsrole\detokenize{#1}\endcsname
      \csname docutilsrole\detokenize{#1}\endcsname{#2}%
    \else
      #2%
    \fi
  \fi
}

\providecommand*{\DUprovidelength}[2]{%
  \ifdefined#1\else\newlength{#1}\setlength{#1}{#2}\fi
}

\DUprovidelength{\DUlineblockindent}{2.5em}
\ifdefined\DUlineblock\else
  \newenvironment{DUlineblock}[1]{%
    \list{}{\setlength{\partopsep}{\parskip}
            \addtolength{\partopsep}{\baselineskip}
            \setlength{\topsep}{0pt}
            \setlength{\itemsep}{0.15\baselineskip}
            \setlength{\parsep}{0pt}
            \setlength{\leftmargin}{#1}}
    \raggedright
  }
  {\endlist}
\fi

%% TEXT STYLING
%
% to obtain straight quotes we execute \@noligs as patched by upquote, and
% \scantokens is needed in cases where it would be too late for the macro to
% first set catcodes and then fetch its argument. We also make the contents
% breakable at non-escaped . , ; ? ! / using \sphinxbreaksviaactive,
% and also at \ character (which is escaped to \textbackslash{}).
\protected\def\sphinxtextbackslashbreakbefore
 {\discretionary{}{\sphinxafterbreak\sphinx@textbackslash}{\sphinx@textbackslash}}
\protected\def\sphinxtextbackslashbreakafter
 {\discretionary{\sphinx@textbackslash}{\sphinxafterbreak}{\sphinx@textbackslash}}
\let\sphinxtextbackslash\sphinxtextbackslashbreakafter
% the macro must be protected if it ends up used in moving arguments,
% in 'alltt' \@noligs is done already, and the \scantokens must be avoided.
\protected\def\sphinxupquote#1{{\def\@tempa{alltt}%
  \ifx\@tempa\@currenvir\else
   \ifspx@opt@inlineliteralwraps
      % break at . , ; ? ! /
      \sphinxbreaksviaactive
      % break also at \
      \let\sphinx@textbackslash\textbackslash
      \let\textbackslash\sphinxtextbackslash
      % by default, no continuation symbol on next line but may be added
      \let\sphinxafterbreak\sphinxafterbreakofinlineliteral
      % do not overwrite the comma set-up
      \let\verbatim@nolig@list\sphinx@literal@nolig@list
   \fi
   % fix a space-gobbling issue due to LaTeX's original \do@noligs
% TODO: using \@noligs as patched by upquote.sty is now unneeded because
% either ` and ' are escaped (non-unicode engines) or they don't build
% ligatures (unicode engines). Thus remove this and unify handling of `, <, >, 
% ' and - with the characters . , ; ? ! / as handled via
% \sphinxbreaksviaactive.
% Hence \sphinx@do@noligs will be removed, or rather replaced  with code
% inserting discretionaries, as they allow a continuation symbol on start of
% next line to achieve common design with code-blocks.
   \let\do@noligs\sphinx@do@noligs
   \@noligs\endlinechar\m@ne\everyeof{}% (<- in case inside \sphinxhref)
   \expandafter\scantokens
  \fi {{#1}}}}% extra brace pair to fix end-space gobbling issue...
\def\sphinx@do@noligs #1{\catcode`#1\active\begingroup\lccode`\~`#1\relax
    \lowercase{\endgroup\def~{\leavevmode\kern\z@\char`#1 }}}
\def\sphinx@literal@nolig@list {\do\`\do\<\do\>\do\'\do\-}%
\let\sphinxafterbreakofinlineliteral\empty

% Some custom font markup commands.
\protected\def\sphinxstrong#1{\textbf{#1}}
\protected\def\sphinxcode#1{\texttt{#1}}
\protected\def\sphinxbfcode#1{\textbf{\sphinxcode{#1}}}
\protected\def\sphinxemail#1{\textsf{#1}}
\protected\def\sphinxtablecontinued#1{\textsf{#1}}
\protected\def\sphinxtitleref#1{\emph{#1}}
\protected\def\sphinxmenuselection#1{\emph{#1}}
\protected\def\sphinxguilabel#1{\emph{#1}}
\protected\def\sphinxkeyboard#1{\sphinxcode{#1}}
\protected\def\sphinxaccelerator#1{\underline{#1}}
\protected\def\sphinxcrossref#1{\emph{#1}}
\protected\def\sphinxtermref#1{\emph{#1}}
% \optional is used for ``[, arg]``, i.e. desc_optional nodes.
\long\protected\def\sphinxoptional#1{%
  {\textnormal{\Large[}}{#1}\hspace{0.5mm}{\textnormal{\Large]}}}

% additional customizable styling
\def\sphinxstyleindexentry   #1{\texttt{#1}}
\def\sphinxstyleindexextra   #1{ (\emph{#1})}
\def\sphinxstyleindexpageref #1{, \pageref{#1}}
\def\sphinxstyleindexpagemain#1{\textbf{#1}}
\protected\def\spxentry#1{#1}% will get \let to \sphinxstyleindexentry in index
\protected\def\spxextra#1{#1}% will get \let to \sphinxstyleindexextra in index
\def\sphinxstyleindexlettergroup #1%
    {{\Large\sffamily#1}\nopagebreak\vspace{1mm}}
\def\sphinxstyleindexlettergroupDefault #1%
    {{\Large\sffamily\sphinxnonalphabeticalgroupname}\nopagebreak\vspace{1mm}}
\protected\def\sphinxstyletopictitle   #1{\textbf{#1}\par\medskip}
\let\sphinxstylesidebartitle\sphinxstyletopictitle
\protected\def\sphinxstyleothertitle   #1{\textbf{#1}}
\protected\def\sphinxstylesidebarsubtitle #1{~\\\textbf{#1} \smallskip}
% \text.. commands do not allow multiple paragraphs
\protected\def\sphinxstyletheadfamily    {\sffamily}
\protected\def\sphinxstyleemphasis     #1{\emph{#1}}
\protected\def\sphinxstyleliteralemphasis#1{\emph{\sphinxcode{#1}}}
\protected\def\sphinxstylestrong       #1{\textbf{#1}}
\protected\def\sphinxstyleliteralstrong#1{\sphinxbfcode{#1}}
\protected\def\sphinxstyleabbreviation #1{\textsc{#1}}
\protected\def\sphinxstyleliteralintitle#1{\sphinxcode{#1}}
\newcommand*\sphinxstylecodecontinued[1]{\footnotesize(#1)}%
\newcommand*\sphinxstylecodecontinues[1]{\footnotesize(#1)}%
% figure legend comes after caption and may contain arbitrary body elements
\newenvironment{sphinxlegend}{\par\small}{\par}
% reduce hyperref "Token not allowed in a PDF string" warnings on PDF builds
\AtBeginDocument{\pdfstringdefDisableCommands{%
% all "protected" macros possibly ending up in section titles should be here
% TODO: examine if \sphinxhref, \sphinxurl, \sphinnolinkurl should be handled
    \let\sphinxstyleemphasis        \@firstofone
    \let\sphinxstyleliteralemphasis \@firstofone
    \let\sphinxstylestrong          \@firstofone
    \let\sphinxstyleliteralstrong   \@firstofone
    \let\sphinxstyleabbreviation    \@firstofone
    \let\sphinxstyleliteralintitle  \@firstofone
    \let\sphinxupquote  \@firstofone
    \let\sphinxstrong   \@firstofone
    \let\sphinxcode     \@firstofone
    \let\sphinxbfcode   \@firstofone
    \let\sphinxemail    \@firstofone
    \let\sphinxcrossref \@firstofone
    \let\sphinxtermref  \@firstofone
    \let\sphinxhyphen\sphinxhyphenforbookmarks
}}

% Special characters
%
% This definition prevents en-dash and em-dash TeX ligatures.
% 
% It inserts a potential breakpoint after the hyphen. This is to keep in sync
% with behavior in code-blocks, parsed and inline literals. For a breakpoint
% before the hyphen use \leavevmode\kern\z@- (within \makeatletter/\makeatother)
\protected\def\sphinxhyphen#1{-\kern\z@}
% The {} from texescape mark-up is kept, else -- gives en-dash in PDF bookmark
\def\sphinxhyphenforbookmarks{-}

% For curly braces inside \index macro
\def\sphinxleftcurlybrace{\{}
\def\sphinxrightcurlybrace{\}}

% Declare Unicode characters used by linux tree command to pdflatex utf8/utf8x
\def\spx@bd#1#2{%
  \leavevmode
  \begingroup
  \ifx\spx@bd@height   \@undefined\def\spx@bd@height{\baselineskip}\fi
  \ifx\spx@bd@width    \@undefined\setbox0\hbox{0}\def\spx@bd@width{\wd0 }\fi
  \ifx\spx@bd@thickness\@undefined\def\spx@bd@thickness{.6\p@}\fi
  \ifx\spx@bd@lower    \@undefined\def\spx@bd@lower{\dp\strutbox}\fi
  \lower\spx@bd@lower#1{#2}%
  \endgroup
}%
\@namedef{sphinx@u2500}% BOX DRAWINGS LIGHT HORIZONTAL
  {\spx@bd{\vbox to\spx@bd@height}
          {\vss\hrule\@height\spx@bd@thickness
                     \@width\spx@bd@width\vss}}%
\@namedef{sphinx@u2502}% BOX DRAWINGS LIGHT VERTICAL
  {\spx@bd{\hb@xt@\spx@bd@width}
          {\hss\vrule\@height\spx@bd@height
                     \@width \spx@bd@thickness\hss}}%
\@namedef{sphinx@u2514}% BOX DRAWINGS LIGHT UP AND RIGHT
  {\spx@bd{\hb@xt@\spx@bd@width}
          {\hss\raise.5\spx@bd@height
           \hb@xt@\z@{\hss\vrule\@height.5\spx@bd@height
                                \@width \spx@bd@thickness\hss}%
           \vbox to\spx@bd@height{\vss\hrule\@height\spx@bd@thickness
                                            \@width.5\spx@bd@width\vss}}}%
\@namedef{sphinx@u251C}% BOX DRAWINGS LIGHT VERTICAL AND RIGHT
  {\spx@bd{\hb@xt@\spx@bd@width}
          {\hss
           \hb@xt@\z@{\hss\vrule\@height\spx@bd@height
                                \@width \spx@bd@thickness\hss}%
           \vbox to\spx@bd@height{\vss\hrule\@height\spx@bd@thickness
                                            \@width.5\spx@bd@width\vss}}}%
\protected\def\sphinxunichar#1{\@nameuse{sphinx@u#1}}%

% Tell TeX about pathological hyphenation cases:
\hyphenation{Base-HTTP-Re-quest-Hand-ler}
\endinput
```
