## Supplemental Code S1 for "Accurate reconstruction of bacterial pan- and core- genomes with PEPPAN": sphinx.xdy

```
;;; -*- mode: lisp; coding: utf-8; -*-

;; Unfortunately xindy is out-of-the-box hyperref-incompatible.  This
;; configuration is a workaround, which requires to pass option
;; hyperindex=false to hyperref.
;; textit and emph not currently used, spxpagem replaces former textbf
(define-attributes (("textbf" "textit" "emph" "spxpagem" "default")))
(markup-locref :open "\textbf{\hyperpage{" :close "}}" :attr "textbf")
(markup-locref :open "\textit{\hyperpage{" :close "}}" :attr "textit")
(markup-locref :open "\emph{\hyperpage{" :close "}}" :attr "emph")
(markup-locref :open "\spxpagem{\hyperpage{" :close "}}" :attr "spxpagem")
(markup-locref :open "\hyperpage{" :close "}" :attr "default")

(require "numeric-sort.xdy")

;; xindy base module latex.xdy loads tex.xdy and the latter instructs
;; xindy to ignore **all** TeX macros in .idx entries, except those
;; explicitely described in merge rule.  But when after applying all
;; merge rules an empty string results, xindy raises an error:

;;   ERROR: CHAR: index 0 should be less than the length of the string

;; For example when using pdflatex with utf-8 characters the index
;; file will contain \IeC macros and they will get ignored except if
;; suitable merge rules are loaded early.  The texindy script coming
;; with xindy provides this, but only for Latin scripts.  The texindy
;; man page says to use rather xelatex or lualatex in case of Cyrillic
;; scripts.

;; Sphinx contributes LICRcyr2utf8.xdy to provide support for Cyrillic
;; scripts for the pdflatex engine.

;; Another issue caused by xindy ignoring all TeX macros except those
;; explicitely declared reveals itself when attempting to index ">>>",
;; as the ">" is converted to "\textgreater{}" by Sphinx's LaTeX
;; escaping.

;; To fix this, Sphinx does **not** use texindy, and does not even
;; load the xindy latex.xdy base module.

;(require "latex.xdy")

;; Rather it incorporates some suitable extracts from latex.xdy and
;; tex.xdy with additional Sphinx contributed rules.

;; But, this means for pdflatex and Latin scripts that the xindy file
;; tex/inputenc/uf8.xdy is not usable because it refers to the macro
;; \IeC only sporadically, and as tex.xdy is not loaded, a rule such as
;;     (merge-rule "\'e" "é" :string)
;; does not work, it must be
;;     (merge-rule "\IeC {\'e}" "é" :string)
;; So Sphinx contributes LICRlatin2utf8.xdy to mitigate that problem.

;;;;;;;; extracts from tex.xdy (discarding most original comments):

;;;
;;; TeX conventions
;;;

;; Discard leading and trailing white space. Collapse multiple white
;; space characters to blank.

(merge-rule "^ +" "" :eregexp)
(merge-rule " +$" "" :eregexp)
(merge-rule "  +" " " :eregexp)

;; Handle TeX markup

(merge-rule "\\([{}$%&#])" "\1" :eregexp)

;;;;;;;; end of extracts from xindy's tex.xdy

;;;;;;;; extracts from latex.xdy:

;; Standard location classes: arabic and roman numbers, and alphabets.

(define-location-class "arabic-page-numbers" ("arabic-numbers"))
(define-location-class "roman-page-numbers"  ("roman-numbers-lowercase"))
(define-location-class "Roman-page-numbers"  ("roman-numbers-uppercase"))
(define-location-class "alpha-page-numbers"  ("alpha"))
(define-location-class "Alpha-page-numbers"  ("ALPHA"))

;; Output Markup

(markup-letter-group-list :sep "~n~n  \indexspace~n")

(markup-indexentry :open "~n  \item "           :depth 0)
(markup-indexentry :open "~n    \subitem "      :depth 1)
(markup-indexentry :open "~n      \subsubitem " :depth 2)

(markup-locclass-list :open ", " :sep ", ")
(markup-locref-list   :sep ", ")

;;;;;;;; end of extracts from latex.xdy

;; The LaTeX \index command turns \ into normal character so the TeX macros
;; written to .idx files are not followed by a blank. This is different
;; from non-ascii letters which end up (with pdflatex) as \IeC macros in .idx
;; file, with a blank space after \IeC

;; Details of the syntax are explained at
;;     http://xindy.sourceforge.net/doc/manual-3.html
;; In absence of :string, "xindy uses an auto-detection mechanism to decide,
;; if the pattern is a regular expression or not". But it is not obvious to
;; guess, for example "\\_" is not detected as RE but "\\P\{\}" is, so for
;; being sure we apply the :string switch everywhere and do not use \\ etc...

;; Go back from sphinx.util.texescape TeX macros to UTF-8

(merge-rule "\sphinxleftcurlybrace{}" "{" :string)
(merge-rule "\sphinxrightcurlybrace{}" "}" :string)
(merge-rule "\_" "_" :string)
(merge-rule "{[}" "[" :string)
(merge-rule "{]}" "]" :string)
(merge-rule "\textbackslash{}" "\" :string)  ; " for Emacs syntax highlighting
(merge-rule "\textasciitilde{}" "~~" :string); the ~~ escape is needed here
(merge-rule "\textasciicircum{}" "^" :string)
(merge-rule "\sphinxhyphen{}" "-" :string)
(merge-rule "\textquotesingle{}" "'" :string)
(merge-rule "\textasciigrave{}" "`" :string)
(merge-rule "\textless{}" "<" :string)
(merge-rule "\textgreater{}" ">" :string)
(merge-rule "\P{}" "¶" :string)
(merge-rule "\S{}" "§" :string)
(merge-rule "\texteuro{}" "€" :string)
(merge-rule "\(\infty\)" "∞" :string)
(merge-rule "\(\pm\)" "±" :string)
(merge-rule "\(\rightarrow\)" "→" :string)
(merge-rule "\(\checkmark\)" "✓" :string)
(merge-rule "\textendash{}" "–" :string)
(merge-rule "\textbar{}" "|" :string)
(merge-rule "\(\sp{\text{0}}\)" "⁰" :string)
(merge-rule "\(\sp{\text{1}}\)" "¹" :string)
(merge-rule "\(\sp{\text{2}}\)" "²" :string)
(merge-rule "\(\sp{\text{3}}\)" "³" :string)
(merge-rule "\(\sp{\text{4}}\)" "⁴" :string)
(merge-rule "\(\sp{\text{5}}\)" "⁵" :string)
(merge-rule "\(\sp{\text{6}}\)" "⁶" :string)
(merge-rule "\(\sp{\text{7}}\)" "⁷" :string)
(merge-rule "\(\sp{\text{8}}\)" "⁸" :string)
(merge-rule "\(\sp{\text{9}}\)" "⁹" :string)
(merge-rule "\(\sb{\text{0}}\)" "₀" :string)
(merge-rule "\(\sb{\text{1}}\)" "₁" :string)
(merge-rule "\(\sb{\text{2}}\)" "₂" :string)
(merge-rule "\(\sb{\text{3}}\)" "₃" :string)
(merge-rule "\(\sb{\text{4}}\)" "₄" :string)
(merge-rule "\(\sb{\text{5}}\)" "₅" :string)
(merge-rule "\(\sb{\text{6}}\)" "₆" :string)
(merge-rule "\(\sb{\text{7}}\)" "₇" :string)
(merge-rule "\(\sb{\text{8}}\)" "₈" :string)
(merge-rule "\(\sb{\text{9}}\)" "₉" :string)
(merge-rule "\IeC {\textalpha }" "α" :string)
(merge-rule "\IeC {\textbeta }" "β" :string)
(merge-rule "\IeC {\textgamma }" "γ" :string)
(merge-rule "\IeC {\textdelta }" "δ" :string)
(merge-rule "\IeC {\textepsilon }" "ε" :string)
(merge-rule "\IeC {\textzeta }" "ζ" :string)
(merge-rule "\IeC {\texteta }" "η" :string)
(merge-rule "\IeC {\texttheta }" "θ" :string)
(merge-rule "\IeC {\textiota }" "ι" :string)
(merge-rule "\IeC {\textkappa }" "κ" :string)
(merge-rule "\IeC {\textlambda }" "λ" :string)
(merge-rule "\IeC {\textmu }" "μ" :string)
(merge-rule "\IeC {\textnu }" "ν" :string)
(merge-rule "\IeC {\textxi }" "ξ" :string)
(merge-rule "\IeC {\textomicron }" "ο" :string)
(merge-rule "\IeC {\textpi }" "π" :string)
(merge-rule "\IeC {\textrho }" "ρ" :string)
(merge-rule "\IeC {\textsigma }" "σ" :string)
(merge-rule "\IeC {\texttau }" "τ" :string)
(merge-rule "\IeC {\textupsilon }" "υ" :string)
(merge-rule "\IeC {\textphi }" "φ" :string)
(merge-rule "\IeC {\textchi }" "χ" :string)
(merge-rule "\IeC {\textpsi }" "ψ" :string)
(merge-rule "\IeC {\textomega }" "ω" :string)
(merge-rule "\IeC {\textAlpha }" "Α" :string)
(merge-rule "\IeC {\textBeta }" "Β" :string)
(merge-rule "\IeC {\textGamma }" "Γ" :string)
(merge-rule "\IeC {\textDelta }" "Δ" :string)
(merge-rule "\IeC {\textEpsilon }" "Ε" :string)
(merge-rule "\IeC {\textZeta }" "Ζ" :string)
(merge-rule "\IeC {\textEta }" "Η" :string)
(merge-rule "\IeC {\textTheta }" "Θ" :string)
(merge-rule "\IeC {\textIota }" "Ι" :string)
(merge-rule "\IeC {\textKappa }" "Κ" :string)
(merge-rule "\IeC {\textLambda }" "Λ" :string)
(merge-rule "\IeC {\textMu }" "Μ" :string)
(merge-rule "\IeC {\textNu }" "Ν" :string)
(merge-rule "\IeC {\textTheta }" "Θ" :string)
(merge-rule "\IeC {\textIota }" "Ι" :string)
(merge-rule "\IeC {\textKappa }" "Κ" :string)
(merge-rule "\IeC {\textLambda }" "Λ" :string)
(merge-rule "\IeC {\textMu }" "Μ" :string)
(merge-rule "\IeC {\textNu }" "Ν" :string)
(merge-rule "\IeC {\textXi }" "Ξ" :string)
(merge-rule "\IeC {\textOmicron }" "Ο" :string)
(merge-rule "\IeC {\textPi }" "Π" :string)
(merge-rule "\IeC {\textRho }" "Ρ" :string)
(merge-rule "\IeC {\textSigma }" "Σ" :string)
(merge-rule "\IeC {\textTau }" "Τ" :string)
(merge-rule "\IeC {\textUpsilon }" "Υ" :string)
(merge-rule "\IeC {\textPhi }" "Φ" :string)
(merge-rule "\IeC {\textChi }" "Χ" :string)
(merge-rule "\IeC {\textPsi }" "Ψ" :string)
(merge-rule "\IeC {\textOmega }" "Ω" :string)
(merge-rule "\IeC {\textohm }" "Ω" :string)

;; This xindy module provides some basic support for "see"
(require "makeindex.xdy")

;; This creates one-letter headings and works fine with utf-8 letters.
;; For Cyrillic with pdflatex works thanks to LICRcyr2utf8.xdy
(require "latin-lettergroups.xdy")

;; currently we don't (know how to easily) separate "Numbers" from
;; "Symbols" with xindy as is the case with makeindex.
(markup-index :open  "\begin{sphinxtheindex}
\let\lettergroup\sphinxstyleindexlettergroup
\let\lettergroupDefault\sphinxstyleindexlettergroupDefault
\let\spxpagem\sphinxstyleindexpagemain
\let\spxentry\sphinxstyleindexentry
\let\spxextra\sphinxstyleindexextra

"
	      :close "

\end{sphinxtheindex}
"
	      :tree)
```
