## Supplemental Code S1 for "Accurate reconstruction of bacterial pan- and core- genomes with PEPPAN": sphinxcyrillic.sty

```
%% CYRILLIC IN NON-CYRILLIC DOCUMENTS (pdflatex only)
%
% refs: https://tex.stackexchange.com/q/460271/
\ProvidesPackage{sphinxcyrillic}%
  [2018/11/21 v2.0 support for Cyrillic in non-Cyrillic documents]
\RequirePackage{kvoptions}
\SetupKeyvalOptions{prefix=spx@cyropt@} % use \spx@cyropt@ prefix
\DeclareBoolOption[false]{Xtwo}
\DeclareBoolOption[false]{TtwoA}
\DeclareDefaultOption{\@unknownoptionerror}
\ProcessLocalKeyvalOptions* % ignore class options

\ifspx@cyropt@Xtwo
% original code by tex.sx user egreg (updated 2019/10/28):
%   https://tex.stackexchange.com/a/460325/
% 159 Cyrillic glyphs as available in X2 TeX 8bit font encoding
% This assumes inputenc loaded with utf8 option, or LaTeX release
% as recent as 2018/04/01 which does it automatically. 
  \@tfor\next:=%
    {Ё}{Ђ}{Є}{Ѕ}{І}{Ј}{Љ}{Њ}{Ћ}{Ў}{Џ}{А}{Б}{В}{Г}{Д}{Е}{Ж}{З}{И}{Й}%
    {К}{Л}{М}{Н}{О}{П}{Р}{С}{Т}{У}{Ф}{Х}{Ц}{Ч}{Ш}{Щ}{Ъ}{Ы}{Ь}{Э}{Ю}%
    {Я}{а}{б}{в}{г}{д}{е}{ж}{з}{и}{й}{к}{л}{м}{н}{о}{п}{р}{с}{т}{у}%
    {ф}{х}{ц}{ч}{ш}{щ}{ъ}{ы}{ь}{э}{ю}{я}{ё}{ђ}{є}{ѕ}{і}{ј}{љ}{њ}{ћ}%
    {ў}{џ}{Ѣ}{ѣ}{Ѫ}{ѫ}{Ѵ}{ѵ}{Ґ}{ґ}{Ғ}{ғ}{Ҕ}{ҕ}{Җ}{җ}{Ҙ}{ҙ}{Қ}{қ}{Ҝ}{ҝ}%
    {Ҟ}{ҟ}{Ҡ}{ҡ}{Ң}{ң}{Ҥ}{ҥ}{Ҧ}{ҧ}{Ҩ}{ҩ}{Ҫ}{ҫ}{Ҭ}{ҭ}{Ү}{ү}{Ұ}{ұ}{Ҳ}{ҳ}%
    {Ҵ}{ҵ}{Ҷ}{ҷ}{Ҹ}{ҹ}{Һ}{һ}{Ҽ}{ҽ}{Ҿ}{ҿ}{Ӏ}{Ӄ}{ӄ}{Ӆ}{ӆ}{Ӈ}{ӈ}{Ӌ}{ӌ}%
    {Ӎ}{ӎ}{Ӕ}{ӕ}{Ә}{ә}{Ӡ}{ӡ}{Ө}{ө}\do
  {%
    \begingroup\def\IeC{\protect\DeclareTextSymbolDefault}%
    \protected@edef\@temp{\endgroup
    \@ifl@t@r{\fmtversion}{2019/10/01}{\csname u8:\next\endcsname}{\next}}%
    \@temp{X2}%
  }%
\else
\ifspx@cyropt@TtwoA
% original code by tex.sx user jfbu:
%   https://tex.stackexchange.com/a/460305/
% 63*2+1=127 Cyrillic glyphs as found in T2A 8bit TeX font-encoding
  \@tfor\@tempa:=%
    {ae}{a}{b}{chrdsc}{chvcrs}{ch}{c}{dje}{dze}{dzhe}{d}{erev}{ery}{e}%
    {f}{ghcrs}{gup}{g}{hdsc}{hrdsn}{h}{ie}{ii}{ishrt}{i}{je}%
    {kbeak}{kdsc}{kvcrs}{k}{lje}{l}{m}{ndsc}{ng}{nje}{n}{otld}{o}{p}{r}%
    {schwa}{sdsc}{sftsn}{shch}{shha}{sh}{s}{tshe}{t}{ushrt}{u}{v}%
    {ya}{yhcrs}{yi}{yo}{yu}{y}{zdsc}{zhdsc}{zh}{z}\do
  {%
    \expandafter\DeclareTextSymbolDefault\expandafter
               {\csname cyr\@tempa\endcsname}{T2A}%
    \expandafter\uppercase\expandafter{\expandafter
                 \def\expandafter\@tempa\expandafter{\@tempa}}%
    \expandafter\DeclareTextSymbolDefault\expandafter
      {\csname CYR\@tempa\endcsname}{T2A}%
  }%
  \DeclareTextSymbolDefault{\CYRpalochka}{T2A}%
\fi\fi
\endinput
```
