## Supplemental Code S1 for "Accurate reconstruction of bacterial pan- and core- genomes with PEPPAN": sphinxhowto.cls

```
%
% sphinxhowto.cls for Sphinx (http://sphinx-doc.org/)
%

\NeedsTeXFormat{LaTeX2e}[1995/12/01]
\ProvidesClass{sphinxhowto}[2019/12/01 v2.3.0 Document class (Sphinx howto)]

% 'oneside' option overriding the 'twoside' default
\newif\if@oneside
\DeclareOption{oneside}{\@onesidetrue}
% Pass remaining document options to the parent class.
\DeclareOption*{\PassOptionsToClass{\CurrentOption}{\sphinxdocclass}}
\ProcessOptions\relax

% Default to two-side document
\if@oneside
% nothing to do (oneside is the default)
\else
\PassOptionsToClass{twoside}{\sphinxdocclass}
\fi

\LoadClass{\sphinxdocclass}

% Set some sane defaults for section numbering depth and TOC depth.  You can
% reset these counters in your preamble.
%
\setcounter{secnumdepth}{2}
\setcounter{tocdepth}{2}% i.e. section and subsection

% Adapt \and command to the flushright context of \sphinxmaketitle, to
% avoid ragged line endings if author names do not fit all on one single line
\DeclareRobustCommand{\and}{%
    \end{tabular}\kern-\tabcolsep
    \allowbreak
    \hskip\dimexpr1em+\tabcolsep\@plus.17fil\begin{tabular}[t]{c}%
}%
% If it is desired that each author name be on its own line, use in preamble:
%\DeclareRobustCommand{\and}{%
%   \end{tabular}\kern-\tabcolsep\\\begin{tabular}[t]{c}%
%}%
% Change the title page to look a bit better, and fit in with the fncychap
% ``Bjarne'' style a bit better.
%
\newcommand{\sphinxmaketitle}{%
  \noindent\rule{\textwidth}{1pt}\par
    \begingroup % for PDF information dictionary
       \def\endgraf{ }\def\and{\& }%
       \pdfstringdefDisableCommands{\def\\{, }}% overwrite hyperref setup
       \hypersetup{pdfauthor={\@author}, pdftitle={\@title}}%
    \endgroup
  \begin{flushright}
    \sphinxlogo
    \py@HeaderFamily
    {\Huge \@title }\par
    {\itshape\large \py@release \releaseinfo}\par
    \vspace{25pt}
    {\Large
      \begin{tabular}[t]{c}
        \@author
      \end{tabular}\kern-\tabcolsep}\par
    \vspace{25pt}
    \@date \par
    \py@authoraddress \par
  \end{flushright}
  \@thanks
  \setcounter{footnote}{0}
  \let\thanks\relax\let\maketitle\relax
  %\gdef\@thanks{}\gdef\@author{}\gdef\@title{}
}

\newcommand{\sphinxtableofcontents}{%
  \begingroup
    \parskip \z@skip
    \sphinxtableofcontentshook
    \tableofcontents
  \endgroup
  \noindent\rule{\textwidth}{1pt}\par
  \vspace{12pt}%
}  
\newcommand\sphinxtableofcontentshook{}
\pagenumbering{arabic}

% Fix the bibliography environment to add an entry to the Table of
% Contents.
% For an article document class this environment is a section,
% so no page break before it.
%
\newenvironment{sphinxthebibliography}[1]{%
  % \phantomsection % not needed here since TeXLive 2010's hyperref
  \begin{thebibliography}{#1}%
  \addcontentsline{toc}{section}{\ifdefined\refname\refname\else\ifdefined\bibname\bibname\fi\fi}}{\end{thebibliography}}


% Same for the indices.
% The memoir class already does this, so we don't duplicate it in that case.
%
\@ifclassloaded{memoir}
 {\newenvironment{sphinxtheindex}{\begin{theindex}}{\end{theindex}}}
 {\newenvironment{sphinxtheindex}{%
    \phantomsection % needed because no chapter, section, ... is created by theindex
    \begin{theindex}%
    \addcontentsline{toc}{section}{\indexname}}{\end{theindex}}}
```
