## Supplemental Code S1 for "Accurate reconstruction of bacterial pan- and core- genomes with PEPPAN": sphinxmanual.cls

```
%
% sphinxmanual.cls for Sphinx (http://sphinx-doc.org/)
%

\NeedsTeXFormat{LaTeX2e}[1995/12/01]
\ProvidesClass{sphinxmanual}[2019/12/01 v2.3.0 Document class (Sphinx manual)]

% chapters starting at odd pages (overridden by 'openany' document option)
\PassOptionsToClass{openright}{\sphinxdocclass}

% 'oneside' option overriding the 'twoside' default
\newif\if@oneside
\DeclareOption{oneside}{\@onesidetrue}
% Pass remaining document options to the parent class.
\DeclareOption*{\PassOptionsToClass{\CurrentOption}{\sphinxdocclass}}
\ProcessOptions\relax

% Defaults two-side document
\if@oneside
% nothing to do (oneside is the default)
\else
\PassOptionsToClass{twoside}{\sphinxdocclass}
\fi

\LoadClass{\sphinxdocclass}

% Set some sane defaults for section numbering depth and TOC depth.  You can
% reset these counters in your preamble.
%
\setcounter{secnumdepth}{2}
\setcounter{tocdepth}{1}

% Adapt \and command to the flushright context of \sphinxmaketitle, to
% avoid ragged line endings if author names do not fit all on one single line
\DeclareRobustCommand{\and}{%
    \end{tabular}\kern-\tabcolsep
    \allowbreak
    \hskip\dimexpr1em+\tabcolsep\@plus.17fil\begin{tabular}[t]{c}%
}%
% If it is desired that each author name be on its own line, use in preamble:
%\DeclareRobustCommand{\and}{%
%   \end{tabular}\kern-\tabcolsep\\\begin{tabular}[t]{c}%
%}%
% Change the title page to look a bit better, and fit in with the fncychap
% ``Bjarne'' style a bit better.
%
\newcommand{\sphinxmaketitle}{%
  \let\sphinxrestorepageanchorsetting\relax
  \ifHy@pageanchor\def\sphinxrestorepageanchorsetting{\Hy@pageanchortrue}\fi
  \hypersetup{pageanchor=false}% avoid duplicate destination warnings
  \begin{titlepage}%
    \let\footnotesize\small
    \let\footnoterule\relax
    \noindent\rule{\textwidth}{1pt}\par
      \begingroup % for PDF information dictionary
       \def\endgraf{ }\def\and{\& }%
       \pdfstringdefDisableCommands{\def\\{, }}% overwrite hyperref setup
       \hypersetup{pdfauthor={\@author}, pdftitle={\@title}}%
      \endgroup
    \begin{flushright}%
      \sphinxlogo
      \py@HeaderFamily
      {\Huge \@title \par}
      {\itshape\LARGE \py@release\releaseinfo \par}
      \vfill
      {\LARGE
        \begin{tabular}[t]{c}
          \@author
        \end{tabular}\kern-\tabcolsep
        \par}
      \vfill\vfill
      {\large
       \@date \par
       \vfill
       \py@authoraddress \par
      }%
    \end{flushright}%\par
    \@thanks
  \end{titlepage}%
  \setcounter{footnote}{0}%
  \let\thanks\relax\let\maketitle\relax
  %\gdef\@thanks{}\gdef\@author{}\gdef\@title{}
  \clearpage
  \ifdefined\sphinxbackoftitlepage\sphinxbackoftitlepage\fi
  \if@openright\cleardoublepage\else\clearpage\fi
  \sphinxrestorepageanchorsetting
}

\newcommand{\sphinxtableofcontents}{%
  \pagenumbering{roman}%
  \begingroup
    \parskip \z@skip
    \sphinxtableofcontentshook
    \tableofcontents
  \endgroup
  % before resetting page counter, let's do the right thing.
  \if@openright\cleardoublepage\else\clearpage\fi
  \pagenumbering{arabic}%
}

% This is needed to get the width of the section # area wide enough in the
% library reference.  Doing it here keeps it the same for all the manuals.
%
\newcommand{\sphinxtableofcontentshook}{%
  \renewcommand*\l@section{\@dottedtocline{1}{1.5em}{2.6em}}%
  \renewcommand*\l@subsection{\@dottedtocline{2}{4.1em}{3.5em}}%
}

% Fix the bibliography environment to add an entry to the Table of
% Contents.
% For a report document class this environment is a chapter.
%
\newenvironment{sphinxthebibliography}[1]{%
  \if@openright\cleardoublepage\else\clearpage\fi
  % \phantomsection % not needed here since TeXLive 2010's hyperref
  \begin{thebibliography}{#1}%
  \addcontentsline{toc}{chapter}{\bibname}}{\end{thebibliography}}

% Same for the indices.
% The memoir class already does this, so we don't duplicate it in that case.
%
\@ifclassloaded{memoir}
 {\newenvironment{sphinxtheindex}{\begin{theindex}}{\end{theindex}}}
 {\newenvironment{sphinxtheindex}{%
    \if@openright\cleardoublepage\else\clearpage\fi
    \phantomsection % needed as no chapter, section, ... created
    \begin{theindex}%
    \addcontentsline{toc}{chapter}{\indexname}}{\end{theindex}}}
```
