## Supplemental Code S1 for "Accurate reconstruction of bacterial pan- and core- genomes with PEPPAN": sphinxmessages.sty

```
%
% sphinxmessages.sty
%
% message resources for Sphinx
%
\ProvidesPackage{sphinxmessages}[2019/01/04 v2.0 Localized LaTeX macros (Sphinx team)]

\renewcommand{\literalblockcontinuedname}{continued from previous page}
\renewcommand{\literalblockcontinuesname}{continues on next page}
\renewcommand{\sphinxnonalphabeticalgroupname}{Non\sphinxhyphen{}alphabetical}
\renewcommand{\sphinxsymbolsname}{Symbols}
\renewcommand{\sphinxnumbersname}{Numbers}
\def\pageautorefname{page}

\addto\captionsenglish{\renewcommand{\figurename}{Fig.\@{} }}
\def\fnum@figure{\figurename\thefigure{}}

\addto\captionsenglish{\renewcommand{\tablename}{Table }}
\def\fnum@table{\tablename\thetable{}}

\addto\captionsenglish{\renewcommand{\literalblockname}{Listing}}
```
