## Supplemental Code S1 for "Accurate reconstruction of bacterial pan- and core- genomes with PEPPAN": sphinxmulticell.sty

```
\NeedsTeXFormat{LaTeX2e}
\ProvidesPackage{sphinxmulticell}%
    [2017/02/23 v1.6 better span rows and columns of a table (Sphinx team)]%
\DeclareOption*{\PackageWarning{sphinxmulticell}{Option `\CurrentOption' is unknown}}%
\ProcessOptions\relax
%
% --- MULTICOLUMN ---
% standard LaTeX's \multicolumn
% 1. does not allow verbatim contents,
% 2. interacts very poorly with tabulary.
%
% It is needed to write own macros for Sphinx: to allow code-blocks in merged
% cells rendered by tabular/longtable, and to allow multi-column cells with
% paragraphs to be taken into account sanely by tabulary algorithm for column
% widths.
%
% This requires quite a bit of hacking. First, in Sphinx, the multi-column
% contents will *always* be wrapped in a varwidth environment. The issue
% becomes to pass it the correct target width. We must trick tabulary into
% believing the multicolumn is simply separate columns, else tabulary does not
% incorporate the contents in its algorithm. But then we must clear the
% vertical rules...
%
% configuration of tabulary
\setlength{\tymin}{3\fontcharwd\font`0 }% minimal width of "squeezed" columns
\setlength{\tymax}{10000pt}% allow enough room for paragraphs to "compete"
% we need access to tabulary's final computed width. \@tempdima is too volatile
% to hope it has kept tabulary's value when \sphinxcolwidth needs it.
\newdimen\sphinx@TY@tablewidth
\def\tabulary{%
  \def\TY@final{\sphinx@TY@tablewidth\@tempdima\tabular}%
  \let\endTY@final\endtabular
  \TY@tabular}%
% next hack is needed only if user has set latex_use_latex_multicolumn to True:
% it fixes tabulary's bug with \multicolumn defined "short" in first pass. (if
% upstream tabulary adds a \long, our extra one causes no harm)
\def\sphinx@tempa #1\def\multicolumn#2#3#4#5#6#7#8#9\sphinx@tempa
   {\def\TY@tab{#1\long\def\multicolumn####1####2####3{\multispan####1\relax}#9}}%
\expandafter\sphinx@tempa\TY@tab\sphinx@tempa
%
% TN. 1: as \omit is never executed, Sphinx multicolumn does not need to worry
% like standard multicolumn about |l| vs l|. On the other hand it assumes
% columns are separated by a | ... (if not it will add extraneous
% \arrayrulewidth space for each column separation in its estimate of available
% width).
%
% TN. 1b: as Sphinx multicolumn uses neither \omit nor \span, it can not
% (easily) get rid of extra macros from >{...} or <{...} between columns. At
% least, it has been made compatible with colortbl's \columncolor.
%
% TN. 2: tabulary's second pass is handled like tabular/longtable's single
% pass, with the difference that we hacked \TY@final to set in
% \sphinx@TY@tablewidth the final target width as computed by tabulary. This is
% needed only to handle columns with a "horizontal" specifier: "p" type columns
% (inclusive of tabulary's LJRC) holds the target column width in the
% \linewidth dimension.
%
% TN. 3: use of \begin{sphinxmulticolumn}...\end{sphinxmulticolumn} mark-up
% would need some hacking around the fact that groups can not span across table
% cells (the code does inserts & tokens, see TN1b). It was decided to keep it
% simple with \sphinxstartmulticolumn...\sphinxstopmulticolumn.
%
% MEMO about nesting: if sphinxmulticolumn is encountered in a nested tabular
% inside a tabulary it will think to be at top level in the tabulary. But
% Sphinx generates no nested tables, and if some LaTeX macro uses internally a
% tabular this will not have a \sphinxstartmulticolumn within it!
%
\def\sphinxstartmulticolumn{%
    \ifx\equation$% $ tabulary's first pass
        \expandafter\sphinx@TYI@start@multicolumn
    \else % either not tabulary or tabulary's second pass
        \expandafter\sphinx@start@multicolumn
    \fi
}%
\def\sphinxstopmulticolumn{%
    \ifx\equation$% $ tabulary's first pass
        \expandafter\sphinx@TYI@stop@multicolumn
    \else % either not tabulary or tabulary's second pass
        \ignorespaces
    \fi
}%
\def\sphinx@TYI@start@multicolumn#1{%
    % use \gdef always to avoid stack space build up
    \gdef\sphinx@tempa{#1}\begingroup\setbox\z@\hbox\bgroup
}%
\def\sphinx@TYI@stop@multicolumn{\egroup % varwidth was used with \tymax
    \xdef\sphinx@tempb{\the\dimexpr\wd\z@/\sphinx@tempa}% per column width
    \endgroup
    \expandafter\sphinx@TYI@multispan\expandafter{\sphinx@tempa}%
}%
\def\sphinx@TYI@multispan #1{%
    \kern\sphinx@tempb\ignorespaces % the per column occupied width
    \ifnum#1>\@ne % repeat, taking into account subtleties of TeX's & ...
      \expandafter\sphinx@TYI@multispan@next\expandafter{\the\numexpr#1-\@ne\expandafter}%
    \fi
}%
\def\sphinx@TYI@multispan@next{&\relax\sphinx@TYI@multispan}%
%
% Now the branch handling either the second pass of tabulary or the single pass
% of tabular/longtable. This is the delicate part where we gather the
% dimensions from the p columns either set-up by tabulary or by user p column
% or Sphinx \X, \Y columns. The difficulty is that to get the said width, the
% template must be inserted (other hacks would be horribly complicated except
% if we rewrote crucial parts of LaTeX's \@array !) and we can not do
% \omit\span like standard \multicolumn's easy approach. Thus we must cancel
% the \vrule separators. Also, perhaps the column specifier is of the l, c, r
% type, then we attempt an ad hoc rescue to give varwidth a reasonable target
% width.
\def\sphinx@start@multicolumn#1{%
    \gdef\sphinx@multiwidth{0pt}\gdef\sphinx@tempa{#1}\sphinx@multispan{#1}%
}%
\def\sphinx@multispan #1{%
    \ifnum#1=\@ne\expandafter\sphinx@multispan@end
            \else\expandafter\sphinx@multispan@next
    \fi {#1}%
}%
\def\sphinx@multispan@next #1{%
    % trick to recognize L, C, R, J or p, m, b type columns
    \ifdim\baselineskip>\z@
       \gdef\sphinx@tempb{\linewidth}%
    \else
    % if in an l, r, c type column, try and hope for the best
       \xdef\sphinx@tempb{\the\dimexpr(\ifx\TY@final\@undefined\linewidth\else
            \sphinx@TY@tablewidth\fi-\arrayrulewidth)/\sphinx@tempa
            -\tw@\tabcolsep-\arrayrulewidth\relax}%
    \fi
    \noindent\kern\sphinx@tempb\relax
    \xdef\sphinx@multiwidth
           {\the\dimexpr\sphinx@multiwidth+\sphinx@tempb+\tw@\tabcolsep+\arrayrulewidth}%
    % hack the \vline and the colortbl macros
    \sphinx@hack@vline\sphinx@hack@CT&\relax
    % repeat
    \expandafter\sphinx@multispan\expandafter{\the\numexpr#1-\@ne}%
}%
% packages like colortbl add group levels, we need to "climb back up" to be
% able to hack the \vline and also the colortbl inserted tokens. This creates
% empty space whether or not the columns were | separated:
\def\sphinx@hack@vline{\ifnum\currentgrouptype=6\relax
    \kern\arrayrulewidth\arrayrulewidth\z@\else\aftergroup\sphinx@hack@vline\fi}%
\def\sphinx@hack@CT{\ifnum\currentgrouptype=6\relax
    \let\CT@setup\sphinx@CT@setup\else\aftergroup\sphinx@hack@CT\fi}%
% It turns out \CT@row@color is not expanded contrarily to \CT@column@color
% during LaTeX+colortbl preamble preparation, hence it would be possible for
% \sphinx@CT@setup to discard only the column color and choose to obey or not
% row color and cell color. It would even be possible to propagate cell color
% to row color for the duration of the Sphinx multicolumn... the (provisional?)
% choice has been made to cancel the colortbl colours for the multicolumn
% duration.
\def\sphinx@CT@setup #1\endgroup{\endgroup}% hack to remove colour commands
\def\sphinx@multispan@end#1{%
    % first, trace back our steps horizontally
    \noindent\kern-\dimexpr\sphinx@multiwidth\relax
    % and now we set the final computed width for the varwidth environment
    \ifdim\baselineskip>\z@
       \xdef\sphinx@multiwidth{\the\dimexpr\sphinx@multiwidth+\linewidth}%
    \else
       \xdef\sphinx@multiwidth{\the\dimexpr\sphinx@multiwidth+
         (\ifx\TY@final\@undefined\linewidth\else
          \sphinx@TY@tablewidth\fi-\arrayrulewidth)/\sphinx@tempa
          -\tw@\tabcolsep-\arrayrulewidth\relax}%
    \fi
    % we need to remove colour set-up also for last cell of the multi-column
    \aftergroup\sphinx@hack@CT
}%
\newcommand*\sphinxcolwidth[2]{%
  % this dimension will always be used for varwidth, and serves as maximum
  % width when cells are merged either via multirow or multicolumn or both,
  % as always their contents is wrapped in varwidth environment.
  \ifnum#1>\@ne % multi-column (and possibly also multi-row)
  % we wrote our own multicolumn code especially to handle that (and allow
  % verbatim contents)
   \ifx\equation$%$
       \tymax % first pass of tabulary (cf MEMO above regarding nesting)
   \else % the \@gobble thing is for compatibility with standard \multicolumn
       \sphinx@multiwidth\@gobble{#1/#2}%
   \fi
  \else % single column multirow
   \ifx\TY@final\@undefined % not a tabulary.
    \ifdim\baselineskip>\z@
        % in a p{..} type column, \linewidth is the target box width
        \linewidth
    \else
        % l, c, r columns. Do our best.
        \dimexpr(\linewidth-\arrayrulewidth)/#2-
                \tw@\tabcolsep-\arrayrulewidth\relax
    \fi
   \else % in tabulary
    \ifx\equation$%$% first pass
        \tymax % it is set to a big value so that paragraphs can express themselves
    \else
     % second pass.
     \ifdim\baselineskip>\z@
         \linewidth % in a L, R, C, J column or a p, \X, \Y ...
     \else
         % we have hacked \TY@final to put in \sphinx@TY@tablewidth the table width
         \dimexpr(\sphinx@TY@tablewidth-\arrayrulewidth)/#2-
                 \tw@\tabcolsep-\arrayrulewidth\relax
     \fi
    \fi
   \fi
  \fi
}%
% fallback default in case user has set latex_use_latex_multicolumn to True:
% \sphinxcolwidth will use this only inside LaTeX's standard \multicolumn
\def\sphinx@multiwidth #1#2{\dimexpr % #1 to gobble the \@gobble (!)
    (\ifx\TY@final\@undefined\linewidth\else\sphinx@TY@tablewidth\fi
     -\arrayrulewidth)*#2-\tw@\tabcolsep-\arrayrulewidth\relax}%
%
% --- MULTIROW ---
% standard \multirow
% 1. does not allow verbatim contents,
% 2. does not allow blank lines in its argument,
% 3. its * specifier means to typeset "horizontally" which is very
%    bad for paragraph content. 2016 version has = specifier but it
%    must be used with p type columns only, else results are bad,
% 4. it requires manual intervention if the contents is too long to fit
%    in the asked-for number of rows.
% 5. colour panels (either from \rowcolor or \columncolor) will hide
%    the bottom part of multirow text, hence manual tuning is needed
%    to put the multirow insertion at the _bottom_.
%
% The Sphinx solution consists in always having contents wrapped
% in a varwidth environment so that it makes sense to estimate how many
% lines it will occupy, and then ensure by insertion of suitable struts
% that the table rows have the needed height. The needed mark-up is done
% by LaTeX writer, which has its own id for the merged cells.
%
% The colour issue is solved by clearing colour panels in all cells,
% whether or not the multirow is single-column or multi-column.
%
% In passing we obtain baseline alignements across rows (only if
% \arraystretch is 1, as LaTeX's does not obey \arraystretch in "p"
% multi-line contents, only first and last line...)
%
% TODO: examine the situation with \arraystretch > 1. The \extrarowheight
% is hopeless for multirow anyhow, it makes baseline alignment strictly
% impossible.
\newcommand\sphinxmultirow[2]{\begingroup
  % #1 = nb of spanned rows, #2 = Sphinx id of "cell", #3 = contents
  % but let's fetch #3 in a way allowing verbatim contents !
  \def\sphinx@nbofrows{#1}\def\sphinx@cellid{#2}%
  \afterassignment\sphinx@multirow\let\next=
}%
\def\sphinx@multirow {%
  \setbox\z@\hbox\bgroup\aftergroup\sphinx@@multirow\strut
}%
\def\sphinx@@multirow {%
  % The contents, which is a varwidth environment, has been captured in
  % \box0 (a \hbox).
  % We have with \sphinx@cellid an assigned unique id. The goal is to give
  % about the same height to all the involved rows.
  % For this Sphinx will insert a \sphinxtablestrut{cell_id} mark-up
  % in LaTeX file and the expansion of the latter will do the suitable thing.
  \dimen@\dp\z@
  \dimen\tw@\ht\@arstrutbox
  \advance\dimen@\dimen\tw@
  \advance\dimen\tw@\dp\@arstrutbox
  \count@=\dimen@       % type conversion dim -> int
  \count\tw@=\dimen\tw@
  \divide\count@\count\tw@ % TeX division truncates
  \advance\dimen@-\count@\dimen\tw@
  % 1300sp is about 0.02pt. For comparison a rule default width is 0.4pt.
  % (note that if \count@ holds 0, surely \dimen@>1300sp)
  \ifdim\dimen@>1300sp \advance\count@\@ne \fi
  % now \count@ holds the count L of needed "lines"
  % and \sphinx@nbofrows holds the number N of rows
  % we have L >= 1 and N >= 1
  % if L is a multiple of N, ... clear what to do !
  % else write L = qN + r, 1 <= r < N and we will
  % arrange for each row to have enough space for:
  %     q+1 "lines" in each of the first r rows
  %       q "lines" in each of the (N-r) bottom rows
  % for a total of (q+1) * r + q * (N-r) = q * N + r = L
  % It is possible that q == 0.
  \count\tw@\count@
  % the TeX division truncates
  \divide\count\tw@\sphinx@nbofrows\relax
  \count4\count\tw@ % q
  \multiply\count\tw@\sphinx@nbofrows\relax
  \advance\count@-\count\tw@ % r
  \expandafter\xdef\csname sphinx@tablestrut_\sphinx@cellid\endcsname
     {\noexpand\sphinx@tablestrut{\the\count4}{\the\count@}{\sphinx@cellid}}%
  \dp\z@\z@
  % this will use the real height if it is >\ht\@arstrutbox
  \sphinxtablestrut{\sphinx@cellid}\box\z@
  \endgroup % group was opened in \sphinxmultirow
}%
\newcommand*\sphinxtablestrut[1]{%
  % #1 is a "cell_id", i.e. the id of a merged group of table cells
  \csname sphinx@tablestrut_#1\endcsname
}%
% LaTeX typesets the table row by row, hence each execution can do
% an update for the next row.
\newcommand*\sphinx@tablestrut[3]{\begingroup
  % #1 = q, #2 = (initially) r, #3 = cell_id, q+1 lines in first r rows
  % if #2 = 0, create space for max(q,1) table lines
  % if #2 > 0, create space for q+1 lines and decrement #2
  \leavevmode
  \count@#1\relax
  \ifnum#2=\z@
    \ifnum\count@=\z@\count@\@ne\fi
  \else
    % next row will be with a #2 decremented by one
    \expandafter\xdef\csname sphinx@tablestrut_#3\endcsname
      {\noexpand\sphinx@tablestrut{#1}{\the\numexpr#2-\@ne}{#3}}%
   \advance\count@\@ne
  \fi
  \vrule\@height\ht\@arstrutbox
        \@depth\dimexpr\count@\ht\@arstrutbox+\count@\dp\@arstrutbox-\ht\@arstrutbox\relax
        \@width\z@
  \endgroup
  % we need this to avoid colour panels hiding bottom parts of multirow text
  \sphinx@hack@CT
}%
\endinput
%%
%% End of file `sphinxmulticell.sty'.
```
