## Supplemental Code S1 for "Accurate reconstruction of bacterial pan- and core- genomes with PEPPAN": inputs.rst

```
Input
*********
PEPPAN takes GFF3 files as input. You can use a single GFF3 file if the file contains nucleotide sequences at the end of the file, or append a separate file of nucleotide sequences after the GFF file. Both files can either be in plain text or in GZIP format. 

Input files from Prokka
=======================
GFF3 files generated by Prokka can directly be used as input for PEPPAN without modification. 

Input files from GenBank or RefSeq
===================================
GFF3 files from GenBank or RefSeq only contain annotation and no nucleotide sequences. Thus, a separate file of nucleotide sequences needs to be added in addition to the GFF3 file, with a comma separating the two files. For example, use

::

  GCF_000006785.2_ASM678v2_genomic.gff.gz,GCF_000006785.2_ASM678v2_genomic.fna.gz

as input for the `Streptococcus pyogenes M1 GAS <https://www.ncbi.nlm.nih.gov/assembly/GCF_000006785.2/>`_ genome.

Note: you do not need to modify either of these two files because PEPPAN uses the GZIPped files by default. 
```
