## Supplemental Code S1 for "Accurate reconstruction of bacterial pan- and core- genomes with PEPPAN": installation.rst

```
****************
Installation
****************
PEPPAN has the following dependencies:

Required dependencies 

* `mmseqs2 <https://github.com/soedinglab/MMseqs2>`_
* `ncbi-blast+ <https://blast.ncbi.nlm.nih.gov/Blast.cgi?PAGE_TYPE=BlastDocs&DOC_TYPE=Download>`_
* `diamond <https://github.com/bbuchfink/diamond>`_
* `rapidnj <https://birc.au.dk/software/rapidnj/>`_

Optional dependencies

* `fasttree2 <http://www.microbesonline.org/fasttree/#Install>`_ (For --orthology ml)


Installation of dependencies
----------------------------
* 64-bit Linux systems

**By default, you do NOT need to install any of the dependencies**. Executables for all dependencies are included as part of the PEPPAN package. If the pre-compiled executables do not run on your system, or if you want to use a different version of any dependency, please install the corresponding package in your system and point to the executables in your $PATH variable. 

* bio-conda

The best way to install dependencies is via bio-conda. To do so, install `Anaconda <https://docs.anaconda.com/anaconda/install/>`_ or `Miniconda <https://docs.conda.io/en/latest/miniconda.html>`_. Then install bioconda and the dependencies.
::

  conda config --add channels defaults
  conda config --add channels conda-forge
  conda config --add channels bioconda
  conda install mmseqs2
  conda install blast
  conda install diamond
  conda install rapidnj
  conda install fasttree

You can check the installation of all dependencies with:
::

  command -v mmseqs blastn rapidnj diamond fasttree

Alternatively, you can always install each dependency by following the introductions in its link above. 

Installing PEPPAN
----------------------------
* Installing from PIP

::

  pip3 install peppan


* Installing from source (advanced Linux users only)

Clone the latest software version from (https://github.com/zheminzhou/PEPPAN), e.g.:

::

  cd $HOME
  git pull https://github.com/zheminzhou/PEPPAN.git

Then add the following lines to your $HOME/.bashrc file:

::

  export PATH=$PATH:$HOME/PEPPAN/


Testing the installation
----------------------------
Run through the `Quickstart <quickstart.rst>`_ instructions (should take < 5 minutes).
```
