## Supplemental Code S1 for "Accurate reconstruction of bacterial pan- and core- genomes with PEPPAN": outputs.rst

```
Output for PEPPAN
========================
There are two final output files for PEPPAN:

1. <prefix>.PEPPAN.gff
   
This file includes all pan-genes predicted by PEPPAN in GFF3 format. Intact CDSs are labeled as "CDS", disrupted genes (potential pseudogenes) are labeled as "pseudogene" and suspicious annotations ignored in the pipeline are labeled as "misc_feature" entries. 

* If any of the predicted CDSs and pseudogenes overlap with original gene predictions in the input GFF files, the original gene is labeled "old_locus_tag" of the entry. 

* Each gene and pseudogene is assigned to an ortholog group. This ortholog group is described in the "inference" field in the following format: 

::

  inference=ortholog_group:<source_genome>:<exemplar_gene>:<allele_ID>:<start & end coordinates of alignment in the exemplar gene>:<start & end coordinates of alignmenet in the genome>

2. <prefix>.alleles.fna
   
This file contains all unique alleles of all pan-genes predicted by PEPPAN. <prefix>.alleles.fna can be fed into the 'BLASTdb' module in the `EToKi <https://github.com/zheminzhou/EToKi>`_ package as a seed for the whole genome MLST scheme. 

The file looks like:

::

  >GCF_000010485:ECSF_RS14680_1
  ATGAATATGGAAGAAATTGTGGCCCTTAGTGTAAAGCATAACGTCTCGGATCTACACCTGTGCAGCGCCTGGCCCGCACGATGGCGTATTCGCGGGAGAATGGAAGCTGCGCCGTTTGAGGCGCCGGACGTCGAAGAGCTACTGCGGGAGTGGCTGGATGACGATCAGCGGGCAATATTGCTGGAGAATGGTCAGCTGGATTTTGCTGTGTCGCTGGCGGAAAACCAGCGATTGCGCGGCAGTGCGTTCGCACAACGGCAAGGTATTTCTCTGGCGTTACGGCTGTTACCTTCGCACTGCCCGCAGCTCGAACAGCTTGGCGCACCACCGGTATTGCCGGAATTACTCAAGAGCGAGAATGGCCTGATTCTGGTGACGGGGGCGACGGGGAGTGGCAAATCTACCACGCTGGCGGCGATGGTTGGCTATCTCAATCAACATGCCGATGCGCATATTCTGACGCTGGAAGATCCTGTGGAATATCTCTATACCAGTCAGCGATGTTTGATCCAACAGCGGGAGATTGGTTTGCACTGTATGACTTTCGCATCGGGATTGCGGGCTGCATTGCGGGAAGATCCTGATGTGATTTTGCTCGGAGAGCTGCGTGATAGCGAGACAATCCGTCTGGCGCTGACGGCGGCAGAAACCGGGCATCTGGTGCTGGCAACATTACATACGCGTGGTGCGGCGCAGGCAGTTGAGCGACTGGTGGATTCATTTCCTGCGCAGGAAAAAGATCCCGTGCGTAATCAACTGGCAGGTAGTTTACGGGCAGTGTTGTCACAAAAACTGGAAGTGGATAAACAGGAAGGACGCGTGGCGCTGTTTGAATTACTGATTAACACACCCGCGGTGGGGAATTTGATTCGAGAAGGGAAAACCCACCAGTTGCCGCATGTTATTCAAACCGGGCAGCAGGTGGGGATGATAACGTTTCAGCAGAGTTATCAGCAGCGGGTGGGGGAAGGGCGTTTGTGA
   >GCF_000010485:ECSF_RS14680_2
  ATGAATATGGAAGAAATTGTGGCCCTTAGTGTAAAGCATAACGTCTCGGATCTACACCTGTGCAGCGCCTGGCCCGCACGATGGCGTATTCGCGGGCGAATGGAAGCTGCGCCGTTTGATGCGCCGGACGTCGAAGAGCTACTGCGGGAGTGGCTGGATGACGATCAGCGGACAATATTGCTGGAGAATGGTCAGTTGGATTTTGCTGTGTCGCTGGCGGAAAACCAGCGGTTGCGTGGCAGTGCGTTCGCGCAACGGCAAGGTATTTCTCTGGCATTACGGTTGTTACCTTCGCACTGTCCACAGCTCGAACAGCTTGGTGCGCCACCGGTATTGCCGGAATTACTCAAGAGCGAGAATGGCCTGATTCTGGTGACGGGGGCGACGGGGAGCGGCAAATCTACCACGCTGGCGGCGATGGTTGGCTATCTCAATCAACATGCCGATGCGCATATTCTGACGCTGGAAGATCCTGTTGAATATCTCTATGCCAGCCAGCGATGTTTGATCCAGCAGCGGGAAATTGGTTTGCACTGTATGACGTTCGCATCGGGATTGCGTGCCGCATTGCGGGAAGATCCCGATGTGATATTGCTCGGAGAGCTGCGTGACAGCGAGACAATCCGTCTGGCACTGACGGCGGCAGAAACCGGGCATTTGGTGCTGGCAACATTACATACGCGTGGTGCGGCGCAGGCAGTTGAGCGGCTGGTGGATTCATTTCCGGCGCAGGAAAAAGATCCCGTACGTAATCAACTGGCGGGGAGTTTACGGGCAGTGTTGTCACAAAAGCTGGAAGTGGATAAACAGGAAGGACGCGTGGCGCTGTTTGAATTACTGATTAACACTCCCGCGGTGGGGAATTTGATTCGCGAAGGGAAAACCCACCAGTTACCGCATGTTATTCAAACCGGGCAGCAGGTGGGGATGTTAACGTTTCAGCAGAGTTATCAGCAGCGGGTGGGGGAAGGGCGTTTGTGA
  >GCF_000010485:ECSF_RS14680_3
  ATGAATATGGAAGAAATTGTGGCCCTTAGTGTAAAGCATAACGTCTCGGATCTACACCTGTGCAGCGCCTGGCCCGCACGATGGCGCATTCGCGGGCGAATGGAAGCTGCGCCGTTTGATGCGCTGGACGTCGAAGAGCTACTGCGGGAGTGGCTGGATGACGATCAGCGGACAATATTGCTGGAGAATGGTCAGTTGGATTTTGCTGTGTCGCTGGCGGAAAACCAGCGGTTGCGTGGCAGTGCGTTCGCGCAACGGCAAGGTATTTCTCTGGCATTACGGTTGTTACCTTCGCACTGTCCACAGCTCGAACAGCTTGGTGCGCCACCGGTATTGCCGGAATTACTCAAGAGCGAGAATGGCCTGATTCTGGTGACGGGGGCGACGGGGAGCGGCAAATCTACCACGCTGGCGGCGATGGTTGGCTATCTCAATCAACATGCCGATGCGCATATTCTGACGCTGGAAGATCCTGTGGAATATCTCTATACCAGTCAGCGATGTTTGATCCAACAGCGGGAGATTGGTTTGCACTGTATGACTTTCGCATCGGGATTGCGGGCTGCATTGCGGGAAGATCCTGATGTGATTTTGCTCGGAGAGCTGCGTGATAGCGAGACAATCCGTCTGGCGCTGACGGCGGCAGAAACCGGGCATCTGGTGCTGGCGACATTACACACGCGCGGCGCAGCGCAGGCAGTTGAGCGACTGGTGGATTCGTTTCCGGCGCAGGAAAAAGATCCCGTGCGTAATCAACTGGCAGGTAGTTTACGGGCGGTGTTGTCACAAAAGCTGGAAGTGGATAAACAGGAAGGACGCGTGGCGCTGTTTGAATTACTGATTAACACACCCGCGGTGGGGAATTTGATTCGTGAAGGGAAAACCCACCAGTTACCGCATGTTATTCAAACCGGGCAGCAGGTGGGGATGATAACGTTTCAGCAGAGTTATCAGCAGCGGGTGAAAGAAGGGCGCTTGTGA


The header of each allele contains three parts as <source genome>:<gene name>_<allele_id>, and here the three alleles of ECSF_RS14680 can be found in the gff output as:

::

	GCF_000010485:NC_013654.1       CDS     PEPPAN   3006268 3007248 .       -       .       ID=ST131.ml_g_2832;old_locus_tag=ECSF_RS14680:3006268-3007248;inference=ortholog_group:GCF_000010485:ECSF_RS14680:1:1-981:3006268-3007248
	GCF_000214765:NZ_MIPU01000013.1 CDS     PEPPAN   21800   22780   .       +       .       ID=ST131.ml_g_8008;old_locus_tag=ECNA114_RS18110:21800-22780;inference=ortholog_group:GCF_000010485:ECSF_RS14680:2:1-981:21800-22780
	GCF_001566635:NZ_CP014488.1     CDS     PEPPAN   3175180 3176160 .       -       .       ID=ST131.ml_g_12869;old_locus_tag=AVR74_RS15840:3175180-3176160;inference=ortholog_group:GCF_000010485:ECSF_RS14680:1:1-981:3175180-3176160
	GCF_001577325:NZ_CP014522.1     CDS     PEPPAN   3238450 3239430 .       -       .       ID=ST131.ml_g_18034;old_locus_tag=AVR76_RS16295:3238450-3239430;inference=ortholog_group:GCF_000010485:ECSF_RS14680:3:1-981:3238450-3239430
   
   
Output for PEPPAN_parser
==========================
PEPPAN_parse.py generates: 

1. <prefix>.PEPPAN.gene_content.summary_statistics.txt

A summary table of the pan-genome, in a format similar to "summary_statistics.txt" from Roary.

2. <prefix>.PEPPAN.gene_content.csv or <prefix>.PEPPAN.CDS_content.csv

A comma delimited matrix of the orthologous genes in all genomes. This file is similar to "gene_presence_absence.csv" from Roary.

3. <prefix>.PEPPAN.gene_content.Rtab or <prefix>.PEPPAN.CDS_content.Rtab

A matrix of gene presence/absence in all genomes. This file is similar to "gene_presence_absence.Rtab" from Roary.

4. <prefix>.gene_content.nwk or <prefix>.CDS_content.nwk

A FastTree phylogeny built based on gene presence/absence. 

5. <prefix>.gene_content.curve or <prefix>.CDS_content.curve

Rarefaction curves for the pan-genome and core-genome. It also reports the factors for the Heaps' law model and the Power law model as described in https://doi.org/10.1016/j.mib.2008.09.006

6. <prefix>.gene_CGAV.tree or <prefix>.CDS_CGAV.tree

Core Genome Allelic Variation trees built by RapidNJ, based on the allelic differences of the core genes. Find additional information about this tree in `GrapeTree <https://github.com/achtman-lab/GrapeTree>`_. 
```
