## Supplemental Code S1 for "Accurate reconstruction of bacterial pan- and core- genomes with PEPPAN": parameters.rst

```
Parameters
**********
Please find detailed description for several important parameters in the `quickstart <quickstart.rst>`_.

Below is a list of all parameters in PEPPAN and PEPPAN_parser.

::

	usage: PEPPAN [-h] [-p PREFIX] [-g GENES] [-P PRIORITY] [-t N_THREAD]
				 [-o nj,ml,sbh] [-n] [--min_cds MIN_CDS]
				 [--incompleteCDS INCOMPLETECDS] [--gtable GTABLE]
				 [--clust_identity CLUST_IDENTITY]
				 [--clust_match_prop CLUST_MATCH_PROP] [--nucl]
				 [--match_identity MATCH_IDENTITY] [--match_prop MATCH_PROP]
				 [--match_len MATCH_LEN] [--match_prop1 MATCH_PROP1]
				 [--match_len1 MATCH_LEN1] [--match_prop2 MATCH_PROP2]
				 [--match_len2 MATCH_LEN2] [--match_frag_prop MATCH_FRAG_PROP]
				 [--match_frag_len MATCH_FRAG_LEN] [--link_gap LINK_GAP]
				 [--link_diff LINK_DIFF] [--allowed_sigma ALLOWED_SIGMA]
				 [--pseudogene PSEUDOGENE] [--untrusted UNTRUSTED] [--continue]
				 [--feature FEATURE] [--noncoding] [--metagenome] [--testunit]
				 [GFF [GFF ...]]

	PEPPAN.py
	(1) Retrieve genes and genomic sequences from GFF files and FASTA files.
	(2) Group genes into clusters using mmseq.
	(3) Map gene clusters back to genomes.
	(4) Discard paralogous alignments.
	(5) Discard orthologous clusters if they had regions which overlapped with the regions within other sets that had greater scores.
	(6) Re-annotate genomes using the remained of orthologs.

	positional arguments:
	  GFF                   [REQUIRED] GFF files containing both annotations and sequences.
							If you have sequences and GFF annotations in separate files,
							they can also be defined as: <GFF>,<fasta>

	optional arguments:
	  -h, --help            show this help message and exit.
	  -p PREFIX, --prefix PREFIX
							[Default: PEPPAN] prefix for the output files.
	  -g GENES, --genes GENES
							[optional] comma delimited filenames of fasta files containing additional genes.
	  -P PRIORITY, --priority PRIORITY
							[optional] comma delimited, ordered list of GFFs or gene fasta files that are more reliable than others.
							genes contained in these files are preferred in all stages.
	  -t N_THREAD, --n_thread N_THREAD
							[Default: 8] Number of threads to use.
	  -o nj,ml,sbh, --orthology nj,ml,sbh
							[Default: nj] Method to define orthologous groups.
							nj [default], ml (for small dataset) or sbh (extremely large datasets)
	  -n, --noNeighborCheck
							[Default: False] Flag to disable checking of neighborhood for paralog splitting.
	  --min_cds MIN_CDS     [Default: 120] Minimum length for a gene to be used in similarity searches.
	  --incompleteCDS INCOMPLETECDS
							[Default: ''] Allowed types of imperfection for reference genes.
							's': allows unrecognized start codon.
							'e': allows unrecognized stop codon.
							'i': allows stop codons in the coding region.
							'f': allows frameshift in the coding region.
							Multiple keywords can be used together. e.g., use 'sife' to allow random sequences.
	  --gtable GTABLE       [Default: 11] Translate table to use. Only supports 11 and 4 (for Mycoplasma)
	  --clust_identity CLUST_IDENTITY
							minimum identities of mmseqs clusters. Default: 0.9
	  --clust_match_prop CLUST_MATCH_PROP
							minimum matches in mmseqs clusters. Default: 0.8
	  --nucl                disable Diamond search. Fast but less sensitive when nucleotide identities < 0.9
	  --match_identity MATCH_IDENTITY
							minimum identities in BLAST search. Default: 0.65
	  --match_prop MATCH_PROP
							minimum match proportion for normal genes in BLAST search. Default: 0.5
	  --match_len MATCH_LEN
							minimum match length for normal genes in BLAST search. Default: 250
	  --match_prop1 MATCH_PROP1
							minimum match proportion for short genes in BLAST search. Default: 0.8
	  --match_len1 MATCH_LEN1
							minimum match length for short genes in BLAST search. Default: 100
	  --match_prop2 MATCH_PROP2
							minimum match proportion for long genes in BLAST search. Default: 0.4
	  --match_len2 MATCH_LEN2
							minimum match length for long genes in BLAST search. Default: 400
	  --match_frag_prop MATCH_FRAG_PROP
							minimum proportion of each fragment for fragmented matches. Default: 0.25
	  --match_frag_len MATCH_FRAG_LEN
							minimum length of each fragment for fragmented matches. Default: 50
	  --link_gap LINK_GAP   consider two fragmented matches within N bases as a linked block. Default: 600
	  --link_diff LINK_DIFF
							form a linked block when the covered regions in the reference gene
							and the queried genome differed by no more than this value. Default: 1.2
	  --allowed_sigma ALLOWED_SIGMA
							allowed number of sigma for paralogous splitting.
							The larger, the more variations are kept as inparalogs. Default: 3.
	  --pseudogene PSEUDOGENE
							A match is reported as a pseudogene if its coding region is less than a proportion of the reference gene. Default: 0.8
	  --untrusted UNTRUSTED
							FORMAT: l,p; A gene is not reported if it is not greater than "l" and present in less than "p" of GFF files. Default: 450,0.35
	  --continue            continue from a previously stopped run.
	  --feature FEATURE     feature to extract. Be cautious to change this value. DEFAULT: CDS
	  --noncoding           Set to noncoding mode. This is still under development. Equals to
							"--nucl --incompleteCDS sife"
	  --metagenome          Set to metagenome mode. This is still under development. Equals to
							"--nucl --incompleteCDS sife --clust_identity 0.99 --clust_match_prop 0.8 --match_identity 0.98 --orthology sbh"
	  --testunit            download four E. coli ST131 genomes for testing of PEPPAN.


Parameters for PEPPAN_parser.py
--------------------------------------

::

	usage: PEPPAN_parser [-h] -g GFF [-p PREFIX] [-s SPLIT] [-P] [-m] [-t]
						[-a CGAV] [-c]

	PEPPAN_parser.py
	(1) read <prefix>.PEPPAN.gff file
	(2) split it into individual GFF files
	(3) draw a present/absent matrix
	(4) create a tree based on gene presence
	(5) draw rarefraction curves of all genes and only intact CDSs

	optional arguments:
	  -h, --help            show this help message and exit
	  -g GFF, --gff GFF     [REQUIRED] generated PEPPAN.gff file from PEPPAN.py.
	  -p PREFIX, --prefix PREFIX
				[Default: Same prefix as the GFF input] Prefix for all outputs.
	  -s SPLIT, --split SPLIT
				[optional] A folder for splitted GFF files.
	  -P, --pseudogene      [Default: Use Pseudogene] Flag to ignore pseudogenes in all analyses.
	  -m, --matrix          [Default: False] Flag to NOT generate the gene present/absent matrix. 
	  -t, --tree            [Default: False] Flag to generate the gene present/absent tree. 
	  -a CGAV, --cgav CGAV  [Default: -1] Set to an integer between 0 and 100 to apply a Core Gene Allelic Variation tree.
				The value describes % of presence for a gene to be included in the analysis.
				This is similar to cgMLST tree but without an universal scheme.
	  -c, --curve           [Default: False] Flag to generate a rarefraction curve.
```
