## Supplemental Code S1 for "Accurate reconstruction of bacterial pan- and core- genomes with PEPPAN": quickstart.rst

```
Quick Start
***************
If you installed PEPPAN via PIP, run
::

  PEPPAN --testunit

to download an examples folder which contains GFF files of four *Escherichia coli* ST131 genomes. 

If you installed PEPPAN via git, the examples folder is already present in your PEPPAN root folder. 

* Test PEPPAN

::

  PEPPAN -p examples/ST131 -P examples/GCF_000010485.combined.gff.gz examples/*.gff.gz

* Test PEPPAN_parse

::

  PEPPAN_parser -g examples/ST131.PEPPAN.gff -s examples/PEPPAN_out -t -c -a 95

Key parameters for PEPPAN
===========================
GFFs
-------------------------

The main input for PEPPAN. The nucleotide sequences can be integrated in the same file or in a separate file. For details see `Inputs <inputs.rst>`_

-p or --prefix
-------------------------

The prefix for the output files, as well as intermediate files. The final output files are:

1. <prefix>.PEPPAN.gff
2. <prefix>.allele.fasta

For details see `Outputs <outputs.rst>`_.

--match_identity FLOAT
-------------------------
match_identity controls the minimal identity of an alignment to be considered in the pan-genome construction. PEPPAN is insensitive to the value of this parameter, as long as it is low enough to cover the genetic diversity of the genomes. However, reducing this value will increase the run time of the program. 

By default, PEPPAN accepts a minimum match identity of 65%. The minimum match identity that has been tested (in *Mycoplasma*) is 40%. We suggest to use a lower value if you run PEPPAN between genomes from different genera.

--min_cds INTEGER
-------------------------
This parameter controls the minimal size of a gene to be considered in the final pan-genome. Short genes are less reliable and also hard to detect in a similarity-based search. 

By default, PEPPAN ignores genes with <= 120 bps length. You can reduce the minimum size of accepted genes if you trust the original annotations (e.g., 90 bps to be consistent with the default settings in `prodigal  <http://gensoft.pasteur.fr/docs/prodigal/2.50/_README>`_). 

--pseudogene FLOAT
-------------------------
A coding region in the genome is assigned as a pseudogene if its length is shorter than other orthologous genes by a certain proportion.

By default, PEPPAN sets --pseudogene 0.8, therefore any gene that is >=80% of the representative gene will be assigned as an "intact" gene, otherwise a "pseudogene". 

See `Parameters <parameters.rst>`_ for descriptions of other parameters implemented in PEPPAN. 

--orthology <nj,ml,sbh>
-------------------------
Three algorithms for separating paralogous genes from orthologous genes. 

* sbh: Single BLAST hit. Paralogous genes will be determined by having greater distances to the representative genes than orthologs. Least accurate (comparable to MCL used by many other pan-genome pipelines), and is the most efficient in both run time and storage space. 
* nj: [Default] Neighbor-joining algorithm (based on RapidNJ). Quick and scalable to 1,000s of genomes. However, it might be less accurate than a maximum-likelihood algorithm. 
* ml: Maximum-likelihood algorithm (based on FastTree). The most accurate algorithm. Still fast for 10s of genomes but is not suggested for > 100 genomes. 

--genes FILENAME,FILENAME
-------------------------
This option allows you to use genes that may not be present in the current set of genomes. For example, you can align genes that have been described in `ecocyc <https://ecocyc.org/>`_ or used by `core genome MLST schemes <http://enterobase.warwick.ac.uk/species/senterica/download_data>` onto your genomes. Also see --priority to priorties the external genes in the alignments.

This option accepts multiple MULTI-FASTA files delimited by comma. 

--priority FILENAME,FILENAME:FILENAME
----------------------------------------
This parameter is very important if you want to make use of existing knowledge of some genes, such as those that have been valided by manual curation, transcriptomics, or protein structures. The genes included in the listed filenames will be used as representatives over the unlisted genes. 

This option accepts multiple MULTI-FASTA files delimited by comma(,), or colon(:). The files connected by colons are treated equally, whereas those separated by commas have different priorities. 

For example, --priority FILE_1,FILE_2:FILE_3,FILE_4 will give priorities as: 

+--------+------+
|Priority|FILE  |
+========+======+
|1       |FILE_1|
+--------+------+
|2       |FILE_2|
+--------+------+
|2       |FILE_3|
+--------+------+
|3       |FILE_4|
+--------+------+
```
