## Supplemental Code S1 for "Accurate reconstruction of bacterial pan- and core- genomes with PEPPAN": GCF_000010485.1_ASM1048v1_genomic.gff (part 1 of 8)

```
##gff-version 3
#!gff-spec-version 1.21
#!processor NCBI annotwriter
#!genome-build ASM1048v1
#!genome-build-accession NCBI_Assembly:GCF_000010485.1
#!annotation-date 02/21/2017 23:57:39
#!annotation-source NCBI 
##sequence-region NC_013654.1 1 4717338
##species https://www.ncbi.nlm.nih.gov/Taxonomy/Browser/wwwtax.cgi?id=431946
NC_013654.1	RefSeq	region	1	4717338	.	+	.	ID=id0;Dbxref=taxon:431946;Is_circular=true;Name=ANONYMOUS;gbkey=Src;genome=chromosome;mol_type=genomic DNA;strain=SE15
NC_013654.1	RefSeq	gene	190	255	.	+	.	ID=gene0;Name=ECSF_RS00005;gbkey=Gene;gene_biotype=protein_coding;locus_tag=ECSF_RS00005;old_locus_tag=ECSF_0001
NC_013654.1	Protein Homology	CDS	190	255	.	+	0	ID=cds0;Parent=gene0;Dbxref=Genbank:WP_001386572.1;Name=WP_001386572.1;gbkey=CDS;inference=COORDINATES: similar to AA sequence:RefSeq:NP_414542.1;product=thr operon leader peptide;protein_id=WP_001386572.1;transl_table=11
NC_013654.1	RefSeq	gene	337	2799	.	+	.	ID=gene1;Name=ECSF_RS00010;gbkey=Gene;gene_biotype=protein_coding;locus_tag=ECSF_RS00010;old_locus_tag=ECSF_0002
NC_013654.1	Protein Homology	CDS	337	2799	.	+	0	ID=cds1;Parent=gene1;Dbxref=Genbank:WP_001264698.1;Name=WP_001264698.1;gbkey=CDS;inference=COORDINATES: similar to AA sequence:RefSeq:WP_005124053.1;product=bifunctional aspartate kinase/homoserine dehydrogenase I;protein_id=WP_001264698.1;transl_table=11
NC_013654.1	RefSeq	gene	2801	3733	.	+	.	ID=gene2;Name=ECSF_RS00015;gbkey=Gene;gene_biotype=protein_coding;locus_tag=ECSF_RS00015;old_locus_tag=ECSF_0003
NC_013654.1	Protein Homology	CDS	2801	3733	.	+	0	ID=cds2;Parent=gene2;Dbxref=Genbank:WP_000241660.1;Name=WP_000241660.1;gbkey=CDS;inference=COORDINATES: similar to AA sequence:RefSeq:NP_308030.1;product=homoserine kinase;protein_id=WP_000241660.1;transl_table=11
NC_013654.1	RefSeq	gene	3734	5020	.	+	.	ID=gene3;Name=ECSF_RS00020;gbkey=Gene;gene_biotype=protein_coding;locus_tag=ECSF_RS00020;old_locus_tag=ECSF_0004
NC_013654.1	Protein Homology	CDS	3734	5020	.	+	0	ID=cds3;Parent=gene3;Dbxref=Genbank:WP_000781082.1;Name=WP_000781082.1;gbkey=CDS;inference=COORDINATES: similar to AA sequence:RefSeq:NP_308031.1;product=threonine synthase;protein_id=WP_000781082.1;transl_table=11
NC_013654.1	RefSeq	gene	5235	5531	.	+	.	ID=gene4;Name=ECSF_RS00030;gbkey=Gene;gene_biotype=protein_coding;locus_tag=ECSF_RS00030;old_locus_tag=ECSF_0005
NC_013654.1	Protein Homology	CDS	5235	5531	.	+	0	ID=cds4;Parent=gene4;Dbxref=Genbank:WP_000738734.1;Name=WP_000738734.1;gbkey=CDS;inference=COORDINATES: similar to AA sequence:RefSeq:YP_002410785.1;product=DUF2502 domain-containing protein;protein_id=WP_000738734.1;transl_table=11
NC_013654.1	RefSeq	gene	5571	6347	.	-	.	ID=gene5;Name=ECSF_RS00035;gbkey=Gene;gene_biotype=protein_coding;locus_tag=ECSF_RS00035;old_locus_tag=ECSF_0006
NC_013654.1	Protein Homology	CDS	5571	6347	.	-	0	ID=cds5;Parent=gene5;Dbxref=Genbank:WP_000906178.1;Name=WP_000906178.1;gbkey=CDS;inference=COORDINATES: similar to AA sequence:RefSeq:NP_308033.1;product=peroxide stress protein YaaA;protein_id=WP_000906178.1;transl_table=11
NC_013654.1	RefSeq	gene	6417	7847	.	-	.	ID=gene6;Name=ECSF_RS00040;gbkey=Gene;gene_biotype=protein_coding;locus_tag=ECSF_RS00040;old_locus_tag=ECSF_0007
NC_013654.1	Protein Homology	CDS	6417	7847	.	-	0	ID=cds6;Parent=gene6;Dbxref=Genbank:WP_001112573.1;Name=WP_001112573.1;gbkey=CDS;inference=COORDINATES: similar to AA sequence:RefSeq:YP_002410787.1;product=sodium:alanine symporter family protein;protein_id=WP_001112573.1;transl_table=11
NC_013654.1	RefSeq	gene	8126	9079	.	+	.	ID=gene7;Name=ECSF_RS00045;gbkey=Gene;gene_biotype=protein_coding;locus_tag=ECSF_RS00045;old_locus_tag=ECSF_0008
NC_013654.1	Protein Homology	CDS	8126	9079	.	+	0	ID=cds7;Parent=gene7;Dbxref=Genbank:WP_000130187.1;Name=WP_000130187.1;gbkey=CDS;inference=COORDINATES: similar to AA sequence:RefSeq:YP_002410788.1;product=transaldolase B;protein_id=WP_000130187.1;transl_table=11
NC_013654.1	RefSeq	gene	9194	9781	.	+	.	ID=gene8;Name=ECSF_RS00050;gbkey=Gene;gene_biotype=protein_coding;locus_tag=ECSF_RS00050;old_locus_tag=ECSF_0009
NC_013654.1	Protein Homology	CDS	9194	9781	.	+	0	ID=cds8;Parent=gene8;Dbxref=Genbank:WP_001094685.1;Name=WP_001094685.1;gbkey=CDS;inference=COORDINATES: similar to AA sequence:RefSeq:YP_002410789.1;product=molybdopterin adenylyltransferase;protein_id=WP_001094685.1;transl_table=11
NC_013654.1	RefSeq	gene	9816	10382	.	-	.	ID=gene9;Name=ECSF_RS00055;gbkey=Gene;gene_biotype=protein_coding;locus_tag=ECSF_RS00055;old_locus_tag=ECSF_0010
NC_013654.1	Protein Homology	CDS	9816	10382	.	-	0	ID=cds9;Parent=gene9;Dbxref=Genbank:WP_000528533.1;Name=WP_000528533.1;gbkey=CDS;inference=COORDINATES: similar to AA sequence:RefSeq:NP_308037.1;product=hypothetical protein;protein_id=WP_000528533.1;transl_table=11
NC_013654.1	RefSeq	gene	10531	11244	.	-	.	ID=gene10;Name=ECSF_RS00060;gbkey=Gene;gene_biotype=protein_coding;locus_tag=ECSF_RS00060;old_locus_tag=ECSF_0011
NC_013654.1	Protein Homology	CDS	10531	11244	.	-	0	ID=cds10;Parent=gene10;Dbxref=Genbank:WP_001102393.1;Name=WP_001102393.1;gbkey=CDS;inference=COORDINATES: similar to AA sequence:RefSeq:NP_414552.1;product=hypothetical protein;protein_id=WP_001102393.1;transl_table=11
NC_013654.1	RefSeq	gene	11270	11674	.	-	.	ID=gene11;Name=ECSF_RS00065;gbkey=Gene;gene_biotype=protein_coding;locus_tag=ECSF_RS00065;old_locus_tag=ECSF_0012
NC_013654.1	Protein Homology	CDS	11270	11674	.	-	0	ID=cds11;Parent=gene11;Dbxref=Genbank:WP_000843689.1;Name=WP_000843689.1;gbkey=CDS;inference=COORDINATES: similar to AA sequence:RefSeq:YP_002410792.1;product=hypothetical protein;protein_id=WP_000843689.1;transl_table=11
NC_013654.1	RefSeq	gene	12045	13961	.	+	.	ID=gene12;Name=ECSF_RS00070;gbkey=Gene;gene_biotype=protein_coding;locus_tag=ECSF_RS00070;old_locus_tag=ECSF_0014
NC_013654.1	Protein Homology	CDS	12045	13961	.	+	0	ID=cds12;Parent=gene12;Dbxref=Genbank:WP_000516135.1;Name=WP_000516135.1;gbkey=CDS;inference=COORDINATES: similar to AA sequence:RefSeq:WP_001737966.1;product=molecular chaperone DnaK;protein_id=WP_000516135.1;transl_table=11
NC_013654.1	RefSeq	gene	14050	15180	.	+	.	ID=gene13;Name=ECSF_RS00075;gbkey=Gene;gene_biotype=protein_coding;locus_tag=ECSF_RS00075;old_locus_tag=ECSF_0015
NC_013654.1	Protein Homology	CDS	14050	15180	.	+	0	ID=cds13;Parent=gene13;Dbxref=Genbank:WP_001118464.1;Name=WP_001118464.1;gbkey=CDS;inference=COORDINATES: similar to AA sequence:RefSeq:NP_308042.1;product=molecular chaperone DnaJ;protein_id=WP_001118464.1;transl_table=11
NC_013654.1	RefSeq	gene	15284	15418	.	-	.	ID=gene14;Name=ECSF_RS00080;gbkey=Gene;gene_biotype=protein_coding;locus_tag=ECSF_RS00080;old_locus_tag=ECSF_0016
NC_013654.1	Protein Homology	CDS	15284	15418	.	-	0	ID=cds14;Parent=gene14;Dbxref=Genbank:WP_000634316.1;Name=WP_000634316.1;gbkey=CDS;inference=COORDINATES: similar to AA sequence:RefSeq:WP_001407808.1;product=type I toxin-antitoxin system hok family toxin;protein_id=WP_000634316.1;transl_table=11
NC_013654.1	RefSeq	pseudogene	15481	15770	.	+	.	ID=gene15;Name=ECSF_RS24055;gbkey=Gene;gene_biotype=pseudogene;locus_tag=ECSF_RS24055;pseudo=true
NC_013654.1	Protein Homology	CDS	15481	15770	.	+	0	ID=cds15;Parent=gene15;Note=frameshifted;gbkey=CDS;inference=COORDINATES: similar to AA sequence:RefSeq:WP_001532894.1;product=hypothetical protein;pseudo=true;transl_table=11
NC_013654.1	RefSeq	gene	16050	16811	.	+	.	ID=gene16;Name=ECSF_RS00085;gbkey=Gene;gene_biotype=protein_coding;locus_tag=ECSF_RS00085;old_locus_tag=ECSF_0017
NC_013654.1	Protein Homology	CDS	16050	16811	.	+	0	ID=cds16;Parent=gene16;Dbxref=Genbank:WP_001274833.1;Name=WP_001274833.1;gbkey=CDS;inference=COORDINATES: similar to AA sequence:RefSeq:WP_001526572.1;product=hypothetical protein;protein_id=WP_001274833.1;transl_table=11
NC_013654.1	RefSeq	gene	16832	18325	.	+	.	ID=gene17;Name=ECSF_RS00090;gbkey=Gene;gene_biotype=protein_coding;locus_tag=ECSF_RS00090;old_locus_tag=ECSF_0018
NC_013654.1	Protein Homology	CDS	16832	18325	.	+	0	ID=cds17;Parent=gene17;Dbxref=Genbank:WP_001173016.1;Name=WP_001173016.1;gbkey=CDS;inference=COORDINATES: similar to AA sequence:RefSeq:WP_003837327.1;product=arylsulfatase;protein_id=WP_001173016.1;transl_table=11
NC_013654.1	RefSeq	gene	18454	19713	.	+	.	ID=gene18;Name=ECSF_RS00095;gbkey=Gene;gene_biotype=protein_coding;locus_tag=ECSF_RS00095;old_locus_tag=ECSF_0019
NC_013654.1	Protein Homology	CDS	18454	19713	.	+	0	ID=cds18;Parent=gene18;Dbxref=Genbank:WP_000494928.1;Name=WP_000494928.1;gbkey=CDS;inference=COORDINATES: similar to AA sequence:RefSeq:WP_001356890.1;product=hypothetical protein;protein_id=WP_000494928.1;transl_table=11
NC_013654.1	RefSeq	gene	19948	21114	.	+	.	ID=gene19;Name=ECSF_RS00100;gbkey=Gene;gene_biotype=protein_coding;locus_tag=ECSF_RS00100;old_locus_tag=ECSF_0020
NC_013654.1	Protein Homology	CDS	19948	21114	.	+	0	ID=cds19;Parent=gene19;Dbxref=Genbank:WP_000681384.1;Name=WP_000681384.1;gbkey=CDS;inference=COORDINATES: similar to AA sequence:RefSeq:YP_002410795.1;product=Na+/H+ antiporter NhaA;protein_id=WP_000681384.1;transl_table=11
NC_013654.1	RefSeq	gene	21174	22079	.	+	.	ID=gene20;Name=ECSF_RS00105;gbkey=Gene;gene_biotype=protein_coding;locus_tag=ECSF_RS00105;old_locus_tag=ECSF_0021
NC_013654.1	Protein Homology	CDS	21174	22079	.	+	0	ID=cds20;Parent=gene20;Dbxref=Genbank:WP_000062891.1;Name=WP_000062891.1;gbkey=CDS;inference=COORDINATES: similar to AA sequence:RefSeq:NP_414561.1;product=transcriptional activator NhaR;protein_id=WP_000062891.1;transl_table=11
NC_013654.1	RefSeq	gene	22137	24176	.	-	.	ID=gene21;Name=ECSF_RS00110;gbkey=Gene;gene_biotype=protein_coding;locus_tag=ECSF_RS00110;old_locus_tag=ECSF_0022
NC_013654.1	Protein Homology	CDS	22137	24176	.	-	0	ID=cds21;Parent=gene21;Dbxref=Genbank:WP_000008156.1;Name=WP_000008156.1;gbkey=CDS;inference=COORDINATES: similar to AA sequence:RefSeq:WP_000008155.1;product=glycoside hydrolase family 31 protein;protein_id=WP_000008156.1;transl_table=11
NC_013654.1	RefSeq	gene	24204	25577	.	-	.	ID=gene22;Name=ECSF_RS00115;gbkey=Gene;gene_biotype=protein_coding;locus_tag=ECSF_RS00115;old_locus_tag=ECSF_0023
NC_013654.1	Protein Homology	CDS	24204	25577	.	-	0	ID=cds22;Parent=gene22;Dbxref=Genbank:WP_000100026.1;Name=WP_000100026.1;gbkey=CDS;inference=COORDINATES: similar to AA sequence:RefSeq:WP_000100025.1;product=MFS transporter;protein_id=WP_000100026.1;transl_table=11
NC_013654.1	RefSeq	gene	25966	26229	.	-	.	ID=gene23;Name=ECSF_RS00120;gbkey=Gene;gene_biotype=protein_coding;locus_tag=ECSF_RS00120;old_locus_tag=ECSF_0024
NC_013654.1	Protein Homology	CDS	25966	26229	.	-	0	ID=cds23;Parent=gene23;Dbxref=Genbank:WP_001274021.1;Name=WP_001274021.1;gbkey=CDS;inference=COORDINATES: similar to AA sequence:RefSeq:WP_006117633.1;product=30S ribosomal protein S20;protein_id=WP_001274021.1;transl_table=11
NC_013654.1	RefSeq	gene	26332	26550	.	+	.	ID=gene24;Name=ECSF_RS00125;gbkey=Gene;gene_biotype=protein_coding;locus_tag=ECSF_RS00125;old_locus_tag=ECSF_0025
NC_013654.1	Protein Homology	CDS	26332	26550	.	+	0	ID=cds24;Parent=gene24;Dbxref=Genbank:WP_012896724.1;Name=WP_012896724.1;gbkey=CDS;inference=COORDINATES: similar to AA sequence:RefSeq:NP_414565.1;product=DUF2575 domain-containing protein;protein_id=WP_012896724.1;transl_table=11
NC_013654.1	RefSeq	gene	26558	27499	.	+	.	ID=gene25;Name=ECSF_RS00130;gbkey=Gene;gene_biotype=protein_coding;locus_tag=ECSF_RS00130;old_locus_tag=ECSF_0026
NC_013654.1	Protein Homology	CDS	26558	27499	.	+	0	ID=cds25;Parent=gene25;Dbxref=Genbank:WP_000767329.1;Name=WP_000767329.1;gbkey=CDS;inference=COORDINATES: similar to AA sequence:RefSeq:NP_308055.1;product=bifunctional riboflavin kinase/FMN adenylyltransferase;protein_id=WP_000767329.1;transl_table=11
NC_013654.1	RefSeq	gene	27542	30358	.	+	.	ID=gene26;Name=ECSF_RS00135;gbkey=Gene;gene_biotype=protein_coding;locus_tag=ECSF_RS00135;old_locus_tag=ECSF_0027
NC_013654.1	Protein Homology	CDS	27542	30358	.	+	0	ID=cds26;Parent=gene26;Dbxref=Genbank:WP_001286823.1;Name=WP_001286823.1;gbkey=CDS;inference=COORDINATES: similar to AA sequence:RefSeq:WP_005124083.1;product=isoleucine--tRNA ligase;protein_id=WP_001286823.1;transl_table=11
NC_013654.1	RefSeq	gene	30358	30852	.	+	.	ID=gene27;Name=ECSF_RS00140;gbkey=Gene;gene_biotype=protein_coding;locus_tag=ECSF_RS00140;old_locus_tag=ECSF_0028
NC_013654.1	Protein Homology	CDS	30358	30852	.	+	0	ID=cds27;Parent=gene27;Dbxref=Genbank:WP_000083380.1;Name=WP_000083380.1;gbkey=CDS;inference=COORDINATES: similar to AA sequence:RefSeq:NP_308057.1;product=lipoprotein signal peptidase;protein_id=WP_000083380.1;transl_table=11
NC_013654.1	RefSeq	gene	30960	31409	.	+	.	ID=gene28;Name=ECSF_RS00145;gbkey=Gene;gene_biotype=protein_coding;locus_tag=ECSF_RS00145;old_locus_tag=ECSF_0029
NC_013654.1	Protein Homology	CDS	30960	31409	.	+	0	ID=cds28;Parent=gene28;Dbxref=Genbank:WP_000004655.1;Name=WP_000004655.1;Note=rotamase%3B accelerates isomerization of the peptidyl prolyl bond%2C involved in the folding of proteases;gbkey=CDS;inference=COORDINATES: similar to AA sequence:RefSeq:NP_308058.1;product=peptidyl-prolyl cis-trans isomerase;protein_id=WP_000004655.1;transl_table=11
NC_013654.1	RefSeq	gene	31411	32361	.	+	.	ID=gene29;Name=ECSF_RS00150;gbkey=Gene;gene_biotype=protein_coding;locus_tag=ECSF_RS00150;old_locus_tag=ECSF_0030
NC_013654.1	Protein Homology	CDS	31411	32361	.	+	0	ID=cds29;Parent=gene29;Dbxref=Genbank:WP_001166395.1;Name=WP_001166395.1;gbkey=CDS;inference=COORDINATES: similar to AA sequence:RefSeq:WP_005124087.1;product=4-hydroxy-3-methylbut-2-enyl diphosphate reductase;protein_id=WP_001166395.1;transl_table=11
NC_013654.1	RefSeq	gene	32427	33341	.	+	.	ID=gene30;Name=ECSF_RS00155;gbkey=Gene;gene_biotype=protein_coding;locus_tag=ECSF_RS00155;old_locus_tag=ECSF_0031
NC_013654.1	Protein Homology	CDS	32427	33341	.	+	0	ID=cds30;Parent=gene30;Dbxref=Genbank:WP_000550598.1;Name=WP_000550598.1;gbkey=CDS;inference=COORDINATES: similar to AA sequence:RefSeq:WP_001239167.1;product=ribonucleoside hydrolase RihC;protein_id=WP_000550598.1;transl_table=11
NC_013654.1	RefSeq	gene	33364	33729	.	+	.	ID=gene31;Name=ECSF_RS00160;gbkey=Gene;gene_biotype=protein_coding;locus_tag=ECSF_RS00160;old_locus_tag=ECSF_0032
NC_013654.1	Protein Homology	CDS	33364	33729	.	+	0	ID=cds31;Parent=gene31;Dbxref=Genbank:WP_000220881.1;Name=WP_000220881.1;gbkey=CDS;inference=COORDINATES: similar to AA sequence:RefSeq:WP_000220878.1;product=DUF805 domain-containing protein;protein_id=WP_000220881.1;transl_table=11
NC_013654.1	RefSeq	gene	33890	34711	.	+	.	ID=gene32;Name=ECSF_RS00165;gbkey=Gene;gene_biotype=protein_coding;locus_tag=ECSF_RS00165;old_locus_tag=ECSF_0033
NC_013654.1	Protein Homology	CDS	33890	34711	.	+	0	ID=cds32;Parent=gene32;Dbxref=Genbank:WP_000543585.1;Name=WP_000543585.1;gbkey=CDS;inference=COORDINATES: similar to AA sequence:RefSeq:NP_308061.1;product=4-hydroxy-tetrahydrodipicolinate reductase;protein_id=WP_000543585.1;transl_table=11
NC_013654.1	RefSeq	gene	34817	35014	.	+	.	ID=gene33;Name=ECSF_RS24060;gbkey=Gene;gene_biotype=protein_coding;locus_tag=ECSF_RS24060
NC_013654.1	Protein Homology	CDS	34817	35014	.	+	0	ID=cds33;Parent=gene33;Dbxref=Genbank:WP_077249430.1;Name=WP_077249430.1;gbkey=CDS;inference=COORDINATES: similar to AA sequence:RefSeq:WP_001333266.1;product=hypothetical protein;protein_id=WP_077249430.1;transl_table=11
NC_013654.1	RefSeq	gene	35167	36315	.	+	.	ID=gene34;Name=ECSF_RS00180;gbkey=Gene;gene_biotype=protein_coding;locus_tag=ECSF_RS00180;old_locus_tag=ECSF_0035
NC_013654.1	Protein Homology	CDS	35167	36315	.	+	0	ID=cds34;Parent=gene34;Dbxref=Genbank:WP_001295757.1;Name=WP_001295757.1;Note=catalyzes production of carbamoyl phosphate from bicarbonate and glutamine in pyrimidine and arginine biosynthesis pathways%3B forms an octamer composed of four CarAB dimers;gbkey=CDS;inference=COORDINATES: similar to AA sequence:RefSeq:NP_308062.1;product=carbamoyl-phosphate synthase small subunit;protein_id=WP_001295757.1;transl_table=11
NC_013654.1	RefSeq	gene	36333	39554	.	+	.	ID=gene35;Name=carB;gbkey=Gene;gene=carB;gene_biotype=protein_coding;locus_tag=ECSF_RS00185;old_locus_tag=ECSF_0036
NC_013654.1	Protein Homology	CDS	36333	39554	.	+	0	ID=cds35;Parent=gene35;Dbxref=Genbank:WP_001126341.1;Name=WP_001126341.1;Note=four CarB-CarA dimers form the carbamoyl phosphate synthetase holoenzyme that catalyzes the production of carbamoyl phosphate%3B CarB is responsible for the amidotransferase activity;gbkey=CDS;gene=carB;inference=COORDINATES: similar to AA sequence:RefSeq:NP_308063.1;product=carbamoyl-phosphate synthase large chain;protein_id=WP_001126341.1;transl_table=11
NC_013654.1	RefSeq	gene	39562	39780	.	-	.	ID=gene36;Name=ECSF_RS00190;gbkey=Gene;gene_biotype=protein_coding;locus_tag=ECSF_RS00190;old_locus_tag=ECSF_0037
NC_013654.1	Protein Homology	CDS	39562	39780	.	-	0	ID=cds36;Parent=gene36;Dbxref=Genbank:WP_000196510.1;Name=WP_000196510.1;gbkey=CDS;inference=COORDINATES: similar to AA sequence:RefSeq:NP_944498.1;product=hypothetical protein;protein_id=WP_000196510.1;transl_table=11
NC_013654.1	RefSeq	gene	39815	40210	.	+	.	ID=gene37;Name=ECSF_RS00195;gbkey=Gene;gene_biotype=protein_coding;locus_tag=ECSF_RS00195;old_locus_tag=ECSF_0038
NC_013654.1	Protein Homology	CDS	39815	40210	.	+	0	ID=cds37;Parent=gene37;Dbxref=Genbank:WP_000333124.1;Name=WP_000333124.1;Note=regulator of carnitine metabolism%3B induces the caiTABCDE and fixABCX operons;gbkey=CDS;inference=COORDINATES: similar to AA sequence:RefSeq:NP_414576.4;product=transcriptional activatory protein CaiF;protein_id=WP_000333124.1;transl_table=11
NC_013654.1	RefSeq	gene	40329	40919	.	-	.	ID=gene38;Name=ECSF_RS00200;gbkey=Gene;gene_biotype=protein_coding;locus_tag=ECSF_RS00200;old_locus_tag=ECSF_0040
NC_013654.1	Protein Homology	CDS	40329	40919	.	-	0	ID=cds38;Parent=gene38;Dbxref=Genbank:WP_000122882.1;Name=WP_000122882.1;Note=involved in the synthesis of a cofactor required for carnitine dehydratase and carnitine racemase activities;gbkey=CDS;inference=COORDINATES: similar to AA sequence:RefSeq:YP_002410815.1;product=carnitine operon protein CaiE;protein_id=WP_000122882.1;transl_table=11
NC_013654.1	RefSeq	gene	40925	41710	.	-	.	ID=gene39;Name=ECSF_RS00205;gbkey=Gene;gene_biotype=protein_coding;locus_tag=ECSF_RS00205;old_locus_tag=ECSF_0041
NC_013654.1	Protein Homology	CDS	40925	41710	.	-	0	ID=cds39;Parent=gene39;Dbxref=Genbank:WP_000004399.1;Name=WP_000004399.1;Note=catalyzes the dehydration of L-carnitinyl-CoA to crotonobetainyl-CoA;gbkey=CDS;inference=COORDINATES: similar to AA sequence:RefSeq:YP_002410816.2;product=carnitinyl-CoA dehydratase;protein_id=WP_000004399.1;transl_table=11
NC_013654.1	RefSeq	gene	41819	43372	.	-	.	ID=gene40;Name=ECSF_RS00210;gbkey=Gene;gene_biotype=protein_coding;locus_tag=ECSF_RS00210;old_locus_tag=ECSF_0042
NC_013654.1	Protein Homology	CDS	41819	43372	.	-	0	ID=cds40;Parent=gene40;Dbxref=Genbank:WP_001545811.1;Name=WP_001545811.1;gbkey=CDS;inference=COORDINATES: similar to AA sequence:RefSeq:YP_002410817.2;product=crotonobetaine/carnitine-CoA ligase;protein_id=WP_001545811.1;transl_table=11
NC_013654.1	RefSeq	gene	43445	44662	.	-	.	ID=gene41;Name=ECSF_RS00215;gbkey=Gene;gene_biotype=protein_coding;locus_tag=ECSF_RS00215;old_locus_tag=ECSF_0043
NC_013654.1	Protein Homology	CDS	43445	44662	.	-	0	ID=cds41;Parent=gene41;Dbxref=Genbank:WP_000349969.1;Name=WP_000349969.1;gbkey=CDS;inference=COORDINATES: similar to AA sequence:RefSeq:NP_308068.1;product=L-carnitine CoA-transferase;protein_id=WP_000349969.1;transl_table=11
NC_013654.1	RefSeq	gene	44780	45922	.	-	.	ID=gene42;Name=ECSF_RS00220;gbkey=Gene;gene_biotype=protein_coding;locus_tag=ECSF_RS00220;old_locus_tag=ECSF_0044
NC_013654.1	Protein Homology	CDS	44780	45922	.	-	0	ID=cds42;Parent=gene42;Dbxref=Genbank:WP_000347117.1;Name=WP_000347117.1;Note=catalyzes the reduction of crotonobetainyl-CoA to gamma-butyrobetainyl-CoA;gbkey=CDS;inference=COORDINATES: similar to AA sequence:RefSeq:WP_005124373.1;product=crotonobetainyl-CoA dehydrogenase;protein_id=WP_000347117.1;transl_table=11
NC_013654.1	RefSeq	gene	45954	47468	.	-	.	ID=gene43;Name=ECSF_RS00225;gbkey=Gene;gene_biotype=protein_coding;locus_tag=ECSF_RS00225;old_locus_tag=ECSF_0045
NC_013654.1	Protein Homology	CDS	45954	47468	.	-	0	ID=cds43;Parent=gene43;Dbxref=Genbank:WP_000787104.1;Name=WP_000787104.1;Note=catalyzes the exchange of L-carnitine for gamma-butyrobetaine in carnitine metabolism;gbkey=CDS;inference=COORDINATES: similar to AA sequence:RefSeq:NP_414582.1;product=L-carnitine/gamma-butyrobetaine antiporter;protein_id=WP_000787104.1;transl_table=11
NC_013654.1	RefSeq	gene	47941	48711	.	+	.	ID=gene44;Name=ECSF_RS00230;gbkey=Gene;gene_biotype=protein_coding;locus_tag=ECSF_RS00230;old_locus_tag=ECSF_0046
NC_013654.1	Protein Homology	CDS	47941	48711	.	+	0	ID=cds44;Parent=gene44;Dbxref=Genbank:WP_000692217.1;Name=WP_000692217.1;Note=required for anaerobic carnitine reduction%2C may act to transfer electrons to crotonobetaine reductase;gbkey=CDS;inference=COORDINATES: similar to AA sequence:RefSeq:NP_414583.2;product=protein FixA;protein_id=WP_000692217.1;transl_table=11
NC_013654.1	RefSeq	gene	48726	49667	.	+	.	ID=gene45;Name=ECSF_RS00235;gbkey=Gene;gene_biotype=protein_coding;locus_tag=ECSF_RS00235;old_locus_tag=ECSF_0047
NC_013654.1	Protein Homology	CDS	48726	49667	.	+	0	ID=cds45;Parent=gene45;Dbxref=Genbank:WP_001091519.1;Name=WP_001091519.1;gbkey=CDS;inference=COORDINATES: similar to AA sequence:RefSeq:NP_414584.1;product=electron transfer flavoprotein subunit alpha/FixB family protein;protein_id=WP_001091519.1;transl_table=11
NC_013654.1	RefSeq	gene	49718	51004	.	+	.	ID=gene46;Name=ECSF_RS00240;gbkey=Gene;gene_biotype=protein_coding;locus_tag=ECSF_RS00240;old_locus_tag=ECSF_0048
NC_013654.1	Protein Homology	CDS	49718	51004	.	+	0	ID=cds46;Parent=gene46;Dbxref=Genbank:WP_001287715.1;Name=WP_001287715.1;Note=FAD/NAD(P)-binding domain%3B possibly part of an electron transfer system required for anaerobic carnitine reduction;gbkey=CDS;inference=COORDINATES: similar to AA sequence:RefSeq:NP_414585.1;product=FAD-dependent oxidoreductase;protein_id=WP_001287715.1;transl_table=11
NC_013654.1	RefSeq	gene	51001	51288	.	+	.	ID=gene47;Name=ECSF_RS00245;gbkey=Gene;gene_biotype=protein_coding;locus_tag=ECSF_RS00245;old_locus_tag=ECSF_0049
NC_013654.1	Protein Homology	CDS	51001	51288	.	+	0	ID=cds47;Parent=gene47;Dbxref=Genbank:WP_000203741.1;Name=WP_000203741.1;gbkey=CDS;inference=COORDINATES: similar to AA sequence:RefSeq:NP_308074.1;product=ferredoxin-like protein FixX;protein_id=WP_000203741.1;transl_table=11
NC_013654.1	RefSeq	gene	51347	52678	.	+	.	ID=gene48;Name=ECSF_RS00250;gbkey=Gene;gene_biotype=protein_coding;locus_tag=ECSF_RS00250;old_locus_tag=ECSF_0050
NC_013654.1	Protein Homology	CDS	51347	52678	.	+	0	ID=cds48;Parent=gene48;Dbxref=Genbank:WP_001183207.1;Name=WP_001183207.1;gbkey=CDS;inference=COORDINATES: similar to AA sequence:RefSeq:NP_414587.1;product=MFS transporter;protein_id=WP_001183207.1;transl_table=11
NC_013654.1	RefSeq	gene	52786	53316	.	+	.	ID=gene49;Name=ECSF_RS00255;gbkey=Gene;gene_biotype=protein_coding;locus_tag=ECSF_RS00255;old_locus_tag=ECSF_0051
NC_013654.1	Protein Homology	CDS	52786	53316	.	+	0	ID=cds49;Parent=gene49;Dbxref=Genbank:WP_000600725.1;Name=WP_000600725.1;gbkey=CDS;inference=COORDINATES: similar to AA sequence:RefSeq:NP_414588.1;product=glutathione-regulated potassium-efflux system ancillary protein KefF;protein_id=WP_000600725.1;transl_table=11
NC_013654.1	RefSeq	gene	53309	55171	.	+	.	ID=gene50;Name=ECSF_RS00260;gbkey=Gene;gene_biotype=protein_coding;locus_tag=ECSF_RS00260;old_locus_tag=ECSF_0052
NC_013654.1	Protein Homology	CDS	53309	55171	.	+	0	ID=cds50;Parent=gene50;Dbxref=Genbank:WP_000377124.1;Name=WP_000377124.1;gbkey=CDS;inference=COORDINATES: similar to AA sequence:RefSeq:NP_414589.1;product=glutathione-regulated potassium-efflux system protein KefC;protein_id=WP_000377124.1;transl_table=11
NC_013654.1	RefSeq	gene	55363	55842	.	+	.	ID=gene51;Name=folA;gbkey=Gene;gene=folA;gene_biotype=protein_coding;locus_tag=ECSF_RS00265;old_locus_tag=ECSF_0053
NC_013654.1	Protein Homology	CDS	55363	55842	.	+	0	ID=cds51;Parent=gene51;Dbxref=Genbank:WP_000624375.1;Name=WP_000624375.1;Note=catalyzes the reduction of dihydrofolate to tetrahydrofolate;gbkey=CDS;gene=folA;inference=COORDINATES: similar to AA sequence:RefSeq:NP_414590.1;product=dihydrofolate reductase;protein_id=WP_000624375.1;transl_table=11
NC_013654.1	RefSeq	gene	55928	56161	.	+	.	ID=gene52;Name=ECSF_RS00270;gbkey=Gene;gene_biotype=protein_coding;locus_tag=ECSF_RS00270;old_locus_tag=ECSF_0054
NC_013654.1	Protein Homology	CDS	55928	56161	.	+	0	ID=cds52;Parent=gene52;Dbxref=Genbank:WP_000125566.1;Name=WP_000125566.1;gbkey=CDS;inference=COORDINATES: similar to AA sequence:RefSeq:NP_308079.1;product=antitoxin;protein_id=WP_000125566.1;transl_table=11
NC_013654.1	RefSeq	gene	56164	56478	.	+	.	ID=gene53;Name=ECSF_RS00275;gbkey=Gene;gene_biotype=protein_coding;locus_tag=ECSF_RS00275;old_locus_tag=ECSF_0055
NC_013654.1	Protein Homology	CDS	56164	56478	.	+	0	ID=cds53;Parent=gene53;Dbxref=Genbank:WP_001160966.1;Name=WP_001160966.1;gbkey=CDS;inference=COORDINATES: similar to AA sequence:RefSeq:NP_308080.1;product=plasmid maintenance protein CcdB;protein_id=WP_001160966.1;transl_table=11
NC_013654.1	RefSeq	gene	56475	57323	.	-	.	ID=gene54;Name=ECSF_RS00280;gbkey=Gene;gene_biotype=protein_coding;locus_tag=ECSF_RS00280;old_locus_tag=ECSF_0056
NC_013654.1	Protein Homology	CDS	56475	57323	.	-	0	ID=cds54;Parent=gene54;Dbxref=Genbank:WP_000257181.1;Name=WP_000257181.1;gbkey=CDS;inference=COORDINATES: similar to AA sequence:RefSeq:NP_414591.1;product=bis(5'-nucleosyl)-tetraphosphatase (symmetrical);protein_id=WP_000257181.1;transl_table=11
NC_013654.1	RefSeq	gene	57330	57707	.	-	.	ID=gene55;Name=ECSF_RS00285;gbkey=Gene;gene_biotype=protein_coding;locus_tag=ECSF_RS00285;old_locus_tag=ECSF_0057
NC_013654.1	Protein Homology	CDS	57330	57707	.	-	0	ID=cds55;Parent=gene55;Dbxref=Genbank:WP_000610901.1;Name=WP_000610901.1;gbkey=CDS;inference=COORDINATES: similar to AA sequence:RefSeq:NP_308082.1;product=Co2+/Mg2+ efflux protein ApaG;protein_id=WP_000610901.1;transl_table=11
NC_013654.1	RefSeq	gene	57710	58531	.	-	.	ID=gene56;Name=ksgA;gbkey=Gene;gene=ksgA;gene_biotype=protein_coding;locus_tag=ECSF_RS00290;old_locus_tag=ECSF_0058
NC_013654.1	Protein Homology	CDS	57710	58531	.	-	0	ID=cds56;Parent=gene56;Dbxref=Genbank:WP_001065363.1;Name=WP_001065363.1;Note=in Escherichia coli this enzyme catalyzes the transfer of a total of four methyl groups from S-adenosyl-l-methionine (S-AdoMet) to two adjacent adenosine bases A1518 and A1519 in 16S rRNA%3B mutations in ksgA causes resistance to the translation initiation inhibitor kasugamycin%3B members of this protein family have secondary functions;gbkey=CDS;gene=ksgA;inference=COORDINATES: similar to AA sequence:RefSeq:NP_414593.1;product=ribosomal RNA small subunit methyltransferase A;protein_id=WP_001065363.1;transl_table=11
NC_013654.1	RefSeq	gene	58528	59517	.	-	.	ID=gene57;Name=ECSF_RS00295;gbkey=Gene;gene_biotype=protein_coding;locus_tag=ECSF_RS00295;old_locus_tag=ECSF_0059
NC_013654.1	Protein Homology	CDS	58528	59517	.	-	0	ID=cds57;Parent=gene57;Dbxref=Genbank:WP_000241227.1;Name=WP_000241227.1;gbkey=CDS;inference=COORDINATES: similar to AA sequence:RefSeq:YP_002410832.1;product=4-hydroxythreonine-4-phosphate dehydrogenase PdxA;protein_id=WP_000241227.1;transl_table=11
NC_013654.1	RefSeq	gene	59517	60803	.	-	.	ID=gene58;Name=ECSF_RS00300;gbkey=Gene;gene_biotype=protein_coding;locus_tag=ECSF_RS00300;old_locus_tag=ECSF_0060
NC_013654.1	Protein Homology	CDS	59517	60803	.	-	0	ID=cds58;Parent=gene58;Dbxref=Genbank:WP_000800457.1;Name=WP_000800457.1;gbkey=CDS;inference=COORDINATES: similar to AA sequence:RefSeq:NP_308085.1;product=chaperone SurA;protein_id=WP_000800457.1;transl_table=11
NC_013654.1	RefSeq	gene	60856	63210	.	-	.	ID=gene59;Name=ECSF_RS00305;gbkey=Gene;gene_biotype=protein_coding;locus_tag=ECSF_RS00305;old_locus_tag=ECSF_0061
NC_013654.1	Protein Homology	CDS	60856	63210	.	-	0	ID=cds59;Parent=gene59;Dbxref=Genbank:WP_000746171.1;Name=WP_000746171.1;gbkey=CDS;inference=COORDINATES: similar to AA sequence:RefSeq:NP_414596.1;product=LPS-assembly protein LptD;protein_id=WP_000746171.1;transl_table=11
NC_013654.1	RefSeq	gene	63465	64280	.	+	.	ID=gene60;Name=ECSF_RS00310;gbkey=Gene;gene_biotype=protein_coding;locus_tag=ECSF_RS00310;old_locus_tag=ECSF_0062
NC_013654.1	Protein Homology	CDS	63465	64280	.	+	0	ID=cds60;Parent=gene60;Dbxref=Genbank:WP_001200582.1;Name=WP_001200582.1;gbkey=CDS;inference=COORDINATES: similar to AA sequence:RefSeq:NP_308087.1;product=co-chaperone DjlA;protein_id=WP_001200582.1;transl_table=11
NC_013654.1	RefSeq	gene	64430	65089	.	-	.	ID=gene61;Name=ECSF_RS00315;gbkey=Gene;gene_biotype=protein_coding;locus_tag=ECSF_RS00315;old_locus_tag=ECSF_0063
NC_013654.1	Protein Homology	CDS	64430	65089	.	-	0	ID=cds61;Parent=gene61;Dbxref=Genbank:WP_000525176.1;Name=WP_000525176.1;gbkey=CDS;inference=COORDINATES: similar to AA sequence:RefSeq:NP_414600.1;product=bifunctional tRNA pseudouridine(32) synthase/ribosomal large subunit pseudouridine synthase RluA;protein_id=WP_000525176.1;transl_table=11
NC_013654.1	RefSeq	gene	65101	68007	.	-	.	ID=gene62;Name=ECSF_RS00320;gbkey=Gene;gene_biotype=protein_coding;locus_tag=ECSF_RS00320;old_locus_tag=ECSF_0064
NC_013654.1	Protein Homology	CDS	65101	68007	.	-	0	ID=cds62;Parent=gene62;Dbxref=Genbank:WP_001117001.1;Name=WP_001117001.1;gbkey=CDS;inference=COORDINATES: similar to AA sequence:RefSeq:WP_001117023.1;product=RNA polymerase-associated protein RapA;protein_id=WP_001117001.1;transl_table=11
NC_013654.1	RefSeq	gene	68172	70523	.	-	.	ID=gene63;Name=ECSF_RS00325;gbkey=Gene;gene_biotype=protein_coding;locus_tag=ECSF_RS00325;old_locus_tag=ECSF_0065
NC_013654.1	Protein Homology	CDS	68172	70523	.	-	0	ID=cds63;Parent=gene63;Dbxref=Genbank:WP_000035603.1;Name=WP_000035603.1;Note=Has polymerase%2C DNA-binding and 3'-5' exonuclease activities. In Aeropyrum pernix this protein is sensitive to aphidicolin and stable at 95#C;gbkey=CDS;inference=COORDINATES: similar to AA sequence:RefSeq:YP_002410839.1;product=DNA polymerase II;protein_id=WP_000035603.1;transl_table=11
NC_013654.1	RefSeq	gene	70598	71293	.	-	.	ID=gene64;Name=ECSF_RS00330;gbkey=Gene;gene_biotype=protein_coding;locus_tag=ECSF_RS00330;old_locus_tag=ECSF_0066
NC_013654.1	Protein Homology	CDS	70598	71293	.	-	0	ID=cds64;Parent=gene64;Dbxref=Genbank:WP_000888692.1;Name=WP_000888692.1;gbkey=CDS;inference=COORDINATES: similar to AA sequence:RefSeq:WP_005124519.1;product=L-ribulose-5-phosphate 4-epimerase;protein_id=WP_000888692.1;transl_table=11
NC_013654.1	RefSeq	gene	71493	72995	.	-	.	ID=gene65;Name=ECSF_RS00335;gbkey=Gene;gene_biotype=protein_coding;locus_tag=ECSF_RS00335;old_locus_tag=ECSF_0067
NC_013654.1	Protein Homology	CDS	71493	72995	.	-	0	ID=cds65;Parent=gene65;Dbxref=Genbank:WP_000151755.1;Name=WP_000151755.1;gbkey=CDS;inference=COORDINATES: similar to AA sequence:RefSeq:NP_308093.1;product=L-arabinose isomerase;protein_id=WP_000151755.1;transl_table=11
NC_013654.1	RefSeq	gene	73006	74706	.	-	.	ID=gene66;Name=ECSF_RS00340;gbkey=Gene;gene_biotype=protein_coding;locus_tag=ECSF_RS00340;old_locus_tag=ECSF_0068
NC_013654.1	Protein Homology	CDS	73006	74706	.	-	0	ID=cds66;Parent=gene66;Dbxref=Genbank:WP_000951882.1;Name=WP_000951882.1;gbkey=CDS;inference=COORDINATES: similar to AA sequence:RefSeq:YP_002410842.1;product=ribulokinase;protein_id=WP_000951882.1;transl_table=11
NC_013654.1	RefSeq	gene	74858	75052	.	+	.	ID=gene67;Name=ECSF_RS24065;gbkey=Gene;gene_biotype=protein_coding;locus_tag=ECSF_RS24065;old_locus_tag=ECSF_0069
NC_013654.1	Protein Homology	CDS	74858	75052	.	+	0	ID=cds67;Parent=gene67;Dbxref=Genbank:WP_015674851.1;Name=WP_015674851.1;gbkey=CDS;inference=COORDINATES: similar to AA sequence:RefSeq:WP_015674851.1;product=hypothetical protein;protein_id=WP_015674851.1;transl_table=11
NC_013654.1	RefSeq	gene	75045	75890	.	+	.	ID=gene68;Name=ECSF_RS00345;gbkey=Gene;gene_biotype=protein_coding;locus_tag=ECSF_RS00345;old_locus_tag=ECSF_0070
NC_013654.1	Protein Homology	CDS	75045	75890	.	+	0	ID=cds68;Parent=gene68;Dbxref=Genbank:WP_001545812.1;Name=WP_001545812.1;gbkey=CDS;inference=COORDINATES: similar to AA sequence:RefSeq:NP_308095.1;product=arabinose operon transcriptional regulator AraC;protein_id=WP_001545812.1;transl_table=11
NC_013654.1	RefSeq	gene	76114	77346	.	+	.	ID=gene69;Name=ECSF_RS00350;gbkey=Gene;gene_biotype=protein_coding;locus_tag=ECSF_RS00350;old_locus_tag=ECSF_0071
NC_013654.1	Protein Homology	CDS	76114	77346	.	+	0	ID=cds69;Parent=gene69;Dbxref=Genbank:WP_000285500.1;Name=WP_000285500.1;gbkey=CDS;inference=COORDINATES: similar to AA sequence:RefSeq:WP_000285497.1;product=HTH domain-containing protein;protein_id=WP_000285500.1;transl_table=11
NC_013654.1	RefSeq	gene	77372	78295	.	+	.	ID=gene70;Name=ECSF_RS00355;gbkey=Gene;gene_biotype=protein_coding;locus_tag=ECSF_RS00355;old_locus_tag=ECSF_0072
NC_013654.1	Protein Homology	CDS	77372	78295	.	+	0	ID=cds70;Parent=gene70;Dbxref=Genbank:WP_000848327.1;Name=WP_000848327.1;gbkey=CDS;inference=COORDINATES: similar to AA sequence:RefSeq:WP_000848329.1;product=dihydrodipicolinate synthase family protein;protein_id=WP_000848327.1;transl_table=11
NC_013654.1	RefSeq	gene	78350	79303	.	+	.	ID=gene71;Name=ECSF_RS00360;gbkey=Gene;gene_biotype=protein_coding;locus_tag=ECSF_RS00360;old_locus_tag=ECSF_0073
NC_013654.1	Protein Homology	CDS	78350	79303	.	+	0	ID=cds71;Parent=gene71;Dbxref=Genbank:WP_000831650.1;Name=WP_000831650.1;gbkey=CDS;inference=COORDINATES: similar to AA sequence:RefSeq:WP_000831650.1;product=tripartite tricarboxylate transporter substrate binding protein;protein_id=WP_000831650.1;transl_table=11
NC_013654.1	RefSeq	gene	79352	79789	.	+	.	ID=gene72;Name=ECSF_RS00365;gbkey=Gene;gene_biotype=protein_coding;locus_tag=ECSF_RS00365;old_locus_tag=ECSF_0074
NC_013654.1	Protein Homology	CDS	79352	79789	.	+	0	ID=cds72;Parent=gene72;Dbxref=Genbank:WP_001220297.1;Name=WP_001220297.1;gbkey=CDS;inference=COORDINATES: similar to AA sequence:RefSeq:WP_001220300.1;product=tripartite tricarboxylate transporter TctB family protein;protein_id=WP_001220297.1;transl_table=11
NC_013654.1	RefSeq	gene	79799	81286	.	+	.	ID=gene73;Name=ECSF_RS00370;gbkey=Gene;gene_biotype=protein_coding;locus_tag=ECSF_RS00370;old_locus_tag=ECSF_0075
NC_013654.1	Protein Homology	CDS	79799	81286	.	+	0	ID=cds73;Parent=gene73;Dbxref=Genbank:WP_000353208.1;Name=WP_000353208.1;gbkey=CDS;inference=COORDINATES: similar to AA sequence:RefSeq:WP_000350780.1;product=C4-dicarboxylate ABC transporter permease;protein_id=WP_000353208.1;transl_table=11
NC_013654.1	RefSeq	gene	81470	82234	.	+	.	ID=gene74;Name=ECSF_RS00375;gbkey=Gene;gene_biotype=protein_coding;locus_tag=ECSF_RS00375;old_locus_tag=ECSF_0076
NC_013654.1	Protein Homology	CDS	81470	82234	.	+	0	ID=cds74;Parent=gene74;Dbxref=Genbank:WP_001148414.1;Name=WP_001148414.1;gbkey=CDS;inference=COORDINATES: similar to AA sequence:RefSeq:YP_002410844.1;product=DedA family protein;protein_id=WP_001148414.1;transl_table=11
NC_013654.1	RefSeq	gene	82348	83046	.	-	.	ID=gene75;Name=ECSF_RS00380;gbkey=Gene;gene_biotype=protein_coding;locus_tag=ECSF_RS00380;old_locus_tag=ECSF_0077
NC_013654.1	Protein Homology	CDS	82348	83046	.	-	0	ID=cds75;Parent=gene75;Dbxref=Genbank:WP_000916272.1;Name=WP_000916272.1;gbkey=CDS;inference=COORDINATES: similar to AA sequence:RefSeq:YP_002410845.1;product=thiamine ABC transporter ATP-binding protein ThiQ;protein_id=WP_000916272.1;transl_table=11
NC_013654.1	RefSeq	gene	83030	84640	.	-	.	ID=gene76;Name=thiP;gbkey=Gene;gene=thiP;gene_biotype=protein_coding;locus_tag=ECSF_RS00385;old_locus_tag=ECSF_0078
NC_013654.1	Protein Homology	CDS	83030	84640	.	-	0	ID=cds76;Parent=gene76;Dbxref=Genbank:WP_000235623.1;Name=WP_000235623.1;Note=permease%3B with TbpA and ThiQ functions in transport of thiamine and thiamine pyrophosphate into the cell%3B repressed in presence of exogenous thiamine;gbkey=CDS;gene=thiP;inference=COORDINATES: similar to AA sequence:RefSeq:NP_308098.1;product=thiamine/thiamine pyrophosphate ABC transporter permease ThiP;protein_id=WP_000235623.1;transl_table=11
NC_013654.1	RefSeq	gene	84616	85599	.	-	.	ID=gene77;Name=ECSF_RS00390;gbkey=Gene;gene_biotype=protein_coding;locus_tag=ECSF_RS00390;old_locus_tag=ECSF_0079
NC_013654.1	Protein Homology	CDS	84616	85599	.	-	0	ID=cds77;Parent=gene77;Dbxref=Genbank:WP_001295765.1;Name=WP_001295765.1;gbkey=CDS;inference=COORDINATES: similar to AA sequence:RefSeq:NP_414610.1;product=thiamine ABC transporter substrate binding subunit;protein_id=WP_001295765.1;transl_table=11
NC_013654.1	cmsearch	riboswitch	85630	85729	.	-	.	ID=id1;Dbxref=RFAM:RF00059;Note=TPP riboswitch;bound_moiety=thiamine pyrophosphate;gbkey=regulatory;inference=COORDINATES: profile:INFERNAL:1.1.1;regulatory_class=riboswitch
NC_013654.1	RefSeq	gene	85763	87418	.	-	.	ID=gene78;Name=ECSF_RS00395;gbkey=Gene;gene_biotype=protein_coding;locus_tag=ECSF_RS00395;old_locus_tag=ECSF_0080
NC_013654.1	Protein Homology	CDS	85763	87418	.	-	0	ID=cds78;Parent=gene78;Dbxref=Genbank:WP_001311372.1;Name=WP_001311372.1;Note=activates sgrS under glucose-phosphate stress conditions;gbkey=CDS;inference=COORDINATES: similar to AA sequence:RefSeq:NP_308101.1;product=transcriptional regulator SgrR;protein_id=WP_001311372.1;transl_table=11
NC_013654.1	RefSeq	gene	87507	87638	.	+	.	ID=gene79;Name=ECSF_RS00400;gbkey=Gene;gene_biotype=protein_coding;locus_tag=ECSF_RS00400
NC_013654.1	Protein Homology	CDS	87507	87638	.	+	0	ID=cds79;Parent=gene79;Dbxref=Genbank:WP_001248776.1;Name=WP_001248776.1;gbkey=CDS;inference=COORDINATES: similar to AA sequence:RefSeq:WP_001248776.1;product=glucose uptake inhibitor SgrT;protein_id=WP_001248776.1;transl_table=11
NC_013654.1	RefSeq	gene	87745	88350	.	-	.	ID=gene80;Name=ECSF_RS00405;gbkey=Gene;gene_biotype=protein_coding;locus_tag=ECSF_RS00405;old_locus_tag=ECSF_0081
NC_013654.1	Protein Homology	CDS	87745	88350	.	-	0	ID=cds80;Parent=gene80;Dbxref=Genbank:WP_000818231.1;Name=WP_000818231.1;gbkey=CDS;inference=COORDINATES: similar to AA sequence:RefSeq:YP_002410851.1;product=3-isopropylmalate dehydratase small subunit;protein_id=WP_000818231.1;transl_table=11
NC_013654.1	RefSeq	gene	88361	89761	.	-	.	ID=gene81;Name=ECSF_RS00410;gbkey=Gene;gene_biotype=protein_coding;locus_tag=ECSF_RS00410;old_locus_tag=ECSF_0082
NC_013654.1	Protein Homology	CDS	88361	89761	.	-	0	ID=cds81;Parent=gene81;Dbxref=Genbank:WP_001140652.1;Name=WP_001140652.1;gbkey=CDS;inference=COORDINATES: similar to AA sequence:RefSeq:NP_414614.1;product=3-isopropylmalate dehydratase large subunit;protein_id=WP_001140652.1;transl_table=11
NC_013654.1	RefSeq	gene	89764	90855	.	-	.	ID=gene82;Name=ECSF_RS00415;gbkey=Gene;gene_biotype=protein_coding;locus_tag=ECSF_RS00415;old_locus_tag=ECSF_0083
NC_013654.1	Protein Homology	CDS	89764	90855	.	-	0	ID=cds82;Parent=gene82;Dbxref=Genbank:WP_000042356.1;Name=WP_000042356.1;gbkey=CDS;inference=COORDINATES: similar to AA sequence:RefSeq:WP_005124544.1;product=3-isopropylmalate dehydrogenase;protein_id=WP_000042356.1;transl_table=11
NC_013654.1	RefSeq	gene	90855	92426	.	-	.	ID=gene83;Name=ECSF_RS00420;gbkey=Gene;gene_biotype=protein_coding;locus_tag=ECSF_RS00420;old_locus_tag=ECSF_0084
NC_013654.1	Protein Homology	CDS	90855	92426	.	-	0	ID=cds83;Parent=gene83;Dbxref=Genbank:WP_000082846.1;Name=WP_000082846.1;gbkey=CDS;inference=COORDINATES: similar to AA sequence:RefSeq:WP_016831521.1;product=2-isopropylmalate synthase;protein_id=WP_000082846.1;transl_table=11
NC_013654.1	RefSeq	gene	92518	92604	.	-	.	ID=gene84;Name=ECSF_RS00425;gbkey=Gene;gene_biotype=protein_coding;locus_tag=ECSF_RS00425;old_locus_tag=ECSF_0085
NC_013654.1	Protein Homology	CDS	92518	92604	.	-	0	ID=cds84;Parent=gene84;Dbxref=Genbank:WP_001300467.1;Name=WP_001300467.1;Note=involved in attenuation control of the leuABCD operon in leucine biosynthesis;gbkey=CDS;inference=COORDINATES: similar to AA sequence:RefSeq:NP_308106.1;product=leu operon leader peptide;protein_id=WP_001300467.1;transl_table=11
NC_013654.1	RefSeq	gene	93262	94206	.	+	.	ID=gene85;Name=ECSF_RS00430;gbkey=Gene;gene_biotype=protein_coding;locus_tag=ECSF_RS00430;old_locus_tag=ECSF_0086
NC_013654.1	Protein Homology	CDS	93262	94206	.	+	0	ID=cds85;Parent=gene85;Dbxref=Genbank:WP_001295767.1;Name=WP_001295767.1;gbkey=CDS;inference=COORDINATES: similar to AA sequence:RefSeq:NP_414618.4;product=transcriptional regulator LeuO;protein_id=WP_001295767.1;transl_table=11
NC_013654.1	RefSeq	gene	94524	96248	.	+	.	ID=gene86;Name=ECSF_RS00435;gbkey=Gene;gene_biotype=protein_coding;locus_tag=ECSF_RS00435;old_locus_tag=ECSF_0087
NC_013654.1	Protein Homology	CDS	94524	96248	.	+	0	ID=cds86;Parent=gene86;Dbxref=Genbank:WP_000425646.1;Name=WP_000425646.1;Note=catalyzes the formation of 2-acetolactate from pyruvate%2C leucine sensitive;gbkey=CDS;inference=COORDINATES: similar to AA sequence:RefSeq:WP_020079613.1;product=acetolactate synthase 3 large subunit;protein_id=WP_000425646.1;transl_table=11
NC_013654.1	RefSeq	gene	96251	96742	.	+	.	ID=gene87;Name=ECSF_RS00440;gbkey=Gene;gene_biotype=protein_coding;locus_tag=ECSF_RS00440;old_locus_tag=ECSF_0088
NC_013654.1	Protein Homology	CDS	96251	96742	.	+	0	ID=cds87;Parent=gene87;Dbxref=Genbank:WP_001252744.1;Name=WP_001252744.1;gbkey=CDS;inference=COORDINATES: similar to AA sequence:RefSeq:WP_001563086.1;product=acetolactate synthase small subunit;protein_id=WP_001252744.1;transl_table=11
NC_013654.1	RefSeq	gene	96745	96840	.	+	.	ID=gene88;Name=ECSF_RS00445;gbkey=Gene;gene_biotype=protein_coding;locus_tag=ECSF_RS00445;old_locus_tag=ECSF_0089
NC_013654.1	Protein Homology	CDS	96745	96840	.	+	0	ID=cds88;Parent=gene88;Dbxref=Genbank:WP_011478100.1;Name=WP_011478100.1;gbkey=CDS;inference=COORDINATES: similar to AA sequence:RefSeq:WP_001386579.1;product=hypothetical protein;protein_id=WP_011478100.1;transl_table=11
NC_013654.1	RefSeq	gene	96922	97926	.	+	.	ID=gene89;Name=ECSF_RS00450;gbkey=Gene;gene_biotype=protein_coding;locus_tag=ECSF_RS00450;old_locus_tag=ECSF_0090
NC_013654.1	Protein Homology	CDS	96922	97926	.	+	0	ID=cds89;Parent=gene89;Dbxref=Genbank:WP_000762401.1;Name=WP_000762401.1;gbkey=CDS;inference=COORDINATES: similar to AA sequence:RefSeq:NP_308111.1;product=catabolite repressor/activator;protein_id=WP_000762401.1;transl_table=11
NC_013654.1	RefSeq	gene	98347	98529	.	-	.	ID=gene90;Name=ECSF_RS24070;gbkey=Gene;gene_biotype=protein_coding;locus_tag=ECSF_RS24070
NC_013654.1	Protein Homology	CDS	98347	98529	.	-	0	ID=cds90;Parent=gene90;Dbxref=Genbank:WP_001308350.1;Name=WP_001308350.1;gbkey=CDS;inference=COORDINATES: similar to AA sequence:RefSeq:WP_001308350.1;product=hypothetical protein;protein_id=WP_001308350.1;transl_table=11
NC_013654.1	RefSeq	gene	98528	98986	.	+	.	ID=gene91;Name=ECSF_RS00455;gbkey=Gene;gene_biotype=protein_coding;locus_tag=ECSF_RS00455;old_locus_tag=ECSF_0091
NC_013654.1	Protein Homology	CDS	98528	98986	.	+	0	ID=cds91;Parent=gene91;Dbxref=Genbank:WP_001295770.1;Name=WP_001295770.1;Note=MraZ%3B UPF0040%3B crystal structure shows similarity to AbrB;gbkey=CDS;inference=COORDINATES: similar to AA sequence:RefSeq:WP_020325403.1;product=division/cell wall cluster transcriptional repressor MraZ;protein_id=WP_001295770.1;transl_table=11
NC_013654.1	RefSeq	gene	98988	99929	.	+	.	ID=gene92;Name=ECSF_RS00460;gbkey=Gene;gene_biotype=protein_coding;locus_tag=ECSF_RS00460;old_locus_tag=ECSF_0092
NC_013654.1	Protein Homology	CDS	98988	99929	.	+	0	ID=cds92;Parent=gene92;Dbxref=Genbank:WP_000970479.1;Name=WP_000970479.1;gbkey=CDS;inference=COORDINATES: similar to AA sequence:RefSeq:WP_005124563.1;product=ribosomal RNA small subunit methyltransferase H;protein_id=WP_000970479.1;transl_table=11
NC_013654.1	RefSeq	gene	99926	100291	.	+	.	ID=gene93;Name=ECSF_RS00465;gbkey=Gene;gene_biotype=protein_coding;locus_tag=ECSF_RS00465;old_locus_tag=ECSF_0093
NC_013654.1	Protein Homology	CDS	99926	100291	.	+	0	ID=cds93;Parent=gene93;Dbxref=Genbank:WP_000625658.1;Name=WP_000625658.1;gbkey=CDS;inference=COORDINATES: similar to AA sequence:RefSeq:WP_000625658.1;product=cell division protein FtsL;protein_id=WP_000625658.1;transl_table=11
NC_013654.1	RefSeq	gene	100307	102073	.	+	.	ID=gene94;Name=ECSF_RS00470;gbkey=Gene;gene_biotype=protein_coding;locus_tag=ECSF_RS00470;old_locus_tag=ECSF_0094
NC_013654.1	Protein Homology	CDS	100307	102073	.	+	0	ID=cds94;Parent=gene94;Dbxref=Genbank:WP_000642208.1;Name=WP_000642208.1;Note=penicillin-binding protein 3%3B transpeptidase involved in septal peptidoglycan synthesis;gbkey=CDS;inference=COORDINATES: similar to AA sequence:RefSeq:WP_000642204.1;product=peptidoglycan glycosyltransferase FtsI;protein_id=WP_000642208.1;transl_table=11
NC_013654.1	RefSeq	gene	102060	103547	.	+	.	ID=gene95;Name=ECSF_RS00475;gbkey=Gene;gene_biotype=protein_coding;locus_tag=ECSF_RS00475;old_locus_tag=ECSF_0095
NC_013654.1	Protein Homology	CDS	102060	103547	.	+	0	ID=cds95;Parent=gene95;Dbxref=Genbank:WP_000775098.1;Name=WP_000775098.1;gbkey=CDS;inference=COORDINATES: similar to AA sequence:RefSeq:NP_414627.1;product=UDP-N-acetylmuramoyl-L-alanyl-D-glutamate--2%2C6-diaminopimelate ligase;protein_id=WP_000775098.1;transl_table=11
NC_013654.1	RefSeq	gene	103544	104902	.	+	.	ID=gene96;Name=ECSF_RS00480;gbkey=Gene;gene_biotype=protein_coding;locus_tag=ECSF_RS00480;old_locus_tag=ECSF_0096
NC_013654.1	Protein Homology	CDS	103544	104902	.	+	0	ID=cds96;Parent=gene96;Dbxref=Genbank:WP_000626694.1;Name=WP_000626694.1;gbkey=CDS;inference=COORDINATES: similar to AA sequence:RefSeq:NP_414628.1;product=UDP-N-acetylmuramoyl-tripeptide--D-alanyl-D-alanine ligase;protein_id=WP_000626694.1;transl_table=11
NC_013654.1	RefSeq	gene	104896	105978	.	+	.	ID=gene97;Name=ECSF_RS00485;gbkey=Gene;gene_biotype=protein_coding;locus_tag=ECSF_RS00485;old_locus_tag=ECSF_0097
NC_013654.1	Protein Homology	CDS	104896	105978	.	+	0	ID=cds97;Parent=gene97;Dbxref=Genbank:WP_000964131.1;Name=WP_000964131.1;gbkey=CDS;inference=COORDINATES: similar to AA sequence:RefSeq:WP_005124610.1;product=phospho-N-acetylmuramoyl-pentapeptide-transferase;protein_id=WP_000964131.1;transl_table=11
NC_013654.1	RefSeq	gene	105981	107297	.	+	.	ID=gene98;Name=ECSF_RS00490;gbkey=Gene;gene_biotype=protein_coding;locus_tag=ECSF_RS00490;old_locus_tag=ECSF_0098
NC_013654.1	Protein Homology	CDS	105981	107297	.	+	0	ID=cds98;Parent=gene98;Dbxref=Genbank:WP_000796460.1;Name=WP_000796460.1;gbkey=CDS;inference=COORDINATES: similar to AA sequence:RefSeq:WP_005124612.1;product=UDP-N-acetylmuramoyl-L-alanine--D-glutamate ligase;protein_id=WP_000796460.1;transl_table=11
NC_013654.1	RefSeq	gene	107297	108541	.	+	.	ID=gene99;Name=ECSF_RS00495;gbkey=Gene;gene_biotype=protein_coding;locus_tag=ECSF_RS00495;old_locus_tag=ECSF_0099
NC_013654.1	Protein Homology	CDS	107297	108541	.	+	0	ID=cds99;Parent=gene99;Dbxref=Genbank:WP_001295532.1;Name=WP_001295532.1;gbkey=CDS;inference=COORDINATES: similar to AA sequence:RefSeq:NP_308120.1;product=lipid II flippase FtsW;protein_id=WP_001295532.1;transl_table=11
NC_013654.1	RefSeq	gene	108538	109605	.	+	.	ID=gene100;Name=ECSF_RS00500;gbkey=Gene;gene_biotype=protein_coding;locus_tag=ECSF_RS00500;old_locus_tag=ECSF_0100
NC_013654.1	Protein Homology	CDS	108538	109605	.	+	0	ID=cds100;Parent=gene100;Dbxref=Genbank:WP_000016567.1;Name=WP_000016567.1;gbkey=CDS;inference=COORDINATES: similar to AA sequence:RefSeq:YP_002410869.1;product=undecaprenyldiphospho-muramoylpentapeptide beta-N-acetylglucosaminyltransferase;protein_id=WP_000016567.1;transl_table=11
NC_013654.1	RefSeq	gene	109659	111134	.	+	.	ID=gene101;Name=ECSF_RS00505;gbkey=Gene;gene_biotype=protein_coding;locus_tag=ECSF_RS00505;old_locus_tag=ECSF_0101
NC_013654.1	Protein Homology	CDS	109659	111134	.	+	0	ID=cds101;Parent=gene101;Dbxref=Genbank:WP_001096048.1;Name=WP_001096048.1;gbkey=CDS;inference=COORDINATES: similar to AA sequence:RefSeq:NP_308122.1;product=UDP-N-acetylmuramate--L-alanine ligase;protein_id=WP_001096048.1;transl_table=11
NC_013654.1	RefSeq	gene	111127	112047	.	+	.	ID=gene102;Name=ddl;gbkey=Gene;gene=ddl;gene_biotype=protein_coding;locus_tag=ECSF_RS00510;old_locus_tag=ECSF_0102
NC_013654.1	Protein Homology	CDS	111127	112047	.	+	0	ID=cds102;Parent=gene102;Dbxref=Genbank:WP_000130072.1;Name=WP_000130072.1;Note=D-alanine--D-alanine ligase%3B DdlA%3B DdlB%3B cytoplasmic%3B catalyzes the formation of D-alanyl-D-alanine from two D-alanines in peptidoglycan synthesis%3B there are two forms of this enzyme in Escherichia coli;gbkey=CDS;gene=ddl;inference=COORDINATES: similar to AA sequence:RefSeq:NP_414634.1;product=D-alanine--D-alanine ligase;protein_id=WP_000130072.1;transl_table=11
NC_013654.1	RefSeq	gene	112049	112879	.	+	.	ID=gene103;Name=ECSF_RS00515;gbkey=Gene;gene_biotype=protein_coding;locus_tag=ECSF_RS00515;old_locus_tag=ECSF_0103
NC_013654.1	Protein Homology	CDS	112049	112879	.	+	0	ID=cds103;Parent=gene103;Dbxref=Genbank:WP_000075744.1;Name=WP_000075744.1;Note=involved in septum formation;gbkey=CDS;inference=COORDINATES: similar to AA sequence:RefSeq:NP_308124.1;product=cell division protein FtsQ;protein_id=WP_000075744.1;transl_table=11
NC_013654.1	RefSeq	gene	112876	114138	.	+	.	ID=gene104;Name=ECSF_RS00520;gbkey=Gene;gene_biotype=protein_coding;locus_tag=ECSF_RS00520;old_locus_tag=ECSF_0104
NC_013654.1	Protein Homology	CDS	112876	114138	.	+	0	ID=cds104;Parent=gene104;Dbxref=Genbank:WP_000588474.1;Name=WP_000588474.1;gbkey=CDS;inference=COORDINATES: similar to AA sequence:RefSeq:WP_017374018.1;product=cell division protein FtsA;protein_id=WP_000588474.1;transl_table=11
NC_013654.1	RefSeq	gene	114199	115350	.	+	.	ID=gene105;Name=ECSF_RS00525;gbkey=Gene;gene_biotype=protein_coding;locus_tag=ECSF_RS00525;old_locus_tag=ECSF_0105
NC_013654.1	Protein Homology	CDS	114199	115350	.	+	0	ID=cds105;Parent=gene105;Dbxref=Genbank:WP_000462776.1;Name=WP_000462776.1;gbkey=CDS;inference=COORDINATES: similar to AA sequence:RefSeq:WP_015965916.1;product=cell division protein FtsZ;protein_id=WP_000462776.1;transl_table=11
NC_013654.1	RefSeq	gene	115451	116368	.	+	.	ID=gene106;Name=ECSF_RS00530;gbkey=Gene;gene_biotype=protein_coding;locus_tag=ECSF_RS00530;old_locus_tag=ECSF_0106
NC_013654.1	Protein Homology	CDS	115451	116368	.	+	0	ID=cds106;Parent=gene106;Dbxref=Genbank:WP_000595482.1;Name=WP_000595482.1;gbkey=CDS;inference=COORDINATES: similar to AA sequence:RefSeq:WP_000595491.1;product=UDP-3-O-[3-hydroxymyristoyl] N-acetylglucosamine deacetylase;protein_id=WP_000595482.1;transl_table=11
NC_013654.1	RefSeq	gene	116598	117110	.	+	.	ID=gene107;Name=ECSF_RS00535;gbkey=Gene;gene_biotype=protein_coding;locus_tag=ECSF_RS00535;old_locus_tag=ECSF_0107
NC_013654.1	Protein Homology	CDS	116598	117110	.	+	0	ID=cds107;Parent=gene107;Dbxref=Genbank:WP_000014326.1;Name=WP_000014326.1;Note=secM translational pause allows for the initiation of secA translation;gbkey=CDS;inference=COORDINATES: similar to AA sequence:RefSeq:NP_308128.2;product=SecA regulator SecM;protein_id=WP_000014326.1;transl_table=11
NC_013654.1	RefSeq	gene	117172	119877	.	+	.	ID=gene108;Name=ECSF_RS00540;gbkey=Gene;gene_biotype=protein_coding;locus_tag=ECSF_RS00540;old_locus_tag=ECSF_0108
NC_013654.1	Protein Homology	CDS	117172	119877	.	+	0	ID=cds108;Parent=gene108;Dbxref=Genbank:WP_000905766.1;Name=WP_000905766.1;gbkey=CDS;inference=COORDINATES: similar to AA sequence:RefSeq:NP_308129.1;product=protein translocase subunit SecA;protein_id=WP_000905766.1;transl_table=11
NC_013654.1	RefSeq	gene	119937	120335	.	+	.	ID=gene109;Name=ECSF_RS00545;gbkey=Gene;gene_biotype=protein_coding;locus_tag=ECSF_RS00545;old_locus_tag=ECSF_0109
NC_013654.1	Protein Homology	CDS	119937	120335	.	+	0	ID=cds109;Parent=gene109;Dbxref=Genbank:WP_000736048.1;Name=WP_000736048.1;gbkey=CDS;inference=COORDINATES: similar to AA sequence:RefSeq:WP_001540697.1;product=8-oxo-dGTP diphosphatase MutT;protein_id=WP_000736048.1;transl_table=11
NC_013654.1	RefSeq	gene	120423	120620	.	-	.	ID=gene110;Name=ECSF_RS00550;gbkey=Gene;gene_biotype=protein_coding;locus_tag=ECSF_RS00550;old_locus_tag=ECSF_0110
NC_013654.1	Protein Homology	CDS	120423	120620	.	-	0	ID=cds110;Parent=gene110;Dbxref=Genbank:WP_000005042.1;Name=WP_000005042.1;Note=inhibits supercoiling by DNA gyrase by binding to the GyrB subunit;gbkey=CDS;inference=COORDINATES: similar to AA sequence:RefSeq:NP_308132.1;product=DNA gyrase inhibitor YacG;protein_id=WP_000005042.1;transl_table=11
NC_013654.1	RefSeq	gene	120630	121373	.	-	.	ID=gene111;Name=ECSF_RS00555;gbkey=Gene;gene_biotype=protein_coding;locus_tag=ECSF_RS00555;old_locus_tag=ECSF_0111
NC_013654.1	Protein Homology	CDS	120630	121373	.	-	0	ID=cds111;Parent=gene111;Dbxref=Genbank:WP_001194731.1;Name=WP_001194731.1;gbkey=CDS;inference=COORDINATES: similar to AA sequence:RefSeq:NP_414644.1;product=cell division protein ZapD;protein_id=WP_001194731.1;transl_table=11
NC_013654.1	RefSeq	gene	121373	121993	.	-	.	ID=gene112;Name=ECSF_RS00560;gbkey=Gene;gene_biotype=protein_coding;locus_tag=ECSF_RS00560;old_locus_tag=ECSF_0112
NC_013654.1	Protein Homology	CDS	121373	121993	.	-	0	ID=cds112;Parent=gene112;Dbxref=Genbank:WP_001269520.1;Name=WP_001269520.1;gbkey=CDS;inference=COORDINATES: similar to AA sequence:RefSeq:NP_308134.1;product=dephospho-CoA kinase;protein_id=WP_001269520.1;transl_table=11
NC_013654.1	RefSeq	gene	122218	123261	.	+	.	ID=gene113;Name=ECSF_RS00565;gbkey=Gene;gene_biotype=protein_coding;locus_tag=ECSF_RS00565;old_locus_tag=ECSF_0113
NC_013654.1	Protein Homology	CDS	122218	123261	.	+	0	ID=cds113;Parent=gene113;Dbxref=Genbank:WP_001217320.1;Name=WP_001217320.1;gbkey=CDS;inference=COORDINATES: similar to AA sequence:RefSeq:WP_008461816.1;product=GMP reductase;protein_id=WP_001217320.1;transl_table=11
NC_013654.1	RefSeq	gene	123296	124498	.	-	.	ID=gene114;Name=ECSF_RS00570;gbkey=Gene;gene_biotype=protein_coding;locus_tag=ECSF_RS00570;old_locus_tag=ECSF_0114
NC_013654.1	Protein Homology	CDS	123296	124498	.	-	0	ID=cds114;Parent=gene114;Dbxref=Genbank:WP_000157289.1;Name=WP_000157289.1;gbkey=CDS;inference=COORDINATES: similar to AA sequence:RefSeq:YP_002410882.1;product=type IV pilin biogenesis protein;protein_id=WP_000157289.1;transl_table=11
NC_013654.1	RefSeq	gene	124488	125873	.	-	.	ID=gene115;Name=ECSF_RS00575;gbkey=Gene;gene_biotype=protein_coding;locus_tag=ECSF_RS00575;old_locus_tag=ECSF_0115
NC_013654.1	Protein Homology	CDS	124488	125873	.	-	0	ID=cds115;Parent=gene115;Dbxref=Genbank:WP_001025180.1;Name=WP_001025180.1;gbkey=CDS;inference=COORDINATES: similar to AA sequence:RefSeq:NP_414649.1;product=type II secretion system protein GspE;protein_id=WP_001025180.1;transl_table=11
NC_013654.1	RefSeq	gene	125883	126323	.	-	.	ID=gene116;Name=ECSF_RS00580;gbkey=Gene;gene_biotype=protein_coding;locus_tag=ECSF_RS00580;old_locus_tag=ECSF_0116
NC_013654.1	Protein Homology	CDS	125883	126323	.	-	0	ID=cds116;Parent=gene116;Dbxref=Genbank:WP_000360914.1;Name=WP_000360914.1;gbkey=CDS;inference=COORDINATES: similar to AA sequence:RefSeq:NP_414650.1;product=major pilin subunit;protein_id=WP_000360914.1;transl_table=11
NC_013654.1	RefSeq	pseudogene	126345	126570	.	+	.	ID=gene117;Name=ECSF_RS00585;gbkey=Gene;gene_biotype=pseudogene;locus_tag=ECSF_RS00585;pseudo=true
NC_013654.1	Protein Homology	CDS	126345	126570	.	+	0	ID=cds117;Parent=gene117;Note=frameshifted;gbkey=CDS;inference=COORDINATES: similar to AA sequence:RefSeq:WP_001308353.1;product=hypothetical protein;pseudo=true;transl_table=11
NC_013654.1	RefSeq	gene	126527	127420	.	-	.	ID=gene118;Name=ECSF_RS00590;gbkey=Gene;gene_biotype=protein_coding;locus_tag=ECSF_RS00590;old_locus_tag=ECSF_0117
NC_013654.1	Protein Homology	CDS	126527	127420	.	-	0	ID=cds118;Parent=gene118;Dbxref=Genbank:WP_001135168.1;Name=WP_001135168.1;Note=catalyzes the formation of pyridine-2%2C3-dicarboxylate and 5-phospho-alpha-D-ribose 1-diphosphate from nictinate D-ribonucleotide;gbkey=CDS;inference=COORDINATES: similar to AA sequence:RefSeq:NP_308140.1;product=carboxylating nicotinate-nucleotide diphosphorylase;protein_id=WP_001135168.1;transl_table=11
NC_013654.1	RefSeq	gene	127508	128059	.	+	.	ID=gene119;Name=ECSF_RS00595;gbkey=Gene;gene_biotype=protein_coding;locus_tag=ECSF_RS00595;old_locus_tag=ECSF_0118
NC_013654.1	Protein Homology	CDS	127508	128059	.	+	0	ID=cds119;Parent=gene119;Dbxref=Genbank:WP_000923703.1;Name=WP_000923703.1;gbkey=CDS;inference=COORDINATES: similar to AA sequence:RefSeq:YP_002410886.1;product=1%2C6-anhydro-N-acetylmuramyl-L-alanine amidase AmpD;protein_id=WP_000923703.1;transl_table=11
NC_013654.1	RefSeq	gene	128056	128910	.	+	.	ID=gene120;Name=ECSF_RS00600;gbkey=Gene;gene_biotype=protein_coding;locus_tag=ECSF_RS00600;old_locus_tag=ECSF_0119
NC_013654.1	Protein Homology	CDS	128056	128910	.	+	0	ID=cds120;Parent=gene120;Dbxref=Genbank:WP_000171980.1;Name=WP_000171980.1;Note=involved in regulation of beta-lactamase%3B putative signaling protein;gbkey=CDS;inference=COORDINATES: similar to AA sequence:RefSeq:NP_414653.1;product=regulatory signaling modulator protein AmpE;protein_id=WP_000171980.1;transl_table=11
NC_013654.1	RefSeq	gene	128953	130326	.	-	.	ID=gene121;Name=ECSF_RS00605;gbkey=Gene;gene_biotype=protein_coding;locus_tag=ECSF_RS00605;old_locus_tag=ECSF_0120
NC_013654.1	Protein Homology	CDS	128953	130326	.	-	0	ID=cds121;Parent=gene121;Dbxref=Genbank:WP_072126784.1;Name=WP_072126784.1;gbkey=CDS;inference=COORDINATES: similar to AA sequence:RefSeq:YP_002410888.1;product=aromatic amino acid transporter AroP;protein_id=WP_072126784.1;transl_table=11
NC_013654.1	RefSeq	gene	130851	132632	.	+	.	ID=gene122;Name=ECSF_RS00610;gbkey=Gene;gene_biotype=protein_coding;locus_tag=ECSF_RS00610;old_locus_tag=ECSF_0121
NC_013654.1	Protein Homology	CDS	130851	132632	.	+	0	ID=cds122;Parent=gene122;Dbxref=Genbank:WP_000502513.1;Name=WP_000502513.1;gbkey=CDS;inference=COORDINATES: similar to AA sequence:RefSeq:WP_020238820.1;product=type VI secretion system tube protein Hcp;protein_id=WP_000502513.1;transl_table=11
NC_013654.1	RefSeq	gene	132635	132919	.	+	.	ID=gene123;Name=ECSF_RS00615;gbkey=Gene;gene_biotype=protein_coding;locus_tag=ECSF_RS00615;old_locus_tag=ECSF_0122
NC_013654.1	Protein Homology	CDS	132635	132919	.	+	0	ID=cds123;Parent=gene123;Dbxref=Genbank:WP_000471924.1;Name=WP_000471924.1;gbkey=CDS;inference=COORDINATES: similar to AA sequence:RefSeq:WP_000471926.1;product=bacteriocin immunity protein;protein_id=WP_000471924.1;transl_table=11
NC_013654.1	RefSeq	gene	133087	133326	.	+	.	ID=gene124;Name=ECSF_RS00620;gbkey=Gene;gene_biotype=protein_coding;locus_tag=ECSF_RS00620
NC_013654.1	Protein Homology	CDS	133087	133326	.	+	0	ID=cds124;Parent=gene124;Dbxref=Genbank:WP_001311381.1;Name=WP_001311381.1;gbkey=CDS;inference=COORDINATES: similar to AA sequence:RefSeq:WP_020231867.1;product=hypothetical protein;protein_id=WP_001311381.1;transl_table=11
NC_013654.1	RefSeq	gene	133327	133617	.	+	.	ID=gene125;Name=ECSF_RS00625;gbkey=Gene;gene_biotype=protein_coding;locus_tag=ECSF_RS00625;old_locus_tag=ECSF_0123
NC_013654.1	Protein Homology	CDS	133327	133617	.	+	0	ID=cds125;Parent=gene125;Dbxref=Genbank:WP_000282227.1;Name=WP_000282227.1;gbkey=CDS;inference=COORDINATES: similar to AA sequence:RefSeq:WP_020231640.1;product=bacteriocin immunity protein;protein_id=WP_000282227.1;transl_table=11
NC_013654.1	RefSeq	gene	133784	133972	.	+	.	ID=gene126;Name=ECSF_RS00630;gbkey=Gene;gene_biotype=protein_coding;locus_tag=ECSF_RS00630
NC_013654.1	Protein Homology	CDS	133784	133972	.	+	0	ID=cds126;Parent=gene126;Dbxref=Genbank:WP_000085117.1;Name=WP_000085117.1;gbkey=CDS;inference=COORDINATES: similar to AA sequence:RefSeq:WP_012311815.1;product=hypothetical protein;protein_id=WP_000085117.1;transl_table=11
NC_013654.1	RefSeq	gene	134026	134316	.	+	.	ID=gene127;Name=ECSF_RS00635;gbkey=Gene;gene_biotype=protein_coding;locus_tag=ECSF_RS00635;old_locus_tag=ECSF_0124
NC_013654.1	Protein Homology	CDS	134026	134316	.	+	0	ID=cds127;Parent=gene127;Dbxref=Genbank:WP_000543776.1;Name=WP_000543776.1;gbkey=CDS;inference=COORDINATES: similar to AA sequence:RefSeq:WP_000543776.1;product=hypothetical protein;protein_id=WP_000543776.1;transl_table=11
NC_013654.1	RefSeq	gene	134484	134723	.	+	.	ID=gene128;Name=ECSF_RS00640;gbkey=Gene;gene_biotype=protein_coding;locus_tag=ECSF_RS00640
NC_013654.1	Protein Homology	CDS	134484	134723	.	+	0	ID=cds128;Parent=gene128;Dbxref=Genbank:WP_001311382.1;Name=WP_001311382.1;gbkey=CDS;inference=COORDINATES: similar to AA sequence:RefSeq:WP_020231867.1;product=hypothetical protein;protein_id=WP_001311382.1;transl_table=11
NC_013654.1	RefSeq	gene	134724	135014	.	+	.	ID=gene129;Name=ECSF_RS00645;gbkey=Gene;gene_biotype=protein_coding;locus_tag=ECSF_RS00645;old_locus_tag=ECSF_0125
NC_013654.1	Protein Homology	CDS	134724	135014	.	+	0	ID=cds129;Parent=gene129;Dbxref=Genbank:WP_000282229.1;Name=WP_000282229.1;gbkey=CDS;inference=COORDINATES: similar to AA sequence:RefSeq:WP_000282231.1;product=bacteriocin immunity protein;protein_id=WP_000282229.1;transl_table=11
NC_013654.1	RefSeq	gene	135470	136234	.	+	.	ID=gene130;Name=ECSF_RS00650;gbkey=Gene;gene_biotype=protein_coding;locus_tag=ECSF_RS00650;old_locus_tag=ECSF_0126
NC_013654.1	Protein Homology	CDS	135470	136234	.	+	0	ID=cds130;Parent=gene130;Dbxref=Genbank:WP_000331776.1;Name=WP_000331776.1;gbkey=CDS;inference=COORDINATES: similar to AA sequence:RefSeq:NP_308144.1;product=pyruvate dehydrogenase complex repressor;protein_id=WP_000331776.1;transl_table=11
NC_013654.1	RefSeq	gene	136231	136413	.	-	.	ID=gene131;Name=ECSF_RS24075;gbkey=Gene;gene_biotype=protein_coding;locus_tag=ECSF_RS24075
NC_013654.1	Protein Homology	CDS	136231	136413	.	-	0	ID=cds131;Parent=gene131;Dbxref=Genbank:WP_001299868.1;Name=WP_001299868.1;gbkey=CDS;inference=COORDINATES: similar to AA sequence:RefSeq:WP_001336384.1;product=hypothetical protein;protein_id=WP_001299868.1;transl_table=11
NC_013654.1	RefSeq	gene	136395	139058	.	+	.	ID=gene132;Name=ECSF_RS00655;gbkey=Gene;gene_biotype=protein_coding;locus_tag=ECSF_RS00655;old_locus_tag=ECSF_0127
NC_013654.1	Protein Homology	CDS	136395	139058	.	+	0	ID=cds132;Parent=gene132;Dbxref=Genbank:WP_000003820.1;Name=WP_000003820.1;gbkey=CDS;inference=COORDINATES: similar to AA sequence:RefSeq:WP_008814576.1;product=pyruvate dehydrogenase E1 component;protein_id=WP_000003820.1;transl_table=11
NC_013654.1	RefSeq	gene	139073	140965	.	+	.	ID=gene133;Name=aceF;gbkey=Gene;gene=aceF;gene_biotype=protein_coding;locus_tag=ECSF_RS00660;old_locus_tag=ECSF_0128
NC_013654.1	Protein Homology	CDS	139073	140965	.	+	0	ID=cds133;Parent=gene133;Dbxref=Genbank:WP_000963539.1;Name=WP_000963539.1;Note=E2 component of pyruvate dehydrogenase multienzyme complex%3B in Escherichia coli AceF contains three N-terminal lipoyl domains;gbkey=CDS;gene=aceF;inference=COORDINATES: similar to AA sequence:RefSeq:NP_414657.1;product=pyruvate dehydrogenase complex dihydrolipoyllysine-residue acetyltransferase;protein_id=WP_000963539.1;transl_table=11
NC_013654.1	RefSeq	gene	141173	142597	.	+	.	ID=gene134;Name=ECSF_RS00665;gbkey=Gene;gene_biotype=protein_coding;locus_tag=ECSF_RS00665;old_locus_tag=ECSF_0129
NC_013654.1	Protein Homology	CDS	141173	142597	.	+	0	ID=cds134;Parent=gene134;Dbxref=Genbank:WP_000102485.1;Name=WP_000102485.1;gbkey=CDS;inference=COORDINATES: similar to AA sequence:RefSeq:WP_001738005.1;product=dihydrolipoyl dehydrogenase;protein_id=WP_000102485.1;transl_table=11
NC_013654.1	RefSeq	gene	142668	144431	.	-	.	ID=gene135;Name=ECSF_RS00670;gbkey=Gene;gene_biotype=protein_coding;locus_tag=ECSF_RS00670;old_locus_tag=ECSF_0130
NC_013654.1	Protein Homology	CDS	142668	144431	.	-	0	ID=cds135;Parent=gene135;Dbxref=Genbank:WP_000784417.1;Name=WP_000784417.1;gbkey=CDS;inference=COORDINATES: similar to AA sequence:RefSeq:YP_002410893.1;product=DUF3300 domain-containing protein;protein_id=WP_000784417.1;transl_table=11
NC_013654.1	RefSeq	gene	144689	144805	.	+	.	ID=gene136;Name=ECSF_RS24080;gbkey=Gene;gene_biotype=protein_coding;locus_tag=ECSF_RS24080
NC_013654.1	Protein Homology	CDS	144689	144805	.	+	0	ID=cds136;Parent=gene136;Dbxref=Genbank:WP_001480366.1;Name=WP_001480366.1;gbkey=CDS;inference=COORDINATES: similar to AA sequence:RefSeq:WP_001480366.1;product=hypothetical protein;protein_id=WP_001480366.1;transl_table=11
NC_013654.1	RefSeq	gene	144786	147383	.	+	.	ID=gene137;Name=ECSF_RS00675;gbkey=Gene;gene_biotype=protein_coding;locus_tag=ECSF_RS00675;old_locus_tag=ECSF_0131
NC_013654.1	Protein Homology	CDS	144786	147383	.	+	0	ID=cds137;Parent=gene137;Dbxref=Genbank:WP_001295775.1;Name=WP_001295775.1;gbkey=CDS;inference=COORDINATES: similar to AA sequence:RefSeq:NP_308149.1;product=aconitate hydratase B;protein_id=WP_001295775.1;transl_table=11
NC_013654.1	RefSeq	gene	147558	147920	.	+	.	ID=gene138;Name=ECSF_RS00680;gbkey=Gene;gene_biotype=protein_coding;locus_tag=ECSF_RS00680;old_locus_tag=ECSF_0132
NC_013654.1	Protein Homology	CDS	147558	147920	.	+	0	ID=cds138;Parent=gene138;Dbxref=Genbank:WP_000384306.1;Name=WP_000384306.1;gbkey=CDS;inference=COORDINATES: similar to AA sequence:RefSeq:NP_414661.2;product=UPF0231 family protein;protein_id=WP_000384306.1;transl_table=11
NC_013654.1	RefSeq	gene	147958	148752	.	-	.	ID=gene139;Name=ECSF_RS00685;gbkey=Gene;gene_biotype=protein_coding;locus_tag=ECSF_RS00685;old_locus_tag=ECSF_0133
NC_013654.1	Protein Homology	CDS	147958	148752	.	-	0	ID=cds139;Parent=gene139;Dbxref=Genbank:WP_000734302.1;Name=WP_000734302.1;Note=S-adenosylmethionine provides the aminopropyl moiety required for spermidine biosynthesis from putrescine;gbkey=CDS;inference=COORDINATES: similar to AA sequence:RefSeq:NP_308151.1;product=S-adenosylmethionine decarboxylase proenzyme;protein_id=WP_000734302.1;transl_table=11
NC_013654.1	RefSeq	gene	148768	149634	.	-	.	ID=gene140;Name=ECSF_RS00690;gbkey=Gene;gene_biotype=protein_coding;locus_tag=ECSF_RS00690;old_locus_tag=ECSF_0134
NC_013654.1	Protein Homology	CDS	148768	149634	.	-	0	ID=cds140;Parent=gene140;Dbxref=Genbank:WP_000818414.1;Name=WP_000818414.1;gbkey=CDS;inference=COORDINATES: similar to AA sequence:RefSeq:NP_308152.1;product=polyamine aminopropyltransferase;protein_id=WP_000818414.1;transl_table=11
NC_013654.1	RefSeq	gene	149740	150087	.	-	.	ID=gene141;Name=ECSF_RS00695;gbkey=Gene;gene_biotype=protein_coding;locus_tag=ECSF_RS00695
NC_013654.1	Protein Homology	CDS	149740	150087	.	-	0	ID=cds141;Parent=gene141;Dbxref=Genbank:WP_001295568.1;Name=WP_001295568.1;gbkey=CDS;inference=COORDINATES: similar to AA sequence:RefSeq:NP_308153.2;product=PulS family protein;protein_id=WP_001295568.1;transl_table=11
NC_013654.1	RefSeq	gene	150253	151803	.	+	.	ID=gene142;Name=ECSF_RS00700;gbkey=Gene;gene_biotype=protein_coding;locus_tag=ECSF_RS00700;old_locus_tag=ECSF_0136
NC_013654.1	Protein Homology	CDS	150253	151803	.	+	0	ID=cds142;Parent=gene142;Dbxref=Genbank:WP_001189625.1;Name=WP_001189625.1;gbkey=CDS;inference=COORDINATES: similar to AA sequence:RefSeq:NP_414665.1;product=multicopper oxidase CueO;protein_id=WP_001189625.1;transl_table=11
NC_013654.1	RefSeq	gene	151850	154240	.	-	.	ID=gene143;Name=ECSF_RS00705;gbkey=Gene;gene_biotype=protein_coding;locus_tag=ECSF_RS00705;old_locus_tag=ECSF_0137
NC_013654.1	Protein Homology	CDS	151850	154240	.	-	0	ID=cds143;Parent=gene143;Dbxref=Genbank:WP_001545813.1;Name=WP_001545813.1;Note=quinoprotein glucose dehydrogenase%3B catalyzes the formation of D-glucono-1%2C5-lactone from D-glucose and ubiquinone;gbkey=CDS;inference=COORDINATES: similar to AA sequence:RefSeq:YP_002410900.1;product=membrane-bound PQQ-dependent dehydrogenase%2C glucose/quinate/shikimate family;protein_id=WP_001545813.1;transl_table=11
NC_013654.1	RefSeq	gene	154446	154982	.	+	.	ID=gene144;Name=ECSF_RS00710;gbkey=Gene;gene_biotype=protein_coding;locus_tag=ECSF_RS00710;old_locus_tag=ECSF_0138
NC_013654.1	Protein Homology	CDS	154446	154982	.	+	0	ID=cds144;Parent=gene144;Dbxref=Genbank:WP_000683335.1;Name=WP_000683335.1;gbkey=CDS;inference=COORDINATES: similar to AA sequence:RefSeq:NP_308156.2;product=hypoxanthine phosphoribosyltransferase;protein_id=WP_000683335.1;transl_table=11
NC_013654.1	RefSeq	gene	155023	155685	.	-	.	ID=gene145;Name=ECSF_RS00715;gbkey=Gene;gene_biotype=protein_coding;locus_tag=ECSF_RS00715;old_locus_tag=ECSF_0139
NC_013654.1	Protein Homology	CDS	155023	155685	.	-	0	ID=cds145;Parent=gene145;Dbxref=Genbank:WP_000651599.1;Name=WP_000651599.1;gbkey=CDS;inference=COORDINATES: similar to AA sequence:RefSeq:NP_414668.1;product=carbonic anhydrase;protein_id=WP_000651599.1;transl_table=11
NC_013654.1	RefSeq	gene	155794	156720	.	+	.	ID=gene146;Name=ECSF_RS00720;gbkey=Gene;gene_biotype=protein_coding;locus_tag=ECSF_RS00720;old_locus_tag=ECSF_0140
NC_013654.1	Protein Homology	CDS	155794	156720	.	+	0	ID=cds146;Parent=gene146;Dbxref=Genbank:WP_000150638.1;Name=WP_000150638.1;gbkey=CDS;inference=COORDINATES: similar to AA sequence:RefSeq:WP_001621186.1;product=multidrug ABC transporter ATP-binding protein;protein_id=WP_000150638.1;transl_table=11
NC_013654.1	RefSeq	gene	156717	157487	.	+	.	ID=gene147;Name=ECSF_RS00725;gbkey=Gene;gene_biotype=protein_coding;locus_tag=ECSF_RS00725;old_locus_tag=ECSF_0141
NC_013654.1	Protein Homology	CDS	156717	157487	.	+	0	ID=cds147;Parent=gene147;Dbxref=Genbank:WP_000972208.1;Name=WP_000972208.1;gbkey=CDS;inference=COORDINATES: similar to AA sequence:RefSeq:WP_001747261.1;product=ABC transporter permease;protein_id=WP_000972208.1;transl_table=11
NC_013654.1	RefSeq	gene	157592	158032	.	+	.	ID=gene148;Name=ECSF_RS00730;gbkey=Gene;gene_biotype=protein_coding;locus_tag=ECSF_RS00730;old_locus_tag=ECSF_0142
NC_013654.1	Protein Homology	CDS	157592	158032	.	+	0	ID=cds148;Parent=gene148;Dbxref=Genbank:WP_000901994.1;Name=WP_000901994.1;gbkey=CDS;inference=COORDINATES: similar to AA sequence:RefSeq:NP_414671.1;product=PTS sugar transporter subunit IIA;protein_id=WP_000901994.1;transl_table=11
NC_013654.1	RefSeq	gene	158096	159325	.	+	.	ID=gene149;Name=ECSF_RS00735;gbkey=Gene;gene_biotype=protein_coding;locus_tag=ECSF_RS00735;old_locus_tag=ECSF_0143
NC_013654.1	Protein Homology	CDS	158096	159325	.	+	0	ID=cds149;Parent=gene149;Dbxref=Genbank:WP_000277940.1;Name=WP_000277940.1;gbkey=CDS;inference=COORDINATES: similar to AA sequence:RefSeq:NP_308161.1;product=polysaccharide deacetylase family protein;protein_id=WP_000277940.1;transl_table=11
NC_013654.1	RefSeq	gene	159329	159709	.	-	.	ID=gene150;Name=ECSF_RS00740;gbkey=Gene;gene_biotype=protein_coding;locus_tag=ECSF_RS00740;old_locus_tag=ECSF_0144
NC_013654.1	Protein Homology	CDS	159329	159709	.	-	0	ID=cds150;Parent=gene150;Dbxref=Genbank:WP_000621515.1;Name=WP_000621515.1;gbkey=CDS;inference=COORDINATES: similar to AA sequence:RefSeq:WP_005124704.1;product=aspartate 1-decarboxylase;protein_id=WP_000621515.1;transl_table=11
NC_013654.1	RefSeq	gene	159659	159862	.	+	.	ID=gene151;Name=ECSF_RS24085;gbkey=Gene;gene_biotype=protein_coding;locus_tag=ECSF_RS24085
NC_013654.1	Protein Homology	CDS	159659	159862	.	+	0	ID=cds151;Parent=gene151;Dbxref=Genbank:WP_001486819.1;Name=WP_001486819.1;gbkey=CDS;inference=COORDINATES: similar to AA sequence:RefSeq:WP_001438653.1;product=hypothetical protein;protein_id=WP_001486819.1;transl_table=11
NC_013654.1	RefSeq	gene	159983	160915	.	+	.	ID=gene152;Name=ECSF_RS00745;gbkey=Gene;gene_biotype=protein_coding;locus_tag=ECSF_RS00745;old_locus_tag=ECSF_0145
NC_013654.1	Protein Homology	CDS	159983	160915	.	+	0	ID=cds152;Parent=gene152;Dbxref=Genbank:WP_000339917.1;Name=WP_000339917.1;gbkey=CDS;inference=COORDINATES: similar to AA sequence:RefSeq:YP_002410908.1;product=ISNCY family transposase;protein_id=WP_000339917.1;transl_table=11
NC_013654.1	RefSeq	gene	160984	161187	.	+	.	ID=gene153;Name=ECSF_RS00750;gbkey=Gene;gene_biotype=protein_coding;locus_tag=ECSF_RS00750
NC_013654.1	Protein Homology	CDS	160984	161187	.	+	0	ID=cds153;Parent=gene153;Dbxref=Genbank:WP_000404124.1;Name=WP_000404124.1;gbkey=CDS;inference=COORDINATES: similar to AA sequence:RefSeq:WP_000404120.1;product=hypothetical protein;protein_id=WP_000404124.1;transl_table=11
NC_013654.1	RefSeq	gene	161269	162120	.	-	.	ID=gene154;Name=ECSF_RS00755;gbkey=Gene;gene_biotype=protein_coding;locus_tag=ECSF_RS00755;old_locus_tag=ECSF_0146
NC_013654.1	Protein Homology	CDS	161269	162120	.	-	0	ID=cds154;Parent=gene154;Dbxref=Genbank:WP_000905361.1;Name=WP_000905361.1;gbkey=CDS;inference=COORDINATES: similar to AA sequence:RefSeq:NP_308164.1;product=pantoate--beta-alanine ligase;protein_id=WP_000905361.1;transl_table=11
NC_013654.1	RefSeq	gene	162132	162926	.	-	.	ID=gene155;Name=ECSF_RS00760;gbkey=Gene;gene_biotype=protein_coding;locus_tag=ECSF_RS00760;old_locus_tag=ECSF_0147
NC_013654.1	Protein Homology	CDS	162132	162926	.	-	0	ID=cds155;Parent=gene155;Dbxref=Genbank:WP_000805472.1;Name=WP_000805472.1;gbkey=CDS;inference=COORDINATES: similar to AA sequence:RefSeq:WP_000805487.1;product=3-methyl-2-oxobutanoate hydroxymethyltransferase;protein_id=WP_000805472.1;transl_table=11
NC_013654.1	RefSeq	gene	163039	164292	.	-	.	ID=gene156;Name=ECSF_RS00765;gbkey=Gene;gene_biotype=protein_coding;locus_tag=ECSF_RS00765;old_locus_tag=ECSF_0148
NC_013654.1	Protein Homology	CDS	163039	164292	.	-	0	ID=cds156;Parent=gene156;Dbxref=Genbank:WP_000846607.1;Name=WP_000846607.1;gbkey=CDS;inference=COORDINATES: similar to AA sequence:RefSeq:WP_000846606.1;product=fimbrial protein;protein_id=WP_000846607.1;transl_table=11
NC_013654.1	RefSeq	gene	164344	164940	.	-	.	ID=gene157;Name=ECSF_RS00770;gbkey=Gene;gene_biotype=protein_coding;locus_tag=ECSF_RS00770;old_locus_tag=ECSF_0149
NC_013654.1	Protein Homology	CDS	164344	164940	.	-	0	ID=cds157;Parent=gene157;Dbxref=Genbank:WP_000553753.1;Name=WP_000553753.1;gbkey=CDS;inference=COORDINATES: similar to AA sequence:RefSeq:NP_414678.1;product=fimbrial protein;protein_id=WP_000553753.1;transl_table=11
NC_013654.1	RefSeq	gene	164967	165569	.	-	.	ID=gene158;Name=ECSF_RS00775;gbkey=Gene;gene_biotype=protein_coding;locus_tag=ECSF_RS00775;old_locus_tag=ECSF_0150
NC_013654.1	Protein Homology	CDS	164967	165569	.	-	0	ID=cds158;Parent=gene158;Dbxref=Genbank:WP_000143210.1;Name=WP_000143210.1;gbkey=CDS;inference=COORDINATES: similar to AA sequence:RefSeq:WP_000143198.1;product=fimbrial protein;protein_id=WP_000143210.1;transl_table=11
NC_013654.1	RefSeq	gene	165584	166156	.	-	.	ID=gene159;Name=ECSF_RS00780;gbkey=Gene;gene_biotype=protein_coding;locus_tag=ECSF_RS00780;old_locus_tag=ECSF_0151
NC_013654.1	Protein Homology	CDS	165584	166156	.	-	0	ID=cds159;Parent=gene159;Dbxref=Genbank:WP_000598298.1;Name=WP_000598298.1;gbkey=CDS;inference=COORDINATES: similar to AA sequence:RefSeq:NP_414680.4;product=fimbrial protein StaD;protein_id=WP_000598298.1;transl_table=11
NC_013654.1	RefSeq	gene	166173	168773	.	-	.	ID=gene160;Name=ECSF_RS00785;gbkey=Gene;gene_biotype=protein_coding;locus_tag=ECSF_RS00785;old_locus_tag=ECSF_0152
NC_013654.1	Protein Homology	CDS	166173	168773	.	-	0	ID=cds160;Parent=gene160;Dbxref=Genbank:WP_000153157.1;Name=WP_000153157.1;gbkey=CDS;inference=COORDINATES: similar to AA sequence:RefSeq:NP_414681.1;product=outer membrane usher protein;protein_id=WP_000153157.1;transl_table=11
NC_013654.1	RefSeq	gene	168808	169548	.	-	.	ID=gene161;Name=ECSF_RS00790;gbkey=Gene;gene_biotype=protein_coding;locus_tag=ECSF_RS00790;old_locus_tag=ECSF_0153
NC_013654.1	Protein Homology	CDS	168808	169548	.	-	0	ID=cds161;Parent=gene161;Dbxref=Genbank:WP_000465941.1;Name=WP_000465941.1;gbkey=CDS;inference=COORDINATES: similar to AA sequence:RefSeq:NP_414682.1;product=fimbrial chaperone;protein_id=WP_000465941.1;transl_table=11
NC_013654.1	RefSeq	gene	169645	170229	.	-	.	ID=gene162;Name=ECSF_RS00795;gbkey=Gene;gene_biotype=protein_coding;locus_tag=ECSF_RS00795;old_locus_tag=ECSF_0154
NC_013654.1	Protein Homology	CDS	169645	170229	.	-	0	ID=cds162;Parent=gene162;Dbxref=Genbank:WP_000038431.1;Name=WP_000038431.1;gbkey=CDS;inference=COORDINATES: similar to AA sequence:RefSeq:NP_414683.1;product=fimbrial protein;protein_id=WP_000038431.1;transl_table=11
NC_013654.1	RefSeq	gene	170572	171051	.	-	.	ID=gene163;Name=ECSF_RS00800;gbkey=Gene;gene_biotype=protein_coding;locus_tag=ECSF_RS00800;old_locus_tag=ECSF_0155
NC_013654.1	Protein Homology	CDS	170572	171051	.	-	0	ID=cds163;Parent=gene163;Dbxref=Genbank:WP_000215152.1;Name=WP_000215152.1;gbkey=CDS;inference=COORDINATES: similar to AA sequence:RefSeq:YP_002410917.1;product=2-amino-4-hydroxy-6-hydroxymethyldihydropteridine diphosphokinase;protein_id=WP_000215152.1;transl_table=11
NC_013654.1	RefSeq	gene	171048	172466	.	-	.	ID=gene164;Name=ECSF_RS00805;gbkey=Gene;gene_biotype=protein_coding;locus_tag=ECSF_RS00805;old_locus_tag=ECSF_0156
NC_013654.1	Protein Homology	CDS	171048	172466	.	-	0	ID=cds164;Parent=gene164;Dbxref=Genbank:WP_000174644.1;Name=WP_000174644.1;gbkey=CDS;inference=COORDINATES: similar to AA sequence:RefSeq:WP_000174644.1;product=polynucleotide adenylyltransferase PcnB;protein_id=WP_000174644.1;transl_table=11
NC_013654.1	RefSeq	gene	172505	173431	.	-	.	ID=gene165;Name=ECSF_RS00810;gbkey=Gene;gene_biotype=protein_coding;locus_tag=ECSF_RS00810;old_locus_tag=ECSF_0157
NC_013654.1	Protein Homology	CDS	172505	173431	.	-	0	ID=cds165;Parent=gene165;Dbxref=Genbank:WP_000937402.1;Name=WP_000937402.1;gbkey=CDS;inference=COORDINATES: similar to AA sequence:RefSeq:YP_002410919.1;product=tRNA glutamyl-Q(34) synthetase GluQRS;protein_id=WP_000937402.1;transl_table=11
NC_013654.1	RefSeq	gene	173468	173923	.	-	.	ID=gene166;Name=ECSF_RS00815;gbkey=Gene;gene_biotype=protein_coding;locus_tag=ECSF_RS00815;old_locus_tag=ECSF_0158
NC_013654.1	Protein Homology	CDS	173468	173923	.	-	0	ID=cds166;Parent=gene166;Dbxref=Genbank:WP_001155227.1;Name=WP_001155227.1;gbkey=CDS;inference=COORDINATES: similar to AA sequence:RefSeq:WP_002209354.1;product=RNA polymerase-binding transcription factor DksA;protein_id=WP_001155227.1;transl_table=11
NC_013654.1	RefSeq	gene	174101	174805	.	-	.	ID=gene167;Name=ECSF_RS00820;gbkey=Gene;gene_biotype=protein_coding;locus_tag=ECSF_RS00820;old_locus_tag=ECSF_0159
NC_013654.1	Protein Homology	CDS	174101	174805	.	-	0	ID=cds167;Parent=gene167;Dbxref=Genbank:WP_000396050.1;Name=WP_000396050.1;gbkey=CDS;inference=COORDINATES: similar to AA sequence:RefSeq:YP_002410921.1;product=DNA/RNA nuclease SfsA;protein_id=WP_000396050.1;transl_table=11
NC_013654.1	RefSeq	gene	174820	175350	.	-	.	ID=gene168;Name=ECSF_RS00825;gbkey=Gene;gene_biotype=protein_coding;locus_tag=ECSF_RS00825;old_locus_tag=ECSF_0160
NC_013654.1	Protein Homology	CDS	174820	175350	.	-	0	ID=cds168;Parent=gene168;Dbxref=Genbank:WP_001294702.1;Name=WP_001294702.1;gbkey=CDS;inference=COORDINATES: similar to AA sequence:RefSeq:NP_414689.4;product=RNA 2'%2C3'-cyclic phosphodiesterase;protein_id=WP_001294702.1;transl_table=11
NC_013654.1	RefSeq	gene	175424	177853	.	+	.	ID=gene169;Name=ECSF_RS00830;gbkey=Gene;gene_biotype=protein_coding;locus_tag=ECSF_RS00830;old_locus_tag=ECSF_0161
NC_013654.1	Protein Homology	CDS	175424	177853	.	+	0	ID=cds169;Parent=gene169;Dbxref=Genbank:WP_001545814.1;Name=WP_001545814.1;gbkey=CDS;inference=COORDINATES: similar to AA sequence:RefSeq:YP_002410923.1;product=ATP-dependent helicase HrpB;protein_id=WP_001545814.1;transl_table=11
NC_013654.1	RefSeq	gene	177947	180472	.	+	.	ID=gene170;Name=ECSF_RS00835;gbkey=Gene;gene_biotype=protein_coding;locus_tag=ECSF_RS00835;old_locus_tag=ECSF_0162
NC_013654.1	Protein Homology	CDS	177947	180472	.	+	0	ID=cds170;Parent=gene170;Dbxref=Genbank:WP_000918174.1;Name=WP_000918174.1;gbkey=CDS;inference=COORDINATES: similar to AA sequence:RefSeq:YP_002410924.1;product=penicillin-binding protein 1B;protein_id=WP_000918174.1;transl_table=11
NC_013654.1	RefSeq	gene	180813	181379	.	+	.	ID=gene171;Name=ECSF_RS00840;gbkey=Gene;gene_biotype=protein_coding;locus_tag=ECSF_RS00840;old_locus_tag=ECSF_0163
NC_013654.1	Protein Homology	CDS	180813	181379	.	+	0	ID=cds171;Parent=gene171;Dbxref=Genbank:WP_001035606.1;Name=WP_001035606.1;gbkey=CDS;inference=COORDINATES: similar to AA sequence:RefSeq:WP_001035605.1;product=type 1 fimbrial protein;protein_id=WP_001035606.1;transl_table=11
NC_013654.1	RefSeq	gene	181425	182141	.	+	.	ID=gene172;Name=ECSF_RS00845;gbkey=Gene;gene_biotype=protein_coding;locus_tag=ECSF_RS00845;old_locus_tag=ECSF_0164
NC_013654.1	Protein Homology	CDS	181425	182141	.	+	0	ID=cds172;Parent=gene172;Dbxref=Genbank:WP_000110509.1;Name=WP_000110509.1;gbkey=CDS;inference=COORDINATES: similar to AA sequence:RefSeq:WP_000110509.1;product=molecular chaperone;protein_id=WP_000110509.1;transl_table=11
NC_013654.1	RefSeq	gene	182208	184685	.	+	.	ID=gene173;Name=ECSF_RS00850;gbkey=Gene;gene_biotype=protein_coding;locus_tag=ECSF_RS00850;old_locus_tag=ECSF_0165
NC_013654.1	Protein Homology	CDS	182208	184685	.	+	0	ID=cds173;Parent=gene173;Dbxref=Genbank:WP_000926360.1;Name=WP_000926360.1;gbkey=CDS;inference=COORDINATES: similar to AA sequence:RefSeq:WP_001606829.1;product=fimbrial biogenesis outer membrane usher protein;protein_id=WP_000926360.1;transl_table=11
NC_013654.1	RefSeq	gene	184707	185717	.	+	.	ID=gene174;Name=ECSF_RS00855;gbkey=Gene;gene_biotype=protein_coding;locus_tag=ECSF_RS00855;old_locus_tag=ECSF_0166
NC_013654.1	Protein Homology	CDS	184707	185717	.	+	0	ID=cds174;Parent=gene174;Dbxref=Genbank:WP_001295784.1;Name=WP_001295784.1;gbkey=CDS;inference=COORDINATES: similar to AA sequence:RefSeq:WP_001295784.1;product=type 1 fimbrial protein;protein_id=WP_001295784.1;transl_table=11
NC_013654.1	RefSeq	gene	185937	188186	.	+	.	ID=gene175;Name=ECSF_RS00860;gbkey=Gene;gene_biotype=protein_coding;locus_tag=ECSF_RS00860;old_locus_tag=ECSF_0167
NC_013654.1	Protein Homology	CDS	185937	188186	.	+	0	ID=cds175;Parent=gene175;Dbxref=Genbank:WP_000124398.1;Name=WP_000124398.1;gbkey=CDS;inference=COORDINATES: similar to AA sequence:RefSeq:YP_002410925.1;product=ferrichrome porin FhuA;protein_id=WP_000124398.1;transl_table=11
NC_013654.1	RefSeq	gene	188238	189035	.	+	.	ID=gene176;Name=ECSF_RS00865;gbkey=Gene;gene_biotype=protein_coding;locus_tag=ECSF_RS00865;old_locus_tag=ECSF_0168
NC_013654.1	Protein Homology	CDS	188238	189035	.	+	0	ID=cds176;Parent=gene176;Dbxref=Genbank:WP_001295786.1;Name=WP_001295786.1;Note=part of the FhuBCD ATP-dependent iron (III) hydroxamate transporter;gbkey=CDS;inference=COORDINATES: similar to AA sequence:RefSeq:NP_308182.1;product=iron-hydroxamate transporter ATP-binding protein;protein_id=WP_001295786.1;transl_table=11
NC_013654.1	RefSeq	gene	189035	189925	.	+	.	ID=gene177;Name=ECSF_RS00870;gbkey=Gene;gene_biotype=protein_coding;locus_tag=ECSF_RS00870;old_locus_tag=ECSF_0169
NC_013654.1	Protein Homology	CDS	189035	189925	.	+	0	ID=cds177;Parent=gene177;Dbxref=Genbank:WP_001295787.1;Name=WP_001295787.1;Note=Part of the FhuBCD ATP-dependent iron (III) hydroxamate transporter%3B binds to all hydroxamate siderophores;gbkey=CDS;inference=COORDINATES: similar to AA sequence:RefSeq:NP_414694.1;product=iron-hydroxamate transporter substrate-binding subunit;protein_id=WP_001295787.1;transl_table=11
NC_013654.1	RefSeq	gene	189922	191904	.	+	.	ID=gene178;Name=ECSF_RS00875;gbkey=Gene;gene_biotype=protein_coding;locus_tag=ECSF_RS00875;old_locus_tag=ECSF_0170
NC_013654.1	Protein Homology	CDS	189922	191904	.	+	0	ID=cds178;Parent=gene178;Dbxref=Genbank:WP_000044116.1;Name=WP_000044116.1;gbkey=CDS;inference=COORDINATES: similar to AA sequence:RefSeq:NP_308184.1;product=Fe(3+)-hydroxamate ABC transporter permease FhuB;protein_id=WP_000044116.1;transl_table=11
NC_013654.1	RefSeq	gene	191939	193219	.	-	.	ID=gene179;Name=ECSF_RS00880;gbkey=Gene;gene_biotype=protein_coding;locus_tag=ECSF_RS00880;old_locus_tag=ECSF_0171
NC_013654.1	Protein Homology	CDS	191939	193219	.	-	0	ID=cds179;Parent=gene179;Dbxref=Genbank:WP_000045296.1;Name=WP_000045296.1;gbkey=CDS;inference=COORDINATES: similar to AA sequence:RefSeq:WP_020233394.1;product=glutamate-1-semialdehyde 2%2C1-aminomutase;protein_id=WP_000045296.1;transl_table=11
NC_013654.1	RefSeq	gene	193444	194865	.	+	.	ID=gene180;Name=ECSF_RS00885;gbkey=Gene;gene_biotype=protein_coding;locus_tag=ECSF_RS00885;old_locus_tag=ECSF_0172
NC_013654.1	Protein Homology	CDS	193444	194865	.	+	0	ID=cds180;Parent=gene180;Dbxref=Genbank:WP_000845408.1;Name=WP_000845408.1;gbkey=CDS;inference=COORDINATES: similar to AA sequence:RefSeq:NP_308186.1;product=ClC family H(+)/Cl(-) exchange transporter;protein_id=WP_000845408.1;transl_table=11
NC_013654.1	RefSeq	gene	194947	195291	.	+	.	ID=gene181;Name=ECSF_RS00890;gbkey=Gene;gene_biotype=protein_coding;locus_tag=ECSF_RS00890;old_locus_tag=ECSF_0173
NC_013654.1	Protein Homology	CDS	194947	195291	.	+	0	ID=cds181;Parent=gene181;Dbxref=Genbank:WP_001295564.1;Name=WP_001295564.1;Note=essential respiratory protein A%3B may be involved in the transfer of iron-sulfur clusters%3B essential for growth using oxygen or alternate electron acceptors;gbkey=CDS;inference=COORDINATES: similar to AA sequence:RefSeq:WP_001295564.1;product=iron-sulfur cluster insertion protein ErpA;protein_id=WP_001295564.1;transl_table=11
NC_013654.1	RefSeq	gene	195338	195961	.	-	.	ID=gene182;Name=ECSF_RS00895;gbkey=Gene;gene_biotype=protein_coding;locus_tag=ECSF_RS00895;old_locus_tag=ECSF_0174
NC_013654.1	Protein Homology	CDS	195338	195961	.	-	0	ID=cds182;Parent=gene182;Dbxref=Genbank:WP_000964221.1;Name=WP_000964221.1;gbkey=CDS;inference=COORDINATES: similar to AA sequence:RefSeq:NP_414699.1;product=hypothetical protein;protein_id=WP_000964221.1;transl_table=11
NC_013654.1	RefSeq	gene	195999	196799	.	-	.	ID=gene183;Name=ECSF_RS00900;gbkey=Gene;gene_biotype=protein_coding;locus_tag=ECSF_RS00900;old_locus_tag=ECSF_0175
NC_013654.1	Protein Homology	CDS	195999	196799	.	-	0	ID=cds183;Parent=gene183;Dbxref=Genbank:WP_001129927.1;Name=WP_001129927.1;gbkey=CDS;inference=COORDINATES: similar to AA sequence:RefSeq:NP_414700.1;product=cobalamin-binding protein;protein_id=WP_001129927.1;transl_table=11
NC_013654.1	RefSeq	gene	196792	197490	.	-	.	ID=gene184;Name=ECSF_RS00905;gbkey=Gene;gene_biotype=protein_coding;locus_tag=ECSF_RS00905;old_locus_tag=ECSF_0176
NC_013654.1	Protein Homology	CDS	196792	197490	.	-	0	ID=cds184;Parent=gene184;Dbxref=Genbank:WP_000689844.1;Name=WP_000689844.1;gbkey=CDS;inference=COORDINATES: similar to AA sequence:RefSeq:NP_308190.1;product=5'-methylthioadenosine/S-adenosylhomocysteine nucleosidase;protein_id=WP_000689844.1;transl_table=11
NC_013654.1	RefSeq	gene	197574	199091	.	+	.	ID=gene185;Name=ECSF_RS00910;gbkey=Gene;gene_biotype=protein_coding;locus_tag=ECSF_RS00910;old_locus_tag=ECSF_0177
NC_013654.1	Protein Homology	CDS	197574	199091	.	+	0	ID=cds185;Parent=gene185;Dbxref=Genbank:WP_000057107.1;Name=WP_000057107.1;gbkey=CDS;inference=COORDINATES: similar to AA sequence:RefSeq:NP_414702.1;product=deoxyguanosinetriphosphate triphosphohydrolase;protein_id=WP_000057107.1;transl_table=11
NC_013654.1	RefSeq	pseudogene	199115	199303	.	+	.	ID=gene186;Name=ECSF_RS24090;gbkey=Gene;gene_biotype=pseudogene;locus_tag=ECSF_RS24090;pseudo=true
NC_013654.1	Protein Homology	CDS	199115	199303	.	+	0	ID=cds186;Parent=gene186;Note=internal stop;gbkey=CDS;inference=COORDINATES: similar to AA sequence:RefSeq:WP_001683967.1;product=hypothetical protein;pseudo=true;transl_table=11
NC_013654.1	RefSeq	gene	199221	200645	.	+	.	ID=gene187;Name=ECSF_RS00915;gbkey=Gene;gene_biotype=protein_coding;locus_tag=ECSF_RS00915;old_locus_tag=ECSF_0178
NC_013654.1	Protein Homology	CDS	199221	200645	.	+	0	ID=cds187;Parent=gene187;Dbxref=Genbank:WP_000753956.1;Name=WP_000753956.1;Note=protease Do%3B required at high temperature%3B degrades damaged proteins;gbkey=CDS;inference=COORDINATES: similar to AA sequence:RefSeq:NP_308192.1;product=serine endoprotease DegQ;protein_id=WP_000753956.1;transl_table=11
NC_013654.1	RefSeq	gene	200800	201957	.	+	.	ID=gene188;Name=ECSF_RS00920;gbkey=Gene;gene_biotype=protein_coding;locus_tag=ECSF_RS00920;old_locus_tag=ECSF_0179
NC_013654.1	Protein Homology	CDS	200800	201957	.	+	0	ID=cds188;Parent=gene188;Dbxref=Genbank:WP_000929439.1;Name=WP_000929439.1;Note=regulates the expression of the operons for the enzymes involved in galactarate%2C glucarate and glycerate utilization;gbkey=CDS;inference=COORDINATES: similar to AA sequence:RefSeq:YP_002410937.1;product=CdaR family transcriptional regulator;protein_id=WP_000929439.1;transl_table=11
NC_013654.1	RefSeq	gene	202011	202397	.	-	.	ID=gene189;Name=ECSF_RS00925;gbkey=Gene;gene_biotype=protein_coding;locus_tag=ECSF_RS00925;old_locus_tag=ECSF_0180
NC_013654.1	Protein Homology	CDS	202011	202397	.	-	0	ID=cds189;Parent=gene189;Dbxref=Genbank:WP_000272188.1;Name=WP_000272188.1;gbkey=CDS;inference=COORDINATES: similar to AA sequence:RefSeq:WP_000272186.1;product=hypothetical protein;protein_id=WP_000272188.1;transl_table=11
NC_013654.1	RefSeq	gene	202707	203531	.	-	.	ID=gene190;Name=ECSF_RS00930;gbkey=Gene;gene_biotype=protein_coding;locus_tag=ECSF_RS00930;old_locus_tag=ECSF_0181
NC_013654.1	Protein Homology	CDS	202707	203531	.	-	0	ID=cds190;Parent=gene190;Dbxref=Genbank:WP_001186656.1;Name=WP_001186656.1;gbkey=CDS;inference=COORDINATES: similar to AA sequence:RefSeq:WP_005132123.1;product=2%2C3%2C4%2C5-tetrahydropyridine-2%2C6-dicarboxylate N-succinyltransferase;protein_id=WP_001186656.1;transl_table=11
NC_013654.1	RefSeq	gene	203562	206234	.	-	.	ID=gene191;Name=ECSF_RS00935;gbkey=Gene;gene_biotype=protein_coding;locus_tag=ECSF_RS00935;old_locus_tag=ECSF_0182
NC_013654.1	Protein Homology	CDS	203562	206234	.	-	0	ID=cds191;Parent=gene191;Dbxref=Genbank:WP_001094534.1;Name=WP_001094534.1;gbkey=CDS;inference=COORDINATES: similar to AA sequence:RefSeq:YP_002410940.1;product=bifunctional uridylyltransferase/uridylyl-removing protein;protein_id=WP_001094534.1;transl_table=11
NC_013654.1	RefSeq	gene	206296	207090	.	-	.	ID=gene192;Name=ECSF_RS00940;gbkey=Gene;gene_biotype=protein_coding;locus_tag=ECSF_RS00940;old_locus_tag=ECSF_0183
NC_013654.1	Protein Homology	CDS	206296	207090	.	-	0	ID=cds192;Parent=gene192;Dbxref=Genbank:WP_001018194.1;Name=WP_001018194.1;gbkey=CDS;inference=COORDINATES: similar to AA sequence:RefSeq:NP_308197.1;product=methionine aminopeptidase;protein_id=WP_001018194.1;transl_table=11
NC_013654.1	RefSeq	pseudogene	207090	207311	.	-	.	ID=gene193;Name=ECSF_RS24095;gbkey=Gene;gene_biotype=pseudogene;locus_tag=ECSF_RS24095;pseudo=true
NC_013654.1	Protein Homology	CDS	207090	207311	.	-	0	ID=cds193;Parent=gene193;Note=internal stop;gbkey=CDS;inference=COORDINATES: similar to AA sequence:RefSeq:WP_001415826.1;product=hypothetical protein;pseudo=true;transl_table=11
NC_013654.1	RefSeq	gene	207458	208183	.	+	.	ID=gene194;Name=ECSF_RS00945;gbkey=Gene;gene_biotype=protein_coding;locus_tag=ECSF_RS00945;old_locus_tag=ECSF_0184
NC_013654.1	Protein Homology	CDS	207458	208183	.	+	0	ID=cds194;Parent=gene194;Dbxref=Genbank:WP_000246882.1;Name=WP_000246882.1;gbkey=CDS;inference=COORDINATES: similar to AA sequence:RefSeq:WP_005132117.1;product=30S ribosomal protein S2;protein_id=WP_000246882.1;transl_table=11
NC_013654.1	RefSeq	gene	208318	209169	.	+	.	ID=gene195;Name=ECSF_RS00950;gbkey=Gene;gene_biotype=protein_coding;locus_tag=ECSF_RS00950;old_locus_tag=ECSF_0185
NC_013654.1	Protein Homology	CDS	208318	209169	.	+	0	ID=cds195;Parent=gene195;Dbxref=Genbank:WP_000818114.1;Name=WP_000818114.1;gbkey=CDS;inference=COORDINATES: similar to AA sequence:RefSeq:WP_005132116.1;product=elongation factor Ts;protein_id=WP_000818114.1;transl_table=11
NC_013654.1	RefSeq	gene	209316	210041	.	+	.	ID=gene196;Name=ECSF_RS00955;gbkey=Gene;gene_biotype=protein_coding;locus_tag=ECSF_RS00955;old_locus_tag=ECSF_0186
NC_013654.1	Protein Homology	CDS	209316	210041	.	+	0	ID=cds196;Parent=gene196;Dbxref=Genbank:WP_000224573.1;Name=WP_000224573.1;gbkey=CDS;inference=COORDINATES: similar to AA sequence:RefSeq:WP_000224576.1;product=UMP kinase;protein_id=WP_000224573.1;transl_table=11
NC_013654.1	RefSeq	gene	210191	210748	.	+	.	ID=gene197;Name=ECSF_RS00960;gbkey=Gene;gene_biotype=protein_coding;locus_tag=ECSF_RS00960;old_locus_tag=ECSF_0187
NC_013654.1	Protein Homology	CDS	210191	210748	.	+	0	ID=cds197;Parent=gene197;Dbxref=Genbank:WP_000622418.1;Name=WP_000622418.1;gbkey=CDS;inference=COORDINATES: similar to AA sequence:RefSeq:WP_000622421.1;product=ribosome-recycling factor;protein_id=WP_000622418.1;transl_table=11
NC_013654.1	RefSeq	gene	210840	212036	.	+	.	ID=gene198;Name=ECSF_RS00965;gbkey=Gene;gene_biotype=protein_coding;locus_tag=ECSF_RS00965;old_locus_tag=ECSF_0188
NC_013654.1	Protein Homology	CDS	210840	212036	.	+	0	ID=cds198;Parent=gene198;Dbxref=Genbank:WP_000811939.1;Name=WP_000811939.1;gbkey=CDS;inference=COORDINATES: similar to AA sequence:RefSeq:NP_414715.1;product=1-deoxy-D-xylulose-5-phosphate reductoisomerase;protein_id=WP_000811939.1;transl_table=11
NC_013654.1	RefSeq	gene	212222	212983	.	+	.	ID=gene199;Name=ECSF_RS00970;gbkey=Gene;gene_biotype=protein_coding;locus_tag=ECSF_RS00970;old_locus_tag=ECSF_0189
NC_013654.1	Protein Homology	CDS	212222	212983	.	+	0	ID=cds199;Parent=gene199;Dbxref=Genbank:WP_000979579.1;Name=WP_000979579.1;Note=catalyzes the formation of undecaprenyl pyrophosphate from isopentenyl pyrophosphate;gbkey=CDS;inference=COORDINATES: similar to AA sequence:RefSeq:NP_308203.1;product=ditrans%2Cpolycis-undecaprenyl-diphosphate synthase ((2E%2C6E)-farnesyl-diphosphate specific);protein_id=WP_000979579.1;transl_table=11
NC_013654.1	RefSeq	gene	212996	213853	.	+	.	ID=gene200;Name=ECSF_RS00975;gbkey=Gene;gene_biotype=protein_coding;locus_tag=ECSF_RS00975;old_locus_tag=ECSF_0190
NC_013654.1	Protein Homology	CDS	212996	213853	.	+	0	ID=cds200;Parent=gene200;Dbxref=Genbank:WP_000922441.1;Name=WP_000922441.1;gbkey=CDS;inference=COORDINATES: similar to AA sequence:RefSeq:NP_414717.2;product=phosphatidate cytidylyltransferase;protein_id=WP_000922441.1;transl_table=11
NC_013654.1	RefSeq	gene	213865	215217	.	+	.	ID=gene201;Name=ECSF_RS00980;gbkey=Gene;gene_biotype=protein_coding;locus_tag=ECSF_RS00980;old_locus_tag=ECSF_0191
NC_013654.1	Protein Homology	CDS	213865	215217	.	+	0	ID=cds201;Parent=gene201;Dbxref=Genbank:WP_001295561.1;Name=WP_001295561.1;gbkey=CDS;inference=COORDINATES: similar to AA sequence:RefSeq:NP_308205.1;product=zinc metalloprotease RseP;protein_id=WP_001295561.1;transl_table=11
NC_013654.1	RefSeq	gene	215247	217679	.	+	.	ID=gene202;Name=ECSF_RS00985;gbkey=Gene;gene_biotype=protein_coding;locus_tag=ECSF_RS00985;old_locus_tag=ECSF_0192
NC_013654.1	Protein Homology	CDS	215247	217679	.	+	0	ID=cds202;Parent=gene202;Dbxref=Genbank:WP_001240896.1;Name=WP_001240896.1;gbkey=CDS;inference=COORDINATES: similar to AA sequence:RefSeq:NP_308206.1;product=outer membrane protein assembly factor BamA;protein_id=WP_001240896.1;transl_table=11
NC_013654.1	RefSeq	gene	217801	218286	.	+	.	ID=gene203;Name=ECSF_RS00990;gbkey=Gene;gene_biotype=protein_coding;locus_tag=ECSF_RS00990;old_locus_tag=ECSF_0193
NC_013654.1	Protein Homology	CDS	217801	218286	.	+	0	ID=cds203;Parent=gene203;Dbxref=Genbank:WP_000758956.1;Name=WP_000758956.1;gbkey=CDS;inference=COORDINATES: similar to AA sequence:RefSeq:NP_308207.1;product=chaperone protein Skp;protein_id=WP_000758956.1;transl_table=11
NC_013654.1	RefSeq	gene	218290	219315	.	+	.	ID=gene204;Name=lpxD;gbkey=Gene;gene=lpxD;gene_biotype=protein_coding;locus_tag=ECSF_RS00995;old_locus_tag=ECSF_0194
NC_013654.1	Protein Homology	CDS	218290	219315	.	+	0	ID=cds204;Parent=gene204;Dbxref=Genbank:WP_001139282.1;Name=WP_001139282.1;Note=adds the O-linked and N-linked 3(R)-hydroxy fatty acids to the glucosamine disaccharide during lipid A biosynthesis;gbkey=CDS;gene=lpxD;inference=COORDINATES: similar to AA sequence:RefSeq:WP_005132101.1;product=UDP-3-O-(3-hydroxymyristoyl)glucosamine N-acyltransferase;protein_id=WP_001139282.1;transl_table=11
NC_013654.1	RefSeq	gene	219420	219875	.	+	.	ID=gene205;Name=ECSF_RS01000;gbkey=Gene;gene_biotype=protein_coding;locus_tag=ECSF_RS01000;old_locus_tag=ECSF_0195
NC_013654.1	Protein Homology	CDS	219420	219875	.	+	0	ID=cds205;Parent=gene205;Dbxref=Genbank:WP_000210739.1;Name=WP_000210739.1;gbkey=CDS;inference=COORDINATES: similar to AA sequence:RefSeq:WP_000210741.1;product=beta-hydroxyacyl-ACP dehydratase;protein_id=WP_000210739.1;transl_table=11
NC_013654.1	RefSeq	gene	219879	220667	.	+	.	ID=gene206;Name=ECSF_RS01005;gbkey=Gene;gene_biotype=protein_coding;locus_tag=ECSF_RS01005;old_locus_tag=ECSF_0196
NC_013654.1	Protein Homology	CDS	219879	220667	.	+	0	ID=cds206;Parent=gene206;Dbxref=Genbank:WP_000565966.1;Name=WP_000565966.1;gbkey=CDS;inference=COORDINATES: similar to AA sequence:RefSeq:WP_005132096.1;product=acyl-[acyl-carrier-protein]--UDP-N-acetylglucosamine O-acyltransferase;protein_id=WP_000565966.1;transl_table=11
NC_013654.1	RefSeq	gene	220667	221815	.	+	.	ID=gene207;Name=ECSF_RS01010;gbkey=Gene;gene_biotype=protein_coding;locus_tag=ECSF_RS01010;old_locus_tag=ECSF_0197
NC_013654.1	Protein Homology	CDS	220667	221815	.	+	0	ID=cds207;Parent=gene207;Dbxref=Genbank:WP_000139678.1;Name=WP_000139678.1;gbkey=CDS;inference=COORDINATES: similar to AA sequence:RefSeq:NP_308211.1;product=lipid-A-disaccharide synthase;protein_id=WP_000139678.1;transl_table=11
NC_013654.1	RefSeq	gene	221812	222408	.	+	.	ID=gene208;Name=ECSF_RS01015;gbkey=Gene;gene_biotype=protein_coding;locus_tag=ECSF_RS01015;old_locus_tag=ECSF_0198
NC_013654.1	Protein Homology	CDS	221812	222408	.	+	0	ID=cds208;Parent=gene208;Dbxref=Genbank:WP_000569423.1;Name=WP_000569423.1;gbkey=CDS;inference=COORDINATES: similar to AA sequence:RefSeq:YP_002410956.1;product=ribonuclease HII;protein_id=WP_000569423.1;transl_table=11
NC_013654.1	RefSeq	gene	222445	225927	.	+	.	ID=gene209;Name=ECSF_RS01020;gbkey=Gene;gene_biotype=protein_coding;locus_tag=ECSF_RS01020;old_locus_tag=ECSF_0199
NC_013654.1	Protein Homology	CDS	222445	225927	.	+	0	ID=cds209;Parent=gene209;Dbxref=Genbank:WP_001294788.1;Name=WP_001294788.1;gbkey=CDS;inference=COORDINATES: similar to AA sequence:RefSeq:WP_012815364.1;product=DNA polymerase III subunit alpha;protein_id=WP_001294788.1;transl_table=11
NC_013654.1	RefSeq	gene	225940	226899	.	+	.	ID=gene210;Name=ECSF_RS01025;gbkey=Gene;gene_biotype=protein_coding;locus_tag=ECSF_RS01025;old_locus_tag=ECSF_0200
NC_013654.1	Protein Homology	CDS	225940	226899	.	+	0	ID=cds210;Parent=gene210;Dbxref=Genbank:WP_000055741.1;Name=WP_000055741.1;gbkey=CDS;inference=COORDINATES: similar to AA sequence:RefSeq:WP_005132091.1;product=acetyl-CoA carboxylase carboxyl transferase subunit alpha;protein_id=WP_000055741.1;transl_table=11
NC_013654.1	RefSeq	gene	226997	229138	.	+	.	ID=gene211;Name=ECSF_RS01030;gbkey=Gene;gene_biotype=protein_coding;locus_tag=ECSF_RS01030;old_locus_tag=ECSF_0201
NC_013654.1	Protein Homology	CDS	226997	229138	.	+	0	ID=cds211;Parent=gene211;Dbxref=Genbank:WP_001021005.1;Name=WP_001021005.1;Note=constitutive%3B catalyzes the formation of cadaverine from lysine;gbkey=CDS;inference=COORDINATES: similar to AA sequence:RefSeq:NP_414728.1;product=lysine decarboxylase;protein_id=WP_001021005.1;transl_table=11
NC_013654.1	RefSeq	gene	229195	229584	.	+	.	ID=gene212;Name=ECSF_RS01035;gbkey=Gene;gene_biotype=protein_coding;locus_tag=ECSF_RS01035;old_locus_tag=ECSF_0202
NC_013654.1	Protein Homology	CDS	229195	229584	.	+	0	ID=cds212;Parent=gene212;Dbxref=Genbank:WP_000901082.1;Name=WP_000901082.1;gbkey=CDS;inference=COORDINATES: similar to AA sequence:RefSeq:NP_308216.2;product=VOC family protein;protein_id=WP_000901082.1;transl_table=11
NC_013654.1	RefSeq	gene	229649	230962	.	+	.	ID=gene213;Name=ECSF_RS01040;gbkey=Gene;gene_biotype=protein_coding;locus_tag=ECSF_RS01040;old_locus_tag=ECSF_0203
NC_013654.1	Protein Homology	CDS	229649	230962	.	+	0	ID=cds213;Parent=gene213;Dbxref=Genbank:WP_000176523.1;Name=WP_000176523.1;gbkey=CDS;inference=COORDINATES: similar to AA sequence:RefSeq:WP_000176585.1;product=tRNA(Ile)-lysidine synthetase;protein_id=WP_000176523.1;transl_table=11
NC_013654.1	RefSeq	gene	230996	231250	.	-	.	ID=gene214;Name=ECSF_RS01045;gbkey=Gene;gene_biotype=protein_coding;locus_tag=ECSF_RS01045;old_locus_tag=ECSF_0204
NC_013654.1	Protein Homology	CDS	230996	231250	.	-	0	ID=cds214;Parent=gene214;Dbxref=Genbank:WP_001295788.1;Name=WP_001295788.1;Note=Suppresses temperature-sensitive mutations in essential genes by modulating rho-dependent transcription termination;gbkey=CDS;inference=COORDINATES: similar to AA sequence:RefSeq:NP_414731.2;product=Rho-binding antiterminator;protein_id=WP_001295788.1;transl_table=11
NC_013654.1	RefSeq	gene	231243	231443	.	-	.	ID=gene215;Name=ECSF_RS01050;gbkey=Gene;gene_biotype=protein_coding;locus_tag=ECSF_RS01050;old_locus_tag=ECSF_0205
NC_013654.1	Protein Homology	CDS	231243	231443	.	-	0	ID=cds215;Parent=gene215;Dbxref=Genbank:WP_000417058.1;Name=WP_000417058.1;gbkey=CDS;inference=COORDINATES: similar to AA sequence:RefSeq:WP_012133967.1;product=hypothetical protein;protein_id=WP_000417058.1;transl_table=11
NC_013654.1	RefSeq	gene	231609	232154	.	+	.	ID=gene216;Name=ECSF_RS01055;gbkey=Gene;gene_biotype=protein_coding;locus_tag=ECSF_RS01055;old_locus_tag=ECSF_0206
NC_013654.1	Protein Homology	CDS	231609	232154	.	+	0	ID=cds216;Parent=gene216;Dbxref=Genbank:WP_001185283.1;Name=WP_001185283.1;gbkey=CDS;inference=COORDINATES: similar to AA sequence:RefSeq:YP_002410964.1;product=hypothetical protein;protein_id=WP_001185283.1;transl_table=11
NC_013654.1	RefSeq	gene	232151	232573	.	+	.	ID=gene217;Name=ECSF_RS01060;gbkey=Gene;gene_biotype=protein_coding;locus_tag=ECSF_RS01060;old_locus_tag=ECSF_0207
NC_013654.1	Protein Homology	CDS	232151	232573	.	+	0	ID=cds217;Parent=gene217;Dbxref=Genbank:WP_000635528.1;Name=WP_000635528.1;gbkey=CDS;inference=COORDINATES: similar to AA sequence:RefSeq:NP_308220.1;product=aminoacyl-tRNA hydrolase;protein_id=WP_000635528.1;transl_table=11
NC_013654.1	RefSeq	gene	232587	233297	.	+	.	ID=gene218;Name=ECSF_RS01065;gbkey=Gene;gene_biotype=protein_coding;locus_tag=ECSF_RS01065;old_locus_tag=ECSF_0208
NC_013654.1	Protein Homology	CDS	232587	233297	.	+	0	ID=cds218;Parent=gene218;Dbxref=Genbank:WP_000239170.1;Name=WP_000239170.1;gbkey=CDS;inference=COORDINATES: similar to AA sequence:RefSeq:NP_308221.1;product=copper homeostasis/adhesion lipoprotein NlpE;protein_id=WP_000239170.1;transl_table=11
NC_013654.1	RefSeq	gene	233453	234277	.	-	.	ID=gene219;Name=ECSF_RS01075;gbkey=Gene;gene_biotype=protein_coding;locus_tag=ECSF_RS01075;old_locus_tag=ECSF_0209
NC_013654.1	Protein Homology	CDS	233453	234277	.	-	0	ID=cds219;Parent=gene219;Dbxref=Genbank:WP_000360458.1;Name=WP_000360458.1;gbkey=CDS;inference=COORDINATES: similar to AA sequence:RefSeq:NP_308222.1;product=hypothetical protein;protein_id=WP_000360458.1;transl_table=11
NC_013654.1	RefSeq	gene	234330	236048	.	-	.	ID=gene220;Name=ECSF_RS01080;gbkey=Gene;gene_biotype=protein_coding;locus_tag=ECSF_RS01080;old_locus_tag=ECSF_0210
NC_013654.1	Protein Homology	CDS	234330	236048	.	-	0	ID=cds220;Parent=gene220;Dbxref=Genbank:WP_001260690.1;Name=WP_001260690.1;gbkey=CDS;inference=COORDINATES: similar to AA sequence:RefSeq:WP_012133963.1;product=proline--tRNA ligase;protein_id=WP_001260690.1;transl_table=11
NC_013654.1	RefSeq	gene	236159	236866	.	-	.	ID=gene221;Name=ECSF_RS01085;gbkey=Gene;gene_biotype=protein_coding;locus_tag=ECSF_RS01085;old_locus_tag=ECSF_0211
NC_013654.1	Protein Homology	CDS	236159	236866	.	-	0	ID=cds221;Parent=gene221;Dbxref=Genbank:WP_000094006.1;Name=WP_000094006.1;gbkey=CDS;inference=COORDINATES: similar to AA sequence:RefSeq:NP_414737.1;product=tRNA (N6-threonylcarbamoyladenosine(37)-N6)-methyltransferase TrmO;protein_id=WP_000094006.1;transl_table=11
NC_013654.1	RefSeq	gene	236863	237267	.	-	.	ID=gene222;Name=ECSF_RS01090;gbkey=Gene;gene_biotype=protein_coding;locus_tag=ECSF_RS01090;old_locus_tag=ECSF_0212
NC_013654.1	Protein Homology	CDS	236863	237267	.	-	0	ID=cds222;Parent=gene222;Dbxref=Genbank:WP_001202329.1;Name=WP_001202329.1;gbkey=CDS;inference=COORDINATES: similar to AA sequence:RefSeq:NP_414738.1;product=Rcs stress response system protein RcsF;protein_id=WP_001202329.1;transl_table=11
NC_013654.1	RefSeq	gene	237385	238200	.	-	.	ID=gene223;Name=metQ;gbkey=Gene;gene=metQ;gene_biotype=protein_coding;locus_tag=ECSF_RS01095;old_locus_tag=ECSF_0213
NC_013654.1	Protein Homology	CDS	237385	238200	.	-	0	ID=cds223;Parent=gene223;Dbxref=Genbank:WP_000874226.1;Name=WP_000874226.1;gbkey=CDS;gene=metQ;inference=COORDINATES: similar to AA sequence:RefSeq:WP_016534993.1;product=methionine ABC transporter substrate-binding protein MetQ;protein_id=WP_000874226.1;transl_table=11
NC_013654.1	RefSeq	gene	238240	238893	.	-	.	ID=gene224;Name=ECSF_RS01100;gbkey=Gene;gene_biotype=protein_coding;locus_tag=ECSF_RS01100;old_locus_tag=ECSF_0214
NC_013654.1	Protein Homology	CDS	238240	238893	.	-	0	ID=cds224;Parent=gene224;Dbxref=Genbank:WP_001294595.1;Name=WP_001294595.1;Note=part of the MetNIQ methionine uptake system;gbkey=CDS;inference=COORDINATES: similar to AA sequence:RefSeq:WP_005132073.1;product=methionine ABC transporter;protein_id=WP_001294595.1;transl_table=11
NC_013654.1	RefSeq	gene	238886	239917	.	-	.	ID=gene225;Name=ECSF_RS01105;gbkey=Gene;gene_biotype=protein_coding;locus_tag=ECSF_RS01105;old_locus_tag=ECSF_0215
NC_013654.1	Protein Homology	CDS	238886	239917	.	-	0	ID=cds225;Parent=gene225;Dbxref=Genbank:WP_000593994.1;Name=WP_000593994.1;gbkey=CDS;inference=COORDINATES: similar to AA sequence:RefSeq:WP_014168731.1;product=methionine import ATP-binding protein MetN;protein_id=WP_000593994.1;transl_table=11
NC_013654.1	RefSeq	gene	240105	240677	.	+	.	ID=gene226;Name=ECSF_RS01110;gbkey=Gene;gene_biotype=protein_coding;locus_tag=ECSF_RS01110;old_locus_tag=ECSF_0216
NC_013654.1	Protein Homology	CDS	240105	240677	.	+	0	ID=cds226;Parent=gene226;Dbxref=Genbank:WP_001140167.1;Name=WP_001140167.1;gbkey=CDS;inference=COORDINATES: similar to AA sequence:RefSeq:NP_308229.1;product=D-glycero-beta-D-manno-heptose 1%2C7-bisphosphate 7-phosphatase;protein_id=WP_001140167.1;transl_table=11
NC_013654.1	RefSeq	gene	241040	242595	.	+	.	ID=gene227;Name=ECSF_RS01115;gbkey=Gene;gene_biotype=rRNA;locus_tag=ECSF_RS01115;old_locus_tag=ECSF_16SrRNA01
NC_013654.1	RefSeq	rRNA	241040	242595	.	+	.	ID=rna0;Parent=gene227;gbkey=rRNA;product=16S ribosomal RNA
NC_013654.1	RefSeq	exon	241040	242595	.	+	.	ID=id2;Parent=rna0;gbkey=rRNA;product=16S ribosomal RNA
NC_013654.1	RefSeq	gene	242652	242728	.	+	.	ID=gene228;Name=ECSF_RS01120;gbkey=Gene;gene_biotype=tRNA;locus_tag=ECSF_RS01120;old_locus_tag=ECSF_tRNA01
NC_013654.1	tRNAscan-SE	tRNA	242652	242728	.	+	.	ID=rna1;Parent=gene228;anticodon=(pos:242686..242688);gbkey=tRNA;inference=COORDINATES: profile:tRNAscan-SE:1.23;product=tRNA-Ile
NC_013654.1	tRNAscan-SE	exon	242652	242728	.	+	.	ID=id3;Parent=rna1;anticodon=(pos:242686..242688);gbkey=tRNA;inference=COORDINATES: profile:tRNAscan-SE:1.23;product=tRNA-Ile
NC_013654.1	RefSeq	gene	242771	242846	.	+	.	ID=gene229;Name=ECSF_RS01125;gbkey=Gene;gene_biotype=tRNA;locus_tag=ECSF_RS01125;old_locus_tag=ECSF_tRNA02
NC_013654.1	tRNAscan-SE	tRNA	242771	242846	.	+	.	ID=rna2;Parent=gene229;anticodon=(pos:242804..242806);gbkey=tRNA;inference=COORDINATES: profile:tRNAscan-SE:1.23;product=tRNA-Ala
NC_013654.1	tRNAscan-SE	exon	242771	242846	.	+	.	ID=id4;Parent=rna2;anticodon=(pos:242804..242806);gbkey=tRNA;inference=COORDINATES: profile:tRNAscan-SE:1.23;product=tRNA-Ala
NC_013654.1	RefSeq	gene	243021	245945	.	+	.	ID=gene230;Name=ECSF_RS01130;gbkey=Gene;gene_biotype=rRNA;locus_tag=ECSF_RS01130;old_locus_tag=ECSF_23SrRNA01
NC_013654.1	RefSeq	rRNA	243021	245945	.	+	.	ID=rna3;Parent=gene230;gbkey=rRNA;product=23S ribosomal RNA
NC_013654.1	RefSeq	exon	243021	245945	.	+	.	ID=id5;Parent=rna3;gbkey=rRNA;product=23S ribosomal RNA
NC_013654.1	RefSeq	gene	246036	246151	.	+	.	ID=gene231;Name=rrf;gbkey=Gene;gene=rrf;gene_biotype=rRNA;locus_tag=ECSF_RS01135;old_locus_tag=ECSF_5SrRNA01
NC_013654.1	cmsearch	rRNA	246036	246151	.	+	.	ID=rna4;Parent=gene231;Dbxref=RFAM:RF00001;gbkey=rRNA;gene=rrf;inference=COORDINATES: profile:INFERNAL:1.1.1;product=5S ribosomal RNA
NC_013654.1	cmsearch	exon	246036	246151	.	+	.	ID=id6;Parent=rna4;Dbxref=RFAM:RF00001;gbkey=rRNA;gene=rrf;inference=COORDINATES: profile:INFERNAL:1.1.1;product=5S ribosomal RNA
NC_013654.1	RefSeq	gene	246206	246282	.	+	.	ID=gene232;Name=ECSF_RS01140;gbkey=Gene;gene_biotype=tRNA;locus_tag=ECSF_RS01140;old_locus_tag=ECSF_tRNA03
NC_013654.1	tRNAscan-SE	tRNA	246206	246282	.	+	.	ID=rna5;Parent=gene232;anticodon=(pos:246240..246242);gbkey=tRNA;inference=COORDINATES: profile:tRNAscan-SE:1.23;product=tRNA-Asp
NC_013654.1	tRNAscan-SE	exon	246206	246282	.	+	.	ID=id7;Parent=rna5;anticodon=(pos:246240..246242);gbkey=tRNA;inference=COORDINATES: profile:tRNAscan-SE:1.23;product=tRNA-Asp
NC_013654.1	RefSeq	gene	246445	247248	.	+	.	ID=gene233;Name=ECSF_RS01145;gbkey=Gene;gene_biotype=protein_coding;locus_tag=ECSF_RS01145;old_locus_tag=ECSF_0217
NC_013654.1	Protein Homology	CDS	246445	247248	.	+	0	ID=cds227;Parent=gene233;Dbxref=Genbank:WP_000997013.1;Name=WP_000997013.1;gbkey=CDS;inference=COORDINATES: similar to AA sequence:RefSeq:NP_308230.1;product=2%2C5-didehydrogluconate reductase DkgB;protein_id=WP_000997013.1;transl_table=11
NC_013654.1	RefSeq	gene	247245	248159	.	-	.	ID=gene234;Name=ECSF_RS01150;gbkey=Gene;gene_biotype=protein_coding;locus_tag=ECSF_RS01150;old_locus_tag=ECSF_0218
NC_013654.1	Protein Homology	CDS	247245	248159	.	-	0	ID=cds228;Parent=gene234;Dbxref=Genbank:WP_000648564.1;Name=WP_000648564.1;gbkey=CDS;inference=COORDINATES: similar to AA sequence:RefSeq:NP_414744.1;product=LysR family transcriptional regulator;protein_id=WP_000648564.1;transl_table=11
NC_013654.1	RefSeq	gene	248400	249200	.	+	.	ID=gene235;Name=ECSF_RS01155;gbkey=Gene;gene_biotype=protein_coding;locus_tag=ECSF_RS01155;old_locus_tag=ECSF_0219
NC_013654.1	Protein Homology	CDS	248400	249200	.	+	0	ID=cds229;Parent=gene235;Dbxref=Genbank:WP_001230983.1;Name=WP_001230983.1;gbkey=CDS;inference=COORDINATES: similar to AA sequence:RefSeq:NP_308232.1;product=EEP domain-containing protein;protein_id=WP_001230983.1;transl_table=11
NC_013654.1	RefSeq	gene	249278	250048	.	+	.	ID=gene236;Name=ECSF_RS01160;gbkey=Gene;gene_biotype=protein_coding;locus_tag=ECSF_RS01160;old_locus_tag=ECSF_0220
NC_013654.1	Protein Homology	CDS	249278	250048	.	+	0	ID=cds230;Parent=gene236;Dbxref=Genbank:WP_000211691.1;Name=WP_000211691.1;gbkey=CDS;inference=COORDINATES: similar to AA sequence:RefSeq:YP_002410978.1;product=class I SAM-dependent methyltransferase;protein_id=WP_000211691.1;transl_table=11
NC_013654.1	RefSeq	gene	250097	251455	.	-	.	ID=gene237;Name=ECSF_RS01165;gbkey=Gene;gene_biotype=protein_coding;locus_tag=ECSF_RS01165;old_locus_tag=ECSF_0221
NC_013654.1	Protein Homology	CDS	250097	251455	.	-	0	ID=cds231;Parent=gene237;Dbxref=Genbank:WP_000644685.1;Name=WP_000644685.1;gbkey=CDS;inference=COORDINATES: similar to AA sequence:RefSeq:NP_414747.1;product=lytic transglycosylase;protein_id=WP_000644685.1;transl_table=11
NC_013654.1	RefSeq	gene	251527	252282	.	-	.	ID=gene238;Name=ECSF_RS01170;gbkey=Gene;gene_biotype=protein_coding;locus_tag=ECSF_RS01170;old_locus_tag=ECSF_0222
NC_013654.1	Protein Homology	CDS	251527	252282	.	-	0	ID=cds232;Parent=gene238;Dbxref=Genbank:WP_001052747.1;Name=WP_001052747.1;gbkey=CDS;inference=COORDINATES: similar to AA sequence:RefSeq:NP_308235.1;product=hydroxyacylglutathione hydrolase;protein_id=WP_001052747.1;transl_table=11
NC_013654.1	RefSeq	gene	252316	253038	.	+	.	ID=gene239;Name=ECSF_RS01175;gbkey=Gene;gene_biotype=protein_coding;locus_tag=ECSF_RS01175;old_locus_tag=ECSF_0223
NC_013654.1	Protein Homology	CDS	252316	253038	.	+	0	ID=cds233;Parent=gene239;Dbxref=Genbank:WP_001295200.1;Name=WP_001295200.1;gbkey=CDS;inference=COORDINATES: similar to AA sequence:RefSeq:YP_002410981.1;product=SAM-dependent methyltransferase;protein_id=WP_001295200.1;transl_table=11
NC_013654.1	RefSeq	gene	253035	253502	.	-	.	ID=gene240;Name=ECSF_RS01180;gbkey=Gene;gene_biotype=protein_coding;locus_tag=ECSF_RS01180;old_locus_tag=ECSF_0224
NC_013654.1	Protein Homology	CDS	253035	253502	.	-	0	ID=cds234;Parent=gene240;Dbxref=Genbank:WP_000917890.1;Name=WP_000917890.1;gbkey=CDS;inference=COORDINATES: similar to AA sequence:RefSeq:NP_308237.1;product=ribonuclease HI;protein_id=WP_000917890.1;transl_table=11
NC_013654.1	RefSeq	gene	253567	254298	.	+	.	ID=gene241;Name=ECSF_RS01185;gbkey=Gene;gene_biotype=protein_coding;locus_tag=ECSF_RS01185;old_locus_tag=ECSF_0225
NC_013654.1	Protein Homology	CDS	253567	254298	.	+	0	ID=cds235;Parent=gene241;Dbxref=Genbank:WP_001385210.1;Name=WP_001385210.1;gbkey=CDS;inference=COORDINATES: similar to AA sequence:RefSeq:YP_002410983.1;product=DNA polymerase III subunit epsilon;protein_id=WP_001385210.1;transl_table=11
NC_013654.1	RefSeq	gene	254431	254507	.	+	.	ID=gene242;Name=ECSF_RS01190;gbkey=Gene;gene_biotype=tRNA;locus_tag=ECSF_RS01190;old_locus_tag=ECSF_tRNA04
NC_013654.1	tRNAscan-SE	tRNA	254431	254507	.	+	.	ID=rna6;Parent=gene242;anticodon=(pos:254465..254467);gbkey=tRNA;inference=COORDINATES: profile:tRNAscan-SE:1.23;product=tRNA-Asp
NC_013654.1	tRNAscan-SE	exon	254431	254507	.	+	.	ID=id8;Parent=rna6;anticodon=(pos:254465..254467);gbkey=tRNA;inference=COORDINATES: profile:tRNAscan-SE:1.23;product=tRNA-Asp
NC_013654.1	RefSeq	gene	254606	255376	.	-	.	ID=gene243;Name=ECSF_RS01195;gbkey=Gene;gene_biotype=protein_coding;locus_tag=ECSF_RS01195;old_locus_tag=ECSF_0226
NC_013654.1	Protein Homology	CDS	254606	255376	.	-	0	ID=cds236;Parent=gene243;Dbxref=Genbank:WP_001118016.1;Name=WP_001118016.1;gbkey=CDS;inference=COORDINATES: similar to AA sequence:RefSeq:WP_001118030.1;product=amidohydrolase;protein_id=WP_001118016.1;transl_table=11
NC_013654.1	RefSeq	gene	255530	256003	.	+	.	ID=gene244;Name=ECSF_RS01200;gbkey=Gene;gene_biotype=protein_coding;locus_tag=ECSF_RS01200;old_locus_tag=ECSF_0227
NC_013654.1	Protein Homology	CDS	255530	256003	.	+	0	ID=cds237;Parent=gene244;Dbxref=Genbank:WP_000532690.1;Name=WP_000532690.1;Note=inactivates vertebrate C-type lysozyme;gbkey=CDS;inference=COORDINATES: similar to AA sequence:RefSeq:NP_308274.1;product=hypothetical protein;protein_id=WP_000532690.1;transl_table=11
NC_013654.1	RefSeq	gene	256046	258490	.	-	.	ID=gene245;Name=fadE;gbkey=Gene;gene=fadE;gene_biotype=protein_coding;locus_tag=ECSF_RS01205;old_locus_tag=ECSF_0228
NC_013654.1	Protein Homology	CDS	256046	258490	.	-	0	ID=cds238;Parent=gene245;Dbxref=Genbank:WP_000973095.1;Name=WP_000973095.1;Note=functions in fatty acid oxidation%3B converts acyl-CoA and FAD to FADH2 and delta2-enoyl-CoA;gbkey=CDS;gene=fadE;inference=COORDINATES: similar to AA sequence:RefSeq:NP_414756.2;product=acyl-CoA dehydrogenase;protein_id=WP_000973095.1;transl_table=11
NC_013654.1	RefSeq	gene	258730	259308	.	+	.	ID=gene246;Name=ECSF_RS01210;gbkey=Gene;gene_biotype=protein_coding;locus_tag=ECSF_RS01210;old_locus_tag=ECSF_0229
NC_013654.1	Protein Homology	CDS	258730	259308	.	+	0	ID=cds239;Parent=gene246;Dbxref=Genbank:WP_000284050.1;Name=WP_000284050.1;gbkey=CDS;inference=COORDINATES: similar to AA sequence:RefSeq:WP_017458774.1;product=phosphoheptose isomerase;protein_id=WP_000284050.1;transl_table=11
NC_013654.1	RefSeq	gene	259513	260280	.	+	.	ID=gene247;Name=ECSF_RS01215;gbkey=Gene;gene_biotype=protein_coding;locus_tag=ECSF_RS01215;old_locus_tag=ECSF_0230
NC_013654.1	Protein Homology	CDS	259513	260280	.	+	0	ID=cds240;Parent=gene247;Dbxref=Genbank:WP_000333380.1;Name=WP_000333380.1;gbkey=CDS;inference=COORDINATES: similar to AA sequence:RefSeq:NP_414758.1;product=class II glutamine amidotransferase;protein_id=WP_000333380.1;transl_table=11
NC_013654.1	RefSeq	gene	260251	260991	.	-	.	ID=gene248;Name=ECSF_RS01220;gbkey=Gene;gene_biotype=protein_coding;locus_tag=ECSF_RS01220;old_locus_tag=ECSF_0231
NC_013654.1	Protein Homology	CDS	260251	260991	.	-	0	ID=cds241;Parent=gene248;Dbxref=Genbank:WP_001225679.1;Name=WP_001225679.1;gbkey=CDS;inference=COORDINATES: similar to AA sequence:RefSeq:NP_308278.1;product=transpeptidase;protein_id=WP_001225679.1;transl_table=11
NC_013654.1	RefSeq	gene	261303	262052	.	+	.	ID=gene249;Name=ECSF_RS01225;gbkey=Gene;gene_biotype=protein_coding;locus_tag=ECSF_RS01225;old_locus_tag=ECSF_0232
NC_013654.1	Protein Homology	CDS	261303	262052	.	+	0	ID=cds242;Parent=gene249;Dbxref=Genbank:WP_000093933.1;Name=WP_000093933.1;gbkey=CDS;inference=COORDINATES: similar to AA sequence:RefSeq:NP_308281.1;product=peptidoglycan endopeptidase;protein_id=WP_000093933.1;transl_table=11
NC_013654.1	RefSeq	gene	262228	262725	.	+	.	ID=gene250;Name=ECSF_RS01230;gbkey=Gene;gene_biotype=protein_coding;locus_tag=ECSF_RS01230;old_locus_tag=ECSF_0233
NC_013654.1	Protein Homology	CDS	262228	262725	.	+	0	ID=cds243;Parent=gene250;Dbxref=Genbank:WP_000006240.1;Name=WP_000006240.1;gbkey=CDS;inference=COORDINATES: similar to AA sequence:RefSeq:YP_002411018.1;product=transposase;protein_id=WP_000006240.1;transl_table=11
NC_013654.1	RefSeq	gene	262945	264684	.	-	.	ID=gene251;Name=ECSF_RS01235;gbkey=Gene;gene_biotype=protein_coding;locus_tag=ECSF_RS01235;old_locus_tag=ECSF_0235
NC_013654.1	Protein Homology	CDS	262945	264684	.	-	0	ID=cds244;Parent=gene251;Dbxref=Genbank:WP_001545817.1;Name=WP_001545817.1;gbkey=CDS;inference=COORDINATES: similar to AA sequence:RefSeq:WP_001350633.1;product=flagellar type III secretion system protein FlhA;protein_id=WP_001545817.1;transl_table=11
NC_013654.1	RefSeq	gene	264644	265414	.	+	.	ID=gene252;Name=ECSF_RS01240;gbkey=Gene;gene_biotype=protein_coding;locus_tag=ECSF_RS01240;old_locus_tag=ECSF_0234
NC_013654.1	Protein Homology	CDS	264644	265414	.	+	0	ID=cds245;Parent=gene252;Dbxref=Genbank:WP_001385213.1;Name=WP_001385213.1;gbkey=CDS;inference=COORDINATES: similar to AA sequence:RefSeq:WP_001385213.1;product=putative lateral flagellar export/assembly protein LafU;protein_id=WP_001385213.1;transl_table=11
NC_013654.1	RefSeq	gene	265485	266540	.	+	.	ID=gene253;Name=ECSF_RS01245;gbkey=Gene;gene_biotype=protein_coding;locus_tag=ECSF_RS01245;old_locus_tag=ECSF_0236
NC_013654.1	Protein Homology	CDS	265485	266540	.	+	0	ID=cds246;Parent=gene253;Dbxref=Genbank:WP_001226176.1;Name=WP_001226176.1;Note=involved in translesion DNA polymerization with beta clamp of polymerase III%3B belongs to Y family of polymerases%3B does not contain proofreading function;gbkey=CDS;inference=COORDINATES: similar to AA sequence:RefSeq:NP_414766.1;product=DNA polymerase IV;protein_id=WP_001226176.1;transl_table=11
NC_013654.1	RefSeq	gene	266537	266989	.	+	.	ID=gene254;Name=ECSF_RS01250;gbkey=Gene;gene_biotype=protein_coding;locus_tag=ECSF_RS01250;old_locus_tag=ECSF_0237
NC_013654.1	Protein Homology	CDS	266537	266989	.	+	0	ID=cds247;Parent=gene254;Dbxref=Genbank:WP_001059897.1;Name=WP_001059897.1;gbkey=CDS;inference=COORDINATES: similar to AA sequence:RefSeq:NP_308288.1;product=GNAT family N-acetyltransferase;protein_id=WP_001059897.1;transl_table=11
NC_013654.1	RefSeq	gene	267167	268318	.	+	.	ID=gene255;Name=ECSF_RS01255;gbkey=Gene;gene_biotype=protein_coding;locus_tag=ECSF_RS01255;old_locus_tag=ECSF_0238
NC_013654.1	Protein Homology	CDS	267167	268318	.	+	0	ID=cds248;Parent=gene255;Dbxref=Genbank:WP_001311432.1;Name=WP_001311432.1;gbkey=CDS;inference=COORDINATES: similar to AA sequence:RefSeq:YP_002411068.1;product=RNA ligase RtcB family protein;protein_id=WP_001311432.1;transl_table=11
NC_013654.1	RefSeq	gene	268315	268929	.	+	.	ID=gene256;Name=ECSF_RS01260;gbkey=Gene;gene_biotype=protein_coding;locus_tag=ECSF_RS01260;old_locus_tag=ECSF_0239
NC_013654.1	Protein Homology	CDS	268315	268929	.	+	0	ID=cds249;Parent=gene256;Dbxref=Genbank:WP_000602123.1;Name=WP_000602123.1;gbkey=CDS;inference=COORDINATES: similar to AA sequence:RefSeq:WP_000602105.1;product=peptide chain release factor H;protein_id=WP_000602123.1;transl_table=11
NC_013654.1	RefSeq	gene	268985	270442	.	-	.	ID=gene257;Name=ECSF_RS01265;gbkey=Gene;gene_biotype=protein_coding;locus_tag=ECSF_RS01265;old_locus_tag=ECSF_0240
NC_013654.1	Protein Homology	CDS	268985	270442	.	-	0	ID=cds250;Parent=gene257;Dbxref=Genbank:WP_001293022.1;Name=WP_001293022.1;gbkey=CDS;inference=COORDINATES: similar to AA sequence:RefSeq:WP_008783788.1;product=cytosol nonspecific dipeptidase;protein_id=WP_001293022.1;transl_table=11
NC_013654.1	RefSeq	gene	270703	271161	.	+	.	ID=gene258;Name=ECSF_RS01270;gbkey=Gene;gene_biotype=protein_coding;locus_tag=ECSF_RS01270;old_locus_tag=ECSF_0241
NC_013654.1	Protein Homology	CDS	270703	271161	.	+	0	ID=cds251;Parent=gene258;Dbxref=Genbank:WP_001291991.1;Name=WP_001291991.1;gbkey=CDS;inference=COORDINATES: similar to AA sequence:RefSeq:NP_308292.1;product=xanthine phosphoribosyltransferase;protein_id=WP_001291991.1;transl_table=11
NC_013654.1	RefSeq	gene	271253	272497	.	+	.	ID=gene259;Name=frsA;gbkey=Gene;gene=frsA;gene_biotype=protein_coding;locus_tag=ECSF_RS01275;old_locus_tag=ECSF_0242
NC_013654.1	Protein Homology	CDS	271253	272497	.	+	0	ID=cds252;Parent=gene259;Dbxref=Genbank:WP_000189575.1;Name=WP_000189575.1;Note=forms a 1:1 complex with the unphosphorylated from of enzyme IIAGlc%3B FrsA may promote fermentation;gbkey=CDS;gene=frsA;inference=COORDINATES: similar to AA sequence:RefSeq:NP_414774.1;product=esterase FrsA;protein_id=WP_000189575.1;transl_table=11
NC_013654.1	RefSeq	gene	272555	272956	.	+	.	ID=gene260;Name=ECSF_RS01280;gbkey=Gene;gene_biotype=protein_coding;locus_tag=ECSF_RS01280;old_locus_tag=ECSF_0243
NC_013654.1	Protein Homology	CDS	272555	272956	.	+	0	ID=cds253;Parent=gene260;Dbxref=Genbank:WP_000174703.1;Name=WP_000174703.1;Note=involved in the expression of csgBA which is involved in curli formation%3B interacts with sigmaS;gbkey=CDS;inference=COORDINATES: similar to AA sequence:RefSeq:YP_002411075.1;product=sigma factor-binding protein Crl;protein_id=WP_000174703.1;transl_table=11
NC_013654.1	RefSeq	gene	272995	274050	.	-	.	ID=gene261;Name=ECSF_RS01285;gbkey=Gene;gene_biotype=protein_coding;locus_tag=ECSF_RS01285;old_locus_tag=ECSF_0244
NC_013654.1	Protein Homology	CDS	272995	274050	.	-	0	ID=cds254;Parent=gene261;Dbxref=Genbank:WP_000749899.1;Name=WP_000749899.1;gbkey=CDS;inference=COORDINATES: similar to AA sequence:RefSeq:NP_308295.1;product=phosphoporin PhoE;protein_id=WP_000749899.1;transl_table=11
NC_013654.1	RefSeq	gene	274339	275442	.	+	.	ID=gene262;Name=ECSF_RS01290;gbkey=Gene;gene_biotype=protein_coding;locus_tag=ECSF_RS01290;old_locus_tag=ECSF_0245
NC_013654.1	Protein Homology	CDS	274339	275442	.	+	0	ID=cds255;Parent=gene262;Dbxref=Genbank:WP_001285288.1;Name=WP_001285288.1;gbkey=CDS;inference=COORDINATES: similar to AA sequence:RefSeq:NP_308296.1;product=glutamate 5-kinase;protein_id=WP_001285288.1;transl_table=11
NC_013654.1	RefSeq	gene	275454	276707	.	+	.	ID=gene263;Name=ECSF_RS01295;gbkey=Gene;gene_biotype=protein_coding;locus_tag=ECSF_RS01295;old_locus_tag=ECSF_0246
NC_013654.1	Protein Homology	CDS	275454	276707	.	+	0	ID=cds256;Parent=gene263;Dbxref=Genbank:WP_000893315.1;Name=WP_000893315.1;gbkey=CDS;inference=COORDINATES: similar to AA sequence:RefSeq:NP_414778.1;product=glutamate-5-semialdehyde dehydrogenase;protein_id=WP_000893315.1;transl_table=11
NC_013654.1	RefSeq	gene	276822	276897	.	+	.	ID=gene264;Name=ECSF_RS01300;gbkey=Gene;gene_biotype=tRNA;locus_tag=ECSF_RS01300;old_locus_tag=ECSF_tRNA05
NC_013654.1	tRNAscan-SE	tRNA	276822	276897	.	+	.	ID=rna7;Parent=gene264;anticodon=(pos:276855..276857);gbkey=tRNA;inference=COORDINATES: profile:tRNAscan-SE:1.23;product=tRNA-Thr
NC_013654.1	tRNAscan-SE	exon	276822	276897	.	+	.	ID=id9;Parent=rna7;anticodon=(pos:276855..276857);gbkey=tRNA;inference=COORDINATES: profile:tRNAscan-SE:1.23;product=tRNA-Thr
NC_013654.1	RefSeq	pseudogene	276912	277115	.	-	.	ID=gene265;Name=ECSF_RS24100;end_range=277115,.;gbkey=Gene;gene_biotype=pseudogene;locus_tag=ECSF_RS24100;partial=true;pseudo=true
NC_013654.1	Protein Homology	CDS	276912	277115	.	-	0	ID=cds257;Parent=gene265;Note=internal stop%3B incomplete%3B partial in the middle of a contig%3B missing start;end_range=277115,.;gbkey=CDS;inference=COORDINATES: similar to AA sequence:RefSeq:WP_011579066.1;partial=true;product=integrase;pseudo=true;transl_table=11
NC_013654.1	RefSeq	pseudogene	277124	277264	.	-	.	ID=gene266;Name=ECSF_RS24105;gbkey=Gene;gene_biotype=pseudogene;locus_tag=ECSF_RS24105;pseudo=true
NC_013654.1	Protein Homology	CDS	277124	277264	.	-	0	ID=cds258;Parent=gene266;Note=internal stop;gbkey=CDS;inference=COORDINATES: similar to AA sequence:RefSeq:WP_001521909.1;product=transcriptional regulator%2C Nlp;pseudo=true;transl_table=11
NC_013654.1	RefSeq	gene	277261	277731	.	-	.	ID=gene267;Name=ECSF_RS01305;gbkey=Gene;gene_biotype=protein_coding;locus_tag=ECSF_RS01305
NC_013654.1	Protein Homology	CDS	277261	277731	.	-	0	ID=cds259;Parent=gene267;Dbxref=Genbank:WP_000201175.1;Name=WP_000201175.1;gbkey=CDS;inference=COORDINATES: similar to AA sequence:RefSeq:WP_000201185.1;product=hypothetical protein;protein_id=WP_000201175.1;transl_table=11
NC_013654.1	RefSeq	gene	277709	277867	.	-	.	ID=gene268;Name=ECSF_RS24110;gbkey=Gene;gene_biotype=protein_coding;locus_tag=ECSF_RS24110
NC_013654.1	Protein Homology	CDS	277709	277867	.	-	0	ID=cds260;Parent=gene268;Dbxref=Genbank:WP_071550417.1;Name=WP_071550417.1;gbkey=CDS;inference=COORDINATES: similar to AA sequence:RefSeq:WP_004094807.1;product=hypothetical protein;protein_id=WP_071550417.1;transl_table=11
NC_013654.1	RefSeq	gene	278074	279321	.	-	.	ID=gene269;Name=ECSF_RS01310;gbkey=Gene;gene_biotype=protein_coding;locus_tag=ECSF_RS01310;old_locus_tag=ECSF_0248
NC_013654.1	Protein Homology	CDS	278074	279321	.	-	0	ID=cds261;Parent=gene269;Dbxref=Genbank:WP_000671528.1;Name=WP_000671528.1;gbkey=CDS;inference=COORDINATES: similar to AA sequence:RefSeq:WP_000671528.1;product=hypothetical protein;protein_id=WP_000671528.1;transl_table=11
NC_013654.1	RefSeq	gene	279311	280948	.	-	.	ID=gene270;Name=ECSF_RS01315;gbkey=Gene;gene_biotype=protein_coding;locus_tag=ECSF_RS01315;old_locus_tag=ECSF_0249
NC_013654.1	Protein Homology	CDS	279311	280948	.	-	0	ID=cds262;Parent=gene270;Dbxref=Genbank:WP_000229741.1;Name=WP_000229741.1;gbkey=CDS;inference=COORDINATES: similar to AA sequence:RefSeq:WP_000229741.1;product=SAM-dependent DNA methyltransferase;protein_id=WP_000229741.1;transl_table=11
NC_013654.1	RefSeq	gene	280942	284040	.	-	.	ID=gene271;Name=ECSF_RS01320;gbkey=Gene;gene_biotype=protein_coding;locus_tag=ECSF_RS01320;old_locus_tag=ECSF_0250
NC_013654.1	Protein Homology	CDS	280942	284040	.	-	0	ID=cds263;Parent=gene271;Dbxref=Genbank:WP_000673070.1;Name=WP_000673070.1;gbkey=CDS;inference=COORDINATES: similar to AA sequence:RefSeq:WP_000673071.1;product=type I restriction endonuclease subunit R;protein_id=WP_000673070.1;transl_table=11
NC_013654.1	RefSeq	gene	284303	285106	.	+	.	ID=gene272;Name=ECSF_RS01325;gbkey=Gene;gene_biotype=protein_coding;locus_tag=ECSF_RS01325;old_locus_tag=ECSF_0251
NC_013654.1	Protein Homology	CDS	284303	285106	.	+	0	ID=cds264;Parent=gene272;Dbxref=Genbank:WP_012896733.1;Name=WP_012896733.1;gbkey=CDS;inference=COORDINATES: similar to AA sequence:RefSeq:WP_014639070.1;product=hypothetical protein;protein_id=WP_012896733.1;transl_table=11
NC_013654.1	RefSeq	gene	285093	286013	.	+	.	ID=gene273;Name=ECSF_RS01330;gbkey=Gene;gene_biotype=protein_coding;locus_tag=ECSF_RS01330;old_locus_tag=ECSF_0252
NC_013654.1	Protein Homology	CDS	285093	286013	.	+	0	ID=cds265;Parent=gene273;Dbxref=Genbank:WP_000365807.1;Name=WP_000365807.1;gbkey=CDS;inference=COORDINATES: similar to AA sequence:RefSeq:WP_000365807.1;product=nucleotidyl transferase AbiEii/AbiGii toxin family protein;protein_id=WP_000365807.1;transl_table=11
NC_013654.1	RefSeq	pseudogene	286178	287497	.	-	.	ID=gene274;Name=ECSF_RS24115;gbkey=Gene;gene_biotype=pseudogene;locus_tag=ECSF_RS24115;pseudo=true
NC_013654.1	Protein Homology	CDS	286178	287497	.	-	0	ID=cds266;Parent=gene274;Note=internal stop;gbkey=CDS;inference=COORDINATES: similar to AA sequence:RefSeq:WP_001481331.1;product=integrase;pseudo=true;transl_table=11
NC_013654.1	RefSeq	pseudogene	287724	287891	.	-	.	ID=gene275;Name=ECSF_RS24120;end_range=287891,.;gbkey=Gene;gene_biotype=pseudogene;locus_tag=ECSF_RS24120;partial=true;pseudo=true
NC_013654.1	Protein Homology	CDS	287724	287891	.	-	0	ID=cds267;Parent=gene275;Note=internal stop%3B incomplete%3B partial in the middle of a contig%3B missing start;end_range=287891,.;gbkey=CDS;inference=COORDINATES: similar to AA sequence:RefSeq:NP_308298.1;partial=true;product=integrase;pseudo=true;transl_table=11
NC_013654.1	RefSeq	gene	287931	288116	.	+	.	ID=gene276;Name=ECSF_RS01345;gbkey=Gene;gene_biotype=protein_coding;locus_tag=ECSF_RS01345;old_locus_tag=ECSF_0255
NC_013654.1	Protein Homology	CDS	287931	288116	.	+	0	ID=cds268;Parent=gene276;Dbxref=Genbank:WP_000146240.1;Name=WP_000146240.1;gbkey=CDS;inference=COORDINATES: similar to AA sequence:RefSeq:WP_001468276.1;product=hypothetical protein;protein_id=WP_000146240.1;transl_table=11
NC_013654.1	RefSeq	gene	288331	288945	.	+	.	ID=gene277;Name=ECSF_RS01350;gbkey=Gene;gene_biotype=protein_coding;locus_tag=ECSF_RS01350;old_locus_tag=ECSF_0256
NC_013654.1	Protein Homology	CDS	288331	288945	.	+	0	ID=cds269;Parent=gene277;Dbxref=Genbank:WP_001019923.1;Name=WP_001019923.1;gbkey=CDS;inference=COORDINATES: similar to AA sequence:RefSeq:NP_308344.1;product=membrane protein;protein_id=WP_001019923.1;transl_table=11
NC_013654.1	RefSeq	pseudogene	289019	289199	.	+	.	ID=gene278;Name=ECSF_RS24125;gbkey=Gene;gene_biotype=pseudogene;locus_tag=ECSF_RS24125;pseudo=true
NC_013654.1	Protein Homology	CDS	289019	289199	.	+	0	ID=cds270;Parent=gene278;Note=frameshifted;gbkey=CDS;inference=COORDINATES: similar to AA sequence:RefSeq:WP_001315267.1;product=hypothetical protein;pseudo=true;transl_table=11
NC_013654.1	RefSeq	gene	289194	289523	.	-	.	ID=gene279;Name=ECSF_RS01355;gbkey=Gene;gene_biotype=protein_coding;locus_tag=ECSF_RS01355;old_locus_tag=ECSF_0257
NC_013654.1	Protein Homology	CDS	289194	289523	.	-	0	ID=cds271;Parent=gene279;Dbxref=Genbank:WP_001295797.1;Name=WP_001295797.1;gbkey=CDS;inference=COORDINATES: similar to AA sequence:RefSeq:NP_308345.1;product=YkgJ family cysteine cluster protein;protein_id=WP_001295797.1;transl_table=11
NC_013654.1	RefSeq	gene	289830	290540	.	-	.	ID=gene280;Name=ECSF_RS01360;gbkey=Gene;gene_biotype=protein_coding;locus_tag=ECSF_RS01360;old_locus_tag=ECSF_0258
NC_013654.1	Protein Homology	CDS	289830	290540	.	-	0	ID=cds272;Parent=gene280;Dbxref=Genbank:WP_001295798.1;Name=WP_001295798.1;gbkey=CDS;inference=COORDINATES: similar to AA sequence:RefSeq:NP_308346.2;product=fimbrial chaperone EcpE;protein_id=WP_001295798.1;transl_table=11
NC_013654.1	RefSeq	gene	290509	292152	.	-	.	ID=gene281;Name=ECSF_RS01365;gbkey=Gene;gene_biotype=protein_coding;locus_tag=ECSF_RS01365;old_locus_tag=ECSF_0259
NC_013654.1	Protein Homology	CDS	290509	292152	.	-	0	ID=cds273;Parent=gene281;Dbxref=Genbank:WP_001265649.1;Name=WP_001265649.1;gbkey=CDS;inference=COORDINATES: similar to AA sequence:RefSeq:YP_002411089.1;product=fimbria adhesin EcpD;protein_id=WP_001265649.1;transl_table=11
NC_013654.1	RefSeq	gene	292142	294667	.	-	.	ID=gene282;Name=ECSF_RS01370;gbkey=Gene;gene_biotype=protein_coding;locus_tag=ECSF_RS01370;old_locus_tag=ECSF_0260
NC_013654.1	Protein Homology	CDS	292142	294667	.	-	0	ID=cds274;Parent=gene282;Dbxref=Genbank:WP_001131109.1;Name=WP_001131109.1;gbkey=CDS;inference=COORDINATES: similar to AA sequence:RefSeq:YP_002411090.1;product=usher protein EcpC;protein_id=WP_001131109.1;transl_table=11
NC_013654.1	RefSeq	gene	294693	295361	.	-	.	ID=gene283;Name=ECSF_RS01375;gbkey=Gene;gene_biotype=protein_coding;locus_tag=ECSF_RS01375;old_locus_tag=ECSF_0261
NC_013654.1	Protein Homology	CDS	294693	295361	.	-	0	ID=cds275;Parent=gene283;Dbxref=Genbank:WP_000716404.1;Name=WP_000716404.1;gbkey=CDS;inference=COORDINATES: similar to AA sequence:RefSeq:YP_002411091.1;product=fimbrial chaperone EcpB;protein_id=WP_000716404.1;transl_table=11
NC_013654.1	RefSeq	gene	295418	296005	.	-	.	ID=gene284;Name=ECSF_RS01380;gbkey=Gene;gene_biotype=protein_coding;locus_tag=ECSF_RS01380;old_locus_tag=ECSF_0262
NC_013654.1	Protein Homology	CDS	295418	296005	.	-	0	ID=cds276;Parent=gene284;Dbxref=Genbank:WP_000730982.1;Name=WP_000730982.1;gbkey=CDS;inference=COORDINATES: similar to AA sequence:RefSeq:NP_308350.1;product=common pilus major fimbrillin subunit EcpA;protein_id=WP_000730982.1;transl_table=11
NC_013654.1	RefSeq	gene	296080	296670	.	-	.	ID=gene285;Name=ECSF_RS01385;gbkey=Gene;gene_biotype=protein_coding;locus_tag=ECSF_RS01385;old_locus_tag=ECSF_0263
NC_013654.1	Protein Homology	CDS	296080	296670	.	-	0	ID=cds277;Parent=gene285;Dbxref=Genbank:WP_000220221.1;Name=WP_000220221.1;gbkey=CDS;inference=COORDINATES: similar to AA sequence:RefSeq:NP_308351.1;product=helix-turn-helix transcriptional regulator;protein_id=WP_000220221.1;transl_table=11
NC_013654.1	RefSeq	gene	297075	297299	.	-	.	ID=gene286;Name=ECSF_RS24130;gbkey=Gene;gene_biotype=protein_coding;locus_tag=ECSF_RS24130
NC_013654.1	Protein Homology	CDS	297075	297299	.	-	0	ID=cds278;Parent=gene286;Dbxref=Genbank:WP_071533018.1;Name=WP_071533018.1;gbkey=CDS;inference=COORDINATES: similar to AA sequence:RefSeq:WP_011478111.1;product=hypothetical protein;protein_id=WP_071533018.1;transl_table=11
NC_013654.1	RefSeq	gene	297202	297384	.	+	.	ID=gene287;Name=ECSF_RS24135;gbkey=Gene;gene_biotype=protein_coding;locus_tag=ECSF_RS24135
NC_013654.1	Protein Homology	CDS	297202	297384	.	+	0	ID=cds279;Parent=gene287;Dbxref=Genbank:WP_071533027.1;Name=WP_071533027.1;gbkey=CDS;inference=COORDINATES: similar to AA sequence:RefSeq:WP_001323481.1;product=hypothetical protein;protein_id=WP_071533027.1;transl_table=11
NC_013654.1	RefSeq	pseudogene	297446	297636	.	+	.	ID=gene288;Name=ECSF_RS24140;gbkey=Gene;gene_biotype=pseudogene;locus_tag=ECSF_RS24140;pseudo=true
NC_013654.1	Protein Homology	CDS	297446	297636	.	+	0	ID=cds280;Parent=gene288;Note=frameshifted;gbkey=CDS;inference=COORDINATES: similar to AA sequence:RefSeq:NP_308353.1;product=hypothetical protein;pseudo=true;transl_table=11
NC_013654.1	RefSeq	gene	297706	297846	.	-	.	ID=gene289;Name=ECSF_RS01390;gbkey=Gene;gene_biotype=protein_coding;locus_tag=ECSF_RS01390;old_locus_tag=ECSF_0265
NC_013654.1	Protein Homology	CDS	297706	297846	.	-	0	ID=cds281;Parent=gene289;Dbxref=Genbank:WP_000866436.1;Name=WP_000866436.1;gbkey=CDS;inference=COORDINATES: similar to AA sequence:RefSeq:NP_944503.1;product=50S ribosomal protein L36;protein_id=WP_000866436.1;transl_table=11
NC_013654.1	RefSeq	gene	297846	298109	.	-	.	ID=gene290;Name=ECSF_RS01395;gbkey=Gene;gene_biotype=protein_coding;locus_tag=ECSF_RS01395;old_locus_tag=ECSF_0266
NC_013654.1	Protein Homology	CDS	297846	298109	.	-	0	ID=cds282;Parent=gene290;Dbxref=Genbank:WP_000803998.1;Name=WP_000803998.1;gbkey=CDS;inference=COORDINATES: similar to AA sequence:RefSeq:NP_308354.1;product=50S ribosomal protein L31 type B;protein_id=WP_000803998.1;transl_table=11
NC_013654.1	RefSeq	pseudogene	298163	298395	.	-	.	ID=gene291;Name=ECSF_RS24145;gbkey=Gene;gene_biotype=pseudogene;locus_tag=ECSF_RS24145;pseudo=true
NC_013654.1	Protein Homology	CDS	298163	298395	.	-	0	ID=cds283;Parent=gene291;Note=frameshifted;gbkey=CDS;inference=COORDINATES: similar to AA sequence:RefSeq:YP_002411095.1;product=hypothetical protein;pseudo=true;transl_table=11
NC_013654.1	RefSeq	gene	298474	298575	.	-	.	ID=gene292;Name=ECSF_RS01400;gbkey=Gene;gene_biotype=protein_coding;locus_tag=ECSF_RS01400
NC_013654.1	Protein Homology	CDS	298474	298575	.	-	0	ID=cds284;Parent=gene292;Dbxref=Genbank:WP_000662258.1;Name=WP_000662258.1;gbkey=CDS;inference=COORDINATES: similar to AA sequence:RefSeq:YP_002791238.1;product=hypothetical protein;protein_id=WP_000662258.1;transl_table=11
NC_013654.1	RefSeq	gene	299048	300190	.	-	.	ID=gene293;Name=ECSF_RS01405;gbkey=Gene;gene_biotype=protein_coding;locus_tag=ECSF_RS01405;old_locus_tag=ECSF_0267
NC_013654.1	Protein Homology	CDS	299048	300190	.	-	0	ID=cds285;Parent=gene293;Dbxref=Genbank:WP_000182343.1;Name=WP_000182343.1;gbkey=CDS;inference=COORDINATES: similar to AA sequence:RefSeq:NP_308358.1;product=NADH-dependent flavin oxidoreductase;protein_id=WP_000182343.1;transl_table=11
NC_013654.1	RefSeq	gene	300363	301283	.	-	.	ID=gene294;Name=ECSF_RS01410;gbkey=Gene;gene_biotype=protein_coding;locus_tag=ECSF_RS01410;old_locus_tag=ECSF_0268
NC_013654.1	Protein Homology	CDS	300363	301283	.	-	0	ID=cds286;Parent=gene294;Dbxref=Genbank:WP_000860035.1;Name=WP_000860035.1;gbkey=CDS;inference=COORDINATES: similar to AA sequence:RefSeq:YP_002411097.1;product=alpha/beta hydrolase;protein_id=WP_000860035.1;transl_table=11
NC_013654.1	RefSeq	gene	301440	302366	.	+	.	ID=gene295;Name=ECSF_RS01415;gbkey=Gene;gene_biotype=protein_coding;locus_tag=ECSF_RS01415;old_locus_tag=ECSF_0269
NC_013654.1	Protein Homology	CDS	301440	302366	.	+	0	ID=cds287;Parent=gene295;Dbxref=Genbank:WP_001524125.1;Name=WP_001524125.1;gbkey=CDS;inference=COORDINATES: similar to AA sequence:RefSeq:NP_308360.1;product=LysR family transcriptional regulator;protein_id=WP_001524125.1;transl_table=11
NC_013654.1	RefSeq	gene	302524	303459	.	+	.	ID=gene296;Name=ECSF_RS01420;gbkey=Gene;gene_biotype=protein_coding;locus_tag=ECSF_RS01420;old_locus_tag=ECSF_0270
NC_013654.1	Protein Homology	CDS	302524	303459	.	+	0	ID=cds288;Parent=gene296;Dbxref=Genbank:WP_012602711.1;Name=WP_012602711.1;gbkey=CDS;inference=COORDINATES: similar to AA sequence:RefSeq:YP_002411099.1;product=LysR family transcriptional regulator;protein_id=WP_012602711.1;transl_table=11
NC_013654.1	RefSeq	gene	303490	304479	.	-	.	ID=gene297;Name=ECSF_RS01425;gbkey=Gene;gene_biotype=protein_coding;locus_tag=ECSF_RS01425;old_locus_tag=ECSF_0271
NC_013654.1	Protein Homology	CDS	303490	304479	.	-	0	ID=cds289;Parent=gene297;Dbxref=Genbank:WP_001172283.1;Name=WP_001172283.1;gbkey=CDS;inference=COORDINATES: similar to AA sequence:RefSeq:WP_001172283.1;product=aldo/keto reductase;protein_id=WP_001172283.1;transl_table=11
NC_013654.1	RefSeq	gene	304506	305357	.	-	.	ID=gene298;Name=ECSF_RS01430;gbkey=Gene;gene_biotype=protein_coding;locus_tag=ECSF_RS01430;old_locus_tag=ECSF_0272
NC_013654.1	Protein Homology	CDS	304506	305357	.	-	0	ID=cds290;Parent=gene298;Dbxref=Genbank:WP_001174452.1;Name=WP_001174452.1;gbkey=CDS;inference=COORDINATES: similar to AA sequence:RefSeq:WP_001195265.1;product=aldo/keto reductase;protein_id=WP_001174452.1;transl_table=11
NC_013654.1	RefSeq	gene	305923	310170	.	+	.	ID=gene299;Name=ECSF_RS01435;gbkey=Gene;gene_biotype=protein_coding;locus_tag=ECSF_RS01435;old_locus_tag=ECSF_0273
NC_013654.1	Protein Homology	CDS	305923	310170	.	+	0	ID=cds291;Parent=gene299;Dbxref=Genbank:WP_000092553.1;Name=WP_000092553.1;gbkey=CDS;inference=COORDINATES: similar to AA sequence:RefSeq:WP_001608050.1;product=intimin-like adhesin FdeC;protein_id=WP_000092553.1;transl_table=11
NC_013654.1	RefSeq	gene	310295	311185	.	-	.	ID=gene300;Name=ECSF_RS01440;gbkey=Gene;gene_biotype=protein_coding;locus_tag=ECSF_RS01440;old_locus_tag=ECSF_0274
NC_013654.1	Protein Homology	CDS	310295	311185	.	-	0	ID=cds292;Parent=gene300;Dbxref=Genbank:WP_001268241.1;Name=WP_001268241.1;gbkey=CDS;inference=COORDINATES: similar to AA sequence:RefSeq:YP_002411103.1;product=transcriptional regulator;protein_id=WP_001268241.1;transl_table=11
NC_013654.1	RefSeq	gene	311385	312269	.	+	.	ID=gene301;Name=ECSF_RS01445;gbkey=Gene;gene_biotype=protein_coding;locus_tag=ECSF_RS01445;old_locus_tag=ECSF_0275
NC_013654.1	Protein Homology	CDS	311385	312269	.	+	0	ID=cds293;Parent=gene301;Dbxref=Genbank:WP_000398794.1;Name=WP_000398794.1;gbkey=CDS;inference=COORDINATES: similar to AA sequence:RefSeq:NP_308365.2;product=aldo/keto reductase;protein_id=WP_000398794.1;transl_table=11
NC_013654.1	RefSeq	gene	312429	313022	.	-	.	ID=gene302;Name=ECSF_RS01450;gbkey=Gene;gene_biotype=protein_coding;locus_tag=ECSF_RS01450;old_locus_tag=ECSF_0276
NC_013654.1	Protein Homology	CDS	312429	313022	.	-	0	ID=cds294;Parent=gene302;Dbxref=Genbank:WP_001295800.1;Name=WP_001295800.1;gbkey=CDS;inference=COORDINATES: similar to AA sequence:RefSeq:NP_414835.2;product=protein RclC;protein_id=WP_001295800.1;transl_table=11
NC_013654.1	RefSeq	gene	313034	313270	.	-	.	ID=gene303;Name=ECSF_RS01455;gbkey=Gene;gene_biotype=protein_coding;locus_tag=ECSF_RS01455;old_locus_tag=ECSF_0277
NC_013654.1	Protein Homology	CDS	313034	313270	.	-	0	ID=cds295;Parent=gene303;Dbxref=Genbank:WP_000474088.1;Name=WP_000474088.1;gbkey=CDS;inference=COORDINATES: similar to AA sequence:RefSeq:YP_002411106.1;product=DUF1471 domain-containing protein;protein_id=WP_000474088.1;transl_table=11
NC_013654.1	RefSeq	gene	313379	314704	.	-	.	ID=gene304;Name=ECSF_RS01460;gbkey=Gene;gene_biotype=protein_coding;locus_tag=ECSF_RS01460;old_locus_tag=ECSF_0278
NC_013654.1	Protein Homology	CDS	313379	314704	.	-	0	ID=cds296;Parent=gene304;Dbxref=Genbank:WP_001046304.1;Name=WP_001046304.1;Note=Involved in disulfide oxidoreductase activity and electron transport;gbkey=CDS;inference=COORDINATES: similar to AA sequence:RefSeq:YP_002411107.1;product=pyridine nucleotide-disulfide oxidoreductase;protein_id=WP_001046304.1;transl_table=11
NC_013654.1	RefSeq	gene	314931	315785	.	+	.	ID=gene305;Name=ECSF_RS01465;gbkey=Gene;gene_biotype=protein_coding;locus_tag=ECSF_RS01465;old_locus_tag=ECSF_0279
NC_013654.1	Protein Homology	CDS	314931	315785	.	+	0	ID=cds297;Parent=gene305;Dbxref=Genbank:WP_001295801.1;Name=WP_001295801.1;gbkey=CDS;inference=COORDINATES: similar to AA sequence:RefSeq:YP_002411108.1;product=AraC family transcriptional regulator;protein_id=WP_001295801.1;transl_table=11
NC_013654.1	RefSeq	gene	316311	317030	.	+	.	ID=gene306;Name=ECSF_RS01470;gbkey=Gene;gene_biotype=protein_coding;locus_tag=ECSF_RS01470;old_locus_tag=ECSF_0280
NC_013654.1	Protein Homology	CDS	316311	317030	.	+	0	ID=cds298;Parent=gene306;Dbxref=Genbank:WP_001102123.1;Name=WP_001102123.1;gbkey=CDS;inference=COORDINATES: similar to AA sequence:RefSeq:YP_002411109.1;product=(Fe-S)-binding protein;protein_id=WP_001102123.1;transl_table=11
NC_013654.1	RefSeq	gene	317041	318468	.	+	.	ID=gene307;Name=ECSF_RS01475;gbkey=Gene;gene_biotype=protein_coding;locus_tag=ECSF_RS01475;old_locus_tag=ECSF_0281
NC_013654.1	Protein Homology	CDS	317041	318468	.	+	0	ID=cds299;Parent=gene307;Dbxref=Genbank:WP_001295802.1;Name=WP_001295802.1;gbkey=CDS;inference=COORDINATES: similar to AA sequence:RefSeq:YP_002411110.1;product=iron-sulfur cluster-binding protein;protein_id=WP_001295802.1;transl_table=11
NC_013654.1	RefSeq	gene	318461	319156	.	+	.	ID=gene308;Name=ECSF_RS01480;gbkey=Gene;gene_biotype=protein_coding;locus_tag=ECSF_RS01480;old_locus_tag=ECSF_0282
NC_013654.1	Protein Homology	CDS	318461	319156	.	+	0	ID=cds300;Parent=gene308;Dbxref=Genbank:WP_001295803.1;Name=WP_001295803.1;gbkey=CDS;inference=COORDINATES: similar to AA sequence:RefSeq:YP_002411111.1;product=lactate utilization protein C;protein_id=WP_001295803.1;transl_table=11
NC_013654.1	RefSeq	gene	319111	319323	.	-	.	ID=gene309;Name=ECSF_RS24150;gbkey=Gene;gene_biotype=protein_coding;locus_tag=ECSF_RS24150
NC_013654.1	Protein Homology	CDS	319111	319323	.	-	0	ID=cds301;Parent=gene309;Dbxref=Genbank:WP_042094077.1;Name=WP_042094077.1;gbkey=CDS;inference=COORDINATES: similar to AA sequence:RefSeq:NP_308374.1;product=hypothetical protein;protein_id=WP_042094077.1;transl_table=11
NC_013654.1	RefSeq	gene	319230	319427	.	-	.	ID=gene310;Name=ECSF_RS23980;gbkey=Gene;gene_biotype=protein_coding;locus_tag=ECSF_RS23980
NC_013654.1	Protein Homology	CDS	319230	319427	.	-	0	ID=cds302;Parent=gene310;Dbxref=Genbank:WP_011579078.1;Name=WP_011579078.1;gbkey=CDS;inference=COORDINATES: similar to AA sequence:RefSeq:YP_002411112.1;product=hypothetical protein;protein_id=WP_011579078.1;transl_table=11
NC_013654.1	RefSeq	gene	319399	320067	.	-	.	ID=gene311;Name=ECSF_RS01490;gbkey=Gene;gene_biotype=protein_coding;locus_tag=ECSF_RS01490;old_locus_tag=ECSF_0283
NC_013654.1	Protein Homology	CDS	319399	320067	.	-	0	ID=cds303;Parent=gene311;Dbxref=Genbank:WP_001005267.1;Name=WP_001005267.1;gbkey=CDS;inference=COORDINATES: similar to AA sequence:RefSeq:YP_002411113.1;product=membrane protein;protein_id=WP_001005267.1;transl_table=11
NC_013654.1	RefSeq	gene	320251	322542	.	-	.	ID=gene312;Name=ECSF_RS01495;gbkey=Gene;gene_biotype=protein_coding;locus_tag=ECSF_RS01495;old_locus_tag=ECSF_0284
NC_013654.1	Protein Homology	CDS	320251	322542	.	-	0	ID=cds304;Parent=gene312;Dbxref=Genbank:WP_000798071.1;Name=WP_000798071.1;gbkey=CDS;inference=COORDINATES: similar to AA sequence:RefSeq:WP_000798048.1;product=autotransporter outer membrane beta-barrel domain-containing protein;protein_id=WP_000798071.1;transl_table=11
NC_013654.1	RefSeq	gene	322584	323345	.	-	.	ID=gene313;Name=ECSF_RS01500;gbkey=Gene;gene_biotype=protein_coding;locus_tag=ECSF_RS01500
NC_013654.1	Protein Homology	CDS	322584	323345	.	-	0	ID=cds305;Parent=gene313;Dbxref=Genbank:WP_001524129.1;Name=WP_001524129.1;gbkey=CDS;inference=COORDINATES: similar to AA sequence:RefSeq:NP_308378.1;product=hypothetical protein;protein_id=WP_001524129.1;transl_table=11
NC_013654.1	RefSeq	gene	323499	324293	.	-	.	ID=gene314;Name=ECSF_RS01505;gbkey=Gene;gene_biotype=protein_coding;locus_tag=ECSF_RS01505;old_locus_tag=ECSF_0286
NC_013654.1	Protein Homology	CDS	323499	324293	.	-	0	ID=cds306;Parent=gene314;Dbxref=Genbank:WP_001295804.1;Name=WP_001295804.1;gbkey=CDS;inference=COORDINATES: similar to AA sequence:RefSeq:WP_001556839.1;product=LuxR family transcriptional regulator;protein_id=WP_001295804.1;transl_table=11
NC_013654.1	RefSeq	gene	324623	325186	.	-	.	ID=gene315;Name=ECSF_RS01510;gbkey=Gene;gene_biotype=protein_coding;locus_tag=ECSF_RS01510;old_locus_tag=ECSF_0288
NC_013654.1	Protein Homology	CDS	324623	325186	.	-	0	ID=cds307;Parent=gene315;Dbxref=Genbank:WP_001295805.1;Name=WP_001295805.1;gbkey=CDS;inference=COORDINATES: similar to AA sequence:RefSeq:WP_001561498.1;product=DNA recombinase;protein_id=WP_001295805.1;transl_table=11
NC_013654.1	RefSeq	pseudogene	325291	325520	.	+	.	ID=gene316;Name=ECSF_RS24155;gbkey=Gene;gene_biotype=pseudogene;locus_tag=ECSF_RS24155;pseudo=true
NC_013654.1	Protein Homology	CDS	325291	325520	.	+	0	ID=cds308;Parent=gene316;Note=frameshifted;gbkey=CDS;inference=COORDINATES: similar to AA sequence:RefSeq:WP_001335179.1;product=hypothetical protein;pseudo=true;transl_table=11
NC_013654.1	RefSeq	gene	325999	326226	.	+	.	ID=gene317;Name=ECSF_RS01515;gbkey=Gene;gene_biotype=protein_coding;locus_tag=ECSF_RS01515
NC_013654.1	GeneMarkS+	CDS	325999	326226	.	+	0	ID=cds309;Parent=gene317;Dbxref=Genbank:WP_000958812.1;Name=WP_000958812.1;gbkey=CDS;inference=COORDINATES: ab initio prediction:GeneMarkS+;product=hypothetical protein;protein_id=WP_000958812.1;transl_table=11
NC_013654.1	RefSeq	gene	326268	327938	.	-	.	ID=gene318;Name=ECSF_RS01520;gbkey=Gene;gene_biotype=protein_coding;locus_tag=ECSF_RS01520;old_locus_tag=ECSF_0289
NC_013654.1	Protein Homology	CDS	326268	327938	.	-	0	ID=cds310;Parent=gene318;Dbxref=Genbank:WP_001159126.1;Name=WP_001159126.1;gbkey=CDS;inference=COORDINATES: similar to AA sequence:RefSeq:NP_414845.1;product=choline dehydrogenase;protein_id=WP_001159126.1;transl_table=11
NC_013654.1	RefSeq	gene	327952	329424	.	-	.	ID=gene319;Name=ECSF_RS01525;gbkey=Gene;gene_biotype=protein_coding;locus_tag=ECSF_RS01525;old_locus_tag=ECSF_0290
NC_013654.1	Protein Homology	CDS	327952	329424	.	-	0	ID=cds311;Parent=gene319;Dbxref=Genbank:WP_001545821.1;Name=WP_001545821.1;gbkey=CDS;inference=COORDINATES: similar to AA sequence:RefSeq:NP_414846.1;product=betaine-aldehyde dehydrogenase;protein_id=WP_001545821.1;transl_table=11
NC_013654.1	RefSeq	gene	329438	330025	.	-	.	ID=gene320;Name=ECSF_RS01530;gbkey=Gene;gene_biotype=protein_coding;locus_tag=ECSF_RS01530;old_locus_tag=ECSF_0291
NC_013654.1	Protein Homology	CDS	329438	330025	.	-	0	ID=cds312;Parent=gene320;Dbxref=Genbank:WP_001545822.1;Name=WP_001545822.1;gbkey=CDS;inference=COORDINATES: similar to AA sequence:RefSeq:NP_308386.3;product=transcriptional regulator BetI;protein_id=WP_001545822.1;transl_table=11
NC_013654.1	RefSeq	gene	329942	330157	.	+	.	ID=gene321;Name=ECSF_RS24160;gbkey=Gene;gene_biotype=protein_coding;locus_tag=ECSF_RS24160
NC_013654.1	Protein Homology	CDS	329942	330157	.	+	0	ID=cds313;Parent=gene321;Dbxref=Genbank:WP_071525898.1;Name=WP_071525898.1;gbkey=CDS;inference=COORDINATES: similar to AA sequence:RefSeq:WP_001303814.1;product=hypothetical protein;protein_id=WP_071525898.1;transl_table=11
NC_013654.1	RefSeq	gene	330154	332187	.	+	.	ID=gene322;Name=ECSF_RS01535;gbkey=Gene;gene_biotype=protein_coding;locus_tag=ECSF_RS01535;old_locus_tag=ECSF_0292
NC_013654.1	Protein Homology	CDS	330154	332187	.	+	0	ID=cds314;Parent=gene322;Dbxref=Genbank:WP_000131040.1;Name=WP_000131040.1;Note=proton-motive-force-driven choline transporter;gbkey=CDS;inference=COORDINATES: similar to AA sequence:RefSeq:NP_308387.1;product=high-affinity choline transporter BetT;protein_id=WP_000131040.1;transl_table=11
NC_013654.1	RefSeq	gene	332556	332744	.	-	.	ID=gene323;Name=ECSF_RS01540;gbkey=Gene;gene_biotype=protein_coding;locus_tag=ECSF_RS01540
NC_013654.1	Protein Homology	CDS	332556	332744	.	-	0	ID=cds315;Parent=gene323;Dbxref=Genbank:WP_001328114.1;Name=WP_001328114.1;gbkey=CDS;inference=COORDINATES: similar to AA sequence:RefSeq:YP_002411118.1;product=hypothetical protein;protein_id=WP_001328114.1;transl_table=11
NC_013654.1	RefSeq	gene	333065	334153	.	+	.	ID=gene324;Name=ECSF_RS01545;gbkey=Gene;gene_biotype=protein_coding;locus_tag=ECSF_RS01545;old_locus_tag=ECSF_0293
NC_013654.1	Protein Homology	CDS	333065	334153	.	+	0	ID=cds316;Parent=gene324;Dbxref=Genbank:WP_001295808.1;Name=WP_001295808.1;gbkey=CDS;inference=COORDINATES: similar to AA sequence:RefSeq:YP_002411119.1;product=cyclic di-GMP phosphodiesterase;protein_id=WP_001295808.1;transl_table=11
NC_013654.1	RefSeq	gene	334195	335127	.	-	.	ID=gene325;Name=ECSF_RS01550;gbkey=Gene;gene_biotype=protein_coding;locus_tag=ECSF_RS01550;old_locus_tag=ECSF_0294
NC_013654.1	Protein Homology	CDS	334195	335127	.	-	0	ID=cds317;Parent=gene325;Dbxref=Genbank:WP_001084387.1;Name=WP_001084387.1;gbkey=CDS;inference=COORDINATES: similar to AA sequence:RefSeq:YP_002411120.1;product=LysR family transcriptional regulator;protein_id=WP_001084387.1;transl_table=11
NC_013654.1	RefSeq	gene	335219	335716	.	-	.	ID=gene326;Name=ECSF_RS01555;gbkey=Gene;gene_biotype=protein_coding;locus_tag=ECSF_RS01555;old_locus_tag=ECSF_0295
NC_013654.1	Protein Homology	CDS	335219	335716	.	-	0	ID=cds318;Parent=gene326;Dbxref=Genbank:WP_001013900.1;Name=WP_001013900.1;gbkey=CDS;inference=COORDINATES: similar to AA sequence:RefSeq:NP_414851.1;product=DUF1097 domain-containing protein;protein_id=WP_001013900.1;transl_table=11
NC_013654.1	RefSeq	gene	335793	336035	.	+	.	ID=gene327;Name=ECSF_RS24165;gbkey=Gene;gene_biotype=protein_coding;locus_tag=ECSF_RS24165
NC_013654.1	Protein Homology	CDS	335793	336035	.	+	0	ID=cds319;Parent=gene327;Dbxref=Genbank:WP_023141392.1;Name=WP_023141392.1;gbkey=CDS;inference=COORDINATES: similar to AA sequence:RefSeq:WP_001331888.1;product=hypothetical protein;protein_id=WP_023141392.1;transl_table=11
NC_013654.1	RefSeq	gene	335974	336579	.	+	.	ID=gene328;Name=ECSF_RS01560;gbkey=Gene;gene_biotype=protein_coding;locus_tag=ECSF_RS01560;old_locus_tag=ECSF_0296
NC_013654.1	Protein Homology	CDS	335974	336579	.	+	0	ID=cds320;Parent=gene328;Dbxref=Genbank:WP_000153108.1;Name=WP_000153108.1;gbkey=CDS;inference=COORDINATES: similar to AA sequence:RefSeq:NP_414852.1;product=ankyrin repeat domain-containing protein;protein_id=WP_000153108.1;transl_table=11
NC_013654.1	RefSeq	gene	336619	337482	.	+	.	ID=gene329;Name=ECSF_RS01565;gbkey=Gene;gene_biotype=protein_coding;locus_tag=ECSF_RS01565;old_locus_tag=ECSF_0297
NC_013654.1	Protein Homology	CDS	336619	337482	.	+	0	ID=cds321;Parent=gene329;Dbxref=Genbank:WP_001295809.1;Name=WP_001295809.1;gbkey=CDS;inference=COORDINATES: similar to AA sequence:RefSeq:YP_002411123.1;product=DUF2877 domain-containing protein;protein_id=WP_001295809.1;transl_table=11
NC_013654.1	RefSeq	gene	337472	339019	.	+	.	ID=gene330;Name=ECSF_RS01570;gbkey=Gene;gene_biotype=protein_coding;locus_tag=ECSF_RS01570;old_locus_tag=ECSF_0298
NC_013654.1	Protein Homology	CDS	337472	339019	.	+	0	ID=cds322;Parent=gene330;Dbxref=Genbank:WP_000111857.1;Name=WP_000111857.1;gbkey=CDS;inference=COORDINATES: similar to AA sequence:RefSeq:YP_002411124.1;product=acyl-CoA synthetase FdrA;protein_id=WP_000111857.1;transl_table=11
NC_013654.1	RefSeq	gene	339019	340437	.	+	.	ID=gene331;Name=ECSF_RS01575;gbkey=Gene;gene_biotype=protein_coding;locus_tag=ECSF_RS01575;old_locus_tag=ECSF_0299
NC_013654.1	Protein Homology	CDS	339019	340437	.	+	0	ID=cds323;Parent=gene331;Dbxref=Genbank:WP_000083473.1;Name=WP_000083473.1;gbkey=CDS;inference=COORDINATES: similar to AA sequence:RefSeq:NP_414855.1;product=DUF1116 domain-containing protein;protein_id=WP_000083473.1;transl_table=11
NC_013654.1	RefSeq	gene	340590	341540	.	+	.	ID=gene332;Name=ECSF_RS01580;gbkey=Gene;gene_biotype=protein_coding;locus_tag=ECSF_RS01580;old_locus_tag=ECSF_0300
NC_013654.1	Protein Homology	CDS	340590	341540	.	+	0	ID=cds324;Parent=gene332;Dbxref=Genbank:WP_000661637.1;Name=WP_000661637.1;gbkey=CDS;inference=COORDINATES: similar to AA sequence:RefSeq:NP_308399.1;product=carbamate kinase;protein_id=WP_000661637.1;transl_table=11
NC_013654.1	RefSeq	gene	341550	342932	.	+	.	ID=gene333;Name=ECSF_RS01585;gbkey=Gene;gene_biotype=protein_coding;locus_tag=ECSF_RS01585;old_locus_tag=ECSF_0301
NC_013654.1	Protein Homology	CDS	341550	342932	.	+	0	ID=cds325;Parent=gene333;Dbxref=Genbank:WP_000662435.1;Name=WP_000662435.1;Note=metallo-dependent hydrolase superfamily%3B deaminase with metallo-dependent hydrolase domain;gbkey=CDS;inference=COORDINATES: similar to AA sequence:RefSeq:NP_414858.1;product=deaminase;protein_id=WP_000662435.1;transl_table=11
NC_013654.1	RefSeq	gene	343309	344358	.	+	.	ID=gene334;Name=ECSF_RS01590;gbkey=Gene;gene_biotype=protein_coding;locus_tag=ECSF_RS01590;old_locus_tag=ECSF_0302
NC_013654.1	Protein Homology	CDS	343309	344358	.	+	0	ID=cds326;Parent=gene334;Dbxref=Genbank:WP_000692730.1;Name=WP_000692730.1;gbkey=CDS;inference=COORDINATES: similar to AA sequence:RefSeq:YP_002411133.1;product=NAD(P)-dependent alcohol dehydrogenase;protein_id=WP_000692730.1;transl_table=11
NC_013654.1	RefSeq	pseudogene	344980	345224	.	+	.	ID=gene335;Name=ECSF_RS24170;gbkey=Gene;gene_biotype=pseudogene;locus_tag=ECSF_RS24170;pseudo=true
NC_013654.1	Protein Homology	CDS	344980	345224	.	+	0	ID=cds327;Parent=gene335;Note=frameshifted;gbkey=CDS;inference=COORDINATES: similar to AA sequence:RefSeq:YP_002411135.1;product=hypothetical protein;pseudo=true;transl_table=11
NC_013654.1	RefSeq	gene	345241	345912	.	-	.	ID=gene336;Name=ECSF_RS01595;gbkey=Gene;gene_biotype=protein_coding;locus_tag=ECSF_RS01595;old_locus_tag=ECSF_0303
NC_013654.1	Protein Homology	CDS	345241	345912	.	-	0	ID=cds328;Parent=gene336;Dbxref=Genbank:WP_000976972.1;Name=WP_000976972.1;gbkey=CDS;inference=COORDINATES: similar to AA sequence:RefSeq:NP_414862.1;product=membrane protein;protein_id=WP_000976972.1;transl_table=11
NC_013654.1	RefSeq	gene	346059	346334	.	+	.	ID=gene337;Name=ECSF_RS01600;gbkey=Gene;gene_biotype=protein_coding;locus_tag=ECSF_RS01600;old_locus_tag=ECSF_0304
NC_013654.1	Protein Homology	CDS	346059	346334	.	+	0	ID=cds329;Parent=gene337;Dbxref=Genbank:WP_000691951.1;Name=WP_000691951.1;gbkey=CDS;inference=COORDINATES: similar to AA sequence:RefSeq:YP_002411136.1;product=DUF1471 domain-containing protein;protein_id=WP_000691951.1;transl_table=11
NC_013654.1	RefSeq	gene	346435	347616	.	-	.	ID=gene338;Name=ECSF_RS01605;gbkey=Gene;gene_biotype=protein_coding;locus_tag=ECSF_RS01605
NC_013654.1	Protein Homology	CDS	346435	347616	.	-	0	ID=cds330;Parent=gene338;Dbxref=Genbank:WP_072093926.1;Name=WP_072093926.1;gbkey=CDS;inference=COORDINATES: similar to AA sequence:RefSeq:WP_001545823.1;product=propionate catabolism operon regulatory protein PrpR;protein_id=WP_072093926.1;transl_table=11
NC_013654.1	RefSeq	gene	347577	348020	.	-	.	ID=gene339;Name=ECSF_RS24175;gbkey=Gene;gene_biotype=protein_coding;locus_tag=ECSF_RS24175;old_locus_tag=ECSF_0306
NC_013654.1	Protein Homology	CDS	347577	348020	.	-	0	ID=cds331;Parent=gene339;Dbxref=Genbank:WP_001545824.1;Name=WP_001545824.1;gbkey=CDS;inference=COORDINATES: similar to AA sequence:RefSeq:WP_001412848.1;product=propionate catabolism operon regulatory protein;protein_id=WP_001545824.1;transl_table=11
NC_013654.1	RefSeq	gene	348259	349149	.	+	.	ID=gene340;Name=ECSF_RS01610;gbkey=Gene;gene_biotype=protein_coding;locus_tag=ECSF_RS01610;old_locus_tag=ECSF_0307
NC_013654.1	Protein Homology	CDS	348259	349149	.	+	0	ID=cds332;Parent=gene340;Dbxref=Genbank:WP_001128256.1;Name=WP_001128256.1;gbkey=CDS;inference=COORDINATES: similar to AA sequence:RefSeq:NP_414865.1;product=methylisocitrate lyase;protein_id=WP_001128256.1;transl_table=11
NC_013654.1	RefSeq	gene	349309	350478	.	+	.	ID=gene341;Name=ECSF_RS01615;gbkey=Gene;gene_biotype=protein_coding;locus_tag=ECSF_RS01615;old_locus_tag=ECSF_0308
NC_013654.1	Protein Homology	CDS	349309	350478	.	+	0	ID=cds333;Parent=gene341;Dbxref=Genbank:WP_001285909.1;Name=WP_001285909.1;gbkey=CDS;inference=COORDINATES: similar to AA sequence:RefSeq:NP_308413.1;product=2-methylcitrate synthase;protein_id=WP_001285909.1;transl_table=11
NC_013654.1	RefSeq	gene	350512	351963	.	+	.	ID=gene342;Name=ECSF_RS01620;gbkey=Gene;gene_biotype=protein_coding;locus_tag=ECSF_RS01620;old_locus_tag=ECSF_0309
NC_013654.1	Protein Homology	CDS	350512	351963	.	+	0	ID=cds334;Parent=gene342;Dbxref=Genbank:WP_001275883.1;Name=WP_001275883.1;gbkey=CDS;inference=COORDINATES: similar to AA sequence:RefSeq:NP_414868.1;product=2-methylcitrate dehydratase;protein_id=WP_001275883.1;transl_table=11
NC_013654.1	RefSeq	gene	352003	353889	.	+	.	ID=gene343;Name=ECSF_RS01625;gbkey=Gene;gene_biotype=protein_coding;locus_tag=ECSF_RS01625;old_locus_tag=ECSF_0310
NC_013654.1	Protein Homology	CDS	352003	353889	.	+	0	ID=cds335;Parent=gene343;Dbxref=Genbank:WP_000010263.1;Name=WP_000010263.1;gbkey=CDS;inference=COORDINATES: similar to AA sequence:RefSeq:NP_308415.1;product=propionate--CoA ligase;protein_id=WP_000010263.1;transl_table=11
NC_013654.1	RefSeq	gene	354214	355473	.	+	.	ID=gene344;Name=ECSF_RS01630;gbkey=Gene;gene_biotype=protein_coding;locus_tag=ECSF_RS01630;old_locus_tag=ECSF_0311
NC_013654.1	Protein Homology	CDS	354214	355473	.	+	0	ID=cds336;Parent=gene344;Dbxref=Genbank:WP_000076233.1;Name=WP_000076233.1;gbkey=CDS;inference=COORDINATES: similar to AA sequence:RefSeq:NP_414870.1;product=cytosine permease;protein_id=WP_000076233.1;transl_table=11
NC_013654.1	RefSeq	gene	355463	356746	.	+	.	ID=gene345;Name=ECSF_RS01635;gbkey=Gene;gene_biotype=protein_coding;locus_tag=ECSF_RS01635;old_locus_tag=ECSF_0312
NC_013654.1	Protein Homology	CDS	355463	356746	.	+	0	ID=cds337;Parent=gene345;Dbxref=Genbank:WP_001295811.1;Name=WP_001295811.1;Note=Catalyzes the deamination of cytosine to uracil and ammonia;gbkey=CDS;inference=COORDINATES: similar to AA sequence:RefSeq:YP_002411143.1;product=cytosine deaminase;protein_id=WP_001295811.1;transl_table=11
NC_013654.1	RefSeq	gene	356867	357478	.	-	.	ID=gene346;Name=ECSF_RS01640;gbkey=Gene;gene_biotype=protein_coding;locus_tag=ECSF_RS01640;old_locus_tag=ECSF_0313
NC_013654.1	Protein Homology	CDS	356867	357478	.	-	0	ID=cds338;Parent=gene346;Dbxref=Genbank:WP_012896738.1;Name=WP_012896738.1;gbkey=CDS;inference=COORDINATES: similar to AA sequence:RefSeq:NP_308422.1;product=galactoside O-acetyltransferase;protein_id=WP_012896738.1;transl_table=11
NC_013654.1	RefSeq	gene	357544	358797	.	-	.	ID=gene347;Name=lacY;gbkey=Gene;gene=lacY;gene_biotype=protein_coding;locus_tag=ECSF_RS01645;old_locus_tag=ECSF_0314
NC_013654.1	Protein Homology	CDS	357544	358797	.	-	0	ID=cds339;Parent=gene347;Dbxref=Genbank:WP_000291538.1;Name=WP_000291538.1;Note=lactose/proton symporter%3B mediates lactose/proton symport through the membrane by utilizing the proton gradient to drive transport of galactosides%3B member of major facilitator superfamily%3B functions as a monomer with 12 transmembrane segments;gbkey=CDS;gene=lacY;inference=COORDINATES: similar to AA sequence:RefSeq:NP_414877.1;product=MFS transporter;protein_id=WP_000291538.1;transl_table=11
NC_013654.1	RefSeq	gene	358849	361923	.	-	.	ID=gene348;Name=lacZ;gbkey=Gene;gene=lacZ;gene_biotype=protein_coding;locus_tag=ECSF_RS01650;old_locus_tag=ECSF_0315
NC_013654.1	Protein Homology	CDS	358849	361923	.	-	0	ID=cds340;Parent=gene348;Dbxref=Genbank:WP_000177885.1;Name=WP_000177885.1;Note=forms a homotetramer%3B hydrolyzes lactose disaccharide to galactose and glucose%3B converts lactose to allolactose which is the natural inducer of the lac operon;gbkey=CDS;gene=lacZ;inference=COORDINATES: similar to AA sequence:RefSeq:NP_414878.1;product=beta-galactosidase;protein_id=WP_000177885.1;transl_table=11
NC_013654.1	RefSeq	pseudogene	361910	361996	.	+	.	ID=gene349;Name=ECSF_RS24180;gbkey=Gene;gene_biotype=pseudogene;locus_tag=ECSF_RS24180;partial=true;pseudo=true;start_range=.,361910
NC_013654.1	Protein Homology	CDS	361910	361996	.	+	0	ID=cds341;Parent=gene349;Note=incomplete%3B partial in the middle of a contig%3B missing start;gbkey=CDS;inference=COORDINATES: similar to AA sequence:RefSeq:WP_005838495.1;partial=true;product=catalase;pseudo=true;start_range=.,361910;transl_table=11
NC_013654.1	RefSeq	gene	362046	363128	.	-	.	ID=gene350;Name=lacI;gbkey=Gene;gene=lacI;gene_biotype=protein_coding;locus_tag=ECSF_RS01655;old_locus_tag=ECSF_0316
NC_013654.1	Protein Homology	CDS	362046	363128	.	-	0	ID=cds342;Parent=gene350;Dbxref=Genbank:WP_000805862.1;Name=WP_000805862.1;Note=transcriptional repressor of lac operon%3B forms a homotetramer as a dimer of dimers%3B binds specific sites in lac operon resulting in DNA looping between the operators%3B binds allolactose as inducer;gbkey=CDS;gene=lacI;inference=COORDINATES: similar to AA sequence:RefSeq:NP_414879.3;product=LacI family DNA-binding transcriptional regulator;protein_id=WP_000805862.1;transl_table=11
NC_013654.1	RefSeq	gene	363205	364038	.	-	.	ID=gene351;Name=ECSF_RS01660;gbkey=Gene;gene_biotype=protein_coding;locus_tag=ECSF_RS01660;old_locus_tag=ECSF_0317
NC_013654.1	Protein Homology	CDS	363205	364038	.	-	0	ID=cds343;Parent=gene351;Dbxref=Genbank:WP_001295813.1;Name=WP_001295813.1;Note=activator of 3-phenylpropionic acid catabolism;gbkey=CDS;inference=COORDINATES: similar to AA sequence:RefSeq:NP_308428.2;product=DNA-binding transcriptional activator%2C3HPP-binding;protein_id=WP_001295813.1;transl_table=11
NC_013654.1	RefSeq	gene	364229	365893	.	+	.	ID=gene352;Name=mhpA;gbkey=Gene;gene=mhpA;gene_biotype=protein_coding;locus_tag=ECSF_RS01665;old_locus_tag=ECSF_0318
NC_013654.1	Protein Homology	CDS	364229	365893	.	+	0	ID=cds344;Parent=gene352;Dbxref=Genbank:WP_001007420.1;Name=WP_001007420.1;Note=catalyzes the formation of 3-(2%2C3-dihydroxyphenyl)propionate from 3-(3-hydroxyphenyl)propionate;gbkey=CDS;gene=mhpA;inference=COORDINATES: similar to AA sequence:RefSeq:YP_002411153.1;product=3-(3-hydroxy-phenyl)propionate/3-hydroxycinnamic acid hydroxylase;protein_id=WP_001007420.1;transl_table=11
NC_013654.1	RefSeq	gene	365895	366839	.	+	.	ID=gene353;Name=mhpB;gbkey=Gene;gene=mhpB;gene_biotype=protein_coding;locus_tag=ECSF_RS01670;old_locus_tag=ECSF_0319
NC_013654.1	Protein Homology	CDS	365895	366839	.	+	0	ID=cds345;Parent=gene353;Dbxref=Genbank:WP_000543457.1;Name=WP_000543457.1;Note=catalyzes the cleavage of 3-(2%2C3-dihydroxyphenyl) propionate into 2-hydroxy-6-oxonona-2%2C4-diene-1%2C9-dioate%3B part of the 3-phenylpropionic acid degradation pathway%3B member of the protocatechuate 4%2C5-dioxygenase family;gbkey=CDS;gene=mhpB;inference=COORDINATES: similar to AA sequence:RefSeq:NP_308430.1;product=2%2C3-dihydroxyphenylpropionate/2%2C3-dihydroxicinnamic acid 1%2C2-dioxygenase;protein_id=WP_000543457.1;transl_table=11
NC_013654.1	RefSeq	gene	366857	367723	.	+	.	ID=gene354;Name=ECSF_RS01675;gbkey=Gene;gene_biotype=protein_coding;locus_tag=ECSF_RS01675;old_locus_tag=ECSF_0320
NC_013654.1	Protein Homology	CDS	366857	367723	.	+	0	ID=cds346;Parent=gene354;Dbxref=Genbank:WP_000121891.1;Name=WP_000121891.1;gbkey=CDS;inference=COORDINATES: similar to AA sequence:RefSeq:YP_002411155.2;product=2-hydroxy-6-oxo-6-phenylhexa-2%2C4-dienoate hydrolase;protein_id=WP_000121891.1;transl_table=11
NC_013654.1	RefSeq	gene	367733	368542	.	+	.	ID=gene355;Name=ECSF_RS01680;gbkey=Gene;gene_biotype=protein_coding;locus_tag=ECSF_RS01680;old_locus_tag=ECSF_0321
NC_013654.1	Protein Homology	CDS	367733	368542	.	+	0	ID=cds347;Parent=gene355;Dbxref=Genbank:WP_000160712.1;Name=WP_000160712.1;gbkey=CDS;inference=COORDINATES: similar to AA sequence:RefSeq:NP_414884.2;product=2-keto-4-pentenoate hydratase;protein_id=WP_000160712.1;transl_table=11
NC_013654.1	RefSeq	gene	368539	369489	.	+	.	ID=gene356;Name=ECSF_RS01685;gbkey=Gene;gene_biotype=protein_coding;locus_tag=ECSF_RS01685;old_locus_tag=ECSF_0322
NC_013654.1	Protein Homology	CDS	368539	369489	.	+	0	ID=cds348;Parent=gene356;Dbxref=Genbank:WP_000044319.1;Name=WP_000044319.1;gbkey=CDS;inference=COORDINATES: similar to AA sequence:RefSeq:YP_002411157.1;product=acetaldehyde dehydrogenase (acetylating);protein_id=WP_000044319.1;transl_table=11
NC_013654.1	RefSeq	gene	369486	370499	.	+	.	ID=gene357;Name=ECSF_RS01690;gbkey=Gene;gene_biotype=protein_coding;locus_tag=ECSF_RS01690;old_locus_tag=ECSF_0323
NC_013654.1	Protein Homology	CDS	369486	370499	.	+	0	ID=cds349;Parent=gene357;Dbxref=Genbank:WP_001013509.1;Name=WP_001013509.1;gbkey=CDS;inference=COORDINATES: similar to AA sequence:RefSeq:NP_308434.1;product=4-hydroxy-2-oxovalerate aldolase;protein_id=WP_001013509.1;transl_table=11
NC_013654.1	RefSeq	gene	370675	371886	.	+	.	ID=gene358;Name=ECSF_RS01695;gbkey=Gene;gene_biotype=protein_coding;locus_tag=ECSF_RS01695;old_locus_tag=ECSF_0324
NC_013654.1	Protein Homology	CDS	370675	371886	.	+	0	ID=cds350;Parent=gene358;Dbxref=Genbank:WP_000107631.1;Name=WP_000107631.1;gbkey=CDS;inference=COORDINATES: similar to AA sequence:RefSeq:NP_308435.2;product=3-(3-hydroxy-phenyl)propionate transporter MhpT;protein_id=WP_000107631.1;transl_table=11
NC_013654.1	RefSeq	gene	371988	372527	.	+	.	ID=gene359;Name=ECSF_RS01700;gbkey=Gene;gene_biotype=protein_coding;locus_tag=ECSF_RS01700;old_locus_tag=ECSF_0325
NC_013654.1	Protein Homology	CDS	371988	372527	.	+	0	ID=cds351;Parent=gene359;Dbxref=Genbank:WP_001096710.1;Name=WP_001096710.1;gbkey=CDS;inference=COORDINATES: similar to AA sequence:RefSeq:NP_414888.4;product=DUF2058 domain-containing protein;protein_id=WP_001096710.1;transl_table=11
NC_013654.1	RefSeq	gene	372652	373485	.	-	.	ID=gene360;Name=ECSF_RS01705;gbkey=Gene;gene_biotype=protein_coding;locus_tag=ECSF_RS01705;old_locus_tag=ECSF_0326
NC_013654.1	Protein Homology	CDS	372652	373485	.	-	0	ID=cds352;Parent=gene360;Dbxref=Genbank:WP_000419064.1;Name=WP_000419064.1;gbkey=CDS;inference=COORDINATES: similar to AA sequence:RefSeq:NP_414889.1;product=S-formylglutathione hydrolase FrmB;protein_id=WP_000419064.1;transl_table=11
NC_013654.1	RefSeq	gene	373578	374687	.	-	.	ID=gene361;Name=ECSF_RS01710;gbkey=Gene;gene_biotype=protein_coding;locus_tag=ECSF_RS01710;old_locus_tag=ECSF_0327
NC_013654.1	Protein Homology	CDS	373578	374687	.	-	0	ID=cds353;Parent=gene361;Dbxref=Genbank:WP_000842109.1;Name=WP_000842109.1;gbkey=CDS;inference=COORDINATES: similar to AA sequence:RefSeq:WP_013202337.1;product=S-(hydroxymethyl)glutathione dehydrogenase;protein_id=WP_000842109.1;transl_table=11
NC_013654.1	RefSeq	gene	374722	374997	.	-	.	ID=gene362;Name=ECSF_RS01715;gbkey=Gene;gene_biotype=protein_coding;locus_tag=ECSF_RS01715;old_locus_tag=ECSF_0328
NC_013654.1	Protein Homology	CDS	374722	374997	.	-	0	ID=cds354;Parent=gene362;Dbxref=Genbank:WP_001141271.1;Name=WP_001141271.1;Note=formaldehyde-induced negative regulator of the frmRAB operon;gbkey=CDS;inference=COORDINATES: similar to AA sequence:RefSeq:NP_414891.4;product=transcriptional regulator;protein_id=WP_001141271.1;transl_table=11
NC_013654.1	RefSeq	gene	375303	376265	.	+	.	ID=gene363;Name=ECSF_RS01720;gbkey=Gene;gene_biotype=protein_coding;locus_tag=ECSF_RS01720;old_locus_tag=ECSF_0329
NC_013654.1	Protein Homology	CDS	375303	376265	.	+	0	ID=cds355;Parent=gene363;Dbxref=Genbank:WP_001018403.1;Name=WP_001018403.1;gbkey=CDS;inference=COORDINATES: similar to AA sequence:RefSeq:YP_002411168.1;product=taurine ABC transporter substrate-binding protein;protein_id=WP_001018403.1;transl_table=11
NC_013654.1	RefSeq	gene	376278	377045	.	+	.	ID=gene364;Name=tauB;gbkey=Gene;gene=tauB;gene_biotype=protein_coding;locus_tag=ECSF_RS01725;old_locus_tag=ECSF_0330
NC_013654.1	Protein Homology	CDS	376278	377045	.	+	0	ID=cds356;Parent=gene364;Dbxref=Genbank:WP_000939359.1;Name=WP_000939359.1;Note=Part of the ABC transporter complex tauABC involved in taurine import;gbkey=CDS;gene=tauB;inference=COORDINATES: similar to AA sequence:RefSeq:NP_308447.1;product=taurine import ATP-binding protein TauB;protein_id=WP_000939359.1;transl_table=11
NC_013654.1	RefSeq	gene	377042	377869	.	+	.	ID=gene365;Name=ECSF_RS01730;gbkey=Gene;gene_biotype=protein_coding;locus_tag=ECSF_RS01730;old_locus_tag=ECSF_0331
NC_013654.1	Protein Homology	CDS	377042	377869	.	+	0	ID=cds357;Parent=gene365;Dbxref=Genbank:WP_000114579.1;Name=WP_000114579.1;gbkey=CDS;inference=COORDINATES: similar to AA sequence:RefSeq:NP_308448.1;product=taurine ABC transporter permease;protein_id=WP_000114579.1;transl_table=11
NC_013654.1	RefSeq	gene	377866	378717	.	+	.	ID=gene366;Name=ECSF_RS01735;gbkey=Gene;gene_biotype=protein_coding;locus_tag=ECSF_RS01735;old_locus_tag=ECSF_0332
NC_013654.1	Protein Homology	CDS	377866	378717	.	+	0	ID=cds358;Parent=gene366;Dbxref=Genbank:WP_000004069.1;Name=WP_000004069.1;gbkey=CDS;inference=COORDINATES: similar to AA sequence:RefSeq:NP_308449.1;product=taurine dioxygenase;protein_id=WP_000004069.1;transl_table=11
NC_013654.1	RefSeq	gene	378757	379731	.	-	.	ID=gene367;Name=ECSF_RS01740;gbkey=Gene;gene_biotype=protein_coding;locus_tag=ECSF_RS01740;old_locus_tag=ECSF_0333
NC_013654.1	Protein Homology	CDS	378757	379731	.	-	0	ID=cds359;Parent=gene367;Dbxref=Genbank:WP_001295337.1;Name=WP_001295337.1;gbkey=CDS;inference=COORDINATES: similar to AA sequence:RefSeq:NP_308450.2;product=delta-aminolevulinic acid dehydratase;protein_id=WP_001295337.1;transl_table=11
NC_013654.1	RefSeq	gene	380257	383244	.	+	.	ID=gene368;Name=ECSF_RS01745;gbkey=Gene;gene_biotype=protein_coding;locus_tag=ECSF_RS01745;old_locus_tag=ECSF_0334
NC_013654.1	Protein Homology	CDS	380257	383244	.	+	0	ID=cds360;Parent=gene368;Dbxref=Genbank:WP_000556411.1;Name=WP_000556411.1;gbkey=CDS;inference=COORDINATES: similar to AA sequence:RefSeq:YP_002411173.1;product=autotransporter outer membrane beta-barrel domain-containing protein;protein_id=WP_000556411.1;transl_table=11
NC_013654.1	RefSeq	gene	383330	383953	.	+	.	ID=gene369;Name=ECSF_RS01750;gbkey=Gene;gene_biotype=protein_coding;locus_tag=ECSF_RS01750;old_locus_tag=ECSF_0335
NC_013654.1	Protein Homology	CDS	383330	383953	.	+	0	ID=cds361;Parent=gene369;Dbxref=Genbank:WP_001295817.1;Name=WP_001295817.1;gbkey=CDS;inference=COORDINATES: similar to AA sequence:RefSeq:YP_002411174.2;product=hydrogen peroxide resistance inhibitor IprA;protein_id=WP_001295817.1;transl_table=11
NC_013654.1	RefSeq	gene	383954	385111	.	-	.	ID=gene370;Name=ECSF_RS01755;gbkey=Gene;gene_biotype=protein_coding;locus_tag=ECSF_RS01755;old_locus_tag=ECSF_0336
NC_013654.1	Protein Homology	CDS	383954	385111	.	-	0	ID=cds362;Parent=gene370;Dbxref=Genbank:WP_000830769.1;Name=WP_000830769.1;gbkey=CDS;inference=COORDINATES: similar to AA sequence:RefSeq:NP_308453.1;product=D-alanyl-D-alanine-carboxypeptidase/endopeptidase AmpH;protein_id=WP_000830769.1;transl_table=11
NC_013654.1	RefSeq	gene	385249	385443	.	+	.	ID=gene371;Name=ECSF_RS01760;gbkey=Gene;gene_biotype=protein_coding;locus_tag=ECSF_RS01760;old_locus_tag=ECSF_0337
NC_013654.1	Protein Homology	CDS	385249	385443	.	+	0	ID=cds363;Parent=gene371;Dbxref=Genbank:WP_001110754.1;Name=WP_001110754.1;gbkey=CDS;inference=COORDINATES: similar to AA sequence:RefSeq:YP_002411176.1;product=hypothetical protein;protein_id=WP_001110754.1;transl_table=11
NC_013654.1	RefSeq	gene	385463	386683	.	+	.	ID=gene372;Name=ECSF_RS01765;gbkey=Gene;gene_biotype=protein_coding;locus_tag=ECSF_RS01765;old_locus_tag=ECSF_0338
NC_013654.1	Protein Homology	CDS	385463	386683	.	+	0	ID=cds364;Parent=gene372;Dbxref=Genbank:WP_001385225.1;Name=WP_001385225.1;Note=in Escherichia coli SbmA is involved in uptake of microcin J25%3B functions along with FhuA%2C TonB%2C and ExbB/D in this capacity%3B in Sinorhizobium meliloti%2C BacA is essential and required for symbiosis%3B defects appear to affect the cell envelope;gbkey=CDS;inference=COORDINATES: similar to AA sequence:RefSeq:YP_002411177.1;product=peptide transporter;protein_id=WP_001385225.1;transl_table=11
NC_013654.1	RefSeq	gene	386696	387790	.	+	.	ID=gene373;Name=ECSF_RS01770;gbkey=Gene;gene_biotype=protein_coding;locus_tag=ECSF_RS01770;old_locus_tag=ECSF_0339
NC_013654.1	Protein Homology	CDS	386696	387790	.	+	0	ID=cds365;Parent=gene373;Dbxref=Genbank:WP_000092069.1;Name=WP_000092069.1;gbkey=CDS;inference=COORDINATES: similar to AA sequence:RefSeq:YP_002411178.1;product=DUF1615 domain-containing protein;protein_id=WP_000092069.1;transl_table=11
NC_013654.1	RefSeq	gene	387849	388157	.	-	.	ID=gene374;Name=ECSF_RS01775;gbkey=Gene;gene_biotype=protein_coding;locus_tag=ECSF_RS01775;old_locus_tag=ECSF_0340
NC_013654.1	Protein Homology	CDS	387849	388157	.	-	0	ID=cds366;Parent=gene374;Dbxref=Genbank:WP_000763151.1;Name=WP_000763151.1;gbkey=CDS;inference=COORDINATES: similar to AA sequence:RefSeq:NP_308456.1;product=hypothetical protein;protein_id=WP_000763151.1;transl_table=11
NC_013654.1	RefSeq	gene	388285	388629	.	+	.	ID=gene375;Name=ECSF_RS24185;gbkey=Gene;gene_biotype=protein_coding;locus_tag=ECSF_RS24185;old_locus_tag=ECSF_0341
NC_013654.1	Protein Homology	CDS	388285	388629	.	+	0	ID=cds367;Parent=gene375;Dbxref=Genbank:WP_001053408.1;Name=WP_001053408.1;gbkey=CDS;inference=COORDINATES: similar to AA sequence:RefSeq:NP_308457.1;product=DUF2754 domain-containing protein;protein_id=WP_001053408.1;transl_table=11
NC_013654.1	RefSeq	gene	388653	389747	.	-	.	ID=gene376;Name=ECSF_RS01785;gbkey=Gene;gene_biotype=protein_coding;locus_tag=ECSF_RS01785;old_locus_tag=ECSF_0342
NC_013654.1	Protein Homology	CDS	388653	389747	.	-	0	ID=cds368;Parent=gene376;Dbxref=Genbank:WP_000413686.1;Name=WP_000413686.1;gbkey=CDS;inference=COORDINATES: similar to AA sequence:RefSeq:NP_308458.1;product=D-alanine--D-alanine ligase A;protein_id=WP_000413686.1;transl_table=11
NC_013654.1	RefSeq	gene	390210	390470	.	+	.	ID=gene377;Name=ECSF_RS01790;gbkey=Gene;gene_biotype=protein_coding;locus_tag=ECSF_RS01790;old_locus_tag=ECSF_0343
NC_013654.1	Protein Homology	CDS	390210	390470	.	+	0	ID=cds369;Parent=gene377;Dbxref=Genbank:WP_000792973.1;Name=WP_000792973.1;Note=RpoS stabilzer during Pi starvation%3B anti-adapter protein;gbkey=CDS;inference=COORDINATES: similar to AA sequence:RefSeq:NP_308459.1;product=anti-adapter protein IraP;protein_id=WP_000792973.1;transl_table=11
NC_013654.1	RefSeq	gene	390571	391986	.	+	.	ID=gene378;Name=ECSF_RS01795;gbkey=Gene;gene_biotype=protein_coding;locus_tag=ECSF_RS01795;old_locus_tag=ECSF_0344
NC_013654.1	Protein Homology	CDS	390571	391986	.	+	0	ID=cds370;Parent=gene378;Dbxref=Genbank:WP_001295821.1;Name=WP_001295821.1;gbkey=CDS;inference=COORDINATES: similar to AA sequence:RefSeq:NP_414917.2;product=alkaline phosphatase;protein_id=WP_001295821.1;transl_table=11
NC_013654.1	RefSeq	gene	392105	392425	.	+	.	ID=gene379;Name=ECSF_RS01800;gbkey=Gene;gene_biotype=protein_coding;locus_tag=ECSF_RS01800;old_locus_tag=ECSF_0345
NC_013654.1	Protein Homology	CDS	392105	392425	.	+	0	ID=cds371;Parent=gene379;Dbxref=Genbank:WP_001295332.1;Name=WP_001295332.1;gbkey=CDS;inference=COORDINATES: similar to AA sequence:RefSeq:NP_414918.4;product=phosphate starvation-inducible protein PsiF;protein_id=WP_001295332.1;transl_table=11
NC_013654.1	RefSeq	gene	392527	393642	.	+	.	ID=gene380;Name=adrA;gbkey=Gene;gene=adrA;gene_biotype=protein_coding;locus_tag=ECSF_RS01805;old_locus_tag=ECSF_0346
NC_013654.1	Protein Homology	CDS	392527	393642	.	+	0	ID=cds372;Parent=gene380;Dbxref=Genbank:WP_000484048.1;Name=WP_000484048.1;Note=catalyzes the conversion of 2 GTP into c-di-GMP%3B adrA overexpression induces cellulose biosynthesis%2C cell adherence to abiotic surfaces and swimming and swarming motility%3B AdrA acts post-transcriptionally on the bcsABZC operon activating cellulose biosynthesis;gbkey=CDS;gene=adrA;inference=COORDINATES: similar to AA sequence:RefSeq:NP_414919.1;product=diguanylate cyclase AdrA;protein_id=WP_000484048.1;transl_table=11
NC_013654.1	RefSeq	gene	393659	394468	.	-	.	ID=gene381;Name=ECSF_RS01810;gbkey=Gene;gene_biotype=protein_coding;locus_tag=ECSF_RS01810;old_locus_tag=ECSF_0347
NC_013654.1	Protein Homology	CDS	393659	394468	.	-	0	ID=cds373;Parent=gene381;Dbxref=Genbank:WP_001295822.1;Name=WP_001295822.1;gbkey=CDS;inference=COORDINATES: similar to AA sequence:RefSeq:YP_002411187.1;product=pyrroline-5-carboxylate reductase;protein_id=WP_001295822.1;transl_table=11
NC_013654.1	RefSeq	gene	394588	395046	.	+	.	ID=gene382;Name=ECSF_RS01815;gbkey=Gene;gene_biotype=protein_coding;locus_tag=ECSF_RS01815;old_locus_tag=ECSF_0348
NC_013654.1	Protein Homology	CDS	394588	395046	.	+	0	ID=cds374;Parent=gene382;Dbxref=Genbank:WP_000158159.1;Name=WP_000158159.1;gbkey=CDS;inference=COORDINATES: similar to AA sequence:RefSeq:NP_414921.2;product=YaiI/YqxD family protein;protein_id=WP_000158159.1;transl_table=11
NC_013654.1	RefSeq	gene	395229	395753	.	+	.	ID=gene383;Name=ECSF_RS01820;gbkey=Gene;gene_biotype=protein_coding;locus_tag=ECSF_RS01820;old_locus_tag=ECSF_0349
NC_013654.1	Protein Homology	CDS	395229	395753	.	+	0	ID=cds375;Parent=gene383;Dbxref=Genbank:WP_000193393.1;Name=WP_000193393.1;gbkey=CDS;inference=COORDINATES: similar to AA sequence:RefSeq:NP_308465.1;product=shikimate kinase;protein_id=WP_000193393.1;transl_table=11
NC_013654.1	RefSeq	gene	395803	395994	.	+	.	ID=gene384;Name=ECSF_RS01825;gbkey=Gene;gene_biotype=protein_coding;locus_tag=ECSF_RS01825;old_locus_tag=ECSF_0350
NC_013654.1	Protein Homology	CDS	395803	395994	.	+	0	ID=cds376;Parent=gene384;Dbxref=Genbank:WP_001142439.1;Name=WP_001142439.1;gbkey=CDS;inference=COORDINATES: similar to AA sequence:RefSeq:NP_308466.1;product=protein YaiA;protein_id=WP_001142439.1;transl_table=11
NC_013654.1	RefSeq	gene	396025	396204	.	+	.	ID=gene385;Name=ECSF_RS01830;gbkey=Gene;gene_biotype=protein_coding;locus_tag=ECSF_RS01830
NC_013654.1	Protein Homology	CDS	396025	396204	.	+	0	ID=cds377;Parent=gene385;Dbxref=Genbank:WP_001304839.1;Name=WP_001304839.1;gbkey=CDS;inference=COORDINATES: similar to AA sequence:RefSeq:WP_001304839.1;product=hypothetical protein;protein_id=WP_001304839.1;transl_table=11
NC_013654.1	RefSeq	gene	396252	396929	.	+	.	ID=gene386;Name=ECSF_RS01835;gbkey=Gene;gene_biotype=protein_coding;locus_tag=ECSF_RS01835;old_locus_tag=ECSF_0351
NC_013654.1	Protein Homology	CDS	396252	396929	.	+	0	ID=cds378;Parent=gene386;Dbxref=Genbank:WP_001276402.1;Name=WP_001276402.1;gbkey=CDS;inference=COORDINATES: similar to AA sequence:RefSeq:NP_308467.1;product=hypothetical protein;protein_id=WP_001276402.1;transl_table=11
NC_013654.1	RefSeq	gene	397001	397285	.	+	.	ID=gene387;Name=ECSF_RS01840;gbkey=Gene;gene_biotype=protein_coding;locus_tag=ECSF_RS01840;old_locus_tag=ECSF_0352
NC_013654.1	Protein Homology	CDS	397001	397285	.	+	0	ID=cds379;Parent=gene387;Dbxref=Genbank:WP_000941942.1;Name=WP_000941942.1;gbkey=CDS;inference=COORDINATES: similar to AA sequence:RefSeq:NP_308468.1;product=hypothetical protein;protein_id=WP_000941942.1;transl_table=11
NC_013654.1	RefSeq	gene	397389	397571	.	-	.	ID=gene388;Name=ECSF_RS24190;gbkey=Gene;gene_biotype=protein_coding;locus_tag=ECSF_RS24190
NC_013654.1	Protein Homology	CDS	397389	397571	.	-	0	ID=cds380;Parent=gene388;Dbxref=Genbank:WP_001531446.1;Name=WP_001531446.1;gbkey=CDS;inference=COORDINATES: similar to AA sequence:RefSeq:WP_001550714.1;product=hypothetical protein;protein_id=WP_001531446.1;transl_table=11
NC_013654.1	RefSeq	gene	397493	397774	.	+	.	ID=gene389;Name=ECSF_RS01845;gbkey=Gene;gene_biotype=protein_coding;locus_tag=ECSF_RS01845;old_locus_tag=ECSF_0353
NC_013654.1	Protein Homology	CDS	397493	397774	.	+	0	ID=cds381;Parent=gene389;Dbxref=Genbank:WP_000941992.1;Name=WP_000941992.1;gbkey=CDS;inference=COORDINATES: similar to AA sequence:RefSeq:NP_308469.1;product=DUF2773 domain-containing protein;protein_id=WP_000941992.1;transl_table=11
NC_013654.1	RefSeq	gene	397932	398843	.	-	.	ID=gene390;Name=ECSF_RS01850;gbkey=Gene;gene_biotype=protein_coding;locus_tag=ECSF_RS01850;old_locus_tag=ECSF_0354
NC_013654.1	Protein Homology	CDS	397932	398843	.	-	0	ID=cds382;Parent=gene390;Dbxref=Genbank:WP_012896740.1;Name=WP_012896740.1;gbkey=CDS;inference=COORDINATES: similar to AA sequence:RefSeq:WP_005120935.1;product=recombination-associated protein RdgC;protein_id=WP_012896740.1;transl_table=11
NC_013654.1	RefSeq	gene	398968	399876	.	+	.	ID=gene391;Name=ECSF_RS01855;gbkey=Gene;gene_biotype=protein_coding;locus_tag=ECSF_RS01855;old_locus_tag=ECSF_0355
NC_013654.1	Protein Homology	CDS	398968	399876	.	+	0	ID=cds383;Parent=gene391;Dbxref=Genbank:WP_001219313.1;Name=WP_001219313.1;gbkey=CDS;inference=COORDINATES: similar to AA sequence:RefSeq:NP_308472.2;product=fructokinase;protein_id=WP_001219313.1;transl_table=11
NC_013654.1	RefSeq	gene	400145	401329	.	-	.	ID=gene392;Name=ECSF_RS01860;gbkey=Gene;gene_biotype=protein_coding;locus_tag=ECSF_RS01860;old_locus_tag=ECSF_0356
NC_013654.1	Protein Homology	CDS	400145	401329	.	-	0	ID=cds384;Parent=gene392;Dbxref=Genbank:WP_012896741.1;Name=WP_012896741.1;gbkey=CDS;inference=COORDINATES: similar to AA sequence:RefSeq:NP_308473.3;product=MFS transporter AraJ;protein_id=WP_012896741.1;transl_table=11
NC_013654.1	RefSeq	gene	401455	404598	.	-	.	ID=gene393;Name=ECSF_RS01865;gbkey=Gene;gene_biotype=protein_coding;locus_tag=ECSF_RS01865;old_locus_tag=ECSF_0357
NC_013654.1	Protein Homology	CDS	401455	404598	.	-	0	ID=cds385;Parent=gene393;Dbxref=Genbank:WP_000698843.1;Name=WP_000698843.1;gbkey=CDS;inference=COORDINATES: similar to AA sequence:RefSeq:NP_308474.1;product=exonuclease subunit SbcC;protein_id=WP_000698843.1;transl_table=11
NC_013654.1	RefSeq	gene	404595	405797	.	-	.	ID=gene394;Name=ECSF_RS01870;gbkey=Gene;gene_biotype=protein_coding;locus_tag=ECSF_RS01870;old_locus_tag=ECSF_0358
NC_013654.1	Protein Homology	CDS	404595	405797	.	-	0	ID=cds386;Parent=gene394;Dbxref=Genbank:WP_001221274.1;Name=WP_001221274.1;gbkey=CDS;inference=COORDINATES: similar to AA sequence:RefSeq:NP_308475.1;product=exonuclease subunit SbcD;protein_id=WP_001221274.1;transl_table=11
NC_013654.1	RefSeq	gene	405987	406676	.	+	.	ID=gene395;Name=ECSF_RS01875;gbkey=Gene;gene_biotype=protein_coding;locus_tag=ECSF_RS01875;old_locus_tag=ECSF_0359
NC_013654.1	Protein Homology	CDS	405987	406676	.	+	0	ID=cds387;Parent=gene395;Dbxref=Genbank:WP_000113933.1;Name=WP_000113933.1;gbkey=CDS;inference=COORDINATES: similar to AA sequence:RefSeq:WP_000113934.1;product=DNA-binding response regulator;protein_id=WP_000113933.1;transl_table=11
NC_013654.1	RefSeq	gene	406734	408029	.	+	.	ID=gene396;Name=phoR;gbkey=Gene;gene=phoR;gene_biotype=protein_coding;locus_tag=ECSF_RS01880;old_locus_tag=ECSF_0360
NC_013654.1	Protein Homology	CDS	406734	408029	.	+	0	ID=cds388;Parent=gene396;Dbxref=Genbank:WP_000893576.1;Name=WP_000893576.1;Note=membrane-associated histidine protein kinase that phosphorylates phoB in response to environmental signals as part of the two-component phosphate regulatory system phoR/phoB;gbkey=CDS;gene=phoR;inference=COORDINATES: similar to AA sequence:RefSeq:NP_414934.1;product=two-component system sensor histidine kinase PhoR;protein_id=WP_000893576.1;transl_table=11
NC_013654.1	RefSeq	gene	408436	409755	.	+	.	ID=gene397;Name=ECSF_RS01885;gbkey=Gene;gene_biotype=protein_coding;locus_tag=ECSF_RS01885;old_locus_tag=ECSF_0361
NC_013654.1	Protein Homology	CDS	408436	409755	.	+	0	ID=cds389;Parent=gene397;Dbxref=Genbank:WP_000149635.1;Name=WP_000149635.1;gbkey=CDS;inference=COORDINATES: similar to AA sequence:RefSeq:NP_308478.1;product=branched-chain amino acid transporter 2 carrier protein BrnQ;protein_id=WP_000149635.1;transl_table=11
NC_013654.1	RefSeq	gene	409831	411204	.	+	.	ID=gene398;Name=ECSF_RS01890;gbkey=Gene;gene_biotype=protein_coding;locus_tag=ECSF_RS01890;old_locus_tag=ECSF_0362
NC_013654.1	Protein Homology	CDS	409831	411204	.	+	0	ID=cds390;Parent=gene398;Dbxref=Genbank:WP_001295329.1;Name=WP_001295329.1;gbkey=CDS;inference=COORDINATES: similar to AA sequence:RefSeq:NP_308479.1;product=proline-specific permease ProY;protein_id=WP_001295329.1;transl_table=11
NC_013654.1	RefSeq	gene	411363	413177	.	+	.	ID=gene399;Name=ECSF_RS01895;gbkey=Gene;gene_biotype=protein_coding;locus_tag=ECSF_RS01895;old_locus_tag=ECSF_0363
NC_013654.1	Protein Homology	CDS	411363	413177	.	+	0	ID=cds391;Parent=gene399;Dbxref=Genbank:WP_023363120.1;Name=WP_023363120.1;gbkey=CDS;inference=COORDINATES: similar to AA sequence:RefSeq:NP_308480.2;product=maltodextrin glucosidase;protein_id=WP_023363120.1;transl_table=11
NC_013654.1	RefSeq	gene	413182	413763	.	-	.	ID=gene400;Name=ECSF_RS01900;gbkey=Gene;gene_biotype=protein_coding;locus_tag=ECSF_RS01900;old_locus_tag=ECSF_0364
NC_013654.1	Protein Homology	CDS	413182	413763	.	-	0	ID=cds392;Parent=gene400;Dbxref=Genbank:WP_001009870.1;Name=WP_001009870.1;gbkey=CDS;inference=COORDINATES: similar to AA sequence:RefSeq:NP_414938.1;product=ACP phosphodiesterase;protein_id=WP_001009870.1;transl_table=11
NC_013654.1	RefSeq	gene	413856	414926	.	+	.	ID=gene401;Name=ECSF_RS01905;gbkey=Gene;gene_biotype=protein_coding;locus_tag=ECSF_RS01905;old_locus_tag=ECSF_0365
NC_013654.1	Protein Homology	CDS	413856	414926	.	+	0	ID=cds393;Parent=gene401;Dbxref=Genbank:WP_001266506.1;Name=WP_001266506.1;gbkey=CDS;inference=COORDINATES: similar to AA sequence:RefSeq:NP_308483.1;product=tRNA preQ1(34) S-adenosylmethionine ribosyltransferase-isomerase QueA;protein_id=WP_001266506.1;transl_table=11
NC_013654.1	RefSeq	gene	414981	416108	.	+	.	ID=gene402;Name=ECSF_RS01910;gbkey=Gene;gene_biotype=protein_coding;locus_tag=ECSF_RS01910;old_locus_tag=ECSF_0366
NC_013654.1	Protein Homology	CDS	414981	416108	.	+	0	ID=cds394;Parent=gene402;Dbxref=Genbank:WP_000667319.1;Name=WP_000667319.1;gbkey=CDS;inference=COORDINATES: similar to AA sequence:RefSeq:WP_012904808.1;product=tRNA guanosine(34) transglycosylase Tgt;protein_id=WP_000667319.1;transl_table=11
NC_013654.1	RefSeq	gene	416131	416463	.	+	.	ID=gene403;Name=ECSF_RS01915;gbkey=Gene;gene_biotype=protein_coding;locus_tag=ECSF_RS01915;old_locus_tag=ECSF_0367
NC_013654.1	Protein Homology	CDS	416131	416463	.	+	0	ID=cds395;Parent=gene403;Dbxref=Genbank:WP_000007629.1;Name=WP_000007629.1;gbkey=CDS;inference=COORDINATES: similar to AA sequence:RefSeq:WP_000007628.1;product=preprotein translocase subunit YajC;protein_id=WP_000007629.1;transl_table=11
NC_013654.1	RefSeq	gene	416491	418338	.	+	.	ID=gene404;Name=ECSF_RS01920;gbkey=Gene;gene_biotype=protein_coding;locus_tag=ECSF_RS01920;old_locus_tag=ECSF_0368
NC_013654.1	Protein Homology	CDS	416491	418338	.	+	0	ID=cds396;Parent=gene404;Dbxref=Genbank:WP_000934823.1;Name=WP_000934823.1;gbkey=CDS;inference=COORDINATES: similar to AA sequence:RefSeq:WP_005125127.1;product=protein translocase subunit SecD;protein_id=WP_000934823.1;transl_table=11
NC_013654.1	RefSeq	gene	418349	419320	.	+	.	ID=gene405;Name=ECSF_RS01925;gbkey=Gene;gene_biotype=protein_coding;locus_tag=ECSF_RS01925;old_locus_tag=ECSF_0369
NC_013654.1	Protein Homology	CDS	418349	419320	.	+	0	ID=cds397;Parent=gene405;Dbxref=Genbank:WP_000046637.1;Name=WP_000046637.1;gbkey=CDS;inference=COORDINATES: similar to AA sequence:RefSeq:NP_308487.1;product=protein translocase subunit SecF;protein_id=WP_000046637.1;transl_table=11
NC_013654.1	RefSeq	gene	419450	419797	.	+	.	ID=gene406;Name=ECSF_RS01930;gbkey=Gene;gene_biotype=protein_coding;locus_tag=ECSF_RS01930;old_locus_tag=ECSF_0370
NC_013654.1	Protein Homology	CDS	419450	419797	.	+	0	ID=cds398;Parent=gene406;Dbxref=Genbank:WP_000974813.1;Name=WP_000974813.1;gbkey=CDS;inference=COORDINATES: similar to AA sequence:RefSeq:WP_003850685.1;product=HNH endonuclease;protein_id=WP_000974813.1;transl_table=11
NC_013654.1	RefSeq	gene	419835	420719	.	-	.	ID=gene407;Name=ECSF_RS01935;gbkey=Gene;gene_biotype=protein_coding;locus_tag=ECSF_RS01935;old_locus_tag=ECSF_0371
NC_013654.1	Protein Homology	CDS	419835	420719	.	-	0	ID=cds399;Parent=gene407;Dbxref=Genbank:WP_012896742.1;Name=WP_012896742.1;Note=receptor of phage T6 and colicin K%3B involved in the transfer of deoxyribo- and ribo-nucleotides across the outer membrane;gbkey=CDS;inference=COORDINATES: similar to AA sequence:RefSeq:NP_308491.1;product=nucleoside-specific channel-forming protein Tsx;protein_id=WP_012896742.1;transl_table=11
NC_013654.1	RefSeq	gene	421018	421557	.	-	.	ID=gene408;Name=ECSF_RS01940;gbkey=Gene;gene_biotype=protein_coding;locus_tag=ECSF_RS01940;old_locus_tag=ECSF_0372
NC_013654.1	Protein Homology	CDS	421018	421557	.	-	0	ID=cds400;Parent=gene408;Dbxref=Genbank:WP_001295828.1;Name=WP_001295828.1;gbkey=CDS;inference=COORDINATES: similar to AA sequence:RefSeq:NP_414946.4;product=hypothetical protein;protein_id=WP_001295828.1;transl_table=11
NC_013654.1	RefSeq	gene	421708	422157	.	+	.	ID=gene409;Name=ECSF_RS01945;gbkey=Gene;gene_biotype=protein_coding;locus_tag=ECSF_RS01945;old_locus_tag=ECSF_0373
NC_013654.1	Protein Homology	CDS	421708	422157	.	+	0	ID=cds401;Parent=gene409;Dbxref=Genbank:WP_000543535.1;Name=WP_000543535.1;gbkey=CDS;inference=COORDINATES: similar to AA sequence:RefSeq:WP_017458860.1;product=transcriptional regulator NrdR;protein_id=WP_000543535.1;transl_table=11
NC_013654.1	RefSeq	gene	422161	423264	.	+	.	ID=gene410;Name=ECSF_RS01950;gbkey=Gene;gene_biotype=protein_coding;locus_tag=ECSF_RS01950;old_locus_tag=ECSF_0374
NC_013654.1	Protein Homology	CDS	422161	423264	.	+	0	ID=cds402;Parent=gene410;Dbxref=Genbank:WP_001150440.1;Name=WP_001150440.1;gbkey=CDS;inference=COORDINATES: similar to AA sequence:RefSeq:NP_308494.1;product=bifunctional diaminohydroxyphosphoribosylaminopyrimidine deaminase/5-amino-6-(5-phosphoribosylamino)uracil reductase RibD;protein_id=WP_001150440.1;transl_table=11
NC_013654.1	RefSeq	gene	423353	423823	.	+	.	ID=gene411;Name=ECSF_RS01955;gbkey=Gene;gene_biotype=protein_coding;locus_tag=ECSF_RS01955;old_locus_tag=ECSF_0375
NC_013654.1	Protein Homology	CDS	423353	423823	.	+	0	ID=cds403;Parent=gene411;Dbxref=Genbank:WP_001021161.1;Name=WP_001021161.1;gbkey=CDS;inference=COORDINATES: similar to AA sequence:RefSeq:WP_006818760.1;product=6%2C7-dimethyl-8-ribityllumazine synthase;protein_id=WP_001021161.1;transl_table=11
NC_013654.1	RefSeq	gene	423843	424262	.	+	.	ID=gene412;Name=nusB;gbkey=Gene;gene=nusB;gene_biotype=protein_coding;locus_tag=ECSF_RS01960;old_locus_tag=ECSF_0376
NC_013654.1	Protein Homology	CDS	423843	424262	.	+	0	ID=cds404;Parent=gene412;Dbxref=Genbank:WP_000801125.1;Name=WP_000801125.1;Note=Regulates rRNA biosynthesis by transcriptional antitermination;gbkey=CDS;gene=nusB;inference=COORDINATES: similar to AA sequence:RefSeq:WP_013201019.1;product=N utilization substance protein B;protein_id=WP_000801125.1;transl_table=11
NC_013654.1	RefSeq	gene	424340	425317	.	+	.	ID=gene413;Name=ECSF_RS01965;gbkey=Gene;gene_biotype=protein_coding;locus_tag=ECSF_RS01965;old_locus_tag=ECSF_0377
NC_013654.1	Protein Homology	CDS	424340	425317	.	+	0	ID=cds405;Parent=gene413;Dbxref=Genbank:WP_000742109.1;Name=WP_000742109.1;gbkey=CDS;inference=COORDINATES: similar to AA sequence:RefSeq:NP_414951.1;product=thiamine-monophosphate kinase;protein_id=WP_000742109.1;transl_table=11
NC_013654.1	RefSeq	gene	425295	425813	.	+	.	ID=gene414;Name=ECSF_RS01970;gbkey=Gene;gene_biotype=protein_coding;locus_tag=ECSF_RS01970;old_locus_tag=ECSF_0378
NC_013654.1	Protein Homology	CDS	425295	425813	.	+	0	ID=cds406;Parent=gene414;Dbxref=Genbank:WP_000154050.1;Name=WP_000154050.1;gbkey=CDS;inference=COORDINATES: similar to AA sequence:RefSeq:NP_414952.1;product=phosphatidylglycerophosphatase A;protein_id=WP_000154050.1;transl_table=11
NC_013654.1	RefSeq	gene	425867	426841	.	-	.	ID=gene415;Name=ECSF_RS01975;gbkey=Gene;gene_biotype=protein_coding;locus_tag=ECSF_RS01975;old_locus_tag=ECSF_0379
NC_013654.1	Protein Homology	CDS	425867	426841	.	-	0	ID=cds407;Parent=gene415;Dbxref=Genbank:WP_001199825.1;Name=WP_001199825.1;gbkey=CDS;inference=COORDINATES: similar to AA sequence:RefSeq:NP_414953.2;product=aldo/keto reductase;protein_id=WP_001199825.1;transl_table=11
NC_013654.1	RefSeq	gene	426896	428758	.	-	.	ID=gene416;Name=ECSF_RS01980;gbkey=Gene;gene_biotype=protein_coding;locus_tag=ECSF_RS01980;old_locus_tag=ECSF_0380
NC_013654.1	Protein Homology	CDS	426896	428758	.	-	0	ID=cds408;Parent=gene416;Dbxref=Genbank:WP_000006816.1;Name=WP_000006816.1;gbkey=CDS;inference=COORDINATES: similar to AA sequence:RefSeq:NP_308501.1;product=1-deoxy-D-xylulose-5-phosphate synthase;protein_id=WP_000006816.1;transl_table=11
NC_013654.1	RefSeq	gene	428783	429682	.	-	.	ID=gene417;Name=ECSF_RS01985;gbkey=Gene;gene_biotype=protein_coding;locus_tag=ECSF_RS01985;old_locus_tag=ECSF_0381
NC_013654.1	Protein Homology	CDS	428783	429682	.	-	0	ID=cds409;Parent=gene417;Dbxref=Genbank:WP_000347219.1;Name=WP_000347219.1;gbkey=CDS;inference=COORDINATES: similar to AA sequence:RefSeq:NP_414955.1;product=(2E%2C6E)-farnesyl diphosphate synthase;protein_id=WP_000347219.1;transl_table=11
NC_013654.1	RefSeq	gene	429682	429924	.	-	.	ID=gene418;Name=ECSF_RS01990;gbkey=Gene;gene_biotype=protein_coding;locus_tag=ECSF_RS01990;old_locus_tag=ECSF_0382
NC_013654.1	Protein Homology	CDS	429682	429924	.	-	0	ID=cds410;Parent=gene418;Dbxref=Genbank:WP_001124935.1;Name=WP_001124935.1;gbkey=CDS;inference=COORDINATES: similar to AA sequence:RefSeq:WP_015571292.1;product=exodeoxyribonuclease 7 small subunit;protein_id=WP_001124935.1;transl_table=11
NC_013654.1	RefSeq	gene	430130	431578	.	+	.	ID=gene419;Name=ECSF_RS01995;gbkey=Gene;gene_biotype=protein_coding;locus_tag=ECSF_RS01995;old_locus_tag=ECSF_0383
NC_013654.1	Protein Homology	CDS	430130	431578	.	+	0	ID=cds411;Parent=gene419;Dbxref=Genbank:WP_000668686.1;Name=WP_000668686.1;gbkey=CDS;inference=COORDINATES: similar to AA sequence:RefSeq:WP_001429827.1;product=tRNA 4-thiouridine(8) synthase ThiI;protein_id=WP_000668686.1;transl_table=11
NC_013654.1	RefSeq	gene	431632	432222	.	-	.	ID=gene420;Name=ECSF_RS02000;gbkey=Gene;gene_biotype=protein_coding;locus_tag=ECSF_RS02000;old_locus_tag=ECSF_0384
NC_013654.1	Protein Homology	CDS	431632	432222	.	-	0	ID=cds412;Parent=gene420;Dbxref=Genbank:WP_001276309.1;Name=WP_001276309.1;gbkey=CDS;inference=COORDINATES: similar to AA sequence:RefSeq:YP_002411226.1;product=protein deglycase YajL;protein_id=WP_001276309.1;transl_table=11
NC_013654.1	RefSeq	gene	432185	433096	.	-	.	ID=gene421;Name=ECSF_RS02005;gbkey=Gene;gene_biotype=protein_coding;locus_tag=ECSF_RS02005;old_locus_tag=ECSF_0385
NC_013654.1	Protein Homology	CDS	432185	433096	.	-	0	ID=cds413;Parent=gene421;Dbxref=Genbank:WP_000705836.1;Name=WP_000705836.1;gbkey=CDS;inference=COORDINATES: similar to AA sequence:RefSeq:NP_414959.1;product=2-dehydropantoate 2-reductase;protein_id=WP_000705836.1;transl_table=11
NC_013654.1	RefSeq	gene	433264	433755	.	+	.	ID=gene422;Name=ECSF_RS02010;gbkey=Gene;gene_biotype=protein_coding;locus_tag=ECSF_RS02010;old_locus_tag=ECSF_0386
NC_013654.1	Protein Homology	CDS	433264	433755	.	+	0	ID=cds414;Parent=gene422;Dbxref=Genbank:WP_001138904.1;Name=WP_001138904.1;gbkey=CDS;inference=COORDINATES: similar to AA sequence:RefSeq:WP_015965590.1;product=nucleotide-binding protein;protein_id=WP_001138904.1;transl_table=11
NC_013654.1	RefSeq	gene	433883	435247	.	-	.	ID=gene423;Name=ECSF_RS02015;gbkey=Gene;gene_biotype=protein_coding;locus_tag=ECSF_RS02015;old_locus_tag=ECSF_0387
NC_013654.1	Protein Homology	CDS	433883	435247	.	-	0	ID=cds415;Parent=gene423;Dbxref=Genbank:WP_001000986.1;Name=WP_001000986.1;gbkey=CDS;inference=COORDINATES: similar to AA sequence:RefSeq:NP_308508.2;product=MFS transporter;protein_id=WP_001000986.1;transl_table=11
NC_013654.1	RefSeq	gene	435396	436286	.	-	.	ID=gene424;Name=ECSF_RS02020;gbkey=Gene;gene_biotype=protein_coding;locus_tag=ECSF_RS02020;old_locus_tag=ECSF_0388
NC_013654.1	Protein Homology	CDS	435396	436286	.	-	0	ID=cds416;Parent=gene424;Dbxref=Genbank:WP_000576425.1;Name=WP_000576425.1;gbkey=CDS;inference=COORDINATES: similar to AA sequence:RefSeq:NP_308509.1;product=protoheme IX farnesyltransferase;protein_id=WP_000576425.1;transl_table=11
NC_013654.1	RefSeq	gene	436298	436627	.	-	.	ID=gene425;Name=ECSF_RS02025;gbkey=Gene;gene_biotype=protein_coding;locus_tag=ECSF_RS02025;old_locus_tag=ECSF_0389
NC_013654.1	Protein Homology	CDS	436298	436627	.	-	0	ID=cds417;Parent=gene425;Dbxref=Genbank:WP_000019796.1;Name=WP_000019796.1;gbkey=CDS;inference=COORDINATES: similar to AA sequence:RefSeq:NP_308510.1;product=cytochrome o ubiquinol oxidase subunit IV;protein_id=WP_000019796.1;transl_table=11
NC_013654.1	RefSeq	gene	436627	437241	.	-	.	ID=gene426;Name=ECSF_RS02030;gbkey=Gene;gene_biotype=protein_coding;locus_tag=ECSF_RS02030;old_locus_tag=ECSF_0390
NC_013654.1	Protein Homology	CDS	436627	437241	.	-	0	ID=cds418;Parent=gene426;Dbxref=Genbank:WP_000179819.1;Name=WP_000179819.1;gbkey=CDS;inference=COORDINATES: similar to AA sequence:RefSeq:NP_414964.1;product=cytochrome bo(3) ubiquinol oxidase subunit 3;protein_id=WP_000179819.1;transl_table=11
NC_013654.1	RefSeq	gene	437231	439222	.	-	.	ID=gene427;Name=ECSF_RS02035;gbkey=Gene;gene_biotype=protein_coding;locus_tag=ECSF_RS02035;old_locus_tag=ECSF_0391
NC_013654.1	Protein Homology	CDS	437231	439222	.	-	0	ID=cds419;Parent=gene427;Dbxref=Genbank:WP_000467176.1;Name=WP_000467176.1;gbkey=CDS;inference=COORDINATES: similar to AA sequence:RefSeq:WP_002444673.1;product=cytochrome ubiquinol oxidase subunit I;protein_id=WP_000467176.1;transl_table=11
NC_013654.1	RefSeq	gene	439244	440191	.	-	.	ID=gene428;Name=ECSF_RS02040;gbkey=Gene;gene_biotype=protein_coding;locus_tag=ECSF_RS02040;old_locus_tag=ECSF_0392
NC_013654.1	Protein Homology	CDS	439244	440191	.	-	0	ID=cds420;Parent=gene428;Dbxref=Genbank:WP_001239434.1;Name=WP_001239434.1;gbkey=CDS;inference=COORDINATES: similar to AA sequence:RefSeq:NP_414966.1;product=cytochrome ubiquinol oxidase subunit II;protein_id=WP_001239434.1;transl_table=11
NC_013654.1	RefSeq	gene	440651	442126	.	-	.	ID=gene429;Name=ECSF_RS02045;gbkey=Gene;gene_biotype=protein_coding;locus_tag=ECSF_RS02045;old_locus_tag=ECSF_0393
NC_013654.1	Protein Homology	CDS	440651	442126	.	-	0	ID=cds421;Parent=gene429;Dbxref=Genbank:WP_000098434.1;Name=WP_000098434.1;gbkey=CDS;inference=COORDINATES: similar to AA sequence:RefSeq:NP_308514.1;product=muropeptide transporter AmpG;protein_id=WP_000098434.1;transl_table=11
NC_013654.1	RefSeq	gene	442170	442847	.	-	.	ID=gene430;Name=ECSF_RS02050;gbkey=Gene;gene_biotype=protein_coding;locus_tag=ECSF_RS02050;old_locus_tag=ECSF_0394
NC_013654.1	Protein Homology	CDS	442170	442847	.	-	0	ID=cds422;Parent=gene430;Dbxref=Genbank:WP_071525895.1;Name=WP_071525895.1;gbkey=CDS;inference=COORDINATES: similar to AA sequence:RefSeq:NP_414968.4;product=hypothetical protein;protein_id=WP_071525895.1;transl_table=11
NC_013654.1	RefSeq	gene	443053	443370	.	+	.	ID=gene431;Name=ECSF_RS02055;gbkey=Gene;gene_biotype=protein_coding;locus_tag=ECSF_RS02055;old_locus_tag=ECSF_0395
NC_013654.1	Protein Homology	CDS	443053	443370	.	+	0	ID=cds423;Parent=gene431;Dbxref=Genbank:WP_000973448.1;Name=WP_000973448.1;Note=positive transcriptional regulator of morphogenetic pathway%3B controlling several genes involved in oxidative stress%2C acid stress%2C heat shock%2C osmotic shock%2C and carbon-starvation stress;gbkey=CDS;inference=COORDINATES: similar to AA sequence:RefSeq:NP_308516.2;product=protein BolA;protein_id=WP_000973448.1;transl_table=11
NC_013654.1	RefSeq	gene	443304	443567	.	+	.	ID=gene432;Name=ECSF_RS02060;gbkey=Gene;gene_biotype=protein_coding;locus_tag=ECSF_RS02060;old_locus_tag=ECSF_0396
NC_013654.1	Protein Homology	CDS	443304	443567	.	+	0	ID=cds424;Parent=gene432;Dbxref=Genbank:WP_002430455.1;Name=WP_002430455.1;gbkey=CDS;inference=COORDINATES: similar to AA sequence:RefSeq:YP_002411238.1;product=hypothetical protein;protein_id=WP_002430455.1;transl_table=11
NC_013654.1	RefSeq	gene	443714	445012	.	+	.	ID=gene433;Name=ECSF_RS02065;gbkey=Gene;gene_biotype=protein_coding;locus_tag=ECSF_RS02065;old_locus_tag=ECSF_0397
NC_013654.1	Protein Homology	CDS	443714	445012	.	+	0	ID=cds425;Parent=gene433;Dbxref=Genbank:WP_001198388.1;Name=WP_001198388.1;gbkey=CDS;inference=COORDINATES: similar to AA sequence:RefSeq:WP_001716227.1;product=trigger factor;protein_id=WP_001198388.1;transl_table=11
NC_013654.1	RefSeq	gene	445258	445881	.	+	.	ID=gene434;Name=ECSF_RS02070;gbkey=Gene;gene_biotype=protein_coding;locus_tag=ECSF_RS02070;old_locus_tag=ECSF_0398
NC_013654.1	Protein Homology	CDS	445258	445881	.	+	0	ID=cds426;Parent=gene434;Dbxref=Genbank:WP_000122253.1;Name=WP_000122253.1;gbkey=CDS;inference=COORDINATES: similar to AA sequence:RefSeq:WP_006809880.1;product=ATP-dependent Clp protease proteolytic subunit;protein_id=WP_000122253.1;transl_table=11
NC_013654.1	RefSeq	gene	446007	447281	.	+	.	ID=gene435;Name=ECSF_RS02075;gbkey=Gene;gene_biotype=protein_coding;locus_tag=ECSF_RS02075;old_locus_tag=ECSF_0399
NC_013654.1	Protein Homology	CDS	446007	447281	.	+	0	ID=cds427;Parent=gene435;Dbxref=Genbank:WP_000130299.1;Name=WP_000130299.1;gbkey=CDS;inference=COORDINATES: similar to AA sequence:RefSeq:WP_001396736.1;product=ATP-dependent protease ATP-binding subunit ClpX;protein_id=WP_000130299.1;transl_table=11
NC_013654.1	RefSeq	gene	447469	449823	.	+	.	ID=gene436;Name=ECSF_RS02080;gbkey=Gene;gene_biotype=protein_coding;locus_tag=ECSF_RS02080;old_locus_tag=ECSF_0400
NC_013654.1	Protein Homology	CDS	447469	449823	.	+	0	ID=cds428;Parent=gene436;Dbxref=Genbank:WP_001295325.1;Name=WP_001295325.1;gbkey=CDS;inference=COORDINATES: similar to AA sequence:RefSeq:WP_001469947.1;product=Lon protease;protein_id=WP_001295325.1;transl_table=11
NC_013654.1	RefSeq	gene	450032	450304	.	+	.	ID=gene437;Name=ECSF_RS02085;gbkey=Gene;gene_biotype=protein_coding;locus_tag=ECSF_RS02085;old_locus_tag=ECSF_0401
NC_013654.1	Protein Homology	CDS	450032	450304	.	+	0	ID=cds429;Parent=gene437;Dbxref=Genbank:WP_001043542.1;Name=WP_001043542.1;Note=histone-like DNA-binding protein;gbkey=CDS;inference=COORDINATES: similar to AA sequence:RefSeq:WP_016535194.1;product=DNA-binding protein HU-beta;protein_id=WP_001043542.1;transl_table=11
NC_013654.1	RefSeq	gene	450496	452367	.	+	.	ID=gene438;Name=ECSF_RS02090;gbkey=Gene;gene_biotype=protein_coding;locus_tag=ECSF_RS02090;old_locus_tag=ECSF_0402
NC_013654.1	Protein Homology	CDS	450496	452367	.	+	0	ID=cds430;Parent=gene438;Dbxref=Genbank:WP_000969359.1;Name=WP_000969359.1;gbkey=CDS;inference=COORDINATES: similar to AA sequence:RefSeq:NP_414975.1;product=peptidyl-prolyl cis-trans isomerase;protein_id=WP_000969359.1;transl_table=11
NC_013654.1	RefSeq	gene	452518	452889	.	+	.	ID=gene439;Name=ECSF_RS02095;gbkey=Gene;gene_biotype=protein_coding;locus_tag=ECSF_RS02095;old_locus_tag=ECSF_0403
NC_013654.1	Protein Homology	CDS	452518	452889	.	+	0	ID=cds431;Parent=gene439;Dbxref=Genbank:WP_000680295.1;Name=WP_000680295.1;gbkey=CDS;inference=COORDINATES: similar to AA sequence:RefSeq:YP_002411245.1;product=hypothetical protein;protein_id=WP_000680295.1;transl_table=11
NC_013654.1	RefSeq	gene	452995	453393	.	+	.	ID=gene440;Name=ECSF_RS02100;gbkey=Gene;gene_biotype=protein_coding;locus_tag=ECSF_RS02100;old_locus_tag=ECSF_0404
NC_013654.1	Protein Homology	CDS	452995	453393	.	+	0	ID=cds432;Parent=gene440;Dbxref=Genbank:WP_001194552.1;Name=WP_001194552.1;gbkey=CDS;inference=COORDINATES: similar to AA sequence:RefSeq:NP_308524.1;product=thioesterase;protein_id=WP_001194552.1;transl_table=11
NC_013654.1	RefSeq	gene	453445	454140	.	-	.	ID=gene441;Name=ECSF_RS02105;gbkey=Gene;gene_biotype=protein_coding;locus_tag=ECSF_RS02105;old_locus_tag=ECSF_0405
NC_013654.1	Protein Homology	CDS	453445	454140	.	-	0	ID=cds433;Parent=gene441;Dbxref=Genbank:WP_000817231.1;Name=WP_000817231.1;gbkey=CDS;inference=COORDINATES: similar to AA sequence:RefSeq:YP_002411247.1;product=7-cyano-7-deazaguanine synthase QueC;protein_id=WP_000817231.1;transl_table=11
NC_013654.1	RefSeq	gene	454205	455905	.	-	.	ID=gene442;Name=ECSF_RS02110;gbkey=Gene;gene_biotype=protein_coding;locus_tag=ECSF_RS02110;old_locus_tag=ECSF_0406
NC_013654.1	Protein Homology	CDS	454205	455905	.	-	0	ID=cds434;Parent=gene442;Dbxref=Genbank:WP_001238258.1;Name=WP_001238258.1;gbkey=CDS;inference=COORDINATES: similar to AA sequence:RefSeq:NP_308526.1;product=hypothetical protein;protein_id=WP_001238258.1;transl_table=11
NC_013654.1	RefSeq	gene	456005	456823	.	+	.	ID=gene443;Name=ECSF_RS02115;gbkey=Gene;gene_biotype=protein_coding;locus_tag=ECSF_RS02115;old_locus_tag=ECSF_0407
NC_013654.1	Protein Homology	CDS	456005	456823	.	+	0	ID=cds435;Parent=gene443;Dbxref=Genbank:WP_001545831.1;Name=WP_001545831.1;Note=HMP-PP phosphatase%3B catalyzes the hydrolysis of 4-amino-2-methyl-5-hydroxymethylpyrimidine pyrophosphate (HMP-PP) to 4-amino-2-methyl-5-hydroxymethylpyrimidine phosphate (HMP-P);gbkey=CDS;inference=COORDINATES: similar to AA sequence:RefSeq:NP_414980.2;product=HMP-PP phosphatase;protein_id=WP_001545831.1;transl_table=11
NC_013654.1	RefSeq	gene	456976	457434	.	+	.	ID=gene444;Name=ECSF_RS02120;gbkey=Gene;gene_biotype=protein_coding;locus_tag=ECSF_RS02120;old_locus_tag=ECSF_0408
NC_013654.1	Protein Homology	CDS	456976	457434	.	+	0	ID=cds436;Parent=gene444;Dbxref=Genbank:WP_000884589.1;Name=WP_000884589.1;gbkey=CDS;inference=COORDINATES: similar to AA sequence:RefSeq:NP_308528.2;product=transcriptional regulator;protein_id=WP_000884589.1;transl_table=11
NC_013654.1	RefSeq	gene	457464	459236	.	+	.	ID=gene445;Name=ECSF_RS02125;gbkey=Gene;gene_biotype=protein_coding;locus_tag=ECSF_RS02125;old_locus_tag=ECSF_0409
NC_013654.1	Protein Homology	CDS	457464	459236	.	+	0	ID=cds437;Parent=gene445;Dbxref=Genbank:WP_001235637.1;Name=WP_001235637.1;gbkey=CDS;inference=COORDINATES: similar to AA sequence:RefSeq:NP_308529.1;product=multidrug ABC transporter permease/ATP-binding protein;protein_id=WP_001235637.1;transl_table=11
NC_013654.1	RefSeq	gene	459229	461010	.	+	.	ID=gene446;Name=ECSF_RS02130;gbkey=Gene;gene_biotype=protein_coding;locus_tag=ECSF_RS02130;old_locus_tag=ECSF_0410
NC_013654.1	Protein Homology	CDS	459229	461010	.	+	0	ID=cds438;Parent=gene446;Dbxref=Genbank:WP_001256207.1;Name=WP_001256207.1;gbkey=CDS;inference=COORDINATES: similar to AA sequence:RefSeq:NP_308530.1;product=multidrug ABC transporter permease/ATP-binding protein;protein_id=WP_001256207.1;transl_table=11
NC_013654.1	RefSeq	gene	461191	461529	.	+	.	ID=gene447;Name=ECSF_RS02135;gbkey=Gene;gene_biotype=protein_coding;locus_tag=ECSF_RS02135;old_locus_tag=ECSF_0411
NC_013654.1	Protein Homology	CDS	461191	461529	.	+	0	ID=cds439;Parent=gene447;Dbxref=Genbank:WP_000780338.1;Name=WP_000780338.1;Note=indirectly regulates nitrogen metabolism%3B at high nitrogen levels P-II prevents the phosphorylation of NR-I%2C the transcriptional activator of the glutamine synthetase gene (glnA)%3B at low nitrogen levels P-II is uridylylated to form PII-UMP and interacts with an adenylyltransferase (GlnE) that activates GlnA;gbkey=CDS;inference=COORDINATES: similar to AA sequence:RefSeq:WP_015367937.1;product=nitrogen regulatory protein P-II 2;protein_id=WP_000780338.1;transl_table=11
NC_013654.1	RefSeq	gene	461559	462845	.	+	.	ID=gene448;Name=ECSF_RS02140;gbkey=Gene;gene_biotype=protein_coding;locus_tag=ECSF_RS02140;old_locus_tag=ECSF_0412
NC_013654.1	Protein Homology	CDS	461559	462845	.	+	0	ID=cds440;Parent=gene448;Dbxref=Genbank:WP_000685051.1;Name=WP_000685051.1;gbkey=CDS;inference=COORDINATES: similar to AA sequence:RefSeq:NP_308532.1;product=ammonium transporter;protein_id=WP_000685051.1;transl_table=11
NC_013654.1	RefSeq	gene	462894	463754	.	-	.	ID=gene449;Name=ECSF_RS02145;gbkey=Gene;gene_biotype=protein_coding;locus_tag=ECSF_RS02145;old_locus_tag=ECSF_0413
NC_013654.1	Protein Homology	CDS	462894	463754	.	-	0	ID=cds441;Parent=gene449;Dbxref=Genbank:WP_000075870.1;Name=WP_000075870.1;gbkey=CDS;inference=COORDINATES: similar to AA sequence:RefSeq:NP_308533.1;product=acyl-CoA thioesterase II;protein_id=WP_000075870.1;transl_table=11
NC_013654.1	RefSeq	gene	463972	464544	.	+	.	ID=gene450;Name=ECSF_RS02150;gbkey=Gene;gene_biotype=protein_coding;locus_tag=ECSF_RS02150;old_locus_tag=ECSF_0414
NC_013654.1	Protein Homology	CDS	463972	464544	.	+	0	ID=cds442;Parent=gene450;Dbxref=Genbank:WP_000779841.1;Name=WP_000779841.1;gbkey=CDS;inference=COORDINATES: similar to AA sequence:RefSeq:NP_308534.3;product=hypothetical protein;protein_id=WP_000779841.1;transl_table=11
NC_013654.1	RefSeq	gene	464575	464964	.	-	.	ID=gene451;Name=ECSF_RS02155;gbkey=Gene;gene_biotype=protein_coding;locus_tag=ECSF_RS02155;old_locus_tag=ECSF_0415
NC_013654.1	Protein Homology	CDS	464575	464964	.	-	0	ID=cds443;Parent=gene451;Dbxref=Genbank:WP_001311473.1;Name=WP_001311473.1;gbkey=CDS;inference=COORDINATES: similar to AA sequence:RefSeq:NP_414988.1;product=6-O-methylguanine DNA methyltransferase;protein_id=WP_001311473.1;transl_table=11
NC_013654.1	RefSeq	gene	465049	465145	.	+	.	ID=gene452;Name=ffs;gbkey=Gene;gene=ffs;gene_biotype=SRP_RNA;locus_tag=ECSF_RS23985
NC_013654.1	cmsearch	SRP_RNA	465049	465145	.	+	.	ID=rna8;Parent=gene452;Dbxref=RFAM:RF00169;gbkey=ncRNA;gene=ffs;inference=COORDINATES: profile:INFERNAL:1.1.1;product=signal recognition particle sRNA small type
NC_013654.1	cmsearch	exon	465049	465145	.	+	.	ID=id10;Parent=rna8;Dbxref=RFAM:RF00169;gbkey=ncRNA;gene=ffs;inference=COORDINATES: profile:INFERNAL:1.1.1;product=signal recognition particle sRNA small type
NC_013654.1	RefSeq	gene	465265	465618	.	+	.	ID=gene453;Name=ECSF_RS02160;gbkey=Gene;gene_biotype=protein_coding;locus_tag=ECSF_RS02160;old_locus_tag=ECSF_0416
NC_013654.1	Protein Homology	CDS	465265	465618	.	+	0	ID=cds444;Parent=gene453;Dbxref=Genbank:WP_000878147.1;Name=WP_000878147.1;gbkey=CDS;inference=COORDINATES: similar to AA sequence:RefSeq:NP_308536.1;product=DUF1428 domain-containing protein;protein_id=WP_000878147.1;transl_table=11
NC_013654.1	RefSeq	gene	465660	467210	.	-	.	ID=gene454;Name=ECSF_RS02165;gbkey=Gene;gene_biotype=protein_coding;locus_tag=ECSF_RS02165;old_locus_tag=ECSF_0417
NC_013654.1	Protein Homology	CDS	465660	467210	.	-	0	ID=cds445;Parent=gene454;Dbxref=Genbank:WP_024210481.1;Name=WP_024210481.1;gbkey=CDS;inference=COORDINATES: similar to AA sequence:RefSeq:YP_002411259.1;product=EAL domain-containing protein;protein_id=WP_024210481.1;transl_table=11
NC_013654.1	RefSeq	gene	467374	467844	.	-	.	ID=gene455;Name=ECSF_RS02170;gbkey=Gene;gene_biotype=protein_coding;locus_tag=ECSF_RS02170;old_locus_tag=ECSF_0418
NC_013654.1	Protein Homology	CDS	467374	467844	.	-	0	ID=cds446;Parent=gene455;Dbxref=Genbank:WP_000136192.1;Name=WP_000136192.1;gbkey=CDS;inference=COORDINATES: similar to AA sequence:RefSeq:NP_308538.2;product=hypothetical protein;protein_id=WP_000136192.1;transl_table=11
NC_013654.1	RefSeq	gene	467960	468511	.	-	.	ID=gene456;Name=ECSF_RS02175;gbkey=Gene;gene_biotype=protein_coding;locus_tag=ECSF_RS02175;old_locus_tag=ECSF_0419
NC_013654.1	Protein Homology	CDS	467960	468511	.	-	0	ID=cds447;Parent=gene456;Dbxref=Genbank:WP_000102539.1;Name=WP_000102539.1;gbkey=CDS;inference=COORDINATES: similar to AA sequence:RefSeq:NP_414992.1;product=maltose O-acetyltransferase;protein_id=WP_000102539.1;transl_table=11
NC_013654.1	RefSeq	gene	468684	468902	.	-	.	ID=gene457;Name=ECSF_RS02180;gbkey=Gene;gene_biotype=protein_coding;locus_tag=ECSF_RS02180;old_locus_tag=ECSF_0420
NC_013654.1	Protein Homology	CDS	468684	468902	.	-	0	ID=cds448;Parent=gene457;Dbxref=Genbank:WP_001291435.1;Name=WP_001291435.1;Note=with Hns involved in transcriptional regulation of hemolysin%3B non-specific DNA-binding protein which affects the production of multiple proteins;gbkey=CDS;inference=COORDINATES: similar to AA sequence:RefSeq:NP_308540.1;product=hemolysin expression-modulating protein Hha;protein_id=WP_001291435.1;transl_table=11
NC_013654.1	RefSeq	gene	468928	469302	.	-	.	ID=gene458;Name=ECSF_RS02185;gbkey=Gene;gene_biotype=protein_coding;locus_tag=ECSF_RS02185;old_locus_tag=ECSF_0421
NC_013654.1	Protein Homology	CDS	468928	469302	.	-	0	ID=cds449;Parent=gene458;Dbxref=Genbank:WP_000344800.1;Name=WP_000344800.1;gbkey=CDS;inference=COORDINATES: similar to AA sequence:RefSeq:WP_001741190.1;product=Hha toxicity modulator TomB;protein_id=WP_000344800.1;transl_table=11
NC_013654.1	RefSeq	gene	469848	472997	.	-	.	ID=gene459;Name=ECSF_RS02190;gbkey=Gene;gene_biotype=protein_coding;locus_tag=ECSF_RS02190;old_locus_tag=ECSF_0422
NC_013654.1	Protein Homology	CDS	469848	472997	.	-	0	ID=cds450;Parent=gene459;Dbxref=Genbank:WP_001132478.1;Name=WP_001132478.1;gbkey=CDS;inference=COORDINATES: similar to AA sequence:RefSeq:YP_002411264.1;product=multidrug efflux RND transporter permease subunit;protein_id=WP_001132478.1;transl_table=11
NC_013654.1	RefSeq	gene	473020	474213	.	-	.	ID=gene460;Name=ECSF_RS02195;gbkey=Gene;gene_biotype=protein_coding;locus_tag=ECSF_RS02195;old_locus_tag=ECSF_0423
NC_013654.1	Protein Homology	CDS	473020	474213	.	-	0	ID=cds451;Parent=gene460;Dbxref=Genbank:WP_001295833.1;Name=WP_001295833.1;Note=with AcrD and TolC forms a transport system involved in resistance to a number of compounds including lipophilic antibiotics;gbkey=CDS;inference=COORDINATES: similar to AA sequence:RefSeq:YP_002411265.1;product=MexE family multidrug efflux RND transporter periplasmic adaptor subunit;protein_id=WP_001295833.1;transl_table=11
NC_013654.1	RefSeq	gene	474355	475002	.	+	.	ID=gene461;Name=ECSF_RS02200;gbkey=Gene;gene_biotype=protein_coding;locus_tag=ECSF_RS02200;old_locus_tag=ECSF_0424
NC_013654.1	Protein Homology	CDS	474355	475002	.	+	0	ID=cds452;Parent=gene461;Dbxref=Genbank:WP_000101737.1;Name=WP_000101737.1;gbkey=CDS;inference=COORDINATES: similar to AA sequence:RefSeq:NP_414997.1;product=transcriptional regulator;protein_id=WP_000101737.1;transl_table=11
NC_013654.1	RefSeq	gene	474933	475124	.	-	.	ID=gene462;Name=ECSF_RS24195;gbkey=Gene;gene_biotype=protein_coding;locus_tag=ECSF_RS24195
NC_013654.1	Protein Homology	CDS	474933	475124	.	-	0	ID=cds453;Parent=gene462;Dbxref=Genbank:WP_000868472.1;Name=WP_000868472.1;gbkey=CDS;inference=COORDINATES: similar to AA sequence:RefSeq:WP_000868472.1;product=hypothetical protein;protein_id=WP_000868472.1;transl_table=11
NC_013654.1	RefSeq	gene	475130	478492	.	+	.	ID=gene463;Name=ECSF_RS02205;gbkey=Gene;gene_biotype=protein_coding;locus_tag=ECSF_RS02205;old_locus_tag=ECSF_0425
NC_013654.1	Protein Homology	CDS	475130	478492	.	+	0	ID=cds454;Parent=gene463;Dbxref=Genbank:WP_000177739.1;Name=WP_000177739.1;gbkey=CDS;inference=COORDINATES: similar to AA sequence:RefSeq:NP_308545.1;product=mechanosensitive channel MscK;protein_id=WP_000177739.1;transl_table=11
NC_013654.1	RefSeq	gene	478531	478695	.	-	.	ID=gene464;Name=ECSF_RS02210;gbkey=Gene;gene_biotype=protein_coding;locus_tag=ECSF_RS02210;old_locus_tag=ECSF_0426
NC_013654.1	Protein Homology	CDS	478531	478695	.	-	0	ID=cds455;Parent=gene464;Dbxref=Genbank:WP_000051144.1;Name=WP_000051144.1;gbkey=CDS;inference=COORDINATES: similar to AA sequence:RefSeq:NP_308546.1;product=DUF2496 domain-containing protein;protein_id=WP_000051144.1;transl_table=11
NC_013654.1	RefSeq	gene	478709	479236	.	-	.	ID=gene465;Name=ECSF_RS02215;gbkey=Gene;gene_biotype=protein_coding;locus_tag=ECSF_RS02215;old_locus_tag=ECSF_0427
NC_013654.1	Protein Homology	CDS	478709	479236	.	-	0	ID=cds456;Parent=gene465;Dbxref=Genbank:WP_000844862.1;Name=WP_000844862.1;Note=PriC%3B protein involved in DNA replication%3B part of the primosome%2C a protein complex required to restart stalled replication forks%3B binds the complex formed by PriA%2C PriB and DNA%3B PriC-dependent primosome requires a gap to restart DNA replication%3B stimulates Rep activity at stalled forks;gbkey=CDS;inference=COORDINATES: similar to AA sequence:RefSeq:YP_002411269.1;product=primosomal replication protein N'';protein_id=WP_000844862.1;transl_table=11
NC_013654.1	RefSeq	gene	479306	479683	.	+	.	ID=gene466;Name=ECSF_RS02220;gbkey=Gene;gene_biotype=protein_coding;locus_tag=ECSF_RS02220;old_locus_tag=ECSF_0428
NC_013654.1	Protein Homology	CDS	479306	479683	.	+	0	ID=cds457;Parent=gene466;Dbxref=Genbank:WP_001188900.1;Name=WP_001188900.1;gbkey=CDS;inference=COORDINATES: similar to AA sequence:RefSeq:NP_308548.1;product=DUF454 domain-containing protein;protein_id=WP_001188900.1;transl_table=11
NC_013654.1	RefSeq	gene	479661	479768	.	+	.	ID=gene467;Name=ECSF_RS24200;gbkey=Gene;gene_biotype=protein_coding;locus_tag=ECSF_RS24200
NC_013654.1	Protein Homology	CDS	479661	479768	.	+	0	ID=cds458;Parent=gene467;Dbxref=Genbank:WP_001310611.1;Name=WP_001310611.1;gbkey=CDS;inference=COORDINATES: similar to AA sequence:RefSeq:WP_001310611.1;product=hypothetical protein;protein_id=WP_001310611.1;transl_table=11
NC_013654.1	RefSeq	gene	479836	480387	.	+	.	ID=gene468;Name=ECSF_RS02225;gbkey=Gene;gene_biotype=protein_coding;locus_tag=ECSF_RS02225;old_locus_tag=ECSF_0429
NC_013654.1	Protein Homology	CDS	479836	480387	.	+	0	ID=cds459;Parent=gene468;Dbxref=Genbank:WP_000127356.1;Name=WP_000127356.1;gbkey=CDS;inference=COORDINATES: similar to AA sequence:RefSeq:WP_005125198.1;product=adenine phosphoribosyltransferase;protein_id=WP_000127356.1;transl_table=11
NC_013654.1	RefSeq	gene	480516	482447	.	+	.	ID=gene469;Name=ECSF_RS02230;gbkey=Gene;gene_biotype=protein_coding;locus_tag=ECSF_RS02230;old_locus_tag=ECSF_0430
NC_013654.1	Protein Homology	CDS	480516	482447	.	+	0	ID=cds460;Parent=gene469;Dbxref=Genbank:WP_000122044.1;Name=WP_000122044.1;Note=catalyzes the DNA-template-directed extension of the 3'-end of a DNA strand%3B the tau chain serves as a scaffold to help in the dimerizaton of the alpha%2Cepsilon and theta core complex%3B the gamma chain seems to interact with the delta and delta' subunits to transfer the beta subunit on the DNA;gbkey=CDS;inference=COORDINATES: similar to AA sequence:RefSeq:NP_415003.1;product=DNA polymerase III subunit gamma/tau;protein_id=WP_000122044.1;transl_table=11
NC_013654.1	RefSeq	gene	482500	482829	.	+	.	ID=gene470;Name=ECSF_RS02235;gbkey=Gene;gene_biotype=protein_coding;locus_tag=ECSF_RS02235;old_locus_tag=ECSF_0431
NC_013654.1	Protein Homology	CDS	482500	482829	.	+	0	ID=cds461;Parent=gene470;Dbxref=Genbank:WP_000467098.1;Name=WP_000467098.1;gbkey=CDS;inference=COORDINATES: similar to AA sequence:RefSeq:WP_001364632.1;product=YbaB/EbfC family nucleoid-associated protein;protein_id=WP_000467098.1;transl_table=11
NC_013654.1	RefSeq	gene	482829	483434	.	+	.	ID=gene471;Name=ECSF_RS02240;gbkey=Gene;gene_biotype=protein_coding;locus_tag=ECSF_RS02240;old_locus_tag=ECSF_0432
NC_013654.1	Protein Homology	CDS	482829	483434	.	+	0	ID=cds462;Parent=gene471;Dbxref=Genbank:WP_001195025.1;Name=WP_001195025.1;gbkey=CDS;inference=COORDINATES: similar to AA sequence:RefSeq:NP_308552.1;product=recombination protein RecR;protein_id=WP_001195025.1;transl_table=11
NC_013654.1	RefSeq	gene	483544	485418	.	+	.	ID=gene472;Name=ECSF_RS02245;gbkey=Gene;gene_biotype=protein_coding;locus_tag=ECSF_RS02245;old_locus_tag=ECSF_0433
NC_013654.1	Protein Homology	CDS	483544	485418	.	+	0	ID=cds463;Parent=gene472;Dbxref=Genbank:WP_000678189.1;Name=WP_000678189.1;gbkey=CDS;inference=COORDINATES: similar to AA sequence:RefSeq:WP_003903109.1;product=molecular chaperone HtpG;protein_id=WP_000678189.1;transl_table=11
NC_013654.1	RefSeq	gene	485599	486243	.	+	.	ID=gene473;Name=ECSF_RS02250;gbkey=Gene;gene_biotype=protein_coding;locus_tag=ECSF_RS02250;old_locus_tag=ECSF_0434
NC_013654.1	Protein Homology	CDS	485599	486243	.	+	0	ID=cds464;Parent=gene473;Dbxref=Genbank:WP_001220233.1;Name=WP_001220233.1;gbkey=CDS;inference=COORDINATES: similar to AA sequence:RefSeq:WP_007706188.1;product=adenylate kinase;protein_id=WP_001220233.1;transl_table=11
NC_013654.1	RefSeq	gene	486375	487337	.	+	.	ID=gene474;Name=ECSF_RS02255;gbkey=Gene;gene_biotype=protein_coding;locus_tag=ECSF_RS02255;old_locus_tag=ECSF_0435
NC_013654.1	Protein Homology	CDS	486375	487337	.	+	0	ID=cds465;Parent=gene474;Dbxref=Genbank:WP_001250114.1;Name=WP_001250114.1;gbkey=CDS;inference=COORDINATES: similar to AA sequence:RefSeq:YP_002411277.1;product=ferrochelatase;protein_id=WP_001250114.1;transl_table=11
NC_013654.1	RefSeq	gene	487334	488293	.	-	.	ID=gene475;Name=ECSF_RS02260;gbkey=Gene;gene_biotype=protein_coding;locus_tag=ECSF_RS02260;old_locus_tag=ECSF_0436
NC_013654.1	Protein Homology	CDS	487334	488293	.	-	0	ID=cds466;Parent=gene475;Dbxref=Genbank:WP_000801794.1;Name=WP_000801794.1;gbkey=CDS;inference=COORDINATES: similar to AA sequence:RefSeq:NP_415009.1;product=acetyl esterase;protein_id=WP_000801794.1;transl_table=11
NC_013654.1	RefSeq	gene	488445	489749	.	+	.	ID=gene476;Name=ECSF_RS02265;gbkey=Gene;gene_biotype=protein_coding;locus_tag=ECSF_RS02265;old_locus_tag=ECSF_0437
NC_013654.1	Protein Homology	CDS	488445	489749	.	+	0	ID=cds467;Parent=gene476;Dbxref=Genbank:WP_000671574.1;Name=WP_000671574.1;Note=catalyzes the formation of inosine/guanosine monophosphate from inosine or guanosine and ATP;gbkey=CDS;inference=COORDINATES: similar to AA sequence:RefSeq:WP_015965517.1;product=inosine/guanosine kinase;protein_id=WP_000671574.1;transl_table=11
NC_013654.1	RefSeq	gene	489879	491555	.	-	.	ID=gene477;Name=ECSF_RS02270;gbkey=Gene;gene_biotype=protein_coding;locus_tag=ECSF_RS02270;old_locus_tag=ECSF_0438
NC_013654.1	Protein Homology	CDS	489879	491555	.	-	0	ID=cds468;Parent=gene477;Dbxref=Genbank:WP_000546254.1;Name=WP_000546254.1;gbkey=CDS;inference=COORDINATES: similar to AA sequence:RefSeq:WP_001582195.1;product=Kef family K(+) transporter;protein_id=WP_000546254.1;transl_table=11
NC_013654.1	RefSeq	gene	491794	493014	.	-	.	ID=gene478;Name=ECSF_RS02275;gbkey=Gene;gene_biotype=protein_coding;locus_tag=ECSF_RS02275;old_locus_tag=ECSF_0439
NC_013654.1	Protein Homology	CDS	491794	493014	.	-	0	ID=cds469;Parent=gene478;Dbxref=Genbank:WP_001251634.1;Name=WP_001251634.1;gbkey=CDS;inference=COORDINATES: similar to AA sequence:RefSeq:NP_308559.1;product=MFS transporter;protein_id=WP_001251634.1;transl_table=11
NC_013654.1	RefSeq	gene	493050	493235	.	+	.	ID=gene479;Name=ECSF_RS24205;gbkey=Gene;gene_biotype=protein_coding;locus_tag=ECSF_RS24205
NC_013654.1	Protein Homology	CDS	493050	493235	.	+	0	ID=cds470;Parent=gene479;Dbxref=Genbank:WP_001337394.1;Name=WP_001337394.1;gbkey=CDS;inference=COORDINATES: similar to AA sequence:RefSeq:WP_001306944.1;product=hypothetical protein;protein_id=WP_001337394.1;transl_table=11
NC_013654.1	RefSeq	gene	493232	494884	.	+	.	ID=gene480;Name=ushA;gbkey=Gene;gene=ushA;gene_biotype=protein_coding;locus_tag=ECSF_RS02280;old_locus_tag=ECSF_0440
NC_013654.1	Protein Homology	CDS	493232	494884	.	+	0	ID=cds471;Parent=gene480;Dbxref=Genbank:WP_000771748.1;Name=WP_000771748.1;Note=catalyzes the degradation of periplasmic UDP-glucose to uridine%2C glucose-1-phosphate and inorganic phosphate%3B specific for uridine nucleotides;gbkey=CDS;gene=ushA;inference=COORDINATES: similar to AA sequence:RefSeq:NP_415013.1;product=bifunctional UDP-sugar hydrolase/5'-nucleotidase;protein_id=WP_000771748.1;transl_table=11
NC_013654.1	RefSeq	gene	494922	495425	.	-	.	ID=gene481;Name=ECSF_RS02285;gbkey=Gene;gene_biotype=protein_coding;locus_tag=ECSF_RS02285;old_locus_tag=ECSF_0441
NC_013654.1	Protein Homology	CDS	494922	495425	.	-	0	ID=cds472;Parent=gene481;Dbxref=Genbank:WP_000667000.1;Name=WP_000667000.1;gbkey=CDS;inference=COORDINATES: similar to AA sequence:RefSeq:WP_001519543.1;product=hypothetical protein;protein_id=WP_000667000.1;transl_table=11
NC_013654.1	RefSeq	gene	495422	496222	.	-	.	ID=gene482;Name=ECSF_RS02290;gbkey=Gene;gene_biotype=protein_coding;locus_tag=ECSF_RS02290;old_locus_tag=ECSF_0442
NC_013654.1	Protein Homology	CDS	495422	496222	.	-	0	ID=cds473;Parent=gene482;Dbxref=Genbank:WP_000439798.1;Name=WP_000439798.1;gbkey=CDS;inference=COORDINATES: similar to AA sequence:RefSeq:WP_000439795.1;product=hypothetical protein;protein_id=WP_000439798.1;transl_table=11
NC_013654.1	RefSeq	gene	496246	496725	.	-	.	ID=gene483;Name=ECSF_RS02295;gbkey=Gene;gene_biotype=protein_coding;locus_tag=ECSF_RS02295;old_locus_tag=ECSF_0443
NC_013654.1	Protein Homology	CDS	496246	496725	.	-	0	ID=cds474;Parent=gene483;Dbxref=Genbank:WP_000186633.1;Name=WP_000186633.1;gbkey=CDS;inference=COORDINATES: similar to AA sequence:RefSeq:WP_006818871.1;product=Cys-tRNA(Pro) deacylase;protein_id=WP_000186633.1;transl_table=11
NC_013654.1	RefSeq	gene	496741	497019	.	-	.	ID=gene484;Name=ECSF_RS24210;gbkey=Gene;gene_biotype=protein_coding;locus_tag=ECSF_RS24210
NC_013654.1	Protein Homology	CDS	496741	497019	.	-	0	ID=cds475;Parent=gene484;Dbxref=Genbank:WP_077249431.1;Name=WP_077249431.1;gbkey=CDS;inference=COORDINATES: similar to AA sequence:RefSeq:YP_002411284.1;product=hypothetical protein;protein_id=WP_077249431.1;transl_table=11
NC_013654.1	RefSeq	gene	496929	497723	.	-	.	ID=gene485;Name=ECSF_RS02300;gbkey=Gene;gene_biotype=protein_coding;locus_tag=ECSF_RS02300;old_locus_tag=ECSF_0444
NC_013654.1	Protein Homology	CDS	496929	497723	.	-	0	ID=cds476;Parent=gene485;Dbxref=Genbank:WP_000365147.1;Name=WP_000365147.1;gbkey=CDS;inference=COORDINATES: similar to AA sequence:RefSeq:NP_415015.1;product=hypothetical protein;protein_id=WP_000365147.1;transl_table=11
NC_013654.1	RefSeq	gene	497856	498158	.	+	.	ID=gene486;Name=ECSF_RS02305;gbkey=Gene;gene_biotype=protein_coding;locus_tag=ECSF_RS02305;old_locus_tag=ECSF_0445
NC_013654.1	Protein Homology	CDS	497856	498158	.	+	0	ID=cds477;Parent=gene486;Dbxref=Genbank:WP_000057523.1;Name=WP_000057523.1;gbkey=CDS;inference=COORDINATES: similar to AA sequence:RefSeq:WP_000057540.1;product=hypothetical protein;protein_id=WP_000057523.1;transl_table=11
NC_013654.1	RefSeq	gene	498194	498535	.	+	.	ID=gene487;Name=ECSF_RS02310;gbkey=Gene;gene_biotype=protein_coding;locus_tag=ECSF_RS02310;old_locus_tag=ECSF_0446
NC_013654.1	Protein Homology	CDS	498194	498535	.	+	0	ID=cds478;Parent=gene487;Dbxref=Genbank:WP_000806442.1;Name=WP_000806442.1;gbkey=CDS;inference=COORDINATES: similar to AA sequence:RefSeq:NP_415016.4;product=transcriptional regulator;protein_id=WP_000806442.1;transl_table=11
NC_013654.1	RefSeq	gene	498593	501097	.	-	.	ID=gene488;Name=copA;gbkey=Gene;gene=copA;gene_biotype=protein_coding;locus_tag=ECSF_RS02315;old_locus_tag=ECSF_0447
NC_013654.1	Protein Homology	CDS	498593	501097	.	-	0	ID=cds479;Parent=gene488;Dbxref=Genbank:WP_000083947.1;Name=WP_000083947.1;gbkey=CDS;gene=copA;inference=COORDINATES: similar to AA sequence:RefSeq:NP_308564.1;product=copper-exporting P-type ATPase CopA;protein_id=WP_000083947.1;transl_table=11
NC_013654.1	RefSeq	gene	501359	502291	.	+	.	ID=gene489;Name=ECSF_RS02320;gbkey=Gene;gene_biotype=protein_coding;locus_tag=ECSF_RS02320;old_locus_tag=ECSF_0448
NC_013654.1	Protein Homology	CDS	501359	502291	.	+	0	ID=cds480;Parent=gene489;Dbxref=Genbank:WP_000883041.1;Name=WP_000883041.1;Note=catalyzes the formation of glutamate from glutamine;gbkey=CDS;inference=COORDINATES: similar to AA sequence:RefSeq:NP_308565.1;product=glutaminase 1;protein_id=WP_000883041.1;transl_table=11
NC_013654.1	RefSeq	gene	502294	503586	.	+	.	ID=gene490;Name=ECSF_RS02325;gbkey=Gene;gene_biotype=protein_coding;locus_tag=ECSF_RS02325;old_locus_tag=ECSF_0449
NC_013654.1	Protein Homology	CDS	502294	503586	.	+	0	ID=cds481;Parent=gene490;Dbxref=Genbank:WP_000982162.1;Name=WP_000982162.1;gbkey=CDS;inference=COORDINATES: similar to AA sequence:RefSeq:NP_415019.1;product=amino acid permease;protein_id=WP_000982162.1;transl_table=11
NC_013654.1	RefSeq	pseudogene	503617	503714	.	+	.	ID=gene491;Name=ECSF_RS24215;gbkey=Gene;gene_biotype=pseudogene;locus_tag=ECSF_RS24215;partial=true;pseudo=true;start_range=.,503617
NC_013654.1	Protein Homology	CDS	503617	503714	.	+	0	ID=cds482;Parent=gene491;Note=frameshifted%3B incomplete%3B partial in the middle of a contig%3B missing start;gbkey=CDS;inference=COORDINATES: similar to AA sequence:RefSeq:NP_308571.1;partial=true;product=type I secretion protein;pseudo=true;start_range=.,503617;transl_table=11
NC_013654.1	RefSeq	gene	503711	504118	.	+	.	ID=gene492;Name=ECSF_RS02330;gbkey=Gene;gene_biotype=protein_coding;locus_tag=ECSF_RS02330;old_locus_tag=ECSF_0450
NC_013654.1	Protein Homology	CDS	503711	504118	.	+	0	ID=cds483;Parent=gene492;Dbxref=Genbank:WP_001026743.1;Name=WP_001026743.1;gbkey=CDS;inference=COORDINATES: similar to AA sequence:RefSeq:NP_308572.1;product=transcriptional regulator;protein_id=WP_001026743.1;transl_table=11
NC_013654.1	RefSeq	pseudogene	504119	504770	.	-	.	ID=gene493;Name=ECSF_RS02335;gbkey=Gene;gene_biotype=pseudogene;locus_tag=ECSF_RS02335;pseudo=true
NC_013654.1	Protein Homology	CDS	504119	504770	.	-	0	ID=cds484;Parent=gene493;Note=frameshifted;gbkey=CDS;inference=COORDINATES: similar to AA sequence:RefSeq:WP_000945835.1;product=hypothetical protein;pseudo=true;transl_table=11
NC_013654.1	RefSeq	gene	504948	505406	.	-	.	ID=gene494;Name=ECSF_RS02345;gbkey=Gene;gene_biotype=protein_coding;locus_tag=ECSF_RS02345;old_locus_tag=ECSF_0452
NC_013654.1	Protein Homology	CDS	504948	505406	.	-	0	ID=cds485;Parent=gene494;Dbxref=Genbank:WP_000970318.1;Name=WP_000970318.1;gbkey=CDS;inference=COORDINATES: similar to AA sequence:RefSeq:YP_002411298.2;product=NfeD family protein;protein_id=WP_000970318.1;transl_table=11
NC_013654.1	RefSeq	gene	505403	506320	.	-	.	ID=gene495;Name=ECSF_RS02350;gbkey=Gene;gene_biotype=protein_coding;locus_tag=ECSF_RS02350;old_locus_tag=ECSF_0453
NC_013654.1	Protein Homology	CDS	505403	506320	.	-	0	ID=cds486;Parent=gene495;Dbxref=Genbank:WP_000904497.1;Name=WP_000904497.1;gbkey=CDS;inference=COORDINATES: similar to AA sequence:RefSeq:NP_308579.1;product=SPFH/Band 7/PHB domain protein;protein_id=WP_000904497.1;transl_table=11
NC_013654.1	RefSeq	gene	506466	507143	.	+	.	ID=gene496;Name=ECSF_RS02355;gbkey=Gene;gene_biotype=protein_coding;locus_tag=ECSF_RS02355;old_locus_tag=ECSF_0454
NC_013654.1	Protein Homology	CDS	506466	507143	.	+	0	ID=cds487;Parent=gene496;Dbxref=Genbank:WP_001157551.1;Name=WP_001157551.1;gbkey=CDS;inference=COORDINATES: similar to AA sequence:RefSeq:NP_308580.1;product=iron export ATP-binding protein FetA;protein_id=WP_001157551.1;transl_table=11
NC_013654.1	RefSeq	gene	507130	507909	.	+	.	ID=gene497;Name=ECSF_RS02360;gbkey=Gene;gene_biotype=protein_coding;locus_tag=ECSF_RS02360;old_locus_tag=ECSF_0455
NC_013654.1	Protein Homology	CDS	507130	507909	.	+	0	ID=cds488;Parent=gene497;Dbxref=Genbank:WP_001295323.1;Name=WP_001295323.1;gbkey=CDS;inference=COORDINATES: similar to AA sequence:RefSeq:NP_308581.2;product=iron export permease FetB;protein_id=WP_001295323.1;transl_table=11
NC_013654.1	RefSeq	gene	508092	508946	.	-	.	ID=gene498;Name=ECSF_RS02365;gbkey=Gene;gene_biotype=protein_coding;locus_tag=ECSF_RS02365;old_locus_tag=ECSF_0456
NC_013654.1	Protein Homology	CDS	508092	508946	.	-	0	ID=cds489;Parent=gene498;Dbxref=Genbank:WP_001295322.1;Name=WP_001295322.1;gbkey=CDS;inference=COORDINATES: similar to AA sequence:RefSeq:NP_308582.2;product=co-chaperone YbbN;protein_id=WP_001295322.1;transl_table=11
NC_013654.1	RefSeq	gene	509007	509816	.	-	.	ID=gene499;Name=ECSF_RS02370;gbkey=Gene;gene_biotype=protein_coding;locus_tag=ECSF_RS02370;old_locus_tag=ECSF_0457
NC_013654.1	Protein Homology	CDS	509007	509816	.	-	0	ID=cds490;Parent=gene499;Dbxref=Genbank:WP_000148965.1;Name=WP_000148965.1;gbkey=CDS;inference=COORDINATES: similar to AA sequence:RefSeq:NP_415026.1;product=oxidoreductase;protein_id=WP_000148965.1;transl_table=11
NC_013654.1	RefSeq	gene	509806	510432	.	-	.	ID=gene500;Name=ECSF_RS02375;gbkey=Gene;gene_biotype=protein_coding;locus_tag=ECSF_RS02375;old_locus_tag=ECSF_0459
NC_013654.1	Protein Homology	CDS	509806	510432	.	-	0	ID=cds491;Parent=gene500;Dbxref=Genbank:WP_001297298.1;Name=WP_001297298.1;gbkey=CDS;inference=COORDINATES: similar to AA sequence:RefSeq:NP_415027.1;product=arylesterase;protein_id=WP_001297298.1;transl_table=11
NC_013654.1	RefSeq	gene	510400	511086	.	+	.	ID=gene501;Name=ECSF_RS02380;gbkey=Gene;gene_biotype=protein_coding;locus_tag=ECSF_RS02380;old_locus_tag=ECSF_0458
NC_013654.1	Protein Homology	CDS	510400	511086	.	+	0	ID=cds492;Parent=gene501;Dbxref=Genbank:WP_001110573.1;Name=WP_001110573.1;gbkey=CDS;inference=COORDINATES: similar to AA sequence:RefSeq:NP_308585.1;product=ABC transporter ATP-binding protein;protein_id=WP_001110573.1;transl_table=11
NC_013654.1	RefSeq	gene	511083	513497	.	+	.	ID=gene502;Name=ECSF_RS02385;gbkey=Gene;gene_biotype=protein_coding;locus_tag=ECSF_RS02385;old_locus_tag=ECSF_0460
NC_013654.1	Protein Homology	CDS	511083	513497	.	+	0	ID=cds493;Parent=gene502;Dbxref=Genbank:WP_000561827.1;Name=WP_000561827.1;gbkey=CDS;inference=COORDINATES: similar to AA sequence:RefSeq:YP_002411306.1;product=ABC transporter permease;protein_id=WP_000561827.1;transl_table=11
NC_013654.1	RefSeq	gene	513666	515669	.	+	.	ID=gene503;Name=ECSF_RS02390;gbkey=Gene;gene_biotype=protein_coding;locus_tag=ECSF_RS02390;old_locus_tag=ECSF_0461
NC_013654.1	Protein Homology	CDS	513666	515669	.	+	0	ID=cds494;Parent=gene503;Dbxref=Genbank:WP_000502301.1;Name=WP_000502301.1;gbkey=CDS;inference=COORDINATES: similar to AA sequence:RefSeq:WP_001524195.1;product=type VI secretion system tube protein Hcp;protein_id=WP_000502301.1;transl_table=11
NC_013654.1	RefSeq	gene	515659	516318	.	+	.	ID=gene504;Name=ECSF_RS02395;gbkey=Gene;gene_biotype=protein_coding;locus_tag=ECSF_RS02395;old_locus_tag=ECSF_0462
NC_013654.1	Protein Homology	CDS	515659	516318	.	+	0	ID=cds495;Parent=gene504;Dbxref=Genbank:WP_000395526.1;Name=WP_000395526.1;gbkey=CDS;inference=COORDINATES: similar to AA sequence:RefSeq:WP_000395526.1;product=DUF2931 domain-containing protein;protein_id=WP_000395526.1;transl_table=11
NC_013654.1	RefSeq	gene	516325	516993	.	+	.	ID=gene505;Name=ECSF_RS02400;gbkey=Gene;gene_biotype=protein_coding;locus_tag=ECSF_RS02400
NC_013654.1	Protein Homology	CDS	516325	516993	.	+	0	ID=cds496;Parent=gene505;Dbxref=Genbank:WP_000704502.1;Name=WP_000704502.1;gbkey=CDS;inference=COORDINATES: similar to AA sequence:RefSeq:WP_001579942.1;product=DUF2931 domain-containing protein;protein_id=WP_000704502.1;transl_table=11
NC_013654.1	RefSeq	gene	517000	517668	.	+	.	ID=gene506;Name=ECSF_RS02405;gbkey=Gene;gene_biotype=protein_coding;locus_tag=ECSF_RS02405
NC_013654.1	Protein Homology	CDS	517000	517668	.	+	0	ID=cds497;Parent=gene506;Dbxref=Genbank:WP_000704501.1;Name=WP_000704501.1;gbkey=CDS;inference=COORDINATES: similar to AA sequence:RefSeq:WP_000395526.1;product=DUF2931 domain-containing protein;protein_id=WP_000704501.1;transl_table=11
NC_013654.1	RefSeq	gene	517675	518343	.	+	.	ID=gene507;Name=ECSF_RS02410;gbkey=Gene;gene_biotype=protein_coding;locus_tag=ECSF_RS02410
NC_013654.1	Protein Homology	CDS	517675	518343	.	+	0	ID=cds498;Parent=gene507;Dbxref=Genbank:WP_022645036.1;Name=WP_022645036.1;gbkey=CDS;inference=COORDINATES: similar to AA sequence:RefSeq:WP_001579942.1;product=DUF2931 domain-containing protein;protein_id=WP_022645036.1;transl_table=11
NC_013654.1	RefSeq	gene	518395	519501	.	-	.	ID=gene508;Name=ECSF_RS02415;gbkey=Gene;gene_biotype=protein_coding;locus_tag=ECSF_RS02415;old_locus_tag=ECSF_0466
NC_013654.1	Protein Homology	CDS	518395	519501	.	-	0	ID=cds499;Parent=gene508;Dbxref=Genbank:WP_001157954.1;Name=WP_001157954.1;gbkey=CDS;inference=COORDINATES: similar to AA sequence:RefSeq:WP_001157950.1;product=tRNA 2-selenouridine(34) synthase MnmH;protein_id=WP_001157954.1;transl_table=11
NC_013654.1	RefSeq	gene	519570	520496	.	-	.	ID=gene509;Name=ECSF_RS02420;gbkey=Gene;gene_biotype=protein_coding;locus_tag=ECSF_RS02420;old_locus_tag=ECSF_0467
NC_013654.1	Protein Homology	CDS	519570	520496	.	-	0	ID=cds500;Parent=gene509;Dbxref=Genbank:WP_000460119.1;Name=WP_000460119.1;Note=activator of the allDC-ylbA operon involved in allantoin utilization;gbkey=CDS;inference=COORDINATES: similar to AA sequence:RefSeq:NP_308592.1;product=HTH-type transcriptional activator AllS;protein_id=WP_000460119.1;transl_table=11
NC_013654.1	RefSeq	gene	520726	521208	.	+	.	ID=gene510;Name=ECSF_RS02425;gbkey=Gene;gene_biotype=protein_coding;locus_tag=ECSF_RS02425;old_locus_tag=ECSF_0468
NC_013654.1	Protein Homology	CDS	520726	521208	.	+	0	ID=cds501;Parent=gene510;Dbxref=Genbank:WP_000776372.1;Name=WP_000776372.1;gbkey=CDS;inference=COORDINATES: similar to AA sequence:RefSeq:YP_002411309.1;product=ureidoglycolate lyase;protein_id=WP_000776372.1;transl_table=11
NC_013654.1	RefSeq	gene	521286	522101	.	+	.	ID=gene511;Name=ECSF_RS02430;gbkey=Gene;gene_biotype=protein_coding;locus_tag=ECSF_RS02430;old_locus_tag=ECSF_0469
NC_013654.1	Protein Homology	CDS	521286	522101	.	+	0	ID=cds502;Parent=gene511;Dbxref=Genbank:WP_000141269.1;Name=WP_000141269.1;Note=regulates operons involved in the utilization of allantoin;gbkey=CDS;inference=COORDINATES: similar to AA sequence:RefSeq:WP_000141283.1;product=HTH-type transcriptional repressor AllR;protein_id=WP_000141269.1;transl_table=11
NC_013654.1	RefSeq	gene	522191	523972	.	+	.	ID=gene512;Name=ECSF_RS02435;gbkey=Gene;gene_biotype=protein_coding;locus_tag=ECSF_RS02435;old_locus_tag=ECSF_0470
NC_013654.1	Protein Homology	CDS	522191	523972	.	+	0	ID=cds503;Parent=gene512;Dbxref=Genbank:WP_001295838.1;Name=WP_001295838.1;gbkey=CDS;inference=COORDINATES: similar to AA sequence:RefSeq:NP_308595.1;product=glyoxylate carboligase;protein_id=WP_001295838.1;transl_table=11
NC_013654.1	RefSeq	gene	523985	524761	.	+	.	ID=gene513;Name=ECSF_RS02440;gbkey=Gene;gene_biotype=protein_coding;locus_tag=ECSF_RS02440;old_locus_tag=ECSF_0471
NC_013654.1	Protein Homology	CDS	523985	524761	.	+	0	ID=cds504;Parent=gene513;Dbxref=Genbank:WP_000943566.1;Name=WP_000943566.1;gbkey=CDS;inference=COORDINATES: similar to AA sequence:RefSeq:YP_002411312.1;product=hydroxypyruvate isomerase;protein_id=WP_000943566.1;transl_table=11
NC_013654.1	RefSeq	gene	524861	525739	.	+	.	ID=gene514;Name=ECSF_RS02445;gbkey=Gene;gene_biotype=protein_coding;locus_tag=ECSF_RS02445;old_locus_tag=ECSF_0472
NC_013654.1	Protein Homology	CDS	524861	525739	.	+	0	ID=cds505;Parent=gene514;Dbxref=Genbank:WP_000765828.1;Name=WP_000765828.1;gbkey=CDS;inference=COORDINATES: similar to AA sequence:RefSeq:NP_415042.1;product=2-hydroxy-3-oxopropionate reductase;protein_id=WP_000765828.1;transl_table=11
NC_013654.1	RefSeq	gene	525909	527363	.	+	.	ID=gene515;Name=ECSF_RS02450;gbkey=Gene;gene_biotype=protein_coding;locus_tag=ECSF_RS02450;old_locus_tag=ECSF_0473
NC_013654.1	Protein Homology	CDS	525909	527363	.	+	0	ID=cds506;Parent=gene515;Dbxref=Genbank:WP_000401115.1;Name=WP_000401115.1;gbkey=CDS;inference=COORDINATES: similar to AA sequence:RefSeq:YP_002411314.1;product=allantoin permease;protein_id=WP_000401115.1;transl_table=11
NC_013654.1	RefSeq	gene	527423	528784	.	+	.	ID=gene516;Name=ECSF_RS02455;gbkey=Gene;gene_biotype=protein_coding;locus_tag=ECSF_RS02455;old_locus_tag=ECSF_0474
NC_013654.1	Protein Homology	CDS	527423	528784	.	+	0	ID=cds507;Parent=gene516;Dbxref=Genbank:WP_000006873.1;Name=WP_000006873.1;gbkey=CDS;inference=COORDINATES: similar to AA sequence:RefSeq:NP_415045.1;product=cyclic amidohydrolase;protein_id=WP_000006873.1;transl_table=11
NC_013654.1	RefSeq	gene	528840	530141	.	+	.	ID=gene517;Name=ECSF_RS02460;gbkey=Gene;gene_biotype=protein_coding;locus_tag=ECSF_RS02460;old_locus_tag=ECSF_0475
NC_013654.1	Protein Homology	CDS	528840	530141	.	+	0	ID=cds508;Parent=gene517;Dbxref=Genbank:WP_001295839.1;Name=WP_001295839.1;gbkey=CDS;inference=COORDINATES: similar to AA sequence:RefSeq:NP_308602.2;product=purine permease;protein_id=WP_001295839.1;transl_table=11
NC_013654.1	RefSeq	gene	530163	531308	.	+	.	ID=gene518;Name=ECSF_RS02465;gbkey=Gene;gene_biotype=protein_coding;locus_tag=ECSF_RS02465;old_locus_tag=ECSF_0476
NC_013654.1	Protein Homology	CDS	530163	531308	.	+	0	ID=cds509;Parent=gene518;Dbxref=Genbank:WP_001295840.1;Name=WP_001295840.1;gbkey=CDS;inference=COORDINATES: similar to AA sequence:RefSeq:NP_415047.1;product=glycerate kinase;protein_id=WP_001295840.1;transl_table=11
NC_013654.1	RefSeq	gene	531436	532221	.	-	.	ID=gene519;Name=ECSF_RS02470;gbkey=Gene;gene_biotype=protein_coding;locus_tag=ECSF_RS02470;old_locus_tag=ECSF_0477
NC_013654.1	Protein Homology	CDS	531436	532221	.	-	0	ID=cds510;Parent=gene519;Dbxref=Genbank:WP_000540974.1;Name=WP_000540974.1;gbkey=CDS;inference=COORDINATES: similar to AA sequence:RefSeq:YP_002411318.1;product=(S)-ureidoglycine aminohydrolase;protein_id=WP_000540974.1;transl_table=11
NC_013654.1	RefSeq	gene	532232	533467	.	-	.	ID=gene520;Name=ECSF_RS02475;gbkey=Gene;gene_biotype=protein_coding;locus_tag=ECSF_RS02475;old_locus_tag=ECSF_0478
NC_013654.1	Protein Homology	CDS	532232	533467	.	-	0	ID=cds511;Parent=gene520;Dbxref=Genbank:WP_001385234.1;Name=WP_001385234.1;gbkey=CDS;inference=COORDINATES: similar to AA sequence:RefSeq:NP_415049.1;product=allantoate amidohydrolase;protein_id=WP_001385234.1;transl_table=11
NC_013654.1	RefSeq	gene	533489	534538	.	-	.	ID=gene521;Name=ECSF_RS02480;gbkey=Gene;gene_biotype=protein_coding;locus_tag=ECSF_RS02480;old_locus_tag=ECSF_0479
NC_013654.1	Protein Homology	CDS	533489	534538	.	-	0	ID=cds512;Parent=gene521;Dbxref=Genbank:WP_000703882.1;Name=WP_000703882.1;gbkey=CDS;inference=COORDINATES: similar to AA sequence:RefSeq:NP_308606.1;product=ureidoglycolate dehydrogenase;protein_id=WP_000703882.1;transl_table=11
NC_013654.1	RefSeq	gene	534855	536522	.	+	.	ID=gene522;Name=ECSF_RS02485;gbkey=Gene;gene_biotype=protein_coding;locus_tag=ECSF_RS02485;old_locus_tag=ECSF_0480
NC_013654.1	Protein Homology	CDS	534855	536522	.	+	0	ID=cds513;Parent=gene522;Dbxref=Genbank:WP_000580888.1;Name=WP_000580888.1;Note=multicopy suppressor of dominant negative ftsH mutations%3B putative acyl-CoA synthetase;gbkey=CDS;inference=COORDINATES: similar to AA sequence:RefSeq:YP_002411321.1;product=acyl-CoA synthetase FdrA;protein_id=WP_000580888.1;transl_table=11
NC_013654.1	RefSeq	gene	536532	537791	.	+	.	ID=gene523;Name=ECSF_RS02490;gbkey=Gene;gene_biotype=protein_coding;locus_tag=ECSF_RS02490;old_locus_tag=ECSF_0481
NC_013654.1	Protein Homology	CDS	536532	537791	.	+	0	ID=cds514;Parent=gene523;Dbxref=Genbank:WP_000495391.1;Name=WP_000495391.1;gbkey=CDS;inference=COORDINATES: similar to AA sequence:RefSeq:YP_009029994.1;product=DUF1116 domain-containing protein;protein_id=WP_000495391.1;transl_table=11
NC_013654.1	RefSeq	gene	537802	538617	.	+	.	ID=gene524;Name=ECSF_RS02495;gbkey=Gene;gene_biotype=protein_coding;locus_tag=ECSF_RS02495;old_locus_tag=ECSF_0482
NC_013654.1	Protein Homology	CDS	537802	538617	.	+	0	ID=cds515;Parent=gene524;Dbxref=Genbank:WP_001313637.1;Name=WP_001313637.1;gbkey=CDS;inference=COORDINATES: similar to AA sequence:RefSeq:NP_308609.1;product=DUF2877 domain-containing protein;protein_id=WP_001313637.1;transl_table=11
NC_013654.1	RefSeq	gene	538614	539507	.	+	.	ID=gene525;Name=ECSF_RS02500;gbkey=Gene;gene_biotype=protein_coding;locus_tag=ECSF_RS02500;old_locus_tag=ECSF_0483
NC_013654.1	Protein Homology	CDS	538614	539507	.	+	0	ID=cds516;Parent=gene525;Dbxref=Genbank:WP_000855407.1;Name=WP_000855407.1;gbkey=CDS;inference=COORDINATES: similar to AA sequence:RefSeq:NP_415054.1;product=carbamate kinase;protein_id=WP_000855407.1;transl_table=11
NC_013654.1	RefSeq	gene	540041	541108	.	-	.	ID=gene526;Name=ECSF_RS02505;gbkey=Gene;gene_biotype=protein_coding;locus_tag=ECSF_RS02505;old_locus_tag=ECSF_0484
NC_013654.1	Protein Homology	CDS	540041	541108	.	-	0	ID=cds517;Parent=gene526;Dbxref=Genbank:WP_000815584.1;Name=WP_000815584.1;gbkey=CDS;inference=COORDINATES: similar to AA sequence:RefSeq:YP_002411325.1;product=5-(carboxyamino)imidazole ribonucleotide synthase;protein_id=WP_000815584.1;transl_table=11
NC_013654.1	RefSeq	gene	541105	541614	.	-	.	ID=gene527;Name=ECSF_RS02510;gbkey=Gene;gene_biotype=protein_coding;locus_tag=ECSF_RS02510;old_locus_tag=ECSF_0485
NC_013654.1	Protein Homology	CDS	541105	541614	.	-	0	ID=cds518;Parent=gene527;Dbxref=Genbank:WP_001295318.1;Name=WP_001295318.1;gbkey=CDS;inference=COORDINATES: similar to AA sequence:RefSeq:WP_003021871.1;product=5-(carboxyamino)imidazole ribonucleotide mutase;protein_id=WP_001295318.1;transl_table=11
NC_013654.1	RefSeq	pseudogene	541547	541713	.	+	.	ID=gene528;Name=ECSF_RS24220;gbkey=Gene;gene_biotype=pseudogene;locus_tag=ECSF_RS24220;pseudo=true
NC_013654.1	Protein Homology	CDS	541547	541713	.	+	0	ID=cds519;Parent=gene528;Note=frameshifted;gbkey=CDS;inference=COORDINATES: similar to AA sequence:RefSeq:WP_004143004.1;product=MarR family transcriptional regulator;pseudo=true;transl_table=11
NC_013654.1	RefSeq	gene	541710	542039	.	-	.	ID=gene529;Name=ECSF_RS02515;gbkey=Gene;gene_biotype=protein_coding;locus_tag=ECSF_RS02515;old_locus_tag=ECSF_0486
NC_013654.1	Protein Homology	CDS	541710	542039	.	-	0	ID=cds520;Parent=gene529;Dbxref=Genbank:WP_001188439.1;Name=WP_001188439.1;gbkey=CDS;inference=COORDINATES: similar to AA sequence:RefSeq:WP_001188438.1;product=hypothetical protein;protein_id=WP_001188439.1;transl_table=11
NC_013654.1	RefSeq	gene	542150	542872	.	-	.	ID=gene530;Name=ECSF_RS02520;gbkey=Gene;gene_biotype=protein_coding;locus_tag=ECSF_RS02520;old_locus_tag=ECSF_0487
NC_013654.1	Protein Homology	CDS	542150	542872	.	-	0	ID=cds521;Parent=gene530;Dbxref=Genbank:WP_000212245.1;Name=WP_000212245.1;gbkey=CDS;inference=COORDINATES: similar to AA sequence:RefSeq:NP_415057.1;product=UDP-2%2C3-diacylglucosamine hydrolase;protein_id=WP_000212245.1;transl_table=11
NC_013654.1	RefSeq	gene	542875	543369	.	-	.	ID=gene531;Name=ECSF_RS02525;gbkey=Gene;gene_biotype=protein_coding;locus_tag=ECSF_RS02525;old_locus_tag=ECSF_0488
NC_013654.1	Protein Homology	CDS	542875	543369	.	-	0	ID=cds522;Parent=gene531;Dbxref=Genbank:WP_000255987.1;Name=WP_000255987.1;gbkey=CDS;inference=COORDINATES: similar to AA sequence:RefSeq:WP_017465360.1;product=peptidyl-prolyl cis-trans isomerase;protein_id=WP_000255987.1;transl_table=11
NC_013654.1	RefSeq	gene	543543	544928	.	+	.	ID=gene532;Name=ECSF_RS02530;gbkey=Gene;gene_biotype=protein_coding;locus_tag=ECSF_RS02530;old_locus_tag=ECSF_0489
NC_013654.1	Protein Homology	CDS	543543	544928	.	+	0	ID=cds523;Parent=gene532;Dbxref=Genbank:WP_000912352.1;Name=WP_000912352.1;gbkey=CDS;inference=COORDINATES: similar to AA sequence:RefSeq:WP_005125243.1;product=cysteine--tRNA ligase;protein_id=WP_000912352.1;transl_table=11
NC_013654.1	RefSeq	gene	544964	545485	.	-	.	ID=gene533;Name=ECSF_RS02535;gbkey=Gene;gene_biotype=protein_coding;locus_tag=ECSF_RS02535;old_locus_tag=ECSF_0490
NC_013654.1	Protein Homology	CDS	544964	545485	.	-	0	ID=cds524;Parent=gene533;Dbxref=Genbank:WP_001143517.1;Name=WP_001143517.1;gbkey=CDS;inference=COORDINATES: similar to AA sequence:RefSeq:NP_415060.1;product=metal-dependent hydrolase;protein_id=WP_001143517.1;transl_table=11
NC_013654.1	RefSeq	gene	545593	545805	.	-	.	ID=gene534;Name=ECSF_RS02540;gbkey=Gene;gene_biotype=protein_coding;locus_tag=ECSF_RS02540;old_locus_tag=ECSF_0491
NC_013654.1	Protein Homology	CDS	545593	545805	.	-	0	ID=cds525;Parent=gene534;Dbxref=Genbank:WP_000190282.1;Name=WP_000190282.1;gbkey=CDS;inference=COORDINATES: similar to AA sequence:RefSeq:NP_308617.2;product=ribosome-associated protein;protein_id=WP_000190282.1;transl_table=11
NC_013654.1	RefSeq	gene	545807	546673	.	-	.	ID=gene535;Name=ECSF_RS02545;gbkey=Gene;gene_biotype=protein_coding;locus_tag=ECSF_RS02545;old_locus_tag=ECSF_0492
NC_013654.1	Protein Homology	CDS	545807	546673	.	-	0	ID=cds526;Parent=gene535;Dbxref=Genbank:WP_000729155.1;Name=WP_000729155.1;gbkey=CDS;inference=COORDINATES: similar to AA sequence:RefSeq:NP_308618.1;product=bifunctional methylenetetrahydrofolate dehydrogenase/methenyltetrahydrofolate cyclohydrolase;protein_id=WP_000729155.1;transl_table=11
NC_013654.1	RefSeq	gene	546714	546911	.	+	.	ID=gene536;Name=ECSF_RS02550;gbkey=Gene;gene_biotype=protein_coding;locus_tag=ECSF_RS02550;old_locus_tag=ECSF_0493
NC_013654.1	Protein Homology	CDS	546714	546911	.	+	0	ID=cds527;Parent=gene536;Dbxref=Genbank:WP_000025786.1;Name=WP_000025786.1;gbkey=CDS;inference=COORDINATES: similar to AA sequence:RefSeq:WP_000025787.1;product=hypothetical protein;protein_id=WP_000025786.1;transl_table=11
NC_013654.1	RefSeq	gene	546944	547020	.	+	.	ID=gene537;Name=ECSF_RS02555;gbkey=Gene;gene_biotype=tRNA;locus_tag=ECSF_RS02555;old_locus_tag=ECSF_tRNA06
NC_013654.1	tRNAscan-SE	tRNA	546944	547020	.	+	.	ID=rna9;Parent=gene537;anticodon=(pos:546978..546980);gbkey=tRNA;inference=COORDINATES: profile:tRNAscan-SE:1.23;product=tRNA-Arg
NC_013654.1	tRNAscan-SE	exon	546944	547020	.	+	.	ID=id11;Parent=rna9;anticodon=(pos:546978..546980);gbkey=tRNA;inference=COORDINATES: profile:tRNAscan-SE:1.23;product=tRNA-Arg
NC_013654.1	RefSeq	pseudogene	547036	547654	.	-	.	ID=gene538;Name=ECSF_RS02560;gbkey=Gene;gene_biotype=pseudogene;locus_tag=ECSF_RS02560;pseudo=true
NC_013654.1	Protein Homology	CDS	547036	547654	.	-	0	ID=cds528;Parent=gene538;Note=frameshifted;gbkey=CDS;inference=COORDINATES: similar to AA sequence:RefSeq:WP_001560853.1;product=integrase;pseudo=true;transl_table=11
NC_013654.1	RefSeq	gene	547661	548017	.	+	.	ID=gene539;Name=ECSF_RS02565;gbkey=Gene;gene_biotype=protein_coding;locus_tag=ECSF_RS02565;old_locus_tag=ECSF_0494
NC_013654.1	Protein Homology	CDS	547661	548017	.	+	0	ID=cds529;Parent=gene539;Dbxref=Genbank:WP_001111239.1;Name=WP_001111239.1;gbkey=CDS;inference=COORDINATES: similar to AA sequence:RefSeq:WP_001111238.1;product=tail fiber assembly protein;protein_id=WP_001111239.1;transl_table=11
NC_013654.1	RefSeq	gene	547990	548115	.	+	.	ID=gene540;Name=ECSF_RS24225;gbkey=Gene;gene_biotype=protein_coding;locus_tag=ECSF_RS24225
NC_013654.1	Protein Homology	CDS	547990	548115	.	+	0	ID=cds530;Parent=gene540;Dbxref=Genbank:WP_002430446.1;Name=WP_002430446.1;gbkey=CDS;inference=COORDINATES: similar to AA sequence:RefSeq:WP_002430446.1;product=hypothetical protein;protein_id=WP_002430446.1;transl_table=11
NC_013654.1	RefSeq	gene	548072	548656	.	-	.	ID=gene541;Name=ECSF_RS02570;gbkey=Gene;gene_biotype=protein_coding;locus_tag=ECSF_RS02570;old_locus_tag=ECSF_0495
NC_013654.1	Protein Homology	CDS	548072	548656	.	-	0	ID=cds531;Parent=gene541;Dbxref=Genbank:WP_000539195.1;Name=WP_000539195.1;gbkey=CDS;inference=COORDINATES: similar to AA sequence:RefSeq:YP_002412115.1;product=class I SAM-dependent methyltransferase;protein_id=WP_000539195.1;transl_table=11
NC_013654.1	RefSeq	gene	548972	549925	.	-	.	ID=gene542;Name=ECSF_RS02575;gbkey=Gene;gene_biotype=protein_coding;locus_tag=ECSF_RS02575;old_locus_tag=ECSF_0496
NC_013654.1	Protein Homology	CDS	548972	549925	.	-	0	ID=cds532;Parent=gene542;Dbxref=Genbank:WP_001201855.1;Name=WP_001201855.1;gbkey=CDS;inference=COORDINATES: similar to AA sequence:RefSeq:NP_309690.1;product=outer membrane protease PgtE;protein_id=WP_001201855.1;transl_table=11
NC_013654.1	RefSeq	gene	550584	551474	.	-	.	ID=gene543;Name=ECSF_RS02580;gbkey=Gene;gene_biotype=protein_coding;locus_tag=ECSF_RS02580;old_locus_tag=ECSF_0497
NC_013654.1	Protein Homology	CDS	550584	551474	.	-	0	ID=cds533;Parent=gene543;Dbxref=Genbank:WP_001224594.1;Name=WP_001224594.1;gbkey=CDS;inference=COORDINATES: similar to AA sequence:RefSeq:NP_308626.1;product=hypothetical protein;protein_id=WP_001224594.1;transl_table=11
NC_013654.1	RefSeq	gene	551475	554447	.	-	.	ID=gene544;Name=ECSF_RS02585;gbkey=Gene;gene_biotype=protein_coding;locus_tag=ECSF_RS02585;old_locus_tag=ECSF_0498
NC_013654.1	Protein Homology	CDS	551475	554447	.	-	0	ID=cds534;Parent=gene544;Dbxref=Genbank:WP_001545839.1;Name=WP_001545839.1;gbkey=CDS;inference=COORDINATES: similar to AA sequence:RefSeq:NP_415100.1;product=phage receptor;protein_id=WP_001545839.1;transl_table=11
NC_013654.1	RefSeq	gene	554434	556671	.	-	.	ID=gene545;Name=nfrB;gbkey=Gene;gene=nfrB;gene_biotype=protein_coding;locus_tag=ECSF_RS02590;old_locus_tag=ECSF_0499
NC_013654.1	Protein Homology	CDS	554434	556671	.	-	0	ID=cds535;Parent=gene545;Dbxref=Genbank:WP_000383919.1;Name=WP_000383919.1;gbkey=CDS;gene=nfrB;inference=COORDINATES: similar to AA sequence:RefSeq:YP_002411405.1;product=bacteriophage N4 adsorption protein B;protein_id=WP_000383919.1;transl_table=11
NC_013654.1	RefSeq	gene	556821	558263	.	-	.	ID=gene546;Name=ECSF_RS02595;gbkey=Gene;gene_biotype=protein_coding;locus_tag=ECSF_RS02595;old_locus_tag=ECSF_0500
NC_013654.1	Protein Homology	CDS	556821	558263	.	-	0	ID=cds536;Parent=gene546;Dbxref=Genbank:WP_000253845.1;Name=WP_000253845.1;gbkey=CDS;inference=COORDINATES: similar to AA sequence:RefSeq:NP_415102.1;product=two-component sensor histidine kinase;protein_id=WP_000253845.1;transl_table=11
NC_013654.1	RefSeq	gene	558253	558936	.	-	.	ID=gene547;Name=ECSF_RS02600;gbkey=Gene;gene_biotype=protein_coding;locus_tag=ECSF_RS02600;old_locus_tag=ECSF_0501
NC_013654.1	Protein Homology	CDS	558253	558936	.	-	0	ID=cds537;Parent=gene547;Dbxref=Genbank:WP_000770953.1;Name=WP_000770953.1;Note=response regulator in two-component regulatory system with CusS%3B regulates the copper efflux system;gbkey=CDS;inference=COORDINATES: similar to AA sequence:RefSeq:NP_308636.1;product=DNA-binding response regulator;protein_id=WP_000770953.1;transl_table=11
NC_013654.1	RefSeq	gene	558983	559138	.	+	.	ID=gene548;Name=ECSF_RS24230;gbkey=Gene;gene_biotype=protein_coding;locus_tag=ECSF_RS24230
NC_013654.1	Protein Homology	CDS	558983	559138	.	+	0	ID=cds538;Parent=gene548;Dbxref=Genbank:WP_001327691.1;Name=WP_001327691.1;gbkey=CDS;inference=COORDINATES: similar to AA sequence:RefSeq:WP_005052907.1;product=hypothetical protein;protein_id=WP_001327691.1;transl_table=11
NC_013654.1	RefSeq	gene	559093	560475	.	+	.	ID=gene549;Name=ECSF_RS02605;gbkey=Gene;gene_biotype=protein_coding;locus_tag=ECSF_RS02605;old_locus_tag=ECSF_0502
NC_013654.1	Protein Homology	CDS	559093	560475	.	+	0	ID=cds539;Parent=gene549;Dbxref=Genbank:WP_000074214.1;Name=WP_000074214.1;Note=with CusA%2C CusB and CusF is part of a cation efflux system that mediates resistance to copper and silver;gbkey=CDS;inference=COORDINATES: similar to AA sequence:RefSeq:NP_308637.1;product=cation transporter;protein_id=WP_000074214.1;transl_table=11
NC_013654.1	RefSeq	gene	560499	560831	.	+	.	ID=gene550;Name=ECSF_RS02610;gbkey=Gene;gene_biotype=protein_coding;locus_tag=ECSF_RS02610;old_locus_tag=ECSF_0503
NC_013654.1	Protein Homology	CDS	560499	560831	.	+	0	ID=cds540;Parent=gene550;Dbxref=Genbank:WP_000709873.1;Name=WP_000709873.1;gbkey=CDS;inference=COORDINATES: similar to AA sequence:RefSeq:NP_415105.1;product=cation efflux system protein CusF;protein_id=WP_000709873.1;transl_table=11
NC_013654.1	RefSeq	gene	560847	562070	.	+	.	ID=gene551;Name=ECSF_RS02615;gbkey=Gene;gene_biotype=protein_coding;locus_tag=ECSF_RS02615;old_locus_tag=ECSF_0504
NC_013654.1	Protein Homology	CDS	560847	562070	.	+	0	ID=cds541;Parent=gene551;Dbxref=Genbank:WP_000717132.1;Name=WP_000717132.1;Note=with CusA%2C CusC and CusF is part of a cation efflux system that mediates resistance to copper and silver;gbkey=CDS;inference=COORDINATES: similar to AA sequence:RefSeq:NP_308639.1;product=efflux RND transporter periplasmic adaptor subunit;protein_id=WP_000717132.1;transl_table=11
NC_013654.1	RefSeq	gene	562082	565225	.	+	.	ID=gene552;Name=ECSF_RS02620;gbkey=Gene;gene_biotype=protein_coding;locus_tag=ECSF_RS02620;old_locus_tag=ECSF_0505
NC_013654.1	Protein Homology	CDS	562082	565225	.	+	0	ID=cds542;Parent=gene552;Dbxref=Genbank:WP_000573906.1;Name=WP_000573906.1;gbkey=CDS;inference=COORDINATES: similar to AA sequence:RefSeq:NP_415107.1;product=CusA/CzcA family heavy metal efflux RND transporter;protein_id=WP_000573906.1;transl_table=11
NC_013654.1	RefSeq	gene	565327	566709	.	+	.	ID=gene553;Name=ECSF_RS02625;gbkey=Gene;gene_biotype=protein_coding;locus_tag=ECSF_RS02625;old_locus_tag=ECSF_0506
NC_013654.1	Protein Homology	CDS	565327	566709	.	+	0	ID=cds543;Parent=gene553;Dbxref=Genbank:WP_001295847.1;Name=WP_001295847.1;gbkey=CDS;inference=COORDINATES: similar to AA sequence:RefSeq:WP_016237767.1;product=phenylalanine transporter;protein_id=WP_001295847.1;transl_table=11
NC_013654.1	RefSeq	gene	566867	568114	.	-	.	ID=gene554;Name=ECSF_RS02630;gbkey=Gene;gene_biotype=protein_coding;locus_tag=ECSF_RS02630;old_locus_tag=ECSF_0507
NC_013654.1	Protein Homology	CDS	566867	568114	.	-	0	ID=cds544;Parent=gene554;Dbxref=Genbank:WP_001153138.1;Name=WP_001153138.1;gbkey=CDS;inference=COORDINATES: similar to AA sequence:RefSeq:NP_415109.1;product=mechanosensitive ion channel family protein;protein_id=WP_001153138.1;transl_table=11
NC_013654.1	RefSeq	gene	568222	568875	.	-	.	ID=gene555;Name=ECSF_RS02635;gbkey=Gene;gene_biotype=protein_coding;locus_tag=ECSF_RS02635;old_locus_tag=ECSF_0508
NC_013654.1	Protein Homology	CDS	568222	568875	.	-	0	ID=cds545;Parent=gene555;Dbxref=Genbank:WP_000351450.1;Name=WP_000351450.1;gbkey=CDS;inference=COORDINATES: similar to AA sequence:RefSeq:YP_002411429.1;product=oxygen-insensitive NAD(P)H nitroreductase;protein_id=WP_000351450.1;transl_table=11
NC_013654.1	RefSeq	gene	568954	569337	.	-	.	ID=gene556;Name=ECSF_RS02640;gbkey=Gene;gene_biotype=protein_coding;locus_tag=ECSF_RS02640;old_locus_tag=ECSF_0509
NC_013654.1	Protein Homology	CDS	568954	569337	.	-	0	ID=cds546;Parent=gene556;Dbxref=Genbank:WP_000360948.1;Name=WP_000360948.1;gbkey=CDS;inference=COORDINATES: similar to AA sequence:RefSeq:YP_002411430.2;product=hypothetical protein;protein_id=WP_000360948.1;transl_table=11
NC_013654.1	RefSeq	gene	569402	569650	.	-	.	ID=gene557;Name=ECSF_RS02645;gbkey=Gene;gene_biotype=protein_coding;locus_tag=ECSF_RS02645;old_locus_tag=ECSF_0510
NC_013654.1	Protein Homology	CDS	569402	569650	.	-	0	ID=cds547;Parent=gene557;Dbxref=Genbank:WP_000682868.1;Name=WP_000682868.1;gbkey=CDS;inference=COORDINATES: similar to AA sequence:RefSeq:NP_308645.1;product=DUF1158 domain-containing protein;protein_id=WP_000682868.1;transl_table=11
NC_013654.1	RefSeq	gene	569716	570834	.	-	.	ID=gene558;Name=ECSF_RS02650;gbkey=Gene;gene_biotype=protein_coding;locus_tag=ECSF_RS02650;old_locus_tag=ECSF_0511
NC_013654.1	Protein Homology	CDS	569716	570834	.	-	0	ID=cds548;Parent=gene558;Dbxref=Genbank:WP_001130662.1;Name=WP_001130662.1;gbkey=CDS;inference=COORDINATES: similar to AA sequence:RefSeq:YP_002411432.1;product=glutamate--cysteine ligase;protein_id=WP_001130662.1;transl_table=11
NC_013654.1	RefSeq	pseudogene	570849	571011	.	+	.	ID=gene559;Name=ECSF_RS02655;gbkey=Gene;gene_biotype=pseudogene;locus_tag=ECSF_RS02655;pseudo=true
NC_013654.1	Protein Homology	CDS	570849	571011	.	+	0	ID=cds549;Parent=gene559;Note=frameshifted;gbkey=CDS;inference=COORDINATES: similar to AA sequence:RefSeq:WP_001297710.1;product=hypothetical protein;pseudo=true;transl_table=11
NC_013654.1	RefSeq	gene	571039	571308	.	-	.	ID=gene560;Name=ECSF_RS24235;gbkey=Gene;gene_biotype=protein_coding;locus_tag=ECSF_RS24235
NC_013654.1	Protein Homology	CDS	571039	571308	.	-	0	ID=cds550;Parent=gene560;Dbxref=Genbank:WP_071589729.1;Name=WP_071589729.1;gbkey=CDS;inference=COORDINATES: similar to AA sequence:RefSeq:WP_009008364.1;product=hypothetical protein;protein_id=WP_071589729.1;transl_table=11
NC_013654.1	RefSeq	gene	571277	571429	.	+	.	ID=gene561;Name=ECSF_RS02660;gbkey=Gene;gene_biotype=protein_coding;locus_tag=ECSF_RS02660
NC_013654.1	Protein Homology	CDS	571277	571429	.	+	0	ID=cds551;Parent=gene561;Dbxref=Genbank:WP_000956465.1;Name=WP_000956465.1;gbkey=CDS;inference=COORDINATES: similar to AA sequence:RefSeq:YP_002411435.1;product=protein HokE;protein_id=WP_000956465.1;transl_table=11
NC_013654.1	RefSeq	gene	571779	571931	.	+	.	ID=gene562;Name=ECSF_RS02665;gbkey=Gene;gene_biotype=protein_coding;locus_tag=ECSF_RS02665
NC_013654.1	Protein Homology	CDS	571779	571931	.	+	0	ID=cds552;Parent=gene562;Dbxref=Genbank:WP_000956455.1;Name=WP_000956455.1;gbkey=CDS;inference=COORDINATES: similar to AA sequence:RefSeq:YP_025295.1;product=protein HokE;protein_id=WP_000956455.1;transl_table=11
NC_013654.1	RefSeq	gene	572041	572826	.	-	.	ID=gene563;Name=ECSF_RS02670;gbkey=Gene;gene_biotype=protein_coding;locus_tag=ECSF_RS02670;old_locus_tag=ECSF_0513
NC_013654.1	Protein Homology	CDS	572041	572826	.	-	0	ID=cds553;Parent=gene563;Dbxref=Genbank:WP_000560685.1;Name=WP_000560685.1;gbkey=CDS;inference=COORDINATES: similar to AA sequence:RefSeq:WP_020324256.1;product=short chain dehydrogenase;protein_id=WP_000560685.1;transl_table=11
NC_013654.1	RefSeq	gene	572859	573656	.	-	.	ID=gene564;Name=ECSF_RS02675;gbkey=Gene;gene_biotype=protein_coding;locus_tag=ECSF_RS02675;old_locus_tag=ECSF_0514
NC_013654.1	Protein Homology	CDS	572859	573656	.	-	0	ID=cds554;Parent=gene564;Dbxref=Genbank:WP_001189480.1;Name=WP_001189480.1;gbkey=CDS;inference=COORDINATES: similar to AA sequence:RefSeq:WP_008805570.1;product=SDR family oxidoreductase;protein_id=WP_001189480.1;transl_table=11
NC_013654.1	RefSeq	gene	573710	574777	.	-	.	ID=gene565;Name=ECSF_RS02680;gbkey=Gene;gene_biotype=protein_coding;locus_tag=ECSF_RS02680;old_locus_tag=ECSF_0515
NC_013654.1	Protein Homology	CDS	573710	574777	.	-	0	ID=cds555;Parent=gene565;Dbxref=Genbank:WP_001072401.1;Name=WP_001072401.1;gbkey=CDS;inference=COORDINATES: similar to AA sequence:RefSeq:WP_012904926.1;product=ABC transporter permease;protein_id=WP_001072401.1;transl_table=11
NC_013654.1	RefSeq	gene	574795	576339	.	-	.	ID=gene566;Name=ECSF_RS02685;gbkey=Gene;gene_biotype=protein_coding;locus_tag=ECSF_RS02685;old_locus_tag=ECSF_0516
NC_013654.1	Protein Homology	CDS	574795	576339	.	-	0	ID=cds556;Parent=gene566;Dbxref=Genbank:WP_000937457.1;Name=WP_000937457.1;gbkey=CDS;inference=COORDINATES: similar to AA sequence:RefSeq:WP_017899044.1;product=sugar ABC transporter ATP-binding protein;protein_id=WP_000937457.1;transl_table=11
NC_013654.1	RefSeq	gene	576341	576961	.	-	.	ID=gene567;Name=ECSF_RS02690;gbkey=Gene;gene_biotype=protein_coding;locus_tag=ECSF_RS02690;old_locus_tag=ECSF_0517
NC_013654.1	Protein Homology	CDS	576341	576961	.	-	0	ID=cds557;Parent=gene567;Dbxref=Genbank:WP_000359101.1;Name=WP_000359101.1;gbkey=CDS;inference=COORDINATES: similar to AA sequence:RefSeq:WP_004111235.1;product=DUF2291 domain-containing protein;protein_id=WP_000359101.1;transl_table=11
NC_013654.1	RefSeq	gene	577008	577943	.	-	.	ID=gene568;Name=ECSF_RS02695;gbkey=Gene;gene_biotype=protein_coding;locus_tag=ECSF_RS02695;old_locus_tag=ECSF_0518
NC_013654.1	Protein Homology	CDS	577008	577943	.	-	0	ID=cds558;Parent=gene568;Dbxref=Genbank:WP_000776799.1;Name=WP_000776799.1;gbkey=CDS;inference=COORDINATES: similar to AA sequence:RefSeq:WP_017374292.1;product=ABC transporter substrate-binding protein;protein_id=WP_000776799.1;transl_table=11
NC_013654.1	RefSeq	gene	578047	579567	.	-	.	ID=gene569;Name=ECSF_RS02700;gbkey=Gene;gene_biotype=protein_coding;locus_tag=ECSF_RS02700;old_locus_tag=ECSF_0519
NC_013654.1	Protein Homology	CDS	578047	579567	.	-	0	ID=cds559;Parent=gene569;Dbxref=Genbank:WP_000457342.1;Name=WP_000457342.1;gbkey=CDS;inference=COORDINATES: similar to AA sequence:RefSeq:WP_000457341.1;product=carbohydrate kinase;protein_id=WP_000457342.1;transl_table=11
NC_013654.1	RefSeq	gene	579918	580868	.	-	.	ID=gene570;Name=ECSF_RS02705;gbkey=Gene;gene_biotype=protein_coding;locus_tag=ECSF_RS02705;old_locus_tag=ECSF_0520
NC_013654.1	Protein Homology	CDS	579918	580868	.	-	0	ID=cds560;Parent=gene570;Dbxref=Genbank:WP_001118418.1;Name=WP_001118418.1;gbkey=CDS;inference=COORDINATES: similar to AA sequence:RefSeq:WP_004142452.1;product=sugar-binding transcriptional regulator;protein_id=WP_001118418.1;transl_table=11
NC_013654.1	RefSeq	gene	581230	582060	.	+	.	ID=gene571;Name=ECSF_RS02710;gbkey=Gene;gene_biotype=protein_coding;locus_tag=ECSF_RS02710;old_locus_tag=ECSF_0521
NC_013654.1	Protein Homology	CDS	581230	582060	.	+	0	ID=cds561;Parent=gene571;Dbxref=Genbank:WP_001070509.1;Name=WP_001070509.1;gbkey=CDS;inference=COORDINATES: similar to AA sequence:RefSeq:WP_001610581.1;product=transketolase;protein_id=WP_001070509.1;transl_table=11
NC_013654.1	RefSeq	gene	582053	582988	.	+	.	ID=gene572;Name=ECSF_RS02715;gbkey=Gene;gene_biotype=protein_coding;locus_tag=ECSF_RS02715;old_locus_tag=ECSF_0522
NC_013654.1	Protein Homology	CDS	582053	582988	.	+	0	ID=cds562;Parent=gene572;Dbxref=Genbank:WP_001246062.1;Name=WP_001246062.1;gbkey=CDS;inference=COORDINATES: similar to AA sequence:RefSeq:WP_003831178.1;product=transketolase;protein_id=WP_001246062.1;transl_table=11
NC_013654.1	RefSeq	gene	582990	583649	.	-	.	ID=gene573;Name=ECSF_RS02720;gbkey=Gene;gene_biotype=protein_coding;locus_tag=ECSF_RS02720;old_locus_tag=ECSF_0523
NC_013654.1	Protein Homology	CDS	582990	583649	.	-	0	ID=cds563;Parent=gene573;Dbxref=Genbank:WP_075208033.1;Name=WP_075208033.1;gbkey=CDS;inference=COORDINATES: similar to AA sequence:RefSeq:WP_019076234.1;product=enterobactin synthase subunit EntD;protein_id=WP_075208033.1;transl_table=11
NC_013654.1	RefSeq	gene	583824	586064	.	-	.	ID=gene574;Name=ECSF_RS02730;gbkey=Gene;gene_biotype=protein_coding;locus_tag=ECSF_RS02730;old_locus_tag=ECSF_0524
NC_013654.1	Protein Homology	CDS	583824	586064	.	-	0	ID=cds564;Parent=gene574;Dbxref=Genbank:WP_001034890.1;Name=WP_001034890.1;Note=Fep%3B Cbt%3B Cbr%3B FeuB%3B FepA%3B PfeA%3B IroN%3B BfeA%3B outer membrane receptor of ferric enterobactin and colicins B and D%3B interacts with the TonB-ExbBD complex which catalyzes the translocation of the siderophore to the periplasmic space;gbkey=CDS;inference=COORDINATES: similar to AA sequence:RefSeq:YP_002411437.1;product=TonB-dependent siderophore receptor;protein_id=WP_001034890.1;transl_table=11
NC_013654.1	RefSeq	gene	586307	587509	.	+	.	ID=gene575;Name=ECSF_RS02735;gbkey=Gene;gene_biotype=protein_coding;locus_tag=ECSF_RS02735;old_locus_tag=ECSF_0525
NC_013654.1	Protein Homology	CDS	586307	587509	.	+	0	ID=cds565;Parent=gene575;Dbxref=Genbank:WP_000125860.1;Name=WP_000125860.1;gbkey=CDS;inference=COORDINATES: similar to AA sequence:RefSeq:YP_002411438.2;product=enterochelin esterase;protein_id=WP_000125860.1;transl_table=11
NC_013654.1	RefSeq	gene	587512	587730	.	+	.	ID=gene576;Name=ECSF_RS02740;gbkey=Gene;gene_biotype=protein_coding;locus_tag=ECSF_RS02740;old_locus_tag=ECSF_0526
NC_013654.1	Protein Homology	CDS	587512	587730	.	+	0	ID=cds566;Parent=gene576;Dbxref=Genbank:WP_000885787.1;Name=WP_000885787.1;gbkey=CDS;inference=COORDINATES: similar to AA sequence:RefSeq:YP_002411439.1;product=MbtH family protein;protein_id=WP_000885787.1;transl_table=11
NC_013654.1	RefSeq	gene	587727	591608	.	+	.	ID=gene577;Name=entF;gbkey=Gene;gene=entF;gene_biotype=protein_coding;locus_tag=ECSF_RS02745;old_locus_tag=ECSF_0527
NC_013654.1	Protein Homology	CDS	587727	591608	.	+	0	ID=cds567;Parent=gene577;Dbxref=Genbank:WP_000077736.1;Name=WP_000077736.1;Note=with EntB%2C EntD%2C and EntE forms the multienzyme complex enterobactin synthase%3B EntF is the serine activating enzyme which catalyzes the formation of the amide and ester bonds of the cyclic enterobactin;gbkey=CDS;gene=entF;inference=COORDINATES: similar to AA sequence:RefSeq:NP_308652.1;product=enterobactin synthase subunit F;protein_id=WP_000077736.1;transl_table=11
NC_013654.1	RefSeq	gene	591824	592957	.	+	.	ID=gene578;Name=ECSF_RS02750;gbkey=Gene;gene_biotype=protein_coding;locus_tag=ECSF_RS02750;old_locus_tag=ECSF_0528
NC_013654.1	Protein Homology	CDS	591824	592957	.	+	0	ID=cds568;Parent=gene578;Dbxref=Genbank:WP_000096761.1;Name=WP_000096761.1;gbkey=CDS;inference=COORDINATES: similar to AA sequence:RefSeq:NP_308653.1;product=LPS O-antigen length regulator;protein_id=WP_000096761.1;transl_table=11
NC_013654.1	RefSeq	gene	592954	593769	.	-	.	ID=gene579;Name=ECSF_RS02755;gbkey=Gene;gene_biotype=protein_coding;locus_tag=ECSF_RS02755;old_locus_tag=ECSF_0529
NC_013654.1	Protein Homology	CDS	592954	593769	.	-	0	ID=cds569;Parent=gene579;Dbxref=Genbank:WP_000140634.1;Name=WP_000140634.1;Note=with FepBDE is involved in the transport of ferric enterobactin;gbkey=CDS;inference=COORDINATES: similar to AA sequence:RefSeq:WP_001601847.1;product=iron-enterobactin transporter ATP-binding protein;protein_id=WP_000140634.1;transl_table=11
NC_013654.1	RefSeq	gene	593766	594758	.	-	.	ID=gene580;Name=ECSF_RS02760;gbkey=Gene;gene_biotype=protein_coding;locus_tag=ECSF_RS02760;old_locus_tag=ECSF_0530
NC_013654.1	Protein Homology	CDS	593766	594758	.	-	0	ID=cds570;Parent=gene580;Dbxref=Genbank:WP_000640932.1;Name=WP_000640932.1;Note=with FepBCD is involved in the transport of ferric enterobactin;gbkey=CDS;inference=COORDINATES: similar to AA sequence:RefSeq:NP_415121.1;product=iron-enterobactin transporter permease;protein_id=WP_000640932.1;transl_table=11
NC_013654.1	RefSeq	gene	594755	595759	.	-	.	ID=gene581;Name=ECSF_RS02765;gbkey=Gene;gene_biotype=protein_coding;locus_tag=ECSF_RS02765;old_locus_tag=ECSF_0531
NC_013654.1	Protein Homology	CDS	594755	595759	.	-	0	ID=cds571;Parent=gene581;Dbxref=Genbank:WP_001295850.1;Name=WP_001295850.1;Note=with FepBCG is involved in the transport of ferric enterobactin;gbkey=CDS;inference=COORDINATES: similar to AA sequence:RefSeq:NP_308656.1;product=iron-enterobactin transporter membrane protein;protein_id=WP_001295850.1;transl_table=11
NC_013654.1	RefSeq	gene	595870	597120	.	+	.	ID=gene582;Name=ECSF_RS02770;gbkey=Gene;gene_biotype=protein_coding;locus_tag=ECSF_RS02770;old_locus_tag=ECSF_0532
NC_013654.1	Protein Homology	CDS	595870	597120	.	+	0	ID=cds572;Parent=gene582;Dbxref=Genbank:WP_001041760.1;Name=WP_001041760.1;gbkey=CDS;inference=COORDINATES: similar to AA sequence:RefSeq:YP_002411445.1;product=MFS transporter;protein_id=WP_001041760.1;transl_table=11
NC_013654.1	RefSeq	gene	597124	598080	.	-	.	ID=gene583;Name=ECSF_RS02775;gbkey=Gene;gene_biotype=protein_coding;locus_tag=ECSF_RS02775;old_locus_tag=ECSF_0533
NC_013654.1	Protein Homology	CDS	597124	598080	.	-	0	ID=cds573;Parent=gene583;Dbxref=Genbank:WP_001234311.1;Name=WP_001234311.1;gbkey=CDS;inference=COORDINATES: similar to AA sequence:RefSeq:NP_415124.1;product=ferrienterobactin-binding periplasmic protein;protein_id=WP_001234311.1;transl_table=11
NC_013654.1	RefSeq	gene	598269	599444	.	+	.	ID=gene584;Name=ECSF_RS02780;gbkey=Gene;gene_biotype=protein_coding;locus_tag=ECSF_RS02780;old_locus_tag=ECSF_0534
NC_013654.1	Protein Homology	CDS	598269	599444	.	+	0	ID=cds574;Parent=gene584;Dbxref=Genbank:WP_001298341.1;Name=WP_001298341.1;gbkey=CDS;inference=COORDINATES: similar to AA sequence:RefSeq:NP_308659.1;product=isochorismate synthase EntC;protein_id=WP_001298341.1;transl_table=11
NC_013654.1	RefSeq	gene	599454	601064	.	+	.	ID=gene585;Name=entE;gbkey=Gene;gene=entE;gene_biotype=protein_coding;locus_tag=ECSF_RS02785;old_locus_tag=ECSF_0535
NC_013654.1	Protein Homology	CDS	599454	601064	.	+	0	ID=cds575;Parent=gene585;Dbxref=Genbank:WP_000026838.1;Name=WP_000026838.1;Note=bifunctional 2%2C3-dihydroxybenzoate-AMP ligase/S-dihydroxybenzoyltransferase%3B activates the carboxylate group of 2%2C3-dihydroxy-benzoate forming (2%2C3-dihydroxybenzoyl)adenylate then catalyzes the acylation of holo-entB with 2%2C3-dihydroxy-benzoate adenylate;gbkey=CDS;gene=entE;inference=COORDINATES: similar to AA sequence:RefSeq:NP_415126.1;product=2%2C3-dihydroxybenzoate-AMP ligase;protein_id=WP_000026838.1;transl_table=11
NC_013654.1	RefSeq	gene	601078	601935	.	+	.	ID=gene586;Name=ECSF_RS02790;gbkey=Gene;gene_biotype=protein_coding;locus_tag=ECSF_RS02790;old_locus_tag=ECSF_0536
NC_013654.1	Protein Homology	CDS	601078	601935	.	+	0	ID=cds576;Parent=gene586;Dbxref=Genbank:WP_001007138.1;Name=WP_001007138.1;Note=2%2C3 dihydro-2%2C3 dihydroxybenzoate synthase%3B catalyzes the formation of 2%2C3 dihydro-2%2C3 dihydroxybenzoate and pyruvate from isochorismate%3B with Ent DEF is involved in enterobactin synthesis;gbkey=CDS;inference=COORDINATES: similar to AA sequence:RefSeq:NP_308661.1;product=enterobactin synthase component B;protein_id=WP_001007138.1;transl_table=11
NC_013654.1	RefSeq	gene	601935	602681	.	+	.	ID=gene587;Name=ECSF_RS02795;gbkey=Gene;gene_biotype=protein_coding;locus_tag=ECSF_RS02795;old_locus_tag=ECSF_0537
NC_013654.1	Protein Homology	CDS	601935	602681	.	+	0	ID=cds577;Parent=gene587;Dbxref=Genbank:WP_000347643.1;Name=WP_000347643.1;gbkey=CDS;inference=COORDINATES: similar to AA sequence:RefSeq:NP_308662.1;product=2%2C3-dihydro-2%2C3-dihydroxybenzoate dehydrogenase;protein_id=WP_000347643.1;transl_table=11
NC_013654.1	RefSeq	gene	602684	603097	.	+	.	ID=gene588;Name=ECSF_RS02800;gbkey=Gene;gene_biotype=protein_coding;locus_tag=ECSF_RS02800;old_locus_tag=ECSF_0538
NC_013654.1	Protein Homology	CDS	602684	603097	.	+	0	ID=cds578;Parent=gene588;Dbxref=Genbank:WP_000637953.1;Name=WP_000637953.1;Note=required for efficient enterobactin production;gbkey=CDS;inference=COORDINATES: similar to AA sequence:RefSeq:NP_415129.1;product=proofreading thioesterase EntH;protein_id=WP_000637953.1;transl_table=11
NC_013654.1	RefSeq	gene	603278	605383	.	+	.	ID=gene589;Name=ECSF_RS02805;gbkey=Gene;gene_biotype=protein_coding;locus_tag=ECSF_RS02805;old_locus_tag=ECSF_0539
NC_013654.1	Protein Homology	CDS	603278	605383	.	+	0	ID=cds579;Parent=gene589;Dbxref=Genbank:WP_001043115.1;Name=WP_001043115.1;gbkey=CDS;inference=COORDINATES: similar to AA sequence:RefSeq:YP_002411452.1;product=carbon starvation protein A;protein_id=WP_001043115.1;transl_table=11
NC_013654.1	RefSeq	gene	605496	605693	.	+	.	ID=gene590;Name=ECSF_RS02810;gbkey=Gene;gene_biotype=protein_coding;locus_tag=ECSF_RS02810;old_locus_tag=ECSF_0540
NC_013654.1	Protein Homology	CDS	605496	605693	.	+	0	ID=cds580;Parent=gene590;Dbxref=Genbank:WP_000460431.1;Name=WP_000460431.1;gbkey=CDS;inference=COORDINATES: similar to AA sequence:RefSeq:NP_944508.1;product=DUF466 domain-containing protein;protein_id=WP_000460431.1;transl_table=11
NC_013654.1	RefSeq	gene	605703	606791	.	-	.	ID=gene591;Name=ECSF_RS02815;gbkey=Gene;gene_biotype=protein_coding;locus_tag=ECSF_RS02815;old_locus_tag=ECSF_0541
NC_013654.1	Protein Homology	CDS	605703	606791	.	-	0	ID=cds581;Parent=gene591;Dbxref=Genbank:WP_001120421.1;Name=WP_001120421.1;gbkey=CDS;inference=COORDINATES: similar to AA sequence:RefSeq:YP_002411454.1;product=oxidoreductase;protein_id=WP_001120421.1;transl_table=11
NC_013654.1	RefSeq	gene	606900	608060	.	+	.	ID=gene592;Name=ECSF_RS02820;gbkey=Gene;gene_biotype=protein_coding;locus_tag=ECSF_RS02820;old_locus_tag=ECSF_0542
NC_013654.1	Protein Homology	CDS	606900	608060	.	+	0	ID=cds582;Parent=gene592;Dbxref=Genbank:WP_000183945.1;Name=WP_000183945.1;Note=catalyzes the transfer of an amino moiety%3B preference for methionine followed by histidine and phenylalanine;gbkey=CDS;inference=COORDINATES: similar to AA sequence:RefSeq:NP_308666.1;product=pyridoxal phosphate-dependent aminotransferase;protein_id=WP_000183945.1;transl_table=11
NC_013654.1	RefSeq	gene	608061	608690	.	-	.	ID=gene593;Name=ECSF_RS02825;gbkey=Gene;gene_biotype=protein_coding;locus_tag=ECSF_RS02825;old_locus_tag=ECSF_0543
NC_013654.1	Protein Homology	CDS	608061	608690	.	-	0	ID=cds583;Parent=gene593;Dbxref=Genbank:WP_000502950.1;Name=WP_000502950.1;gbkey=CDS;inference=COORDINATES: similar to AA sequence:RefSeq:NP_308667.1;product=hypothetical protein;protein_id=WP_000502950.1;transl_table=11
NC_013654.1	RefSeq	gene	608663	609883	.	-	.	ID=gene594;Name=ECSF_RS02830;gbkey=Gene;gene_biotype=protein_coding;locus_tag=ECSF_RS02830;old_locus_tag=ECSF_0544
NC_013654.1	Protein Homology	CDS	608663	609883	.	-	0	ID=cds584;Parent=gene594;Dbxref=Genbank:WP_000029775.1;Name=WP_000029775.1;gbkey=CDS;inference=COORDINATES: similar to AA sequence:RefSeq:YP_002411457.1;product=phosphoadenosine phosphosulfate reductase;protein_id=WP_000029775.1;transl_table=11
NC_013654.1	RefSeq	gene	610030	610932	.	-	.	ID=gene595;Name=ECSF_RS02835;gbkey=Gene;gene_biotype=protein_coding;locus_tag=ECSF_RS02835;old_locus_tag=ECSF_0545
NC_013654.1	Protein Homology	CDS	610030	610932	.	-	0	ID=cds585;Parent=gene595;Dbxref=Genbank:WP_001295853.1;Name=WP_001295853.1;gbkey=CDS;inference=COORDINATES: similar to AA sequence:RefSeq:YP_002411458.2;product=LysR family transcriptional regulator;protein_id=WP_001295853.1;transl_table=11
NC_013654.1	RefSeq	gene	611137	611883	.	-	.	ID=gene596;Name=ECSF_RS02840;gbkey=Gene;gene_biotype=protein_coding;locus_tag=ECSF_RS02840;old_locus_tag=ECSF_0546
NC_013654.1	Protein Homology	CDS	611137	611883	.	-	0	ID=cds586;Parent=gene596;Dbxref=Genbank:WP_001295854.1;Name=WP_001295854.1;gbkey=CDS;inference=COORDINATES: similar to AA sequence:RefSeq:NP_415137.2;product=thiol:disulfide interchange protein DsbG;protein_id=WP_001295854.1;transl_table=11
NC_013654.1	RefSeq	gene	612255	612818	.	+	.	ID=gene597;Name=ECSF_RS02845;gbkey=Gene;gene_biotype=protein_coding;locus_tag=ECSF_RS02845;old_locus_tag=ECSF_0547
NC_013654.1	Protein Homology	CDS	612255	612818	.	+	0	ID=cds587;Parent=gene597;Dbxref=Genbank:WP_000052796.1;Name=WP_000052796.1;gbkey=CDS;inference=COORDINATES: similar to AA sequence:RefSeq:WP_003858764.1;product=alkyl hydroperoxide reductase subunit C;protein_id=WP_000052796.1;transl_table=11
NC_013654.1	RefSeq	gene	612989	614554	.	+	.	ID=gene598;Name=ECSF_RS02850;gbkey=Gene;gene_biotype=protein_coding;locus_tag=ECSF_RS02850;old_locus_tag=ECSF_0548
NC_013654.1	Protein Homology	CDS	612989	614554	.	+	0	ID=cds588;Parent=gene598;Dbxref=Genbank:WP_001385239.1;Name=WP_001385239.1;gbkey=CDS;inference=COORDINATES: similar to AA sequence:RefSeq:NP_415139.2;product=alkyl hydroperoxide reductase subunit F;protein_id=WP_001385239.1;transl_table=11
NC_013654.1	RefSeq	gene	614675	615103	.	-	.	ID=gene599;Name=ECSF_RS02855;gbkey=Gene;gene_biotype=protein_coding;locus_tag=ECSF_RS02855;old_locus_tag=ECSF_0549
NC_013654.1	Protein Homology	CDS	614675	615103	.	-	0	ID=cds589;Parent=gene599;Dbxref=Genbank:WP_001295855.1;Name=WP_001295855.1;Note=interacts with GroEL%3B is induced by starvation%2C heat shock and toxic agents;gbkey=CDS;inference=COORDINATES: similar to AA sequence:RefSeq:NP_308673.1;product=universal stress protein G;protein_id=WP_001295855.1;transl_table=11
NC_013654.1	RefSeq	gene	615459	615869	.	-	.	ID=gene600;Name=ECSF_RS02860;gbkey=Gene;gene_biotype=protein_coding;locus_tag=ECSF_RS02860;old_locus_tag=ECSF_0550
NC_013654.1	Protein Homology	CDS	615459	615869	.	-	0	ID=cds590;Parent=gene600;Dbxref=Genbank:WP_000089731.1;Name=WP_000089731.1;Note=Regulates the synthesis of nucleoside triphosphates for nucleic acid synthesis%2C CTP for lipid synthesis%2C and GTP for protein elongation;gbkey=CDS;inference=COORDINATES: similar to AA sequence:RefSeq:NP_308676.1;product=nucleoside diphosphate kinase regulator;protein_id=WP_000089731.1;transl_table=11
NC_013654.1	RefSeq	gene	615857	616042	.	+	.	ID=gene601;Name=ECSF_RS24240;gbkey=Gene;gene_biotype=protein_coding;locus_tag=ECSF_RS24240
NC_013654.1	Protein Homology	CDS	615857	616042	.	+	0	ID=cds591;Parent=gene601;Dbxref=Genbank:WP_001323343.1;Name=WP_001323343.1;gbkey=CDS;inference=COORDINATES: similar to AA sequence:RefSeq:WP_001409686.1;product=hypothetical protein;protein_id=WP_001323343.1;transl_table=11
NC_013654.1	RefSeq	gene	616099	616905	.	-	.	ID=gene602;Name=ECSF_RS02865;gbkey=Gene;gene_biotype=protein_coding;locus_tag=ECSF_RS02865;old_locus_tag=ECSF_0551
NC_013654.1	Protein Homology	CDS	616099	616905	.	-	0	ID=cds592;Parent=gene602;Dbxref=Genbank:WP_001295857.1;Name=WP_001295857.1;gbkey=CDS;inference=COORDINATES: similar to AA sequence:RefSeq:NP_308677.1;product=ribonuclease I;protein_id=WP_001295857.1;transl_table=11
NC_013654.1	RefSeq	gene	617019	618482	.	-	.	ID=gene603;Name=ECSF_RS02870;gbkey=Gene;gene_biotype=protein_coding;locus_tag=ECSF_RS02870;old_locus_tag=ECSF_0552
NC_013654.1	Protein Homology	CDS	617019	618482	.	-	0	ID=cds593;Parent=gene603;Dbxref=Genbank:WP_000050328.1;Name=WP_000050328.1;Note=involved in the transport of citrate into the cell along with the export of succinate out of the cell;gbkey=CDS;inference=COORDINATES: similar to AA sequence:RefSeq:NP_308678.1;product=anion permease;protein_id=WP_000050328.1;transl_table=11
NC_013654.1	RefSeq	gene	618533	619411	.	-	.	ID=gene604;Name=citG;gbkey=Gene;gene=citG;gene_biotype=protein_coding;locus_tag=ECSF_RS02875;old_locus_tag=ECSF_0553
NC_013654.1	Protein Homology	CDS	618533	619411	.	-	0	ID=cds594;Parent=gene604;Dbxref=Genbank:WP_000062475.1;Name=WP_000062475.1;Note=catalyzes the formation of 2'-(5''-triphosphoribosyl)-3'-dephospho-CoA from ATP and 3-dephospho-CoA;gbkey=CDS;gene=citG;inference=COORDINATES: similar to AA sequence:RefSeq:NP_415146.1;product=2-(5''-triphosphoribosyl)-3'-dephosphocoenzyme-A synthase;protein_id=WP_000062475.1;transl_table=11
NC_013654.1	RefSeq	gene	619386	619937	.	-	.	ID=gene605;Name=ECSF_RS02880;gbkey=Gene;gene_biotype=protein_coding;locus_tag=ECSF_RS02880;old_locus_tag=ECSF_0554
NC_013654.1	Protein Homology	CDS	619386	619937	.	-	0	ID=cds595;Parent=gene605;Dbxref=Genbank:WP_000550407.1;Name=WP_000550407.1;gbkey=CDS;inference=COORDINATES: similar to AA sequence:RefSeq:NP_308680.1;product=apo-citrate lyase phosphoribosyl-dephospho-CoA transferase;protein_id=WP_000550407.1;transl_table=11
NC_013654.1	RefSeq	gene	619941	621473	.	-	.	ID=gene606;Name=ECSF_RS02885;gbkey=Gene;gene_biotype=protein_coding;locus_tag=ECSF_RS02885;old_locus_tag=ECSF_0555
NC_013654.1	Protein Homology	CDS	619941	621473	.	-	0	ID=cds596;Parent=gene606;Dbxref=Genbank:WP_001295860.1;Name=WP_001295860.1;gbkey=CDS;inference=COORDINATES: similar to AA sequence:RefSeq:NP_415148.1;product=citrate lyase subunit alpha;protein_id=WP_001295860.1;transl_table=11
NC_013654.1	RefSeq	gene	621484	622392	.	-	.	ID=gene607;Name=ECSF_RS02890;gbkey=Gene;gene_biotype=protein_coding;locus_tag=ECSF_RS02890;old_locus_tag=ECSF_0556
NC_013654.1	Protein Homology	CDS	621484	622392	.	-	0	ID=cds597;Parent=gene607;Dbxref=Genbank:WP_000622357.1;Name=WP_000622357.1;gbkey=CDS;inference=COORDINATES: similar to AA sequence:RefSeq:NP_415149.4;product=citrate lyase subunit beta;protein_id=WP_000622357.1;transl_table=11
NC_013654.1	RefSeq	gene	622389	622685	.	-	.	ID=gene608;Name=ECSF_RS02895;gbkey=Gene;gene_biotype=protein_coding;locus_tag=ECSF_RS02895;old_locus_tag=ECSF_0557
NC_013654.1	Protein Homology	CDS	622389	622685	.	-	0	ID=cds598;Parent=gene608;Dbxref=Genbank:WP_000700703.1;Name=WP_000700703.1;gbkey=CDS;inference=COORDINATES: similar to AA sequence:RefSeq:NP_308683.1;product=citrate lyase ACP;protein_id=WP_000700703.1;transl_table=11
NC_013654.1	RefSeq	gene	622700	623758	.	-	.	ID=gene609;Name=ECSF_RS02900;gbkey=Gene;gene_biotype=protein_coding;locus_tag=ECSF_RS02900;old_locus_tag=ECSF_0558
NC_013654.1	Protein Homology	CDS	622700	623758	.	-	0	ID=cds599;Parent=gene609;Dbxref=Genbank:WP_000467705.1;Name=WP_000467705.1;gbkey=CDS;inference=COORDINATES: similar to AA sequence:RefSeq:NP_415151.4;product=[citrate (pro-3S)-lyase] ligase;protein_id=WP_000467705.1;transl_table=11
NC_013654.1	RefSeq	gene	624138	625796	.	+	.	ID=gene610;Name=dpiB;gbkey=Gene;gene=dpiB;gene_biotype=protein_coding;locus_tag=ECSF_RS02905;old_locus_tag=ECSF_0559
NC_013654.1	Protein Homology	CDS	624138	625796	.	+	0	ID=cds600;Parent=gene610;Dbxref=Genbank:WP_000939762.1;Name=WP_000939762.1;Note=regulates the expression of citrate fermentation genes;gbkey=CDS;gene=dpiB;inference=COORDINATES: similar to AA sequence:RefSeq:YP_002411472.1;product=sensor histidine kinase;protein_id=WP_000939762.1;transl_table=11
NC_013654.1	RefSeq	gene	625765	626445	.	+	.	ID=gene611;Name=dpiA;gbkey=Gene;gene=dpiA;gene_biotype=protein_coding;locus_tag=ECSF_RS02910;old_locus_tag=ECSF_0560
NC_013654.1	Protein Homology	CDS	625765	626445	.	+	0	ID=cds601;Parent=gene611;Dbxref=Genbank:WP_000126500.1;Name=WP_000126500.1;Note=regulates the expression of citrate fermentation genes;gbkey=CDS;gene=dpiA;inference=COORDINATES: similar to AA sequence:RefSeq:NP_308686.1;product=response regulator;protein_id=WP_000126500.1;transl_table=11
NC_013654.1	RefSeq	gene	626486	627871	.	-	.	ID=gene612;Name=ECSF_RS02915;gbkey=Gene;gene_biotype=protein_coding;locus_tag=ECSF_RS02915;old_locus_tag=ECSF_0561
NC_013654.1	Protein Homology	CDS	626486	627871	.	-	0	ID=cds602;Parent=gene612;Dbxref=Genbank:WP_000955057.1;Name=WP_000955057.1;gbkey=CDS;inference=COORDINATES: similar to AA sequence:RefSeq:YP_002411474.1;product=anaerobic C4-dicarboxylate transporter DcuC;protein_id=WP_000955057.1;transl_table=11
NC_013654.1	RefSeq	gene	627855	627974	.	-	.	ID=gene613;Name=ECSF_RS24245;gbkey=Gene;gene_biotype=protein_coding;locus_tag=ECSF_RS24245
NC_013654.1	Protein Homology	CDS	627855	627974	.	-	0	ID=cds603;Parent=gene613;Dbxref=Genbank:WP_071525893.1;Name=WP_071525893.1;gbkey=CDS;inference=COORDINATES: similar to AA sequence:RefSeq:WP_001412810.1;product=C4-dicarboxylate ABC transporter;protein_id=WP_071525893.1;transl_table=11
NC_013654.1	RefSeq	gene	628458	629018	.	+	.	ID=gene614;Name=pagP;gbkey=Gene;gene=pagP;gene_biotype=protein_coding;locus_tag=ECSF_RS02920;old_locus_tag=ECSF_0562
NC_013654.1	Protein Homology	CDS	628458	629018	.	+	0	ID=cds604;Parent=gene614;Dbxref=Genbank:WP_001103088.1;Name=WP_001103088.1;Note=catalyzes the transfer of palmitate to lipid A;gbkey=CDS;gene=pagP;inference=COORDINATES: similar to AA sequence:RefSeq:NP_415155.1;product=phospholipid:lipid A palmitoyltransferase;protein_id=WP_001103088.1;transl_table=11
NC_013654.1	RefSeq	gene	629193	629402	.	+	.	ID=gene615;Name=ECSF_RS02925;gbkey=Gene;gene_biotype=protein_coding;locus_tag=ECSF_RS02925;old_locus_tag=ECSF_0563
NC_013654.1	Protein Homology	CDS	629193	629402	.	+	0	ID=cds605;Parent=gene615;Dbxref=Genbank:WP_000034825.1;Name=WP_000034825.1;gbkey=CDS;inference=COORDINATES: similar to AA sequence:RefSeq:NP_308689.1;product=cold-shock protein CspE;protein_id=WP_000034825.1;transl_table=11
NC_013654.1	RefSeq	gene	629456	629839	.	-	.	ID=gene616;Name=ECSF_RS02930;gbkey=Gene;gene_biotype=protein_coding;locus_tag=ECSF_RS02930;old_locus_tag=ECSF_0564
NC_013654.1	Protein Homology	CDS	629456	629839	.	-	0	ID=cds606;Parent=gene616;Dbxref=Genbank:WP_000939738.1;Name=WP_000939738.1;gbkey=CDS;inference=COORDINATES: similar to AA sequence:RefSeq:NP_308690.1;product=fluoride efflux transporter CrcB;protein_id=WP_000939738.1;transl_table=11
NC_013654.1	RefSeq	gene	629932	630720	.	+	.	ID=gene617;Name=ECSF_RS02935;gbkey=Gene;gene_biotype=protein_coding;locus_tag=ECSF_RS02935;old_locus_tag=ECSF_0565
NC_013654.1	Protein Homology	CDS	629932	630720	.	+	0	ID=cds607;Parent=gene617;Dbxref=Genbank:WP_001295861.1;Name=WP_001295861.1;gbkey=CDS;inference=COORDINATES: similar to AA sequence:RefSeq:NP_308691.1;product=hydrolase;protein_id=WP_001295861.1;transl_table=11
NC_013654.1	RefSeq	gene	630849	631052	.	+	.	ID=gene618;Name=tatE;gbkey=Gene;gene=tatE;gene_biotype=protein_coding;locus_tag=ECSF_RS02940;old_locus_tag=ECSF_0566
NC_013654.1	Protein Homology	CDS	630849	631052	.	+	0	ID=cds608;Parent=gene618;Dbxref=Genbank:WP_000503931.1;Name=WP_000503931.1;Note=TatE%3B similar to TatA and found in some proteobacteria%3B part of system that translocates proteins with a conserved twin arginine motif across the inner membrane%3B capable of translocating folded substrates typically those with bound cofactors%3B similar to a protein import system in thylakoid membranes;gbkey=CDS;gene=tatE;inference=COORDINATES: similar to AA sequence:RefSeq:NP_308692.1;product=twin-arginine translocase subunit TatA;protein_id=WP_000503931.1;transl_table=11
NC_013654.1	RefSeq	gene	631152	632117	.	-	.	ID=gene619;Name=ECSF_RS02945;gbkey=Gene;gene_biotype=protein_coding;locus_tag=ECSF_RS02945;old_locus_tag=ECSF_0567
NC_013654.1	Protein Homology	CDS	631152	632117	.	-	0	ID=cds609;Parent=gene619;Dbxref=Genbank:WP_000042632.1;Name=WP_000042632.1;gbkey=CDS;inference=COORDINATES: similar to AA sequence:RefSeq:WP_012904980.1;product=lipoyl synthase;protein_id=WP_000042632.1;transl_table=11
NC_013654.1	RefSeq	gene	632216	632329	.	-	.	ID=gene620;Name=ECSF_RS24250;gbkey=Gene;gene_biotype=protein_coding;locus_tag=ECSF_RS24250
NC_013654.1	Protein Homology	CDS	632216	632329	.	-	0	ID=cds610;Parent=gene620;Dbxref=Genbank:WP_071550411.1;Name=WP_071550411.1;gbkey=CDS;inference=COORDINATES: similar to AA sequence:RefSeq:WP_001302568.1;product=DNA-binding protein;protein_id=WP_071550411.1;transl_table=11
NC_013654.1	RefSeq	pseudogene	632358	632882	.	-	.	ID=gene621;Name=ECSF_RS02950;gbkey=Gene;gene_biotype=pseudogene;locus_tag=ECSF_RS02950;old_locus_tag=ECSF_0568;partial=true;pseudo=true;start_range=.,632358
NC_013654.1	Protein Homology	CDS	632358	632882	.	-	0	ID=cds611;Parent=gene621;Note=frameshifted%3B incomplete%3B partial in the middle of a contig%3B missing stop;gbkey=CDS;inference=COORDINATES: similar to AA sequence:RefSeq:NP_415162.4;partial=true;product=LysR family transcriptional regulator;pseudo=true;start_range=.,632358;transl_table=11
NC_013654.1	RefSeq	pseudogene	632941	633090	.	+	.	ID=gene622;Name=ECSF_RS02955;gbkey=Gene;gene_biotype=pseudogene;locus_tag=ECSF_RS02955;pseudo=true
NC_013654.1	Protein Homology	CDS	632941	633090	.	+	0	ID=cds612;Parent=gene622;Note=internal stop;gbkey=CDS;inference=COORDINATES: similar to AA sequence:RefSeq:YP_002411482.1;product=hypothetical protein;pseudo=true;transl_table=11
NC_013654.1	RefSeq	gene	633142	633783	.	-	.	ID=gene623;Name=ECSF_RS02960;gbkey=Gene;gene_biotype=protein_coding;locus_tag=ECSF_RS02960;old_locus_tag=ECSF_0569
NC_013654.1	Protein Homology	CDS	633142	633783	.	-	0	ID=cds613;Parent=gene623;Dbxref=Genbank:WP_000284040.1;Name=WP_000284040.1;Note=lipoyl/octanoyltransferase%3B catalyzes the transfer of the lipoyl/octanoyl moiety of lipoyl/octanoyl-ACP onto lipoate-dependent enzymes like pyruvate dehydrogenase and the glycine cleavage system H protein;gbkey=CDS;inference=COORDINATES: similar to AA sequence:RefSeq:YP_002411483.1;product=octanoyltransferase;protein_id=WP_000284040.1;transl_table=11
NC_013654.1	RefSeq	gene	633884	634147	.	-	.	ID=gene624;Name=ECSF_RS02965;gbkey=Gene;gene_biotype=protein_coding;locus_tag=ECSF_RS02965;old_locus_tag=ECSF_0570
NC_013654.1	Protein Homology	CDS	633884	634147	.	-	0	ID=cds614;Parent=gene624;Dbxref=Genbank:WP_000850550.1;Name=WP_000850550.1;gbkey=CDS;inference=COORDINATES: similar to AA sequence:RefSeq:NP_308696.1;product=hypothetical protein;protein_id=WP_000850550.1;transl_table=11
NC_013654.1	RefSeq	gene	634257	635468	.	-	.	ID=gene625;Name=ECSF_RS02970;gbkey=Gene;gene_biotype=protein_coding;locus_tag=ECSF_RS02970;old_locus_tag=ECSF_0571
NC_013654.1	Protein Homology	CDS	634257	635468	.	-	0	ID=cds615;Parent=gene625;Dbxref=Genbank:WP_001092082.1;Name=WP_001092082.1;gbkey=CDS;inference=COORDINATES: similar to AA sequence:RefSeq:NP_415165.1;product=D-alanyl-D-alanine carboxypeptidase;protein_id=WP_001092082.1;transl_table=11
NC_013654.1	RefSeq	gene	635608	636696	.	-	.	ID=gene626;Name=ECSF_RS02975;gbkey=Gene;gene_biotype=protein_coding;locus_tag=ECSF_RS02975;old_locus_tag=ECSF_0572
NC_013654.1	Protein Homology	CDS	635608	636696	.	-	0	ID=cds616;Parent=gene626;Dbxref=Genbank:WP_001231421.1;Name=WP_001231421.1;gbkey=CDS;inference=COORDINATES: similar to AA sequence:RefSeq:YP_002411486.1;product=endolytic peptidoglycan transglycosylase RlpA;protein_id=WP_001231421.1;transl_table=11
NC_013654.1	RefSeq	gene	636707	637819	.	-	.	ID=gene627;Name=ECSF_RS02980;gbkey=Gene;gene_biotype=protein_coding;locus_tag=ECSF_RS02980;old_locus_tag=ECSF_0573
NC_013654.1	Protein Homology	CDS	636707	637819	.	-	0	ID=cds617;Parent=gene627;Dbxref=Genbank:WP_000131717.1;Name=WP_000131717.1;gbkey=CDS;inference=COORDINATES: similar to AA sequence:RefSeq:WP_004885876.1;product=rod shape-determining protein RodA;protein_id=WP_000131717.1;transl_table=11
NC_013654.1	RefSeq	gene	637822	639723	.	-	.	ID=gene628;Name=ECSF_RS02985;gbkey=Gene;gene_biotype=protein_coding;locus_tag=ECSF_RS02985;old_locus_tag=ECSF_0574
NC_013654.1	Protein Homology	CDS	637822	639723	.	-	0	ID=cds618;Parent=gene628;Dbxref=Genbank:WP_000776191.1;Name=WP_000776191.1;gbkey=CDS;inference=COORDINATES: similar to AA sequence:RefSeq:NP_308700.1;product=penicillin-binding protein 2;protein_id=WP_000776191.1;transl_table=11
NC_013654.1	RefSeq	gene	639754	640221	.	-	.	ID=gene629;Name=ECSF_RS02990;gbkey=Gene;gene_biotype=protein_coding;locus_tag=ECSF_RS02990;old_locus_tag=ECSF_0575
NC_013654.1	Protein Homology	CDS	639754	640221	.	-	0	ID=cds619;Parent=gene629;Dbxref=Genbank:WP_000776104.1;Name=WP_000776104.1;gbkey=CDS;inference=COORDINATES: similar to AA sequence:RefSeq:WP_010618862.1;product=23S rRNA (pseudouridine(1915)-N(3))-methyltransferase RlmH;protein_id=WP_000776104.1;transl_table=11
NC_013654.1	RefSeq	gene	640225	640542	.	-	.	ID=gene630;Name=ECSF_RS02995;gbkey=Gene;gene_biotype=protein_coding;locus_tag=ECSF_RS02995;old_locus_tag=ECSF_0576
NC_013654.1	Protein Homology	CDS	640225	640542	.	-	0	ID=cds620;Parent=gene630;Dbxref=Genbank:WP_001161664.1;Name=WP_001161664.1;gbkey=CDS;inference=COORDINATES: similar to AA sequence:RefSeq:WP_007373852.1;product=ribosome silencing factor RsfS;protein_id=WP_001161664.1;transl_table=11
NC_013654.1	RefSeq	gene	640802	641413	.	-	.	ID=gene631;Name=ECSF_RS03000;gbkey=Gene;gene_biotype=protein_coding;locus_tag=ECSF_RS03000;old_locus_tag=ECSF_0578
NC_013654.1	Protein Homology	CDS	640802	641413	.	-	0	ID=cds621;Parent=gene631;Dbxref=Genbank:WP_001295864.1;Name=WP_001295864.1;gbkey=CDS;inference=COORDINATES: similar to AA sequence:RefSeq:NP_308703.1;product=adenosylcobalamin/alpha-ribazole phosphatase;protein_id=WP_001295864.1;transl_table=11
NC_013654.1	RefSeq	gene	641437	642078	.	-	.	ID=gene632;Name=ECSF_RS03005;gbkey=Gene;gene_biotype=protein_coding;locus_tag=ECSF_RS03005;old_locus_tag=ECSF_0579
NC_013654.1	Protein Homology	CDS	641437	642078	.	-	0	ID=cds622;Parent=gene632;Dbxref=Genbank:WP_000838881.1;Name=WP_000838881.1;gbkey=CDS;inference=COORDINATES: similar to AA sequence:RefSeq:NP_415172.1;product=nicotinate-nicotinamide nucleotide adenylyltransferase;protein_id=WP_000838881.1;transl_table=11
NC_013654.1	RefSeq	gene	642080	643111	.	-	.	ID=gene633;Name=ECSF_RS03010;gbkey=Gene;gene_biotype=protein_coding;locus_tag=ECSF_RS03010;old_locus_tag=ECSF_0580
NC_013654.1	Protein Homology	CDS	642080	643111	.	-	0	ID=cds623;Parent=gene633;Dbxref=Genbank:WP_000620539.1;Name=WP_000620539.1;gbkey=CDS;inference=COORDINATES: similar to AA sequence:RefSeq:NP_308705.1;product=DNA polymerase III subunit delta;protein_id=WP_000620539.1;transl_table=11
NC_013654.1	RefSeq	gene	643111	643692	.	-	.	ID=gene634;Name=ECSF_RS03015;gbkey=Gene;gene_biotype=protein_coding;locus_tag=ECSF_RS03015;old_locus_tag=ECSF_0581
NC_013654.1	Protein Homology	CDS	643111	643692	.	-	0	ID=cds624;Parent=gene634;Dbxref=Genbank:WP_001269673.1;Name=WP_001269673.1;gbkey=CDS;inference=COORDINATES: similar to AA sequence:RefSeq:NP_415174.1;product=hypothetical protein;protein_id=WP_001269673.1;transl_table=11
NC_013654.1	RefSeq	gene	643707	646289	.	-	.	ID=gene635;Name=ECSF_RS03020;gbkey=Gene;gene_biotype=protein_coding;locus_tag=ECSF_RS03020;old_locus_tag=ECSF_0582
NC_013654.1	Protein Homology	CDS	643707	646289	.	-	0	ID=cds625;Parent=gene635;Dbxref=Genbank:WP_001157896.1;Name=WP_001157896.1;gbkey=CDS;inference=COORDINATES: similar to AA sequence:RefSeq:YP_002411495.1;product=leucine--tRNA ligase;protein_id=WP_001157896.1;transl_table=11
NC_013654.1	RefSeq	gene	646524	647006	.	+	.	ID=gene636;Name=ECSF_RS03025;gbkey=Gene;gene_biotype=protein_coding;locus_tag=ECSF_RS03025;old_locus_tag=ECSF_0583
NC_013654.1	Protein Homology	CDS	646524	647006	.	+	0	ID=cds626;Parent=gene636;Dbxref=Genbank:WP_001044880.1;Name=WP_001044880.1;gbkey=CDS;inference=COORDINATES: similar to AA sequence:RefSeq:NP_308708.1;product=hypothetical protein;protein_id=WP_001044880.1;transl_table=11
NC_013654.1	RefSeq	gene	647256	647474	.	-	.	ID=gene637;Name=ECSF_RS03030;gbkey=Gene;gene_biotype=protein_coding;locus_tag=ECSF_RS03030;old_locus_tag=ECSF_0584
NC_013654.1	Protein Homology	CDS	647256	647474	.	-	0	ID=cds627;Parent=gene637;Dbxref=Genbank:WP_001311495.1;Name=WP_001311495.1;gbkey=CDS;inference=COORDINATES: similar to AA sequence:RefSeq:WP_001524275.1;product=sel1 repeat family protein;protein_id=WP_001311495.1;transl_table=11
NC_013654.1	RefSeq	gene	647551	648105	.	-	.	ID=gene638;Name=ECSF_RS03035;gbkey=Gene;gene_biotype=protein_coding;locus_tag=ECSF_RS03035;old_locus_tag=ECSF_0585
NC_013654.1	Protein Homology	CDS	647551	648105	.	-	0	ID=cds628;Parent=gene638;Dbxref=Genbank:WP_001295868.1;Name=WP_001295868.1;gbkey=CDS;inference=COORDINATES: similar to AA sequence:RefSeq:NP_308712.1;product=sel1 repeat family protein;protein_id=WP_001295868.1;transl_table=11
NC_013654.1	RefSeq	gene	648207	648914	.	+	.	ID=gene639;Name=ECSF_RS03040;gbkey=Gene;gene_biotype=protein_coding;locus_tag=ECSF_RS03040;old_locus_tag=ECSF_0586
NC_013654.1	Protein Homology	CDS	648207	648914	.	+	0	ID=cds629;Parent=gene639;Dbxref=Genbank:WP_001030943.1;Name=WP_001030943.1;gbkey=CDS;inference=COORDINATES: similar to AA sequence:RefSeq:NP_308713.1;product=DUF1266 domain-containing protein;protein_id=WP_001030943.1;transl_table=11
NC_013654.1	RefSeq	gene	648911	650362	.	+	.	ID=gene640;Name=ECSF_RS03045;gbkey=Gene;gene_biotype=protein_coding;locus_tag=ECSF_RS03045;old_locus_tag=ECSF_0587
NC_013654.1	Protein Homology	CDS	648911	650362	.	+	0	ID=cds630;Parent=gene640;Dbxref=Genbank:WP_001295869.1;Name=WP_001295869.1;gbkey=CDS;inference=COORDINATES: similar to AA sequence:RefSeq:NP_415182.1;product=hypothetical protein;protein_id=WP_001295869.1;transl_table=11
NC_013654.1	RefSeq	gene	650422	652092	.	-	.	ID=gene641;Name=ECSF_RS03050;gbkey=Gene;gene_biotype=protein_coding;locus_tag=ECSF_RS03050;old_locus_tag=ECSF_0588
NC_013654.1	Protein Homology	CDS	650422	652092	.	-	0	ID=cds631;Parent=gene641;Dbxref=Genbank:WP_000367903.1;Name=WP_000367903.1;gbkey=CDS;inference=COORDINATES: similar to AA sequence:RefSeq:NP_415183.1;product=molecular chaperone HscC;protein_id=WP_000367903.1;transl_table=11
NC_013654.1	RefSeq	gene	652176	653111	.	-	.	ID=gene642;Name=ECSF_RS03055;gbkey=Gene;gene_biotype=protein_coding;locus_tag=ECSF_RS03055;old_locus_tag=ECSF_0589
NC_013654.1	Protein Homology	CDS	652176	653111	.	-	0	ID=cds632;Parent=gene642;Dbxref=Genbank:WP_001207535.1;Name=WP_001207535.1;gbkey=CDS;inference=COORDINATES: similar to AA sequence:RefSeq:NP_308717.1;product=pyrimidine-specific ribonucleoside hydrolase RihA;protein_id=WP_001207535.1;transl_table=11
NC_013654.1	RefSeq	gene	653229	653954	.	-	.	ID=gene643;Name=artP;gbkey=Gene;gene=artP;gene_biotype=protein_coding;locus_tag=ECSF_RS03060;old_locus_tag=ECSF_0590
NC_013654.1	Protein Homology	CDS	653229	653954	.	-	0	ID=cds633;Parent=gene643;Dbxref=Genbank:WP_000631387.1;Name=WP_000631387.1;Note=With ArtMQJI transports arginine across the inner membrane;gbkey=CDS;gene=artP;inference=COORDINATES: similar to AA sequence:RefSeq:WP_020457015.1;product=glutamate/aspartate transport ATP-binding protein GltL;protein_id=WP_000631387.1;transl_table=11
NC_013654.1	RefSeq	gene	653954	654628	.	-	.	ID=gene644;Name=ECSF_RS03065;gbkey=Gene;gene_biotype=protein_coding;locus_tag=ECSF_RS03065;old_locus_tag=ECSF_0591
NC_013654.1	Protein Homology	CDS	653954	654628	.	-	0	ID=cds634;Parent=gene644;Dbxref=Genbank:WP_000272824.1;Name=WP_000272824.1;Note=with GltJLPS and GadC for glutamate and GltJLP%2C DctA and DcuAB for aspartate is involved in the transport of glutamate and aspartate;gbkey=CDS;inference=COORDINATES: similar to AA sequence:RefSeq:NP_308719.1;product=glutamate ABC transporter permease;protein_id=WP_000272824.1;transl_table=11
NC_013654.1	RefSeq	gene	654628	655368	.	-	.	ID=gene645;Name=ECSF_RS03070;gbkey=Gene;gene_biotype=protein_coding;locus_tag=ECSF_RS03070;old_locus_tag=ECSF_0592
NC_013654.1	Protein Homology	CDS	654628	655368	.	-	0	ID=cds635;Parent=gene645;Dbxref=Genbank:WP_000020941.1;Name=WP_000020941.1;Note=with GltIKL is involved in the transport of glutamate and aspartate;gbkey=CDS;inference=COORDINATES: similar to AA sequence:RefSeq:WP_015698156.1;product=glutamate ABC transporter permease;protein_id=WP_000020941.1;transl_table=11
NC_013654.1	RefSeq	gene	655538	656446	.	-	.	ID=gene646;Name=ECSF_RS03075;gbkey=Gene;gene_biotype=protein_coding;locus_tag=ECSF_RS03075;old_locus_tag=ECSF_0593
NC_013654.1	Protein Homology	CDS	655538	656446	.	-	0	ID=cds636;Parent=gene646;Dbxref=Genbank:WP_001295870.1;Name=WP_001295870.1;gbkey=CDS;inference=COORDINATES: similar to AA sequence:RefSeq:NP_308721.1;product=glutamate/aspartate ABC transporter substrate-binding protein;protein_id=WP_001295870.1;transl_table=11
NC_013654.1	RefSeq	gene	656900	658777	.	+	.	ID=gene647;Name=ECSF_RS03080;gbkey=Gene;gene_biotype=protein_coding;locus_tag=ECSF_RS03080;old_locus_tag=ECSF_0594
NC_013654.1	Protein Homology	CDS	656900	658777	.	+	0	ID=cds637;Parent=gene647;Dbxref=Genbank:WP_001276749.1;Name=WP_001276749.1;gbkey=CDS;inference=COORDINATES: similar to AA sequence:RefSeq:WP_001276742.1;product=rhomboid family intramembrane serine protease;protein_id=WP_001276749.1;transl_table=11
NC_013654.1	RefSeq	gene	658904	660442	.	-	.	ID=gene648;Name=ECSF_RS03085;gbkey=Gene;gene_biotype=protein_coding;locus_tag=ECSF_RS03085;old_locus_tag=ECSF_0595
NC_013654.1	Protein Homology	CDS	658904	660442	.	-	0	ID=cds638;Parent=gene648;Dbxref=Genbank:WP_000853037.1;Name=WP_000853037.1;gbkey=CDS;inference=COORDINATES: similar to AA sequence:RefSeq:NP_415190.1;product=apolipoprotein N-acyltransferase;protein_id=WP_000853037.1;transl_table=11
NC_013654.1	RefSeq	gene	660467	661345	.	-	.	ID=gene649;Name=ECSF_RS03090;gbkey=Gene;gene_biotype=protein_coding;locus_tag=ECSF_RS03090;old_locus_tag=ECSF_0596
NC_013654.1	Protein Homology	CDS	660467	661345	.	-	0	ID=cds639;Parent=gene649;Dbxref=Genbank:WP_001278605.1;Name=WP_001278605.1;Note=involved in the transport of magnesium and cobalt ions;gbkey=CDS;inference=COORDINATES: similar to AA sequence:RefSeq:NP_308723.1;product=magnesium and cobalt efflux protein CorC;protein_id=WP_001278605.1;transl_table=11
NC_013654.1	RefSeq	gene	661435	661902	.	-	.	ID=gene650;Name=ECSF_RS03095;gbkey=Gene;gene_biotype=protein_coding;locus_tag=ECSF_RS03095;old_locus_tag=ECSF_0597
NC_013654.1	Protein Homology	CDS	661435	661902	.	-	0	ID=cds640;Parent=gene650;Dbxref=Genbank:WP_000084467.1;Name=WP_000084467.1;gbkey=CDS;inference=COORDINATES: similar to AA sequence:RefSeq:WP_014169133.1;product=endoribonuclease YbeY;protein_id=WP_000084467.1;transl_table=11
NC_013654.1	RefSeq	gene	661899	662939	.	-	.	ID=gene651;Name=ECSF_RS03100;gbkey=Gene;gene_biotype=protein_coding;locus_tag=ECSF_RS03100;old_locus_tag=ECSF_0598
NC_013654.1	Protein Homology	CDS	661899	662939	.	-	0	ID=cds641;Parent=gene651;Dbxref=Genbank:WP_001018040.1;Name=WP_001018040.1;gbkey=CDS;inference=COORDINATES: similar to AA sequence:RefSeq:NP_415193.2;product=PhoH-like protein;protein_id=WP_001018040.1;transl_table=11
NC_013654.1	RefSeq	gene	663092	664516	.	-	.	ID=gene652;Name=ECSF_RS03105;gbkey=Gene;gene_biotype=protein_coding;locus_tag=ECSF_RS03105;old_locus_tag=ECSF_0599
NC_013654.1	Protein Homology	CDS	663092	664516	.	-	0	ID=cds642;Parent=gene652;Dbxref=Genbank:WP_000162747.1;Name=WP_000162747.1;gbkey=CDS;inference=COORDINATES: similar to AA sequence:RefSeq:NP_308726.1;product=tRNA (N6-isopentenyl adenosine(37)-C2)-methylthiotransferase MiaB;protein_id=WP_000162747.1;transl_table=11
NC_013654.1	RefSeq	gene	664662	665837	.	+	.	ID=gene653;Name=ubiF;gbkey=Gene;gene=ubiF;gene_biotype=protein_coding;locus_tag=ECSF_RS03110;old_locus_tag=ECSF_0600
NC_013654.1	Protein Homology	CDS	664662	665837	.	+	0	ID=cds643;Parent=gene653;Dbxref=Genbank:WP_000184611.1;Name=WP_000184611.1;Note=catalyzes the formation of 2-octaprenyl-3-methyl-5-hydroxy-6-methoxy-1%2C4-benzoquinol from 2-octaprenyl-3-methyl-6-methoxy-1%2C4-benzoquinol%3B functions in the biosynthesis of ubiquinone or coenzyme Q;gbkey=CDS;gene=ubiF;inference=COORDINATES: similar to AA sequence:RefSeq:NP_308727.1;product=2-octaprenyl-3-methyl-6-methoxy-1%2C4-benzoquinol hydroxylase;protein_id=WP_000184611.1;transl_table=11
NC_013654.1	RefSeq	gene	665992	666066	.	-	.	ID=gene654;Name=ECSF_RS03115;gbkey=Gene;gene_biotype=tRNA;locus_tag=ECSF_RS03115;old_locus_tag=ECSF_tRNA84
NC_013654.1	tRNAscan-SE	tRNA	665992	666066	.	-	.	ID=rna10;Parent=gene654;anticodon=(pos:complement(666032..666034));gbkey=tRNA;inference=COORDINATES: profile:tRNAscan-SE:1.23;product=tRNA-Gln
NC_013654.1	tRNAscan-SE	exon	665992	666066	.	-	.	ID=id12;Parent=rna10;anticodon=(pos:complement(666032..666034));gbkey=tRNA;inference=COORDINATES: profile:tRNAscan-SE:1.23;product=tRNA-Gln
NC_013654.1	RefSeq	gene	666104	666178	.	-	.	ID=gene655;Name=ECSF_RS03120;gbkey=Gene;gene_biotype=tRNA;locus_tag=ECSF_RS03120;old_locus_tag=ECSF_tRNA83
NC_013654.1	tRNAscan-SE	tRNA	666104	666178	.	-	.	ID=rna11;Parent=gene655;anticodon=(pos:complement(666144..666146));gbkey=tRNA;inference=COORDINATES: profile:tRNAscan-SE:1.23;product=tRNA-Gln
NC_013654.1	tRNAscan-SE	exon	666104	666178	.	-	.	ID=id13;Parent=rna11;anticodon=(pos:complement(666144..666146));gbkey=tRNA;inference=COORDINATES: profile:tRNAscan-SE:1.23;product=tRNA-Gln
NC_013654.1	RefSeq	gene	666227	666303	.	-	.	ID=gene656;Name=ECSF_RS03125;gbkey=Gene;gene_biotype=tRNA;locus_tag=ECSF_RS03125;old_locus_tag=ECSF_tRNA82
NC_013654.1	tRNAscan-SE	tRNA	666227	666303	.	-	.	ID=rna12;Parent=gene656;anticodon=(pos:complement(666267..666269));gbkey=tRNA;inference=COORDINATES: profile:tRNAscan-SE:1.23;product=tRNA-Met
NC_013654.1	tRNAscan-SE	exon	666227	666303	.	-	.	ID=id14;Parent=rna12;anticodon=(pos:complement(666267..666269));gbkey=tRNA;inference=COORDINATES: profile:tRNAscan-SE:1.23;product=tRNA-Met
NC_013654.1	RefSeq	gene	666319	666393	.	-	.	ID=gene657;Name=ECSF_RS03130;gbkey=Gene;gene_biotype=tRNA;locus_tag=ECSF_RS03130;old_locus_tag=ECSF_tRNA81
NC_013654.1	tRNAscan-SE	tRNA	666319	666393	.	-	.	ID=rna13;Parent=gene657;anticodon=(pos:complement(666359..666361));gbkey=tRNA;inference=COORDINATES: profile:tRNAscan-SE:1.23;product=tRNA-Gln
NC_013654.1	tRNAscan-SE	exon	666319	666393	.	-	.	ID=id15;Parent=rna13;anticodon=(pos:complement(666359..666361));gbkey=tRNA;inference=COORDINATES: profile:tRNAscan-SE:1.23;product=tRNA-Gln
NC_013654.1	RefSeq	gene	666428	666502	.	-	.	ID=gene658;Name=ECSF_RS03135;gbkey=Gene;gene_biotype=tRNA;locus_tag=ECSF_RS03135;old_locus_tag=ECSF_tRNA80
NC_013654.1	tRNAscan-SE	tRNA	666428	666502	.	-	.	ID=rna14;Parent=gene658;anticodon=(pos:complement(666468..666470));gbkey=tRNA;inference=COORDINATES: profile:tRNAscan-SE:1.23;product=tRNA-Gln
NC_013654.1	tRNAscan-SE	exon	666428	666502	.	-	.	ID=id16;Parent=rna14;anticodon=(pos:complement(666468..666470));gbkey=tRNA;inference=COORDINATES: profile:tRNAscan-SE:1.23;product=tRNA-Gln
NC_013654.1	RefSeq	gene	666526	666610	.	-	.	ID=gene659;Name=ECSF_RS03140;gbkey=Gene;gene_biotype=tRNA;locus_tag=ECSF_RS03140;old_locus_tag=ECSF_tRNA79
NC_013654.1	tRNAscan-SE	tRNA	666526	666610	.	-	.	ID=rna15;Parent=gene659;anticodon=(pos:complement(666574..666576));gbkey=tRNA;inference=COORDINATES: profile:tRNAscan-SE:1.23;product=tRNA-Leu
NC_013654.1	tRNAscan-SE	exon	666526	666610	.	-	.	ID=id17;Parent=rna15;anticodon=(pos:complement(666574..666576));gbkey=tRNA;inference=COORDINATES: profile:tRNAscan-SE:1.23;product=tRNA-Leu
NC_013654.1	RefSeq	gene	666621	666697	.	-	.	ID=gene660;Name=ECSF_RS03145;gbkey=Gene;gene_biotype=tRNA;locus_tag=ECSF_RS03145;old_locus_tag=ECSF_tRNA78
NC_013654.1	tRNAscan-SE	tRNA	666621	666697	.	-	.	ID=rna16;Parent=gene660;anticodon=(pos:complement(666661..666663));gbkey=tRNA;inference=COORDINATES: profile:tRNAscan-SE:1.23;product=tRNA-Met
NC_013654.1	tRNAscan-SE	exon	666621	666697	.	-	.	ID=id18;Parent=rna16;anticodon=(pos:complement(666661..666663));gbkey=tRNA;inference=COORDINATES: profile:tRNAscan-SE:1.23;product=tRNA-Met
NC_013654.1	RefSeq	gene	666741	666935	.	+	.	ID=gene661;Name=ECSF_RS24255;gbkey=Gene;gene_biotype=protein_coding;locus_tag=ECSF_RS24255
NC_013654.1	Protein Homology	CDS	666741	666935	.	+	0	ID=cds644;Parent=gene661;Dbxref=Genbank:WP_001304803.1;Name=WP_001304803.1;gbkey=CDS;inference=COORDINATES: similar to AA sequence:RefSeq:WP_001349776.1;product=hypothetical protein;protein_id=WP_001304803.1;transl_table=11
NC_013654.1	RefSeq	pseudogene	667030	667294	.	+	.	ID=gene662;Name=ECSF_RS24260;gbkey=Gene;gene_biotype=pseudogene;locus_tag=ECSF_RS24260;pseudo=true
NC_013654.1	Protein Homology	CDS	667030	667294	.	+	0	ID=cds645;Parent=gene662;Note=frameshifted;gbkey=CDS;inference=COORDINATES: similar to AA sequence:RefSeq:YP_002411516.1;product=hypothetical protein;pseudo=true;transl_table=11
NC_013654.1	RefSeq	gene	667509	669173	.	-	.	ID=gene663;Name=asnB;gbkey=Gene;gene=asnB;gene_biotype=protein_coding;locus_tag=ECSF_RS03155;old_locus_tag=ECSF_0602
NC_013654.1	Protein Homology	CDS	667509	669173	.	-	0	ID=cds646;Parent=gene663;Dbxref=Genbank:WP_000337077.1;Name=WP_000337077.1;Note=functions in asparagine biosynthesis%3B converts glutamine%2C aspartate%2C ATP%2C and water to glutamate%2C asparagine%2C pyrophosphate and AMP;gbkey=CDS;gene=asnB;inference=COORDINATES: similar to AA sequence:RefSeq:WP_001724523.1;product=asparagine synthetase B;protein_id=WP_000337077.1;transl_table=11
NC_013654.1	RefSeq	gene	669429	670181	.	-	.	ID=gene664;Name=ECSF_RS03160;gbkey=Gene;gene_biotype=protein_coding;locus_tag=ECSF_RS03160;old_locus_tag=ECSF_0603
NC_013654.1	Protein Homology	CDS	669429	670181	.	-	0	ID=cds647;Parent=gene664;Dbxref=Genbank:WP_000153129.1;Name=WP_000153129.1;gbkey=CDS;inference=COORDINATES: similar to AA sequence:RefSeq:WP_007373873.1;product=ribonucleotide monophosphatase NagD;protein_id=WP_000153129.1;transl_table=11
NC_013654.1	RefSeq	gene	670229	671449	.	-	.	ID=gene665;Name=ECSF_RS03165;gbkey=Gene;gene_biotype=protein_coding;locus_tag=ECSF_RS03165;old_locus_tag=ECSF_0604
NC_013654.1	Protein Homology	CDS	670229	671449	.	-	0	ID=cds648;Parent=gene665;Dbxref=Genbank:WP_000187594.1;Name=WP_000187594.1;Note=regulates the synthesis of glucosamine and N-acetylglucosamine by acting as a repressor of the nagEBACD operon and both a repressor and activator of the glmSU operon;gbkey=CDS;inference=COORDINATES: similar to AA sequence:RefSeq:NP_308733.1;product=N-acetylglucosamine repressor;protein_id=WP_000187594.1;transl_table=11
NC_013654.1	RefSeq	gene	671458	672606	.	-	.	ID=gene666;Name=ECSF_RS03170;gbkey=Gene;gene_biotype=protein_coding;locus_tag=ECSF_RS03170;old_locus_tag=ECSF_0605
NC_013654.1	Protein Homology	CDS	671458	672606	.	-	0	ID=cds649;Parent=gene666;Dbxref=Genbank:WP_000271154.1;Name=WP_000271154.1;gbkey=CDS;inference=COORDINATES: similar to AA sequence:RefSeq:YP_002411520.1;product=N-acetylglucosamine-6-phosphate deacetylase;protein_id=WP_000271154.1;transl_table=11
NC_013654.1	RefSeq	gene	672666	673466	.	-	.	ID=gene667;Name=ECSF_RS03175;gbkey=Gene;gene_biotype=protein_coding;locus_tag=ECSF_RS03175;old_locus_tag=ECSF_0606
NC_013654.1	Protein Homology	CDS	672666	673466	.	-	0	ID=cds650;Parent=gene667;Dbxref=Genbank:WP_001237072.1;Name=WP_001237072.1;gbkey=CDS;inference=COORDINATES: similar to AA sequence:RefSeq:WP_008805656.1;product=glucosamine-6-phosphate deaminase;protein_id=WP_001237072.1;transl_table=11
NC_013654.1	RefSeq	gene	673799	675745	.	+	.	ID=gene668;Name=ECSF_RS03180;gbkey=Gene;gene_biotype=protein_coding;locus_tag=ECSF_RS03180;old_locus_tag=ECSF_0608
NC_013654.1	Protein Homology	CDS	673799	675745	.	+	0	ID=cds651;Parent=gene668;Dbxref=Genbank:WP_001023114.1;Name=WP_001023114.1;gbkey=CDS;inference=COORDINATES: similar to AA sequence:RefSeq:NP_308736.1;product=PTS N-acetyl glucosamine transporter subunit IIABC;protein_id=WP_001023114.1;transl_table=11
NC_013654.1	RefSeq	gene	675834	677114	.	-	.	ID=gene669;Name=ECSF_RS03185;gbkey=Gene;gene_biotype=protein_coding;locus_tag=ECSF_RS03185;old_locus_tag=ECSF_0609
NC_013654.1	Protein Homology	CDS	675834	677114	.	-	0	ID=cds652;Parent=gene669;Dbxref=Genbank:WP_000177661.1;Name=WP_000177661.1;gbkey=CDS;inference=COORDINATES: similar to AA sequence:RefSeq:WP_000177666.1;product=hypothetical protein;protein_id=WP_000177661.1;transl_table=11
NC_013654.1	RefSeq	gene	677128	677598	.	-	.	ID=gene670;Name=ECSF_RS03190;gbkey=Gene;gene_biotype=protein_coding;locus_tag=ECSF_RS03190;old_locus_tag=ECSF_0610
NC_013654.1	Protein Homology	CDS	677128	677598	.	-	0	ID=cds653;Parent=gene670;Dbxref=Genbank:WP_000583481.1;Name=WP_000583481.1;gbkey=CDS;inference=COORDINATES: similar to AA sequence:RefSeq:WP_015964430.1;product=YhcH/YjgK/YiaL family protein;protein_id=WP_000583481.1;transl_table=11
NC_013654.1	RefSeq	gene	677595	678764	.	-	.	ID=gene671;Name=ECSF_RS03195;gbkey=Gene;gene_biotype=protein_coding;locus_tag=ECSF_RS03195;old_locus_tag=ECSF_0611
NC_013654.1	Protein Homology	CDS	677595	678764	.	-	0	ID=cds654;Parent=gene671;Dbxref=Genbank:WP_000109425.1;Name=WP_000109425.1;gbkey=CDS;inference=COORDINATES: similar to AA sequence:RefSeq:WP_000109428.1;product=glycosyl hydrolase;protein_id=WP_000109425.1;transl_table=11
NC_013654.1	RefSeq	gene	678800	679558	.	-	.	ID=gene672;Name=ECSF_RS03200;gbkey=Gene;gene_biotype=protein_coding;locus_tag=ECSF_RS03200;old_locus_tag=ECSF_0612
NC_013654.1	Protein Homology	CDS	678800	679558	.	-	0	ID=cds655;Parent=gene672;Dbxref=Genbank:WP_000480543.1;Name=WP_000480543.1;gbkey=CDS;inference=COORDINATES: similar to AA sequence:RefSeq:WP_001524287.1;product=TerC family protein;protein_id=WP_000480543.1;transl_table=11
NC_013654.1	RefSeq	gene	679618	680505	.	-	.	ID=gene673;Name=ECSF_RS03205;gbkey=Gene;gene_biotype=protein_coding;locus_tag=ECSF_RS03205;old_locus_tag=ECSF_0613
NC_013654.1	Protein Homology	CDS	679618	680505	.	-	0	ID=cds656;Parent=gene673;Dbxref=Genbank:WP_001126959.1;Name=WP_001126959.1;gbkey=CDS;inference=COORDINATES: similar to AA sequence:RefSeq:WP_001126955.1;product=dihydrodipicolinate synthase family protein;protein_id=WP_001126959.1;transl_table=11
NC_013654.1	RefSeq	gene	680509	681666	.	-	.	ID=gene674;Name=ECSF_RS03210;gbkey=Gene;gene_biotype=protein_coding;locus_tag=ECSF_RS03210;old_locus_tag=ECSF_0614
NC_013654.1	Protein Homology	CDS	680509	681666	.	-	0	ID=cds657;Parent=gene674;Dbxref=Genbank:WP_000234742.1;Name=WP_000234742.1;gbkey=CDS;inference=COORDINATES: similar to AA sequence:RefSeq:WP_000234754.1;product=alcohol dehydrogenase;protein_id=WP_000234742.1;transl_table=11
NC_013654.1	RefSeq	gene	681836	683071	.	+	.	ID=gene675;Name=ECSF_RS03215;gbkey=Gene;gene_biotype=protein_coding;locus_tag=ECSF_RS03215;old_locus_tag=ECSF_0615
NC_013654.1	Protein Homology	CDS	681836	683071	.	+	0	ID=cds658;Parent=gene675;Dbxref=Genbank:WP_000410734.1;Name=WP_000410734.1;gbkey=CDS;inference=COORDINATES: similar to AA sequence:RefSeq:WP_016238327.1;product=four-carbon acid sugar kinase family protein;protein_id=WP_000410734.1;transl_table=11
NC_013654.1	RefSeq	gene	683064	684050	.	+	.	ID=gene676;Name=ECSF_RS03220;gbkey=Gene;gene_biotype=protein_coding;locus_tag=ECSF_RS03220;old_locus_tag=ECSF_0616
NC_013654.1	Protein Homology	CDS	683064	684050	.	+	0	ID=cds659;Parent=gene676;Dbxref=Genbank:WP_001059579.1;Name=WP_001059579.1;gbkey=CDS;inference=COORDINATES: similar to AA sequence:RefSeq:WP_001059575.1;product=D-threonate 4-phosphate dehydrogenase;protein_id=WP_001059579.1;transl_table=11
NC_013654.1	RefSeq	gene	684052	684813	.	+	.	ID=gene677;Name=ECSF_RS03225;gbkey=Gene;gene_biotype=protein_coding;locus_tag=ECSF_RS03225;old_locus_tag=ECSF_0617
NC_013654.1	Protein Homology	CDS	684052	684813	.	+	0	ID=cds660;Parent=gene677;Dbxref=Genbank:WP_000679501.1;Name=WP_000679501.1;gbkey=CDS;inference=COORDINATES: similar to AA sequence:RefSeq:WP_000679500.1;product=DeoR/GlpR transcriptional regulator;protein_id=WP_000679501.1;transl_table=11
NC_013654.1	RefSeq	gene	685033	686697	.	+	.	ID=gene678;Name=ECSF_RS03230;gbkey=Gene;gene_biotype=protein_coding;locus_tag=ECSF_RS03230;old_locus_tag=ECSF_0618
NC_013654.1	Protein Homology	CDS	685033	686697	.	+	0	ID=cds661;Parent=gene678;Dbxref=Genbank:WP_001287134.1;Name=WP_001287134.1;Note=catalyzes a two-step reaction%2C first charging a glutamine molecule by linking its carboxyl group to the alpha-phosphate of ATP%2C followed by transfer of the aminoacyl-adenylate to its tRNA;gbkey=CDS;inference=COORDINATES: similar to AA sequence:RefSeq:NP_308737.1;product=glutamine--tRNA ligase;protein_id=WP_001287134.1;transl_table=11
NC_013654.1	RefSeq	gene	687139	688545	.	+	.	ID=gene679;Name=chiP;gbkey=Gene;gene=chiP;gene_biotype=protein_coding;locus_tag=ECSF_RS03235;old_locus_tag=ECSF_0619
NC_013654.1	Protein Homology	CDS	687139	688545	.	+	0	ID=cds662;Parent=gene679;Dbxref=Genbank:WP_001201175.1;Name=WP_001201175.1;Note=outer membrane porin involved in the transport of chitooligosaccharides;gbkey=CDS;gene=chiP;inference=COORDINATES: similar to AA sequence:RefSeq:NP_415207.1;product=chitoporin;protein_id=WP_001201175.1;transl_table=11
NC_013654.1	RefSeq	gene	688595	688921	.	+	.	ID=gene680;Name=ECSF_RS03240;gbkey=Gene;gene_biotype=protein_coding;locus_tag=ECSF_RS03240;old_locus_tag=ECSF_0620
NC_013654.1	Protein Homology	CDS	688595	688921	.	+	0	ID=cds663;Parent=gene680;Dbxref=Genbank:WP_000733594.1;Name=WP_000733594.1;gbkey=CDS;inference=COORDINATES: similar to AA sequence:RefSeq:NP_308740.1;product=hypothetical protein;protein_id=WP_000733594.1;transl_table=11
NC_013654.1	RefSeq	gene	689005	689451	.	-	.	ID=gene681;Name=ECSF_RS03245;gbkey=Gene;gene_biotype=protein_coding;locus_tag=ECSF_RS03245;old_locus_tag=ECSF_0621
NC_013654.1	Protein Homology	CDS	689005	689451	.	-	0	ID=cds664;Parent=gene681;Dbxref=Genbank:WP_000131702.1;Name=WP_000131702.1;gbkey=CDS;inference=COORDINATES: similar to AA sequence:RefSeq:NP_308741.1;product=transcriptional repressor;protein_id=WP_000131702.1;transl_table=11
NC_013654.1	RefSeq	gene	689444	689530	.	-	.	ID=gene682;Name=ECSF_RS03250;gbkey=Gene;gene_biotype=protein_coding;locus_tag=ECSF_RS03250
NC_013654.1	Protein Homology	CDS	689444	689530	.	-	0	ID=cds665;Parent=gene682;Dbxref=Genbank:WP_001406816.1;Name=WP_001406816.1;gbkey=CDS;inference=COORDINATES: similar to AA sequence:RefSeq:YP_001491546.1;product=Fur leader peptide;protein_id=WP_001406816.1;transl_table=11
NC_013654.1	RefSeq	gene	689740	690270	.	-	.	ID=gene683;Name=ECSF_RS03260;gbkey=Gene;gene_biotype=protein_coding;locus_tag=ECSF_RS03260;old_locus_tag=ECSF_0622
NC_013654.1	Protein Homology	CDS	689740	690270	.	-	0	ID=cds666;Parent=gene683;Dbxref=Genbank:WP_001018618.1;Name=WP_001018618.1;gbkey=CDS;inference=COORDINATES: similar to AA sequence:RefSeq:NP_308742.1;product=flavodoxin-1;protein_id=WP_001018618.1;transl_table=11
NC_013654.1	RefSeq	gene	690410	690703	.	-	.	ID=gene684;Name=ECSF_RS03265;gbkey=Gene;gene_biotype=protein_coding;locus_tag=ECSF_RS03265;old_locus_tag=ECSF_0623
NC_013654.1	Protein Homology	CDS	690410	690703	.	-	0	ID=cds667;Parent=gene684;Dbxref=Genbank:WP_001300829.1;Name=WP_001300829.1;gbkey=CDS;inference=COORDINATES: similar to AA sequence:RefSeq:NP_415211.2;product=LexA-regulated protein%2C CopB family;protein_id=WP_001300829.1;transl_table=11
NC_013654.1	RefSeq	gene	690843	691607	.	-	.	ID=gene685;Name=ECSF_RS03270;gbkey=Gene;gene_biotype=protein_coding;locus_tag=ECSF_RS03270;old_locus_tag=ECSF_0624
NC_013654.1	Protein Homology	CDS	690843	691607	.	-	0	ID=cds668;Parent=gene685;Dbxref=Genbank:WP_000773282.1;Name=WP_000773282.1;gbkey=CDS;inference=COORDINATES: similar to AA sequence:RefSeq:NP_415212.1;product=acyl-CoA esterase;protein_id=WP_000773282.1;transl_table=11
NC_013654.1	RefSeq	gene	691792	692337	.	+	.	ID=gene686;Name=ECSF_RS03275;gbkey=Gene;gene_biotype=protein_coding;locus_tag=ECSF_RS03275;old_locus_tag=ECSF_0625
NC_013654.1	Protein Homology	CDS	691792	692337	.	+	0	ID=cds669;Parent=gene686;Dbxref=Genbank:WP_001295872.1;Name=WP_001295872.1;gbkey=CDS;inference=COORDINATES: similar to AA sequence:RefSeq:NP_415213.1;product=replication initiation regulator SeqA;protein_id=WP_001295872.1;transl_table=11
NC_013654.1	RefSeq	gene	692363	694003	.	+	.	ID=gene687;Name=ECSF_RS03280;gbkey=Gene;gene_biotype=protein_coding;locus_tag=ECSF_RS03280;old_locus_tag=ECSF_0626
NC_013654.1	Protein Homology	CDS	692363	694003	.	+	0	ID=cds670;Parent=gene687;Dbxref=Genbank:WP_001545846.1;Name=WP_001545846.1;Note=catalyzes the interconversion of alpha-D-glucose 1-phosphate to alpha-D-glucose 6-phosphate;gbkey=CDS;inference=COORDINATES: similar to AA sequence:RefSeq:WP_020884976.1;product=alpha-D-glucose phosphate-specific phosphoglucomutase;protein_id=WP_001545846.1;transl_table=11
NC_013654.1	RefSeq	gene	694060	695379	.	-	.	ID=gene688;Name=ECSF_RS03285;gbkey=Gene;gene_biotype=protein_coding;locus_tag=ECSF_RS03285;old_locus_tag=ECSF_0627
NC_013654.1	Protein Homology	CDS	694060	695379	.	-	0	ID=cds671;Parent=gene688;Dbxref=Genbank:WP_000075845.1;Name=WP_000075845.1;gbkey=CDS;inference=COORDINATES: similar to AA sequence:RefSeq:NP_415219.1;product=putrescine-ornithine antiporter;protein_id=WP_000075845.1;transl_table=11
NC_013654.1	RefSeq	gene	695376	697574	.	-	.	ID=gene689;Name=ECSF_RS03290;gbkey=Gene;gene_biotype=protein_coding;locus_tag=ECSF_RS03290;old_locus_tag=ECSF_0628
NC_013654.1	Protein Homology	CDS	695376	697574	.	-	0	ID=cds672;Parent=gene689;Dbxref=Genbank:WP_001531487.1;Name=WP_001531487.1;gbkey=CDS;inference=COORDINATES: similar to AA sequence:RefSeq:NP_308748.1;product=ornithine decarboxylase SpeF;protein_id=WP_001531487.1;transl_table=11
NC_013654.1	RefSeq	gene	697967	698101	.	-	.	ID=gene690;Name=ECSF_RS24265;gbkey=Gene;gene_biotype=protein_coding;locus_tag=ECSF_RS24265
NC_013654.1	Protein Homology	CDS	697967	698101	.	-	0	ID=cds673;Parent=gene690;Dbxref=Genbank:WP_001295874.1;Name=WP_001295874.1;gbkey=CDS;inference=COORDINATES: similar to AA sequence:RefSeq:WP_001417766.1;product=hypothetical protein;protein_id=WP_001295874.1;transl_table=11
NC_013654.1	RefSeq	gene	698263	698940	.	-	.	ID=gene691;Name=ECSF_RS03300;gbkey=Gene;gene_biotype=protein_coding;locus_tag=ECSF_RS03300;old_locus_tag=ECSF_0629
NC_013654.1	Protein Homology	CDS	698263	698940	.	-	0	ID=cds674;Parent=gene691;Dbxref=Genbank:WP_000186068.1;Name=WP_000186068.1;gbkey=CDS;inference=COORDINATES: similar to AA sequence:RefSeq:WP_012133308.1;product=two-component system response regulator KdpE;protein_id=WP_000186068.1;transl_table=11
NC_013654.1	RefSeq	gene	698937	701621	.	-	.	ID=gene692;Name=ECSF_RS03305;gbkey=Gene;gene_biotype=protein_coding;locus_tag=ECSF_RS03305;old_locus_tag=ECSF_0630
NC_013654.1	Protein Homology	CDS	698937	701621	.	-	0	ID=cds675;Parent=gene692;Dbxref=Genbank:WP_001295875.1;Name=WP_001295875.1;gbkey=CDS;inference=COORDINATES: similar to AA sequence:RefSeq:YP_002411535.1;product=two-component system sensor histidine kinase KdbD;protein_id=WP_001295875.1;transl_table=11
NC_013654.1	RefSeq	gene	701614	702186	.	-	.	ID=gene693;Name=ECSF_RS03310;gbkey=Gene;gene_biotype=protein_coding;locus_tag=ECSF_RS03310;old_locus_tag=ECSF_0631
NC_013654.1	Protein Homology	CDS	701614	702186	.	-	0	ID=cds676;Parent=gene693;Dbxref=Genbank:WP_001295876.1;Name=WP_001295876.1;gbkey=CDS;inference=COORDINATES: similar to AA sequence:RefSeq:NP_415224.1;product=K(+)-transporting ATPase subunit C;protein_id=WP_001295876.1;transl_table=11
NC_013654.1	RefSeq	gene	702195	704243	.	-	.	ID=gene694;Name=ECSF_RS03315;gbkey=Gene;gene_biotype=protein_coding;locus_tag=ECSF_RS03315;old_locus_tag=ECSF_0632
NC_013654.1	Protein Homology	CDS	702195	704243	.	-	0	ID=cds677;Parent=gene694;Dbxref=Genbank:WP_000088001.1;Name=WP_000088001.1;gbkey=CDS;inference=COORDINATES: similar to AA sequence:RefSeq:NP_308752.1;product=K(+)-transporting ATPase subunit B;protein_id=WP_000088001.1;transl_table=11
NC_013654.1	RefSeq	gene	704266	705939	.	-	.	ID=gene695;Name=ECSF_RS03320;gbkey=Gene;gene_biotype=protein_coding;locus_tag=ECSF_RS03320;old_locus_tag=ECSF_0633
NC_013654.1	Protein Homology	CDS	704266	705939	.	-	0	ID=cds678;Parent=gene695;Dbxref=Genbank:WP_000741157.1;Name=WP_000741157.1;Note=catalyzes the hydrolysis of ATP coupled with the exchange of hydrogen and potassium ions;gbkey=CDS;inference=COORDINATES: similar to AA sequence:RefSeq:NP_415226.1;product=potassium-transporting ATPase subunit KdpA;protein_id=WP_000741157.1;transl_table=11
NC_013654.1	RefSeq	gene	705939	706028	.	-	.	ID=gene696;Name=ECSF_RS03325;gbkey=Gene;gene_biotype=protein_coding;locus_tag=ECSF_RS03325
NC_013654.1	Protein Homology	CDS	705939	706028	.	-	0	ID=cds679;Parent=gene696;Dbxref=Genbank:WP_001272653.1;Name=WP_001272653.1;gbkey=CDS;inference=COORDINATES: similar to AA sequence:RefSeq:YP_588443.1;product=potassium-transporting ATPase subunit F;protein_id=WP_001272653.1;transl_table=11
NC_013654.1	RefSeq	gene	706341	706547	.	+	.	ID=gene697;Name=ECSF_RS03330;gbkey=Gene;gene_biotype=protein_coding;locus_tag=ECSF_RS03330;old_locus_tag=ECSF_0634
NC_013654.1	Protein Homology	CDS	706341	706547	.	+	0	ID=cds680;Parent=gene697;Dbxref=Genbank:WP_000424788.1;Name=WP_000424788.1;gbkey=CDS;inference=COORDINATES: similar to AA sequence:RefSeq:NP_308755.1;product=DUF2517 domain-containing protein;protein_id=WP_000424788.1;transl_table=11
NC_013654.1	RefSeq	gene	706648	707157	.	+	.	ID=gene698;Name=ECSF_RS03335;gbkey=Gene;gene_biotype=protein_coding;locus_tag=ECSF_RS03335;old_locus_tag=ECSF_0635
NC_013654.1	Protein Homology	CDS	706648	707157	.	+	0	ID=cds681;Parent=gene698;Dbxref=Genbank:WP_001075784.1;Name=WP_001075784.1;gbkey=CDS;inference=COORDINATES: similar to AA sequence:RefSeq:YP_002411543.1;product=hypothetical protein;protein_id=WP_001075784.1;transl_table=11
NC_013654.1	RefSeq	gene	707154	708572	.	+	.	ID=gene699;Name=ECSF_RS03340;gbkey=Gene;gene_biotype=protein_coding;locus_tag=ECSF_RS03340;old_locus_tag=ECSF_0636
NC_013654.1	Protein Homology	CDS	707154	708572	.	+	0	ID=cds682;Parent=gene699;Dbxref=Genbank:WP_000207133.1;Name=WP_000207133.1;gbkey=CDS;inference=COORDINATES: similar to AA sequence:RefSeq:YP_002411544.1;product=deoxyribodipyrimidine photo-lyase;protein_id=WP_000207133.1;transl_table=11
NC_013654.1	RefSeq	gene	708614	710095	.	-	.	ID=gene700;Name=ECSF_RS03345;gbkey=Gene;gene_biotype=protein_coding;locus_tag=ECSF_RS03345;old_locus_tag=ECSF_0637
NC_013654.1	Protein Homology	CDS	708614	710095	.	-	0	ID=cds683;Parent=gene700;Dbxref=Genbank:WP_001032722.1;Name=WP_001032722.1;gbkey=CDS;inference=COORDINATES: similar to AA sequence:RefSeq:NP_415237.1;product=MFS transporter;protein_id=WP_001032722.1;transl_table=11
NC_013654.1	RefSeq	gene	710366	711109	.	+	.	ID=gene701;Name=ECSF_RS03350;gbkey=Gene;gene_biotype=protein_coding;locus_tag=ECSF_RS03350;old_locus_tag=ECSF_0638
NC_013654.1	Protein Homology	CDS	710366	711109	.	+	0	ID=cds684;Parent=gene701;Dbxref=Genbank:WP_000798857.1;Name=WP_000798857.1;gbkey=CDS;inference=COORDINATES: similar to AA sequence:RefSeq:WP_000798886.1;product=Nif3-like dinuclear metal center hexameric protein;protein_id=WP_000798857.1;transl_table=11
NC_013654.1	RefSeq	gene	711132	711788	.	+	.	ID=gene702;Name=ECSF_RS03355;gbkey=Gene;gene_biotype=protein_coding;locus_tag=ECSF_RS03355;old_locus_tag=ECSF_0639
NC_013654.1	Protein Homology	CDS	711132	711788	.	+	0	ID=cds685;Parent=gene702;Dbxref=Genbank:WP_001188329.1;Name=WP_001188329.1;gbkey=CDS;inference=COORDINATES: similar to AA sequence:RefSeq:NP_308763.1;product=hypothetical protein;protein_id=WP_001188329.1;transl_table=11
NC_013654.1	RefSeq	gene	711782	712714	.	+	.	ID=gene703;Name=ECSF_RS03360;gbkey=Gene;gene_biotype=protein_coding;locus_tag=ECSF_RS03360;old_locus_tag=ECSF_0640
NC_013654.1	Protein Homology	CDS	711782	712714	.	+	0	ID=cds686;Parent=gene703;Dbxref=Genbank:WP_000912730.1;Name=WP_000912730.1;gbkey=CDS;inference=COORDINATES: similar to AA sequence:RefSeq:NP_308764.1;product=hypothetical protein;protein_id=WP_000912730.1;transl_table=11
NC_013654.1	RefSeq	gene	712704	713438	.	+	.	ID=gene704;Name=ECSF_RS03365;gbkey=Gene;gene_biotype=protein_coding;locus_tag=ECSF_RS03365;old_locus_tag=ECSF_0641
NC_013654.1	Protein Homology	CDS	712704	713438	.	+	0	ID=cds687;Parent=gene704;Dbxref=Genbank:WP_000687120.1;Name=WP_000687120.1;gbkey=CDS;inference=COORDINATES: similar to AA sequence:RefSeq:YP_002411549.1;product=LamB/YcsF family protein;protein_id=WP_000687120.1;transl_table=11
NC_013654.1	RefSeq	gene	713474	714265	.	+	.	ID=gene705;Name=ECSF_RS03370;gbkey=Gene;gene_biotype=protein_coding;locus_tag=ECSF_RS03370;old_locus_tag=ECSF_0642
NC_013654.1	Protein Homology	CDS	713474	714265	.	+	0	ID=cds688;Parent=gene705;Dbxref=Genbank:WP_001114009.1;Name=WP_001114009.1;Note=5-formyluracil/5-hydroxymethyluracil DNA glycosylase%3B involved in base excision repair of DNA damaged by oxidation or by mutagenic agents%3B acts as DNA glycosylase that recognizes and removes damaged bases with a preference for oxidized pyrimidines%3B has apurinic/apyrimidinic lyase activity;gbkey=CDS;inference=COORDINATES: similar to AA sequence:RefSeq:YP_002411550.1;product=endonuclease VIII;protein_id=WP_001114009.1;transl_table=11
NC_013654.1	RefSeq	gene	714262	715308	.	-	.	ID=gene706;Name=ECSF_RS03375;gbkey=Gene;gene_biotype=protein_coding;locus_tag=ECSF_RS03375;old_locus_tag=ECSF_0643
NC_013654.1	Protein Homology	CDS	714262	715308	.	-	0	ID=cds689;Parent=gene706;Dbxref=Genbank:WP_001144718.1;Name=WP_001144718.1;gbkey=CDS;inference=COORDINATES: similar to AA sequence:RefSeq:YP_002411551.1;product=AbrB family transcriptional regulator;protein_id=WP_001144718.1;transl_table=11
NC_013654.1	RefSeq	gene	715488	716201	.	-	.	ID=gene707;Name=ECSF_RS03380;gbkey=Gene;gene_biotype=protein_coding;locus_tag=ECSF_RS03380;old_locus_tag=ECSF_0644
NC_013654.1	Protein Homology	CDS	715488	716201	.	-	0	ID=cds690;Parent=gene707;Dbxref=Genbank:WP_000004202.1;Name=WP_000004202.1;gbkey=CDS;inference=COORDINATES: similar to AA sequence:RefSeq:WP_000004202.1;product=FadR family transcriptional regulator;protein_id=WP_000004202.1;transl_table=11
NC_013654.1	RefSeq	gene	716465	717151	.	+	.	ID=gene708;Name=ECSF_RS03385;gbkey=Gene;gene_biotype=protein_coding;locus_tag=ECSF_RS03385;old_locus_tag=ECSF_0645
NC_013654.1	Protein Homology	CDS	716465	717151	.	+	0	ID=cds691;Parent=gene708;Dbxref=Genbank:WP_000265973.1;Name=WP_000265973.1;gbkey=CDS;inference=COORDINATES: similar to AA sequence:RefSeq:WP_018905955.1;product=demethylmenaquinone methyltransferase;protein_id=WP_000265973.1;transl_table=11
NC_013654.1	RefSeq	gene	717164	718177	.	+	.	ID=gene709;Name=ECSF_RS03390;gbkey=Gene;gene_biotype=protein_coding;locus_tag=ECSF_RS03390;old_locus_tag=ECSF_0646
NC_013654.1	Protein Homology	CDS	717164	718177	.	+	0	ID=cds692;Parent=gene709;Dbxref=Genbank:WP_000646085.1;Name=WP_000646085.1;gbkey=CDS;inference=COORDINATES: similar to AA sequence:RefSeq:WP_000646083.1;product=alcohol dehydrogenase;protein_id=WP_000646085.1;transl_table=11
NC_013654.1	RefSeq	gene	718189	718944	.	+	.	ID=gene710;Name=ECSF_RS03395;gbkey=Gene;gene_biotype=protein_coding;locus_tag=ECSF_RS03395;old_locus_tag=ECSF_0647
NC_013654.1	Protein Homology	CDS	718189	718944	.	+	0	ID=cds693;Parent=gene710;Dbxref=Genbank:WP_000991076.1;Name=WP_000991076.1;gbkey=CDS;inference=COORDINATES: similar to AA sequence:RefSeq:WP_000991076.1;product=NAD(P)-dependent oxidoreductase;protein_id=WP_000991076.1;transl_table=11
NC_013654.1	RefSeq	gene	718959	719270	.	+	.	ID=gene711;Name=ECSF_RS03400;gbkey=Gene;gene_biotype=protein_coding;locus_tag=ECSF_RS03400;old_locus_tag=ECSF_0648
NC_013654.1	Protein Homology	CDS	718959	719270	.	+	0	ID=cds694;Parent=gene711;Dbxref=Genbank:WP_001295877.1;Name=WP_001295877.1;gbkey=CDS;inference=COORDINATES: similar to AA sequence:RefSeq:WP_002432396.1;product=hydrolase;protein_id=WP_001295877.1;transl_table=11
NC_013654.1	RefSeq	gene	719270	720466	.	+	.	ID=gene712;Name=ECSF_RS03405;gbkey=Gene;gene_biotype=protein_coding;locus_tag=ECSF_RS03405;old_locus_tag=ECSF_0649
NC_013654.1	Protein Homology	CDS	719270	720466	.	+	0	ID=cds695;Parent=gene712;Dbxref=Genbank:WP_000399432.1;Name=WP_000399432.1;gbkey=CDS;inference=COORDINATES: similar to AA sequence:RefSeq:WP_000399432.1;product=hydrolase;protein_id=WP_000399432.1;transl_table=11
NC_013654.1	RefSeq	gene	720494	721462	.	+	.	ID=gene713;Name=ECSF_RS03410;gbkey=Gene;gene_biotype=protein_coding;locus_tag=ECSF_RS03410;old_locus_tag=ECSF_0650
NC_013654.1	Protein Homology	CDS	720494	721462	.	+	0	ID=cds696;Parent=gene713;Dbxref=Genbank:WP_000735581.1;Name=WP_000735581.1;gbkey=CDS;inference=COORDINATES: similar to AA sequence:RefSeq:WP_000735579.1;product=C4-dicarboxylate ABC transporter;protein_id=WP_000735581.1;transl_table=11
NC_013654.1	RefSeq	gene	721522	721983	.	+	.	ID=gene714;Name=ECSF_RS03415;gbkey=Gene;gene_biotype=protein_coding;locus_tag=ECSF_RS03415;old_locus_tag=ECSF_0651
NC_013654.1	Protein Homology	CDS	721522	721983	.	+	0	ID=cds697;Parent=gene714;Dbxref=Genbank:WP_001237779.1;Name=WP_001237779.1;gbkey=CDS;inference=COORDINATES: similar to AA sequence:RefSeq:WP_001237778.1;product=TRAP transporter small permease;protein_id=WP_001237779.1;transl_table=11
NC_013654.1	RefSeq	gene	721983	723293	.	+	.	ID=gene715;Name=ECSF_RS03420;gbkey=Gene;gene_biotype=protein_coding;locus_tag=ECSF_RS03420;old_locus_tag=ECSF_0652
NC_013654.1	Protein Homology	CDS	721983	723293	.	+	0	ID=cds698;Parent=gene715;Dbxref=Genbank:WP_000126143.1;Name=WP_000126143.1;gbkey=CDS;inference=COORDINATES: similar to AA sequence:RefSeq:WP_000126139.1;product=TRAP transporter large permease;protein_id=WP_000126143.1;transl_table=11
NC_013654.1	RefSeq	gene	723340	724623	.	-	.	ID=gene716;Name=ECSF_RS03425;gbkey=Gene;gene_biotype=protein_coding;locus_tag=ECSF_RS03425;old_locus_tag=ECSF_0653
NC_013654.1	Protein Homology	CDS	723340	724623	.	-	0	ID=cds699;Parent=gene716;Dbxref=Genbank:WP_000785832.1;Name=WP_000785832.1;gbkey=CDS;inference=COORDINATES: similar to AA sequence:RefSeq:NP_415248.1;product=citrate (Si)-synthase;protein_id=WP_000785832.1;transl_table=11
NC_013654.1	RefSeq	gene	724611	724796	.	+	.	ID=gene717;Name=ECSF_RS03430;gbkey=Gene;gene_biotype=protein_coding;locus_tag=ECSF_RS03430
NC_013654.1	Protein Homology	CDS	724611	724796	.	+	0	ID=cds700;Parent=gene717;Dbxref=Genbank:WP_001295878.1;Name=WP_001295878.1;gbkey=CDS;inference=COORDINATES: similar to AA sequence:RefSeq:WP_001483858.1;product=hypothetical protein;protein_id=WP_001295878.1;transl_table=11
NC_013654.1	RefSeq	gene	725060	725299	.	-	.	ID=gene718;Name=ECSF_RS24270;gbkey=Gene;gene_biotype=protein_coding;locus_tag=ECSF_RS24270
NC_013654.1	Protein Homology	CDS	725060	725299	.	-	0	ID=cds701;Parent=gene718;Dbxref=Genbank:WP_071524902.1;Name=WP_071524902.1;gbkey=CDS;inference=COORDINATES: similar to AA sequence:RefSeq:WP_001308495.1;product=hypothetical protein;protein_id=WP_071524902.1;transl_table=11
NC_013654.1	RefSeq	gene	725332	725721	.	+	.	ID=gene719;Name=sdhC;gbkey=Gene;gene=sdhC;gene_biotype=protein_coding;locus_tag=ECSF_RS03435;old_locus_tag=ECSF_0654
NC_013654.1	Protein Homology	CDS	725332	725721	.	+	0	ID=cds702;Parent=gene719;Dbxref=Genbank:WP_001313663.1;Name=WP_001313663.1;gbkey=CDS;gene=sdhC;inference=COORDINATES: similar to AA sequence:RefSeq:NP_308773.1;product=succinate dehydrogenase cytochrome b556 large membrane subunit;protein_id=WP_001313663.1;transl_table=11
NC_013654.1	RefSeq	gene	725715	726062	.	+	.	ID=gene720;Name=ECSF_RS03440;gbkey=Gene;gene_biotype=protein_coding;locus_tag=ECSF_RS03440;old_locus_tag=ECSF_0655
NC_013654.1	Protein Homology	CDS	725715	726062	.	+	0	ID=cds703;Parent=gene720;Dbxref=Genbank:WP_000254365.1;Name=WP_000254365.1;gbkey=CDS;inference=COORDINATES: similar to AA sequence:RefSeq:WP_017455938.1;product=succinate dehydrogenase hydrophobic membrane anchor subunit;protein_id=WP_000254365.1;transl_table=11
NC_013654.1	RefSeq	gene	726062	727828	.	+	.	ID=gene721;Name=ECSF_RS03445;gbkey=Gene;gene_biotype=protein_coding;locus_tag=ECSF_RS03445;old_locus_tag=ECSF_0656
NC_013654.1	Protein Homology	CDS	726062	727828	.	+	0	ID=cds704;Parent=gene721;Dbxref=Genbank:WP_000775540.1;Name=WP_000775540.1;gbkey=CDS;inference=COORDINATES: similar to AA sequence:RefSeq:WP_005122549.1;product=succinate dehydrogenase flavoprotein subunit;protein_id=WP_000775540.1;transl_table=11
NC_013654.1	RefSeq	gene	727844	728560	.	+	.	ID=gene722;Name=sdhB;gbkey=Gene;gene=sdhB;gene_biotype=protein_coding;locus_tag=ECSF_RS03450;old_locus_tag=ECSF_0657
NC_013654.1	Protein Homology	CDS	727844	728560	.	+	0	ID=cds705;Parent=gene722;Dbxref=Genbank:WP_001235263.1;Name=WP_001235263.1;Note=part of four member succinate dehydrogenase enzyme complex that forms a trimeric complex (trimer of tetramers)%3B SdhA/B are the catalytic subcomplex and can exhibit succinate dehydrogenase activity in the absence of SdhC/D which are the membrane components and form cytochrome b556%3B SdhC binds ubiquinone%3B oxidizes succinate to fumarate while reducing ubiquinone to ubiquinol%3B the catalytic subunits are similar to fumarate reductase;gbkey=CDS;gene=sdhB;inference=COORDINATES: similar to AA sequence:RefSeq:WP_012133276.1;product=succinate dehydrogenase iron-sulfur subunit;protein_id=WP_001235263.1;transl_table=11
NC_013654.1	RefSeq	gene	728922	731723	.	+	.	ID=gene723;Name=ECSF_RS03460;gbkey=Gene;gene_biotype=protein_coding;locus_tag=ECSF_RS03460;old_locus_tag=ECSF_0658
NC_013654.1	Protein Homology	CDS	728922	731723	.	+	0	ID=cds706;Parent=gene723;Dbxref=Genbank:WP_001181475.1;Name=WP_001181475.1;gbkey=CDS;inference=COORDINATES: similar to AA sequence:RefSeq:WP_016831287.1;product=2-oxoglutarate dehydrogenase E1 component;protein_id=WP_001181475.1;transl_table=11
NC_013654.1	RefSeq	gene	731738	732955	.	+	.	ID=gene724;Name=ECSF_RS03465;gbkey=Gene;gene_biotype=protein_coding;locus_tag=ECSF_RS03465;old_locus_tag=ECSF_0659
NC_013654.1	Protein Homology	CDS	731738	732955	.	+	0	ID=cds707;Parent=gene724;Dbxref=Genbank:WP_000099866.1;Name=WP_000099866.1;gbkey=CDS;inference=COORDINATES: similar to AA sequence:RefSeq:NP_308779.1;product=dihydrolipoyllysine-residue succinyltransferase;protein_id=WP_000099866.1;transl_table=11
NC_013654.1	RefSeq	gene	733049	734215	.	+	.	ID=gene725;Name=ECSF_RS03470;gbkey=Gene;gene_biotype=protein_coding;locus_tag=ECSF_RS03470;old_locus_tag=ECSF_0660
NC_013654.1	Protein Homology	CDS	733049	734215	.	+	0	ID=cds708;Parent=gene725;Dbxref=Genbank:WP_001048602.1;Name=WP_001048602.1;gbkey=CDS;inference=COORDINATES: similar to AA sequence:RefSeq:WP_012133271.1;product=succinyl-CoA ligase subunit beta;protein_id=WP_001048602.1;transl_table=11
NC_013654.1	RefSeq	gene	734215	735084	.	+	.	ID=gene726;Name=ECSF_RS03475;gbkey=Gene;gene_biotype=protein_coding;locus_tag=ECSF_RS03475;old_locus_tag=ECSF_0661
NC_013654.1	Protein Homology	CDS	734215	735084	.	+	0	ID=cds709;Parent=gene726;Dbxref=Genbank:WP_000025458.1;Name=WP_000025458.1;gbkey=CDS;inference=COORDINATES: similar to AA sequence:RefSeq:NP_308781.1;product=succinyl-CoA ligase subunit alpha;protein_id=WP_000025458.1;transl_table=11
NC_013654.1	RefSeq	gene	735188	735910	.	-	.	ID=gene727;Name=ECSF_RS03480;gbkey=Gene;gene_biotype=protein_coding;locus_tag=ECSF_RS03480;old_locus_tag=ECSF_0662
NC_013654.1	Protein Homology	CDS	735188	735910	.	-	0	ID=cds710;Parent=gene727;Dbxref=Genbank:WP_000509910.1;Name=WP_000509910.1;Note=regulates the succiny-lCoA synthetase operon;gbkey=CDS;inference=COORDINATES: similar to AA sequence:RefSeq:NP_415258.1;product=UTRA domain-containing protein;protein_id=WP_000509910.1;transl_table=11
NC_013654.1	RefSeq	gene	736079	737995	.	+	.	ID=gene728;Name=ECSF_RS03485;gbkey=Gene;gene_biotype=protein_coding;locus_tag=ECSF_RS03485;old_locus_tag=ECSF_0663
NC_013654.1	Protein Homology	CDS	736079	737995	.	+	0	ID=cds711;Parent=gene728;Dbxref=Genbank:WP_001054880.1;Name=WP_001054880.1;gbkey=CDS;inference=COORDINATES: similar to AA sequence:RefSeq:WP_001393949.1;product=PTS 2-O-a-mannosyl-D-glycerate transporter subunit IIABC;protein_id=WP_001054880.1;transl_table=11
NC_013654.1	RefSeq	gene	738013	740646	.	+	.	ID=gene729;Name=ECSF_RS03490;gbkey=Gene;gene_biotype=protein_coding;locus_tag=ECSF_RS03490;old_locus_tag=ECSF_0664
NC_013654.1	Protein Homology	CDS	738013	740646	.	+	0	ID=cds712;Parent=gene729;Dbxref=Genbank:WP_000648958.1;Name=WP_000648958.1;gbkey=CDS;inference=COORDINATES: similar to AA sequence:RefSeq:WP_000648959.1;product=alpha-mannosidase;protein_id=WP_000648958.1;transl_table=11
NC_013654.1	RefSeq	gene	740844	742037	.	+	.	ID=gene730;Name=ECSF_RS03495;gbkey=Gene;gene_biotype=protein_coding;locus_tag=ECSF_RS03495;old_locus_tag=ECSF_0665
NC_013654.1	Protein Homology	CDS	740844	742037	.	+	0	ID=cds713;Parent=gene730;Dbxref=Genbank:WP_000725054.1;Name=WP_000725054.1;gbkey=CDS;inference=COORDINATES: similar to AA sequence:RefSeq:WP_000725055.1;product=tetratricopeptide repeat protein;protein_id=WP_000725054.1;transl_table=11
NC_013654.1	RefSeq	gene	742242	742427	.	+	.	ID=gene731;Name=ECSF_RS03500;gbkey=Gene;gene_biotype=protein_coding;locus_tag=ECSF_RS03500
NC_013654.1	Protein Homology	CDS	742242	742427	.	+	0	ID=cds714;Parent=gene731;Dbxref=Genbank:WP_023363129.1;Name=WP_023363129.1;gbkey=CDS;inference=COORDINATES: similar to AA sequence:RefSeq:WP_001337533.1;product=hypothetical protein;protein_id=WP_023363129.1;transl_table=11
NC_013654.1	RefSeq	gene	743580	745148	.	+	.	ID=gene732;Name=ECSF_RS03505;gbkey=Gene;gene_biotype=protein_coding;locus_tag=ECSF_RS03505;old_locus_tag=ECSF_0666
NC_013654.1	Protein Homology	CDS	743580	745148	.	+	0	ID=cds715;Parent=gene732;Dbxref=Genbank:WP_000884361.1;Name=WP_000884361.1;Note=part of the aerobic respiratory chain%3B catalyzes the ubiquinol to ubiquinone;gbkey=CDS;inference=COORDINATES: similar to AA sequence:RefSeq:WP_005125442.1;product=cytochrome bd-I ubiquinol oxidase subunit 1;protein_id=WP_000884361.1;transl_table=11
NC_013654.1	RefSeq	gene	745164	746303	.	+	.	ID=gene733;Name=ECSF_RS03510;gbkey=Gene;gene_biotype=protein_coding;locus_tag=ECSF_RS03510;old_locus_tag=ECSF_0667
NC_013654.1	Protein Homology	CDS	745164	746303	.	+	0	ID=cds716;Parent=gene733;Dbxref=Genbank:WP_000568275.1;Name=WP_000568275.1;gbkey=CDS;inference=COORDINATES: similar to AA sequence:RefSeq:WP_000568269.1;product=cytochrome bd-I ubiquinol oxidase subunit 2;protein_id=WP_000568275.1;transl_table=11
NC_013654.1	RefSeq	gene	746318	746431	.	+	.	ID=gene734;Name=ECSF_RS03515;gbkey=Gene;gene_biotype=protein_coding;locus_tag=ECSF_RS03515
NC_013654.1	Protein Homology	CDS	746318	746431	.	+	0	ID=cds717;Parent=gene734;Dbxref=Genbank:WP_000270282.1;Name=WP_000270282.1;gbkey=CDS;inference=COORDINATES: similar to AA sequence:RefSeq:NP_944510.1;product=cytochrome bd-I oxidase subunit CydX;protein_id=WP_000270282.1;transl_table=11
NC_013654.1	RefSeq	gene	746431	746724	.	+	.	ID=gene735;Name=ECSF_RS03520;gbkey=Gene;gene_biotype=protein_coding;locus_tag=ECSF_RS03520;old_locus_tag=ECSF_0668
NC_013654.1	Protein Homology	CDS	746431	746724	.	+	0	ID=cds718;Parent=gene735;Dbxref=Genbank:WP_000034597.1;Name=WP_000034597.1;gbkey=CDS;inference=COORDINATES: similar to AA sequence:RefSeq:NP_308797.1;product=cyd operon protein YbgE;protein_id=WP_000034597.1;transl_table=11
NC_013654.1	RefSeq	gene	746874	747278	.	+	.	ID=gene736;Name=ECSF_RS03525;gbkey=Gene;gene_biotype=protein_coding;locus_tag=ECSF_RS03525;old_locus_tag=ECSF_0669
NC_013654.1	Protein Homology	CDS	746874	747278	.	+	0	ID=cds719;Parent=gene736;Dbxref=Genbank:WP_001098384.1;Name=WP_001098384.1;gbkey=CDS;inference=COORDINATES: similar to AA sequence:RefSeq:NP_308798.1;product=acyl-CoA thioester hydrolase YbgC;protein_id=WP_001098384.1;transl_table=11
NC_013654.1	RefSeq	gene	747275	747967	.	+	.	ID=gene737;Name=ECSF_RS03530;gbkey=Gene;gene_biotype=protein_coding;locus_tag=ECSF_RS03530;old_locus_tag=ECSF_0670
NC_013654.1	Protein Homology	CDS	747275	747967	.	+	0	ID=cds720;Parent=gene737;Dbxref=Genbank:WP_000131310.1;Name=WP_000131310.1;gbkey=CDS;inference=COORDINATES: similar to AA sequence:RefSeq:NP_308799.1;product=Tol-Pal system subunit TolQ;protein_id=WP_000131310.1;transl_table=11
NC_013654.1	RefSeq	gene	747971	748399	.	+	.	ID=gene738;Name=ECSF_RS03535;gbkey=Gene;gene_biotype=protein_coding;locus_tag=ECSF_RS03535;old_locus_tag=ECSF_0671
NC_013654.1	Protein Homology	CDS	747971	748399	.	+	0	ID=cds721;Parent=gene738;Dbxref=Genbank:WP_000090097.1;Name=WP_000090097.1;gbkey=CDS;inference=COORDINATES: similar to AA sequence:RefSeq:WP_015965300.1;product=protein TolR;protein_id=WP_000090097.1;transl_table=11
NC_013654.1	RefSeq	gene	748464	749774	.	+	.	ID=gene739;Name=tolA;gbkey=Gene;gene=tolA;gene_biotype=protein_coding;locus_tag=ECSF_RS03540;old_locus_tag=ECSF_0672
NC_013654.1	Protein Homology	CDS	748464	749774	.	+	0	ID=cds722;Parent=gene739;Dbxref=Genbank:WP_000030659.1;Name=WP_000030659.1;Note=inner membrane component of 7 member Tol-Pal envelope-spanning complex%3B involved in maintaining cell envelope integrity%3B utilized by colicins and filamentous phages for import%3B interacts with TolB%2C Pal%2C and through TolB to various outer membrane porins;gbkey=CDS;gene=tolA;inference=COORDINATES: similar to AA sequence:RefSeq:NP_415267.1;product=cell envelope integrity protein TolA;protein_id=WP_000030659.1;transl_table=11
NC_013654.1	RefSeq	gene	749907	751199	.	+	.	ID=gene740;Name=ECSF_RS03545;gbkey=Gene;gene_biotype=protein_coding;locus_tag=ECSF_RS03545;old_locus_tag=ECSF_0673
NC_013654.1	Protein Homology	CDS	749907	751199	.	+	0	ID=cds723;Parent=gene740;Dbxref=Genbank:WP_001295307.1;Name=WP_001295307.1;gbkey=CDS;inference=COORDINATES: similar to AA sequence:RefSeq:WP_001646851.1;product=protein TolB;protein_id=WP_001295307.1;transl_table=11
NC_013654.1	RefSeq	gene	751234	751755	.	+	.	ID=gene741;Name=ECSF_RS03550;gbkey=Gene;gene_biotype=protein_coding;locus_tag=ECSF_RS03550;old_locus_tag=ECSF_0674
NC_013654.1	Protein Homology	CDS	751234	751755	.	+	0	ID=cds724;Parent=gene741;Dbxref=Genbank:WP_001295883.1;Name=WP_001295883.1;gbkey=CDS;inference=COORDINATES: similar to AA sequence:RefSeq:NP_308803.1;product=hypothetical protein;protein_id=WP_001295883.1;transl_table=11
NC_013654.1	RefSeq	gene	751765	752556	.	+	.	ID=gene742;Name=ECSF_RS03555;gbkey=Gene;gene_biotype=protein_coding;locus_tag=ECSF_RS03555;old_locus_tag=ECSF_0675
NC_013654.1	Protein Homology	CDS	751765	752556	.	+	0	ID=cds725;Parent=gene742;Dbxref=Genbank:WP_000097575.1;Name=WP_000097575.1;Note=periplasmic protein that interacts with TolA%3B the tol-pal system is probably involved in maintaining cell envelope integrity;gbkey=CDS;inference=COORDINATES: similar to AA sequence:RefSeq:NP_308804.1;product=cell division protein CpoB;protein_id=WP_000097575.1;transl_table=11
NC_013654.1	RefSeq	gene	752721	752796	.	+	.	ID=gene743;Name=ECSF_RS03560;gbkey=Gene;gene_biotype=tRNA;locus_tag=ECSF_RS03560;old_locus_tag=ECSF_tRNA07
NC_013654.1	tRNAscan-SE	tRNA	752721	752796	.	+	.	ID=rna17;Parent=gene743;anticodon=(pos:752754..752756);gbkey=tRNA;inference=COORDINATES: profile:tRNAscan-SE:1.23;product=tRNA-Lys
NC_013654.1	tRNAscan-SE	exon	752721	752796	.	+	.	ID=id19;Parent=rna17;anticodon=(pos:752754..752756);gbkey=tRNA;inference=COORDINATES: profile:tRNAscan-SE:1.23;product=tRNA-Lys
NC_013654.1	RefSeq	gene	752832	752907	.	+	.	ID=gene744;Name=ECSF_RS03565;gbkey=Gene;gene_biotype=tRNA;locus_tag=ECSF_RS03565;old_locus_tag=ECSF_tRNA08
NC_013654.1	tRNAscan-SE	tRNA	752832	752907	.	+	.	ID=rna18;Parent=gene744;anticodon=(pos:752865..752867);gbkey=tRNA;inference=COORDINATES: profile:tRNAscan-SE:1.23;product=tRNA-Val
NC_013654.1	tRNAscan-SE	exon	752832	752907	.	+	.	ID=id20;Parent=rna18;anticodon=(pos:752865..752867);gbkey=tRNA;inference=COORDINATES: profile:tRNAscan-SE:1.23;product=tRNA-Val
NC_013654.1	RefSeq	gene	752910	752985	.	+	.	ID=gene745;Name=ECSF_RS03570;gbkey=Gene;gene_biotype=tRNA;locus_tag=ECSF_RS03570;old_locus_tag=ECSF_tRNA09
NC_013654.1	tRNAscan-SE	tRNA	752910	752985	.	+	.	ID=rna19;Parent=gene745;anticodon=(pos:752943..752945);gbkey=tRNA;inference=COORDINATES: profile:tRNAscan-SE:1.23;product=tRNA-Lys
NC_013654.1	tRNAscan-SE	exon	752910	752985	.	+	.	ID=id21;Parent=rna19;anticodon=(pos:752943..752945);gbkey=tRNA;inference=COORDINATES: profile:tRNAscan-SE:1.23;product=tRNA-Lys
NC_013654.1	RefSeq	gene	753037	753112	.	+	.	ID=gene746;Name=ECSF_RS03575;gbkey=Gene;gene_biotype=tRNA;locus_tag=ECSF_RS03575;old_locus_tag=ECSF_tRNA10
NC_013654.1	tRNAscan-SE	tRNA	753037	753112	.	+	.	ID=rna20;Parent=gene746;anticodon=(pos:753070..753072);gbkey=tRNA;inference=COORDINATES: profile:tRNAscan-SE:1.23;product=tRNA-Val
NC_013654.1	tRNAscan-SE	exon	753037	753112	.	+	.	ID=id22;Parent=rna20;anticodon=(pos:753070..753072);gbkey=tRNA;inference=COORDINATES: profile:tRNAscan-SE:1.23;product=tRNA-Val
NC_013654.1	RefSeq	gene	753116	753191	.	+	.	ID=gene747;Name=ECSF_RS03580;gbkey=Gene;gene_biotype=tRNA;locus_tag=ECSF_RS03580;old_locus_tag=ECSF_tRNA11
NC_013654.1	tRNAscan-SE	tRNA	753116	753191	.	+	.	ID=rna21;Parent=gene747;anticodon=(pos:753149..753151);gbkey=tRNA;inference=COORDINATES: profile:tRNAscan-SE:1.23;product=tRNA-Lys
NC_013654.1	tRNAscan-SE	exon	753116	753191	.	+	.	ID=id23;Parent=rna21;anticodon=(pos:753149..753151);gbkey=tRNA;inference=COORDINATES: profile:tRNAscan-SE:1.23;product=tRNA-Lys
NC_013654.1	RefSeq	gene	753240	753315	.	+	.	ID=gene748;Name=ECSF_RS03585;gbkey=Gene;gene_biotype=tRNA;locus_tag=ECSF_RS03585;old_locus_tag=ECSF_tRNA12
NC_013654.1	tRNAscan-SE	tRNA	753240	753315	.	+	.	ID=rna22;Parent=gene748;anticodon=(pos:753273..753275);gbkey=tRNA;inference=COORDINATES: profile:tRNAscan-SE:1.23;product=tRNA-Lys
NC_013654.1	tRNAscan-SE	exon	753240	753315	.	+	.	ID=id24;Parent=rna22;anticodon=(pos:753273..753275);gbkey=tRNA;inference=COORDINATES: profile:tRNAscan-SE:1.23;product=tRNA-Lys
NC_013654.1	RefSeq	gene	753349	753424	.	+	.	ID=gene749;Name=ECSF_RS03590;gbkey=Gene;gene_biotype=tRNA;locus_tag=ECSF_RS03590;old_locus_tag=ECSF_tRNA13
NC_013654.1	tRNAscan-SE	tRNA	753349	753424	.	+	.	ID=rna23;Parent=gene749;anticodon=(pos:753382..753384);gbkey=tRNA;inference=COORDINATES: profile:tRNAscan-SE:1.23;product=tRNA-Lys
NC_013654.1	tRNAscan-SE	exon	753349	753424	.	+	.	ID=id25;Parent=rna23;anticodon=(pos:753382..753384);gbkey=tRNA;inference=COORDINATES: profile:tRNAscan-SE:1.23;product=tRNA-Lys
NC_013654.1	RefSeq	gene	753702	754745	.	+	.	ID=gene750;Name=ECSF_RS03595;gbkey=Gene;gene_biotype=protein_coding;locus_tag=ECSF_RS03595;old_locus_tag=ECSF_0676
NC_013654.1	Protein Homology	CDS	753702	754745	.	+	0	ID=cds726;Parent=gene750;Dbxref=Genbank:WP_000115261.1;Name=WP_000115261.1;Note=3 different subfamilies%3B catalyzes the formation of quinolinate from iminoaspartate and dihydroxyacetone phosphate;gbkey=CDS;inference=COORDINATES: similar to AA sequence:RefSeq:NP_415271.1;product=quinolinate synthase NadA;protein_id=WP_000115261.1;transl_table=11
NC_013654.1	RefSeq	gene	754783	755502	.	+	.	ID=gene751;Name=ECSF_RS03600;gbkey=Gene;gene_biotype=protein_coding;locus_tag=ECSF_RS03600;old_locus_tag=ECSF_0677
NC_013654.1	Protein Homology	CDS	754783	755502	.	+	0	ID=cds727;Parent=gene751;Dbxref=Genbank:WP_000345405.1;Name=WP_000345405.1;Note=involved in nicotinamide riboside transport;gbkey=CDS;inference=COORDINATES: similar to AA sequence:RefSeq:NP_308806.1;product=nicotinamide riboside transporter PnuC;protein_id=WP_000345405.1;transl_table=11
NC_013654.1	RefSeq	gene	755499	756440	.	-	.	ID=gene752;Name=ECSF_RS03605;gbkey=Gene;gene_biotype=protein_coding;locus_tag=ECSF_RS03605;old_locus_tag=ECSF_0678
NC_013654.1	Protein Homology	CDS	755499	756440	.	-	0	ID=cds728;Parent=gene752;Dbxref=Genbank:WP_000951272.1;Name=WP_000951272.1;Note=involved in zinc efflux across the cytoplasmic membrane;gbkey=CDS;inference=COORDINATES: similar to AA sequence:RefSeq:NP_308807.1;product=zinc transporter ZitB;protein_id=WP_000951272.1;transl_table=11
NC_013654.1	RefSeq	gene	756554	756934	.	-	.	ID=gene753;Name=ECSF_RS03610;gbkey=Gene;gene_biotype=protein_coding;locus_tag=ECSF_RS03610;old_locus_tag=ECSF_0679
NC_013654.1	Protein Homology	CDS	756554	756934	.	-	0	ID=cds729;Parent=gene753;Dbxref=Genbank:WP_000784348.1;Name=WP_000784348.1;gbkey=CDS;inference=COORDINATES: similar to AA sequence:RefSeq:NP_308808.1;product=hypothetical protein;protein_id=WP_000784348.1;transl_table=11
NC_013654.1	RefSeq	pseudogene	757020	757142	.	-	.	ID=gene754;Name=ECSF_RS03615;end_range=757142,.;gbkey=Gene;gene_biotype=pseudogene;locus_tag=ECSF_RS03615;partial=true;pseudo=true
NC_013654.1	Protein Homology	CDS	757020	757142	.	-	0	ID=cds730;Parent=gene754;Note=incomplete%3B partial in the middle of a contig%3B missing start;end_range=757142,.;gbkey=CDS;inference=COORDINATES: similar to AA sequence:RefSeq:WP_005019985.1;partial=true;product=glutamate decarboxylase;pseudo=true;transl_table=11
NC_013654.1	RefSeq	gene	757250	758302	.	+	.	ID=gene755;Name=ECSF_RS03620;gbkey=Gene;gene_biotype=protein_coding;locus_tag=ECSF_RS03620;old_locus_tag=ECSF_0680
NC_013654.1	Protein Homology	CDS	757250	758302	.	+	0	ID=cds731;Parent=gene755;Dbxref=Genbank:WP_001109194.1;Name=WP_001109194.1;gbkey=CDS;inference=COORDINATES: similar to AA sequence:RefSeq:WP_001109196.1;product=phospho-2-dehydro-3-deoxyheptonate aldolase Phe-sensitive;protein_id=WP_001109194.1;transl_table=11
NC_013654.1	RefSeq	gene	758469	759221	.	-	.	ID=gene756;Name=gpmA;gbkey=Gene;gene=gpmA;gene_biotype=protein_coding;locus_tag=ECSF_RS03625;old_locus_tag=ECSF_0681
NC_013654.1	Protein Homology	CDS	758469	759221	.	-	0	ID=cds732;Parent=gene756;Dbxref=Genbank:WP_001295305.1;Name=WP_001295305.1;Note=2%2C3-bisphosphoglycerate-dependent%3B catalyzes the interconversion of 2-phosphoglycerate to 3-phosphoglycerate;gbkey=CDS;gene=gpmA;inference=COORDINATES: similar to AA sequence:RefSeq:WP_000301556.1;product=2%2C3-bisphosphoglycerate-dependent phosphoglycerate mutase;protein_id=WP_001295305.1;transl_table=11
NC_013654.1	RefSeq	gene	759424	760464	.	-	.	ID=gene757;Name=galM;gbkey=Gene;gene=galM;gene_biotype=protein_coding;locus_tag=ECSF_RS03630;old_locus_tag=ECSF_0682
NC_013654.1	Protein Homology	CDS	759424	760464	.	-	0	ID=cds733;Parent=gene757;Dbxref=Genbank:WP_000931396.1;Name=WP_000931396.1;Note=mutarotase%3B catalyzes the conversion of beta-galactose to the alpha-anomer%3B links the metabolism of lactose and galactose;gbkey=CDS;gene=galM;inference=COORDINATES: similar to AA sequence:RefSeq:NP_415277.1;product=galactose-1-epimerase;protein_id=WP_000931396.1;transl_table=11
NC_013654.1	RefSeq	gene	760458	761606	.	-	.	ID=gene758;Name=ECSF_RS03635;gbkey=Gene;gene_biotype=protein_coding;locus_tag=ECSF_RS03635;old_locus_tag=ECSF_0683
NC_013654.1	Protein Homology	CDS	760458	761606	.	-	0	ID=cds734;Parent=gene758;Dbxref=Genbank:WP_000053415.1;Name=WP_000053415.1;gbkey=CDS;inference=COORDINATES: similar to AA sequence:RefSeq:WP_001713229.1;product=galactokinase;protein_id=WP_000053415.1;transl_table=11
NC_013654.1	RefSeq	gene	761610	762656	.	-	.	ID=gene759;Name=ECSF_RS03640;gbkey=Gene;gene_biotype=protein_coding;locus_tag=ECSF_RS03640;old_locus_tag=ECSF_0684
NC_013654.1	Protein Homology	CDS	761610	762656	.	-	0	ID=cds735;Parent=gene759;Dbxref=Genbank:WP_000191512.1;Name=WP_000191512.1;gbkey=CDS;inference=COORDINATES: similar to AA sequence:RefSeq:NP_308813.1;product=galactose-1-phosphate uridylyltransferase;protein_id=WP_000191512.1;transl_table=11
NC_013654.1	RefSeq	gene	762666	763682	.	-	.	ID=gene760;Name=ECSF_RS03645;gbkey=Gene;gene_biotype=protein_coding;locus_tag=ECSF_RS03645;old_locus_tag=ECSF_0685
NC_013654.1	Protein Homology	CDS	762666	763682	.	-	0	ID=cds736;Parent=gene760;Dbxref=Genbank:WP_001265440.1;Name=WP_001265440.1;gbkey=CDS;inference=COORDINATES: similar to AA sequence:RefSeq:YP_002411598.1;product=UDP-glucose 4-epimerase GalE;protein_id=WP_001265440.1;transl_table=11
NC_013654.1	RefSeq	gene	763945	765417	.	-	.	ID=gene761;Name=ECSF_RS03650;gbkey=Gene;gene_biotype=protein_coding;locus_tag=ECSF_RS03650;old_locus_tag=ECSF_0686
NC_013654.1	Protein Homology	CDS	763945	765417	.	-	0	ID=cds737;Parent=gene761;Dbxref=Genbank:WP_000096849.1;Name=WP_000096849.1;gbkey=CDS;inference=COORDINATES: similar to AA sequence:RefSeq:YP_002411599.1;product=molybdate ABC transporter ATP-binding protein ModF;protein_id=WP_000096849.1;transl_table=11
NC_013654.1	RefSeq	gene	765345	765491	.	-	.	ID=gene762;Name=ECSF_RS03655;gbkey=Gene;gene_biotype=protein_coding;locus_tag=ECSF_RS03655
NC_013654.1	Protein Homology	CDS	765345	765491	.	-	0	ID=cds738;Parent=gene762;Dbxref=Genbank:WP_031935236.1;Name=WP_031935236.1;gbkey=CDS;inference=COORDINATES: similar to AA sequence:RefSeq:YP_002411600.1;product=hypothetical protein;protein_id=WP_031935236.1;transl_table=11
NC_013654.1	RefSeq	gene	765485	766273	.	-	.	ID=gene763;Name=ECSF_RS03660;gbkey=Gene;gene_biotype=protein_coding;locus_tag=ECSF_RS03660;old_locus_tag=ECSF_0687
NC_013654.1	Protein Homology	CDS	765485	766273	.	-	0	ID=cds739;Parent=gene763;Dbxref=Genbank:WP_001147439.1;Name=WP_001147439.1;gbkey=CDS;inference=COORDINATES: similar to AA sequence:RefSeq:NP_308816.1;product=molybdenum-dependent transcriptional regulator;protein_id=WP_001147439.1;transl_table=11
NC_013654.1	RefSeq	gene	766402	766551	.	+	.	ID=gene764;Name=ECSF_RS03665;gbkey=Gene;gene_biotype=protein_coding;locus_tag=ECSF_RS03665;old_locus_tag=ECSF_0688
NC_013654.1	Protein Homology	CDS	766402	766551	.	+	0	ID=cds740;Parent=gene764;Dbxref=Genbank:WP_000891515.1;Name=WP_000891515.1;gbkey=CDS;inference=COORDINATES: similar to AA sequence:RefSeq:NP_308817.1;product=multidrug efflux pump accessory protein AcrZ;protein_id=WP_000891515.1;transl_table=11
NC_013654.1	RefSeq	gene	766487	766696	.	+	.	ID=gene765;Name=ECSF_RS24275;gbkey=Gene;gene_biotype=protein_coding;locus_tag=ECSF_RS24275
NC_013654.1	Protein Homology	CDS	766487	766696	.	+	0	ID=cds741;Parent=gene765;Dbxref=Genbank:WP_002430427.1;Name=WP_002430427.1;gbkey=CDS;inference=COORDINATES: similar to AA sequence:RefSeq:WP_002430427.1;product=hypothetical protein;protein_id=WP_002430427.1;transl_table=11
NC_013654.1	RefSeq	gene	766718	767491	.	+	.	ID=gene766;Name=ECSF_RS03670;gbkey=Gene;gene_biotype=protein_coding;locus_tag=ECSF_RS03670;old_locus_tag=ECSF_0689
NC_013654.1	Protein Homology	CDS	766718	767491	.	+	0	ID=cds742;Parent=gene766;Dbxref=Genbank:WP_000113014.1;Name=WP_000113014.1;gbkey=CDS;inference=COORDINATES: similar to AA sequence:RefSeq:NP_308818.1;product=molybdate ABC transporter substrate-binding protein;protein_id=WP_000113014.1;transl_table=11
NC_013654.1	RefSeq	gene	767491	768180	.	+	.	ID=gene767;Name=modB;gbkey=Gene;gene=modB;gene_biotype=protein_coding;locus_tag=ECSF_RS03675;old_locus_tag=ECSF_0690
NC_013654.1	Protein Homology	CDS	767491	768180	.	+	0	ID=cds743;Parent=gene767;Dbxref=Genbank:WP_000604037.1;Name=WP_000604037.1;Note=part of ModCBA molybdate transporter%3B member of ABC superfamily%3B inner membrane component%3B regulated by repressor protein ModE;gbkey=CDS;gene=modB;inference=COORDINATES: similar to AA sequence:RefSeq:NP_308819.1;product=molybdate ABC transporter permease subunit;protein_id=WP_000604037.1;transl_table=11
NC_013654.1	RefSeq	gene	768183	769241	.	+	.	ID=gene768;Name=ECSF_RS03680;gbkey=Gene;gene_biotype=protein_coding;locus_tag=ECSF_RS03680;old_locus_tag=ECSF_0691
NC_013654.1	Protein Homology	CDS	768183	769241	.	+	0	ID=cds744;Parent=gene768;Dbxref=Genbank:WP_000891663.1;Name=WP_000891663.1;gbkey=CDS;inference=COORDINATES: similar to AA sequence:RefSeq:NP_308820.1;product=molybdenum ABC transporter ATP-binding protein ModC;protein_id=WP_000891663.1;transl_table=11
NC_013654.1	RefSeq	gene	769242	770060	.	-	.	ID=gene769;Name=ECSF_RS03685;gbkey=Gene;gene_biotype=protein_coding;locus_tag=ECSF_RS03685;old_locus_tag=ECSF_0692
NC_013654.1	Protein Homology	CDS	769242	770060	.	-	0	ID=cds745;Parent=gene769;Dbxref=Genbank:WP_001295884.1;Name=WP_001295884.1;gbkey=CDS;inference=COORDINATES: similar to AA sequence:RefSeq:NP_308821.1;product=Cof-type HAD-IIB family hydrolase;protein_id=WP_001295884.1;transl_table=11
NC_013654.1	RefSeq	gene	770215	771210	.	+	.	ID=gene770;Name=ECSF_RS03690;gbkey=Gene;gene_biotype=protein_coding;locus_tag=ECSF_RS03690;old_locus_tag=ECSF_0693
NC_013654.1	Protein Homology	CDS	770215	771210	.	+	0	ID=cds746;Parent=gene770;Dbxref=Genbank:WP_000815435.1;Name=WP_000815435.1;gbkey=CDS;inference=COORDINATES: similar to AA sequence:RefSeq:NP_415288.1;product=6-phosphogluconolactonase;protein_id=WP_000815435.1;transl_table=11
NC_013654.1	RefSeq	gene	771251	772204	.	-	.	ID=gene771;Name=ECSF_RS03695;gbkey=Gene;gene_biotype=protein_coding;locus_tag=ECSF_RS03695;old_locus_tag=ECSF_0694
NC_013654.1	Protein Homology	CDS	771251	772204	.	-	0	ID=cds747;Parent=gene771;Dbxref=Genbank:WP_001295885.1;Name=WP_001295885.1;gbkey=CDS;inference=COORDINATES: similar to AA sequence:RefSeq:YP_002411608.2;product=LysR family transcriptional regulator;protein_id=WP_001295885.1;transl_table=11
NC_013654.1	RefSeq	gene	772388	773440	.	+	.	ID=gene772;Name=ECSF_RS03700;gbkey=Gene;gene_biotype=protein_coding;locus_tag=ECSF_RS03700;old_locus_tag=ECSF_0695
NC_013654.1	Protein Homology	CDS	772388	773440	.	+	0	ID=cds748;Parent=gene772;Dbxref=Genbank:WP_000723652.1;Name=WP_000723652.1;gbkey=CDS;inference=COORDINATES: similar to AA sequence:RefSeq:NP_415290.1;product=4-oxalomesaconate tautomerase;protein_id=WP_000723652.1;transl_table=11
NC_013654.1	RefSeq	gene	773516	774949	.	+	.	ID=gene773;Name=ECSF_RS03705;gbkey=Gene;gene_biotype=protein_coding;locus_tag=ECSF_RS03705;old_locus_tag=ECSF_0696
NC_013654.1	Protein Homology	CDS	773516	774949	.	+	0	ID=cds749;Parent=gene773;Dbxref=Genbank:WP_001036491.1;Name=WP_001036491.1;gbkey=CDS;inference=COORDINATES: similar to AA sequence:RefSeq:NP_415291.1;product=anion permease;protein_id=WP_001036491.1;transl_table=11
NC_013654.1	RefSeq	gene	775132	777393	.	+	.	ID=gene774;Name=ECSF_RS03710;gbkey=Gene;gene_biotype=protein_coding;locus_tag=ECSF_RS03710;old_locus_tag=ECSF_0697
NC_013654.1	Protein Homology	CDS	775132	777393	.	+	0	ID=cds750;Parent=gene774;Dbxref=Genbank:WP_000593914.1;Name=WP_000593914.1;gbkey=CDS;inference=COORDINATES: similar to AA sequence:RefSeq:YP_002411611.1;product=hydratase;protein_id=WP_000593914.1;transl_table=11
NC_013654.1	RefSeq	gene	777534	778817	.	-	.	ID=gene775;Name=ECSF_RS03715;gbkey=Gene;gene_biotype=protein_coding;locus_tag=ECSF_RS03715;old_locus_tag=ECSF_0698
NC_013654.1	Protein Homology	CDS	777534	778817	.	-	0	ID=cds751;Parent=gene775;Dbxref=Genbank:WP_001091562.1;Name=WP_001091562.1;gbkey=CDS;inference=COORDINATES: similar to AA sequence:RefSeq:YP_002411612.1;product=acyl-CoA thioesterase;protein_id=WP_001091562.1;transl_table=11
NC_013654.1	RefSeq	gene	778969	779445	.	-	.	ID=gene776;Name=ECSF_RS03720;gbkey=Gene;gene_biotype=protein_coding;locus_tag=ECSF_RS03720;old_locus_tag=ECSF_0699
NC_013654.1	Protein Homology	CDS	778969	779445	.	-	0	ID=cds752;Parent=gene776;Dbxref=Genbank:WP_000767411.1;Name=WP_000767411.1;gbkey=CDS;inference=COORDINATES: similar to AA sequence:RefSeq:NP_308878.1;product=kinase inhibitor;protein_id=WP_000767411.1;transl_table=11
NC_013654.1	RefSeq	gene	779504	780793	.	-	.	ID=gene777;Name=ECSF_RS03725;gbkey=Gene;gene_biotype=protein_coding;locus_tag=ECSF_RS03725;old_locus_tag=ECSF_0700
NC_013654.1	Protein Homology	CDS	779504	780793	.	-	0	ID=cds753;Parent=gene777;Dbxref=Genbank:WP_001295886.1;Name=WP_001295886.1;gbkey=CDS;inference=COORDINATES: similar to AA sequence:RefSeq:NP_308879.1;product=adenosylmethionine--8-amino-7-oxononanoate transaminase;protein_id=WP_001295886.1;transl_table=11
NC_013654.1	RefSeq	gene	780880	781920	.	+	.	ID=gene778;Name=ECSF_RS03730;gbkey=Gene;gene_biotype=protein_coding;locus_tag=ECSF_RS03730;old_locus_tag=ECSF_0701
NC_013654.1	Protein Homology	CDS	780880	781920	.	+	0	ID=cds754;Parent=gene778;Dbxref=Genbank:WP_000951213.1;Name=WP_000951213.1;Note=catalyzes the formation of biotin from dethiobiotin;gbkey=CDS;inference=COORDINATES: similar to AA sequence:RefSeq:NP_415296.1;product=biotin synthase;protein_id=WP_000951213.1;transl_table=11
NC_013654.1	RefSeq	gene	781917	783071	.	+	.	ID=gene779;Name=ECSF_RS03735;gbkey=Gene;gene_biotype=protein_coding;locus_tag=ECSF_RS03735;old_locus_tag=ECSF_0702
NC_013654.1	Protein Homology	CDS	781917	783071	.	+	0	ID=cds755;Parent=gene779;Dbxref=Genbank:WP_000118852.1;Name=WP_000118852.1;gbkey=CDS;inference=COORDINATES: similar to AA sequence:RefSeq:NP_308881.1;product=8-amino-7-oxononanoate synthase;protein_id=WP_000118852.1;transl_table=11
NC_013654.1	RefSeq	gene	783058	783813	.	+	.	ID=gene780;Name=ECSF_RS03740;gbkey=Gene;gene_biotype=protein_coding;locus_tag=ECSF_RS03740;old_locus_tag=ECSF_0703
NC_013654.1	Protein Homology	CDS	783058	783813	.	+	0	ID=cds756;Parent=gene780;Dbxref=Genbank:WP_000246772.1;Name=WP_000246772.1;Note=methyltransferase%3B acyl carrier protein involved in an unidentified step in the synthesis of pimeloyl-CoA%2C a biotin precursor%3B member of the bio operon (bioABFCD)%3B in Escherichia coli%2C bioC-null mutants require biotin for growth;gbkey=CDS;inference=COORDINATES: similar to AA sequence:RefSeq:NP_415298.1;product=malonyl-[acyl-carrier protein] O-methyltransferase BioC;protein_id=WP_000246772.1;transl_table=11
NC_013654.1	RefSeq	gene	783806	784483	.	+	.	ID=gene781;Name=ECSF_RS03745;gbkey=Gene;gene_biotype=protein_coding;locus_tag=ECSF_RS03745;old_locus_tag=ECSF_0704
NC_013654.1	Protein Homology	CDS	783806	784483	.	+	0	ID=cds757;Parent=gene781;Dbxref=Genbank:WP_000030923.1;Name=WP_000030923.1;gbkey=CDS;inference=COORDINATES: similar to AA sequence:RefSeq:NP_415299.1;product=ATP-dependent dethiobiotin synthetase BioD;protein_id=WP_000030923.1;transl_table=11
NC_013654.1	RefSeq	gene	785062	787083	.	+	.	ID=gene782;Name=ECSF_RS03750;gbkey=Gene;gene_biotype=protein_coding;locus_tag=ECSF_RS03750;old_locus_tag=ECSF_0705
NC_013654.1	Protein Homology	CDS	785062	787083	.	+	0	ID=cds758;Parent=gene782;Dbxref=Genbank:WP_000042533.1;Name=WP_000042533.1;gbkey=CDS;inference=COORDINATES: similar to AA sequence:RefSeq:WP_005123745.1;product=excinuclease ABC subunit B;protein_id=WP_000042533.1;transl_table=11
NC_013654.1	RefSeq	gene	787121	788029	.	-	.	ID=gene783;Name=ECSF_RS03755;gbkey=Gene;gene_biotype=protein_coding;locus_tag=ECSF_RS03755;old_locus_tag=ECSF_0706
NC_013654.1	Protein Homology	CDS	787121	788029	.	-	0	ID=cds759;Parent=gene783;Dbxref=Genbank:WP_001295887.1;Name=WP_001295887.1;gbkey=CDS;inference=COORDINATES: similar to AA sequence:RefSeq:NP_308885.1;product=hypothetical protein;protein_id=WP_001295887.1;transl_table=11
NC_013654.1	cmsearch	riboswitch	788294	788438	.	+	.	ID=id26;Dbxref=RFAM:RF01055;Note=molybdenum cofactor riboswitch;bound_moiety=molybdenum cofactor;gbkey=regulatory;inference=COORDINATES: profile:INFERNAL:1.1.1;regulatory_class=riboswitch
NC_013654.1	RefSeq	gene	788426	789415	.	+	.	ID=gene784;Name=moaA;gbkey=Gene;gene=moaA;gene_biotype=protein_coding;locus_tag=ECSF_RS03765;old_locus_tag=ECSF_0707
NC_013654.1	Protein Homology	CDS	788426	789415	.	+	0	ID=cds760;Parent=gene784;Dbxref=Genbank:WP_001295888.1;Name=WP_001295888.1;Note=together with moaC%2C is involved in the conversion of a guanosine derivative (GXP) into molybdopterin precursor Z;gbkey=CDS;gene=moaA;inference=COORDINATES: similar to AA sequence:RefSeq:NP_308886.1;product=cyclic pyranopterin monophosphate synthase;protein_id=WP_001295888.1;transl_table=11
NC_013654.1	RefSeq	gene	789437	789949	.	+	.	ID=gene785;Name=ECSF_RS03770;gbkey=Gene;gene_biotype=protein_coding;locus_tag=ECSF_RS03770;old_locus_tag=ECSF_0708
NC_013654.1	Protein Homology	CDS	789437	789949	.	+	0	ID=cds761;Parent=gene785;Dbxref=Genbank:WP_000084639.1;Name=WP_000084639.1;gbkey=CDS;inference=COORDINATES: similar to AA sequence:RefSeq:WP_005123739.1;product=molybdenum cofactor biosynthesis protein;protein_id=WP_000084639.1;transl_table=11
NC_013654.1	RefSeq	gene	789952	790437	.	+	.	ID=gene786;Name=ECSF_RS03775;gbkey=Gene;gene_biotype=protein_coding;locus_tag=ECSF_RS03775;old_locus_tag=ECSF_0709
NC_013654.1	Protein Homology	CDS	789952	790437	.	+	0	ID=cds762;Parent=gene786;Dbxref=Genbank:WP_000080885.1;Name=WP_000080885.1;gbkey=CDS;inference=COORDINATES: similar to AA sequence:RefSeq:NP_308888.1;product=cyclic pyranopterin monophosphate synthase MoaC;protein_id=WP_000080885.1;transl_table=11
NC_013654.1	RefSeq	gene	790430	790675	.	+	.	ID=gene787;Name=moaD;gbkey=Gene;gene=moaD;gene_biotype=protein_coding;locus_tag=ECSF_RS03780;old_locus_tag=ECSF_0710
NC_013654.1	Protein Homology	CDS	790430	790675	.	+	0	ID=cds763;Parent=gene787;Dbxref=Genbank:WP_000611261.1;Name=WP_000611261.1;Note=catalyzes the conversion of molybdopterin precursor Z into molybdopterin;gbkey=CDS;gene=moaD;inference=COORDINATES: similar to AA sequence:RefSeq:NP_308889.1;product=molybdopterin synthase sulfur carrier subunit;protein_id=WP_000611261.1;transl_table=11
NC_013654.1	RefSeq	gene	790677	791129	.	+	.	ID=gene788;Name=moaE;gbkey=Gene;gene=moaE;gene_biotype=protein_coding;locus_tag=ECSF_RS03785;old_locus_tag=ECSF_0711
NC_013654.1	Protein Homology	CDS	790677	791129	.	+	0	ID=cds764;Parent=gene788;Dbxref=Genbank:WP_000852287.1;Name=WP_000852287.1;Note=catalyzes the conversion of molybdopterin precursor Z into molybdopterin;gbkey=CDS;gene=moaE;inference=COORDINATES: similar to AA sequence:RefSeq:NP_415306.1;product=molybdopterin synthase catalytic subunit MoaE;protein_id=WP_000852287.1;transl_table=11
NC_013654.1	RefSeq	gene	791266	791970	.	+	.	ID=gene789;Name=ECSF_RS03790;gbkey=Gene;gene_biotype=protein_coding;locus_tag=ECSF_RS03790;old_locus_tag=ECSF_0712
NC_013654.1	Protein Homology	CDS	791266	791970	.	+	0	ID=cds765;Parent=gene789;Dbxref=Genbank:WP_000373624.1;Name=WP_000373624.1;gbkey=CDS;inference=COORDINATES: similar to AA sequence:RefSeq:NP_415307.1;product=hypothetical protein;protein_id=WP_000373624.1;transl_table=11
NC_013654.1	RefSeq	gene	792176	792889	.	+	.	ID=gene790;Name=ECSF_RS03795;gbkey=Gene;gene_biotype=protein_coding;locus_tag=ECSF_RS03795;old_locus_tag=ECSF_0713
NC_013654.1	Protein Homology	CDS	792176	792889	.	+	0	ID=cds766;Parent=gene790;Dbxref=Genbank:WP_001295889.1;Name=WP_001295889.1;gbkey=CDS;inference=COORDINATES: similar to AA sequence:RefSeq:NP_415308.1;product=BAX inhibitor (BI)-1/YccA family protein;protein_id=WP_001295889.1;transl_table=11
NC_013654.1	RefSeq	gene	792925	793881	.	-	.	ID=gene791;Name=ECSF_RS03800;gbkey=Gene;gene_biotype=protein_coding;locus_tag=ECSF_RS03800;old_locus_tag=ECSF_0714
NC_013654.1	Protein Homology	CDS	792925	793881	.	-	0	ID=cds767;Parent=gene791;Dbxref=Genbank:WP_000045462.1;Name=WP_000045462.1;gbkey=CDS;inference=COORDINATES: similar to AA sequence:RefSeq:NP_415309.1;product=lysylphosphatidylglycerol synthetase family protein;protein_id=WP_000045462.1;transl_table=11
NC_013654.1	RefSeq	gene	793881	795122	.	-	.	ID=gene792;Name=ECSF_RS03805;gbkey=Gene;gene_biotype=protein_coding;locus_tag=ECSF_RS03805;old_locus_tag=ECSF_0715
NC_013654.1	Protein Homology	CDS	793881	795122	.	-	0	ID=cds768;Parent=gene792;Dbxref=Genbank:WP_000650371.1;Name=WP_000650371.1;gbkey=CDS;inference=COORDINATES: similar to AA sequence:RefSeq:NP_308894.1;product=cardiolipin synthase ClsB;protein_id=WP_000650371.1;transl_table=11
NC_013654.1	RefSeq	gene	795119	795880	.	-	.	ID=gene793;Name=ECSF_RS03810;gbkey=Gene;gene_biotype=protein_coding;locus_tag=ECSF_RS03810;old_locus_tag=ECSF_0716
NC_013654.1	Protein Homology	CDS	795119	795880	.	-	0	ID=cds769;Parent=gene793;Dbxref=Genbank:WP_001113355.1;Name=WP_001113355.1;gbkey=CDS;inference=COORDINATES: similar to AA sequence:RefSeq:NP_308895.1;product=EEP domain-containing protein;protein_id=WP_001113355.1;transl_table=11
NC_013654.1	RefSeq	gene	796013	796423	.	+	.	ID=gene794;Name=ECSF_RS03815;gbkey=Gene;gene_biotype=protein_coding;locus_tag=ECSF_RS03815;old_locus_tag=ECSF_0717
NC_013654.1	Protein Homology	CDS	796013	796423	.	+	0	ID=cds770;Parent=gene794;Dbxref=Genbank:WP_000871982.1;Name=WP_000871982.1;gbkey=CDS;inference=COORDINATES: similar to AA sequence:RefSeq:NP_308896.1;product=hypothetical protein;protein_id=WP_000871982.1;transl_table=11
NC_013654.1	RefSeq	gene	796385	797491	.	-	.	ID=gene795;Name=ECSF_RS03820;gbkey=Gene;gene_biotype=protein_coding;locus_tag=ECSF_RS03820;old_locus_tag=ECSF_0718
NC_013654.1	Protein Homology	CDS	796385	797491	.	-	0	ID=cds771;Parent=gene795;Dbxref=Genbank:WP_000469031.1;Name=WP_000469031.1;gbkey=CDS;inference=COORDINATES: similar to AA sequence:RefSeq:NP_308897.1;product=inner membrane transport permease YbhR;protein_id=WP_000469031.1;transl_table=11
NC_013654.1	RefSeq	gene	797502	798635	.	-	.	ID=gene796;Name=ECSF_RS03825;gbkey=Gene;gene_biotype=protein_coding;locus_tag=ECSF_RS03825;old_locus_tag=ECSF_0719
NC_013654.1	Protein Homology	CDS	797502	798635	.	-	0	ID=cds772;Parent=gene796;Dbxref=Genbank:WP_000070116.1;Name=WP_000070116.1;gbkey=CDS;inference=COORDINATES: similar to AA sequence:RefSeq:NP_308898.1;product=ABC transporter permease;protein_id=WP_000070116.1;transl_table=11
NC_013654.1	RefSeq	gene	798628	800364	.	-	.	ID=gene797;Name=ECSF_RS03830;gbkey=Gene;gene_biotype=protein_coding;locus_tag=ECSF_RS03830;old_locus_tag=ECSF_0720
NC_013654.1	Protein Homology	CDS	798628	800364	.	-	0	ID=cds773;Parent=gene797;Dbxref=Genbank:WP_000996111.1;Name=WP_000996111.1;gbkey=CDS;inference=COORDINATES: similar to AA sequence:RefSeq:YP_002411691.1;product=ABC transporter ATP-binding protein;protein_id=WP_000996111.1;transl_table=11
NC_013654.1	RefSeq	gene	800357	801355	.	-	.	ID=gene798;Name=ECSF_RS03835;gbkey=Gene;gene_biotype=protein_coding;locus_tag=ECSF_RS03835;old_locus_tag=ECSF_0721
NC_013654.1	Protein Homology	CDS	800357	801355	.	-	0	ID=cds774;Parent=gene798;Dbxref=Genbank:WP_000976400.1;Name=WP_000976400.1;gbkey=CDS;inference=COORDINATES: similar to AA sequence:RefSeq:NP_308900.1;product=secretion protein HlyD;protein_id=WP_000976400.1;transl_table=11
NC_013654.1	RefSeq	gene	801355	802026	.	-	.	ID=gene799;Name=ECSF_RS03840;gbkey=Gene;gene_biotype=protein_coding;locus_tag=ECSF_RS03840;old_locus_tag=ECSF_0722
NC_013654.1	Protein Homology	CDS	801355	802026	.	-	0	ID=cds775;Parent=gene799;Dbxref=Genbank:WP_001295890.1;Name=WP_001295890.1;gbkey=CDS;inference=COORDINATES: similar to AA sequence:RefSeq:NP_415317.4;product=transcriptional regulator;protein_id=WP_001295890.1;transl_table=11
NC_013654.1	RefSeq	gene	802255	803616	.	+	.	ID=gene800;Name=ECSF_RS03845;gbkey=Gene;gene_biotype=protein_coding;locus_tag=ECSF_RS03845;old_locus_tag=ECSF_0723
NC_013654.1	Protein Homology	CDS	802255	803616	.	+	0	ID=cds776;Parent=gene800;Dbxref=Genbank:WP_000007091.1;Name=WP_000007091.1;gbkey=CDS;inference=COORDINATES: similar to AA sequence:RefSeq:NP_415318.1;product=ATP-dependent RNA helicase RhlE;protein_id=WP_000007091.1;transl_table=11
NC_013654.1	RefSeq	gene	803849	804154	.	-	.	ID=gene801;Name=ECSF_RS03855;gbkey=Gene;gene_biotype=protein_coding;locus_tag=ECSF_RS03855;old_locus_tag=ECSF_0724
NC_013654.1	Protein Homology	CDS	803849	804154	.	-	0	ID=cds777;Parent=gene801;Dbxref=Genbank:WP_001230992.1;Name=WP_001230992.1;gbkey=CDS;inference=COORDINATES: similar to AA sequence:RefSeq:WP_001230992.1;product=DUF1768 domain-containing protein;protein_id=WP_001230992.1;transl_table=11
NC_013654.1	RefSeq	gene	804153	806303	.	+	.	ID=gene802;Name=dinG;gbkey=Gene;gene=dinG;gene_biotype=protein_coding;locus_tag=ECSF_RS03860;old_locus_tag=ECSF_0725
NC_013654.1	Protein Homology	CDS	804153	806303	.	+	0	ID=cds778;Parent=gene802;Dbxref=Genbank:WP_001218644.1;Name=WP_001218644.1;Note=helicase involved in DNA repair and perhaps also replication;gbkey=CDS;gene=dinG;inference=COORDINATES: similar to AA sequence:RefSeq:NP_308904.1;product=ATP-dependent DNA helicase DinG;protein_id=WP_001218644.1;transl_table=11
NC_013654.1	RefSeq	gene	806331	807293	.	+	.	ID=gene803;Name=ECSF_RS03865;gbkey=Gene;gene_biotype=protein_coding;locus_tag=ECSF_RS03865;old_locus_tag=ECSF_0726
NC_013654.1	Protein Homology	CDS	806331	807293	.	+	0	ID=cds779;Parent=gene803;Dbxref=Genbank:WP_000386550.1;Name=WP_000386550.1;gbkey=CDS;inference=COORDINATES: similar to AA sequence:RefSeq:NP_415321.1;product=DNA-binding protein YbiB;protein_id=WP_000386550.1;transl_table=11
NC_013654.1	RefSeq	gene	807433	808518	.	+	.	ID=gene804;Name=ECSF_RS03870;gbkey=Gene;gene_biotype=protein_coding;locus_tag=ECSF_RS03870;old_locus_tag=ECSF_0727
NC_013654.1	Protein Homology	CDS	807433	808518	.	+	0	ID=cds780;Parent=gene804;Dbxref=Genbank:WP_000443542.1;Name=WP_000443542.1;gbkey=CDS;inference=COORDINATES: similar to AA sequence:RefSeq:NP_308906.1;product=dehydrogenase;protein_id=WP_000443542.1;transl_table=11
NC_013654.1	RefSeq	gene	808656	808916	.	-	.	ID=gene805;Name=ECSF_RS03875;gbkey=Gene;gene_biotype=protein_coding;locus_tag=ECSF_RS03875;old_locus_tag=ECSF_0728
NC_013654.1	Protein Homology	CDS	808656	808916	.	-	0	ID=cds781;Parent=gene805;Dbxref=Genbank:WP_000849301.1;Name=WP_000849301.1;gbkey=CDS;inference=COORDINATES: similar to AA sequence:RefSeq:NP_415323.1;product=DUF1471 domain-containing protein;protein_id=WP_000849301.1;transl_table=11
NC_013654.1	RefSeq	gene	809181	809447	.	-	.	ID=gene806;Name=ECSF_RS03880;gbkey=Gene;gene_biotype=protein_coding;locus_tag=ECSF_RS03880;old_locus_tag=ECSF_0729
NC_013654.1	Protein Homology	CDS	809181	809447	.	-	0	ID=cds782;Parent=gene806;Dbxref=Genbank:WP_000146357.1;Name=WP_000146357.1;gbkey=CDS;inference=COORDINATES: similar to AA sequence:RefSeq:YP_002411700.1;product=DksA/TraR family C4-type zinc finger protein;protein_id=WP_000146357.1;transl_table=11
NC_013654.1	RefSeq	gene	809521	810198	.	-	.	ID=gene807;Name=ECSF_RS03885;gbkey=Gene;gene_biotype=protein_coding;locus_tag=ECSF_RS03885;old_locus_tag=ECSF_0730
NC_013654.1	Protein Homology	CDS	809521	810198	.	-	0	ID=cds783;Parent=gene807;Dbxref=Genbank:WP_000990158.1;Name=WP_000990158.1;gbkey=CDS;inference=COORDINATES: similar to AA sequence:RefSeq:NP_415325.4;product=PKHD-type hydroxylase;protein_id=WP_000990158.1;transl_table=11
NC_013654.1	RefSeq	gene	810240	812522	.	-	.	ID=gene808;Name=ECSF_RS03890;gbkey=Gene;gene_biotype=protein_coding;locus_tag=ECSF_RS03890;old_locus_tag=ECSF_0731
NC_013654.1	Protein Homology	CDS	810240	812522	.	-	0	ID=cds784;Parent=gene808;Dbxref=Genbank:WP_000429985.1;Name=WP_000429985.1;Note=Fiu%3B YbiL%3B porin involved in the uptake of iron complexed with catecholate siderophores (e.g. dihydroxybenzoylserine%2C dihydroxybenzoate) and beta lactam agents%3B Fiu interacts with TonB which provides the energy required for transport across the outer membrane%3B acts as a receptor for iron-siderophores and microcins E492%2C M%2C and H47%3B outer membrane protein;gbkey=CDS;inference=COORDINATES: similar to AA sequence:RefSeq:YP_002411702.1;product=catecholate siderophore receptor Fiu;protein_id=WP_000429985.1;transl_table=11
NC_013654.1	RefSeq	gene	812787	813191	.	-	.	ID=gene809;Name=ECSF_RS24280;gbkey=Gene;gene_biotype=protein_coding;locus_tag=ECSF_RS24280;old_locus_tag=ECSF_0732
NC_013654.1	Protein Homology	CDS	812787	813191	.	-	0	ID=cds785;Parent=gene809;Dbxref=Genbank:WP_000558118.1;Name=WP_000558118.1;gbkey=CDS;inference=COORDINATES: similar to AA sequence:RefSeq:NP_308911.1;product=DUF1471 domain-containing protein;protein_id=WP_000558118.1;transl_table=11
NC_013654.1	RefSeq	gene	813233	814249	.	+	.	ID=gene810;Name=ECSF_RS03900;gbkey=Gene;gene_biotype=protein_coding;locus_tag=ECSF_RS03900;old_locus_tag=ECSF_0733
NC_013654.1	Protein Homology	CDS	813233	814249	.	+	0	ID=cds786;Parent=gene810;Dbxref=Genbank:WP_000862504.1;Name=WP_000862504.1;gbkey=CDS;inference=COORDINATES: similar to AA sequence:RefSeq:WP_000862506.1;product=23S rRNA (adenine(1618)-N(6))-methyltransferase RlmF;protein_id=WP_000862504.1;transl_table=11
NC_013654.1	RefSeq	gene	814246	816471	.	-	.	ID=gene811;Name=ECSF_RS03905;gbkey=Gene;gene_biotype=protein_coding;locus_tag=ECSF_RS03905;old_locus_tag=ECSF_0734
NC_013654.1	Protein Homology	CDS	814246	816471	.	-	0	ID=cds787;Parent=gene811;Dbxref=Genbank:WP_001267223.1;Name=WP_001267223.1;gbkey=CDS;inference=COORDINATES: similar to AA sequence:RefSeq:NP_415329.4;product=mechanosensitive channel protein;protein_id=WP_001267223.1;transl_table=11
NC_013654.1	RefSeq	gene	816588	817310	.	-	.	ID=gene812;Name=glnQ;gbkey=Gene;gene=glnQ;gene_biotype=protein_coding;locus_tag=ECSF_RS03915;old_locus_tag=ECSF_0735
NC_013654.1	Protein Homology	CDS	816588	817310	.	-	0	ID=cds788;Parent=gene812;Dbxref=Genbank:WP_000569080.1;Name=WP_000569080.1;Note=similar to ATP-binding component of ABC transporters;gbkey=CDS;gene=glnQ;inference=COORDINATES: similar to AA sequence:RefSeq:WP_017491583.1;product=glutamine ABC transporter ATP-binding protein;protein_id=WP_000569080.1;transl_table=11
NC_013654.1	RefSeq	gene	817307	817966	.	-	.	ID=gene813;Name=ECSF_RS03920;gbkey=Gene;gene_biotype=protein_coding;locus_tag=ECSF_RS03920;old_locus_tag=ECSF_0736
NC_013654.1	Protein Homology	CDS	817307	817966	.	-	0	ID=cds789;Parent=gene813;Dbxref=Genbank:WP_001159065.1;Name=WP_001159065.1;gbkey=CDS;inference=COORDINATES: similar to AA sequence:RefSeq:WP_015367581.1;product=glutamine ABC transporter permease;protein_id=WP_001159065.1;transl_table=11
NC_013654.1	RefSeq	gene	818105	818851	.	-	.	ID=gene814;Name=ECSF_RS03925;gbkey=Gene;gene_biotype=protein_coding;locus_tag=ECSF_RS03925;old_locus_tag=ECSF_0737
NC_013654.1	Protein Homology	CDS	818105	818851	.	-	0	ID=cds790;Parent=gene814;Dbxref=Genbank:WP_000843866.1;Name=WP_000843866.1;gbkey=CDS;inference=COORDINATES: similar to AA sequence:RefSeq:WP_005123681.1;product=amino acid ABC transporter substrate-binding protein;protein_id=WP_000843866.1;transl_table=11
NC_013654.1	RefSeq	gene	818778	818969	.	-	.	ID=gene815;Name=ECSF_RS24285;gbkey=Gene;gene_biotype=protein_coding;locus_tag=ECSF_RS24285
NC_013654.1	Protein Homology	CDS	818778	818969	.	-	0	ID=cds791;Parent=gene815;Dbxref=Genbank:WP_001307687.1;Name=WP_001307687.1;gbkey=CDS;inference=COORDINATES: similar to AA sequence:RefSeq:WP_001307687.1;product=hypothetical protein;protein_id=WP_001307687.1;transl_table=11
NC_013654.1	RefSeq	gene	818897	819190	.	-	.	ID=gene816;Name=ECSF_RS03930;gbkey=Gene;gene_biotype=protein_coding;locus_tag=ECSF_RS03930
NC_013654.1	Protein Homology	CDS	818897	819190	.	-	0	ID=cds792;Parent=gene816;Dbxref=Genbank:WP_001331960.1;Name=WP_001331960.1;gbkey=CDS;inference=COORDINATES: similar to AA sequence:RefSeq:WP_001331960.1;product=hypothetical protein;protein_id=WP_001331960.1;transl_table=11
NC_013654.1	RefSeq	gene	819255	819758	.	-	.	ID=gene817;Name=ECSF_RS03935;gbkey=Gene;gene_biotype=protein_coding;locus_tag=ECSF_RS03935;old_locus_tag=ECSF_0738
NC_013654.1	Protein Homology	CDS	819255	819758	.	-	0	ID=cds793;Parent=gene817;Dbxref=Genbank:WP_000100800.1;Name=WP_000100800.1;gbkey=CDS;inference=COORDINATES: similar to AA sequence:RefSeq:WP_001730644.1;product=DNA starvation/stationary phase protection protein;protein_id=WP_000100800.1;transl_table=11
NC_013654.1	RefSeq	gene	820058	820945	.	-	.	ID=gene818;Name=ECSF_RS03940;gbkey=Gene;gene_biotype=protein_coding;locus_tag=ECSF_RS03940;old_locus_tag=ECSF_0739
NC_013654.1	Protein Homology	CDS	820058	820945	.	-	0	ID=cds794;Parent=gene818;Dbxref=Genbank:WP_001295297.1;Name=WP_001295297.1;gbkey=CDS;inference=COORDINATES: similar to AA sequence:RefSeq:NP_308918.1;product=threonine/homoserine exporter RhtA;protein_id=WP_001295297.1;transl_table=11
NC_013654.1	RefSeq	gene	821298	821813	.	+	.	ID=gene819;Name=ompX;gbkey=Gene;gene=ompX;gene_biotype=protein_coding;locus_tag=ECSF_RS03945;old_locus_tag=ECSF_0740
NC_013654.1	Protein Homology	CDS	821298	821813	.	+	0	ID=cds795;Parent=gene819;Dbxref=Genbank:WP_001295296.1;Name=WP_001295296.1;Note=OmpX%3B involved in cell adhesion%3B forms an eight-stranded antiparallel beta-barrel that protrudes from the cell surface%3B mutations in the gene increase cell-surface contact in fimbriated strains but decrease contact in nonfimbriated strains;gbkey=CDS;gene=ompX;inference=COORDINATES: similar to AA sequence:RefSeq:NP_308919.1;product=outer membrane protein X;protein_id=WP_001295296.1;transl_table=11
NC_013654.1	RefSeq	gene	821862	823445	.	-	.	ID=gene820;Name=ECSF_RS03950;gbkey=Gene;gene_biotype=protein_coding;locus_tag=ECSF_RS03950;old_locus_tag=ECSF_0741
NC_013654.1	Protein Homology	CDS	821862	823445	.	-	0	ID=cds796;Parent=gene820;Dbxref=Genbank:WP_001054655.1;Name=WP_001054655.1;gbkey=CDS;inference=COORDINATES: similar to AA sequence:RefSeq:NP_415336.1;product=phosphoethanolamine transferase;protein_id=WP_001054655.1;transl_table=11
NC_013654.1	RefSeq	gene	823469	823684	.	+	.	ID=gene821;Name=ECSF_RS24290;gbkey=Gene;gene_biotype=protein_coding;locus_tag=ECSF_RS24290
NC_013654.1	Protein Homology	CDS	823469	823684	.	+	0	ID=cds797;Parent=gene821;Dbxref=Genbank:WP_001304782.1;Name=WP_001304782.1;gbkey=CDS;inference=COORDINATES: similar to AA sequence:RefSeq:WP_001304782.1;product=hypothetical protein;protein_id=WP_001304782.1;transl_table=11
NC_013654.1	RefSeq	gene	823717	823845	.	-	.	ID=gene822;Name=ECSF_RS03955;gbkey=Gene;gene_biotype=protein_coding;locus_tag=ECSF_RS03955
NC_013654.1	Protein Homology	CDS	823717	823845	.	-	0	ID=cds798;Parent=gene822;Dbxref=Genbank:WP_001001761.1;Name=WP_001001761.1;gbkey=CDS;inference=COORDINATES: similar to AA sequence:RefSeq:YP_009029995.1;product=manganase accumulation protein MntS;protein_id=WP_001001761.1;transl_table=11
NC_013654.1	RefSeq	gene	824031	824498	.	+	.	ID=gene823;Name=ECSF_RS03960;gbkey=Gene;gene_biotype=protein_coding;locus_tag=ECSF_RS03960;old_locus_tag=ECSF_0742
NC_013654.1	Protein Homology	CDS	824031	824498	.	+	0	ID=cds799;Parent=gene823;Dbxref=Genbank:WP_000091016.1;Name=WP_000091016.1;gbkey=CDS;inference=COORDINATES: similar to AA sequence:RefSeq:NP_415338.1;product=transcriptional regulator MntR;protein_id=WP_000091016.1;transl_table=11
NC_013654.1	RefSeq	gene	824495	825613	.	+	.	ID=gene824;Name=ECSF_RS03965;gbkey=Gene;gene_biotype=protein_coding;locus_tag=ECSF_RS03965;old_locus_tag=ECSF_0743
NC_013654.1	Protein Homology	CDS	824495	825613	.	+	0	ID=cds800;Parent=gene824;Dbxref=Genbank:WP_000056474.1;Name=WP_000056474.1;gbkey=CDS;inference=COORDINATES: similar to AA sequence:RefSeq:WP_000056422.1;product=anion transporter;protein_id=WP_000056474.1;transl_table=11
NC_013654.1	RefSeq	gene	825671	826591	.	-	.	ID=gene825;Name=ECSF_RS03970;gbkey=Gene;gene_biotype=protein_coding;locus_tag=ECSF_RS03970;old_locus_tag=ECSF_0744
NC_013654.1	Protein Homology	CDS	825671	826591	.	-	0	ID=cds801;Parent=gene825;Dbxref=Genbank:WP_001056384.1;Name=WP_001056384.1;gbkey=CDS;inference=COORDINATES: similar to AA sequence:RefSeq:NP_308923.1;product=transpeptidase;protein_id=WP_001056384.1;transl_table=11
NC_013654.1	RefSeq	gene	826810	828402	.	+	.	ID=gene826;Name=ECSF_RS03975;gbkey=Gene;gene_biotype=protein_coding;locus_tag=ECSF_RS03975;old_locus_tag=ECSF_0745
NC_013654.1	Protein Homology	CDS	826810	828402	.	+	0	ID=cds802;Parent=gene826;Dbxref=Genbank:WP_000961458.1;Name=WP_000961458.1;gbkey=CDS;inference=COORDINATES: similar to AA sequence:RefSeq:NP_308924.1;product=ABC-F family ATPase;protein_id=WP_000961458.1;transl_table=11
NC_013654.1	RefSeq	gene	828602	829417	.	-	.	ID=gene827;Name=ECSF_RS03980;gbkey=Gene;gene_biotype=protein_coding;locus_tag=ECSF_RS03980;old_locus_tag=ECSF_0746
NC_013654.1	Protein Homology	CDS	828602	829417	.	-	0	ID=cds803;Parent=gene827;Dbxref=Genbank:WP_000114251.1;Name=WP_000114251.1;gbkey=CDS;inference=COORDINATES: similar to AA sequence:RefSeq:WP_000114249.1;product=HAD family hydrolase;protein_id=WP_000114251.1;transl_table=11
NC_013654.1	RefSeq	gene	829563	831995	.	-	.	ID=gene828;Name=ECSF_RS03985;gbkey=Gene;gene_biotype=protein_coding;locus_tag=ECSF_RS03985;old_locus_tag=ECSF_0747
NC_013654.1	Protein Homology	CDS	829563	831995	.	-	0	ID=cds804;Parent=gene828;Dbxref=Genbank:WP_000209379.1;Name=WP_000209379.1;gbkey=CDS;inference=COORDINATES: similar to AA sequence:RefSeq:YP_002411764.1;product=formate C-acetyltransferase/glycerol dehydratase family glycyl radical enzyme;protein_id=WP_000209379.1;transl_table=11
NC_013654.1	RefSeq	gene	832001	832900	.	-	.	ID=gene829;Name=ECSF_RS03990;gbkey=Gene;gene_biotype=protein_coding;locus_tag=ECSF_RS03990;old_locus_tag=ECSF_0748
NC_013654.1	Protein Homology	CDS	832001	832900	.	-	0	ID=cds805;Parent=gene829;Dbxref=Genbank:WP_001545848.1;Name=WP_001545848.1;gbkey=CDS;inference=COORDINATES: similar to AA sequence:RefSeq:YP_002411765.2;product=glycyl-radical enzyme activating protein;protein_id=WP_001545848.1;transl_table=11
NC_013654.1	RefSeq	gene	833031	833693	.	+	.	ID=gene830;Name=ECSF_RS03995;gbkey=Gene;gene_biotype=protein_coding;locus_tag=ECSF_RS03995;old_locus_tag=ECSF_0749
NC_013654.1	Protein Homology	CDS	833031	833693	.	+	0	ID=cds806;Parent=gene830;Dbxref=Genbank:WP_001317741.1;Name=WP_001317741.1;gbkey=CDS;inference=COORDINATES: similar to AA sequence:RefSeq:YP_002411766.1;product=fructose-6-phosphate aldolase;protein_id=WP_001317741.1;transl_table=11
NC_013654.1	RefSeq	gene	833769	834518	.	-	.	ID=gene831;Name=ECSF_RS04000;gbkey=Gene;gene_biotype=protein_coding;locus_tag=ECSF_RS04000;old_locus_tag=ECSF_0750
NC_013654.1	Protein Homology	CDS	833769	834518	.	-	0	ID=cds807;Parent=gene831;Dbxref=Genbank:WP_000829255.1;Name=WP_000829255.1;gbkey=CDS;inference=COORDINATES: similar to AA sequence:RefSeq:YP_002411767.1;product=molybdopterin-synthase adenylyltransferase MoeB;protein_id=WP_000829255.1;transl_table=11
NC_013654.1	RefSeq	gene	834518	835753	.	-	.	ID=gene832;Name=ECSF_RS04005;gbkey=Gene;gene_biotype=protein_coding;locus_tag=ECSF_RS04005;old_locus_tag=ECSF_0751
NC_013654.1	Protein Homology	CDS	834518	835753	.	-	0	ID=cds808;Parent=gene832;Dbxref=Genbank:WP_000394422.1;Name=WP_000394422.1;gbkey=CDS;inference=COORDINATES: similar to AA sequence:RefSeq:NP_415348.1;product=molybdopterin molybdotransferase;protein_id=WP_000394422.1;transl_table=11
NC_013654.1	RefSeq	gene	835957	836922	.	+	.	ID=gene833;Name=ECSF_RS04010;gbkey=Gene;gene_biotype=protein_coding;locus_tag=ECSF_RS04010;old_locus_tag=ECSF_0752
NC_013654.1	Protein Homology	CDS	835957	836922	.	+	0	ID=cds809;Parent=gene833;Dbxref=Genbank:WP_000513804.1;Name=WP_000513804.1;gbkey=CDS;inference=COORDINATES: similar to AA sequence:RefSeq:NP_415349.1;product=beta-aspartyl-peptidase;protein_id=WP_000513804.1;transl_table=11
NC_013654.1	RefSeq	gene	836909	838780	.	+	.	ID=gene834;Name=ECSF_RS04015;gbkey=Gene;gene_biotype=protein_coding;locus_tag=ECSF_RS04015;old_locus_tag=ECSF_0753
NC_013654.1	Protein Homology	CDS	836909	838780	.	+	0	ID=cds810;Parent=gene834;Dbxref=Genbank:WP_001295896.1;Name=WP_001295896.1;gbkey=CDS;inference=COORDINATES: similar to AA sequence:RefSeq:NP_415350.2;product=glutathione ABC transporter ATP-binding protein GsiA;protein_id=WP_001295896.1;transl_table=11
NC_013654.1	RefSeq	gene	838800	840338	.	+	.	ID=gene835;Name=ECSF_RS04020;gbkey=Gene;gene_biotype=protein_coding;locus_tag=ECSF_RS04020;old_locus_tag=ECSF_0754
NC_013654.1	Protein Homology	CDS	838800	840338	.	+	0	ID=cds811;Parent=gene835;Dbxref=Genbank:WP_000090177.1;Name=WP_000090177.1;gbkey=CDS;inference=COORDINATES: similar to AA sequence:RefSeq:NP_308936.1;product=glutathione ABC transporter substrate-binding protein GsiB;protein_id=WP_000090177.1;transl_table=11
NC_013654.1	RefSeq	gene	840356	841276	.	+	.	ID=gene836;Name=ECSF_RS04025;gbkey=Gene;gene_biotype=protein_coding;locus_tag=ECSF_RS04025;old_locus_tag=ECSF_0755
NC_013654.1	Protein Homology	CDS	840356	841276	.	+	0	ID=cds812;Parent=gene836;Dbxref=Genbank:WP_000936043.1;Name=WP_000936043.1;gbkey=CDS;inference=COORDINATES: similar to AA sequence:RefSeq:NP_415352.1;product=glutathione ABC transporter permease;protein_id=WP_000936043.1;transl_table=11
NC_013654.1	RefSeq	gene	841279	842190	.	+	.	ID=gene837;Name=ECSF_RS04030;gbkey=Gene;gene_biotype=protein_coding;locus_tag=ECSF_RS04030;old_locus_tag=ECSF_0756
NC_013654.1	Protein Homology	CDS	841279	842190	.	+	0	ID=cds813;Parent=gene837;Dbxref=Genbank:WP_001236044.1;Name=WP_001236044.1;gbkey=CDS;inference=COORDINATES: similar to AA sequence:RefSeq:WP_001236035.1;product=glutathione ABC transporter permease;protein_id=WP_001236044.1;transl_table=11
NC_013654.1	RefSeq	pseudogene	842367	844715	.	+	.	ID=gene838;Name=ECSF_RS23990;gbkey=Gene;gene_biotype=pseudogene;locus_tag=ECSF_RS23990;pseudo=true
NC_013654.1	Protein Homology	CDS	842367	844715	.	+	0	ID=cds814;Parent=gene838;Note=internal stop;gbkey=CDS;inference=COORDINATES: similar to AA sequence:RefSeq:NP_415354.1;product=c-di-GMP phosphodiesterase;pseudo=true;transl_table=11
NC_013654.1	RefSeq	gene	844723	846051	.	+	.	ID=gene839;Name=ECSF_RS04045;gbkey=Gene;gene_biotype=protein_coding;locus_tag=ECSF_RS04045;old_locus_tag=ECSF_0759
NC_013654.1	Protein Homology	CDS	844723	846051	.	+	0	ID=cds815;Parent=gene839;Dbxref=Genbank:WP_000086884.1;Name=WP_000086884.1;gbkey=CDS;inference=COORDINATES: similar to AA sequence:RefSeq:YP_002411775.1;product=GGDEF domain-containing protein;protein_id=WP_000086884.1;transl_table=11
NC_013654.1	RefSeq	gene	846098	847423	.	-	.	ID=gene840;Name=rimO;gbkey=Gene;gene=rimO;gene_biotype=protein_coding;locus_tag=ECSF_RS04050;old_locus_tag=ECSF_0760
NC_013654.1	Protein Homology	CDS	846098	847423	.	-	0	ID=cds816;Parent=gene840;Dbxref=Genbank:WP_000049367.1;Name=WP_000049367.1;Note=catalyzes the methylthiolation of an aspartic acid residue of the S12 protein of the 30S ribosomal subunit;gbkey=CDS;gene=rimO;inference=COORDINATES: similar to AA sequence:RefSeq:NP_308942.1;product=30S ribosomal protein S12 methylthiotransferase RimO;protein_id=WP_000049367.1;transl_table=11
NC_013654.1	RefSeq	gene	847636	848019	.	+	.	ID=gene841;Name=bssR;gbkey=Gene;gene=bssR;gene_biotype=protein_coding;locus_tag=ECSF_RS04055;old_locus_tag=ECSF_0761
NC_013654.1	Protein Homology	CDS	847636	848019	.	+	0	ID=cds817;Parent=gene841;Dbxref=Genbank:WP_000497137.1;Name=WP_000497137.1;Note=BssS%3B regulator of biofilm through signal secretion%3B disruption of this gene in Escherichia coli led to effects on biofilm formation%2C alteration in expression of a number of genes and mutations in bssS led to defects in indole transport and autoinducer-2 uptake and processing;gbkey=CDS;gene=bssR;inference=COORDINATES: similar to AA sequence:RefSeq:NP_308943.1;product=biofilm regulator BssR;protein_id=WP_000497137.1;transl_table=11
NC_013654.1	RefSeq	gene	848130	849245	.	+	.	ID=gene842;Name=ECSF_RS04060;gbkey=Gene;gene_biotype=protein_coding;locus_tag=ECSF_RS04060;old_locus_tag=ECSF_0762
NC_013654.1	Protein Homology	CDS	848130	849245	.	+	0	ID=cds818;Parent=gene842;Dbxref=Genbank:WP_000555044.1;Name=WP_000555044.1;gbkey=CDS;inference=COORDINATES: similar to AA sequence:RefSeq:NP_415358.1;product=PQQ-dependent sugar dehydrogenase;protein_id=WP_000555044.1;transl_table=11
NC_013654.1	RefSeq	gene	849242	849868	.	-	.	ID=gene843;Name=ECSF_RS04065;gbkey=Gene;gene_biotype=protein_coding;locus_tag=ECSF_RS04065;old_locus_tag=ECSF_0763
NC_013654.1	Protein Homology	CDS	849242	849868	.	-	0	ID=cds819;Parent=gene843;Dbxref=Genbank:WP_001545852.1;Name=WP_001545852.1;gbkey=CDS;inference=COORDINATES: similar to AA sequence:RefSeq:NP_308945.2;product=glutathione S-transferase;protein_id=WP_001545852.1;transl_table=11
NC_013654.1	RefSeq	gene	850115	851317	.	+	.	ID=gene844;Name=ECSF_RS04070;gbkey=Gene;gene_biotype=protein_coding;locus_tag=ECSF_RS04070;old_locus_tag=ECSF_0764
NC_013654.1	Protein Homology	CDS	850115	851317	.	+	0	ID=cds820;Parent=gene844;Dbxref=Genbank:WP_000195961.1;Name=WP_000195961.1;gbkey=CDS;inference=COORDINATES: similar to AA sequence:RefSeq:NP_308946.1;product=D-alanyl-D-alanine carboxypeptidase;protein_id=WP_000195961.1;transl_table=11
NC_013654.1	RefSeq	gene	851364	852122	.	-	.	ID=gene845;Name=ECSF_RS04075;gbkey=Gene;gene_biotype=protein_coding;locus_tag=ECSF_RS04075;old_locus_tag=ECSF_0765
NC_013654.1	Protein Homology	CDS	851364	852122	.	-	0	ID=cds821;Parent=gene845;Dbxref=Genbank:WP_000450121.1;Name=WP_000450121.1;gbkey=CDS;inference=COORDINATES: similar to AA sequence:RefSeq:NP_308947.1;product=DeoR family transcriptional regulator;protein_id=WP_000450121.1;transl_table=11
NC_013654.1	RefSeq	gene	852180	852776	.	-	.	ID=gene846;Name=ECSF_RS04080;gbkey=Gene;gene_biotype=protein_coding;locus_tag=ECSF_RS04080;old_locus_tag=ECSF_0766
NC_013654.1	Protein Homology	CDS	852180	852776	.	-	0	ID=cds822;Parent=gene846;Dbxref=Genbank:WP_000892317.1;Name=WP_000892317.1;gbkey=CDS;inference=COORDINATES: similar to AA sequence:RefSeq:NP_308948.1;product=undecaprenyl-diphosphate phosphatase;protein_id=WP_000892317.1;transl_table=11
NC_013654.1	RefSeq	gene	853061	854293	.	+	.	ID=gene847;Name=ECSF_RS04085;gbkey=Gene;gene_biotype=protein_coding;locus_tag=ECSF_RS04085;old_locus_tag=ECSF_0767
NC_013654.1	Protein Homology	CDS	853061	854293	.	+	0	ID=cds823;Parent=gene847;Dbxref=Genbank:WP_001545853.1;Name=WP_001545853.1;gbkey=CDS;inference=COORDINATES: similar to AA sequence:RefSeq:NP_308949.1;product=multidrug transporter MdfA;protein_id=WP_001545853.1;transl_table=11
NC_013654.1	RefSeq	gene	854334	854618	.	-	.	ID=gene848;Name=ECSF_RS04090;gbkey=Gene;gene_biotype=protein_coding;locus_tag=ECSF_RS04090;old_locus_tag=ECSF_0768
NC_013654.1	Protein Homology	CDS	854334	854618	.	-	0	ID=cds824;Parent=gene848;Dbxref=Genbank:WP_000605480.1;Name=WP_000605480.1;gbkey=CDS;inference=COORDINATES: similar to AA sequence:RefSeq:NP_415364.1;product=hypothetical protein;protein_id=WP_000605480.1;transl_table=11
NC_013654.1	RefSeq	gene	854704	855519	.	-	.	ID=gene849;Name=ECSF_RS04095;gbkey=Gene;gene_biotype=protein_coding;locus_tag=ECSF_RS04095;old_locus_tag=ECSF_0769
NC_013654.1	Protein Homology	CDS	854704	855519	.	-	0	ID=cds825;Parent=gene849;Dbxref=Genbank:WP_001298572.1;Name=WP_001298572.1;gbkey=CDS;inference=COORDINATES: similar to AA sequence:RefSeq:YP_002411787.1;product=HAD family hydrolase;protein_id=WP_001298572.1;transl_table=11
NC_013654.1	RefSeq	gene	855519	856727	.	-	.	ID=gene850;Name=ECSF_RS04100;gbkey=Gene;gene_biotype=protein_coding;locus_tag=ECSF_RS04100;old_locus_tag=ECSF_0770
NC_013654.1	Protein Homology	CDS	855519	856727	.	-	0	ID=cds826;Parent=gene850;Dbxref=Genbank:WP_012896758.1;Name=WP_012896758.1;gbkey=CDS;inference=COORDINATES: similar to AA sequence:RefSeq:NP_415366.1;product=MFS transporter;protein_id=WP_012896758.1;transl_table=11
NC_013654.1	RefSeq	gene	856811	857347	.	+	.	ID=gene851;Name=ECSF_RS04105;gbkey=Gene;gene_biotype=protein_coding;locus_tag=ECSF_RS04105;old_locus_tag=ECSF_0771
NC_013654.1	Protein Homology	CDS	856811	857347	.	+	0	ID=cds827;Parent=gene851;Dbxref=Genbank:WP_001295903.1;Name=WP_001295903.1;gbkey=CDS;inference=COORDINATES: similar to AA sequence:RefSeq:NP_415367.1;product=DNA-binding transcriptional regulator;protein_id=WP_001295903.1;transl_table=11
NC_013654.1	RefSeq	gene	857523	859208	.	-	.	ID=gene852;Name=ECSF_RS04110;gbkey=Gene;gene_biotype=protein_coding;locus_tag=ECSF_RS04110;old_locus_tag=ECSF_0772
NC_013654.1	Protein Homology	CDS	857523	859208	.	-	0	ID=cds828;Parent=gene852;Dbxref=Genbank:WP_001024876.1;Name=WP_001024876.1;gbkey=CDS;inference=COORDINATES: similar to AA sequence:RefSeq:WP_001024888.1;product=transporter;protein_id=WP_001024876.1;transl_table=11
NC_013654.1	RefSeq	gene	859478	859855	.	+	.	ID=gene853;Name=ECSF_RS04115;gbkey=Gene;gene_biotype=protein_coding;locus_tag=ECSF_RS04115;old_locus_tag=ECSF_0773
NC_013654.1	Protein Homology	CDS	859478	859855	.	+	0	ID=cds829;Parent=gene853;Dbxref=Genbank:WP_000681104.1;Name=WP_000681104.1;gbkey=CDS;inference=COORDINATES: similar to AA sequence:RefSeq:NP_308955.1;product=membrane protein;protein_id=WP_000681104.1;transl_table=11
NC_013654.1	RefSeq	gene	859885	860142	.	-	.	ID=gene854;Name=ECSF_RS04120;gbkey=Gene;gene_biotype=protein_coding;locus_tag=ECSF_RS04120;old_locus_tag=ECSF_0774
NC_013654.1	Protein Homology	CDS	859885	860142	.	-	0	ID=cds830;Parent=gene854;Dbxref=Genbank:WP_001195231.1;Name=WP_001195231.1;Note=functions as an electron carrier in the glutathione-dependent synthesis of deoxyribonucleotides by the enzyme ribonucleotide reductase%3B also involved in reducing some disulfides in a coupled system with glutathione reductase;gbkey=CDS;inference=COORDINATES: similar to AA sequence:RefSeq:NP_308956.1;product=GrxA family glutaredoxin;protein_id=WP_001195231.1;transl_table=11
NC_013654.1	RefSeq	gene	860302	860589	.	+	.	ID=gene855;Name=ECSF_RS04125;gbkey=Gene;gene_biotype=protein_coding;locus_tag=ECSF_RS04125;old_locus_tag=ECSF_0775
NC_013654.1	Protein Homology	CDS	860302	860589	.	+	0	ID=cds831;Parent=gene855;Dbxref=Genbank:WP_001201575.1;Name=WP_001201575.1;Note=YbjC%3B located in the same operon as the nfsA gene%3B member of the soxRS regulon which mediates in part the increased levels of superoxide in response to oxidative stress%3B induced by paraquat%3B regulated by SoxS%3B unknown function;gbkey=CDS;inference=COORDINATES: similar to AA sequence:RefSeq:NP_308957.1;product=hypothetical protein;protein_id=WP_001201575.1;transl_table=11
NC_013654.1	RefSeq	gene	860573	861295	.	+	.	ID=gene856;Name=ECSF_RS04130;gbkey=Gene;gene_biotype=protein_coding;locus_tag=ECSF_RS04130;old_locus_tag=ECSF_0776
NC_013654.1	Protein Homology	CDS	860573	861295	.	+	0	ID=cds832;Parent=gene856;Dbxref=Genbank:WP_000189165.1;Name=WP_000189165.1;gbkey=CDS;inference=COORDINATES: similar to AA sequence:RefSeq:YP_002411794.1;product=oxygen-insensitive NADPH nitroreductase;protein_id=WP_000189165.1;transl_table=11
NC_013654.1	RefSeq	gene	861356	862258	.	+	.	ID=gene857;Name=ECSF_RS04135;gbkey=Gene;gene_biotype=protein_coding;locus_tag=ECSF_RS04135;old_locus_tag=ECSF_0777
NC_013654.1	Protein Homology	CDS	861356	862258	.	+	0	ID=cds833;Parent=gene857;Dbxref=Genbank:WP_000684321.1;Name=WP_000684321.1;Note=responsible for the addition of glutamate residues to the C-terminus of ribosomal protein S6;gbkey=CDS;inference=COORDINATES: similar to AA sequence:RefSeq:NP_308959.1;product=30S ribosomal protein S6--L-glutamate ligase;protein_id=WP_000684321.1;transl_table=11
NC_013654.1	RefSeq	gene	862346	862822	.	+	.	ID=gene858;Name=ECSF_RS04140;gbkey=Gene;gene_biotype=protein_coding;locus_tag=ECSF_RS04140;old_locus_tag=ECSF_0778
NC_013654.1	Protein Homology	CDS	862346	862822	.	+	0	ID=cds834;Parent=gene858;Dbxref=Genbank:WP_000203025.1;Name=WP_000203025.1;gbkey=CDS;inference=COORDINATES: similar to AA sequence:RefSeq:NP_308960.1;product=YbjN domain-containing protein;protein_id=WP_000203025.1;transl_table=11
NC_013654.1	RefSeq	pseudogene	863028	863188	.	+	.	ID=gene859;Name=ECSF_RS04145;gbkey=Gene;gene_biotype=pseudogene;locus_tag=ECSF_RS04145;pseudo=true
NC_013654.1	Protein Homology	CDS	863028	863188	.	+	0	ID=cds835;Parent=gene859;Note=frameshifted;gbkey=CDS;inference=COORDINATES: similar to AA sequence:RefSeq:WP_001303977.1;product=putrescine/spermidine ABC transporter substrate-binding protein;pseudo=true;transl_table=11
NC_013654.1	RefSeq	gene	863172	864284	.	+	.	ID=gene860;Name=ECSF_RS04150;gbkey=Gene;gene_biotype=protein_coding;locus_tag=ECSF_RS04150;old_locus_tag=ECSF_0779
NC_013654.1	Protein Homology	CDS	863172	864284	.	+	0	ID=cds836;Parent=gene860;Dbxref=Genbank:WP_000126095.1;Name=WP_000126095.1;gbkey=CDS;inference=COORDINATES: similar to AA sequence:RefSeq:NP_308961.1;product=spermidine/putrescine ABC transporter substrate-binding protein PotF;protein_id=WP_000126095.1;transl_table=11
NC_013654.1	RefSeq	gene	864379	865512	.	+	.	ID=gene861;Name=potG;gbkey=Gene;gene=potG;gene_biotype=protein_coding;locus_tag=ECSF_RS04155;old_locus_tag=ECSF_0780
NC_013654.1	Protein Homology	CDS	864379	865512	.	+	0	ID=cds837;Parent=gene861;Dbxref=Genbank:WP_000996007.1;Name=WP_000996007.1;Note=part of the PotFGHI ATP-dependent putrescine transporter;gbkey=CDS;gene=potG;inference=COORDINATES: similar to AA sequence:RefSeq:WP_000996010.1;product=polyamine ABC transporter ATP-binding protein;protein_id=WP_000996007.1;transl_table=11
NC_013654.1	RefSeq	gene	865522	866466	.	+	.	ID=gene862;Name=ECSF_RS04160;gbkey=Gene;gene_biotype=protein_coding;locus_tag=ECSF_RS04160;old_locus_tag=ECSF_0781
NC_013654.1	Protein Homology	CDS	865522	866466	.	+	0	ID=cds838;Parent=gene862;Dbxref=Genbank:WP_000105413.1;Name=WP_000105413.1;gbkey=CDS;inference=COORDINATES: similar to AA sequence:RefSeq:YP_002411799.1;product=putrescine ABC transporter permease;protein_id=WP_000105413.1;transl_table=11
NC_013654.1	RefSeq	gene	866463	867308	.	+	.	ID=gene863;Name=ECSF_RS04165;gbkey=Gene;gene_biotype=protein_coding;locus_tag=ECSF_RS04165;old_locus_tag=ECSF_0782
NC_013654.1	Protein Homology	CDS	866463	867308	.	+	0	ID=cds839;Parent=gene863;Dbxref=Genbank:WP_001061639.1;Name=WP_001061639.1;gbkey=CDS;inference=COORDINATES: similar to AA sequence:RefSeq:NP_415378.1;product=putrescine ABC transporter permease PotI;protein_id=WP_001061639.1;transl_table=11
NC_013654.1	RefSeq	gene	867368	867856	.	+	.	ID=gene864;Name=ECSF_RS04170;gbkey=Gene;gene_biotype=protein_coding;locus_tag=ECSF_RS04170;old_locus_tag=ECSF_0783
NC_013654.1	Protein Homology	CDS	867368	867856	.	+	0	ID=cds840;Parent=gene864;Dbxref=Genbank:WP_000389260.1;Name=WP_000389260.1;gbkey=CDS;inference=COORDINATES: similar to AA sequence:RefSeq:NP_308965.1;product=hypothetical protein;protein_id=WP_000389260.1;transl_table=11
NC_013654.1	RefSeq	gene	867897	869024	.	+	.	ID=gene865;Name=rumB;gbkey=Gene;gene=rumB;gene_biotype=protein_coding;locus_tag=ECSF_RS04175;old_locus_tag=ECSF_0784
NC_013654.1	Protein Homology	CDS	867897	869024	.	+	0	ID=cds841;Parent=gene865;Dbxref=Genbank:WP_001149713.1;Name=WP_001149713.1;Note=RNA uridine methyltransferase B%3B catalyzes the formation of 5-methyl-uridine at position 747 in 23S rRNA;gbkey=CDS;gene=rumB;inference=COORDINATES: similar to AA sequence:RefSeq:NP_415380.1;product=23S rRNA (uracil(747)-C(5))-methyltransferase RlmC;protein_id=WP_001149713.1;transl_table=11
NC_013654.1	RefSeq	gene	869053	869784	.	-	.	ID=gene866;Name=ECSF_RS04180;gbkey=Gene;gene_biotype=protein_coding;locus_tag=ECSF_RS04180;old_locus_tag=ECSF_0785
NC_013654.1	Protein Homology	CDS	869053	869784	.	-	0	ID=cds842;Parent=gene866;Dbxref=Genbank:WP_001295905.1;Name=WP_001295905.1;Note=with ArtPMQI is involved in arginine transport;gbkey=CDS;inference=COORDINATES: similar to AA sequence:RefSeq:YP_002411806.1;product=arginine/ornithine ABC transporter substrate-binding protein;protein_id=WP_001295905.1;transl_table=11
NC_013654.1	RefSeq	gene	870010	870678	.	-	.	ID=gene867;Name=artM;gbkey=Gene;gene=artM;gene_biotype=protein_coding;locus_tag=ECSF_RS04185;old_locus_tag=ECSF_0786
NC_013654.1	Protein Homology	CDS	870010	870678	.	-	0	ID=cds843;Parent=gene867;Dbxref=Genbank:WP_000464491.1;Name=WP_000464491.1;Note=with ArtPQJI acts to transport arginine across the inner membrane;gbkey=CDS;gene=artM;inference=COORDINATES: similar to AA sequence:RefSeq:NP_308971.1;product=arginine ABC transporter permease ArtM;protein_id=WP_000464491.1;transl_table=11
NC_013654.1	RefSeq	gene	870678	871394	.	-	.	ID=gene868;Name=ECSF_RS04190;gbkey=Gene;gene_biotype=protein_coding;locus_tag=ECSF_RS04190;old_locus_tag=ECSF_0787
NC_013654.1	Protein Homology	CDS	870678	871394	.	-	0	ID=cds844;Parent=gene868;Dbxref=Genbank:WP_001001691.1;Name=WP_001001691.1;Note=with ArtPMJI transports arginine across the inner membrane;gbkey=CDS;inference=COORDINATES: similar to AA sequence:RefSeq:NP_415383.1;product=arginine ABC transporter permease ArtQ;protein_id=WP_001001691.1;transl_table=11
NC_013654.1	RefSeq	gene	871401	872132	.	-	.	ID=gene869;Name=ECSF_RS04195;gbkey=Gene;gene_biotype=protein_coding;locus_tag=ECSF_RS04195;old_locus_tag=ECSF_0788
NC_013654.1	Protein Homology	CDS	871401	872132	.	-	0	ID=cds845;Parent=gene869;Dbxref=Genbank:WP_000756574.1;Name=WP_000756574.1;Note=with ArtPMQI is involved in arginine transport;gbkey=CDS;inference=COORDINATES: similar to AA sequence:RefSeq:YP_002411809.1;product=arginine ABC transporter substrate-binding protein;protein_id=WP_000756574.1;transl_table=11
NC_013654.1	RefSeq	gene	872150	872878	.	-	.	ID=gene870;Name=ECSF_RS04200;gbkey=Gene;gene_biotype=protein_coding;locus_tag=ECSF_RS04200;old_locus_tag=ECSF_0789
NC_013654.1	Protein Homology	CDS	872150	872878	.	-	0	ID=cds846;Parent=gene870;Dbxref=Genbank:WP_000027205.1;Name=WP_000027205.1;gbkey=CDS;inference=COORDINATES: similar to AA sequence:RefSeq:WP_001742668.1;product=arginine ABC transporter ATP-binding protein ArtP;protein_id=WP_000027205.1;transl_table=11
NC_013654.1	RefSeq	gene	873096	873611	.	-	.	ID=gene871;Name=ECSF_RS04205;gbkey=Gene;gene_biotype=protein_coding;locus_tag=ECSF_RS04205;old_locus_tag=ECSF_0790
NC_013654.1	Protein Homology	CDS	873096	873611	.	-	0	ID=cds847;Parent=gene871;Dbxref=Genbank:WP_001295906.1;Name=WP_001295906.1;gbkey=CDS;inference=COORDINATES: similar to AA sequence:RefSeq:YP_002411811.1;product=lipoprotein;protein_id=WP_001295906.1;transl_table=11
NC_013654.1	RefSeq	gene	873737	874060	.	+	.	ID=gene872;Name=ECSF_RS04210;gbkey=Gene;gene_biotype=protein_coding;locus_tag=ECSF_RS04210;old_locus_tag=ECSF_0791
NC_013654.1	Protein Homology	CDS	873737	874060	.	+	0	ID=cds848;Parent=gene872;Dbxref=Genbank:WP_001160737.1;Name=WP_001160737.1;gbkey=CDS;inference=COORDINATES: similar to AA sequence:RefSeq:NP_308979.1;product=hypothetical protein;protein_id=WP_001160737.1;transl_table=11
NC_013654.1	RefSeq	gene	874057	874887	.	+	.	ID=gene873;Name=ECSF_RS04215;gbkey=Gene;gene_biotype=protein_coding;locus_tag=ECSF_RS04215;old_locus_tag=ECSF_0792
NC_013654.1	Protein Homology	CDS	874057	874887	.	+	0	ID=cds849;Parent=gene873;Dbxref=Genbank:WP_001255186.1;Name=WP_001255186.1;Note=catalyzes the cleavage of the bond between muamic acid and l-alanine;gbkey=CDS;inference=COORDINATES: similar to AA sequence:RefSeq:NP_415388.1;product=N-acetylmuramoyl-L-alanine amidase;protein_id=WP_001255186.1;transl_table=11
NC_013654.1	RefSeq	gene	874884	875897	.	-	.	ID=gene874;Name=ECSF_RS04220;gbkey=Gene;gene_biotype=protein_coding;locus_tag=ECSF_RS04220;old_locus_tag=ECSF_0793
NC_013654.1	Protein Homology	CDS	874884	875897	.	-	0	ID=cds850;Parent=gene874;Dbxref=Genbank:WP_001305933.1;Name=WP_001305933.1;gbkey=CDS;inference=COORDINATES: similar to AA sequence:RefSeq:YP_002411816.1;product=NAD(P)-dependent oxidoreductase;protein_id=WP_001305933.1;transl_table=11
NC_013654.1	RefSeq	gene	875996	877426	.	-	.	ID=gene875;Name=ECSF_RS04225;gbkey=Gene;gene_biotype=protein_coding;locus_tag=ECSF_RS04225;old_locus_tag=ECSF_0794
NC_013654.1	Protein Homology	CDS	875996	877426	.	-	0	ID=cds851;Parent=gene875;Dbxref=Genbank:WP_001136505.1;Name=WP_001136505.1;gbkey=CDS;inference=COORDINATES: similar to AA sequence:RefSeq:YP_002411817.1;product=DUF2867 domain-containing protein;protein_id=WP_001136505.1;transl_table=11
NC_013654.1	RefSeq	gene	877437	878438	.	-	.	ID=gene876;Name=ECSF_RS04230;gbkey=Gene;gene_biotype=protein_coding;locus_tag=ECSF_RS04230;old_locus_tag=ECSF_0795
NC_013654.1	Protein Homology	CDS	877437	878438	.	-	0	ID=cds852;Parent=gene876;Dbxref=Genbank:WP_000566382.1;Name=WP_000566382.1;gbkey=CDS;inference=COORDINATES: similar to AA sequence:RefSeq:NP_415391.1;product=low-specificity L-threonine aldolase;protein_id=WP_000566382.1;transl_table=11
NC_013654.1	RefSeq	gene	878475	880193	.	-	.	ID=gene877;Name=ECSF_RS04235;gbkey=Gene;gene_biotype=protein_coding;locus_tag=ECSF_RS04235;old_locus_tag=ECSF_0796
NC_013654.1	Protein Homology	CDS	878475	880193	.	-	0	ID=cds853;Parent=gene877;Dbxref=Genbank:WP_000815373.1;Name=WP_000815373.1;Note=catalyzes the formation of acetate from pyruvate;gbkey=CDS;inference=COORDINATES: similar to AA sequence:RefSeq:WP_001532507.1;product=ubiquinone-dependent pyruvate dehydrogenase;protein_id=WP_000815373.1;transl_table=11
NC_013654.1	RefSeq	gene	880326	881294	.	-	.	ID=gene878;Name=ECSF_RS04240;gbkey=Gene;gene_biotype=protein_coding;locus_tag=ECSF_RS04240;old_locus_tag=ECSF_0797
NC_013654.1	Protein Homology	CDS	880326	881294	.	-	0	ID=cds854;Parent=gene878;Dbxref=Genbank:WP_000178692.1;Name=WP_000178692.1;gbkey=CDS;inference=COORDINATES: similar to AA sequence:RefSeq:WP_001522746.1;product=NADH oxidoreductase;protein_id=WP_000178692.1;transl_table=11
NC_013654.1	RefSeq	gene	881306	882958	.	-	.	ID=gene879;Name=ECSF_RS04245;gbkey=Gene;gene_biotype=protein_coding;locus_tag=ECSF_RS04245;old_locus_tag=ECSF_0798
NC_013654.1	Protein Homology	CDS	881306	882958	.	-	0	ID=cds855;Parent=gene879;Dbxref=Genbank:WP_000458841.1;Name=WP_000458841.1;gbkey=CDS;inference=COORDINATES: similar to AA sequence:RefSeq:WP_005122080.1;product=hydroxylamine reductase;protein_id=WP_000458841.1;transl_table=11
NC_013654.1	RefSeq	gene	883102	884001	.	-	.	ID=gene880;Name=ECSF_RS04250;gbkey=Gene;gene_biotype=protein_coding;locus_tag=ECSF_RS04250;old_locus_tag=ECSF_0799
NC_013654.1	Protein Homology	CDS	883102	884001	.	-	0	ID=cds856;Parent=gene880;Dbxref=Genbank:WP_000491137.1;Name=WP_000491137.1;gbkey=CDS;inference=COORDINATES: similar to AA sequence:RefSeq:YP_002411822.1;product=DUF340 domain-containing protein;protein_id=WP_000491137.1;transl_table=11
NC_013654.1	RefSeq	gene	884416	885111	.	-	.	ID=gene881;Name=ECSF_RS04255;gbkey=Gene;gene_biotype=protein_coding;locus_tag=ECSF_RS04255;old_locus_tag=ECSF_0800
NC_013654.1	Protein Homology	CDS	884416	885111	.	-	0	ID=cds857;Parent=gene881;Dbxref=Genbank:WP_000488716.1;Name=WP_000488716.1;gbkey=CDS;inference=COORDINATES: similar to AA sequence:RefSeq:NP_308988.1;product=aquaporin;protein_id=WP_000488716.1;transl_table=11
NC_013654.1	RefSeq	gene	885324	885518	.	-	.	ID=gene882;Name=ECSF_RS04260;gbkey=Gene;gene_biotype=protein_coding;locus_tag=ECSF_RS04260
NC_013654.1	Protein Homology	CDS	885324	885518	.	-	0	ID=cds858;Parent=gene882;Dbxref=Genbank:WP_001295908.1;Name=WP_001295908.1;gbkey=CDS;inference=COORDINATES: similar to AA sequence:RefSeq:WP_000908266.1;product=hypothetical protein;protein_id=WP_001295908.1;transl_table=11
NC_013654.1	RefSeq	gene	885536	887194	.	+	.	ID=gene883;Name=ECSF_RS04265;gbkey=Gene;gene_biotype=protein_coding;locus_tag=ECSF_RS04265;old_locus_tag=ECSF_0801
NC_013654.1	Protein Homology	CDS	885536	887194	.	+	0	ID=cds859;Parent=gene883;Dbxref=Genbank:WP_000599803.1;Name=WP_000599803.1;gbkey=CDS;inference=COORDINATES: similar to AA sequence:RefSeq:YP_002411824.1;product=ATP-dependent endonuclease;protein_id=WP_000599803.1;transl_table=11
NC_013654.1	RefSeq	gene	887191	888183	.	-	.	ID=gene884;Name=ECSF_RS04270;gbkey=Gene;gene_biotype=protein_coding;locus_tag=ECSF_RS04270;old_locus_tag=ECSF_0802
NC_013654.1	Protein Homology	CDS	887191	888183	.	-	0	ID=cds860;Parent=gene884;Dbxref=Genbank:WP_000241052.1;Name=WP_000241052.1;gbkey=CDS;inference=COORDINATES: similar to AA sequence:RefSeq:WP_000240088.1;product=DUF535 domain-containing protein;protein_id=WP_000241052.1;transl_table=11
NC_013654.1	RefSeq	gene	888298	889413	.	+	.	ID=gene885;Name=ECSF_RS04275;gbkey=Gene;gene_biotype=protein_coding;locus_tag=ECSF_RS04275;old_locus_tag=ECSF_0803
NC_013654.1	Protein Homology	CDS	888298	889413	.	+	0	ID=cds861;Parent=gene885;Dbxref=Genbank:WP_000746478.1;Name=WP_000746478.1;gbkey=CDS;inference=COORDINATES: similar to AA sequence:RefSeq:NP_308991.2;product=MacA family efflux pump subunit;protein_id=WP_000746478.1;transl_table=11
NC_013654.1	RefSeq	gene	889410	891356	.	+	.	ID=gene886;Name=ECSF_RS04280;gbkey=Gene;gene_biotype=protein_coding;locus_tag=ECSF_RS04280;old_locus_tag=ECSF_0804
NC_013654.1	Protein Homology	CDS	889410	891356	.	+	0	ID=cds862;Parent=gene886;Dbxref=Genbank:WP_000188152.1;Name=WP_000188152.1;gbkey=CDS;inference=COORDINATES: similar to AA sequence:RefSeq:NP_415400.1;product=macrolide ABC transporter ATP-binding protein/permease MacB;protein_id=WP_000188152.1;transl_table=11
NC_013654.1	RefSeq	gene	891429	891653	.	-	.	ID=gene887;Name=ECSF_RS04285;gbkey=Gene;gene_biotype=protein_coding;locus_tag=ECSF_RS04285;old_locus_tag=ECSF_0805
NC_013654.1	Protein Homology	CDS	891429	891653	.	-	0	ID=cds863;Parent=gene887;Dbxref=Genbank:WP_000410785.1;Name=WP_000410785.1;gbkey=CDS;inference=COORDINATES: similar to AA sequence:RefSeq:NP_308993.1;product=cold-shock protein CspD;protein_id=WP_000410785.1;transl_table=11
NC_013654.1	RefSeq	gene	891976	892296	.	+	.	ID=gene888;Name=ECSF_RS04290;gbkey=Gene;gene_biotype=protein_coding;locus_tag=ECSF_RS04290;old_locus_tag=ECSF_0806
NC_013654.1	Protein Homology	CDS	891976	892296	.	+	0	ID=cds864;Parent=gene888;Dbxref=Genbank:WP_000520775.1;Name=WP_000520775.1;gbkey=CDS;inference=COORDINATES: similar to AA sequence:RefSeq:WP_005128368.1;product=ATP-dependent Clp protease adaptor ClpS;protein_id=WP_000520775.1;transl_table=11
NC_013654.1	RefSeq	gene	892327	894603	.	+	.	ID=gene889;Name=ECSF_RS04295;gbkey=Gene;gene_biotype=protein_coding;locus_tag=ECSF_RS04295;old_locus_tag=ECSF_0807
NC_013654.1	Protein Homology	CDS	892327	894603	.	+	0	ID=cds865;Parent=gene889;Dbxref=Genbank:WP_000934041.1;Name=WP_000934041.1;gbkey=CDS;inference=COORDINATES: similar to AA sequence:RefSeq:NP_308995.1;product=ATP-dependent Clp protease ATP-binding subunit ClpA;protein_id=WP_000934041.1;transl_table=11
NC_013654.1	RefSeq	pseudogene	894811	894995	.	-	.	ID=gene890;Name=ECSF_RS24295;gbkey=Gene;gene_biotype=pseudogene;locus_tag=ECSF_RS24295;partial=true;pseudo=true;start_range=.,894811
NC_013654.1	Protein Homology	CDS	894811	894995	.	-	0	ID=cds866;Parent=gene890;Note=frameshifted%3B incomplete%3B partial in the middle of a contig%3B missing stop;gbkey=CDS;inference=COORDINATES: similar to AA sequence:RefSeq:YP_002411831.1;partial=true;product=hypothetical protein;pseudo=true;start_range=.,894811;transl_table=11
NC_013654.1	RefSeq	gene	894947	895034	.	-	.	ID=gene891;Name=ECSF_RS04300;gbkey=Gene;gene_biotype=tRNA;locus_tag=ECSF_RS04300;old_locus_tag=ECSF_tRNA77
NC_013654.1	tRNAscan-SE	tRNA	894947	895034	.	-	.	ID=rna24;Parent=gene891;anticodon=(pos:complement(894998..895000));gbkey=tRNA;inference=COORDINATES: profile:tRNAscan-SE:1.23;product=tRNA-Ser
NC_013654.1	tRNAscan-SE	exon	894947	895034	.	-	.	ID=id27;Parent=rna24;anticodon=(pos:complement(894998..895000));gbkey=tRNA;inference=COORDINATES: profile:tRNAscan-SE:1.23;product=tRNA-Ser
NC_013654.1	RefSeq	gene	895288	895506	.	-	.	ID=gene892;Name=ECSF_RS04305;gbkey=Gene;gene_biotype=protein_coding;locus_tag=ECSF_RS04305;old_locus_tag=ECSF_0808
NC_013654.1	Protein Homology	CDS	895288	895506	.	-	0	ID=cds867;Parent=gene892;Dbxref=Genbank:WP_001040187.1;Name=WP_001040187.1;gbkey=CDS;inference=COORDINATES: similar to AA sequence:RefSeq:WP_001040186.1;product=translation initiation factor IF-1;protein_id=WP_001040187.1;transl_table=11
NC_013654.1	RefSeq	pseudogene	895434	895790	.	-	.	ID=gene893;Name=ECSF_RS24300;gbkey=Gene;gene_biotype=pseudogene;locus_tag=ECSF_RS24300;pseudo=true
NC_013654.1	Protein Homology	CDS	895434	895790	.	-	0	ID=cds868;Parent=gene893;Note=frameshifted%3B internal stop;gbkey=CDS;inference=COORDINATES: similar to AA sequence:RefSeq:WP_016505425.1;product=hypothetical protein;pseudo=true;transl_table=11
NC_013654.1	RefSeq	gene	895791	896495	.	-	.	ID=gene894;Name=ECSF_RS04310;gbkey=Gene;gene_biotype=protein_coding;locus_tag=ECSF_RS04310;old_locus_tag=ECSF_0809
NC_013654.1	Protein Homology	CDS	895791	896495	.	-	0	ID=cds869;Parent=gene894;Dbxref=Genbank:WP_001241674.1;Name=WP_001241674.1;gbkey=CDS;inference=COORDINATES: similar to AA sequence:RefSeq:NP_415405.1;product=leucyl/phenylalanyl-tRNA--protein transferase;protein_id=WP_001241674.1;transl_table=11
NC_013654.1	RefSeq	gene	896537	898258	.	-	.	ID=gene895;Name=ECSF_RS04315;gbkey=Gene;gene_biotype=protein_coding;locus_tag=ECSF_RS04315;old_locus_tag=ECSF_0810
NC_013654.1	Protein Homology	CDS	896537	898258	.	-	0	ID=cds870;Parent=gene895;Dbxref=Genbank:WP_001202204.1;Name=WP_001202204.1;Note=in Escherichia coli the CydCD ABC transporter exports cysteine and glutathione into the periplasm in order to maintain redox balance%3B important for cytochrome bd and c;gbkey=CDS;inference=COORDINATES: similar to AA sequence:RefSeq:YP_002411834.1;product=cysteine/glutathione ABC transporter ATP-binding protein/permease CydC;protein_id=WP_001202204.1;transl_table=11
NC_013654.1	RefSeq	gene	898259	900025	.	-	.	ID=gene896;Name=ECSF_RS04320;gbkey=Gene;gene_biotype=protein_coding;locus_tag=ECSF_RS04320;old_locus_tag=ECSF_0811
NC_013654.1	Protein Homology	CDS	898259	900025	.	-	0	ID=cds871;Parent=gene896;Dbxref=Genbank:WP_001043561.1;Name=WP_001043561.1;Note=in Escherichia coli the CydCD ABC transporter exports cysteine and glutathione into the periplasm in order to maintain redox balance%3B important for cytochrome bd and c;gbkey=CDS;inference=COORDINATES: similar to AA sequence:RefSeq:YP_002411835.1;product=thiol reductant ABC exporter subunit CydD;protein_id=WP_001043561.1;transl_table=11
NC_013654.1	RefSeq	gene	900148	901113	.	-	.	ID=gene897;Name=ECSF_RS04325;gbkey=Gene;gene_biotype=protein_coding;locus_tag=ECSF_RS04325;old_locus_tag=ECSF_0812
NC_013654.1	Protein Homology	CDS	900148	901113	.	-	0	ID=cds872;Parent=gene897;Dbxref=Genbank:WP_001385255.1;Name=WP_001385255.1;gbkey=CDS;inference=COORDINATES: similar to AA sequence:RefSeq:YP_002411836.1;product=thioredoxin-disulfide reductase;protein_id=WP_001385255.1;transl_table=11
NC_013654.1	RefSeq	pseudogene	901454	901728	.	-	.	ID=gene898;Name=ECSF_RS24305;gbkey=Gene;gene_biotype=pseudogene;locus_tag=ECSF_RS24305;pseudo=true
NC_013654.1	Protein Homology	CDS	901454	901728	.	-	0	ID=cds873;Parent=gene898;Note=frameshifted%3B internal stop;gbkey=CDS;inference=COORDINATES: similar to AA sequence:RefSeq:WP_001751915.1;product=hypothetical protein;pseudo=true;transl_table=11
NC_013654.1	RefSeq	gene	901657	902151	.	+	.	ID=gene899;Name=ECSF_RS04330;gbkey=Gene;gene_biotype=protein_coding;locus_tag=ECSF_RS04330;old_locus_tag=ECSF_0813
NC_013654.1	Protein Homology	CDS	901657	902151	.	+	0	ID=cds874;Parent=gene899;Dbxref=Genbank:WP_000228473.1;Name=WP_000228473.1;Note=mediates a global response to leucine%3B acts as a regulator for several genes involved in the high-affinity branched-chain amino acid transport system;gbkey=CDS;inference=COORDINATES: similar to AA sequence:RefSeq:WP_004918089.1;product=leucine-responsive regulatory protein;protein_id=WP_000228473.1;transl_table=11
NC_013654.1	RefSeq	gene	902286	906392	.	+	.	ID=gene900;Name=ECSF_RS04335;gbkey=Gene;gene_biotype=protein_coding;locus_tag=ECSF_RS04335;old_locus_tag=ECSF_0814
NC_013654.1	Protein Homology	CDS	902286	906392	.	+	0	ID=cds875;Parent=gene900;Dbxref=Genbank:WP_000077084.1;Name=WP_000077084.1;gbkey=CDS;inference=COORDINATES: similar to AA sequence:RefSeq:NP_415410.1;product=DNA translocase FtsK;protein_id=WP_000077084.1;transl_table=11
NC_013654.1	RefSeq	gene	906551	907162	.	+	.	ID=gene901;Name=lolA;gbkey=Gene;gene=lolA;gene_biotype=protein_coding;locus_tag=ECSF_RS04340;old_locus_tag=ECSF_0815
NC_013654.1	Protein Homology	CDS	906551	907162	.	+	0	ID=cds876;Parent=gene901;Dbxref=Genbank:WP_001295343.1;Name=WP_001295343.1;Note=participates with LolB in the incorporation of lipoprotein into the outer membrane;gbkey=CDS;gene=lolA;inference=COORDINATES: similar to AA sequence:RefSeq:WP_010354356.1;product=outer membrane lipoprotein carrier protein LolA;protein_id=WP_001295343.1;transl_table=11
NC_013654.1	RefSeq	gene	907173	908516	.	+	.	ID=gene902;Name=ECSF_RS04345;gbkey=Gene;gene_biotype=protein_coding;locus_tag=ECSF_RS04345;old_locus_tag=ECSF_0816
NC_013654.1	Protein Homology	CDS	907173	908516	.	+	0	ID=cds877;Parent=gene902;Dbxref=Genbank:WP_000067797.1;Name=WP_000067797.1;gbkey=CDS;inference=COORDINATES: similar to AA sequence:RefSeq:WP_005123573.1;product=replication-associated recombination protein A;protein_id=WP_000067797.1;transl_table=11
NC_013654.1	RefSeq	gene	908607	909899	.	+	.	ID=gene903;Name=ECSF_RS04350;gbkey=Gene;gene_biotype=protein_coding;locus_tag=ECSF_RS04350;old_locus_tag=ECSF_0817
NC_013654.1	Protein Homology	CDS	908607	909899	.	+	0	ID=cds878;Parent=gene903;Dbxref=Genbank:WP_000886683.1;Name=WP_000886683.1;gbkey=CDS;inference=COORDINATES: similar to AA sequence:RefSeq:WP_000887397.1;product=serine--tRNA ligase;protein_id=WP_000886683.1;transl_table=11
NC_013654.1	RefSeq	gene	910138	912582	.	+	.	ID=gene904;Name=ECSF_RS04355;gbkey=Gene;gene_biotype=protein_coding;locus_tag=ECSF_RS04355;old_locus_tag=ECSF_0818
NC_013654.1	Protein Homology	CDS	910138	912582	.	+	0	ID=cds879;Parent=gene904;Dbxref=Genbank:WP_000850306.1;Name=WP_000850306.1;gbkey=CDS;inference=COORDINATES: similar to AA sequence:RefSeq:NP_415414.4;product=dimethylsulfoxide reductase subunit A;protein_id=WP_000850306.1;transl_table=11
NC_013654.1	RefSeq	gene	912593	913210	.	+	.	ID=gene905;Name=ECSF_RS04360;gbkey=Gene;gene_biotype=protein_coding;locus_tag=ECSF_RS04360;old_locus_tag=ECSF_0819
NC_013654.1	Protein Homology	CDS	912593	913210	.	+	0	ID=cds880;Parent=gene905;Dbxref=Genbank:WP_000213098.1;Name=WP_000213098.1;gbkey=CDS;inference=COORDINATES: similar to AA sequence:RefSeq:WP_000213046.1;product=dimethyl sulfoxide reductase subunit B;protein_id=WP_000213098.1;transl_table=11
NC_013654.1	RefSeq	gene	913212	914075	.	+	.	ID=gene906;Name=ECSF_RS04365;gbkey=Gene;gene_biotype=protein_coding;locus_tag=ECSF_RS04365;old_locus_tag=ECSF_0820
NC_013654.1	Protein Homology	CDS	913212	914075	.	+	0	ID=cds881;Parent=gene906;Dbxref=Genbank:WP_000534666.1;Name=WP_000534666.1;gbkey=CDS;inference=COORDINATES: similar to AA sequence:RefSeq:NP_309008.1;product=dimethyl sulfoxide reductase anchor subunit;protein_id=WP_000534666.1;transl_table=11
NC_013654.1	RefSeq	gene	914111	914737	.	-	.	ID=gene907;Name=ECSF_RS04370;gbkey=Gene;gene_biotype=protein_coding;locus_tag=ECSF_RS04370;old_locus_tag=ECSF_0821
NC_013654.1	Protein Homology	CDS	914111	914737	.	-	0	ID=cds882;Parent=gene907;Dbxref=Genbank:WP_000165876.1;Name=WP_000165876.1;gbkey=CDS;inference=COORDINATES: similar to AA sequence:RefSeq:NP_309009.1;product=hydrolase;protein_id=WP_000165876.1;transl_table=11
NC_013654.1	RefSeq	gene	915051	916199	.	+	.	ID=gene908;Name=ECSF_RS04375;gbkey=Gene;gene_biotype=protein_coding;locus_tag=ECSF_RS04375;old_locus_tag=ECSF_0822
NC_013654.1	Protein Homology	CDS	915051	916199	.	+	0	ID=cds883;Parent=gene908;Dbxref=Genbank:WP_000109283.1;Name=WP_000109283.1;gbkey=CDS;inference=COORDINATES: similar to AA sequence:RefSeq:NP_309010.1;product=MFS transporter;protein_id=WP_000109283.1;transl_table=11
NC_013654.1	RefSeq	gene	916296	917036	.	-	.	ID=gene909;Name=pflA;gbkey=Gene;gene=pflA;gene_biotype=protein_coding;locus_tag=ECSF_RS04380;old_locus_tag=ECSF_0823
NC_013654.1	Protein Homology	CDS	916296	917036	.	-	0	ID=cds884;Parent=gene909;Dbxref=Genbank:WP_000111043.1;Name=WP_000111043.1;Note=activates pyruvate formate-lyase 1 under anaerobic conditions;gbkey=CDS;gene=pflA;inference=COORDINATES: similar to AA sequence:RefSeq:NP_309012.1;product=pyruvate formate lyase-activating protein;protein_id=WP_000111043.1;transl_table=11
NC_013654.1	RefSeq	pseudogene	917228	920380	.	-	.	ID=gene910;Name=ECSF_RS04385;gbkey=Gene;gene_biotype=pseudogene;locus_tag=ECSF_RS04385;old_locus_tag=ECSF_0824;pseudo=true
NC_013654.1	Protein Homology	CDS	917228	920380	.	-	0	ID=cds885;Parent=gene910;Note=formate acetyltransferase%3B catalyzes the formation of formate and acetyl-CoA from pyruvate%3B internal stop;gbkey=CDS;inference=COORDINATES: similar to AA sequence:RefSeq:WP_011055648.1;product=formate acetyltransferase;pseudo=true;transl_table=11
NC_013654.1	RefSeq	gene	920828	922588	.	-	.	ID=gene911;Name=ECSF_RS04395;gbkey=Gene;gene_biotype=protein_coding;locus_tag=ECSF_RS04395;old_locus_tag=ECSF_0826
NC_013654.1	Protein Homology	CDS	920828	922588	.	-	0	ID=cds886;Parent=gene911;Dbxref=Genbank:WP_000194832.1;Name=WP_000194832.1;gbkey=CDS;inference=COORDINATES: similar to AA sequence:RefSeq:NP_415425.4;product=30S ribosomal protein S12 methylthiotransferase accessory protein YcaO;protein_id=WP_000194832.1;transl_table=11
NC_013654.1	RefSeq	gene	922718	923410	.	+	.	ID=gene912;Name=ECSF_RS04400;gbkey=Gene;gene_biotype=protein_coding;locus_tag=ECSF_RS04400;old_locus_tag=ECSF_0827
NC_013654.1	Protein Homology	CDS	922718	923410	.	+	0	ID=cds887;Parent=gene912;Dbxref=Genbank:WP_000642852.1;Name=WP_000642852.1;gbkey=CDS;inference=COORDINATES: similar to AA sequence:RefSeq:YP_002411852.1;product=DUF421 domain-containing protein;protein_id=WP_000642852.1;transl_table=11
NC_013654.1	RefSeq	gene	923609	924697	.	+	.	ID=gene913;Name=ECSF_RS04405;gbkey=Gene;gene_biotype=protein_coding;locus_tag=ECSF_RS04405;old_locus_tag=ECSF_0828
NC_013654.1	Protein Homology	CDS	923609	924697	.	+	0	ID=cds888;Parent=gene913;Dbxref=Genbank:WP_000057158.1;Name=WP_000057158.1;gbkey=CDS;inference=COORDINATES: similar to AA sequence:RefSeq:WP_000057138.1;product=3-phosphoserine/phosphohydroxythreonine aminotransferase;protein_id=WP_000057158.1;transl_table=11
NC_013654.1	RefSeq	gene	924768	926051	.	+	.	ID=gene914;Name=ECSF_RS04410;gbkey=Gene;gene_biotype=protein_coding;locus_tag=ECSF_RS04410;old_locus_tag=ECSF_0829
NC_013654.1	Protein Homology	CDS	924768	926051	.	+	0	ID=cds889;Parent=gene914;Dbxref=Genbank:WP_000445240.1;Name=WP_000445240.1;gbkey=CDS;inference=COORDINATES: similar to AA sequence:RefSeq:YP_002411854.1;product=3-phosphoshikimate 1-carboxyvinyltransferase;protein_id=WP_000445240.1;transl_table=11
NC_013654.1	RefSeq	gene	926221	926985	.	+	.	ID=gene915;Name=ECSF_RS04415;gbkey=Gene;gene_biotype=protein_coding;locus_tag=ECSF_RS04415;old_locus_tag=ECSF_0830
NC_013654.1	Protein Homology	CDS	926221	926985	.	+	0	ID=cds890;Parent=gene915;Dbxref=Genbank:WP_001385260.1;Name=WP_001385260.1;gbkey=CDS;inference=COORDINATES: similar to AA sequence:RefSeq:YP_002411855.1;product=metalloprotease;protein_id=WP_001385260.1;transl_table=11
NC_013654.1	RefSeq	gene	927158	927841	.	+	.	ID=gene916;Name=ECSF_RS04420;gbkey=Gene;gene_biotype=protein_coding;locus_tag=ECSF_RS04420;old_locus_tag=ECSF_0831
NC_013654.1	Protein Homology	CDS	927158	927841	.	+	0	ID=cds891;Parent=gene916;Dbxref=Genbank:WP_000125016.1;Name=WP_000125016.1;gbkey=CDS;inference=COORDINATES: similar to AA sequence:RefSeq:WP_000125007.1;product=cytidylate kinase;protein_id=WP_000125016.1;transl_table=11
NC_013654.1	RefSeq	gene	927952	929625	.	+	.	ID=gene917;Name=ECSF_RS04425;gbkey=Gene;gene_biotype=protein_coding;locus_tag=ECSF_RS04425;old_locus_tag=ECSF_0832
NC_013654.1	Protein Homology	CDS	927952	929625	.	+	0	ID=cds892;Parent=gene917;Dbxref=Genbank:WP_000140327.1;Name=WP_000140327.1;gbkey=CDS;inference=COORDINATES: similar to AA sequence:RefSeq:WP_005123560.1;product=30S ribosomal protein S1;protein_id=WP_000140327.1;transl_table=11
NC_013654.1	RefSeq	gene	929785	930069	.	+	.	ID=gene918;Name=ECSF_RS04430;gbkey=Gene;gene_biotype=protein_coding;locus_tag=ECSF_RS04430;old_locus_tag=ECSF_0833
NC_013654.1	Protein Homology	CDS	929785	930069	.	+	0	ID=cds893;Parent=gene918;Dbxref=Genbank:WP_000167336.1;Name=WP_000167336.1;gbkey=CDS;inference=COORDINATES: similar to AA sequence:RefSeq:WP_006819309.1;product=integration host factor subunit beta;protein_id=WP_000167336.1;transl_table=11
NC_013654.1	RefSeq	gene	930275	932539	.	+	.	ID=gene919;Name=ECSF_RS04435;gbkey=Gene;gene_biotype=protein_coding;locus_tag=ECSF_RS04435;old_locus_tag=ECSF_0834
NC_013654.1	Protein Homology	CDS	930275	932539	.	+	0	ID=cds894;Parent=gene919;Dbxref=Genbank:WP_000705731.1;Name=WP_000705731.1;gbkey=CDS;inference=COORDINATES: similar to AA sequence:RefSeq:YP_002411859.1;product=ComEC family protein;protein_id=WP_000705731.1;transl_table=11
NC_013654.1	RefSeq	gene	932576	934324	.	+	.	ID=gene920;Name=ECSF_RS04440;gbkey=Gene;gene_biotype=protein_coding;locus_tag=ECSF_RS04440;old_locus_tag=ECSF_0835
NC_013654.1	Protein Homology	CDS	932576	934324	.	+	0	ID=cds895;Parent=gene920;Dbxref=Genbank:WP_000551259.1;Name=WP_000551259.1;Note=involved in the transport of lipid A across the inner membrane;gbkey=CDS;inference=COORDINATES: similar to AA sequence:RefSeq:NP_309024.1;product=lipid A export ATP-binding/permease MsbA;protein_id=WP_000551259.1;transl_table=11
NC_013654.1	RefSeq	gene	934321	935307	.	+	.	ID=gene921;Name=ECSF_RS04445;gbkey=Gene;gene_biotype=protein_coding;locus_tag=ECSF_RS04445;old_locus_tag=ECSF_0836
NC_013654.1	Protein Homology	CDS	934321	935307	.	+	0	ID=cds896;Parent=gene921;Dbxref=Genbank:WP_000570547.1;Name=WP_000570547.1;gbkey=CDS;inference=COORDINATES: similar to AA sequence:RefSeq:NP_309025.1;product=tetraacyldisaccharide 4'-kinase;protein_id=WP_000570547.1;transl_table=11
NC_013654.1	RefSeq	gene	935344	936576	.	+	.	ID=gene922;Name=ECSF_RS04450;gbkey=Gene;gene_biotype=protein_coding;locus_tag=ECSF_RS04450;old_locus_tag=ECSF_0837
NC_013654.1	Protein Homology	CDS	935344	936576	.	+	0	ID=cds897;Parent=gene922;Dbxref=Genbank:WP_000056492.1;Name=WP_000056492.1;gbkey=CDS;inference=COORDINATES: similar to AA sequence:RefSeq:YP_002411862.1;product=winged helix-turn-helix domain-containing protein;protein_id=WP_000056492.1;transl_table=11
NC_013654.1	RefSeq	gene	936628	936810	.	+	.	ID=gene923;Name=ECSF_RS04455;gbkey=Gene;gene_biotype=protein_coding;locus_tag=ECSF_RS04455;old_locus_tag=ECSF_0838
NC_013654.1	Protein Homology	CDS	936628	936810	.	+	0	ID=cds898;Parent=gene923;Dbxref=Genbank:WP_000350057.1;Name=WP_000350057.1;gbkey=CDS;inference=COORDINATES: similar to AA sequence:RefSeq:NP_309027.1;product=protein YcaR;protein_id=WP_000350057.1;transl_table=11
NC_013654.1	RefSeq	gene	936807	937553	.	+	.	ID=gene924;Name=ECSF_RS04460;gbkey=Gene;gene_biotype=protein_coding;locus_tag=ECSF_RS04460;old_locus_tag=ECSF_0839
NC_013654.1	Protein Homology	CDS	936807	937553	.	+	0	ID=cds899;Parent=gene924;Dbxref=Genbank:WP_000011610.1;Name=WP_000011610.1;Note=CMP-2-keto-3-deoxyoctulosonic acid synthetase%3B catalyzes the formation of CMP-3-deoxy-D-manno-octulosonate from CTP and 3-deoxy-D-manno-octulosonate which is incorporated into LPS;gbkey=CDS;inference=COORDINATES: similar to AA sequence:RefSeq:NP_309028.1;product=3-deoxy-manno-octulosonate cytidylyltransferase;protein_id=WP_000011610.1;transl_table=11
NC_013654.1	RefSeq	gene	937707	938600	.	+	.	ID=gene925;Name=ECSF_RS04465;gbkey=Gene;gene_biotype=protein_coding;locus_tag=ECSF_RS04465;old_locus_tag=ECSF_0840
NC_013654.1	Protein Homology	CDS	937707	938600	.	+	0	ID=cds900;Parent=gene925;Dbxref=Genbank:WP_000436917.1;Name=WP_000436917.1;gbkey=CDS;inference=COORDINATES: similar to AA sequence:RefSeq:NP_309029.1;product=hypothetical protein;protein_id=WP_000436917.1;transl_table=11
NC_013654.1	RefSeq	gene	938577	939356	.	-	.	ID=gene926;Name=ECSF_RS04470;gbkey=Gene;gene_biotype=protein_coding;locus_tag=ECSF_RS04470;old_locus_tag=ECSF_0841
NC_013654.1	Protein Homology	CDS	938577	939356	.	-	0	ID=cds901;Parent=gene926;Dbxref=Genbank:WP_000899600.1;Name=WP_000899600.1;gbkey=CDS;inference=COORDINATES: similar to AA sequence:RefSeq:NP_309030.1;product=envelope biogenesis factor ElyC;protein_id=WP_000899600.1;transl_table=11
NC_013654.1	RefSeq	gene	939492	940277	.	+	.	ID=gene927;Name=ECSF_RS04475;gbkey=Gene;gene_biotype=protein_coding;locus_tag=ECSF_RS04475;old_locus_tag=ECSF_0842
NC_013654.1	Protein Homology	CDS	939492	940277	.	+	0	ID=cds902;Parent=gene927;Dbxref=Genbank:WP_001295930.1;Name=WP_001295930.1;gbkey=CDS;inference=COORDINATES: similar to AA sequence:RefSeq:NP_415441.1;product=tRNA uridine 5-oxyacetic acid(34) methyltransferase CmoM;protein_id=WP_001295930.1;transl_table=11
NC_013654.1	RefSeq	gene	940274	941596	.	+	.	ID=gene928;Name=ECSF_RS04480;gbkey=Gene;gene_biotype=protein_coding;locus_tag=ECSF_RS04480;old_locus_tag=ECSF_0843
NC_013654.1	Protein Homology	CDS	940274	941596	.	+	0	ID=cds903;Parent=gene928;Dbxref=Genbank:WP_001288856.1;Name=WP_001288856.1;gbkey=CDS;inference=COORDINATES: similar to AA sequence:RefSeq:WP_005123549.1;product=chromosome partition protein MukF;protein_id=WP_001288856.1;transl_table=11
NC_013654.1	RefSeq	gene	941577	942281	.	+	.	ID=gene929;Name=ECSF_RS04485;gbkey=Gene;gene_biotype=protein_coding;locus_tag=ECSF_RS04485;old_locus_tag=ECSF_0844
NC_013654.1	Protein Homology	CDS	941577	942281	.	+	0	ID=cds904;Parent=gene929;Dbxref=Genbank:WP_001295931.1;Name=WP_001295931.1;gbkey=CDS;inference=COORDINATES: similar to AA sequence:RefSeq:YP_002411870.2;product=chromosome partition protein MukE;protein_id=WP_001295931.1;transl_table=11
NC_013654.1	RefSeq	gene	942281	946741	.	+	.	ID=gene930;Name=ECSF_RS04490;gbkey=Gene;gene_biotype=protein_coding;locus_tag=ECSF_RS04490;old_locus_tag=ECSF_0845
NC_013654.1	Protein Homology	CDS	942281	946741	.	+	0	ID=cds905;Parent=gene930;Dbxref=Genbank:WP_000572654.1;Name=WP_000572654.1;gbkey=CDS;inference=COORDINATES: similar to AA sequence:RefSeq:NP_309034.1;product=chromosome partition protein MukB;protein_id=WP_000572654.1;transl_table=11
NC_013654.1	RefSeq	gene	947002	948849	.	+	.	ID=gene931;Name=ECSF_RS04495;gbkey=Gene;gene_biotype=protein_coding;locus_tag=ECSF_RS04495;old_locus_tag=ECSF_0846
NC_013654.1	Protein Homology	CDS	947002	948849	.	+	0	ID=cds906;Parent=gene931;Dbxref=Genbank:WP_000925990.1;Name=WP_000925990.1;gbkey=CDS;inference=COORDINATES: similar to AA sequence:RefSeq:NP_415445.1;product=L%2CD-transpeptidase;protein_id=WP_000925990.1;transl_table=11
NC_013654.1	RefSeq	gene	949030	949578	.	+	.	ID=gene932;Name=ECSF_RS04500;gbkey=Gene;gene_biotype=protein_coding;locus_tag=ECSF_RS04500;old_locus_tag=ECSF_0847
NC_013654.1	Protein Homology	CDS	949030	949578	.	+	0	ID=cds907;Parent=gene932;Dbxref=Genbank:WP_001295932.1;Name=WP_001295932.1;gbkey=CDS;inference=COORDINATES: similar to AA sequence:RefSeq:NP_309036.1;product=DUF882 domain-containing protein;protein_id=WP_001295932.1;transl_table=11
NC_013654.1	RefSeq	gene	949605	950252	.	+	.	ID=gene933;Name=ECSF_RS04505;gbkey=Gene;gene_biotype=protein_coding;locus_tag=ECSF_RS04505;old_locus_tag=ECSF_0848
NC_013654.1	Protein Homology	CDS	949605	950252	.	+	0	ID=cds908;Parent=gene933;Dbxref=Genbank:WP_001109456.1;Name=WP_001109456.1;gbkey=CDS;inference=COORDINATES: similar to AA sequence:RefSeq:WP_003035823.1;product=MBL fold metallo-hydrolase;protein_id=WP_001109456.1;transl_table=11
NC_013654.1	RefSeq	gene	950302	951492	.	-	.	ID=gene934;Name=ECSF_RS04510;gbkey=Gene;gene_biotype=protein_coding;locus_tag=ECSF_RS04510;old_locus_tag=ECSF_0849
NC_013654.1	Protein Homology	CDS	950302	951492	.	-	0	ID=cds909;Parent=gene934;Dbxref=Genbank:WP_000462681.1;Name=WP_000462681.1;gbkey=CDS;inference=COORDINATES: similar to AA sequence:RefSeq:WP_009653304.1;product=aspartate aminotransferase;protein_id=WP_000462681.1;transl_table=11
NC_013654.1	RefSeq	gene	951677	952765	.	-	.	ID=gene935;Name=ECSF_RS04520;gbkey=Gene;gene_biotype=protein_coding;locus_tag=ECSF_RS04520;old_locus_tag=ECSF_0850
NC_013654.1	Protein Homology	CDS	951677	952765	.	-	0	ID=cds910;Parent=gene935;Dbxref=Genbank:WP_000977908.1;Name=WP_000977908.1;gbkey=CDS;inference=COORDINATES: similar to AA sequence:RefSeq:NP_415449.1;product=phosphoporin PhoE;protein_id=WP_000977908.1;transl_table=11
NC_013654.1	RefSeq	gene	953369	954769	.	-	.	ID=gene936;Name=ECSF_RS04525;gbkey=Gene;gene_biotype=protein_coding;locus_tag=ECSF_RS04525;old_locus_tag=ECSF_0851
NC_013654.1	Protein Homology	CDS	953369	954769	.	-	0	ID=cds911;Parent=gene936;Dbxref=Genbank:WP_000117888.1;Name=WP_000117888.1;gbkey=CDS;inference=COORDINATES: similar to AA sequence:RefSeq:WP_005123540.1;product=asparagine--tRNA ligase;protein_id=WP_000117888.1;transl_table=11
NC_013654.1	RefSeq	gene	954938	956140	.	-	.	ID=gene937;Name=ECSF_RS04530;gbkey=Gene;gene_biotype=protein_coding;locus_tag=ECSF_RS04530;old_locus_tag=ECSF_0852
NC_013654.1	Protein Homology	CDS	954938	956140	.	-	0	ID=cds912;Parent=gene937;Dbxref=Genbank:WP_001295933.1;Name=WP_001295933.1;gbkey=CDS;inference=COORDINATES: similar to AA sequence:RefSeq:NP_415451.1;product=nicotinate phosphoribosyltransferase;protein_id=WP_001295933.1;transl_table=11
NC_013654.1	RefSeq	gene	956406	959018	.	+	.	ID=gene938;Name=ECSF_RS04535;gbkey=Gene;gene_biotype=protein_coding;locus_tag=ECSF_RS04535;old_locus_tag=ECSF_0853
NC_013654.1	Protein Homology	CDS	956406	959018	.	+	0	ID=cds913;Parent=gene938;Dbxref=Genbank:WP_000193867.1;Name=WP_000193867.1;gbkey=CDS;inference=COORDINATES: similar to AA sequence:RefSeq:WP_000193787.1;product=aminopeptidase N;protein_id=WP_000193867.1;transl_table=11
NC_013654.1	RefSeq	gene	959061	959828	.	-	.	ID=gene939;Name=ECSF_RS04540;gbkey=Gene;gene_biotype=protein_coding;locus_tag=ECSF_RS04540;old_locus_tag=ECSF_0854
NC_013654.1	Protein Homology	CDS	959061	959828	.	-	0	ID=cds914;Parent=gene939;Dbxref=Genbank:WP_001090493.1;Name=WP_001090493.1;gbkey=CDS;inference=COORDINATES: similar to AA sequence:RefSeq:NP_309043.1;product=aliphatic sulfonates ABC transporter ATP-binding protein;protein_id=WP_001090493.1;transl_table=11
NC_013654.1	RefSeq	gene	959825	960616	.	-	.	ID=gene940;Name=ssuC;gbkey=Gene;gene=ssuC;gene_biotype=protein_coding;locus_tag=ECSF_RS04545;old_locus_tag=ECSF_0855
NC_013654.1	Protein Homology	CDS	959825	960616	.	-	0	ID=cds915;Parent=gene940;Dbxref=Genbank:WP_023363144.1;Name=WP_023363144.1;Note=part of the ABC type transport system for alkanesulfonate SsuABC%3B SsuB the ATP-binding subunit and SsuC the permease;gbkey=CDS;gene=ssuC;inference=COORDINATES: similar to AA sequence:RefSeq:YP_002411883.1;product=aliphatic sulfonate ABC transporter permease SsuC;protein_id=WP_023363144.1;transl_table=11
NC_013654.1	RefSeq	gene	960628	961773	.	-	.	ID=gene941;Name=ECSF_RS04550;gbkey=Gene;gene_biotype=protein_coding;locus_tag=ECSF_RS04550;old_locus_tag=ECSF_0856
NC_013654.1	Protein Homology	CDS	960628	961773	.	-	0	ID=cds916;Parent=gene941;Dbxref=Genbank:WP_000055987.1;Name=WP_000055987.1;gbkey=CDS;inference=COORDINATES: similar to AA sequence:RefSeq:NP_309045.1;product=alkanesulfonate monooxygenase%2C FMNH(2)-dependent;protein_id=WP_000055987.1;transl_table=11
NC_013654.1	RefSeq	gene	961770	962729	.	-	.	ID=gene942;Name=ECSF_RS04555;gbkey=Gene;gene_biotype=protein_coding;locus_tag=ECSF_RS04555;old_locus_tag=ECSF_0857
NC_013654.1	Protein Homology	CDS	961770	962729	.	-	0	ID=cds917;Parent=gene942;Dbxref=Genbank:WP_001226266.1;Name=WP_001226266.1;Note=part of the ABC type transport system SsuABC for aliphatic sulfonates%3B with SsuA being the periplasmic subunit SsuB the ATP-binding subunit and SsuC the permease;gbkey=CDS;inference=COORDINATES: similar to AA sequence:RefSeq:NP_415456.4;product=aliphatic sulfonate ABC transporter substrate-binding protein;protein_id=WP_001226266.1;transl_table=11
NC_013654.1	RefSeq	gene	962722	963297	.	-	.	ID=gene943;Name=ECSF_RS04560;gbkey=Gene;gene_biotype=protein_coding;locus_tag=ECSF_RS04560;old_locus_tag=ECSF_0858
NC_013654.1	Protein Homology	CDS	962722	963297	.	-	0	ID=cds918;Parent=gene943;Dbxref=Genbank:WP_001263945.1;Name=WP_001263945.1;gbkey=CDS;inference=COORDINATES: similar to AA sequence:RefSeq:NP_415457.1;product=NADPH-dependent FMN reductase;protein_id=WP_001263945.1;transl_table=11
NC_013654.1	RefSeq	gene	963216	963431	.	-	.	ID=gene944;Name=ECSF_RS24310;gbkey=Gene;gene_biotype=protein_coding;locus_tag=ECSF_RS24310
NC_013654.1	Protein Homology	CDS	963216	963431	.	-	0	ID=cds919;Parent=gene944;Dbxref=Genbank:WP_071550386.1;Name=WP_071550386.1;gbkey=CDS;inference=COORDINATES: similar to AA sequence:RefSeq:WP_001309391.1;product=hypothetical protein;protein_id=WP_071550386.1;transl_table=11
NC_013654.1	RefSeq	gene	963534	964544	.	+	.	ID=gene945;Name=ECSF_RS04565;gbkey=Gene;gene_biotype=protein_coding;locus_tag=ECSF_RS04565;old_locus_tag=ECSF_0859
NC_013654.1	Protein Homology	CDS	963534	964544	.	+	0	ID=cds920;Parent=gene945;Dbxref=Genbank:WP_001295934.1;Name=WP_001295934.1;gbkey=CDS;inference=COORDINATES: similar to AA sequence:RefSeq:YP_002411887.1;product=dihydroorotate dehydrogenase (quinone);protein_id=WP_001295934.1;transl_table=11
NC_013654.1	RefSeq	gene	964718	965260	.	+	.	ID=gene946;Name=ECSF_RS04570;gbkey=Gene;gene_biotype=protein_coding;locus_tag=ECSF_RS04570;old_locus_tag=ECSF_0860
NC_013654.1	Protein Homology	CDS	964718	965260	.	+	0	ID=cds921;Parent=gene946;Dbxref=Genbank:WP_001295935.1;Name=WP_001295935.1;gbkey=CDS;inference=COORDINATES: similar to AA sequence:RefSeq:NP_415466.4;product=cell division protein ZapC;protein_id=WP_001295935.1;transl_table=11
NC_013654.1	RefSeq	gene	965257	966366	.	-	.	ID=gene947;Name=ECSF_RS04575;gbkey=Gene;gene_biotype=protein_coding;locus_tag=ECSF_RS04575;old_locus_tag=ECSF_0861
NC_013654.1	Protein Homology	CDS	965257	966366	.	-	0	ID=cds922;Parent=gene947;Dbxref=Genbank:WP_000224299.1;Name=WP_000224299.1;gbkey=CDS;inference=COORDINATES: similar to AA sequence:RefSeq:NP_415467.1;product=MOSC domain-containing protein;protein_id=WP_000224299.1;transl_table=11
NC_013654.1	RefSeq	gene	966464	968572	.	+	.	ID=gene948;Name=ECSF_RS04580;gbkey=Gene;gene_biotype=protein_coding;locus_tag=ECSF_RS04580;old_locus_tag=ECSF_0862
NC_013654.1	Protein Homology	CDS	966464	968572	.	+	0	ID=cds923;Parent=gene948;Dbxref=Genbank:WP_001086497.1;Name=WP_001086497.1;gbkey=CDS;inference=COORDINATES: similar to AA sequence:RefSeq:NP_309059.1;product=bifunctional 23S rRNA (guanine(2069)-N(7))-methyltransferase RlmK/23S rRNA (guanine(2445)-N(2))-methyltransferase RlmL;protein_id=WP_001086497.1;transl_table=11
NC_013654.1	RefSeq	gene	968584	970491	.	+	.	ID=gene949;Name=ECSF_RS04585;gbkey=Gene;gene_biotype=protein_coding;locus_tag=ECSF_RS04585;old_locus_tag=ECSF_0863
NC_013654.1	Protein Homology	CDS	968584	970491	.	+	0	ID=cds924;Parent=gene949;Dbxref=Genbank:WP_000053085.1;Name=WP_000053085.1;gbkey=CDS;inference=COORDINATES: similar to AA sequence:RefSeq:YP_002411891.1;product=ABC transporter ATP-binding protein;protein_id=WP_000053085.1;transl_table=11
NC_013654.1	RefSeq	gene	970621	971874	.	+	.	ID=gene950;Name=ECSF_RS04590;gbkey=Gene;gene_biotype=protein_coding;locus_tag=ECSF_RS04590;old_locus_tag=ECSF_0864
NC_013654.1	Protein Homology	CDS	970621	971874	.	+	0	ID=cds925;Parent=gene950;Dbxref=Genbank:WP_000333176.1;Name=WP_000333176.1;gbkey=CDS;inference=COORDINATES: similar to AA sequence:RefSeq:NP_415470.1;product=paraquat-inducible protein A;protein_id=WP_000333176.1;transl_table=11
NC_013654.1	RefSeq	gene	971879	973519	.	+	.	ID=gene951;Name=ECSF_RS04595;gbkey=Gene;gene_biotype=protein_coding;locus_tag=ECSF_RS04595;old_locus_tag=ECSF_0865
NC_013654.1	Protein Homology	CDS	971879	973519	.	+	0	ID=cds926;Parent=gene951;Dbxref=Genbank:WP_000445547.1;Name=WP_000445547.1;gbkey=CDS;inference=COORDINATES: similar to AA sequence:RefSeq:NP_309062.1;product=paraquat-inducible protein B;protein_id=WP_000445547.1;transl_table=11
NC_013654.1	RefSeq	gene	973516	974079	.	+	.	ID=gene952;Name=ECSF_RS04600;gbkey=Gene;gene_biotype=protein_coding;locus_tag=ECSF_RS04600;old_locus_tag=ECSF_0866
NC_013654.1	Protein Homology	CDS	973516	974079	.	+	0	ID=cds927;Parent=gene952;Dbxref=Genbank:WP_000759108.1;Name=WP_000759108.1;gbkey=CDS;inference=COORDINATES: similar to AA sequence:RefSeq:YP_002411894.2;product=hypothetical protein;protein_id=WP_000759108.1;transl_table=11
NC_013654.1	RefSeq	gene	974335	974502	.	+	.	ID=gene953;Name=ECSF_RS04605;gbkey=Gene;gene_biotype=protein_coding;locus_tag=ECSF_RS04605;old_locus_tag=ECSF_0867
NC_013654.1	Protein Homology	CDS	974335	974502	.	+	0	ID=cds928;Parent=gene953;Dbxref=Genbank:WP_000828648.1;Name=WP_000828648.1;gbkey=CDS;inference=COORDINATES: similar to AA sequence:RefSeq:NP_309064.1;product=ribosome modulation factor;protein_id=WP_000828648.1;transl_table=11
NC_013654.1	RefSeq	gene	974572	975090	.	-	.	ID=gene954;Name=ECSF_RS04610;gbkey=Gene;gene_biotype=protein_coding;locus_tag=ECSF_RS04610;old_locus_tag=ECSF_0868
NC_013654.1	Protein Homology	CDS	974572	975090	.	-	0	ID=cds929;Parent=gene954;Dbxref=Genbank:WP_000227926.1;Name=WP_000227926.1;gbkey=CDS;inference=COORDINATES: similar to AA sequence:RefSeq:NP_309065.1;product=beta-hydroxydecanoyl-ACP dehydratase;protein_id=WP_000227926.1;transl_table=11
NC_013654.1	RefSeq	gene	975159	976919	.	-	.	ID=gene955;Name=ECSF_RS04615;gbkey=Gene;gene_biotype=protein_coding;locus_tag=ECSF_RS04615;old_locus_tag=ECSF_0869
NC_013654.1	Protein Homology	CDS	975159	976919	.	-	0	ID=cds930;Parent=gene955;Dbxref=Genbank:WP_000156502.1;Name=WP_000156502.1;gbkey=CDS;inference=COORDINATES: similar to AA sequence:RefSeq:NP_309066.1;product=Lon protease;protein_id=WP_000156502.1;transl_table=11
NC_013654.1	RefSeq	gene	977105	977557	.	+	.	ID=gene956;Name=ECSF_RS04620;gbkey=Gene;gene_biotype=protein_coding;locus_tag=ECSF_RS04620;old_locus_tag=ECSF_0870
NC_013654.1	Protein Homology	CDS	977105	977557	.	+	0	ID=cds931;Parent=gene956;Dbxref=Genbank:WP_000877153.1;Name=WP_000877153.1;gbkey=CDS;inference=COORDINATES: similar to AA sequence:RefSeq:NP_309067.1;product=macrodomain Ter protein;protein_id=WP_000877153.1;transl_table=11
NC_013654.1	RefSeq	gene	977633	978685	.	-	.	ID=gene957;Name=ECSF_RS04625;gbkey=Gene;gene_biotype=protein_coding;locus_tag=ECSF_RS04625;old_locus_tag=ECSF_0871
NC_013654.1	Protein Homology	CDS	977633	978685	.	-	0	ID=cds932;Parent=gene957;Dbxref=Genbank:WP_001346420.1;Name=WP_001346420.1;gbkey=CDS;inference=COORDINATES: similar to AA sequence:RefSeq:NP_309068.1;product=porin OmpA;protein_id=WP_001346420.1;transl_table=11
NC_013654.1	RefSeq	gene	978839	979057	.	+	.	ID=gene958;Name=ECSF_RS04630;gbkey=Gene;gene_biotype=protein_coding;locus_tag=ECSF_RS04630
NC_013654.1	Protein Homology	CDS	978839	979057	.	+	0	ID=cds933;Parent=gene958;Dbxref=Genbank:WP_001311584.1;Name=WP_001311584.1;gbkey=CDS;inference=COORDINATES: similar to AA sequence:RefSeq:YP_002411900.1;product=hypothetical protein;protein_id=WP_001311584.1;transl_table=11
NC_013654.1	RefSeq	gene	979041	979550	.	-	.	ID=gene959;Name=ECSF_RS04635;gbkey=Gene;gene_biotype=protein_coding;locus_tag=ECSF_RS04635;old_locus_tag=ECSF_0872
NC_013654.1	Protein Homology	CDS	979041	979550	.	-	0	ID=cds934;Parent=gene959;Dbxref=Genbank:WP_000288707.1;Name=WP_000288707.1;gbkey=CDS;inference=COORDINATES: similar to AA sequence:RefSeq:NP_309069.1;product=cell division inhibitor SulA;protein_id=WP_000288707.1;transl_table=11
NC_013654.1	RefSeq	gene	979769	980398	.	+	.	ID=gene960;Name=ECSF_RS04640;gbkey=Gene;gene_biotype=protein_coding;locus_tag=ECSF_RS04640;old_locus_tag=ECSF_0873
NC_013654.1	Protein Homology	CDS	979769	980398	.	+	0	ID=cds935;Parent=gene960;Dbxref=Genbank:WP_000839151.1;Name=WP_000839151.1;gbkey=CDS;inference=COORDINATES: similar to AA sequence:RefSeq:NP_415479.1;product=Crp/Fnr family transcriptional regulator;protein_id=WP_000839151.1;transl_table=11
NC_013654.1	RefSeq	gene	980361	982514	.	-	.	ID=gene961;Name=ECSF_RS04645;gbkey=Gene;gene_biotype=protein_coding;locus_tag=ECSF_RS04645;old_locus_tag=ECSF_0874
NC_013654.1	Protein Homology	CDS	980361	982514	.	-	0	ID=cds936;Parent=gene961;Dbxref=Genbank:WP_001309395.1;Name=WP_001309395.1;gbkey=CDS;inference=COORDINATES: similar to AA sequence:RefSeq:YP_002411903.1;product=TIGR01666 family membrane protein;protein_id=WP_001309395.1;transl_table=11
NC_013654.1	RefSeq	gene	982533	982979	.	-	.	ID=gene962;Name=ECSF_RS04650;gbkey=Gene;gene_biotype=protein_coding;locus_tag=ECSF_RS04650;old_locus_tag=ECSF_0875
NC_013654.1	Protein Homology	CDS	982533	982979	.	-	0	ID=cds937;Parent=gene962;Dbxref=Genbank:WP_001261235.1;Name=WP_001261235.1;gbkey=CDS;inference=COORDINATES: similar to AA sequence:RefSeq:NP_415481.1;product=hypothetical protein;protein_id=WP_001261235.1;transl_table=11
NC_013654.1	RefSeq	gene	983102	985156	.	+	.	ID=gene963;Name=helD;gbkey=Gene;gene=helD;gene_biotype=protein_coding;locus_tag=ECSF_RS04655;old_locus_tag=ECSF_0876
NC_013654.1	Protein Homology	CDS	983102	985156	.	+	0	ID=cds938;Parent=gene963;Dbxref=Genbank:WP_001295938.1;Name=WP_001295938.1;Note=catalyzes the ATP-dependent unwinding of duplex DNA in the 3' to 5' direction with respect to the bound single strand;gbkey=CDS;gene=helD;inference=COORDINATES: similar to AA sequence:RefSeq:NP_415482.1;product=DNA helicase IV;protein_id=WP_001295938.1;transl_table=11
NC_013654.1	RefSeq	gene	985188	985646	.	-	.	ID=gene964;Name=ECSF_RS04660;gbkey=Gene;gene_biotype=protein_coding;locus_tag=ECSF_RS04660;old_locus_tag=ECSF_0877
NC_013654.1	Protein Homology	CDS	985188	985646	.	-	0	ID=cds939;Parent=gene964;Dbxref=Genbank:WP_001295939.1;Name=WP_001295939.1;gbkey=CDS;inference=COORDINATES: similar to AA sequence:RefSeq:NP_415483.2;product=methylglyoxal synthase;protein_id=WP_001295939.1;transl_table=11
NC_013654.1	RefSeq	gene	985742	986404	.	-	.	ID=gene965;Name=ECSF_RS04665;gbkey=Gene;gene_biotype=protein_coding;locus_tag=ECSF_RS04665;old_locus_tag=ECSF_0878
NC_013654.1	Protein Homology	CDS	985742	986404	.	-	0	ID=cds940;Parent=gene965;Dbxref=Genbank:WP_000847791.1;Name=WP_000847791.1;gbkey=CDS;inference=COORDINATES: similar to AA sequence:RefSeq:NP_309075.1;product=DUF2057 domain-containing protein;protein_id=WP_000847791.1;transl_table=11
NC_013654.1	RefSeq	gene	986577	986990	.	+	.	ID=gene966;Name=ECSF_RS04675;gbkey=Gene;gene_biotype=protein_coding;locus_tag=ECSF_RS04675;old_locus_tag=ECSF_0879
NC_013654.1	Protein Homology	CDS	986577	986990	.	+	0	ID=cds941;Parent=gene966;Dbxref=Genbank:WP_000665217.1;Name=WP_000665217.1;gbkey=CDS;inference=COORDINATES: similar to AA sequence:RefSeq:NP_309076.1;product=CoA-binding protein;protein_id=WP_000665217.1;transl_table=11
NC_013654.1	RefSeq	gene	987035	987352	.	-	.	ID=gene967;Name=ECSF_RS04680;gbkey=Gene;gene_biotype=protein_coding;locus_tag=ECSF_RS04680;old_locus_tag=ECSF_0880
NC_013654.1	Protein Homology	CDS	987035	987352	.	-	0	ID=cds942;Parent=gene967;Dbxref=Genbank:WP_001295356.1;Name=WP_001295356.1;gbkey=CDS;inference=COORDINATES: similar to AA sequence:RefSeq:WP_005123508.1;product=heat-shock protein HspQ;protein_id=WP_001295356.1;transl_table=11
NC_013654.1	RefSeq	gene	987410	988600	.	-	.	ID=gene968;Name=ECSF_RS04685;gbkey=Gene;gene_biotype=protein_coding;locus_tag=ECSF_RS04685;old_locus_tag=ECSF_0881
NC_013654.1	Protein Homology	CDS	987410	988600	.	-	0	ID=cds943;Parent=gene968;Dbxref=Genbank:WP_000116319.1;Name=WP_000116319.1;gbkey=CDS;inference=COORDINATES: similar to AA sequence:RefSeq:NP_309078.2;product=23S rRNA (cytosine(1962)-C(5))-methyltransferase RlmI;protein_id=WP_000116319.1;transl_table=11
NC_013654.1	RefSeq	gene	988695	988973	.	+	.	ID=gene969;Name=ECSF_RS04690;gbkey=Gene;gene_biotype=protein_coding;locus_tag=ECSF_RS04690;old_locus_tag=ECSF_0882
NC_013654.1	Protein Homology	CDS	988695	988973	.	+	0	ID=cds944;Parent=gene969;Dbxref=Genbank:WP_000048236.1;Name=WP_000048236.1;Note=catalyzes the hydrolysis of acylphosphate;gbkey=CDS;inference=COORDINATES: similar to AA sequence:RefSeq:NP_309079.1;product=acylphosphatase;protein_id=WP_000048236.1;transl_table=11
NC_013654.1	RefSeq	gene	988970	989299	.	-	.	ID=gene970;Name=ECSF_RS04695;gbkey=Gene;gene_biotype=protein_coding;locus_tag=ECSF_RS04695;old_locus_tag=ECSF_0883
NC_013654.1	Protein Homology	CDS	988970	989299	.	-	0	ID=cds945;Parent=gene970;Dbxref=Genbank:WP_000904443.1;Name=WP_000904443.1;gbkey=CDS;inference=COORDINATES: similar to AA sequence:RefSeq:NP_309080.2;product=sulfurtransferase TusE;protein_id=WP_000904443.1;transl_table=11
NC_013654.1	RefSeq	gene	989391	990050	.	-	.	ID=gene971;Name=ECSF_RS04700;gbkey=Gene;gene_biotype=protein_coding;locus_tag=ECSF_RS04700;old_locus_tag=ECSF_0884
NC_013654.1	Protein Homology	CDS	989391	990050	.	-	0	ID=cds946;Parent=gene971;Dbxref=Genbank:WP_000375136.1;Name=WP_000375136.1;Note=binds to the HflBKC complex which modulates FtsH activity;gbkey=CDS;inference=COORDINATES: similar to AA sequence:RefSeq:WP_000375124.1;product=BAX inhibitor protein;protein_id=WP_000375136.1;transl_table=11
NC_013654.1	RefSeq	gene	990259	990346	.	-	.	ID=gene972;Name=ECSF_RS04705;gbkey=Gene;gene_biotype=tRNA;locus_tag=ECSF_RS04705;old_locus_tag=ECSF_tRNA76
NC_013654.1	tRNAscan-SE	tRNA	990259	990346	.	-	.	ID=rna25;Parent=gene972;anticodon=(pos:complement(990310..990312));gbkey=tRNA;inference=COORDINATES: profile:tRNAscan-SE:1.23;product=tRNA-Ser
NC_013654.1	tRNAscan-SE	exon	990259	990346	.	-	.	ID=id28;Parent=rna25;anticodon=(pos:complement(990310..990312));gbkey=tRNA;inference=COORDINATES: profile:tRNAscan-SE:1.23;product=tRNA-Ser
NC_013654.1	RefSeq	gene	990783	991901	.	+	.	ID=gene973;Name=ECSF_RS04710;gbkey=Gene;gene_biotype=protein_coding;locus_tag=ECSF_RS04710;old_locus_tag=ECSF_0886
NC_013654.1	Protein Homology	CDS	990783	991901	.	+	0	ID=cds947;Parent=gene973;Dbxref=Genbank:WP_001058323.1;Name=WP_001058323.1;gbkey=CDS;inference=COORDINATES: similar to AA sequence:RefSeq:NP_415491.1;product=hydrogenase-1 small chain;protein_id=WP_001058323.1;transl_table=11
NC_013654.1	RefSeq	gene	991898	993691	.	+	.	ID=gene974;Name=ECSF_RS04715;gbkey=Gene;gene_biotype=protein_coding;locus_tag=ECSF_RS04715;old_locus_tag=ECSF_0887
NC_013654.1	Protein Homology	CDS	991898	993691	.	+	0	ID=cds948;Parent=gene974;Dbxref=Genbank:WP_000107400.1;Name=WP_000107400.1;gbkey=CDS;inference=COORDINATES: similar to AA sequence:RefSeq:NP_415492.1;product=hydrogenase 2 large subunit;protein_id=WP_000107400.1;transl_table=11
NC_013654.1	RefSeq	gene	993710	994417	.	+	.	ID=gene975;Name=ECSF_RS04720;gbkey=Gene;gene_biotype=protein_coding;locus_tag=ECSF_RS04720;old_locus_tag=ECSF_0888
NC_013654.1	Protein Homology	CDS	993710	994417	.	+	0	ID=cds949;Parent=gene975;Dbxref=Genbank:WP_001186410.1;Name=WP_001186410.1;gbkey=CDS;inference=COORDINATES: similar to AA sequence:RefSeq:YP_002411917.1;product=Ni/Fe-hydrogenase%2C b-type cytochrome subunit;protein_id=WP_001186410.1;transl_table=11
NC_013654.1	RefSeq	gene	994414	995001	.	+	.	ID=gene976;Name=ECSF_RS04725;gbkey=Gene;gene_biotype=protein_coding;locus_tag=ECSF_RS04725;old_locus_tag=ECSF_0889
NC_013654.1	Protein Homology	CDS	994414	995001	.	+	0	ID=cds950;Parent=gene976;Dbxref=Genbank:WP_000003640.1;Name=WP_000003640.1;gbkey=CDS;inference=COORDINATES: similar to AA sequence:RefSeq:NP_309158.1;product=HyaD/HybD family hydrogenase maturation endopeptidase;protein_id=WP_000003640.1;transl_table=11
NC_013654.1	RefSeq	gene	994998	995396	.	+	.	ID=gene977;Name=ECSF_RS04730;gbkey=Gene;gene_biotype=protein_coding;locus_tag=ECSF_RS04730;old_locus_tag=ECSF_0890
NC_013654.1	Protein Homology	CDS	994998	995396	.	+	0	ID=cds951;Parent=gene977;Dbxref=Genbank:WP_000063960.1;Name=WP_000063960.1;gbkey=CDS;inference=COORDINATES: similar to AA sequence:RefSeq:NP_415495.1;product=hydrogenase-1 operon protein HyaE;protein_id=WP_000063960.1;transl_table=11
NC_013654.1	RefSeq	gene	995393	996250	.	+	.	ID=gene978;Name=ECSF_RS04735;gbkey=Gene;gene_biotype=protein_coding;locus_tag=ECSF_RS04735;old_locus_tag=ECSF_0891
NC_013654.1	Protein Homology	CDS	995393	996250	.	+	0	ID=cds952;Parent=gene978;Dbxref=Genbank:WP_000004912.1;Name=WP_000004912.1;gbkey=CDS;inference=COORDINATES: similar to AA sequence:RefSeq:NP_415496.1;product=hydrogenase expression/formation protein;protein_id=WP_000004912.1;transl_table=11
NC_013654.1	RefSeq	gene	996384	997928	.	+	.	ID=gene979;Name=ECSF_RS04740;gbkey=Gene;gene_biotype=protein_coding;locus_tag=ECSF_RS04740;old_locus_tag=ECSF_0892
NC_013654.1	Protein Homology	CDS	996384	997928	.	+	0	ID=cds953;Parent=gene979;Dbxref=Genbank:WP_000263563.1;Name=WP_000263563.1;Note=part of the aerobic respiratory chain%3B catalyzes the ubiquinol to ubiquinone;gbkey=CDS;inference=COORDINATES: similar to AA sequence:RefSeq:NP_309161.1;product=cytochrome bd-II ubiquinol oxidase subunit I;protein_id=WP_000263563.1;transl_table=11
NC_013654.1	RefSeq	gene	997940	999076	.	+	.	ID=gene980;Name=ECSF_RS04745;gbkey=Gene;gene_biotype=protein_coding;locus_tag=ECSF_RS04745;old_locus_tag=ECSF_0893
NC_013654.1	Protein Homology	CDS	997940	999076	.	+	0	ID=cds954;Parent=gene980;Dbxref=Genbank:WP_000460803.1;Name=WP_000460803.1;gbkey=CDS;inference=COORDINATES: similar to AA sequence:RefSeq:NP_415498.1;product=cytochrome bd-II ubiquinol oxidase subunit 2;protein_id=WP_000460803.1;transl_table=11
NC_013654.1	RefSeq	gene	999089	999181	.	+	.	ID=gene981;Name=ECSF_RS04750;gbkey=Gene;gene_biotype=protein_coding;locus_tag=ECSF_RS04750
NC_013654.1	Protein Homology	CDS	999089	999181	.	+	0	ID=cds955;Parent=gene981;Dbxref=Genbank:WP_000270305.1;Name=WP_000270305.1;gbkey=CDS;inference=COORDINATES: similar to AA sequence:RefSeq:YP_001165313.1;product=cytochrome bd-II oxidase subunit CbdX;protein_id=WP_000270305.1;transl_table=11
NC_013654.1	RefSeq	gene	999261	1000571	.	+	.	ID=gene982;Name=ECSF_RS04755;gbkey=Gene;gene_biotype=protein_coding;locus_tag=ECSF_RS04755;old_locus_tag=ECSF_0894
NC_013654.1	Protein Homology	CDS	999261	1000571	.	+	0	ID=cds956;Parent=gene982;Dbxref=Genbank:WP_001545877.1;Name=WP_001545877.1;gbkey=CDS;inference=COORDINATES: similar to AA sequence:RefSeq:WP_001623747.1;product=phytase AppA;protein_id=WP_001545877.1;transl_table=11
NC_013654.1	RefSeq	gene	1000559	1000771	.	-	.	ID=gene983;Name=ECSF_RS04760;gbkey=Gene;gene_biotype=protein_coding;locus_tag=ECSF_RS04760;old_locus_tag=ECSF_0895
NC_013654.1	Protein Homology	CDS	1000559	1000771	.	-	0	ID=cds957;Parent=gene983;Dbxref=Genbank:WP_000087763.1;Name=WP_000087763.1;gbkey=CDS;inference=COORDINATES: similar to AA sequence:RefSeq:NP_309171.1;product=cold-shock protein CspH;protein_id=WP_000087763.1;transl_table=11
NC_013654.1	RefSeq	gene	1001057	1001269	.	+	.	ID=gene984;Name=ECSF_RS04765;gbkey=Gene;gene_biotype=protein_coding;locus_tag=ECSF_RS04765;old_locus_tag=ECSF_0896
NC_013654.1	Protein Homology	CDS	1001057	1001269	.	+	0	ID=cds958;Parent=gene984;Dbxref=Genbank:WP_000066490.1;Name=WP_000066490.1;gbkey=CDS;inference=COORDINATES: similar to AA sequence:RefSeq:NP_309172.1;product=cold-shock protein CspG;protein_id=WP_000066490.1;transl_table=11
NC_013654.1	RefSeq	gene	1001235	1001468	.	+	.	ID=gene985;Name=ECSF_RS24315;gbkey=Gene;gene_biotype=protein_coding;locus_tag=ECSF_RS24315
NC_013654.1	Protein Homology	CDS	1001235	1001468	.	+	0	ID=cds959;Parent=gene985;Dbxref=Genbank:WP_001375861.1;Name=WP_001375861.1;gbkey=CDS;inference=COORDINATES: similar to AA sequence:RefSeq:WP_001375861.1;product=hypothetical protein;protein_id=WP_001375861.1;transl_table=11
NC_013654.1	RefSeq	gene	1001443	1001673	.	+	.	ID=gene986;Name=ECSF_RS04770;gbkey=Gene;gene_biotype=protein_coding;locus_tag=ECSF_RS04770;old_locus_tag=ECSF_0897
NC_013654.1	Protein Homology	CDS	1001443	1001673	.	+	0	ID=cds960;Parent=gene986;Dbxref=Genbank:WP_012896763.1;Name=WP_012896763.1;gbkey=CDS;inference=COORDINATES: similar to AA sequence:RefSeq:NP_415511.1;product=cold-shock protein;protein_id=WP_012896763.1;transl_table=11
NC_013654.1	RefSeq	gene	1001663	1001836	.	+	.	ID=gene987;Name=ECSF_RS04775;gbkey=Gene;gene_biotype=protein_coding;locus_tag=ECSF_RS04775;old_locus_tag=ECSF_0898
NC_013654.1	Protein Homology	CDS	1001663	1001836	.	+	0	ID=cds961;Parent=gene987;Dbxref=Genbank:WP_001019197.1;Name=WP_001019197.1;gbkey=CDS;inference=COORDINATES: similar to AA sequence:RefSeq:YP_588446.1;product=protein GnsA;protein_id=WP_001019197.1;transl_table=11
NC_013654.1	RefSeq	gene	1001885	1002958	.	-	.	ID=gene988;Name=ECSF_RS04780;gbkey=Gene;gene_biotype=protein_coding;locus_tag=ECSF_RS04780;old_locus_tag=ECSF_0899
NC_013654.1	Protein Homology	CDS	1001885	1002958	.	-	0	ID=cds962;Parent=gene988;Dbxref=Genbank:WP_000818457.1;Name=WP_000818457.1;gbkey=CDS;inference=COORDINATES: similar to AA sequence:RefSeq:YP_002411927.1;product=4Fe-4S binding protein;protein_id=WP_000818457.1;transl_table=11
NC_013654.1	RefSeq	pseudogene	1003030	1005773	.	-	.	ID=gene989;Name=ECSF_RS04785;gbkey=Gene;gene_biotype=pseudogene;locus_tag=ECSF_RS04785;old_locus_tag=ECSF_0900;pseudo=true
NC_013654.1	Protein Homology	CDS	1003030	1005773	.	-	0	ID=cds963;Parent=gene989;Note=frameshifted;gbkey=CDS;inference=COORDINATES: similar to AA sequence:RefSeq:NP_415513.2;product=TMAO reductase system sensor histidine kinase/response regulator TorS;pseudo=true;transl_table=11
NC_013654.1	RefSeq	gene	1005856	1006884	.	+	.	ID=gene990;Name=ECSF_RS04790;gbkey=Gene;gene_biotype=protein_coding;locus_tag=ECSF_RS04790;old_locus_tag=ECSF_0901
NC_013654.1	Protein Homology	CDS	1005856	1006884	.	+	0	ID=cds964;Parent=gene990;Dbxref=Genbank:WP_001264953.1;Name=WP_001264953.1;gbkey=CDS;inference=COORDINATES: similar to AA sequence:RefSeq:NP_415514.1;product=TMAO reductase system periplasmic protein TorT;protein_id=WP_001264953.1;transl_table=11
NC_013654.1	RefSeq	gene	1006857	1007549	.	-	.	ID=gene991;Name=ECSF_RS04795;gbkey=Gene;gene_biotype=protein_coding;locus_tag=ECSF_RS04795;old_locus_tag=ECSF_0902
NC_013654.1	Protein Homology	CDS	1006857	1007549	.	-	0	ID=cds965;Parent=gene991;Dbxref=Genbank:WP_001120112.1;Name=WP_001120112.1;gbkey=CDS;inference=COORDINATES: similar to AA sequence:RefSeq:NP_309177.1;product=two-component system response regulator TorR;protein_id=WP_001120112.1;transl_table=11
NC_013654.1	RefSeq	gene	1007679	1008851	.	+	.	ID=gene992;Name=ECSF_RS04800;gbkey=Gene;gene_biotype=protein_coding;locus_tag=ECSF_RS04800;old_locus_tag=ECSF_0903
NC_013654.1	Protein Homology	CDS	1007679	1008851	.	+	0	ID=cds966;Parent=gene992;Dbxref=Genbank:WP_001230247.1;Name=WP_001230247.1;gbkey=CDS;inference=COORDINATES: similar to AA sequence:RefSeq:NP_309178.1;product=pentaheme c-type cytochrome TorC;protein_id=WP_001230247.1;transl_table=11
NC_013654.1	RefSeq	gene	1008851	1011397	.	+	.	ID=gene993;Name=ECSF_RS04805;gbkey=Gene;gene_biotype=protein_coding;locus_tag=ECSF_RS04805;old_locus_tag=ECSF_0904
NC_013654.1	Protein Homology	CDS	1008851	1011397	.	+	0	ID=cds967;Parent=gene993;Dbxref=Genbank:WP_001063148.1;Name=WP_001063148.1;gbkey=CDS;inference=COORDINATES: similar to AA sequence:RefSeq:NP_415517.1;product=trimethylamine-N-oxide reductase TorA;protein_id=WP_001063148.1;transl_table=11
NC_013654.1	RefSeq	gene	1011394	1011993	.	+	.	ID=gene994;Name=ECSF_RS04810;gbkey=Gene;gene_biotype=protein_coding;locus_tag=ECSF_RS04810;old_locus_tag=ECSF_0905
NC_013654.1	Protein Homology	CDS	1011394	1011993	.	+	0	ID=cds968;Parent=gene994;Dbxref=Genbank:WP_000209903.1;Name=WP_000209903.1;gbkey=CDS;inference=COORDINATES: similar to AA sequence:RefSeq:NP_415518.1;product=molecular chaperone TorD;protein_id=WP_000209903.1;transl_table=11
NC_013654.1	RefSeq	gene	1012248	1012553	.	-	.	ID=gene995;Name=ECSF_RS04815;gbkey=Gene;gene_biotype=protein_coding;locus_tag=ECSF_RS04815;old_locus_tag=ECSF_0906
NC_013654.1	Protein Homology	CDS	1012248	1012553	.	-	0	ID=cds969;Parent=gene995;Dbxref=Genbank:WP_000024569.1;Name=WP_000024569.1;Note=with CpbA modulates the activity of the dnaK chaperone system%3B interacts with CbpA and inhibits both the DnaJ-like co-chaperone activity and the DNA binding activity of CbpA;gbkey=CDS;inference=COORDINATES: similar to AA sequence:RefSeq:NP_309181.1;product=chaperone modulatory protein CbpM;protein_id=WP_000024569.1;transl_table=11
NC_013654.1	RefSeq	gene	1012553	1013473	.	-	.	ID=gene996;Name=ECSF_RS04820;gbkey=Gene;gene_biotype=protein_coding;locus_tag=ECSF_RS04820;old_locus_tag=ECSF_0907
NC_013654.1	Protein Homology	CDS	1012553	1013473	.	-	0	ID=cds970;Parent=gene996;Dbxref=Genbank:WP_000420625.1;Name=WP_000420625.1;Note=functional analog of DnaJ%3B co-chaperone with DnaK%2C molecular chaperone in an adaptive response to environmental stresses other than heat shock;gbkey=CDS;inference=COORDINATES: similar to AA sequence:RefSeq:NP_415520.1;product=curved DNA-binding protein;protein_id=WP_000420625.1;transl_table=11
NC_013654.1	RefSeq	gene	1014008	1015249	.	+	.	ID=gene997;Name=ECSF_RS04825;gbkey=Gene;gene_biotype=protein_coding;locus_tag=ECSF_RS04825;old_locus_tag=ECSF_0908
NC_013654.1	Protein Homology	CDS	1014008	1015249	.	+	0	ID=cds971;Parent=gene997;Dbxref=Genbank:WP_001044302.1;Name=WP_001044302.1;gbkey=CDS;inference=COORDINATES: similar to AA sequence:RefSeq:YP_002411937.1;product=bifunctional glucose-1-phosphatase/inositol phosphatase;protein_id=WP_001044302.1;transl_table=11
NC_013654.1	RefSeq	gene	1015287	1015514	.	-	.	ID=gene998;Name=ECSF_RS04830;gbkey=Gene;gene_biotype=protein_coding;locus_tag=ECSF_RS04830;old_locus_tag=ECSF_0909
NC_013654.1	Protein Homology	CDS	1015287	1015514	.	-	0	ID=cds972;Parent=gene998;Dbxref=Genbank:WP_001143120.1;Name=WP_001143120.1;gbkey=CDS;inference=COORDINATES: similar to AA sequence:RefSeq:WP_002898701.1;product=hypothetical protein;protein_id=WP_001143120.1;transl_table=11
NC_013654.1	RefSeq	gene	1015535	1016131	.	-	.	ID=gene999;Name=ECSF_RS04835;gbkey=Gene;gene_biotype=protein_coding;locus_tag=ECSF_RS04835;old_locus_tag=ECSF_0910
NC_013654.1	Protein Homology	CDS	1015535	1016131	.	-	0	ID=cds973;Parent=gene999;Dbxref=Genbank:WP_001151437.1;Name=WP_001151437.1;gbkey=CDS;inference=COORDINATES: similar to AA sequence:RefSeq:NP_415524.1;product=NAD(P)H dehydrogenase (quinone);protein_id=WP_001151437.1;transl_table=11
NC_013654.1	RefSeq	gene	1016335	1016571	.	+	.	ID=gene1000;Name=ECSF_RS04840;gbkey=Gene;gene_biotype=protein_coding;locus_tag=ECSF_RS04840
NC_013654.1	Protein Homology	CDS	1016335	1016571	.	+	0	ID=cds974;Parent=gene1000;Dbxref=Genbank:WP_012601452.1;Name=WP_012601452.1;gbkey=CDS;inference=COORDINATES: similar to AA sequence:RefSeq:YP_002411940.1;product=hypothetical protein;protein_id=WP_012601452.1;transl_table=11
NC_013654.1	RefSeq	gene	1016504	1016677	.	+	.	ID=gene1001;Name=ECSF_RS04845;gbkey=Gene;gene_biotype=protein_coding;locus_tag=ECSF_RS04845;old_locus_tag=ECSF_0911
NC_013654.1	Protein Homology	CDS	1016504	1016677	.	+	0	ID=cds975;Parent=gene1001;Dbxref=Genbank:WP_001273658.1;Name=WP_001273658.1;gbkey=CDS;inference=COORDINATES: similar to AA sequence:RefSeq:NP_415525.2;product=KGG family protein;protein_id=WP_001273658.1;transl_table=11
NC_013654.1	RefSeq	gene	1016760	1018088	.	-	.	ID=gene1002;Name=ECSF_RS04850;gbkey=Gene;gene_biotype=protein_coding;locus_tag=ECSF_RS04850;old_locus_tag=ECSF_0912
NC_013654.1	Protein Homology	CDS	1016760	1018088	.	-	0	ID=cds976;Parent=gene1002;Dbxref=Genbank:WP_001295943.1;Name=WP_001295943.1;gbkey=CDS;inference=COORDINATES: similar to AA sequence:RefSeq:NP_415526.4;product=pyrimidine utilization transport protein G;protein_id=WP_001295943.1;transl_table=11
NC_013654.1	RefSeq	gene	1018109	1018603	.	-	.	ID=gene1003;Name=ECSF_RS04855;gbkey=Gene;gene_biotype=protein_coding;locus_tag=ECSF_RS04855;old_locus_tag=ECSF_0913
NC_013654.1	Protein Homology	CDS	1018109	1018603	.	-	0	ID=cds977;Parent=gene1003;Dbxref=Genbank:WP_001028098.1;Name=WP_001028098.1;gbkey=CDS;inference=COORDINATES: similar to AA sequence:RefSeq:YP_002411943.1;product=FMN reductase;protein_id=WP_001028098.1;transl_table=11
NC_013654.1	RefSeq	gene	1018614	1019204	.	-	.	ID=gene1004;Name=ECSF_RS04860;gbkey=Gene;gene_biotype=protein_coding;locus_tag=ECSF_RS04860;old_locus_tag=ECSF_0914
NC_013654.1	Protein Homology	CDS	1018614	1019204	.	-	0	ID=cds978;Parent=gene1004;Dbxref=Genbank:WP_001001161.1;Name=WP_001001161.1;gbkey=CDS;inference=COORDINATES: similar to AA sequence:RefSeq:NP_309281.1;product=malonic semialdehyde reductase;protein_id=WP_001001161.1;transl_table=11
NC_013654.1	RefSeq	gene	1019214	1020014	.	-	.	ID=gene1005;Name=ECSF_RS04865;gbkey=Gene;gene_biotype=protein_coding;locus_tag=ECSF_RS04865;old_locus_tag=ECSF_0915
NC_013654.1	Protein Homology	CDS	1019214	1020014	.	-	0	ID=cds979;Parent=gene1005;Dbxref=Genbank:WP_001295944.1;Name=WP_001295944.1;gbkey=CDS;inference=COORDINATES: similar to AA sequence:RefSeq:NP_415529.1;product=aminoacrylate hydrolase;protein_id=WP_001295944.1;transl_table=11
NC_013654.1	RefSeq	gene	1020022	1020408	.	-	.	ID=gene1006;Name=ECSF_RS04870;gbkey=Gene;gene_biotype=protein_coding;locus_tag=ECSF_RS04870;old_locus_tag=ECSF_0916
NC_013654.1	Protein Homology	CDS	1020022	1020408	.	-	0	ID=cds980;Parent=gene1006;Dbxref=Genbank:WP_001126780.1;Name=WP_001126780.1;gbkey=CDS;inference=COORDINATES: similar to AA sequence:RefSeq:NP_415530.1;product=aminoacrylate deaminase reactive intermediate detoxification%3B weak enamine/imine deaminase activity;protein_id=WP_001126780.1;transl_table=11
NC_013654.1	RefSeq	gene	1020420	1021112	.	-	.	ID=gene1007;Name=ECSF_RS04875;gbkey=Gene;gene_biotype=protein_coding;locus_tag=ECSF_RS04875;old_locus_tag=ECSF_0917
NC_013654.1	Protein Homology	CDS	1020420	1021112	.	-	0	ID=cds981;Parent=gene1007;Dbxref=Genbank:WP_012896765.1;Name=WP_012896765.1;gbkey=CDS;inference=COORDINATES: similar to AA sequence:RefSeq:YP_002411947.1;product=peroxyureidoacrylate/ureidoacrylate amidohydrolase RutB;protein_id=WP_012896765.1;transl_table=11
NC_013654.1	RefSeq	gene	1021112	1022260	.	-	.	ID=gene1008;Name=ECSF_RS04880;gbkey=Gene;gene_biotype=protein_coding;locus_tag=ECSF_RS04880;old_locus_tag=ECSF_0918
NC_013654.1	Protein Homology	CDS	1021112	1022260	.	-	0	ID=cds982;Parent=gene1008;Dbxref=Genbank:WP_012896766.1;Name=WP_012896766.1;gbkey=CDS;inference=COORDINATES: similar to AA sequence:RefSeq:NP_415532.3;product=pyrimidine monooxygenase;protein_id=WP_012896766.1;transl_table=11
NC_013654.1	RefSeq	gene	1022491	1023129	.	+	.	ID=gene1009;Name=ECSF_RS04885;gbkey=Gene;gene_biotype=protein_coding;locus_tag=ECSF_RS04885;old_locus_tag=ECSF_0919
NC_013654.1	Protein Homology	CDS	1022491	1023129	.	+	0	ID=cds983;Parent=gene1009;Dbxref=Genbank:WP_000191701.1;Name=WP_000191701.1;gbkey=CDS;inference=COORDINATES: similar to AA sequence:RefSeq:NP_415533.1;product=transcriptional regulator;protein_id=WP_000191701.1;transl_table=11
NC_013654.1	RefSeq	gene	1023169	1027131	.	-	.	ID=gene1010;Name=putA;gbkey=Gene;gene=putA;gene_biotype=protein_coding;locus_tag=ECSF_RS04890;old_locus_tag=ECSF_0920
NC_013654.1	Protein Homology	CDS	1023169	1027131	.	-	0	ID=cds984;Parent=gene1010;Dbxref=Genbank:WP_001295947.1;Name=WP_001295947.1;Note=proline utilization protein A%3B multifunctional protein that functions in proline catabolism in the first two enzymatic steps resulting in the conversion of proline to glutamate%3B in Escherichai coli this protein also self-regulates transcription via a DNA-binding domain at the N-terminus%3B forms dimers and is a peripherally membrane-associated protein;gbkey=CDS;gene=putA;inference=COORDINATES: similar to AA sequence:RefSeq:WP_001462364.1;product=trifunctional transcriptional regulator/proline dehydrogenase/L-glutamate gamma-semialdehyde dehydrogenase;protein_id=WP_001295947.1;transl_table=11
NC_013654.1	RefSeq	gene	1027186	1027395	.	+	.	ID=gene1011;Name=ECSF_RS04895;gbkey=Gene;gene_biotype=protein_coding;locus_tag=ECSF_RS04895;old_locus_tag=ECSF_0921
NC_013654.1	Protein Homology	CDS	1027186	1027395	.	+	0	ID=cds985;Parent=gene1011;Dbxref=Genbank:WP_000979522.1;Name=WP_000979522.1;gbkey=CDS;inference=COORDINATES: similar to AA sequence:RefSeq:NP_944514.1;product=hypothetical protein;protein_id=WP_000979522.1;transl_table=11
NC_013654.1	RefSeq	gene	1027283	1027474	.	-	.	ID=gene1012;Name=ECSF_RS24320;gbkey=Gene;gene_biotype=protein_coding;locus_tag=ECSF_RS24320
NC_013654.1	Protein Homology	CDS	1027283	1027474	.	-	0	ID=cds986;Parent=gene1012;Dbxref=Genbank:WP_001336560.1;Name=WP_001336560.1;gbkey=CDS;inference=COORDINATES: similar to AA sequence:RefSeq:WP_006685190.1;product=hypothetical protein;protein_id=WP_001336560.1;transl_table=11
NC_013654.1	RefSeq	gene	1027554	1029062	.	+	.	ID=gene1013;Name=ECSF_RS04900;gbkey=Gene;gene_biotype=protein_coding;locus_tag=ECSF_RS04900;old_locus_tag=ECSF_0922
NC_013654.1	Protein Homology	CDS	1027554	1029062	.	+	0	ID=cds987;Parent=gene1013;Dbxref=Genbank:WP_001018504.1;Name=WP_001018504.1;gbkey=CDS;inference=COORDINATES: similar to AA sequence:RefSeq:YP_002411951.1;product=sodium/proline symporter PutP;protein_id=WP_001018504.1;transl_table=11
NC_013654.1	RefSeq	gene	1029282	1030112	.	+	.	ID=gene1014;Name=ECSF_RS04905;gbkey=Gene;gene_biotype=protein_coding;locus_tag=ECSF_RS04905;old_locus_tag=ECSF_0923
NC_013654.1	Protein Homology	CDS	1029282	1030112	.	+	0	ID=cds988;Parent=gene1014;Dbxref=Genbank:WP_000497959.1;Name=WP_000497959.1;gbkey=CDS;inference=COORDINATES: similar to AA sequence:RefSeq:WP_000497947.1;product=ferrous iron permease EfeU;protein_id=WP_000497959.1;transl_table=11
NC_013654.1	RefSeq	gene	1030170	1031297	.	+	.	ID=gene1015;Name=ECSF_RS04910;gbkey=Gene;gene_biotype=protein_coding;locus_tag=ECSF_RS04910;old_locus_tag=ECSF_0924
NC_013654.1	Protein Homology	CDS	1030170	1031297	.	+	0	ID=cds989;Parent=gene1015;Dbxref=Genbank:WP_000154381.1;Name=WP_000154381.1;Note=with EfeUB forms an iron transport system which is silent in E. coli K-12 due to a mutation in EfeU;gbkey=CDS;inference=COORDINATES: similar to AA sequence:RefSeq:NP_309291.1;product=iron ABC transporter substrate-binding protein;protein_id=WP_000154381.1;transl_table=11
NC_013654.1	RefSeq	gene	1031303	1032574	.	+	.	ID=gene1016;Name=ECSF_RS04915;gbkey=Gene;gene_biotype=protein_coding;locus_tag=ECSF_RS04915;old_locus_tag=ECSF_0925
NC_013654.1	Protein Homology	CDS	1031303	1032574	.	+	0	ID=cds990;Parent=gene1016;Dbxref=Genbank:WP_001199134.1;Name=WP_001199134.1;gbkey=CDS;inference=COORDINATES: similar to AA sequence:RefSeq:NP_309292.1;product=deferrochelatase/peroxidase EfeB;protein_id=WP_001199134.1;transl_table=11
NC_013654.1	RefSeq	pseudogene	1032689	1032845	.	-	.	ID=gene1017;Name=ECSF_RS24325;gbkey=Gene;gene_biotype=pseudogene;locus_tag=ECSF_RS24325;pseudo=true
NC_013654.1	Protein Homology	CDS	1032689	1032845	.	-	0	ID=cds991;Parent=gene1017;Note=frameshifted;gbkey=CDS;inference=COORDINATES: similar to AA sequence:RefSeq:YP_002411957.1;product=hypothetical protein;pseudo=true;transl_table=11
NC_013654.1	RefSeq	gene	1032925	1033989	.	+	.	ID=gene1018;Name=ECSF_RS04920;gbkey=Gene;gene_biotype=protein_coding;locus_tag=ECSF_RS04920
NC_013654.1	Protein Homology	CDS	1032925	1033989	.	+	0	ID=cds992;Parent=gene1018;Dbxref=Genbank:WP_000258777.1;Name=WP_000258777.1;gbkey=CDS;inference=COORDINATES: similar to AA sequence:RefSeq:YP_002411958.1;product=phosphate starvation-inducible protein PhoH;protein_id=WP_000258777.1;transl_table=11
NC_013654.1	RefSeq	gene	1034039	1034452	.	-	.	ID=gene1019;Name=ECSF_RS04925;gbkey=Gene;gene_biotype=protein_coding;locus_tag=ECSF_RS04925;old_locus_tag=ECSF_0927
NC_013654.1	Protein Homology	CDS	1034039	1034452	.	-	0	ID=cds993;Parent=gene1019;Dbxref=Genbank:WP_001061089.1;Name=WP_001061089.1;gbkey=CDS;inference=COORDINATES: similar to AA sequence:RefSeq:WP_001061089.1;product=poly-beta-1%2C6-N-acetyl-D-glucosamine biosynthesis protein PgaD;protein_id=WP_001061089.1;transl_table=11
NC_013654.1	RefSeq	gene	1034454	1035779	.	-	.	ID=gene1020;Name=ECSF_RS04930;gbkey=Gene;gene_biotype=protein_coding;locus_tag=ECSF_RS04930;old_locus_tag=ECSF_0928
NC_013654.1	Protein Homology	CDS	1034454	1035779	.	-	0	ID=cds994;Parent=gene1020;Dbxref=Genbank:WP_000610443.1;Name=WP_000610443.1;gbkey=CDS;inference=COORDINATES: similar to AA sequence:RefSeq:NP_415541.1;product=poly-beta-1%2C6 N-acetyl-D-glucosamine synthase;protein_id=WP_000610443.1;transl_table=11
NC_013654.1	RefSeq	gene	1035772	1037790	.	-	.	ID=gene1021;Name=pgaB;gbkey=Gene;gene=pgaB;gene_biotype=protein_coding;locus_tag=ECSF_RS04935;old_locus_tag=ECSF_0929
NC_013654.1	Protein Homology	CDS	1035772	1037790	.	-	0	ID=cds995;Parent=gene1021;Dbxref=Genbank:WP_000945575.1;Name=WP_000945575.1;Note=in Yersinia this protein is involved in biofilm formation and hemin adsorption%3B related protein PgaB in Escherichia coli is an outer membrane N-deacetylase involved in poly-beta-1%2C6-N-acetyl-D-glucosamine (PGA) export;gbkey=CDS;gene=pgaB;inference=COORDINATES: similar to AA sequence:RefSeq:NP_415542.1;product=poly-beta-1%2C6-N-acetyl-D-glucosamine N-deacetylase PgaB;protein_id=WP_000945575.1;transl_table=11
NC_013654.1	RefSeq	gene	1037799	1040222	.	-	.	ID=gene1022;Name=ECSF_RS04940;gbkey=Gene;gene_biotype=protein_coding;locus_tag=ECSF_RS04940;old_locus_tag=ECSF_0930
NC_013654.1	Protein Homology	CDS	1037799	1040222	.	-	0	ID=cds996;Parent=gene1022;Dbxref=Genbank:WP_000287436.1;Name=WP_000287436.1;gbkey=CDS;inference=COORDINATES: similar to AA sequence:RefSeq:NP_309297.1;product=poly-beta-1%2C6 N-acetyl-D-glucosamine export porin PgaA;protein_id=WP_000287436.1;transl_table=11
NC_013654.1	RefSeq	gene	1040808	1042175	.	+	.	ID=gene1023;Name=ECSF_RS04945;gbkey=Gene;gene_biotype=protein_coding;locus_tag=ECSF_RS04945;old_locus_tag=ECSF_0931
NC_013654.1	Protein Homology	CDS	1040808	1042175	.	+	0	ID=cds997;Parent=gene1023;Dbxref=Genbank:WP_000409838.1;Name=WP_000409838.1;gbkey=CDS;inference=COORDINATES: similar to AA sequence:RefSeq:WP_001526835.1;product=GGDEF domain-containing protein;protein_id=WP_000409838.1;transl_table=11
NC_013654.1	RefSeq	gene	1042280	1042367	.	-	.	ID=gene1024;Name=ECSF_RS04955;gbkey=Gene;gene_biotype=tRNA;locus_tag=ECSF_RS04955;old_locus_tag=ECSF_tRNA75
NC_013654.1	tRNAscan-SE	tRNA	1042280	1042367	.	-	.	ID=rna26;Parent=gene1024;anticodon=(pos:complement(1042331..1042333));gbkey=tRNA;inference=COORDINATES: profile:tRNAscan-SE:1.23;product=tRNA-Ser
NC_013654.1	tRNAscan-SE	exon	1042280	1042367	.	-	.	ID=id29;Parent=rna26;anticodon=(pos:complement(1042331..1042333));gbkey=tRNA;inference=COORDINATES: profile:tRNAscan-SE:1.23;product=tRNA-Ser
NC_013654.1	RefSeq	gene	1042601	1043539	.	+	.	ID=gene1025;Name=ECSF_RS04960;gbkey=Gene;gene_biotype=protein_coding;locus_tag=ECSF_RS04960;old_locus_tag=ECSF_0932
NC_013654.1	Protein Homology	CDS	1042601	1043539	.	+	0	ID=cds998;Parent=gene1025;Dbxref=Genbank:WP_000351279.1;Name=WP_000351279.1;gbkey=CDS;inference=COORDINATES: similar to AA sequence:RefSeq:NP_415551.2;product=glyoxylate/hydroxypyruvate reductase A;protein_id=WP_000351279.1;transl_table=11
NC_013654.1	RefSeq	gene	1043594	1044331	.	+	.	ID=gene1026;Name=ECSF_RS04965;gbkey=Gene;gene_biotype=protein_coding;locus_tag=ECSF_RS04965;old_locus_tag=ECSF_0933
NC_013654.1	Protein Homology	CDS	1043594	1044331	.	+	0	ID=cds999;Parent=gene1026;Dbxref=Genbank:WP_000283670.1;Name=WP_000283670.1;gbkey=CDS;inference=COORDINATES: similar to AA sequence:RefSeq:NP_309438.1;product=phosphatase;protein_id=WP_000283670.1;transl_table=11
NC_013654.1	RefSeq	gene	1044355	1044909	.	+	.	ID=gene1027;Name=ECSF_RS04970;gbkey=Gene;gene_biotype=protein_coding;locus_tag=ECSF_RS04970;old_locus_tag=ECSF_0934
NC_013654.1	Protein Homology	CDS	1044355	1044909	.	+	0	ID=cds1000;Parent=gene1027;Dbxref=Genbank:WP_001001921.1;Name=WP_001001921.1;gbkey=CDS;inference=COORDINATES: similar to AA sequence:RefSeq:NP_415553.1;product=chaperone protein YcdY;protein_id=WP_001001921.1;transl_table=11
NC_013654.1	RefSeq	gene	1045011	1045502	.	+	.	ID=gene1028;Name=ECSF_RS04975;gbkey=Gene;gene_biotype=protein_coding;locus_tag=ECSF_RS04975;old_locus_tag=ECSF_0935
NC_013654.1	Protein Homology	CDS	1045011	1045502	.	+	0	ID=cds1001;Parent=gene1028;Dbxref=Genbank:WP_001309402.1;Name=WP_001309402.1;gbkey=CDS;inference=COORDINATES: similar to AA sequence:RefSeq:YP_002411963.1;product=DUF1097 domain-containing protein;protein_id=WP_001309402.1;transl_table=11
NC_013654.1	RefSeq	gene	1045567	1046400	.	-	.	ID=gene1029;Name=ECSF_RS04980;gbkey=Gene;gene_biotype=protein_coding;locus_tag=ECSF_RS04980;old_locus_tag=ECSF_0936
NC_013654.1	Protein Homology	CDS	1045567	1046400	.	-	0	ID=cds1002;Parent=gene1029;Dbxref=Genbank:WP_001189322.1;Name=WP_001189322.1;Note=involved in the stability of the curlin proteins during assembly%3B involved in the secretion of the major curlin subunit CsgA across the outer membrane;gbkey=CDS;inference=COORDINATES: similar to AA sequence:RefSeq:NP_309441.1;product=curli production assembly/transport component CsgG;protein_id=WP_001189322.1;transl_table=11
NC_013654.1	RefSeq	gene	1046427	1046843	.	-	.	ID=gene1030;Name=ECSF_RS04985;gbkey=Gene;gene_biotype=protein_coding;locus_tag=ECSF_RS04985;old_locus_tag=ECSF_0937
NC_013654.1	Protein Homology	CDS	1046427	1046843	.	-	0	ID=cds1003;Parent=gene1030;Dbxref=Genbank:WP_001264082.1;Name=WP_001264082.1;Note=nucleator protein that participates in the polymerization of curlin (CsgA) subunits into curli (extracellular fibers from Escherichia and Salmonella spp. that are involved in the colonization of inert surfaces and biofilm formation)%3B part of the curli secretion and assembly protein complex;gbkey=CDS;inference=COORDINATES: similar to AA sequence:RefSeq:NP_309442.1;product=curli production assembly/transport component CsgF;protein_id=WP_001264082.1;transl_table=11
NC_013654.1	RefSeq	gene	1046868	1047257	.	-	.	ID=gene1031;Name=ECSF_RS04990;gbkey=Gene;gene_biotype=protein_coding;locus_tag=ECSF_RS04990;old_locus_tag=ECSF_0938
NC_013654.1	Protein Homology	CDS	1046868	1047257	.	-	0	ID=cds1004;Parent=gene1031;Dbxref=Genbank:WP_000833288.1;Name=WP_000833288.1;Note=chaperone-like protein that participates in the polymerization of curlin (CsgA) subunits into curli (extracellular fibers from Escherichia and Salmonella spp. that are involved in the colonization of inert surfaces and biofilm formation)%3B part of the curli secretion and assembly protein complex;gbkey=CDS;inference=COORDINATES: similar to AA sequence:RefSeq:NP_309443.1;product=curli production assembly/transport component CsgE;protein_id=WP_000833288.1;transl_table=11
NC_013654.1	RefSeq	gene	1047262	1047912	.	-	.	ID=gene1032;Name=ECSF_RS04995;gbkey=Gene;gene_biotype=protein_coding;locus_tag=ECSF_RS04995;old_locus_tag=ECSF_0939
NC_013654.1	Protein Homology	CDS	1047262	1047912	.	-	0	ID=cds1005;Parent=gene1032;Dbxref=Genbank:WP_000481500.1;Name=WP_000481500.1;gbkey=CDS;inference=COORDINATES: similar to AA sequence:RefSeq:NP_309444.1;product=transcriptional regulator CsgD;protein_id=WP_000481500.1;transl_table=11
NC_013654.1	RefSeq	pseudogene	1048127	1048318	.	-	.	ID=gene1033;Name=ECSF_RS24330;gbkey=Gene;gene_biotype=pseudogene;locus_tag=ECSF_RS24330;pseudo=true
NC_013654.1	Protein Homology	CDS	1048127	1048318	.	-	0	ID=cds1006;Parent=gene1033;Note=internal stop;gbkey=CDS;inference=COORDINATES: similar to AA sequence:RefSeq:WP_001663681.1;product=hypothetical protein;pseudo=true;transl_table=11
NC_013654.1	RefSeq	gene	1048323	1048562	.	-	.	ID=gene1034;Name=ECSF_RS05000;gbkey=Gene;gene_biotype=protein_coding;locus_tag=ECSF_RS05000;old_locus_tag=ECSF_0940
NC_013654.1	Protein Homology	CDS	1048323	1048562	.	-	0	ID=cds1007;Parent=gene1034;Dbxref=Genbank:WP_001295951.1;Name=WP_001295951.1;gbkey=CDS;inference=COORDINATES: similar to AA sequence:RefSeq:NP_309445.1;product=hypothetical protein;protein_id=WP_001295951.1;transl_table=11
NC_013654.1	RefSeq	gene	1048665	1049120	.	+	.	ID=gene1035;Name=csgB;gbkey=Gene;gene=csgB;gene_biotype=protein_coding;locus_tag=ECSF_RS05005;old_locus_tag=ECSF_0941
NC_013654.1	Protein Homology	CDS	1048665	1049120	.	+	0	ID=cds1008;Parent=gene1035;Dbxref=Genbank:WP_000791650.1;Name=WP_000791650.1;Note=CsgB%3B functions as a nucleator in the assembly of curli (coiled surface structures) on the cell surface;gbkey=CDS;gene=csgB;inference=COORDINATES: similar to AA sequence:RefSeq:NP_309446.1;product=minor curlin subunit;protein_id=WP_000791650.1;transl_table=11
NC_013654.1	RefSeq	gene	1049161	1049619	.	+	.	ID=gene1036;Name=csgA;gbkey=Gene;gene=csgA;gene_biotype=protein_coding;locus_tag=ECSF_RS05010;old_locus_tag=ECSF_0942
NC_013654.1	Protein Homology	CDS	1049161	1049619	.	+	0	ID=cds1009;Parent=gene1036;Dbxref=Genbank:WP_000771429.1;Name=WP_000771429.1;Note=the major structural subunit of curlin which assemble to form curli which can bind to fibronectin;gbkey=CDS;gene=csgA;inference=COORDINATES: similar to AA sequence:RefSeq:YP_002411969.1;product=major curlin subunit CsgA;protein_id=WP_000771429.1;transl_table=11
NC_013654.1	RefSeq	gene	1049679	1050011	.	+	.	ID=gene1037;Name=csgC;gbkey=Gene;gene=csgC;gene_biotype=protein_coding;locus_tag=ECSF_RS05015;old_locus_tag=ECSF_0943
NC_013654.1	Protein Homology	CDS	1049679	1050011	.	+	0	ID=cds1010;Parent=gene1037;Dbxref=Genbank:WP_000992818.1;Name=WP_000992818.1;Note=involved in autoagglutination of curliated cells%3B not involved in production of curli fibers;gbkey=CDS;gene=csgC;inference=COORDINATES: similar to AA sequence:RefSeq:NP_309448.1;product=curli assembly protein CsgC;protein_id=WP_000992818.1;transl_table=11
NC_013654.1	RefSeq	gene	1050132	1050443	.	+	.	ID=gene1038;Name=ECSF_RS05020;gbkey=Gene;gene_biotype=protein_coding;locus_tag=ECSF_RS05020;old_locus_tag=ECSF_0944
NC_013654.1	Protein Homology	CDS	1050132	1050443	.	+	0	ID=cds1011;Parent=gene1038;Dbxref=Genbank:WP_000489584.1;Name=WP_000489584.1;gbkey=CDS;inference=COORDINATES: similar to AA sequence:RefSeq:NP_309449.1;product=type 1 fimbrial protein;protein_id=WP_000489584.1;transl_table=11
NC_013654.1	RefSeq	gene	1050538	1051071	.	+	.	ID=gene1039;Name=ECSF_RS05025;gbkey=Gene;gene_biotype=protein_coding;locus_tag=ECSF_RS05025;old_locus_tag=ECSF_0945
NC_013654.1	Protein Homology	CDS	1050538	1051071	.	+	0	ID=cds1012;Parent=gene1039;Dbxref=Genbank:WP_000857405.1;Name=WP_000857405.1;gbkey=CDS;inference=COORDINATES: similar to AA sequence:RefSeq:NP_309450.1;product=O-acetyl-ADP-ribose deacetylase;protein_id=WP_000857405.1;transl_table=11
NC_013654.1	RefSeq	gene	1051073	1052494	.	+	.	ID=gene1040;Name=ECSF_RS05030;gbkey=Gene;gene_biotype=protein_coding;locus_tag=ECSF_RS05030;old_locus_tag=ECSF_0946
NC_013654.1	Protein Homology	CDS	1051073	1052494	.	+	0	ID=cds1013;Parent=gene1040;Dbxref=Genbank:WP_001385289.1;Name=WP_001385289.1;gbkey=CDS;inference=COORDINATES: similar to AA sequence:RefSeq:NP_415564.2;product=phospholipase D family protein;protein_id=WP_001385289.1;transl_table=11
NC_013654.1	RefSeq	gene	1052502	1053659	.	-	.	ID=gene1041;Name=ECSF_RS05035;gbkey=Gene;gene_biotype=protein_coding;locus_tag=ECSF_RS05035;old_locus_tag=ECSF_0947
NC_013654.1	Protein Homology	CDS	1052502	1053659	.	-	0	ID=cds1014;Parent=gene1041;Dbxref=Genbank:WP_001070347.1;Name=WP_001070347.1;gbkey=CDS;inference=COORDINATES: similar to AA sequence:RefSeq:NP_309452.1;product=glucans biosynthesis protein MdoC;protein_id=WP_001070347.1;transl_table=11
NC_013654.1	RefSeq	gene	1053704	1053847	.	-	.	ID=gene1042;Name=ECSF_RS05040;gbkey=Gene;gene_biotype=protein_coding;locus_tag=ECSF_RS05040
NC_013654.1	Protein Homology	CDS	1053704	1053847	.	-	0	ID=cds1015;Parent=gene1042;Dbxref=Genbank:WP_001111219.1;Name=WP_001111219.1;gbkey=CDS;inference=COORDINATES: similar to AA sequence:RefSeq:YP_002411975.1;product=hypothetical protein;protein_id=WP_001111219.1;transl_table=11
NC_013654.1	RefSeq	gene	1053851	1054009	.	-	.	ID=gene1043;Name=ECSF_RS05045;gbkey=Gene;gene_biotype=protein_coding;locus_tag=ECSF_RS05045
NC_013654.1	Protein Homology	CDS	1053851	1054009	.	-	0	ID=cds1016;Parent=gene1043;Dbxref=Genbank:WP_012601459.1;Name=WP_012601459.1;gbkey=CDS;inference=COORDINATES: similar to AA sequence:RefSeq:YP_002411976.1;product=hypothetical protein;protein_id=WP_012601459.1;transl_table=11
NC_013654.1	RefSeq	gene	1054053	1055588	.	+	.	ID=gene1044;Name=mdoG;gbkey=Gene;gene=mdoG;gene_biotype=protein_coding;locus_tag=ECSF_RS05050;old_locus_tag=ECSF_0948
NC_013654.1	Protein Homology	CDS	1054053	1055588	.	+	0	ID=cds1017;Parent=gene1044;Dbxref=Genbank:WP_001300662.1;Name=WP_001300662.1;Note=involved in the biosynthesis of osmoregulated periplasmic glucans%3B required for the assembly of the polyglucose structure of glucan;gbkey=CDS;gene=mdoG;inference=COORDINATES: similar to AA sequence:RefSeq:NP_309453.1;product=glucan biosynthesis protein G;protein_id=WP_001300662.1;transl_table=11
NC_013654.1	RefSeq	gene	1055581	1058124	.	+	.	ID=gene1045;Name=ECSF_RS05055;gbkey=Gene;gene_biotype=protein_coding;locus_tag=ECSF_RS05055;old_locus_tag=ECSF_0949
NC_013654.1	Protein Homology	CDS	1055581	1058124	.	+	0	ID=cds1018;Parent=gene1045;Dbxref=Genbank:WP_001304473.1;Name=WP_001304473.1;gbkey=CDS;inference=COORDINATES: similar to AA sequence:RefSeq:NP_415567.1;product=glucan biosynthesis protein H;protein_id=WP_001304473.1;transl_table=11
NC_013654.1	RefSeq	gene	1058296	1058523	.	+	.	ID=gene1046;Name=ECSF_RS05060;gbkey=Gene;gene_biotype=protein_coding;locus_tag=ECSF_RS05060;old_locus_tag=ECSF_0950
NC_013654.1	Protein Homology	CDS	1058296	1058523	.	+	0	ID=cds1019;Parent=gene1046;Dbxref=Genbank:WP_001237205.1;Name=WP_001237205.1;gbkey=CDS;inference=COORDINATES: similar to AA sequence:RefSeq:NP_309455.1;product=YceK/YidQ family lipoprotein;protein_id=WP_001237205.1;transl_table=11
NC_013654.1	RefSeq	gene	1058524	1058898	.	-	.	ID=gene1047;Name=ECSF_RS05065;gbkey=Gene;gene_biotype=protein_coding;locus_tag=ECSF_RS05065;old_locus_tag=ECSF_0951
NC_013654.1	Protein Homology	CDS	1058524	1058898	.	-	0	ID=cds1020;Parent=gene1047;Dbxref=Genbank:WP_001295957.1;Name=WP_001295957.1;gbkey=CDS;inference=COORDINATES: similar to AA sequence:RefSeq:NP_309456.2;product=SecY/SecA suppressor protein;protein_id=WP_001295957.1;transl_table=11
NC_013654.1	RefSeq	gene	1058981	1060207	.	-	.	ID=gene1048;Name=ECSF_RS05075;gbkey=Gene;gene_biotype=protein_coding;locus_tag=ECSF_RS05075;old_locus_tag=ECSF_0952
NC_013654.1	Protein Homology	CDS	1058981	1060207	.	-	0	ID=cds1021;Parent=gene1048;Dbxref=Genbank:WP_000074171.1;Name=WP_000074171.1;gbkey=CDS;inference=COORDINATES: similar to AA sequence:RefSeq:NP_415571.1;product=multidrug resistance protein MdtG;protein_id=WP_000074171.1;transl_table=11
NC_013654.1	RefSeq	gene	1060379	1061299	.	-	.	ID=gene1049;Name=ECSF_RS05080;gbkey=Gene;gene_biotype=protein_coding;locus_tag=ECSF_RS05080;old_locus_tag=ECSF_0953
NC_013654.1	Protein Homology	CDS	1060379	1061299	.	-	0	ID=cds1022;Parent=gene1049;Dbxref=Genbank:WP_001295958.1;Name=WP_001295958.1;Note=Acylates the intermediate (KDO)2-lipid IVA to form (KDO)2-(lauroyl)-lipid IVA;gbkey=CDS;inference=COORDINATES: similar to AA sequence:RefSeq:NP_309459.1;product=lipid A biosynthesis lauroyl acyltransferase;protein_id=WP_001295958.1;transl_table=11
NC_013654.1	RefSeq	gene	1061524	1062576	.	+	.	ID=gene1050;Name=ECSF_RS05085;gbkey=Gene;gene_biotype=protein_coding;locus_tag=ECSF_RS05085;old_locus_tag=ECSF_0954
NC_013654.1	Protein Homology	CDS	1061524	1062576	.	+	0	ID=cds1023;Parent=gene1050;Dbxref=Genbank:WP_001295959.1;Name=WP_001295959.1;gbkey=CDS;inference=COORDINATES: similar to AA sequence:RefSeq:NP_415573.1;product=rhodanese domain-containing protein;protein_id=WP_001295959.1;transl_table=11
NC_013654.1	RefSeq	gene	1062618	1063193	.	-	.	ID=gene1051;Name=ECSF_RS05090;gbkey=Gene;gene_biotype=protein_coding;locus_tag=ECSF_RS05090;old_locus_tag=ECSF_0955
NC_013654.1	Protein Homology	CDS	1062618	1063193	.	-	0	ID=cds1024;Parent=gene1051;Dbxref=Genbank:WP_000749265.1;Name=WP_000749265.1;gbkey=CDS;inference=COORDINATES: similar to AA sequence:RefSeq:NP_309461.1;product=hypothetical protein;protein_id=WP_000749265.1;transl_table=11
NC_013654.1	RefSeq	gene	1063197	1063763	.	-	.	ID=gene1052;Name=ECSF_RS05095;gbkey=Gene;gene_biotype=protein_coding;locus_tag=ECSF_RS05095;old_locus_tag=ECSF_0956
NC_013654.1	Protein Homology	CDS	1063197	1063763	.	-	0	ID=cds1025;Parent=gene1052;Dbxref=Genbank:WP_000011128.1;Name=WP_000011128.1;gbkey=CDS;inference=COORDINATES: similar to AA sequence:RefSeq:NP_309462.1;product=cytochrome b;protein_id=WP_000011128.1;transl_table=11
NC_013654.1	RefSeq	gene	1064024	1064164	.	-	.	ID=gene1053;Name=ECSF_RS05100;gbkey=Gene;gene_biotype=protein_coding;locus_tag=ECSF_RS05100;old_locus_tag=ECSF_0957
NC_013654.1	Protein Homology	CDS	1064024	1064164	.	-	0	ID=cds1026;Parent=gene1053;Dbxref=Genbank:WP_001323065.1;Name=WP_001323065.1;gbkey=CDS;inference=COORDINATES: similar to AA sequence:RefSeq:NP_309463.1;product=DUF2770 domain-containing protein;protein_id=WP_001323065.1;transl_table=11
NC_013654.1	RefSeq	gene	1064185	1065303	.	-	.	ID=gene1054;Name=ECSF_RS05105;gbkey=Gene;gene_biotype=protein_coding;locus_tag=ECSF_RS05105;old_locus_tag=ECSF_0958
NC_013654.1	Protein Homology	CDS	1064185	1065303	.	-	0	ID=cds1027;Parent=gene1054;Dbxref=Genbank:WP_000872785.1;Name=WP_000872785.1;gbkey=CDS;inference=COORDINATES: similar to AA sequence:RefSeq:NP_415577.1;product=N-methyl-L-tryptophan oxidase;protein_id=WP_000872785.1;transl_table=11
NC_013654.1	RefSeq	gene	1065418	1065672	.	-	.	ID=gene1055;Name=bssS;gbkey=Gene;gene=bssS;gene_biotype=protein_coding;locus_tag=ECSF_RS05110;old_locus_tag=ECSF_0959
NC_013654.1	Protein Homology	CDS	1065418	1065672	.	-	0	ID=cds1028;Parent=gene1055;Dbxref=Genbank:WP_000414438.1;Name=WP_000414438.1;Note=BssS%3B regulator of biofilm through signal secretion%3B disruption of this gene in Escherichia coli led to effects on biofilm formation%2C alteration in expression of a number of genes and mutations in bssS led to defects in indole transport and autoinducer-2 uptake and processing;gbkey=CDS;gene=bssS;inference=COORDINATES: similar to AA sequence:RefSeq:NP_415578.3;product=biofilm regulator BssS;protein_id=WP_000414438.1;transl_table=11
NC_013654.1	RefSeq	gene	1065961	1066206	.	-	.	ID=gene1056;Name=ECSF_RS05115;gbkey=Gene;gene_biotype=protein_coding;locus_tag=ECSF_RS05115;old_locus_tag=ECSF_0960
NC_013654.1	Protein Homology	CDS	1065961	1066206	.	-	0	ID=cds1029;Parent=gene1056;Dbxref=Genbank:WP_001217754.1;Name=WP_001217754.1;gbkey=CDS;inference=COORDINATES: similar to AA sequence:RefSeq:NP_309466.1;product=DNA-damage-inducible protein I;protein_id=WP_001217754.1;transl_table=11
NC_013654.1	RefSeq	gene	1066283	1067326	.	-	.	ID=gene1057;Name=ECSF_RS05120;gbkey=Gene;gene_biotype=protein_coding;locus_tag=ECSF_RS05120;old_locus_tag=ECSF_0961
NC_013654.1	Protein Homology	CDS	1066283	1067326	.	-	0	ID=cds1030;Parent=gene1057;Dbxref=Genbank:WP_000126542.1;Name=WP_000126542.1;gbkey=CDS;inference=COORDINATES: similar to AA sequence:RefSeq:NP_415580.1;product=dihydroorotase;protein_id=WP_000126542.1;transl_table=11
NC_013654.1	RefSeq	gene	1067432	1067992	.	-	.	ID=gene1058;Name=ECSF_RS05125;gbkey=Gene;gene_biotype=protein_coding;locus_tag=ECSF_RS05125;old_locus_tag=ECSF_0962
NC_013654.1	Protein Homology	CDS	1067432	1067992	.	-	0	ID=cds1031;Parent=gene1058;Dbxref=Genbank:WP_001295443.1;Name=WP_001295443.1;gbkey=CDS;inference=COORDINATES: similar to AA sequence:RefSeq:NP_415581.1;product=lipoprotein;protein_id=WP_001295443.1;transl_table=11
NC_013654.1	RefSeq	gene	1068126	1068773	.	-	.	ID=gene1059;Name=ECSF_RS05130;gbkey=Gene;gene_biotype=protein_coding;locus_tag=ECSF_RS05130;old_locus_tag=ECSF_0963
NC_013654.1	Protein Homology	CDS	1068126	1068773	.	-	0	ID=cds1032;Parent=gene1059;Dbxref=Genbank:WP_000780912.1;Name=WP_000780912.1;gbkey=CDS;inference=COORDINATES: similar to AA sequence:RefSeq:NP_309469.1;product=glutaredoxin 2;protein_id=WP_000780912.1;transl_table=11
NC_013654.1	RefSeq	gene	1068837	1070045	.	-	.	ID=gene1060;Name=ECSF_RS05135;gbkey=Gene;gene_biotype=protein_coding;locus_tag=ECSF_RS05135;old_locus_tag=ECSF_0964
NC_013654.1	Protein Homology	CDS	1068837	1070045	.	-	0	ID=cds1033;Parent=gene1060;Dbxref=Genbank:WP_000092206.1;Name=WP_000092206.1;Note=Confers resistance to norfloxacin and enoxacin;gbkey=CDS;inference=COORDINATES: similar to AA sequence:RefSeq:NP_415583.4;product=multidrug resistance protein MdtH;protein_id=WP_000092206.1;transl_table=11
NC_013654.1	RefSeq	gene	1070281	1070865	.	+	.	ID=gene1061;Name=ECSF_RS05140;gbkey=Gene;gene_biotype=protein_coding;locus_tag=ECSF_RS05140;old_locus_tag=ECSF_0965
NC_013654.1	Protein Homology	CDS	1070281	1070865	.	+	0	ID=cds1034;Parent=gene1061;Dbxref=Genbank:WP_000468182.1;Name=WP_000468182.1;gbkey=CDS;inference=COORDINATES: similar to AA sequence:RefSeq:YP_002411993.1;product=30S ribosomal protein S5 alanine N-acetyltransferase;protein_id=WP_000468182.1;transl_table=11
NC_013654.1	RefSeq	gene	1070876	1071523	.	+	.	ID=gene1062;Name=ECSF_RS05145;gbkey=Gene;gene_biotype=protein_coding;locus_tag=ECSF_RS05145;old_locus_tag=ECSF_0966
NC_013654.1	Protein Homology	CDS	1070876	1071523	.	+	0	ID=cds1035;Parent=gene1062;Dbxref=Genbank:WP_000877123.1;Name=WP_000877123.1;gbkey=CDS;inference=COORDINATES: similar to AA sequence:RefSeq:NP_309472.1;product=DUF480 domain-containing protein;protein_id=WP_000877123.1;transl_table=11
NC_013654.1	RefSeq	gene	1071525	1072448	.	+	.	ID=gene1063;Name=ECSF_RS05150;gbkey=Gene;gene_biotype=protein_coding;locus_tag=ECSF_RS05150;old_locus_tag=ECSF_0967
NC_013654.1	Protein Homology	CDS	1071525	1072448	.	+	0	ID=cds1036;Parent=gene1063;Dbxref=Genbank:WP_000736146.1;Name=WP_000736146.1;gbkey=CDS;inference=COORDINATES: similar to AA sequence:RefSeq:YP_002411995.1;product=gfo/Idh/MocA family oxidoreductase;protein_id=WP_000736146.1;transl_table=11
NC_013654.1	RefSeq	gene	1072558	1074093	.	+	.	ID=gene1064;Name=ECSF_RS05155;gbkey=Gene;gene_biotype=protein_coding;locus_tag=ECSF_RS05155;old_locus_tag=ECSF_0968
NC_013654.1	Protein Homology	CDS	1072558	1074093	.	+	0	ID=cds1037;Parent=gene1064;Dbxref=Genbank:WP_001050672.1;Name=WP_001050672.1;gbkey=CDS;inference=COORDINATES: similar to AA sequence:RefSeq:YP_002411996.1;product=lipid II flippase MurJ;protein_id=WP_001050672.1;transl_table=11
NC_013654.1	RefSeq	gene	1074133	1074549	.	-	.	ID=gene1065;Name=ECSF_RS05160;gbkey=Gene;gene_biotype=protein_coding;locus_tag=ECSF_RS05160;old_locus_tag=ECSF_0969
NC_013654.1	Protein Homology	CDS	1074133	1074549	.	-	0	ID=cds1038;Parent=gene1065;Dbxref=Genbank:WP_000197357.1;Name=WP_000197357.1;Note=export chaperone for FlgK and FlgL;gbkey=CDS;inference=COORDINATES: similar to AA sequence:RefSeq:NP_309475.1;product=flagella biosynthesis chaperone FlgN;protein_id=WP_000197357.1;transl_table=11
NC_013654.1	RefSeq	gene	1074554	1074847	.	-	.	ID=gene1066;Name=ECSF_RS05165;gbkey=Gene;gene_biotype=protein_coding;locus_tag=ECSF_RS05165;old_locus_tag=ECSF_0970
NC_013654.1	Protein Homology	CDS	1074554	1074847	.	-	0	ID=cds1039;Parent=gene1066;Dbxref=Genbank:WP_000020884.1;Name=WP_000020884.1;Note=regulates the flagellar specific sigma28 transcription factor;gbkey=CDS;inference=COORDINATES: similar to AA sequence:RefSeq:NP_309476.1;product=anti-sigma-28 factor FlgM;protein_id=WP_000020884.1;transl_table=11
NC_013654.1	RefSeq	gene	1074923	1075582	.	-	.	ID=gene1067;Name=ECSF_RS05170;gbkey=Gene;gene_biotype=protein_coding;locus_tag=ECSF_RS05170;old_locus_tag=ECSF_0971
NC_013654.1	Protein Homology	CDS	1074923	1075582	.	-	0	ID=cds1040;Parent=gene1067;Dbxref=Genbank:WP_000955721.1;Name=WP_000955721.1;gbkey=CDS;inference=COORDINATES: similar to AA sequence:RefSeq:NP_415590.1;product=flagellar basal body P-ring formation protein FlgA;protein_id=WP_000955721.1;transl_table=11
NC_013654.1	RefSeq	gene	1075737	1076153	.	+	.	ID=gene1068;Name=flgB;gbkey=Gene;gene=flgB;gene_biotype=protein_coding;locus_tag=ECSF_RS05175;old_locus_tag=ECSF_0972
NC_013654.1	Protein Homology	CDS	1075737	1076153	.	+	0	ID=cds1041;Parent=gene1068;Dbxref=Genbank:WP_000884697.1;Name=WP_000884697.1;Note=with FlgF and C makes up the proximal portion of the flagellar basal body rod%3B Vibrio parahaemolyticus protein is associated with the polar flagella;gbkey=CDS;gene=flgB;inference=COORDINATES: similar to AA sequence:RefSeq:NP_415591.1;product=flagellar basal body rod protein FlgB;protein_id=WP_000884697.1;transl_table=11
NC_013654.1	RefSeq	gene	1076157	1076561	.	+	.	ID=gene1069;Name=ECSF_RS05180;gbkey=Gene;gene_biotype=protein_coding;locus_tag=ECSF_RS05180;old_locus_tag=ECSF_0973
NC_013654.1	Protein Homology	CDS	1076157	1076561	.	+	0	ID=cds1042;Parent=gene1069;Dbxref=Genbank:WP_001196460.1;Name=WP_001196460.1;gbkey=CDS;inference=COORDINATES: similar to AA sequence:RefSeq:WP_001740734.1;product=flagellar basal body rod protein FlgC;protein_id=WP_001196460.1;transl_table=11
NC_013654.1	RefSeq	gene	1076573	1077268	.	+	.	ID=gene1070;Name=flgD;gbkey=Gene;gene=flgD;gene_biotype=protein_coding;locus_tag=ECSF_RS05185;old_locus_tag=ECSF_0974
NC_013654.1	Protein Homology	CDS	1076573	1077268	.	+	0	ID=cds1043;Parent=gene1070;Dbxref=Genbank:WP_000020484.1;Name=WP_000020484.1;Note=acts as a scaffold for the assembly of hook proteins onto the flagellar basal body rod%3B Yersinia%2C Vibrio parahaemolyticus%2C Bradyrhizobium and other organisms have 2 copies of some flagellar genes%3B in V. parahaemolyticus one set used for lateral flagella production and the other is used for the polar flagella production;gbkey=CDS;gene=flgD;inference=COORDINATES: similar to AA sequence:RefSeq:NP_309480.1;product=flagellar hook assembly protein FlgD;protein_id=WP_000020484.1;transl_table=11
NC_013654.1	RefSeq	gene	1077293	1078498	.	+	.	ID=gene1071;Name=flgE;gbkey=Gene;gene=flgE;gene_biotype=protein_coding;locus_tag=ECSF_RS05190;old_locus_tag=ECSF_0975
NC_013654.1	Protein Homology	CDS	1077293	1078498	.	+	0	ID=cds1044;Parent=gene1071;Dbxref=Genbank:WP_000885885.1;Name=WP_000885885.1;Note=the hook connects flagellar basal body to the flagellar filament;gbkey=CDS;gene=flgE;inference=COORDINATES: similar to AA sequence:RefSeq:NP_309481.1;product=flagellar hook protein FlgE;protein_id=WP_000885885.1;transl_table=11
NC_013654.1	RefSeq	gene	1078518	1079273	.	+	.	ID=gene1072;Name=flgF;gbkey=Gene;gene=flgF;gene_biotype=protein_coding;locus_tag=ECSF_RS05195;old_locus_tag=ECSF_0976
NC_013654.1	Protein Homology	CDS	1078518	1079273	.	+	0	ID=cds1045;Parent=gene1072;Dbxref=Genbank:WP_000349340.1;Name=WP_000349340.1;Note=FlgF%2C with FlgB and C%2C makes up the proximal portion of the flagellar basal body rod;gbkey=CDS;gene=flgF;inference=COORDINATES: similar to AA sequence:RefSeq:YP_002412004.1;product=flagellar basal body rod protein FlgF;protein_id=WP_000349340.1;transl_table=11
NC_013654.1	RefSeq	gene	1079445	1080227	.	+	.	ID=gene1073;Name=ECSF_RS05200;gbkey=Gene;gene_biotype=protein_coding;locus_tag=ECSF_RS05200;old_locus_tag=ECSF_0977
NC_013654.1	Protein Homology	CDS	1079445	1080227	.	+	0	ID=cds1046;Parent=gene1073;Dbxref=Genbank:WP_000625837.1;Name=WP_000625837.1;gbkey=CDS;inference=COORDINATES: similar to AA sequence:RefSeq:WP_006819466.1;product=flagellar basal body rod protein FlgG;protein_id=WP_000625837.1;transl_table=11
NC_013654.1	RefSeq	gene	1080281	1080979	.	+	.	ID=gene1074;Name=ECSF_RS05205;gbkey=Gene;gene_biotype=protein_coding;locus_tag=ECSF_RS05205;old_locus_tag=ECSF_0978
NC_013654.1	Protein Homology	CDS	1080281	1080979	.	+	0	ID=cds1047;Parent=gene1074;Dbxref=Genbank:WP_001295960.1;Name=WP_001295960.1;gbkey=CDS;inference=COORDINATES: similar to AA sequence:RefSeq:NP_309484.1;product=flagellar basal body L-ring protein FlgH;protein_id=WP_001295960.1;transl_table=11
NC_013654.1	RefSeq	gene	1080991	1082088	.	+	.	ID=gene1075;Name=flgI;gbkey=Gene;gene=flgI;gene_biotype=protein_coding;locus_tag=ECSF_RS05210;old_locus_tag=ECSF_0979
NC_013654.1	Protein Homology	CDS	1080991	1082088	.	+	0	ID=cds1048;Parent=gene1075;Dbxref=Genbank:WP_000589326.1;Name=WP_000589326.1;Note=part of the basal body which consists of four rings L%2C P%2C S%2C and M mounted on a central rod%3B Vibrio parahaemolyticus%2C Yersinia%2C Bradyrhizobium and other bacteria have two copies of this and other flagellar genes%3B the V. parahaemolyticus protein is associated with the polar flagella and the Bradyrhizobium protein is associated with the thick flagellum;gbkey=CDS;gene=flgI;inference=COORDINATES: similar to AA sequence:RefSeq:NP_415598.3;product=flagellar P-ring protein;protein_id=WP_000589326.1;transl_table=11
NC_013654.1	RefSeq	gene	1082088	1083029	.	+	.	ID=gene1076;Name=ECSF_RS05215;gbkey=Gene;gene_biotype=protein_coding;locus_tag=ECSF_RS05215;old_locus_tag=ECSF_0980
NC_013654.1	Protein Homology	CDS	1082088	1083029	.	+	0	ID=cds1049;Parent=gene1076;Dbxref=Genbank:WP_001295961.1;Name=WP_001295961.1;gbkey=CDS;inference=COORDINATES: similar to AA sequence:RefSeq:NP_415599.1;product=flagellar assembly peptidoglycan hydrolase FlgJ;protein_id=WP_001295961.1;transl_table=11
NC_013654.1	RefSeq	gene	1083095	1084738	.	+	.	ID=gene1077;Name=ECSF_RS05220;gbkey=Gene;gene_biotype=protein_coding;locus_tag=ECSF_RS05220;old_locus_tag=ECSF_0981
NC_013654.1	Protein Homology	CDS	1083095	1084738	.	+	0	ID=cds1050;Parent=gene1077;Dbxref=Genbank:WP_000096483.1;Name=WP_000096483.1;gbkey=CDS;inference=COORDINATES: similar to AA sequence:RefSeq:NP_415600.1;product=flagellar hook-associated protein FlgK;protein_id=WP_000096483.1;transl_table=11
NC_013654.1	RefSeq	gene	1084750	1085703	.	+	.	ID=gene1078;Name=flgL;gbkey=Gene;gene=flgL;gene_biotype=protein_coding;locus_tag=ECSF_RS05225;old_locus_tag=ECSF_0982
NC_013654.1	Protein Homology	CDS	1084750	1085703	.	+	0	ID=cds1051;Parent=gene1078;Dbxref=Genbank:WP_001212762.1;Name=WP_001212762.1;Note=with FlgK acts as a hook filament junction protein to join the flagellar filament to the hook%3B Yersinia%2C Vibrio parahaemolyticus%2C Bradyrhizobium and other organisms have 2 copies of this and other flagellar genes;gbkey=CDS;gene=flgL;inference=COORDINATES: similar to AA sequence:RefSeq:YP_002412010.1;product=flagellar hook-filament junction protein FlgL;protein_id=WP_001212762.1;transl_table=11
NC_013654.1	RefSeq	gene	1085898	1089083	.	-	.	ID=gene1079;Name=ECSF_RS05230;gbkey=Gene;gene_biotype=protein_coding;locus_tag=ECSF_RS05230;old_locus_tag=ECSF_0983
NC_013654.1	Protein Homology	CDS	1085898	1089083	.	-	0	ID=cds1052;Parent=gene1079;Dbxref=Genbank:WP_000827406.1;Name=WP_000827406.1;gbkey=CDS;inference=COORDINATES: similar to AA sequence:RefSeq:NP_415602.1;product=ribonuclease E;protein_id=WP_000827406.1;transl_table=11
NC_013654.1	RefSeq	gene	1089218	1089538	.	+	.	ID=gene1080;Name=ECSF_RS05235;gbkey=Gene;gene_biotype=protein_coding;locus_tag=ECSF_RS05235;old_locus_tag=ECSF_0984
NC_013654.1	Protein Homology	CDS	1089218	1089538	.	+	0	ID=cds1053;Parent=gene1080;Dbxref=Genbank:WP_001295962.1;Name=WP_001295962.1;gbkey=CDS;inference=COORDINATES: similar to AA sequence:RefSeq:NP_415603.2;product=DUF2655 domain-containing protein;protein_id=WP_001295962.1;transl_table=11
NC_013654.1	RefSeq	gene	1089656	1090615	.	+	.	ID=gene1081;Name=ECSF_RS05240;gbkey=Gene;gene_biotype=protein_coding;locus_tag=ECSF_RS05240;old_locus_tag=ECSF_0985
NC_013654.1	Protein Homology	CDS	1089656	1090615	.	+	0	ID=cds1054;Parent=gene1081;Dbxref=Genbank:WP_000846342.1;Name=WP_000846342.1;gbkey=CDS;inference=COORDINATES: similar to AA sequence:RefSeq:NP_309491.1;product=ribosomal large subunit pseudouridine synthase C;protein_id=WP_000846342.1;transl_table=11
NC_013654.1	RefSeq	gene	1090727	1091311	.	-	.	ID=gene1082;Name=ECSF_RS05245;gbkey=Gene;gene_biotype=protein_coding;locus_tag=ECSF_RS05245;old_locus_tag=ECSF_0986
NC_013654.1	Protein Homology	CDS	1090727	1091311	.	-	0	ID=cds1055;Parent=gene1082;Dbxref=Genbank:WP_012896768.1;Name=WP_012896768.1;Note=Maf%3B overexpression in Bacillus subtilis inhibits septation in the dividing cell;gbkey=CDS;inference=COORDINATES: similar to AA sequence:RefSeq:NP_415605.2;product=septum formation inhibitor Maf;protein_id=WP_012896768.1;transl_table=11
NC_013654.1	RefSeq	gene	1091510	1092031	.	+	.	ID=gene1083;Name=ECSF_RS05250;gbkey=Gene;gene_biotype=protein_coding;locus_tag=ECSF_RS05250;old_locus_tag=ECSF_0987
NC_013654.1	Protein Homology	CDS	1091510	1092031	.	+	0	ID=cds1056;Parent=gene1083;Dbxref=Genbank:WP_001174481.1;Name=WP_001174481.1;gbkey=CDS;inference=COORDINATES: similar to AA sequence:RefSeq:WP_001174481.1;product=hypothetical protein;protein_id=WP_001174481.1;transl_table=11
NC_013654.1	RefSeq	gene	1092083	1092256	.	+	.	ID=gene1084;Name=ECSF_RS05255;gbkey=Gene;gene_biotype=protein_coding;locus_tag=ECSF_RS05255;old_locus_tag=ECSF_0988
NC_013654.1	Protein Homology	CDS	1092083	1092256	.	+	0	ID=cds1057;Parent=gene1084;Dbxref=Genbank:WP_000290727.1;Name=WP_000290727.1;gbkey=CDS;inference=COORDINATES: similar to AA sequence:RefSeq:WP_005125993.1;product=50S ribosomal protein L32;protein_id=WP_000290727.1;transl_table=11
NC_013654.1	RefSeq	gene	1092337	1093407	.	+	.	ID=gene1085;Name=ECSF_RS05260;gbkey=Gene;gene_biotype=protein_coding;locus_tag=ECSF_RS05260;old_locus_tag=ECSF_0989
NC_013654.1	Protein Homology	CDS	1092337	1093407	.	+	0	ID=cds1058;Parent=gene1085;Dbxref=Genbank:WP_000197578.1;Name=WP_000197578.1;gbkey=CDS;inference=COORDINATES: similar to AA sequence:RefSeq:NP_309495.2;product=phosphate acyltransferase;protein_id=WP_000197578.1;transl_table=11
NC_013654.1	RefSeq	gene	1093475	1094428	.	+	.	ID=gene1086;Name=ECSF_RS05265;gbkey=Gene;gene_biotype=protein_coding;locus_tag=ECSF_RS05265;old_locus_tag=ECSF_0990
NC_013654.1	Protein Homology	CDS	1093475	1094428	.	+	0	ID=cds1059;Parent=gene1086;Dbxref=Genbank:WP_000288138.1;Name=WP_000288138.1;Note=FabH%3B beta-ketoacyl-acyl carrier protein synthase III%3B catalyzes the condensation of acetyl-CoA with malonyl-ACP to initiate cycles of fatty acid elongation%3B differs from 3-oxoacyl-(acyl carrier protein) synthase I and II in that it utilizes CoA thioesters as primers rather than acyl-ACPs;gbkey=CDS;inference=COORDINATES: similar to AA sequence:RefSeq:WP_005129019.1;product=ketoacyl-ACP synthase III;protein_id=WP_000288138.1;transl_table=11
NC_013654.1	RefSeq	gene	1094444	1095373	.	+	.	ID=gene1087;Name=ECSF_RS05270;gbkey=Gene;gene_biotype=protein_coding;locus_tag=ECSF_RS05270;old_locus_tag=ECSF_0991
NC_013654.1	Protein Homology	CDS	1094444	1095373	.	+	0	ID=cds1060;Parent=gene1087;Dbxref=Genbank:WP_000191372.1;Name=WP_000191372.1;gbkey=CDS;inference=COORDINATES: similar to AA sequence:RefSeq:NP_415610.1;product=malonyl CoA-ACP transacylase;protein_id=WP_000191372.1;transl_table=11
NC_013654.1	RefSeq	gene	1095386	1096120	.	+	.	ID=gene1088;Name=fabG;gbkey=Gene;gene=fabG;gene_biotype=protein_coding;locus_tag=ECSF_RS05275;old_locus_tag=ECSF_0992
NC_013654.1	Protein Homology	CDS	1095386	1096120	.	+	0	ID=cds1061;Parent=gene1088;Dbxref=Genbank:WP_001008535.1;Name=WP_001008535.1;Note=catalyzes the first of the two reduction steps in the elongation cycle of fatty acid synthesis;gbkey=CDS;gene=fabG;inference=COORDINATES: similar to AA sequence:RefSeq:WP_005129017.1;product=beta-ketoacyl-ACP reductase;protein_id=WP_001008535.1;transl_table=11
NC_013654.1	RefSeq	gene	1096331	1096567	.	+	.	ID=gene1089;Name=ECSF_RS05280;gbkey=Gene;gene_biotype=protein_coding;locus_tag=ECSF_RS05280;old_locus_tag=ECSF_0993
NC_013654.1	Protein Homology	CDS	1096331	1096567	.	+	0	ID=cds1062;Parent=gene1089;Dbxref=Genbank:WP_000103754.1;Name=WP_000103754.1;gbkey=CDS;inference=COORDINATES: similar to AA sequence:RefSeq:WP_016535861.1;product=acyl carrier protein;protein_id=WP_000103754.1;transl_table=11
NC_013654.1	RefSeq	gene	1096655	1097896	.	+	.	ID=gene1090;Name=ECSF_RS05285;gbkey=Gene;gene_biotype=protein_coding;locus_tag=ECSF_RS05285;old_locus_tag=ECSF_0994
NC_013654.1	Protein Homology	CDS	1096655	1097896	.	+	0	ID=cds1063;Parent=gene1090;Dbxref=Genbank:WP_000044679.1;Name=WP_000044679.1;gbkey=CDS;inference=COORDINATES: similar to AA sequence:RefSeq:NP_309500.1;product=beta-ketoacyl-[acyl-carrier-protein] synthase II;protein_id=WP_000044679.1;transl_table=11
NC_013654.1	RefSeq	gene	1098016	1098825	.	+	.	ID=gene1091;Name=ECSF_RS05290;gbkey=Gene;gene_biotype=protein_coding;locus_tag=ECSF_RS05290;old_locus_tag=ECSF_0995
NC_013654.1	Protein Homology	CDS	1098016	1098825	.	+	0	ID=cds1064;Parent=gene1091;Dbxref=Genbank:WP_000478684.1;Name=WP_000478684.1;gbkey=CDS;inference=COORDINATES: similar to AA sequence:RefSeq:YP_002412026.1;product=aminodeoxychorismate lyase;protein_id=WP_000478684.1;transl_table=11
NC_013654.1	RefSeq	gene	1098828	1099850	.	+	.	ID=gene1092;Name=ECSF_RS05295;gbkey=Gene;gene_biotype=protein_coding;locus_tag=ECSF_RS05295;old_locus_tag=ECSF_0996
NC_013654.1	Protein Homology	CDS	1098828	1099850	.	+	0	ID=cds1065;Parent=gene1092;Dbxref=Genbank:WP_000756838.1;Name=WP_000756838.1;gbkey=CDS;inference=COORDINATES: similar to AA sequence:RefSeq:YP_002412027.1;product=cell division protein YceG;protein_id=WP_000756838.1;transl_table=11
NC_013654.1	RefSeq	gene	1099840	1100481	.	+	.	ID=gene1093;Name=ECSF_RS05300;gbkey=Gene;gene_biotype=protein_coding;locus_tag=ECSF_RS05300;old_locus_tag=ECSF_0997
NC_013654.1	Protein Homology	CDS	1099840	1100481	.	+	0	ID=cds1066;Parent=gene1093;Dbxref=Genbank:WP_001257002.1;Name=WP_001257002.1;gbkey=CDS;inference=COORDINATES: similar to AA sequence:RefSeq:YP_002412028.1;product=thymidylate kinase;protein_id=WP_001257002.1;transl_table=11
NC_013654.1	RefSeq	gene	1100478	1101482	.	+	.	ID=gene1094;Name=ECSF_RS05305;gbkey=Gene;gene_biotype=protein_coding;locus_tag=ECSF_RS05305;old_locus_tag=ECSF_0998
NC_013654.1	Protein Homology	CDS	1100478	1101482	.	+	0	ID=cds1067;Parent=gene1094;Dbxref=Genbank:WP_001267919.1;Name=WP_001267919.1;gbkey=CDS;inference=COORDINATES: similar to AA sequence:RefSeq:YP_002412029.1;product=DNA polymerase III subunit delta';protein_id=WP_001267919.1;transl_table=11
NC_013654.1	RefSeq	gene	1101493	1102290	.	+	.	ID=gene1095;Name=ECSF_RS05310;gbkey=Gene;gene_biotype=protein_coding;locus_tag=ECSF_RS05310;old_locus_tag=ECSF_0999
NC_013654.1	Protein Homology	CDS	1101493	1102290	.	+	0	ID=cds1068;Parent=gene1095;Dbxref=Genbank:WP_000480245.1;Name=WP_000480245.1;gbkey=CDS;inference=COORDINATES: similar to AA sequence:RefSeq:NP_309505.1;product=DNAse;protein_id=WP_000480245.1;transl_table=11
NC_013654.1	RefSeq	gene	1102585	1104018	.	+	.	ID=gene1096;Name=ECSF_RS05315;gbkey=Gene;gene_biotype=protein_coding;locus_tag=ECSF_RS05315;old_locus_tag=ECSF_1000
NC_013654.1	Protein Homology	CDS	1102585	1104018	.	+	0	ID=cds1069;Parent=gene1096;Dbxref=Genbank:WP_000475726.1;Name=WP_000475726.1;gbkey=CDS;inference=COORDINATES: similar to AA sequence:RefSeq:WP_000475716.1;product=PTS glucose EIICB component;protein_id=WP_000475726.1;transl_table=11
NC_013654.1	RefSeq	gene	1104078	1106267	.	-	.	ID=gene1097;Name=ECSF_RS05320;gbkey=Gene;gene_biotype=protein_coding;locus_tag=ECSF_RS05320;old_locus_tag=ECSF_1001
NC_013654.1	Protein Homology	CDS	1104078	1106267	.	-	0	ID=cds1070;Parent=gene1097;Dbxref=Genbank:WP_000953405.1;Name=WP_000953405.1;gbkey=CDS;inference=COORDINATES: similar to AA sequence:RefSeq:NP_309507.1;product=TonB-dependent siderophore receptor;protein_id=WP_000953405.1;transl_table=11
NC_013654.1	RefSeq	gene	1106601	1106960	.	+	.	ID=gene1098;Name=ECSF_RS05325;gbkey=Gene;gene_biotype=protein_coding;locus_tag=ECSF_RS05325;old_locus_tag=ECSF_1003
NC_013654.1	Protein Homology	CDS	1106601	1106960	.	+	0	ID=cds1071;Parent=gene1098;Dbxref=Genbank:WP_000807125.1;Name=WP_000807125.1;gbkey=CDS;inference=COORDINATES: similar to AA sequence:RefSeq:NP_415621.3;product=histidine triad nucleotide-binding protein;protein_id=WP_000807125.1;transl_table=11
NC_013654.1	RefSeq	gene	1106963	1107340	.	+	.	ID=gene1099;Name=ECSF_RS05330;gbkey=Gene;gene_biotype=protein_coding;locus_tag=ECSF_RS05330;old_locus_tag=ECSF_1004
NC_013654.1	Protein Homology	CDS	1106963	1107340	.	+	0	ID=cds1072;Parent=gene1099;Dbxref=Genbank:WP_001225291.1;Name=WP_001225291.1;gbkey=CDS;inference=COORDINATES: similar to AA sequence:RefSeq:NP_309509.1;product=DUF1425 domain-containing protein;protein_id=WP_001225291.1;transl_table=11
NC_013654.1	RefSeq	gene	1107354	1107995	.	+	.	ID=gene1100;Name=ECSF_RS05335;gbkey=Gene;gene_biotype=protein_coding;locus_tag=ECSF_RS05335;old_locus_tag=ECSF_1005
NC_013654.1	Protein Homology	CDS	1107354	1107995	.	+	0	ID=cds1073;Parent=gene1100;Dbxref=Genbank:WP_000164453.1;Name=WP_000164453.1;gbkey=CDS;inference=COORDINATES: similar to AA sequence:RefSeq:NP_309510.1;product=penicillin-binding protein activator LpoB;protein_id=WP_000164453.1;transl_table=11
NC_013654.1	RefSeq	gene	1107976	1108800	.	+	.	ID=gene1101;Name=ECSF_RS05340;gbkey=Gene;gene_biotype=protein_coding;locus_tag=ECSF_RS05340;old_locus_tag=ECSF_1006
NC_013654.1	Protein Homology	CDS	1107976	1108800	.	+	0	ID=cds1074;Parent=gene1101;Dbxref=Genbank:WP_001116601.1;Name=WP_001116601.1;gbkey=CDS;inference=COORDINATES: similar to AA sequence:RefSeq:NP_309511.1;product=thiamine kinase;protein_id=WP_001116601.1;transl_table=11
NC_013654.1	RefSeq	gene	1108811	1109836	.	+	.	ID=gene1102;Name=ECSF_RS05345;gbkey=Gene;gene_biotype=protein_coding;locus_tag=ECSF_RS05345;old_locus_tag=ECSF_1007
NC_013654.1	Protein Homology	CDS	1108811	1109836	.	+	0	ID=cds1075;Parent=gene1102;Dbxref=Genbank:WP_000529298.1;Name=WP_000529298.1;gbkey=CDS;inference=COORDINATES: similar to AA sequence:RefSeq:YP_002412037.1;product=beta-hexosaminidase;protein_id=WP_000529298.1;transl_table=11
NC_013654.1	RefSeq	gene	1109859	1110401	.	+	.	ID=gene1103;Name=ECSF_RS05350;gbkey=Gene;gene_biotype=protein_coding;locus_tag=ECSF_RS05350;old_locus_tag=ECSF_1008
NC_013654.1	Protein Homology	CDS	1109859	1110401	.	+	0	ID=cds1076;Parent=gene1103;Dbxref=Genbank:WP_000587933.1;Name=WP_000587933.1;gbkey=CDS;inference=COORDINATES: similar to AA sequence:RefSeq:WP_005126033.1;product=hypothetical protein;protein_id=WP_000587933.1;transl_table=11
NC_013654.1	RefSeq	gene	1110800	1112104	.	+	.	ID=gene1104;Name=ECSF_RS05355;gbkey=Gene;gene_biotype=protein_coding;locus_tag=ECSF_RS05355;old_locus_tag=ECSF_1009
NC_013654.1	Protein Homology	CDS	1110800	1112104	.	+	0	ID=cds1077;Parent=gene1104;Dbxref=Genbank:WP_001295966.1;Name=WP_001295966.1;gbkey=CDS;inference=COORDINATES: similar to AA sequence:RefSeq:WP_017384716.1;product=NAD(P)/FAD-dependent oxidoreductase;protein_id=WP_001295966.1;transl_table=11
NC_013654.1	RefSeq	gene	1112076	1112297	.	-	.	ID=gene1105;Name=ECSF_RS24335;gbkey=Gene;gene_biotype=protein_coding;locus_tag=ECSF_RS24335
NC_013654.1	Protein Homology	CDS	1112076	1112297	.	-	0	ID=cds1078;Parent=gene1105;Dbxref=Genbank:WP_077249428.1;Name=WP_077249428.1;gbkey=CDS;inference=COORDINATES: similar to AA sequence:RefSeq:WP_001328492.1;product=hypothetical protein;protein_id=WP_077249428.1;transl_table=11
NC_013654.1	RefSeq	gene	1112331	1112870	.	+	.	ID=gene1106;Name=ECSF_RS05360;gbkey=Gene;gene_biotype=protein_coding;locus_tag=ECSF_RS05360;old_locus_tag=ECSF_1010
NC_013654.1	Protein Homology	CDS	1112331	1112870	.	+	0	ID=cds1079;Parent=gene1106;Dbxref=Genbank:WP_001043459.1;Name=WP_001043459.1;gbkey=CDS;inference=COORDINATES: similar to AA sequence:RefSeq:NP_415628.1;product=glycine zipper 2TM domain-containing protein;protein_id=WP_001043459.1;transl_table=11
NC_013654.1	RefSeq	gene	1112932	1113564	.	-	.	ID=gene1107;Name=ECSF_RS05365;gbkey=Gene;gene_biotype=protein_coding;locus_tag=ECSF_RS05365;old_locus_tag=ECSF_1011
NC_013654.1	Protein Homology	CDS	1112932	1113564	.	-	0	ID=cds1080;Parent=gene1107;Dbxref=Genbank:WP_001295967.1;Name=WP_001295967.1;gbkey=CDS;inference=COORDINATES: similar to AA sequence:RefSeq:NP_309516.2;product=TetR/AcrR family transcriptional regulator;protein_id=WP_001295967.1;transl_table=11
NC_013654.1	RefSeq	gene	1113805	1114062	.	+	.	ID=gene1108;Name=ECSF_RS05370;gbkey=Gene;gene_biotype=protein_coding;locus_tag=ECSF_RS05370;old_locus_tag=ECSF_1012
NC_013654.1	Protein Homology	CDS	1113805	1114062	.	+	0	ID=cds1081;Parent=gene1108;Dbxref=Genbank:WP_000800153.1;Name=WP_000800153.1;gbkey=CDS;inference=COORDINATES: similar to AA sequence:RefSeq:NP_309517.1;product=multiple stress resistance protein BhsA;protein_id=WP_000800153.1;transl_table=11
NC_013654.1	RefSeq	gene	1114145	1115107	.	-	.	ID=gene1109;Name=ECSF_RS05375;gbkey=Gene;gene_biotype=protein_coding;locus_tag=ECSF_RS05375;old_locus_tag=ECSF_1013
NC_013654.1	Protein Homology	CDS	1114145	1115107	.	-	0	ID=cds1082;Parent=gene1109;Dbxref=Genbank:WP_012578883.1;Name=WP_012578883.1;gbkey=CDS;inference=COORDINATES: similar to AA sequence:RefSeq:NP_309518.1;product=LysM peptidoglycan-binding domain-containing protein;protein_id=WP_012578883.1;transl_table=11
NC_013654.1	RefSeq	gene	1115250	1118696	.	-	.	ID=gene1110;Name=ECSF_RS05380;gbkey=Gene;gene_biotype=protein_coding;locus_tag=ECSF_RS05380;old_locus_tag=ECSF_1014
NC_013654.1	Protein Homology	CDS	1115250	1118696	.	-	0	ID=cds1083;Parent=gene1110;Dbxref=Genbank:WP_001295968.1;Name=WP_001295968.1;gbkey=CDS;inference=COORDINATES: similar to AA sequence:RefSeq:NP_309519.1;product=transcription-repair coupling factor;protein_id=WP_001295968.1;transl_table=11
NC_013654.1	RefSeq	gene	1118823	1119896	.	-	.	ID=gene1111;Name=ECSF_RS05385;gbkey=Gene;gene_biotype=protein_coding;locus_tag=ECSF_RS05385;old_locus_tag=ECSF_1015
NC_013654.1	Protein Homology	CDS	1118823	1119896	.	-	0	ID=cds1084;Parent=gene1111;Dbxref=Genbank:WP_000810241.1;Name=WP_000810241.1;gbkey=CDS;inference=COORDINATES: similar to AA sequence:RefSeq:NP_415633.1;product=membrane protein;protein_id=WP_000810241.1;transl_table=11
NC_013654.1	RefSeq	gene	1120157	1121356	.	+	.	ID=gene1112;Name=ECSF_RS05390;gbkey=Gene;gene_biotype=protein_coding;locus_tag=ECSF_RS05390;old_locus_tag=ECSF_1016
NC_013654.1	Protein Homology	CDS	1120157	1121356	.	+	0	ID=cds1085;Parent=gene1112;Dbxref=Genbank:WP_000284714.1;Name=WP_000284714.1;Note=part of the ATP-dependent transport system LolCDE%3B responsible for the localization of lipoproteins to the periplasmic surface of the outer membrane;gbkey=CDS;inference=COORDINATES: similar to AA sequence:RefSeq:WP_004976588.1;product=lipoprotein-releasing system protein LolC;protein_id=WP_000284714.1;transl_table=11
NC_013654.1	RefSeq	gene	1121349	1122050	.	+	.	ID=gene1113;Name=lolD;gbkey=Gene;gene=lolD;gene_biotype=protein_coding;locus_tag=ECSF_RS05395;old_locus_tag=ECSF_1017
NC_013654.1	Protein Homology	CDS	1121349	1122050	.	+	0	ID=cds1086;Parent=gene1113;Dbxref=Genbank:WP_001033695.1;Name=WP_001033695.1;Note=outer membrane specific%3B part of transporter complex lolCDE involved in the translocation of mature outer membrane-directed lipoproteins%2C from the inner membrane to the periplasmic chaperone;gbkey=CDS;gene=lolD;inference=COORDINATES: similar to AA sequence:RefSeq:YP_002412047.1;product=lipoprotein-releasing system ATP-binding protein LolD;protein_id=WP_001033695.1;transl_table=11
NC_013654.1	RefSeq	gene	1122050	1123294	.	+	.	ID=gene1114;Name=ECSF_RS05400;gbkey=Gene;gene_biotype=protein_coding;locus_tag=ECSF_RS05400;old_locus_tag=ECSF_1018
NC_013654.1	Protein Homology	CDS	1122050	1123294	.	+	0	ID=cds1087;Parent=gene1114;Dbxref=Genbank:WP_001251354.1;Name=WP_001251354.1;gbkey=CDS;inference=COORDINATES: similar to AA sequence:RefSeq:NP_309523.1;product=lipoprotein-releasing system transmembrane subunit LolE;protein_id=WP_001251354.1;transl_table=11
NC_013654.1	RefSeq	gene	1123323	1124234	.	+	.	ID=gene1115;Name=ECSF_RS05405;gbkey=Gene;gene_biotype=protein_coding;locus_tag=ECSF_RS05405;old_locus_tag=ECSF_1019
NC_013654.1	Protein Homology	CDS	1123323	1124234	.	+	0	ID=cds1088;Parent=gene1115;Dbxref=Genbank:WP_000291272.1;Name=WP_000291272.1;gbkey=CDS;inference=COORDINATES: similar to AA sequence:RefSeq:NP_415637.1;product=N-acetyl-D-glucosamine kinase;protein_id=WP_000291272.1;transl_table=11
NC_013654.1	RefSeq	gene	1124250	1125071	.	+	.	ID=gene1116;Name=ECSF_RS05410;gbkey=Gene;gene_biotype=protein_coding;locus_tag=ECSF_RS05410;old_locus_tag=ECSF_1020
NC_013654.1	Protein Homology	CDS	1124250	1125071	.	+	0	ID=cds1089;Parent=gene1116;Dbxref=Genbank:WP_000952746.1;Name=WP_000952746.1;gbkey=CDS;inference=COORDINATES: similar to AA sequence:RefSeq:NP_309525.1;product=NAD-dependent deacylase;protein_id=WP_000952746.1;transl_table=11
NC_013654.1	RefSeq	gene	1125209	1125997	.	-	.	ID=gene1117;Name=ECSF_RS05415;gbkey=Gene;gene_biotype=protein_coding;locus_tag=ECSF_RS05415;old_locus_tag=ECSF_1021
NC_013654.1	Protein Homology	CDS	1125209	1125997	.	-	0	ID=cds1090;Parent=gene1117;Dbxref=Genbank:WP_000720214.1;Name=WP_000720214.1;gbkey=CDS;inference=COORDINATES: similar to AA sequence:RefSeq:YP_002412051.1;product=hypothetical protein;protein_id=WP_000720214.1;transl_table=11
NC_013654.1	RefSeq	gene	1125994	1126455	.	-	.	ID=gene1118;Name=ECSF_RS05420;gbkey=Gene;gene_biotype=protein_coding;locus_tag=ECSF_RS05420;old_locus_tag=ECSF_1022
NC_013654.1	Protein Homology	CDS	1125994	1126455	.	-	0	ID=cds1091;Parent=gene1118;Dbxref=Genbank:WP_001295970.1;Name=WP_001295970.1;gbkey=CDS;inference=COORDINATES: similar to AA sequence:RefSeq:YP_002412052.1;product=DUF3592 domain-containing protein;protein_id=WP_001295970.1;transl_table=11
NC_013654.1	RefSeq	gene	1126513	1127559	.	-	.	ID=gene1119;Name=ECSF_RS05425;gbkey=Gene;gene_biotype=protein_coding;locus_tag=ECSF_RS05425;old_locus_tag=ECSF_1023
NC_013654.1	Protein Homology	CDS	1126513	1127559	.	-	0	ID=cds1092;Parent=gene1119;Dbxref=Genbank:WP_000759309.1;Name=WP_000759309.1;gbkey=CDS;inference=COORDINATES: similar to AA sequence:RefSeq:WP_005121082.1;product=spermidine/putrescine-binding periplasmic protein;protein_id=WP_000759309.1;transl_table=11
NC_013654.1	RefSeq	gene	1127556	1128350	.	-	.	ID=gene1120;Name=ECSF_RS05430;gbkey=Gene;gene_biotype=protein_coding;locus_tag=ECSF_RS05430;old_locus_tag=ECSF_1024
NC_013654.1	Protein Homology	CDS	1127556	1128350	.	-	0	ID=cds1093;Parent=gene1120;Dbxref=Genbank:WP_000580316.1;Name=WP_000580316.1;gbkey=CDS;inference=COORDINATES: similar to AA sequence:RefSeq:NP_309527.1;product=spermidine/putrescine ABC transporter permease;protein_id=WP_000580316.1;transl_table=11
NC_013654.1	RefSeq	gene	1128347	1129204	.	-	.	ID=gene1121;Name=ECSF_RS05435;gbkey=Gene;gene_biotype=protein_coding;locus_tag=ECSF_RS05435;old_locus_tag=ECSF_1025
NC_013654.1	Protein Homology	CDS	1128347	1129204	.	-	0	ID=cds1094;Parent=gene1121;Dbxref=Genbank:WP_000799401.1;Name=WP_000799401.1;gbkey=CDS;inference=COORDINATES: similar to AA sequence:RefSeq:WP_000799378.1;product=spermidine/putrescine ABC transporter permease PotB;protein_id=WP_000799401.1;transl_table=11
NC_013654.1	RefSeq	gene	1129188	1130324	.	-	.	ID=gene1122;Name=ECSF_RS05440;gbkey=Gene;gene_biotype=protein_coding;locus_tag=ECSF_RS05440;old_locus_tag=ECSF_1026
NC_013654.1	Protein Homology	CDS	1129188	1130324	.	-	0	ID=cds1095;Parent=gene1122;Dbxref=Genbank:WP_000531594.1;Name=WP_000531594.1;gbkey=CDS;inference=COORDINATES: similar to AA sequence:RefSeq:NP_309598.1;product=Fe3+/spermidine/putrescine ABC transporter ATP-binding protein;protein_id=WP_000531594.1;transl_table=11
NC_013654.1	RefSeq	gene	1130303	1130554	.	-	.	ID=gene1123;Name=ECSF_RS05445;gbkey=Gene;gene_biotype=protein_coding;locus_tag=ECSF_RS05445
NC_013654.1	Protein Homology	CDS	1130303	1130554	.	-	0	ID=cds1096;Parent=gene1123;Dbxref=Genbank:WP_001311606.1;Name=WP_001311606.1;gbkey=CDS;inference=COORDINATES: similar to AA sequence:RefSeq:YP_002412119.1;product=hypothetical protein;protein_id=WP_001311606.1;transl_table=11
NC_013654.1	RefSeq	gene	1130574	1131800	.	+	.	ID=gene1124;Name=ECSF_RS05450;gbkey=Gene;gene_biotype=protein_coding;locus_tag=ECSF_RS05450;old_locus_tag=ECSF_1027
NC_013654.1	Protein Homology	CDS	1130574	1131800	.	+	0	ID=cds1097;Parent=gene1124;Dbxref=Genbank:WP_000359446.1;Name=WP_000359446.1;gbkey=CDS;inference=COORDINATES: similar to AA sequence:RefSeq:NP_309599.1;product=peptidase T;protein_id=WP_000359446.1;transl_table=11
NC_013654.1	RefSeq	gene	1131849	1132970	.	-	.	ID=gene1125;Name=ECSF_RS05455;gbkey=Gene;gene_biotype=protein_coding;locus_tag=ECSF_RS05455;old_locus_tag=ECSF_1028
NC_013654.1	Protein Homology	CDS	1131849	1132970	.	-	0	ID=cds1098;Parent=gene1125;Dbxref=Genbank:WP_001295435.1;Name=WP_001295435.1;gbkey=CDS;inference=COORDINATES: similar to AA sequence:RefSeq:NP_309600.2;product=50S ribosomal protein L16 arginine hydroxylase;protein_id=WP_001295435.1;transl_table=11
NC_013654.1	RefSeq	gene	1133046	1134506	.	-	.	ID=gene1126;Name=ECSF_RS05460;gbkey=Gene;gene_biotype=protein_coding;locus_tag=ECSF_RS05460;old_locus_tag=ECSF_1029
NC_013654.1	Protein Homology	CDS	1133046	1134506	.	-	0	ID=cds1099;Parent=gene1126;Dbxref=Genbank:WP_000735412.1;Name=WP_000735412.1;gbkey=CDS;inference=COORDINATES: similar to AA sequence:RefSeq:NP_415647.1;product=sensor protein PhoQ;protein_id=WP_000735412.1;transl_table=11
NC_013654.1	RefSeq	gene	1134506	1135177	.	-	.	ID=gene1127;Name=ECSF_RS05465;gbkey=Gene;gene_biotype=protein_coding;locus_tag=ECSF_RS05465;old_locus_tag=ECSF_1030
NC_013654.1	Protein Homology	CDS	1134506	1135177	.	-	0	ID=cds1100;Parent=gene1127;Dbxref=Genbank:WP_001265481.1;Name=WP_001265481.1;gbkey=CDS;inference=COORDINATES: similar to AA sequence:RefSeq:YP_002412123.1;product=two-component system response regulator PhoP;protein_id=WP_001265481.1;transl_table=11
NC_013654.1	RefSeq	gene	1135346	1136716	.	-	.	ID=gene1128;Name=ECSF_RS05470;gbkey=Gene;gene_biotype=protein_coding;locus_tag=ECSF_RS05470;old_locus_tag=ECSF_1031
NC_013654.1	Protein Homology	CDS	1135346	1136716	.	-	0	ID=cds1101;Parent=gene1128;Dbxref=Genbank:WP_000423736.1;Name=WP_000423736.1;gbkey=CDS;inference=COORDINATES: similar to AA sequence:RefSeq:WP_006819529.1;product=adenylosuccinate lyase;protein_id=WP_000423736.1;transl_table=11
NC_013654.1	RefSeq	gene	1136720	1137361	.	-	.	ID=gene1129;Name=ECSF_RS05475;gbkey=Gene;gene_biotype=protein_coding;locus_tag=ECSF_RS05475;old_locus_tag=ECSF_1032
NC_013654.1	Protein Homology	CDS	1136720	1137361	.	-	0	ID=cds1102;Parent=gene1129;Dbxref=Genbank:WP_001295971.1;Name=WP_001295971.1;gbkey=CDS;inference=COORDINATES: similar to AA sequence:RefSeq:NP_415650.1;product=lysogenization protein HflD;protein_id=WP_001295971.1;transl_table=11
NC_013654.1	RefSeq	gene	1137397	1138503	.	-	.	ID=gene1130;Name=ECSF_RS05480;gbkey=Gene;gene_biotype=protein_coding;locus_tag=ECSF_RS05480;old_locus_tag=ECSF_1033
NC_013654.1	Protein Homology	CDS	1137397	1138503	.	-	0	ID=cds1103;Parent=gene1130;Dbxref=Genbank:WP_001295972.1;Name=WP_001295972.1;gbkey=CDS;inference=COORDINATES: similar to AA sequence:RefSeq:YP_002412126.1;product=tRNA 2-thiouridine(34) synthase MnmA;protein_id=WP_001295972.1;transl_table=11
NC_013654.1	RefSeq	gene	1138557	1139018	.	-	.	ID=gene1131;Name=ECSF_RS05485;gbkey=Gene;gene_biotype=protein_coding;locus_tag=ECSF_RS05485;old_locus_tag=ECSF_1034
NC_013654.1	Protein Homology	CDS	1138557	1139018	.	-	0	ID=cds1104;Parent=gene1131;Dbxref=Genbank:WP_000476093.1;Name=WP_000476093.1;gbkey=CDS;inference=COORDINATES: similar to AA sequence:RefSeq:NP_309633.1;product=NUDIX hydrolase;protein_id=WP_000476093.1;transl_table=11
NC_013654.1	RefSeq	gene	1139028	1139681	.	-	.	ID=gene1132;Name=ECSF_RS05490;gbkey=Gene;gene_biotype=protein_coding;locus_tag=ECSF_RS05490;old_locus_tag=ECSF_1035
NC_013654.1	Protein Homology	CDS	1139028	1139681	.	-	0	ID=cds1105;Parent=gene1132;Dbxref=Genbank:WP_001248677.1;Name=WP_001248677.1;gbkey=CDS;inference=COORDINATES: similar to AA sequence:RefSeq:NP_415653.4;product=23S rRNA pseudouridine synthase E;protein_id=WP_001248677.1;transl_table=11
NC_013654.1	RefSeq	gene	1139853	1141103	.	+	.	ID=gene1133;Name=ECSF_RS05495;gbkey=Gene;gene_biotype=protein_coding;locus_tag=ECSF_RS05495;old_locus_tag=ECSF_1036
NC_013654.1	Protein Homology	CDS	1139853	1141103	.	+	0	ID=cds1106;Parent=gene1133;Dbxref=Genbank:WP_000444487.1;Name=WP_000444487.1;gbkey=CDS;inference=COORDINATES: similar to AA sequence:RefSeq:WP_000444467.1;product=NADP-dependent isocitrate dehydrogenase;protein_id=WP_000444487.1;transl_table=11
NC_013654.1	RefSeq	gene	1141217	1142359	.	-	.	ID=gene1134;Name=ECSF_RS05500;gbkey=Gene;gene_biotype=protein_coding;locus_tag=ECSF_RS05500;old_locus_tag=ECSF_1037
NC_013654.1	Protein Homology	CDS	1141217	1142359	.	-	0	ID=cds1107;Parent=gene1134;Dbxref=Genbank:WP_000741335.1;Name=WP_000741335.1;gbkey=CDS;inference=COORDINATES: similar to AA sequence:RefSeq:NP_309636.1;product=integrase;protein_id=WP_000741335.1;transl_table=11
NC_013654.1	RefSeq	gene	1142349	1142585	.	-	.	ID=gene1135;Name=ECSF_RS05505;gbkey=Gene;gene_biotype=protein_coding;locus_tag=ECSF_RS05505;old_locus_tag=ECSF_1038
NC_013654.1	Protein Homology	CDS	1142349	1142585	.	-	0	ID=cds1108;Parent=gene1135;Dbxref=Genbank:WP_000088653.1;Name=WP_000088653.1;gbkey=CDS;inference=COORDINATES: similar to AA sequence:RefSeq:YP_002412131.1;product=excisionase;protein_id=WP_000088653.1;transl_table=11
NC_013654.1	RefSeq	gene	1142725	1142964	.	-	.	ID=gene1136;Name=ECSF_RS05510;gbkey=Gene;gene_biotype=protein_coding;locus_tag=ECSF_RS05510;old_locus_tag=ECSF_1039
NC_013654.1	Protein Homology	CDS	1142725	1142964	.	-	0	ID=cds1109;Parent=gene1136;Dbxref=Genbank:WP_000488406.1;Name=WP_000488406.1;gbkey=CDS;inference=COORDINATES: similar to AA sequence:RefSeq:YP_002412132.1;product=DUF4222 domain-containing protein;protein_id=WP_000488406.1;transl_table=11
NC_013654.1	RefSeq	gene	1143012	1143230	.	-	.	ID=gene1137;Name=ECSF_RS05515;gbkey=Gene;gene_biotype=protein_coding;locus_tag=ECSF_RS05515;old_locus_tag=ECSF_1040
NC_013654.1	Protein Homology	CDS	1143012	1143230	.	-	0	ID=cds1110;Parent=gene1137;Dbxref=Genbank:WP_000763364.1;Name=WP_000763364.1;gbkey=CDS;inference=COORDINATES: similar to AA sequence:RefSeq:YP_002411342.1;product=conjugal transfer protein TraR;protein_id=WP_000763364.1;transl_table=11
NC_013654.1	RefSeq	gene	1143329	1143610	.	-	.	ID=gene1138;Name=ECSF_RS05520;gbkey=Gene;gene_biotype=protein_coding;locus_tag=ECSF_RS05520
NC_013654.1	Protein Homology	CDS	1143329	1143610	.	-	0	ID=cds1111;Parent=gene1138;Dbxref=Genbank:WP_001308571.1;Name=WP_001308571.1;gbkey=CDS;inference=COORDINATES: similar to AA sequence:RefSeq:NP_311032.1;product=hypothetical protein;protein_id=WP_001308571.1;transl_table=11
NC_013654.1	RefSeq	gene	1143621	1143812	.	-	.	ID=gene1139;Name=ECSF_RS05530;gbkey=Gene;gene_biotype=protein_coding;locus_tag=ECSF_RS05530;old_locus_tag=ECSF_1042
NC_013654.1	Protein Homology	CDS	1143621	1143812	.	-	0	ID=cds1112;Parent=gene1139;Dbxref=Genbank:WP_000548537.1;Name=WP_000548537.1;gbkey=CDS;inference=COORDINATES: similar to AA sequence:RefSeq:NP_308834.1;product=hypothetical protein;protein_id=WP_000548537.1;transl_table=11
NC_013654.1	RefSeq	gene	1143785	1143967	.	-	.	ID=gene1140;Name=ECSF_RS05535;gbkey=Gene;gene_biotype=protein_coding;locus_tag=ECSF_RS05535;old_locus_tag=ECSF_1043
NC_013654.1	Protein Homology	CDS	1143785	1143967	.	-	0	ID=cds1113;Parent=gene1140;Dbxref=Genbank:WP_000149539.1;Name=WP_000149539.1;gbkey=CDS;inference=COORDINATES: similar to AA sequence:RefSeq:NP_309200.1;product=DUF1317 domain-containing protein;protein_id=WP_000149539.1;transl_table=11
NC_013654.1	RefSeq	gene	1143964	1144644	.	-	.	ID=gene1141;Name=ECSF_RS05540;gbkey=Gene;gene_biotype=protein_coding;locus_tag=ECSF_RS05540;old_locus_tag=ECSF_1044
NC_013654.1	Protein Homology	CDS	1143964	1144644	.	-	0	ID=cds1114;Parent=gene1141;Dbxref=Genbank:WP_000186858.1;Name=WP_000186858.1;gbkey=CDS;inference=COORDINATES: similar to AA sequence:RefSeq:NP_308836.1;product=exonuclease;protein_id=WP_000186858.1;transl_table=11
NC_013654.1	RefSeq	gene	1144641	1145426	.	-	.	ID=gene1142;Name=ECSF_RS05545;gbkey=Gene;gene_biotype=protein_coding;locus_tag=ECSF_RS05545;old_locus_tag=ECSF_1045
NC_013654.1	Protein Homology	CDS	1144641	1145426	.	-	0	ID=cds1115;Parent=gene1142;Dbxref=Genbank:WP_000100847.1;Name=WP_000100847.1;gbkey=CDS;inference=COORDINATES: similar to AA sequence:RefSeq:NP_311028.1;product=phage recombination protein Bet;protein_id=WP_000100847.1;transl_table=11
NC_013654.1	RefSeq	gene	1145432	1145728	.	-	.	ID=gene1143;Name=ECSF_RS05550;gbkey=Gene;gene_biotype=protein_coding;locus_tag=ECSF_RS05550;old_locus_tag=ECSF_1046
NC_013654.1	Protein Homology	CDS	1145432	1145728	.	-	0	ID=cds1116;Parent=gene1143;Dbxref=Genbank:WP_000995417.1;Name=WP_000995417.1;gbkey=CDS;inference=COORDINATES: similar to AA sequence:RefSeq:YP_002411347.1;product=host-nuclease inhibitor protein Gam;protein_id=WP_000995417.1;transl_table=11
NC_013654.1	RefSeq	gene	1145804	1146010	.	-	.	ID=gene1144;Name=ECSF_RS05555;gbkey=Gene;gene_biotype=protein_coding;locus_tag=ECSF_RS05555
NC_013654.1	Protein Homology	CDS	1145804	1146010	.	-	0	ID=cds1117;Parent=gene1144;Dbxref=Genbank:WP_000233576.1;Name=WP_000233576.1;gbkey=CDS;inference=COORDINATES: similar to AA sequence:RefSeq:YP_002411348.1;product=phage encoded cell division inhibitor protein;protein_id=WP_000233576.1;transl_table=11
NC_013654.1	RefSeq	gene	1146486	1146863	.	-	.	ID=gene1145;Name=ECSF_RS05560;gbkey=Gene;gene_biotype=protein_coding;locus_tag=ECSF_RS05560;old_locus_tag=ECSF_1047
NC_013654.1	Protein Homology	CDS	1146486	1146863	.	-	0	ID=cds1118;Parent=gene1145;Dbxref=Genbank:WP_000866321.1;Name=WP_000866321.1;gbkey=CDS;inference=COORDINATES: similar to AA sequence:RefSeq:WP_000866321.1;product=hypothetical protein;protein_id=WP_000866321.1;transl_table=11
NC_013654.1	RefSeq	gene	1146841	1147902	.	-	.	ID=gene1146;Name=ECSF_RS05565;gbkey=Gene;gene_biotype=protein_coding;locus_tag=ECSF_RS05565;old_locus_tag=ECSF_1048
NC_013654.1	Protein Homology	CDS	1146841	1147902	.	-	0	ID=cds1119;Parent=gene1146;Dbxref=Genbank:WP_000380252.1;Name=WP_000380252.1;gbkey=CDS;inference=COORDINATES: similar to AA sequence:RefSeq:WP_000380253.1;product=hypothetical protein;protein_id=WP_000380252.1;transl_table=11
NC_013654.1	RefSeq	gene	1147983	1148711	.	-	.	ID=gene1147;Name=ECSF_RS05570;gbkey=Gene;gene_biotype=protein_coding;locus_tag=ECSF_RS05570;old_locus_tag=ECSF_1049
NC_013654.1	Protein Homology	CDS	1147983	1148711	.	-	0	ID=cds1120;Parent=gene1147;Dbxref=Genbank:WP_001307648.1;Name=WP_001307648.1;gbkey=CDS;inference=COORDINATES: similar to AA sequence:RefSeq:WP_001307648.1;product=helix-turn-helix transcriptional regulator;protein_id=WP_001307648.1;transl_table=11
NC_013654.1	RefSeq	gene	1148786	1149013	.	+	.	ID=gene1148;Name=ECSF_RS05575;gbkey=Gene;gene_biotype=protein_coding;locus_tag=ECSF_RS05575;old_locus_tag=ECSF_1050
NC_013654.1	Protein Homology	CDS	1148786	1149013	.	+	0	ID=cds1121;Parent=gene1148;Dbxref=Genbank:WP_000184665.1;Name=WP_000184665.1;gbkey=CDS;inference=COORDINATES: similar to AA sequence:RefSeq:WP_001580007.1;product=transcriptional regulator;protein_id=WP_000184665.1;transl_table=11
NC_013654.1	RefSeq	gene	1149044	1149583	.	+	.	ID=gene1149;Name=ECSF_RS05580;gbkey=Gene;gene_biotype=protein_coding;locus_tag=ECSF_RS05580;old_locus_tag=ECSF_1051
NC_013654.1	Protein Homology	CDS	1149044	1149583	.	+	0	ID=cds1122;Parent=gene1149;Dbxref=Genbank:WP_001182881.1;Name=WP_001182881.1;gbkey=CDS;inference=COORDINATES: similar to AA sequence:RefSeq:YP_002411353.1;product=hypothetical protein;protein_id=WP_001182881.1;transl_table=11
NC_013654.1	RefSeq	gene	1149580	1150599	.	+	.	ID=gene1150;Name=ECSF_RS05585;gbkey=Gene;gene_biotype=protein_coding;locus_tag=ECSF_RS05585;old_locus_tag=ECSF_1052
NC_013654.1	Protein Homology	CDS	1149580	1150599	.	+	0	ID=cds1123;Parent=gene1150;Dbxref=Genbank:WP_000147914.1;Name=WP_000147914.1;gbkey=CDS;inference=COORDINATES: similar to AA sequence:RefSeq:YP_002411354.1;product=hypothetical protein;protein_id=WP_000147914.1;transl_table=11
NC_013654.1	RefSeq	gene	1150596	1151297	.	+	.	ID=gene1151;Name=ECSF_RS05590;gbkey=Gene;gene_biotype=protein_coding;locus_tag=ECSF_RS05590;old_locus_tag=ECSF_1053
NC_013654.1	Protein Homology	CDS	1150596	1151297	.	+	0	ID=cds1124;Parent=gene1151;Dbxref=Genbank:WP_000788877.1;Name=WP_000788877.1;gbkey=CDS;inference=COORDINATES: similar to AA sequence:RefSeq:YP_002412149.1;product=Replication protein 14;protein_id=WP_000788877.1;transl_table=11
NC_013654.1	RefSeq	gene	1151294	1151596	.	+	.	ID=gene1152;Name=ECSF_RS05595;gbkey=Gene;gene_biotype=protein_coding;locus_tag=ECSF_RS05595;old_locus_tag=ECSF_1054
NC_013654.1	Protein Homology	CDS	1151294	1151596	.	+	0	ID=cds1125;Parent=gene1152;Dbxref=Genbank:WP_000145918.1;Name=WP_000145918.1;gbkey=CDS;inference=COORDINATES: similar to AA sequence:RefSeq:NP_309640.1;product=protein ren;protein_id=WP_000145918.1;transl_table=11
NC_013654.1	RefSeq	gene	1151664	1151996	.	+	.	ID=gene1153;Name=ECSF_RS05600;gbkey=Gene;gene_biotype=protein_coding;locus_tag=ECSF_RS05600;old_locus_tag=ECSF_1055
NC_013654.1	Protein Homology	CDS	1151664	1151996	.	+	0	ID=cds1126;Parent=gene1153;Dbxref=Genbank:WP_001070442.1;Name=WP_001070442.1;gbkey=CDS;inference=COORDINATES: similar to AA sequence:RefSeq:NP_309641.1;product=multidrug SMR transporter;protein_id=WP_001070442.1;transl_table=11
NC_013654.1	RefSeq	gene	1152252	1153778	.	+	.	ID=gene1154;Name=ECSF_RS05610;gbkey=Gene;gene_biotype=protein_coding;locus_tag=ECSF_RS05610;old_locus_tag=ECSF_1056
NC_013654.1	Protein Homology	CDS	1152252	1153778	.	+	0	ID=cds1127;Parent=gene1154;Dbxref=Genbank:WP_000709098.1;Name=WP_000709098.1;gbkey=CDS;inference=COORDINATES: similar to AA sequence:RefSeq:NP_309642.1;product=recombinase family protein;protein_id=WP_000709098.1;transl_table=11
NC_013654.1	RefSeq	gene	1154128	1155171	.	-	.	ID=gene1155;Name=ECSF_RS05620;gbkey=Gene;gene_biotype=protein_coding;locus_tag=ECSF_RS05620;old_locus_tag=ECSF_1057
NC_013654.1	Protein Homology	CDS	1154128	1155171	.	-	0	ID=cds1128;Parent=gene1155;Dbxref=Genbank:WP_000700204.1;Name=WP_000700204.1;gbkey=CDS;inference=COORDINATES: similar to AA sequence:RefSeq:WP_000700204.1;product=alpha/beta hydrolase;protein_id=WP_000700204.1;transl_table=11
NC_013654.1	RefSeq	gene	1155521	1155622	.	+	.	ID=gene1156;Name=ECSF_RS24340;gbkey=Gene;gene_biotype=protein_coding;locus_tag=ECSF_RS24340
NC_013654.1	Protein Homology	CDS	1155521	1155622	.	+	0	ID=cds1129;Parent=gene1156;Dbxref=Genbank:WP_072093903.1;Name=WP_072093903.1;gbkey=CDS;inference=COORDINATES: similar to AA sequence:RefSeq:YP_001165308.1;product=hypothetical protein;protein_id=WP_072093903.1;transl_table=11
NC_013654.1	RefSeq	gene	1155619	1156074	.	+	.	ID=gene1157;Name=ECSF_RS05625;gbkey=Gene;gene_biotype=protein_coding;locus_tag=ECSF_RS05625;old_locus_tag=ECSF_1058
NC_013654.1	Protein Homology	CDS	1155619	1156074	.	+	0	ID=cds1130;Parent=gene1157;Dbxref=Genbank:WP_001053004.1;Name=WP_001053004.1;Note=DLP12 prophage;gbkey=CDS;inference=COORDINATES: similar to AA sequence:RefSeq:NP_309643.1;product=hypothetical protein;protein_id=WP_001053004.1;transl_table=11
NC_013654.1	RefSeq	gene	1156074	1156244	.	+	.	ID=gene1158;Name=ECSF_RS05630;gbkey=Gene;gene_biotype=protein_coding;locus_tag=ECSF_RS05630;old_locus_tag=ECSF_1059
NC_013654.1	Protein Homology	CDS	1156074	1156244	.	+	0	ID=cds1131;Parent=gene1158;Dbxref=Genbank:WP_000224907.1;Name=WP_000224907.1;Note=DLP12 prophage%3B conserved protein similar to phage 82 and lambda proteins;gbkey=CDS;inference=COORDINATES: similar to AA sequence:RefSeq:NP_309644.1;product=hypothetical protein;protein_id=WP_000224907.1;transl_table=11
NC_013654.1	RefSeq	gene	1156237	1156527	.	+	.	ID=gene1159;Name=ECSF_RS05635;gbkey=Gene;gene_biotype=protein_coding;locus_tag=ECSF_RS05635;old_locus_tag=ECSF_1060
NC_013654.1	Protein Homology	CDS	1156237	1156527	.	+	0	ID=cds1132;Parent=gene1159;Dbxref=Genbank:WP_000774475.1;Name=WP_000774475.1;gbkey=CDS;inference=COORDINATES: similar to AA sequence:RefSeq:NP_415081.1;product=DUF1364 domain-containing protein;protein_id=WP_000774475.1;transl_table=11
NC_013654.1	RefSeq	gene	1156524	1156886	.	+	.	ID=gene1160;Name=ECSF_RS05640;gbkey=Gene;gene_biotype=protein_coding;locus_tag=ECSF_RS05640;old_locus_tag=ECSF_1061
NC_013654.1	Protein Homology	CDS	1156524	1156886	.	+	0	ID=cds1133;Parent=gene1160;Dbxref=Genbank:WP_001099697.1;Name=WP_001099697.1;gbkey=CDS;inference=COORDINATES: similar to AA sequence:RefSeq:NP_309646.1;product=crossover junction endodeoxyribonuclease RusA;protein_id=WP_001099697.1;transl_table=11
NC_013654.1	RefSeq	gene	1156883	1157023	.	+	.	ID=gene1161;Name=ECSF_RS05645;gbkey=Gene;gene_biotype=protein_coding;locus_tag=ECSF_RS05645
NC_013654.1	Protein Homology	CDS	1156883	1157023	.	+	0	ID=cds1134;Parent=gene1161;Dbxref=Genbank:WP_000971095.1;Name=WP_000971095.1;gbkey=CDS;inference=COORDINATES: similar to AA sequence:RefSeq:YP_588439.1;product=hypothetical protein;protein_id=WP_000971095.1;transl_table=11
NC_013654.1	RefSeq	gene	1157109	1157492	.	+	.	ID=gene1162;Name=ECSF_RS05650;gbkey=Gene;gene_biotype=protein_coding;locus_tag=ECSF_RS05650;old_locus_tag=ECSF_1062
NC_013654.1	Protein Homology	CDS	1157109	1157492	.	+	0	ID=cds1135;Parent=gene1162;Dbxref=Genbank:WP_001204794.1;Name=WP_001204794.1;gbkey=CDS;inference=COORDINATES: similar to AA sequence:RefSeq:YP_002411366.1;product=antitermination protein;protein_id=WP_001204794.1;transl_table=11
NC_013654.1	RefSeq	gene	1157681	1158763	.	-	.	ID=gene1163;Name=ECSF_RS05655;gbkey=Gene;gene_biotype=protein_coding;locus_tag=ECSF_RS05655;old_locus_tag=ECSF_1063
NC_013654.1	Protein Homology	CDS	1157681	1158763	.	-	0	ID=cds1136;Parent=gene1163;Dbxref=Genbank:WP_000737277.1;Name=WP_000737277.1;gbkey=CDS;inference=COORDINATES: similar to AA sequence:RefSeq:YP_002411367.1;product=phosphoporin PhoE;protein_id=WP_000737277.1;transl_table=11
NC_013654.1	RefSeq	pseudogene	1158973	1159242	.	+	.	ID=gene1164;Name=ECSF_RS24345;gbkey=Gene;gene_biotype=pseudogene;locus_tag=ECSF_RS24345;pseudo=true
NC_013654.1	Protein Homology	CDS	1158973	1159242	.	+	0	ID=cds1137;Parent=gene1164;Note=internal stop;gbkey=CDS;inference=COORDINATES: similar to AA sequence:RefSeq:WP_001436038.1;product=hypothetical protein;pseudo=true;transl_table=11
NC_013654.1	RefSeq	gene	1159353	1159568	.	+	.	ID=gene1165;Name=ECSF_RS05660;gbkey=Gene;gene_biotype=protein_coding;locus_tag=ECSF_RS05660;old_locus_tag=ECSF_1064
NC_013654.1	Protein Homology	CDS	1159353	1159568	.	+	0	ID=cds1138;Parent=gene1165;Dbxref=Genbank:WP_000839596.1;Name=WP_000839596.1;gbkey=CDS;inference=COORDINATES: similar to AA sequence:RefSeq:NP_415086.1;product=lysis protein S;protein_id=WP_000839596.1;transl_table=11
NC_013654.1	RefSeq	gene	1159568	1160065	.	+	.	ID=gene1166;Name=ECSF_RS05665;gbkey=Gene;gene_biotype=protein_coding;locus_tag=ECSF_RS05665;old_locus_tag=ECSF_1065
NC_013654.1	Protein Homology	CDS	1159568	1160065	.	+	0	ID=cds1139;Parent=gene1166;Dbxref=Genbank:WP_000075094.1;Name=WP_000075094.1;gbkey=CDS;inference=COORDINATES: similar to AA sequence:RefSeq:YP_002412160.1;product=lysozyme;protein_id=WP_000075094.1;transl_table=11
NC_013654.1	RefSeq	gene	1160062	1160505	.	+	.	ID=gene1167;Name=ECSF_RS05670;gbkey=Gene;gene_biotype=protein_coding;locus_tag=ECSF_RS05670;old_locus_tag=ECSF_1066
NC_013654.1	Protein Homology	CDS	1160062	1160505	.	+	0	ID=cds1140;Parent=gene1167;Dbxref=Genbank:WP_001441931.1;Name=WP_001441931.1;gbkey=CDS;inference=COORDINATES: similar to AA sequence:RefSeq:WP_001298489.1;product=lysis protein;protein_id=WP_001441931.1;transl_table=11
NC_013654.1	RefSeq	gene	1160544	1160918	.	+	.	ID=gene1168;Name=ECSF_RS05675;gbkey=Gene;gene_biotype=protein_coding;locus_tag=ECSF_RS05675
NC_013654.1	Protein Homology	CDS	1160544	1160918	.	+	0	ID=cds1141;Parent=gene1168;Dbxref=Genbank:WP_000084844.1;Name=WP_000084844.1;gbkey=CDS;inference=COORDINATES: similar to AA sequence:RefSeq:WP_000084844.1;product=hypothetical protein;protein_id=WP_000084844.1;transl_table=11
NC_013654.1	RefSeq	gene	1161017	1161199	.	-	.	ID=gene1169;Name=ECSF_RS05680;gbkey=Gene;gene_biotype=protein_coding;locus_tag=ECSF_RS05680
NC_013654.1	Protein Homology	CDS	1161017	1161199	.	-	0	ID=cds1142;Parent=gene1169;Dbxref=Genbank:WP_001205136.1;Name=WP_001205136.1;gbkey=CDS;inference=COORDINATES: similar to AA sequence:RefSeq:WP_001205132.1;product=hypothetical protein;protein_id=WP_001205136.1;transl_table=11
NC_013654.1	RefSeq	gene	1161237	1161428	.	+	.	ID=gene1170;Name=ECSF_RS05685;gbkey=Gene;gene_biotype=protein_coding;locus_tag=ECSF_RS05685
NC_013654.1	Protein Homology	CDS	1161237	1161428	.	+	0	ID=cds1143;Parent=gene1170;Dbxref=Genbank:WP_000286824.1;Name=WP_000286824.1;gbkey=CDS;inference=COORDINATES: similar to AA sequence:RefSeq:WP_001331704.1;product=hypothetical protein;protein_id=WP_000286824.1;transl_table=11
NC_013654.1	RefSeq	gene	1161510	1162058	.	+	.	ID=gene1171;Name=ECSF_RS05690;gbkey=Gene;gene_biotype=protein_coding;locus_tag=ECSF_RS05690;old_locus_tag=ECSF_1068
NC_013654.1	Protein Homology	CDS	1161510	1162058	.	+	0	ID=cds1144;Parent=gene1171;Dbxref=Genbank:WP_000867568.1;Name=WP_000867568.1;gbkey=CDS;inference=COORDINATES: similar to AA sequence:RefSeq:WP_000867574.1;product=phage terminase small subunit;protein_id=WP_000867568.1;transl_table=11
NC_013654.1	RefSeq	gene	1162030	1163958	.	+	.	ID=gene1172;Name=ECSF_RS05695;gbkey=Gene;gene_biotype=protein_coding;locus_tag=ECSF_RS05695;old_locus_tag=ECSF_1069
NC_013654.1	Protein Homology	CDS	1162030	1163958	.	+	0	ID=cds1145;Parent=gene1172;Dbxref=Genbank:WP_001573719.1;Name=WP_001573719.1;gbkey=CDS;inference=COORDINATES: similar to AA sequence:RefSeq:NP_309133.1;product=phage terminase large subunit family protein;protein_id=WP_001573719.1;transl_table=11
NC_013654.1	RefSeq	gene	1163942	1164148	.	+	.	ID=gene1173;Name=ECSF_RS05700;gbkey=Gene;gene_biotype=protein_coding;locus_tag=ECSF_RS05700;old_locus_tag=ECSF_1070
NC_013654.1	Protein Homology	CDS	1163942	1164148	.	+	0	ID=cds1146;Parent=gene1173;Dbxref=Genbank:WP_000258997.1;Name=WP_000258997.1;gbkey=CDS;inference=COORDINATES: similar to AA sequence:RefSeq:NP_310761.1;product=phage head-stabilizing protein;protein_id=WP_000258997.1;transl_table=11
NC_013654.1	RefSeq	gene	1164145	1165737	.	+	.	ID=gene1174;Name=ECSF_RS05705;gbkey=Gene;gene_biotype=protein_coding;locus_tag=ECSF_RS05705;old_locus_tag=ECSF_1071
NC_013654.1	Protein Homology	CDS	1164145	1165737	.	+	0	ID=cds1147;Parent=gene1174;Dbxref=Genbank:WP_001441934.1;Name=WP_001441934.1;gbkey=CDS;inference=COORDINATES: similar to AA sequence:RefSeq:NP_309134.1;product=phage portal protein;protein_id=WP_001441934.1;transl_table=11
NC_013654.1	RefSeq	gene	1165727	1167232	.	+	.	ID=gene1175;Name=ECSF_RS05710;gbkey=Gene;gene_biotype=protein_coding;locus_tag=ECSF_RS05710;old_locus_tag=ECSF_1072
NC_013654.1	Protein Homology	CDS	1165727	1167232	.	+	0	ID=cds1148;Parent=gene1175;Dbxref=Genbank:WP_001253893.1;Name=WP_001253893.1;gbkey=CDS;inference=COORDINATES: similar to AA sequence:RefSeq:NP_309135.1;product=S49 family peptidase;protein_id=WP_001253893.1;transl_table=11
NC_013654.1	RefSeq	gene	1167269	1167616	.	+	.	ID=gene1176;Name=ECSF_RS05715;gbkey=Gene;gene_biotype=protein_coding;locus_tag=ECSF_RS05715;old_locus_tag=ECSF_1073
NC_013654.1	Protein Homology	CDS	1167269	1167616	.	+	0	ID=cds1149;Parent=gene1176;Dbxref=Genbank:WP_000256813.1;Name=WP_000256813.1;gbkey=CDS;inference=COORDINATES: similar to AA sequence:RefSeq:YP_002412096.1;product=head decoration protein;protein_id=WP_000256813.1;transl_table=11
NC_013654.1	RefSeq	gene	1167674	1168702	.	+	.	ID=gene1177;Name=ECSF_RS05720;gbkey=Gene;gene_biotype=protein_coding;locus_tag=ECSF_RS05720;old_locus_tag=ECSF_1074
NC_013654.1	Protein Homology	CDS	1167674	1168702	.	+	0	ID=cds1150;Parent=gene1177;Dbxref=Genbank:WP_000522650.1;Name=WP_000522650.1;gbkey=CDS;inference=COORDINATES: similar to AA sequence:RefSeq:YP_002412097.1;product=minor capsid protein E;protein_id=WP_000522650.1;transl_table=11
NC_013654.1	RefSeq	gene	1168706	1169128	.	+	.	ID=gene1178;Name=ECSF_RS05725;gbkey=Gene;gene_biotype=protein_coding;locus_tag=ECSF_RS05725;old_locus_tag=ECSF_1075
NC_013654.1	Protein Homology	CDS	1168706	1169128	.	+	0	ID=cds1151;Parent=gene1178;Dbxref=Genbank:WP_000012982.1;Name=WP_000012982.1;gbkey=CDS;inference=COORDINATES: similar to AA sequence:RefSeq:YP_002412098.1;product=hypothetical protein;protein_id=WP_000012982.1;transl_table=11
NC_013654.1	RefSeq	gene	1169121	1169474	.	+	.	ID=gene1179;Name=ECSF_RS05730;gbkey=Gene;gene_biotype=protein_coding;locus_tag=ECSF_RS05730;old_locus_tag=ECSF_1076
NC_013654.1	Protein Homology	CDS	1169121	1169474	.	+	0	ID=cds1152;Parent=gene1179;Dbxref=Genbank:WP_001204540.1;Name=WP_001204540.1;gbkey=CDS;inference=COORDINATES: similar to AA sequence:RefSeq:YP_002412099.1;product=tail attachment protein;protein_id=WP_001204540.1;transl_table=11
NC_013654.1	RefSeq	gene	1169486	1170064	.	+	.	ID=gene1180;Name=ECSF_RS05735;gbkey=Gene;gene_biotype=protein_coding;locus_tag=ECSF_RS05735;old_locus_tag=ECSF_1077
NC_013654.1	Protein Homology	CDS	1169486	1170064	.	+	0	ID=cds1153;Parent=gene1180;Dbxref=Genbank:WP_001007370.1;Name=WP_001007370.1;gbkey=CDS;inference=COORDINATES: similar to AA sequence:RefSeq:NP_309665.1;product=tail protein;protein_id=WP_001007370.1;transl_table=11
NC_013654.1	RefSeq	gene	1170061	1170456	.	+	.	ID=gene1181;Name=ECSF_RS05740;gbkey=Gene;gene_biotype=protein_coding;locus_tag=ECSF_RS05740;old_locus_tag=ECSF_1078
NC_013654.1	Protein Homology	CDS	1170061	1170456	.	+	0	ID=cds1154;Parent=gene1181;Dbxref=Genbank:WP_000683150.1;Name=WP_000683150.1;gbkey=CDS;inference=COORDINATES: similar to AA sequence:RefSeq:YP_002411385.1;product=tail protein;protein_id=WP_000683150.1;transl_table=11
NC_013654.1	RefSeq	gene	1170464	1171204	.	+	.	ID=gene1182;Name=ECSF_RS05745;gbkey=Gene;gene_biotype=protein_coding;locus_tag=ECSF_RS05745;old_locus_tag=ECSF_1079
NC_013654.1	Protein Homology	CDS	1170464	1171204	.	+	0	ID=cds1155;Parent=gene1182;Dbxref=Genbank:WP_001545921.1;Name=WP_001545921.1;gbkey=CDS;inference=COORDINATES: similar to AA sequence:RefSeq:NP_309667.1;product=tail protein;protein_id=WP_001545921.1;transl_table=11
NC_013654.1	RefSeq	gene	1171220	1171642	.	+	.	ID=gene1183;Name=ECSF_RS05750;gbkey=Gene;gene_biotype=protein_coding;locus_tag=ECSF_RS05750;old_locus_tag=ECSF_1080
NC_013654.1	Protein Homology	CDS	1171220	1171642	.	+	0	ID=cds1156;Parent=gene1183;Dbxref=Genbank:WP_000479204.1;Name=WP_000479204.1;gbkey=CDS;inference=COORDINATES: similar to AA sequence:RefSeq:NP_309668.1;product=phage minor tail protein G;protein_id=WP_000479204.1;transl_table=11
NC_013654.1	RefSeq	gene	1171624	1172058	.	+	.	ID=gene1184;Name=ECSF_RS05755;gbkey=Gene;gene_biotype=protein_coding;locus_tag=ECSF_RS05755;old_locus_tag=ECSF_1081
NC_013654.1	Protein Homology	CDS	1171624	1172058	.	+	0	ID=cds1157;Parent=gene1184;Dbxref=Genbank:WP_000459449.1;Name=WP_000459449.1;gbkey=CDS;inference=COORDINATES: similar to AA sequence:RefSeq:NP_309669.1;product=phage tail assembly protein T;protein_id=WP_000459449.1;transl_table=11
NC_013654.1	RefSeq	gene	1172051	1174612	.	+	.	ID=gene1185;Name=ECSF_RS05760;gbkey=Gene;gene_biotype=protein_coding;locus_tag=ECSF_RS05760;old_locus_tag=ECSF_1082
NC_013654.1	Protein Homology	CDS	1172051	1174612	.	+	0	ID=cds1158;Parent=gene1185;Dbxref=Genbank:WP_000840282.1;Name=WP_000840282.1;gbkey=CDS;inference=COORDINATES: similar to AA sequence:RefSeq:YP_002411389.1;product=phage tail tape measure protein;protein_id=WP_000840282.1;transl_table=11
NC_013654.1	RefSeq	gene	1174609	1174938	.	+	.	ID=gene1186;Name=ECSF_RS05765;gbkey=Gene;gene_biotype=protein_coding;locus_tag=ECSF_RS05765;old_locus_tag=ECSF_1083
NC_013654.1	Protein Homology	CDS	1174609	1174938	.	+	0	ID=cds1159;Parent=gene1186;Dbxref=Genbank:WP_000847387.1;Name=WP_000847387.1;gbkey=CDS;inference=COORDINATES: similar to AA sequence:RefSeq:NP_309671.1;product=tail protein;protein_id=WP_000847387.1;transl_table=11
NC_013654.1	RefSeq	gene	1174938	1175636	.	+	.	ID=gene1187;Name=ECSF_RS05770;gbkey=Gene;gene_biotype=protein_coding;locus_tag=ECSF_RS05770;old_locus_tag=ECSF_1084
NC_013654.1	Protein Homology	CDS	1174938	1175636	.	+	0	ID=cds1160;Parent=gene1187;Dbxref=Genbank:WP_001152542.1;Name=WP_001152542.1;gbkey=CDS;inference=COORDINATES: similar to AA sequence:RefSeq:NP_309672.1;product=phage minor tail protein L;protein_id=WP_001152542.1;transl_table=11
NC_013654.1	RefSeq	gene	1175642	1176385	.	+	.	ID=gene1188;Name=ECSF_RS05775;gbkey=Gene;gene_biotype=protein_coding;locus_tag=ECSF_RS05775;old_locus_tag=ECSF_1085
NC_013654.1	Protein Homology	CDS	1175642	1176385	.	+	0	ID=cds1161;Parent=gene1188;Dbxref=Genbank:WP_000194748.1;Name=WP_000194748.1;gbkey=CDS;inference=COORDINATES: similar to AA sequence:RefSeq:YP_002412181.1;product=phage tail protein;protein_id=WP_000194748.1;transl_table=11
NC_013654.1	RefSeq	gene	1176283	1176954	.	+	.	ID=gene1189;Name=ECSF_RS05780;gbkey=Gene;gene_biotype=protein_coding;locus_tag=ECSF_RS05780;old_locus_tag=ECSF_1086
NC_013654.1	Protein Homology	CDS	1176283	1176954	.	+	0	ID=cds1162;Parent=gene1189;Dbxref=Genbank:WP_001441936.1;Name=WP_001441936.1;gbkey=CDS;inference=COORDINATES: similar to AA sequence:RefSeq:YP_002411393.1;product=tail assembly protein;protein_id=WP_001441936.1;transl_table=11
NC_013654.1	RefSeq	gene	1177015	1177383	.	+	.	ID=gene1190;Name=ECSF_RS05785;gbkey=Gene;gene_biotype=protein_coding;locus_tag=ECSF_RS05785;old_locus_tag=ECSF_1087
NC_013654.1	Protein Homology	CDS	1177015	1177383	.	+	0	ID=cds1163;Parent=gene1190;Dbxref=Genbank:WP_000515403.1;Name=WP_000515403.1;gbkey=CDS;inference=COORDINATES: similar to AA sequence:RefSeq:WP_000515403.1;product=hypothetical protein;protein_id=WP_000515403.1;transl_table=11
NC_013654.1	RefSeq	gene	1177562	1179103	.	+	.	ID=gene1191;Name=ECSF_RS05790;gbkey=Gene;gene_biotype=protein_coding;locus_tag=ECSF_RS05790;old_locus_tag=ECSF_1088
NC_013654.1	Protein Homology	CDS	1177562	1179103	.	+	0	ID=cds1164;Parent=gene1191;Dbxref=Genbank:WP_001298859.1;Name=WP_001298859.1;gbkey=CDS;inference=COORDINATES: similar to AA sequence:RefSeq:WP_001298859.1;product=IS21 family transposase ISEc12;protein_id=WP_001298859.1;transl_table=11
NC_013654.1	RefSeq	gene	1179118	1179864	.	+	.	ID=gene1192;Name=ECSF_RS05795;gbkey=Gene;gene_biotype=protein_coding;locus_tag=ECSF_RS05795;old_locus_tag=ECSF_1089
NC_013654.1	Protein Homology	CDS	1179118	1179864	.	+	0	ID=cds1165;Parent=gene1192;Dbxref=Genbank:WP_001016257.1;Name=WP_001016257.1;gbkey=CDS;inference=COORDINATES: similar to AA sequence:RefSeq:WP_001514323.1;product=ATP-binding protein;protein_id=WP_001016257.1;transl_table=11
NC_013654.1	RefSeq	gene	1179886	1182999	.	+	.	ID=gene1193;Name=ECSF_RS05800;gbkey=Gene;gene_biotype=protein_coding;locus_tag=ECSF_RS05800;old_locus_tag=ECSF_1090
NC_013654.1	Protein Homology	CDS	1179886	1182999	.	+	0	ID=cds1166;Parent=gene1193;Dbxref=Genbank:WP_012896774.1;Name=WP_012896774.1;gbkey=CDS;inference=COORDINATES: similar to AA sequence:RefSeq:WP_012896774.1;product=host specificity protein J;protein_id=WP_012896774.1;transl_table=11
NC_013654.1	RefSeq	gene	1183058	1184986	.	+	.	ID=gene1194;Name=ECSF_RS05805;gbkey=Gene;gene_biotype=protein_coding;locus_tag=ECSF_RS05805;old_locus_tag=ECSF_1091
NC_013654.1	Protein Homology	CDS	1183058	1184986	.	+	0	ID=cds1167;Parent=gene1194;Dbxref=Genbank:WP_001545960.1;Name=WP_001545960.1;gbkey=CDS;inference=COORDINATES: similar to AA sequence:RefSeq:WP_001545960.1;product=hypothetical protein;protein_id=WP_001545960.1;transl_table=11
NC_013654.1	RefSeq	gene	1185068	1185493	.	+	.	ID=gene1195;Name=ECSF_RS05810;gbkey=Gene;gene_biotype=protein_coding;locus_tag=ECSF_RS05810;old_locus_tag=ECSF_1092
NC_013654.1	Protein Homology	CDS	1185068	1185493	.	+	0	ID=cds1168;Parent=gene1195;Dbxref=Genbank:WP_000422741.1;Name=WP_000422741.1;gbkey=CDS;inference=COORDINATES: similar to AA sequence:RefSeq:WP_000422678.1;product=IS66 family insertion sequence hypothetical protein;protein_id=WP_000422741.1;transl_table=11
NC_013654.1	RefSeq	gene	1185490	1185840	.	+	.	ID=gene1196;Name=ECSF_RS05815;gbkey=Gene;gene_biotype=protein_coding;locus_tag=ECSF_RS05815;old_locus_tag=ECSF_1093
NC_013654.1	Protein Homology	CDS	1185490	1185840	.	+	0	ID=cds1169;Parent=gene1196;Dbxref=Genbank:WP_000624722.1;Name=WP_000624722.1;gbkey=CDS;inference=COORDINATES: similar to AA sequence:RefSeq:NP_311895.1;product=IS66 family insertion sequence hypothetical protein;protein_id=WP_000624722.1;transl_table=11
NC_013654.1	RefSeq	gene	1185871	1187484	.	+	.	ID=gene1197;Name=ECSF_RS05820;gbkey=Gene;gene_biotype=protein_coding;locus_tag=ECSF_RS05820;old_locus_tag=ECSF_1094
NC_013654.1	Protein Homology	CDS	1185871	1187484	.	+	0	ID=cds1170;Parent=gene1197;Dbxref=Genbank:WP_000080195.1;Name=WP_000080195.1;gbkey=CDS;inference=COORDINATES: similar to AA sequence:RefSeq:WP_000080195.1;product=IS66 family transposase ISEc23;protein_id=WP_000080195.1;transl_table=11
NC_013654.1	RefSeq	gene	1187652	1187930	.	+	.	ID=gene1198;Name=ECSF_RS05825;gbkey=Gene;gene_biotype=protein_coding;locus_tag=ECSF_RS05825;old_locus_tag=ECSF_1095
NC_013654.1	Protein Homology	CDS	1187652	1187930	.	+	0	ID=cds1171;Parent=gene1198;Dbxref=Genbank:WP_000654168.1;Name=WP_000654168.1;gbkey=CDS;inference=COORDINATES: similar to AA sequence:RefSeq:YP_002412184.1;product=hypothetical protein;protein_id=WP_000654168.1;transl_table=11
NC_013654.1	RefSeq	gene	1187943	1188236	.	+	.	ID=gene1199;Name=ECSF_RS05830;gbkey=Gene;gene_biotype=protein_coding;locus_tag=ECSF_RS05830;old_locus_tag=ECSF_1096
NC_013654.1	Protein Homology	CDS	1187943	1188236	.	+	0	ID=cds1172;Parent=gene1199;Dbxref=Genbank:WP_000355360.1;Name=WP_000355360.1;gbkey=CDS;inference=COORDINATES: similar to AA sequence:RefSeq:YP_002412185.1;product=hypothetical protein;protein_id=WP_000355360.1;transl_table=11
NC_013654.1	RefSeq	gene	1188328	1189185	.	-	.	ID=gene1200;Name=ECSF_RS05835;gbkey=Gene;gene_biotype=protein_coding;locus_tag=ECSF_RS05835;old_locus_tag=ECSF_1097
NC_013654.1	Protein Homology	CDS	1188328	1189185	.	-	0	ID=cds1173;Parent=gene1200;Dbxref=Genbank:WP_000968127.1;Name=WP_000968127.1;gbkey=CDS;inference=COORDINATES: similar to AA sequence:RefSeq:YP_002412186.1;product=metal ABC transporter permease;protein_id=WP_000968127.1;transl_table=11
NC_013654.1	RefSeq	gene	1189182	1190039	.	-	.	ID=gene1201;Name=ECSF_RS05840;gbkey=Gene;gene_biotype=protein_coding;locus_tag=ECSF_RS05840;old_locus_tag=ECSF_1098
NC_013654.1	Protein Homology	CDS	1189182	1190039	.	-	0	ID=cds1174;Parent=gene1201;Dbxref=Genbank:WP_001101733.1;Name=WP_001101733.1;gbkey=CDS;inference=COORDINATES: similar to AA sequence:RefSeq:YP_002412187.1;product=metal ABC transporter permease;protein_id=WP_001101733.1;transl_table=11
NC_013654.1	RefSeq	gene	1190036	1190863	.	-	.	ID=gene1202;Name=ECSF_RS05845;gbkey=Gene;gene_biotype=protein_coding;locus_tag=ECSF_RS05845;old_locus_tag=ECSF_1099
NC_013654.1	Protein Homology	CDS	1190036	1190863	.	-	0	ID=cds1175;Parent=gene1202;Dbxref=Genbank:WP_000983701.1;Name=WP_000983701.1;Note=with SitACD is involved in the transport of manganese and iron;gbkey=CDS;inference=COORDINATES: similar to AA sequence:RefSeq:YP_002412188.1;product=manganese transporter;protein_id=WP_000983701.1;transl_table=11
NC_013654.1	RefSeq	gene	1190863	1191777	.	-	.	ID=gene1203;Name=ECSF_RS05850;gbkey=Gene;gene_biotype=protein_coding;locus_tag=ECSF_RS05850;old_locus_tag=ECSF_1100
NC_013654.1	Protein Homology	CDS	1190863	1191777	.	-	0	ID=cds1176;Parent=gene1203;Dbxref=Genbank:WP_001256622.1;Name=WP_001256622.1;gbkey=CDS;inference=COORDINATES: similar to AA sequence:RefSeq:YP_002412189.1;product=metal ABC transporter substrate-binding protein;protein_id=WP_001256622.1;transl_table=11
NC_013654.1	RefSeq	pseudogene	1191911	1192318	.	+	.	ID=gene1204;Name=ECSF_RS24350;gbkey=Gene;gene_biotype=pseudogene;locus_tag=ECSF_RS24350;partial=true;pseudo=true;start_range=.,1191911
NC_013654.1	Protein Homology	CDS	1191911	1192318	.	+	0	ID=cds1177;Parent=gene1204;Note=internal stop%3B incomplete%3B partial in the middle of a contig%3B missing start;gbkey=CDS;inference=COORDINATES: similar to AA sequence:RefSeq:WP_010453442.1;partial=true;product=hypothetical protein;pseudo=true;start_range=.,1191911;transl_table=11
NC_013654.1	RefSeq	gene	1192705	1192857	.	+	.	ID=gene1205;Name=ECSF_RS24355;gbkey=Gene;gene_biotype=protein_coding;locus_tag=ECSF_RS24355
NC_013654.1	Protein Homology	CDS	1192705	1192857	.	+	0	ID=cds1178;Parent=gene1205;Dbxref=Genbank:WP_000539892.1;Name=WP_000539892.1;gbkey=CDS;inference=COORDINATES: similar to AA sequence:RefSeq:WP_001445310.1;product=isocitrate dehydrogenase;protein_id=WP_000539892.1;transl_table=11
NC_013654.1	RefSeq	gene	1193119	1193523	.	-	.	ID=gene1206;Name=ECSF_RS05865;gbkey=Gene;gene_biotype=protein_coding;locus_tag=ECSF_RS05865;old_locus_tag=ECSF_1102
NC_013654.1	Protein Homology	CDS	1193119	1193523	.	-	0	ID=cds1179;Parent=gene1206;Dbxref=Genbank:WP_000373104.1;Name=WP_000373104.1;gbkey=CDS;inference=COORDINATES: similar to AA sequence:RefSeq:NP_415679.1;product=DUF1398 domain-containing protein;protein_id=WP_000373104.1;transl_table=11
NC_013654.1	RefSeq	gene	1193744	1194475	.	-	.	ID=gene1207;Name=ECSF_RS05870;gbkey=Gene;gene_biotype=protein_coding;locus_tag=ECSF_RS05870;old_locus_tag=ECSF_1103
NC_013654.1	Protein Homology	CDS	1193744	1194475	.	-	0	ID=cds1180;Parent=gene1207;Dbxref=Genbank:WP_000332288.1;Name=WP_000332288.1;gbkey=CDS;inference=COORDINATES: similar to AA sequence:RefSeq:NP_415680.1;product=helix-turn-helix-type transcriptional regulator;protein_id=WP_000332288.1;transl_table=11
NC_013654.1	RefSeq	gene	1194680	1195891	.	-	.	ID=gene1208;Name=ECSF_RS05875;gbkey=Gene;gene_biotype=protein_coding;locus_tag=ECSF_RS05875;old_locus_tag=ECSF_1104
NC_013654.1	Protein Homology	CDS	1194680	1195891	.	-	0	ID=cds1181;Parent=gene1208;Dbxref=Genbank:WP_001311624.1;Name=WP_001311624.1;gbkey=CDS;inference=COORDINATES: similar to AA sequence:RefSeq:NP_415681.1;product=diguanylate phosphodiesterase;protein_id=WP_001311624.1;transl_table=11
NC_013654.1	RefSeq	gene	1196205	1196441	.	+	.	ID=gene1209;Name=ECSF_RS05880;gbkey=Gene;gene_biotype=protein_coding;locus_tag=ECSF_RS05880;old_locus_tag=ECSF_1105
NC_013654.1	Protein Homology	CDS	1196205	1196441	.	+	0	ID=cds1182;Parent=gene1209;Dbxref=Genbank:WP_000554153.1;Name=WP_000554153.1;gbkey=CDS;inference=COORDINATES: similar to AA sequence:RefSeq:YP_002412196.1;product=two-component-system connector protein YcgZ;protein_id=WP_000554153.1;transl_table=11
NC_013654.1	RefSeq	gene	1196484	1196756	.	+	.	ID=gene1210;Name=ECSF_RS05885;gbkey=Gene;gene_biotype=protein_coding;locus_tag=ECSF_RS05885
NC_013654.1	Protein Homology	CDS	1196484	1196756	.	+	0	ID=cds1183;Parent=gene1210;Dbxref=Genbank:WP_000858012.1;Name=WP_000858012.1;gbkey=CDS;inference=COORDINATES: similar to AA sequence:RefSeq:YP_002412197.1;product=hypothetical protein;protein_id=WP_000858012.1;transl_table=11
NC_013654.1	RefSeq	gene	1196785	1197051	.	+	.	ID=gene1211;Name=ECSF_RS05890;gbkey=Gene;gene_biotype=protein_coding;locus_tag=ECSF_RS05890;old_locus_tag=ECSF_1108
NC_013654.1	Protein Homology	CDS	1196785	1197051	.	+	0	ID=cds1184;Parent=gene1211;Dbxref=Genbank:WP_000888771.1;Name=WP_000888771.1;gbkey=CDS;inference=COORDINATES: similar to AA sequence:RefSeq:YP_002412198.1;product=regulatory protein AriR;protein_id=WP_000888771.1;transl_table=11
NC_013654.1	RefSeq	gene	1197164	1197412	.	+	.	ID=gene1212;Name=ECSF_RS05895;gbkey=Gene;gene_biotype=protein_coding;locus_tag=ECSF_RS05895
NC_013654.1	Protein Homology	CDS	1197164	1197412	.	+	0	ID=cds1185;Parent=gene1212;Dbxref=Genbank:WP_001531618.1;Name=WP_001531618.1;gbkey=CDS;inference=COORDINATES: similar to AA sequence:RefSeq:NP_415685.1;product=hypothetical protein;protein_id=WP_001531618.1;transl_table=11
NC_013654.1	RefSeq	gene	1197755	1198603	.	+	.	ID=gene1213;Name=ECSF_RS05900;gbkey=Gene;gene_biotype=protein_coding;locus_tag=ECSF_RS05900;old_locus_tag=ECSF_1110
NC_013654.1	Protein Homology	CDS	1197755	1198603	.	+	0	ID=cds1186;Parent=gene1213;Dbxref=Genbank:WP_077249439.1;Name=WP_077249439.1;gbkey=CDS;inference=COORDINATES: similar to AA sequence:RefSeq:WP_001357462.1;product=diguanylate phosphodiesterase;protein_id=WP_077249439.1;transl_table=11
NC_013654.1	RefSeq	gene	1198735	1198953	.	+	.	ID=gene1214;Name=ECSF_RS05905;gbkey=Gene;gene_biotype=protein_coding;locus_tag=ECSF_RS05905;old_locus_tag=ECSF_1111
NC_013654.1	Protein Homology	CDS	1198735	1198953	.	+	0	ID=cds1187;Parent=gene1214;Dbxref=Genbank:WP_001065862.1;Name=WP_001065862.1;gbkey=CDS;inference=COORDINATES: similar to AA sequence:RefSeq:WP_001065862.1;product=hypothetical protein;protein_id=WP_001065862.1;transl_table=11
NC_013654.1	RefSeq	pseudogene	1198958	1199100	.	-	.	ID=gene1215;Name=ECSF_RS24360;gbkey=Gene;gene_biotype=pseudogene;locus_tag=ECSF_RS24360;pseudo=true
NC_013654.1	Protein Homology	CDS	1198958	1199100	.	-	0	ID=cds1188;Parent=gene1215;Note=frameshifted;gbkey=CDS;inference=COORDINATES: similar to AA sequence:RefSeq:YP_002412202.1;product=hypothetical protein;pseudo=true;transl_table=11
NC_013654.1	RefSeq	pseudogene	1199351	1199519	.	+	.	ID=gene1216;Name=ECSF_RS05915;gbkey=Gene;gene_biotype=pseudogene;locus_tag=ECSF_RS05915;pseudo=true
NC_013654.1	Protein Homology	CDS	1199351	1199519	.	+	0	ID=cds1189;Parent=gene1216;Note=frameshifted;gbkey=CDS;inference=COORDINATES: similar to AA sequence:RefSeq:WP_001304450.1;product=ATPase;pseudo=true;transl_table=11
NC_013654.1	RefSeq	pseudogene	1199745	1200857	.	+	.	ID=gene1217;Name=ECSF_RS24365;gbkey=Gene;gene_biotype=pseudogene;locus_tag=ECSF_RS24365;pseudo=true
NC_013654.1	Protein Homology	CDS	1199745	1200857	.	+	0	ID=cds1190;Parent=gene1217;Note=frameshifted%3B internal stop;gbkey=CDS;inference=COORDINATES: similar to AA sequence:RefSeq:WP_001761115.1;product=hypothetical protein;pseudo=true;transl_table=11
NC_013654.1	RefSeq	gene	1200916	1201245	.	-	.	ID=gene1218;Name=ECSF_RS05935;gbkey=Gene;gene_biotype=protein_coding;locus_tag=ECSF_RS05935;old_locus_tag=ECSF_1116
NC_013654.1	Protein Homology	CDS	1200916	1201245	.	-	0	ID=cds1191;Parent=gene1218;Dbxref=Genbank:WP_001295611.1;Name=WP_001295611.1;gbkey=CDS;inference=COORDINATES: similar to AA sequence:RefSeq:NP_415689.2;product=hypothetical protein;protein_id=WP_001295611.1;transl_table=11
NC_013654.1	RefSeq	gene	1201255	1201599	.	-	.	ID=gene1219;Name=ECSF_RS05940;gbkey=Gene;gene_biotype=protein_coding;locus_tag=ECSF_RS05940;old_locus_tag=ECSF_1117
NC_013654.1	Protein Homology	CDS	1201255	1201599	.	-	0	ID=cds1192;Parent=gene1219;Dbxref=Genbank:WP_000726974.1;Name=WP_000726974.1;gbkey=CDS;inference=COORDINATES: similar to AA sequence:RefSeq:NP_415690.5;product=glycine zipper family protein;protein_id=WP_000726974.1;transl_table=11
NC_013654.1	RefSeq	gene	1201601	1201774	.	-	.	ID=gene1220;Name=ECSF_RS05945;gbkey=Gene;gene_biotype=protein_coding;locus_tag=ECSF_RS05945;old_locus_tag=ECSF_1118
NC_013654.1	Protein Homology	CDS	1201601	1201774	.	-	0	ID=cds1193;Parent=gene1220;Dbxref=Genbank:WP_000120100.1;Name=WP_000120100.1;gbkey=CDS;inference=COORDINATES: similar to AA sequence:RefSeq:WP_000120038.1;product=hypothetical protein;protein_id=WP_000120100.1;transl_table=11
NC_013654.1	RefSeq	pseudogene	1201875	1202059	.	+	.	ID=gene1221;Name=ECSF_RS24370;gbkey=Gene;gene_biotype=pseudogene;locus_tag=ECSF_RS24370;pseudo=true
NC_013654.1	Protein Homology	CDS	1201875	1202059	.	+	0	ID=cds1194;Parent=gene1221;Note=frameshifted;gbkey=CDS;inference=COORDINATES: similar to AA sequence:RefSeq:YP_001165315.1;product=hypothetical protein;pseudo=true;transl_table=11
NC_013654.1	RefSeq	pseudogene	1202075	1202516	.	+	.	ID=gene1222;Name=ECSF_RS05950;gbkey=Gene;gene_biotype=pseudogene;locus_tag=ECSF_RS05950;pseudo=true
NC_013654.1	Protein Homology	CDS	1202075	1202516	.	+	0	ID=cds1195;Parent=gene1222;Note=frameshifted;gbkey=CDS;inference=COORDINATES: similar to AA sequence:RefSeq:YP_002412207.1;product=autotransporter outer membrane beta-barrel domain-containing protein;pseudo=true;transl_table=11
NC_013654.1	RefSeq	pseudogene	1202561	1202744	.	+	.	ID=gene1223;Name=ECSF_RS24375;gbkey=Gene;gene_biotype=pseudogene;locus_tag=ECSF_RS24375;pseudo=true
NC_013654.1	Protein Homology	CDS	1202561	1202744	.	+	0	ID=cds1196;Parent=gene1223;Note=frameshifted;gbkey=CDS;inference=COORDINATES: similar to AA sequence:RefSeq:WP_001304446.1;product=hypothetical protein;pseudo=true;transl_table=11
NC_013654.1	RefSeq	gene	1202883	1203149	.	-	.	ID=gene1224;Name=ECSF_RS05955;gbkey=Gene;gene_biotype=protein_coding;locus_tag=ECSF_RS05955;old_locus_tag=ECSF_1119
NC_013654.1	Protein Homology	CDS	1202883	1203149	.	-	0	ID=cds1197;Parent=gene1224;Dbxref=Genbank:WP_001185665.1;Name=WP_001185665.1;gbkey=CDS;inference=COORDINATES: similar to AA sequence:RefSeq:NP_309695.1;product=cell division topological specificity factor;protein_id=WP_001185665.1;transl_table=11
NC_013654.1	RefSeq	gene	1203153	1203965	.	-	.	ID=gene1225;Name=ECSF_RS05960;gbkey=Gene;gene_biotype=protein_coding;locus_tag=ECSF_RS05960;old_locus_tag=ECSF_1120
NC_013654.1	Protein Homology	CDS	1203153	1203965	.	-	0	ID=cds1198;Parent=gene1225;Dbxref=Genbank:WP_000101055.1;Name=WP_000101055.1;gbkey=CDS;inference=COORDINATES: similar to AA sequence:RefSeq:WP_020801817.1;product=septum site-determining protein MinD;protein_id=WP_000101055.1;transl_table=11
NC_013654.1	RefSeq	gene	1203989	1204684	.	-	.	ID=gene1226;Name=ECSF_RS05965;gbkey=Gene;gene_biotype=protein_coding;locus_tag=ECSF_RS05965;old_locus_tag=ECSF_1121
NC_013654.1	Protein Homology	CDS	1203989	1204684	.	-	0	ID=cds1199;Parent=gene1226;Dbxref=Genbank:WP_001295990.1;Name=WP_001295990.1;gbkey=CDS;inference=COORDINATES: similar to AA sequence:RefSeq:NP_309697.1;product=septum site-determining protein MinC;protein_id=WP_001295990.1;transl_table=11
NC_013654.1	RefSeq	gene	1204824	1205051	.	+	.	ID=gene1227;Name=ECSF_RS24380;gbkey=Gene;gene_biotype=protein_coding;locus_tag=ECSF_RS24380
NC_013654.1	Protein Homology	CDS	1204824	1205051	.	+	0	ID=cds1200;Parent=gene1227;Dbxref=Genbank:WP_001304445.1;Name=WP_001304445.1;gbkey=CDS;inference=COORDINATES: similar to AA sequence:RefSeq:WP_001325007.1;product=hypothetical protein;protein_id=WP_001304445.1;transl_table=11
NC_013654.1	RefSeq	gene	1205204	1205572	.	+	.	ID=gene1228;Name=ECSF_RS05970;gbkey=Gene;gene_biotype=protein_coding;locus_tag=ECSF_RS05970;old_locus_tag=ECSF_1122
NC_013654.1	Protein Homology	CDS	1205204	1205572	.	+	0	ID=cds1201;Parent=gene1228;Dbxref=Genbank:WP_001056851.1;Name=WP_001056851.1;gbkey=CDS;inference=COORDINATES: similar to AA sequence:RefSeq:NP_415695.1;product=hypothetical protein;protein_id=WP_001056851.1;transl_table=11
NC_013654.1	RefSeq	gene	1205675	1206076	.	-	.	ID=gene1229;Name=ECSF_RS05975;gbkey=Gene;gene_biotype=protein_coding;locus_tag=ECSF_RS05975;old_locus_tag=ECSF_1123
NC_013654.1	Protein Homology	CDS	1205675	1206076	.	-	0	ID=cds1202;Parent=gene1229;Dbxref=Genbank:WP_000693755.1;Name=WP_000693755.1;gbkey=CDS;inference=COORDINATES: similar to AA sequence:RefSeq:YP_002412212.1;product=hypothetical protein;protein_id=WP_000693755.1;transl_table=11
NC_013654.1	RefSeq	gene	1206105	1206305	.	+	.	ID=gene1230;Name=ECSF_RS05980;gbkey=Gene;gene_biotype=protein_coding;locus_tag=ECSF_RS05980
NC_013654.1	Protein Homology	CDS	1206105	1206305	.	+	0	ID=cds1203;Parent=gene1230;Dbxref=Genbank:WP_072093890.1;Name=WP_072093890.1;gbkey=CDS;inference=COORDINATES: similar to AA sequence:RefSeq:NP_309700.1;product=hypothetical protein;protein_id=WP_072093890.1;transl_table=11
NC_013654.1	RefSeq	gene	1206317	1206610	.	+	.	ID=gene1231;Name=ECSF_RS05985;gbkey=Gene;gene_biotype=protein_coding;locus_tag=ECSF_RS05985;old_locus_tag=ECSF_1124
NC_013654.1	Protein Homology	CDS	1206317	1206610	.	+	0	ID=cds1204;Parent=gene1231;Dbxref=Genbank:WP_001295992.1;Name=WP_001295992.1;gbkey=CDS;inference=COORDINATES: similar to AA sequence:RefSeq:NP_309701.2;product=hypothetical protein;protein_id=WP_001295992.1;transl_table=11
NC_013654.1	RefSeq	gene	1206682	1207341	.	+	.	ID=gene1232;Name=ECSF_RS05990;gbkey=Gene;gene_biotype=protein_coding;locus_tag=ECSF_RS05990;old_locus_tag=ECSF_1125
NC_013654.1	Protein Homology	CDS	1206682	1207341	.	+	0	ID=cds1205;Parent=gene1232;Dbxref=Genbank:WP_000284278.1;Name=WP_000284278.1;gbkey=CDS;inference=COORDINATES: similar to AA sequence:RefSeq:NP_309702.1;product=isomerase/hydrolase;protein_id=WP_000284278.1;transl_table=11
NC_013654.1	RefSeq	gene	1207418	1207879	.	+	.	ID=gene1233;Name=ECSF_RS05995;gbkey=Gene;gene_biotype=protein_coding;locus_tag=ECSF_RS05995;old_locus_tag=ECSF_1126
NC_013654.1	Protein Homology	CDS	1207418	1207879	.	+	0	ID=cds1206;Parent=gene1233;Dbxref=Genbank:WP_000807627.1;Name=WP_000807627.1;gbkey=CDS;inference=COORDINATES: similar to AA sequence:RefSeq:NP_415699.5;product=YcgN family cysteine cluster protein;protein_id=WP_000807627.1;transl_table=11
NC_013654.1	RefSeq	pseudogene	1208086	1208409	.	-	.	ID=gene1234;Name=ECSF_RS06000;end_range=1208409,.;gbkey=Gene;gene_biotype=pseudogene;locus_tag=ECSF_RS06000;old_locus_tag=ECSF_1127;partial=true;pseudo=true
NC_013654.1	Protein Homology	CDS	1208086	1208409	.	-	0	ID=cds1207;Parent=gene1234;Note=incomplete%3B partial in the middle of a contig%3B missing start;end_range=1208409,.;gbkey=CDS;inference=COORDINATES: similar to AA sequence:RefSeq:YP_002412216.1;partial=true;product=hemolysin activation protein HecB;pseudo=true;transl_table=11
NC_013654.1	RefSeq	gene	1208672	1209091	.	+	.	ID=gene1235;Name=ECSF_RS06005;gbkey=Gene;gene_biotype=protein_coding;locus_tag=ECSF_RS06005;old_locus_tag=ECSF_1128
NC_013654.1	Protein Homology	CDS	1208672	1209091	.	+	0	ID=cds1208;Parent=gene1235;Dbxref=Genbank:WP_000897376.1;Name=WP_000897376.1;Note=binds with UmuC protein to form functional DNA pol V (UmuD'2UmuC)%3B involved in translesion polymerization;gbkey=CDS;inference=COORDINATES: similar to AA sequence:RefSeq:NP_309705.1;product=protein UmuD;protein_id=WP_000897376.1;transl_table=11
NC_013654.1	RefSeq	gene	1209091	1210359	.	+	.	ID=gene1236;Name=ECSF_RS06010;gbkey=Gene;gene_biotype=protein_coding;locus_tag=ECSF_RS06010;old_locus_tag=ECSF_1129
NC_013654.1	Protein Homology	CDS	1209091	1210359	.	+	0	ID=cds1209;Parent=gene1236;Dbxref=Genbank:WP_000457596.1;Name=WP_000457596.1;Note=binds processed UmuD protein to form functional DNA pol V (UmuD'2UmuC)%3B involved in translesion polymerization;gbkey=CDS;inference=COORDINATES: similar to AA sequence:RefSeq:NP_415702.1;product=translesion error-prone DNA polymerase V subunit UmuC;protein_id=WP_000457596.1;transl_table=11
NC_013654.1	RefSeq	gene	1210404	1210934	.	-	.	ID=gene1237;Name=ECSF_RS06015;gbkey=Gene;gene_biotype=protein_coding;locus_tag=ECSF_RS06015;old_locus_tag=ECSF_1130
NC_013654.1	Protein Homology	CDS	1210404	1210934	.	-	0	ID=cds1210;Parent=gene1237;Dbxref=Genbank:WP_000943452.1;Name=WP_000943452.1;gbkey=CDS;inference=COORDINATES: similar to AA sequence:RefSeq:NP_309707.1;product=disulfide bond formation protein B;protein_id=WP_000943452.1;transl_table=11
NC_013654.1	RefSeq	gene	1211080	1212621	.	-	.	ID=gene1238;Name=ECSF_RS06020;gbkey=Gene;gene_biotype=protein_coding;locus_tag=ECSF_RS06020;old_locus_tag=ECSF_1131
NC_013654.1	Protein Homology	CDS	1211080	1212621	.	-	0	ID=cds1211;Parent=gene1238;Dbxref=Genbank:WP_000406413.1;Name=WP_000406413.1;gbkey=CDS;inference=COORDINATES: similar to AA sequence:RefSeq:NP_309708.1;product=Na(+)/H(+) antiporter NhaB;protein_id=WP_000406413.1;transl_table=11
NC_013654.1	RefSeq	gene	1212843	1213562	.	+	.	ID=gene1239;Name=ECSF_RS06025;gbkey=Gene;gene_biotype=protein_coding;locus_tag=ECSF_RS06025;old_locus_tag=ECSF_1132
NC_013654.1	Protein Homology	CDS	1212843	1213562	.	+	0	ID=cds1212;Parent=gene1239;Dbxref=Genbank:WP_000234823.1;Name=WP_000234823.1;gbkey=CDS;inference=COORDINATES: similar to AA sequence:RefSeq:NP_309709.1;product=fatty acid metabolism transcriptional regulator FadR;protein_id=WP_000234823.1;transl_table=11
NC_013654.1	RefSeq	gene	1213614	1215146	.	-	.	ID=gene1240;Name=ECSF_RS06030;gbkey=Gene;gene_biotype=protein_coding;locus_tag=ECSF_RS06030;old_locus_tag=ECSF_1133
NC_013654.1	Protein Homology	CDS	1213614	1215146	.	-	0	ID=cds1213;Parent=gene1240;Dbxref=Genbank:WP_000190854.1;Name=WP_000190854.1;gbkey=CDS;inference=COORDINATES: similar to AA sequence:RefSeq:NP_415706.1;product=SpoVR family protein;protein_id=WP_000190854.1;transl_table=11
NC_013654.1	RefSeq	gene	1215476	1216774	.	+	.	ID=gene1241;Name=ECSF_RS06035;gbkey=Gene;gene_biotype=protein_coding;locus_tag=ECSF_RS06035;old_locus_tag=ECSF_1134
NC_013654.1	Protein Homology	CDS	1215476	1216774	.	+	0	ID=cds1214;Parent=gene1241;Dbxref=Genbank:WP_001266906.1;Name=WP_001266906.1;Note=catalyzes the oxidative deamination of D-amino acids;gbkey=CDS;inference=COORDINATES: similar to AA sequence:RefSeq:NP_309711.1;product=D-amino-acid dehydrogenase;protein_id=WP_001266906.1;transl_table=11
NC_013654.1	RefSeq	gene	1216784	1217854	.	+	.	ID=gene1242;Name=ECSF_RS06040;gbkey=Gene;gene_biotype=protein_coding;locus_tag=ECSF_RS06040;old_locus_tag=ECSF_1135
NC_013654.1	Protein Homology	CDS	1216784	1217854	.	+	0	ID=cds1215;Parent=gene1242;Dbxref=Genbank:WP_000197847.1;Name=WP_000197847.1;gbkey=CDS;inference=COORDINATES: similar to AA sequence:RefSeq:YP_002412224.1;product=alanine racemase;protein_id=WP_000197847.1;transl_table=11
NC_013654.1	RefSeq	gene	1217911	1219647	.	-	.	ID=gene1243;Name=ECSF_RS06045;gbkey=Gene;gene_biotype=protein_coding;locus_tag=ECSF_RS06045;old_locus_tag=ECSF_1136
NC_013654.1	Protein Homology	CDS	1217911	1219647	.	-	0	ID=cds1216;Parent=gene1243;Dbxref=Genbank:WP_000340206.1;Name=WP_000340206.1;gbkey=CDS;inference=COORDINATES: similar to AA sequence:RefSeq:NP_309713.2;product=K+/H+ antiporter NhaP2;protein_id=WP_000340206.1;transl_table=11
NC_013654.1	RefSeq	gene	1219742	1220656	.	-	.	ID=gene1244;Name=ECSF_RS06050;gbkey=Gene;gene_biotype=protein_coding;locus_tag=ECSF_RS06050;old_locus_tag=ECSF_1137
NC_013654.1	Protein Homology	CDS	1219742	1220656	.	-	0	ID=cds1217;Parent=gene1244;Dbxref=Genbank:WP_000051565.1;Name=WP_000051565.1;gbkey=CDS;inference=COORDINATES: similar to AA sequence:RefSeq:NP_415710.1;product=muramoyltetrapeptide carboxypeptidase;protein_id=WP_000051565.1;transl_table=11
NC_013654.1	RefSeq	gene	1220629	1220817	.	+	.	ID=gene1245;Name=ECSF_RS24385;gbkey=Gene;gene_biotype=protein_coding;locus_tag=ECSF_RS24385
NC_013654.1	Protein Homology	CDS	1220629	1220817	.	+	0	ID=cds1218;Parent=gene1245;Dbxref=Genbank:WP_001308594.1;Name=WP_001308594.1;gbkey=CDS;inference=COORDINATES: similar to AA sequence:RefSeq:WP_001308594.1;product=hypothetical protein;protein_id=WP_001308594.1;transl_table=11
NC_013654.1	RefSeq	gene	1220756	1221367	.	+	.	ID=gene1246;Name=emtA;gbkey=Gene;gene=emtA;gene_biotype=protein_coding;locus_tag=ECSF_RS06055;old_locus_tag=ECSF_1138
NC_013654.1	Protein Homology	CDS	1220756	1221367	.	+	0	ID=cds1219;Parent=gene1246;Dbxref=Genbank:WP_001295994.1;Name=WP_001295994.1;Note=catalyzes the cleavage of 1-4 beta-glycoside linkaged between N-acetylmuramic acid and N-acetylglucosamine in peptidoglycan;gbkey=CDS;gene=emtA;inference=COORDINATES: similar to AA sequence:RefSeq:YP_002412229.1;product=murein transglycosylase;protein_id=WP_001295994.1;transl_table=11
NC_013654.1	RefSeq	gene	1221369	1222103	.	-	.	ID=gene1247;Name=ECSF_RS06060;gbkey=Gene;gene_biotype=protein_coding;locus_tag=ECSF_RS06060;old_locus_tag=ECSF_1139
NC_013654.1	Protein Homology	CDS	1221369	1222103	.	-	0	ID=cds1220;Parent=gene1247;Dbxref=Genbank:WP_000020178.1;Name=WP_000020178.1;gbkey=CDS;inference=COORDINATES: similar to AA sequence:RefSeq:NP_415712.1;product=flagellar brake protein YcgR;protein_id=WP_000020178.1;transl_table=11
NC_013654.1	RefSeq	gene	1222304	1222558	.	+	.	ID=gene1248;Name=ECSF_RS06065;gbkey=Gene;gene_biotype=protein_coding;locus_tag=ECSF_RS06065;old_locus_tag=ECSF_1140
NC_013654.1	Protein Homology	CDS	1222304	1222558	.	+	0	ID=cds1221;Parent=gene1248;Dbxref=Genbank:WP_000511315.1;Name=WP_000511315.1;gbkey=CDS;inference=COORDINATES: similar to AA sequence:RefSeq:NP_309719.1;product=GlsB/YeaQ/YmgE family stress response membrane protein;protein_id=WP_000511315.1;transl_table=11
NC_013654.1	RefSeq	gene	1222608	1224578	.	-	.	ID=gene1249;Name=ECSF_RS06070;gbkey=Gene;gene_biotype=protein_coding;locus_tag=ECSF_RS06070;old_locus_tag=ECSF_1141
NC_013654.1	Protein Homology	CDS	1222608	1224578	.	-	0	ID=cds1222;Parent=gene1249;Dbxref=Genbank:WP_001295995.1;Name=WP_001295995.1;gbkey=CDS;inference=COORDINATES: similar to AA sequence:RefSeq:NP_309720.1;product=TonB-dependent receptor;protein_id=WP_001295995.1;transl_table=11
NC_013654.1	RefSeq	gene	1224604	1225458	.	-	.	ID=gene1250;Name=ECSF_RS06075;gbkey=Gene;gene_biotype=protein_coding;locus_tag=ECSF_RS06075;old_locus_tag=ECSF_1142
NC_013654.1	Protein Homology	CDS	1224604	1225458	.	-	0	ID=cds1223;Parent=gene1250;Dbxref=Genbank:WP_000576824.1;Name=WP_000576824.1;gbkey=CDS;inference=COORDINATES: similar to AA sequence:RefSeq:NP_309721.1;product=molybdenum transporter;protein_id=WP_000576824.1;transl_table=11
NC_013654.1	RefSeq	gene	1225455	1226267	.	-	.	ID=gene1251;Name=ECSF_RS06080;gbkey=Gene;gene_biotype=protein_coding;locus_tag=ECSF_RS06080;old_locus_tag=ECSF_1143
NC_013654.1	Protein Homology	CDS	1225455	1226267	.	-	0	ID=cds1224;Parent=gene1251;Dbxref=Genbank:WP_000904011.1;Name=WP_000904011.1;gbkey=CDS;inference=COORDINATES: similar to AA sequence:RefSeq:YP_002412234.1;product=class I SAM-dependent methyltransferase;protein_id=WP_000904011.1;transl_table=11
NC_013654.1	RefSeq	gene	1226277	1227035	.	-	.	ID=gene1252;Name=ECSF_RS06085;gbkey=Gene;gene_biotype=protein_coding;locus_tag=ECSF_RS06085;old_locus_tag=ECSF_1144
NC_013654.1	Protein Homology	CDS	1226277	1227035	.	-	0	ID=cds1225;Parent=gene1252;Dbxref=Genbank:WP_000173310.1;Name=WP_000173310.1;gbkey=CDS;inference=COORDINATES: similar to AA sequence:RefSeq:NP_309724.1;product=ABC transporter ATP-binding protein;protein_id=WP_000173310.1;transl_table=11
NC_013654.1	RefSeq	gene	1227032	1228012	.	-	.	ID=gene1253;Name=ECSF_RS06090;gbkey=Gene;gene_biotype=protein_coding;locus_tag=ECSF_RS06090;old_locus_tag=ECSF_1145
NC_013654.1	Protein Homology	CDS	1227032	1228012	.	-	0	ID=cds1226;Parent=gene1253;Dbxref=Genbank:WP_001261263.1;Name=WP_001261263.1;gbkey=CDS;inference=COORDINATES: similar to AA sequence:RefSeq:YP_002412236.1;product=iron ABC transporter permease;protein_id=WP_001261263.1;transl_table=11
NC_013654.1	RefSeq	gene	1228012	1229076	.	-	.	ID=gene1254;Name=ECSF_RS06095;gbkey=Gene;gene_biotype=protein_coding;locus_tag=ECSF_RS06095;old_locus_tag=ECSF_1146
NC_013654.1	Protein Homology	CDS	1228012	1229076	.	-	0	ID=cds1227;Parent=gene1254;Dbxref=Genbank:WP_023141320.1;Name=WP_023141320.1;gbkey=CDS;inference=COORDINATES: similar to AA sequence:RefSeq:YP_002412237.1;product=iron ABC transporter substrate-binding protein;protein_id=WP_023141320.1;transl_table=11
NC_013654.1	RefSeq	pseudogene	1229102	1229334	.	-	.	ID=gene1255;Name=ECSF_RS24390;gbkey=Gene;gene_biotype=pseudogene;locus_tag=ECSF_RS24390;pseudo=true
NC_013654.1	Protein Homology	CDS	1229102	1229334	.	-	0	ID=cds1228;Parent=gene1255;Note=frameshifted;gbkey=CDS;inference=COORDINATES: similar to AA sequence:RefSeq:WP_001335670.1;product=hypothetical protein;pseudo=true;transl_table=11
NC_013654.1	RefSeq	gene	1229364	1231061	.	-	.	ID=gene1256;Name=treA;gbkey=Gene;gene=treA;gene_biotype=protein_coding;locus_tag=ECSF_RS06100;old_locus_tag=ECSF_1147
NC_013654.1	Protein Homology	CDS	1229364	1231061	.	-	0	ID=cds1229;Parent=gene1256;Dbxref=Genbank:WP_000841745.1;Name=WP_000841745.1;Note=periplasmic%3B catalyzes the hydrolysis of trehalose to glucose which can then be imported into the cell;gbkey=CDS;gene=treA;inference=COORDINATES: similar to AA sequence:RefSeq:YP_002412238.1;product=alpha%2Calpha-trehalase;protein_id=WP_000841745.1;transl_table=11
NC_013654.1	RefSeq	gene	1231381	1232799	.	-	.	ID=gene1257;Name=ECSF_RS06105;gbkey=Gene;gene_biotype=protein_coding;locus_tag=ECSF_RS06105;old_locus_tag=ECSF_1148
NC_013654.1	Protein Homology	CDS	1231381	1232799	.	-	0	ID=cds1230;Parent=gene1257;Dbxref=Genbank:WP_001295996.1;Name=WP_001295996.1;gbkey=CDS;inference=COORDINATES: similar to AA sequence:RefSeq:NP_415716.4;product=dihydroxyacetone kinase subunit DhaM;protein_id=WP_001295996.1;transl_table=11
NC_013654.1	RefSeq	gene	1232810	1233442	.	-	.	ID=gene1258;Name=ECSF_RS06110;gbkey=Gene;gene_biotype=protein_coding;locus_tag=ECSF_RS06110;old_locus_tag=ECSF_1149
NC_013654.1	Protein Homology	CDS	1232810	1233442	.	-	0	ID=cds1231;Parent=gene1258;Dbxref=Genbank:WP_012896778.1;Name=WP_012896778.1;gbkey=CDS;inference=COORDINATES: similar to AA sequence:RefSeq:YP_002412240.1;product=dihydroxyacetone kinase subunit L;protein_id=WP_012896778.1;transl_table=11
NC_013654.1	RefSeq	gene	1233453	1234523	.	-	.	ID=gene1259;Name=ECSF_RS06115;gbkey=Gene;gene_biotype=protein_coding;locus_tag=ECSF_RS06115;old_locus_tag=ECSF_1150
NC_013654.1	Protein Homology	CDS	1233453	1234523	.	-	0	ID=cds1232;Parent=gene1259;Dbxref=Genbank:WP_000733698.1;Name=WP_000733698.1;gbkey=CDS;inference=COORDINATES: similar to AA sequence:RefSeq:YP_002412241.1;product=dihydroxyacetone kinase subunit DhaK;protein_id=WP_000733698.1;transl_table=11
NC_013654.1	RefSeq	gene	1234751	1236670	.	+	.	ID=gene1260;Name=ECSF_RS06120;gbkey=Gene;gene_biotype=protein_coding;locus_tag=ECSF_RS06120;old_locus_tag=ECSF_1151
NC_013654.1	Protein Homology	CDS	1234751	1236670	.	+	0	ID=cds1233;Parent=gene1260;Dbxref=Genbank:WP_001295998.1;Name=WP_001295998.1;gbkey=CDS;inference=COORDINATES: similar to AA sequence:RefSeq:WP_001467850.1;product=sigma-54-dependent Fis family transcriptional regulator;protein_id=WP_001295998.1;transl_table=11
NC_013654.1	RefSeq	gene	1236707	1236937	.	-	.	ID=gene1261;Name=ECSF_RS06125;gbkey=Gene;gene_biotype=protein_coding;locus_tag=ECSF_RS06125;old_locus_tag=ECSF_1152
NC_013654.1	Protein Homology	CDS	1236707	1236937	.	-	0	ID=cds1234;Parent=gene1261;Dbxref=Genbank:WP_001298097.1;Name=WP_001298097.1;gbkey=CDS;inference=COORDINATES: similar to AA sequence:RefSeq:WP_001346938.1;product=hypothetical protein;protein_id=WP_001298097.1;transl_table=11
NC_013654.1	RefSeq	gene	1237152	1237391	.	+	.	ID=gene1262;Name=ECSF_RS24395;gbkey=Gene;gene_biotype=protein_coding;locus_tag=ECSF_RS24395
NC_013654.1	Protein Homology	CDS	1237152	1237391	.	+	0	ID=cds1235;Parent=gene1262;Dbxref=Genbank:WP_001531622.1;Name=WP_001531622.1;gbkey=CDS;inference=COORDINATES: similar to AA sequence:RefSeq:WP_001531622.1;product=hypothetical protein;protein_id=WP_001531622.1;transl_table=11
NC_013654.1	RefSeq	gene	1237962	1239719	.	+	.	ID=gene1263;Name=ECSF_RS06130;gbkey=Gene;gene_biotype=protein_coding;locus_tag=ECSF_RS06130;old_locus_tag=ECSF_1153
NC_013654.1	Protein Homology	CDS	1237962	1239719	.	+	0	ID=cds1236;Parent=gene1263;Dbxref=Genbank:WP_000476153.1;Name=WP_000476153.1;gbkey=CDS;inference=COORDINATES: similar to AA sequence:RefSeq:WP_000476153.1;product=RNA-directed DNA polymerase;protein_id=WP_000476153.1;transl_table=11
NC_013654.1	RefSeq	gene	1239966	1241093	.	+	.	ID=gene1264;Name=ECSF_RS06135;gbkey=Gene;gene_biotype=protein_coding;locus_tag=ECSF_RS06135;old_locus_tag=ECSF_1154
NC_013654.1	Protein Homology	CDS	1239966	1241093	.	+	0	ID=cds1237;Parent=gene1264;Dbxref=Genbank:WP_000229546.1;Name=WP_000229546.1;gbkey=CDS;inference=COORDINATES: similar to AA sequence:RefSeq:WP_000229546.1;product=hypothetical protein;protein_id=WP_000229546.1;transl_table=11
NC_013654.1	RefSeq	gene	1241090	1241605	.	+	.	ID=gene1265;Name=ECSF_RS06140;gbkey=Gene;gene_biotype=protein_coding;locus_tag=ECSF_RS06140;old_locus_tag=ECSF_1155
NC_013654.1	Protein Homology	CDS	1241090	1241605	.	+	0	ID=cds1238;Parent=gene1265;Dbxref=Genbank:WP_001293316.1;Name=WP_001293316.1;gbkey=CDS;inference=COORDINATES: similar to AA sequence:RefSeq:WP_001293316.1;product=hypothetical protein;protein_id=WP_001293316.1;transl_table=11
NC_013654.1	RefSeq	gene	1241607	1243493	.	+	.	ID=gene1266;Name=ECSF_RS06145;gbkey=Gene;gene_biotype=protein_coding;locus_tag=ECSF_RS06145;old_locus_tag=ECSF_1156
NC_013654.1	Protein Homology	CDS	1241607	1243493	.	+	0	ID=cds1239;Parent=gene1266;Dbxref=Genbank:WP_000944508.1;Name=WP_000944508.1;gbkey=CDS;inference=COORDINATES: similar to AA sequence:RefSeq:WP_000944508.1;product=hypothetical protein;protein_id=WP_000944508.1;transl_table=11
NC_013654.1	RefSeq	gene	1244061	1244306	.	-	.	ID=gene1267;Name=ECSF_RS06150;gbkey=Gene;gene_biotype=protein_coding;locus_tag=ECSF_RS06150
NC_013654.1	Protein Homology	CDS	1244061	1244306	.	-	0	ID=cds1240;Parent=gene1267;Dbxref=Genbank:WP_000720169.1;Name=WP_000720169.1;gbkey=CDS;inference=COORDINATES: similar to AA sequence:RefSeq:WP_000720169.1;product=hypothetical protein;protein_id=WP_000720169.1;transl_table=11
NC_013654.1	RefSeq	gene	1244373	1244708	.	-	.	ID=gene1268;Name=ECSF_RS06155;gbkey=Gene;gene_biotype=protein_coding;locus_tag=ECSF_RS06155;old_locus_tag=ECSF_1157
NC_013654.1	Protein Homology	CDS	1244373	1244708	.	-	0	ID=cds1241;Parent=gene1268;Dbxref=Genbank:WP_000816505.1;Name=WP_000816505.1;gbkey=CDS;inference=COORDINATES: similar to AA sequence:RefSeq:WP_016247044.1;product=hypothetical protein;protein_id=WP_000816505.1;transl_table=11
NC_013654.1	RefSeq	gene	1244739	1245098	.	-	.	ID=gene1269;Name=ECSF_RS06160;gbkey=Gene;gene_biotype=protein_coding;locus_tag=ECSF_RS06160;old_locus_tag=ECSF_1158
NC_013654.1	Protein Homology	CDS	1244739	1245098	.	-	0	ID=cds1242;Parent=gene1269;Dbxref=Genbank:WP_001080418.1;Name=WP_001080418.1;gbkey=CDS;inference=COORDINATES: similar to AA sequence:RefSeq:WP_005284729.1;product=hypothetical protein;protein_id=WP_001080418.1;transl_table=11
NC_013654.1	RefSeq	gene	1245113	1245640	.	-	.	ID=gene1270;Name=ECSF_RS06165;gbkey=Gene;gene_biotype=protein_coding;locus_tag=ECSF_RS06165;old_locus_tag=ECSF_1159
NC_013654.1	Protein Homology	CDS	1245113	1245640	.	-	0	ID=cds1243;Parent=gene1270;Dbxref=Genbank:WP_000246193.1;Name=WP_000246193.1;gbkey=CDS;inference=COORDINATES: similar to AA sequence:RefSeq:WP_001576751.1;product=hypothetical protein;protein_id=WP_000246193.1;transl_table=11
NC_013654.1	RefSeq	gene	1245652	1245921	.	-	.	ID=gene1271;Name=ECSF_RS24400;gbkey=Gene;gene_biotype=protein_coding;locus_tag=ECSF_RS24400;old_locus_tag=ECSF_1160
NC_013654.1	Protein Homology	CDS	1245652	1245921	.	-	0	ID=cds1244;Parent=gene1271;Dbxref=Genbank:WP_001531625.1;Name=WP_001531625.1;gbkey=CDS;inference=COORDINATES: similar to AA sequence:RefSeq:WP_001531625.1;product=transcriptional regulator;protein_id=WP_001531625.1;transl_table=11
NC_013654.1	RefSeq	gene	1246175	1246531	.	+	.	ID=gene1272;Name=ECSF_RS06170;gbkey=Gene;gene_biotype=protein_coding;locus_tag=ECSF_RS06170;old_locus_tag=ECSF_1161
NC_013654.1	Protein Homology	CDS	1246175	1246531	.	+	0	ID=cds1245;Parent=gene1272;Dbxref=Genbank:WP_006324788.1;Name=WP_006324788.1;gbkey=CDS;inference=COORDINATES: similar to AA sequence:RefSeq:WP_006324788.1;product=hypothetical protein;protein_id=WP_006324788.1;transl_table=11
NC_013654.1	RefSeq	gene	1246886	1247278	.	+	.	ID=gene1273;Name=ECSF_RS06175;gbkey=Gene;gene_biotype=protein_coding;locus_tag=ECSF_RS06175;old_locus_tag=ECSF_1162
NC_013654.1	Protein Homology	CDS	1246886	1247278	.	+	0	ID=cds1246;Parent=gene1273;Dbxref=Genbank:WP_063270541.1;Name=WP_063270541.1;gbkey=CDS;inference=COORDINATES: similar to AA sequence:RefSeq:WP_001357433.1;product=DUF2787 domain-containing protein;protein_id=WP_063270541.1;transl_table=11
NC_013654.1	RefSeq	gene	1247398	1247859	.	+	.	ID=gene1274;Name=ECSF_RS06180;gbkey=Gene;gene_biotype=protein_coding;locus_tag=ECSF_RS06180;old_locus_tag=ECSF_1163
NC_013654.1	Protein Homology	CDS	1247398	1247859	.	+	0	ID=cds1247;Parent=gene1274;Dbxref=Genbank:WP_000954131.1;Name=WP_000954131.1;gbkey=CDS;inference=COORDINATES: similar to AA sequence:RefSeq:WP_000954131.1;product=hypothetical protein;protein_id=WP_000954131.1;transl_table=11
NC_013654.1	RefSeq	gene	1247861	1248313	.	+	.	ID=gene1275;Name=ECSF_RS06185;gbkey=Gene;gene_biotype=protein_coding;locus_tag=ECSF_RS06185;old_locus_tag=ECSF_1164
NC_013654.1	Protein Homology	CDS	1247861	1248313	.	+	0	ID=cds1248;Parent=gene1275;Dbxref=Genbank:WP_000177771.1;Name=WP_000177771.1;gbkey=CDS;inference=COORDINATES: similar to AA sequence:RefSeq:WP_019083243.1;product=DNA repair protein;protein_id=WP_000177771.1;transl_table=11
NC_013654.1	RefSeq	gene	1248360	1249289	.	+	.	ID=gene1276;Name=ECSF_RS06190;gbkey=Gene;gene_biotype=protein_coding;locus_tag=ECSF_RS06190;old_locus_tag=ECSF_1165
NC_013654.1	Protein Homology	CDS	1248360	1249289	.	+	0	ID=cds1249;Parent=gene1276;Dbxref=Genbank:WP_023141324.1;Name=WP_023141324.1;gbkey=CDS;inference=COORDINATES: similar to AA sequence:RefSeq:WP_019083242.1;product=site-specific integrase;protein_id=WP_023141324.1;transl_table=11
NC_013654.1	RefSeq	gene	1249276	1249890	.	-	.	ID=gene1277;Name=ECSF_RS06195;gbkey=Gene;gene_biotype=protein_coding;locus_tag=ECSF_RS06195;old_locus_tag=ECSF_1166
NC_013654.1	Protein Homology	CDS	1249276	1249890	.	-	0	ID=cds1250;Parent=gene1277;Dbxref=Genbank:WP_000580009.1;Name=WP_000580009.1;gbkey=CDS;inference=COORDINATES: similar to AA sequence:RefSeq:WP_000580009.1;product=hypothetical protein;protein_id=WP_000580009.1;transl_table=11
NC_013654.1	RefSeq	gene	1250113	1250310	.	+	.	ID=gene1278;Name=ECSF_RS06200;gbkey=Gene;gene_biotype=protein_coding;locus_tag=ECSF_RS06200;old_locus_tag=ECSF_1167
NC_013654.1	Protein Homology	CDS	1250113	1250310	.	+	0	ID=cds1251;Parent=gene1278;Dbxref=Genbank:WP_001095670.1;Name=WP_001095670.1;gbkey=CDS;inference=COORDINATES: similar to AA sequence:RefSeq:WP_016248781.1;product=AlpA family transcriptional regulator;protein_id=WP_001095670.1;transl_table=11
NC_013654.1	RefSeq	gene	1250312	1250779	.	+	.	ID=gene1279;Name=ECSF_RS06205;gbkey=Gene;gene_biotype=protein_coding;locus_tag=ECSF_RS06205
NC_013654.1	Protein Homology	CDS	1250312	1250779	.	+	0	ID=cds1252;Parent=gene1279;Dbxref=Genbank:WP_000658784.1;Name=WP_000658784.1;gbkey=CDS;inference=COORDINATES: similar to AA sequence:RefSeq:WP_000658784.1;product=hypothetical protein;protein_id=WP_000658784.1;transl_table=11
NC_013654.1	RefSeq	gene	1250867	1251721	.	+	.	ID=gene1280;Name=ECSF_RS06210;gbkey=Gene;gene_biotype=protein_coding;locus_tag=ECSF_RS06210;old_locus_tag=ECSF_1168
NC_013654.1	Protein Homology	CDS	1250867	1251721	.	+	0	ID=cds1253;Parent=gene1280;Dbxref=Genbank:WP_001000136.1;Name=WP_001000136.1;gbkey=CDS;inference=COORDINATES: similar to AA sequence:RefSeq:WP_001000136.1;product=hypothetical protein;protein_id=WP_001000136.1;transl_table=11
NC_013654.1	RefSeq	gene	1252298	1253695	.	+	.	ID=gene1281;Name=ECSF_RS06215;gbkey=Gene;gene_biotype=protein_coding;locus_tag=ECSF_RS06215;old_locus_tag=ECSF_1169
NC_013654.1	Protein Homology	CDS	1252298	1253695	.	+	0	ID=cds1254;Parent=gene1281;Dbxref=Genbank:WP_001531628.1;Name=WP_001531628.1;gbkey=CDS;inference=COORDINATES: similar to AA sequence:RefSeq:WP_001531628.1;product=hypothetical protein;protein_id=WP_001531628.1;transl_table=11
NC_013654.1	RefSeq	pseudogene	1253873	1254496	.	+	.	ID=gene1282;Name=ECSF_RS06220;end_range=1254496,.;gbkey=Gene;gene_biotype=pseudogene;locus_tag=ECSF_RS06220;old_locus_tag=ECSF_1170;partial=true;pseudo=true
NC_013654.1	Protein Homology	CDS	1253873	1254496	.	+	0	ID=cds1255;Parent=gene1282;Note=incomplete%3B partial in the middle of a contig%3B missing stop;end_range=1254496,.;gbkey=CDS;inference=COORDINATES: similar to AA sequence:RefSeq:WP_000830285.1;partial=true;product=IS30 family transposase;pseudo=true;transl_table=11
NC_013654.1	RefSeq	gene	1254691	1257348	.	+	.	ID=gene1283;Name=ECSF_RS06225;gbkey=Gene;gene_biotype=protein_coding;locus_tag=ECSF_RS06225;old_locus_tag=ECSF_1171
NC_013654.1	Protein Homology	CDS	1254691	1257348	.	+	0	ID=cds1256;Parent=gene1283;Dbxref=Genbank:WP_000343920.1;Name=WP_000343920.1;gbkey=CDS;inference=COORDINATES: similar to AA sequence:RefSeq:WP_016155849.1;product=DUF2339 domain-containing protein;protein_id=WP_000343920.1;transl_table=11
NC_013654.1	RefSeq	gene	1257345	1257557	.	+	.	ID=gene1284;Name=ECSF_RS06230;gbkey=Gene;gene_biotype=protein_coding;locus_tag=ECSF_RS06230;old_locus_tag=ECSF_1172
NC_013654.1	Protein Homology	CDS	1257345	1257557	.	+	0	ID=cds1257;Parent=gene1284;Dbxref=Genbank:WP_001296002.1;Name=WP_001296002.1;gbkey=CDS;inference=COORDINATES: similar to AA sequence:RefSeq:WP_001296002.1;product=hypothetical protein;protein_id=WP_001296002.1;transl_table=11
NC_013654.1	RefSeq	gene	1257535	1258740	.	+	.	ID=gene1285;Name=ECSF_RS06235;gbkey=Gene;gene_biotype=protein_coding;locus_tag=ECSF_RS06235;old_locus_tag=ECSF_1173
NC_013654.1	Protein Homology	CDS	1257535	1258740	.	+	0	ID=cds1258;Parent=gene1285;Dbxref=Genbank:WP_012896786.1;Name=WP_012896786.1;gbkey=CDS;inference=COORDINATES: similar to AA sequence:RefSeq:WP_012896786.1;product=DUF3999 domain-containing protein;protein_id=WP_012896786.1;transl_table=11
NC_013654.1	RefSeq	gene	1259223	1259420	.	+	.	ID=gene1286;Name=ECSF_RS24405;gbkey=Gene;gene_biotype=protein_coding;locus_tag=ECSF_RS24405
NC_013654.1	Protein Homology	CDS	1259223	1259420	.	+	0	ID=cds1259;Parent=gene1286;Dbxref=Genbank:WP_001531630.1;Name=WP_001531630.1;gbkey=CDS;inference=COORDINATES: similar to AA sequence:RefSeq:WP_001531630.1;product=hypothetical protein;protein_id=WP_001531630.1;transl_table=11
NC_013654.1	RefSeq	pseudogene	1259496	1259873	.	+	.	ID=gene1287;Name=ECSF_RS06245;gbkey=Gene;gene_biotype=pseudogene;locus_tag=ECSF_RS06245;old_locus_tag=ECSF_1174;pseudo=true
NC_013654.1	Protein Homology	CDS	1259496	1259873	.	+	0	ID=cds1260;Parent=gene1287;Note=internal stop;gbkey=CDS;inference=COORDINATES: similar to AA sequence:RefSeq:WP_011566155.1;product=hypothetical protein;pseudo=true;transl_table=11
NC_013654.1	RefSeq	gene	1260496	1261350	.	-	.	ID=gene1288;Name=ECSF_RS06250;gbkey=Gene;gene_biotype=protein_coding;locus_tag=ECSF_RS06250;old_locus_tag=ECSF_1176
NC_013654.1	Protein Homology	CDS	1260496	1261350	.	-	0	ID=cds1261;Parent=gene1288;Dbxref=Genbank:WP_077249438.1;Name=WP_077249438.1;gbkey=CDS;inference=COORDINATES: similar to AA sequence:RefSeq:WP_011871062.1;product=DDE domain-containing protein;protein_id=WP_077249438.1;transl_table=11
NC_013654.1	RefSeq	gene	1261347	1261631	.	-	.	ID=gene1289;Name=ECSF_RS06255;gbkey=Gene;gene_biotype=protein_coding;locus_tag=ECSF_RS06255;old_locus_tag=ECSF_1177
NC_013654.1	Protein Homology	CDS	1261347	1261631	.	-	0	ID=cds1262;Parent=gene1289;Dbxref=Genbank:WP_000537155.1;Name=WP_000537155.1;gbkey=CDS;inference=COORDINATES: protein motif:HMM:PF01527.18;product=IS3 family transposase;protein_id=WP_000537155.1;transl_table=11
NC_013654.1	RefSeq	gene	1261742	1262917	.	-	.	ID=gene1290;Name=ECSF_RS06260;gbkey=Gene;gene_biotype=protein_coding;locus_tag=ECSF_RS06260;old_locus_tag=ECSF_1178
NC_013654.1	Protein Homology	CDS	1261742	1262917	.	-	0	ID=cds1263;Parent=gene1290;Dbxref=Genbank:WP_000954595.1;Name=WP_000954595.1;gbkey=CDS;inference=COORDINATES: similar to AA sequence:RefSeq:WP_001357423.1;product=DUF4102 domain-containing protein;protein_id=WP_000954595.1;transl_table=11
NC_013654.1	RefSeq	gene	1263132	1264223	.	-	.	ID=gene1291;Name=ECSF_RS06265;gbkey=Gene;gene_biotype=protein_coding;locus_tag=ECSF_RS06265;old_locus_tag=ECSF_1179
NC_013654.1	Protein Homology	CDS	1263132	1264223	.	-	0	ID=cds1264;Parent=gene1291;Dbxref=Genbank:WP_000505872.1;Name=WP_000505872.1;gbkey=CDS;inference=COORDINATES: similar to AA sequence:RefSeq:WP_001538644.1;product=redox-regulated ATPase YchF;protein_id=WP_000505872.1;transl_table=11
NC_013654.1	RefSeq	gene	1264340	1264924	.	-	.	ID=gene1292;Name=ECSF_RS06270;gbkey=Gene;gene_biotype=protein_coding;locus_tag=ECSF_RS06270;old_locus_tag=ECSF_1180
NC_013654.1	Protein Homology	CDS	1264340	1264924	.	-	0	ID=cds1265;Parent=gene1292;Dbxref=Genbank:WP_000152940.1;Name=WP_000152940.1;gbkey=CDS;inference=COORDINATES: similar to AA sequence:RefSeq:WP_002910438.1;product=aminoacyl-tRNA hydrolase;protein_id=WP_000152940.1;transl_table=11
NC_013654.1	RefSeq	gene	1265202	1265480	.	+	.	ID=gene1293;Name=ECSF_RS06275;gbkey=Gene;gene_biotype=protein_coding;locus_tag=ECSF_RS06275;old_locus_tag=ECSF_1181
NC_013654.1	Protein Homology	CDS	1265202	1265480	.	+	0	ID=cds1266;Parent=gene1293;Dbxref=Genbank:WP_000823885.1;Name=WP_000823885.1;Note=YchH%3B transcription activated by CRP (cyclic AMP receptor protein)%2C a global transcription factor involved in regulation of metabolism in enteric bacteria%3B ychH presents a class II promoter to bind CRP%3B unknown function;gbkey=CDS;inference=COORDINATES: similar to AA sequence:RefSeq:NP_309737.1;product=membrane protein;protein_id=WP_000823885.1;transl_table=11
NC_013654.1	RefSeq	gene	1265535	1267214	.	-	.	ID=gene1294;Name=ECSF_RS06280;gbkey=Gene;gene_biotype=protein_coding;locus_tag=ECSF_RS06280;old_locus_tag=ECSF_1182
NC_013654.1	Protein Homology	CDS	1265535	1267214	.	-	0	ID=cds1267;Parent=gene1294;Dbxref=Genbank:WP_001033350.1;Name=WP_001033350.1;gbkey=CDS;inference=COORDINATES: similar to AA sequence:RefSeq:NP_415724.2;product=sodium-independent anion transporter;protein_id=WP_001033350.1;transl_table=11
NC_013654.1	RefSeq	gene	1267339	1268286	.	-	.	ID=gene1295;Name=ECSF_RS06285;gbkey=Gene;gene_biotype=protein_coding;locus_tag=ECSF_RS06285;old_locus_tag=ECSF_1183
NC_013654.1	Protein Homology	CDS	1267339	1268286	.	-	0	ID=cds1268;Parent=gene1295;Dbxref=Genbank:WP_001298109.1;Name=WP_001298109.1;Note=catalyzes the formation of 5-phospho-alpha-D-ribose 1-phosphate from D-ribose 5-phosphate and ATP;gbkey=CDS;inference=COORDINATES: similar to AA sequence:RefSeq:NP_309739.1;product=ribose-phosphate pyrophosphokinase;protein_id=WP_001298109.1;transl_table=11
NC_013654.1	RefSeq	gene	1268437	1269288	.	-	.	ID=gene1296;Name=ECSF_RS06290;gbkey=Gene;gene_biotype=protein_coding;locus_tag=ECSF_RS06290;old_locus_tag=ECSF_1184
NC_013654.1	Protein Homology	CDS	1268437	1269288	.	-	0	ID=cds1269;Parent=gene1296;Dbxref=Genbank:WP_001260309.1;Name=WP_001260309.1;gbkey=CDS;inference=COORDINATES: similar to AA sequence:RefSeq:NP_309740.1;product=4-(cytidine 5'-diphospho)-2-C-methyl-D-erythritol kinase;protein_id=WP_001260309.1;transl_table=11
NC_013654.1	RefSeq	gene	1269288	1269911	.	-	.	ID=gene1297;Name=lolB;gbkey=Gene;gene=lolB;gene_biotype=protein_coding;locus_tag=ECSF_RS06295;old_locus_tag=ECSF_1185
NC_013654.1	Protein Homology	CDS	1269288	1269911	.	-	0	ID=cds1270;Parent=gene1297;Dbxref=Genbank:WP_000174480.1;Name=WP_000174480.1;Note=Incorporates lipoproteins in the outer membrane after they are released by the LolA protein;gbkey=CDS;gene=lolB;inference=COORDINATES: similar to AA sequence:RefSeq:NP_309741.1;product=lipoprotein localization protein LolB;protein_id=WP_000174480.1;transl_table=11
NC_013654.1	RefSeq	gene	1270125	1271381	.	+	.	ID=gene1298;Name=ECSF_RS06300;gbkey=Gene;gene_biotype=protein_coding;locus_tag=ECSF_RS06300;old_locus_tag=ECSF_1186
NC_013654.1	Protein Homology	CDS	1270125	1271381	.	+	0	ID=cds1271;Parent=gene1298;Dbxref=Genbank:WP_001296006.1;Name=WP_001296006.1;gbkey=CDS;inference=COORDINATES: similar to AA sequence:RefSeq:WP_041689438.1;product=glutamyl-tRNA reductase;protein_id=WP_001296006.1;transl_table=11
NC_013654.1	RefSeq	gene	1271423	1272505	.	+	.	ID=gene1299;Name=ECSF_RS06305;gbkey=Gene;gene_biotype=protein_coding;locus_tag=ECSF_RS06305;old_locus_tag=ECSF_1187
NC_013654.1	Protein Homology	CDS	1271423	1272505	.	+	0	ID=cds1272;Parent=gene1299;Dbxref=Genbank:WP_000804726.1;Name=WP_000804726.1;gbkey=CDS;inference=COORDINATES: similar to AA sequence:RefSeq:WP_012132158.1;product=peptide chain release factor 1;protein_id=WP_000804726.1;transl_table=11
NC_013654.1	RefSeq	gene	1272505	1273338	.	+	.	ID=gene1300;Name=ECSF_RS06310;gbkey=Gene;gene_biotype=protein_coding;locus_tag=ECSF_RS06310;old_locus_tag=ECSF_1188
NC_013654.1	Protein Homology	CDS	1272505	1273338	.	+	0	ID=cds1273;Parent=gene1300;Dbxref=Genbank:WP_000456450.1;Name=WP_000456450.1;gbkey=CDS;inference=COORDINATES: similar to AA sequence:RefSeq:NP_415730.1;product=protein-(glutamine-N5) methyltransferase%2C release factor-specific;protein_id=WP_000456450.1;transl_table=11
NC_013654.1	RefSeq	gene	1273335	1273727	.	+	.	ID=gene1301;Name=ECSF_RS06315;gbkey=Gene;gene_biotype=protein_coding;locus_tag=ECSF_RS06315;old_locus_tag=ECSF_1189
NC_013654.1	Protein Homology	CDS	1273335	1273727	.	+	0	ID=cds1274;Parent=gene1301;Dbxref=Genbank:WP_000200375.1;Name=WP_000200375.1;gbkey=CDS;inference=COORDINATES: similar to AA sequence:RefSeq:NP_415731.1;product=hypothetical protein;protein_id=WP_000200375.1;transl_table=11
NC_013654.1	RefSeq	gene	1273731	1274540	.	+	.	ID=gene1302;Name=ECSF_RS06320;gbkey=Gene;gene_biotype=protein_coding;locus_tag=ECSF_RS06320;old_locus_tag=ECSF_1190
NC_013654.1	Protein Homology	CDS	1273731	1274540	.	+	0	ID=cds1275;Parent=gene1302;Dbxref=Genbank:WP_001257044.1;Name=WP_001257044.1;gbkey=CDS;inference=COORDINATES: similar to AA sequence:RefSeq:NP_309746.1;product=protein sirB1;protein_id=WP_001257044.1;transl_table=11
NC_013654.1	RefSeq	gene	1274576	1275430	.	+	.	ID=gene1303;Name=ECSF_RS06325;gbkey=Gene;gene_biotype=protein_coding;locus_tag=ECSF_RS06325;old_locus_tag=ECSF_1191
NC_013654.1	Protein Homology	CDS	1274576	1275430	.	+	0	ID=cds1276;Parent=gene1303;Dbxref=Genbank:WP_000811065.1;Name=WP_000811065.1;gbkey=CDS;inference=COORDINATES: similar to AA sequence:RefSeq:WP_005126202.1;product=2-dehydro-3-deoxyphosphooctonate aldolase;protein_id=WP_000811065.1;transl_table=11
NC_013654.1	RefSeq	gene	1275579	1275686	.	-	.	ID=gene1304;Name=ECSF_RS06330;gbkey=Gene;gene_biotype=protein_coding;locus_tag=ECSF_RS06330;old_locus_tag=ECSF_1192
NC_013654.1	Protein Homology	CDS	1275579	1275686	.	-	0	ID=cds1277;Parent=gene1304;Dbxref=Genbank:WP_001531632.1;Name=WP_001531632.1;gbkey=CDS;inference=COORDINATES: similar to AA sequence:RefSeq:YP_025297.1;product=small toxic polypeptide ldrA/ldrC;protein_id=WP_001531632.1;transl_table=11
NC_013654.1	RefSeq	gene	1275727	1275912	.	+	.	ID=gene1305;Name=ECSF_RS24410;gbkey=Gene;gene_biotype=protein_coding;locus_tag=ECSF_RS24410
NC_013654.1	Protein Homology	CDS	1275727	1275912	.	+	0	ID=cds1278;Parent=gene1305;Dbxref=Genbank:WP_071550382.1;Name=WP_071550382.1;gbkey=CDS;inference=COORDINATES: similar to AA sequence:RefSeq:WP_001329352.1;product=hypothetical protein;protein_id=WP_071550382.1;transl_table=11
NC_013654.1	RefSeq	gene	1276091	1277191	.	-	.	ID=gene1306;Name=ECSF_RS06335;gbkey=Gene;gene_biotype=protein_coding;locus_tag=ECSF_RS06335;old_locus_tag=ECSF_1193
NC_013654.1	Protein Homology	CDS	1276091	1277191	.	-	0	ID=cds1279;Parent=gene1306;Dbxref=Genbank:WP_000063608.1;Name=WP_000063608.1;gbkey=CDS;inference=COORDINATES: similar to AA sequence:RefSeq:NP_309748.1;product=sodium-potassium/proton antiporter ChaA;protein_id=WP_000063608.1;transl_table=11
NC_013654.1	RefSeq	gene	1277461	1277700	.	+	.	ID=gene1307;Name=chaB;gbkey=Gene;gene=chaB;gene_biotype=protein_coding;locus_tag=ECSF_RS06340;old_locus_tag=ECSF_1194
NC_013654.1	Protein Homology	CDS	1277461	1277700	.	+	0	ID=cds1280;Parent=gene1307;Dbxref=Genbank:WP_000120702.1;Name=WP_000120702.1;Note=in Escherichia coli this protein putatively regulates the sodium/proton (also pH-independent calcium/proton) antiporter chaA%3B has weak affinity for calcium and magnesium ions;gbkey=CDS;gene=chaB;inference=COORDINATES: similar to AA sequence:RefSeq:WP_000120702.1;product=cation transport regulator;protein_id=WP_000120702.1;transl_table=11
NC_013654.1	RefSeq	gene	1277849	1278544	.	+	.	ID=gene1308;Name=ECSF_RS06345;gbkey=Gene;gene_biotype=protein_coding;locus_tag=ECSF_RS06345;old_locus_tag=ECSF_1195
NC_013654.1	Protein Homology	CDS	1277849	1278544	.	+	0	ID=cds1281;Parent=gene1308;Dbxref=Genbank:WP_001295621.1;Name=WP_001295621.1;gbkey=CDS;inference=COORDINATES: similar to AA sequence:RefSeq:YP_002412261.2;product=glutathione-specific gamma-glutamylcyclotransferase;protein_id=WP_001295621.1;transl_table=11
NC_013654.1	RefSeq	gene	1278588	1278941	.	-	.	ID=gene1309;Name=ECSF_RS06350;gbkey=Gene;gene_biotype=protein_coding;locus_tag=ECSF_RS06350;old_locus_tag=ECSF_1196
NC_013654.1	Protein Homology	CDS	1278588	1278941	.	-	0	ID=cds1282;Parent=gene1309;Dbxref=Genbank:WP_001169659.1;Name=WP_001169659.1;gbkey=CDS;inference=COORDINATES: similar to AA sequence:RefSeq:YP_002412262.1;product=hypothetical protein;protein_id=WP_001169659.1;transl_table=11
NC_013654.1	RefSeq	gene	1279126	1280520	.	+	.	ID=gene1310;Name=ECSF_RS06355;gbkey=Gene;gene_biotype=protein_coding;locus_tag=ECSF_RS06355;old_locus_tag=ECSF_1197
NC_013654.1	Protein Homology	CDS	1279126	1280520	.	+	0	ID=cds1283;Parent=gene1310;Dbxref=Genbank:WP_000086187.1;Name=WP_000086187.1;gbkey=CDS;inference=COORDINATES: similar to AA sequence:RefSeq:NP_309752.2;product=YchO family inverse autotransporter domain-containing protein;protein_id=WP_000086187.1;transl_table=11
NC_013654.1	RefSeq	gene	1280521	1281171	.	-	.	ID=gene1311;Name=ECSF_RS06360;gbkey=Gene;gene_biotype=protein_coding;locus_tag=ECSF_RS06360;old_locus_tag=ECSF_1198
NC_013654.1	Protein Homology	CDS	1280521	1281171	.	-	0	ID=cds1284;Parent=gene1311;Dbxref=Genbank:WP_000070491.1;Name=WP_000070491.1;gbkey=CDS;inference=COORDINATES: similar to AA sequence:RefSeq:NP_309753.1;product=DNA-binding response regulator;protein_id=WP_000070491.1;transl_table=11
NC_013654.1	RefSeq	gene	1281164	1282960	.	-	.	ID=gene1312;Name=ECSF_RS06365;gbkey=Gene;gene_biotype=protein_coding;locus_tag=ECSF_RS06365;old_locus_tag=ECSF_1199
NC_013654.1	Protein Homology	CDS	1281164	1282960	.	-	0	ID=cds1285;Parent=gene1312;Dbxref=Genbank:WP_000918042.1;Name=WP_000918042.1;gbkey=CDS;inference=COORDINATES: similar to AA sequence:RefSeq:NP_309754.1;product=nitrate/nitrite two-component system sensor histidine kinase NarX;protein_id=WP_000918042.1;transl_table=11
NC_013654.1	RefSeq	gene	1282986	1283204	.	+	.	ID=gene1313;Name=ECSF_RS06370;gbkey=Gene;gene_biotype=protein_coding;locus_tag=ECSF_RS06370;old_locus_tag=ECSF_1200
NC_013654.1	Protein Homology	CDS	1282986	1283204	.	+	0	ID=cds1286;Parent=gene1313;Dbxref=Genbank:WP_000069503.1;Name=WP_000069503.1;gbkey=CDS;inference=COORDINATES: similar to AA sequence:RefSeq:NP_944525.1;product=hypothetical protein;protein_id=WP_000069503.1;transl_table=11
NC_013654.1	RefSeq	gene	1283299	1284690	.	+	.	ID=gene1314;Name=ECSF_RS06375;gbkey=Gene;gene_biotype=protein_coding;locus_tag=ECSF_RS06375;old_locus_tag=ECSF_1201
NC_013654.1	Protein Homology	CDS	1283299	1284690	.	+	0	ID=cds1287;Parent=gene1314;Dbxref=Genbank:WP_000019827.1;Name=WP_000019827.1;Note=involved in the transport of nitrate and nitrite;gbkey=CDS;inference=COORDINATES: similar to AA sequence:RefSeq:NP_415741.1;product=nitrate/nitrite transporter NarK;protein_id=WP_000019827.1;transl_table=11
NC_013654.1	RefSeq	gene	1285083	1288826	.	+	.	ID=gene1315;Name=ECSF_RS06380;gbkey=Gene;gene_biotype=protein_coding;locus_tag=ECSF_RS06380;old_locus_tag=ECSF_1202
NC_013654.1	Protein Homology	CDS	1285083	1288826	.	+	0	ID=cds1288;Parent=gene1315;Dbxref=Genbank:WP_000032955.1;Name=WP_000032955.1;gbkey=CDS;inference=COORDINATES: similar to AA sequence:RefSeq:NP_309756.1;product=nitrate reductase subunit alpha;protein_id=WP_000032955.1;transl_table=11
NC_013654.1	RefSeq	gene	1288823	1290361	.	+	.	ID=gene1316;Name=ECSF_RS06385;gbkey=Gene;gene_biotype=protein_coding;locus_tag=ECSF_RS06385;old_locus_tag=ECSF_1203
NC_013654.1	Protein Homology	CDS	1288823	1290361	.	+	0	ID=cds1289;Parent=gene1316;Dbxref=Genbank:WP_000702647.1;Name=WP_000702647.1;gbkey=CDS;inference=COORDINATES: similar to AA sequence:RefSeq:NP_415743.1;product=nitrate reductase A subunit beta;protein_id=WP_000702647.1;transl_table=11
NC_013654.1	RefSeq	gene	1290358	1291068	.	+	.	ID=gene1317;Name=ECSF_RS06390;gbkey=Gene;gene_biotype=protein_coding;locus_tag=ECSF_RS06390;old_locus_tag=ECSF_1204
NC_013654.1	Protein Homology	CDS	1290358	1291068	.	+	0	ID=cds1290;Parent=gene1317;Dbxref=Genbank:WP_000571681.1;Name=WP_000571681.1;gbkey=CDS;inference=COORDINATES: similar to AA sequence:RefSeq:NP_309758.1;product=nitrate reductase molybdenum cofactor assembly chaperone NarJ;protein_id=WP_000571681.1;transl_table=11
NC_013654.1	RefSeq	gene	1291068	1291745	.	+	.	ID=gene1318;Name=ECSF_RS06395;gbkey=Gene;gene_biotype=protein_coding;locus_tag=ECSF_RS06395;old_locus_tag=ECSF_1205
NC_013654.1	Protein Homology	CDS	1291068	1291745	.	+	0	ID=cds1291;Parent=gene1318;Dbxref=Genbank:WP_001160110.1;Name=WP_001160110.1;gbkey=CDS;inference=COORDINATES: similar to AA sequence:RefSeq:NP_309759.1;product=respiratory nitrate reductase subunit gamma;protein_id=WP_001160110.1;transl_table=11
NC_013654.1	RefSeq	gene	1291889	1292896	.	+	.	ID=gene1319;Name=ECSF_RS06400;gbkey=Gene;gene_biotype=protein_coding;locus_tag=ECSF_RS06400;old_locus_tag=ECSF_1206
NC_013654.1	Protein Homology	CDS	1291889	1292896	.	+	0	ID=cds1292;Parent=gene1319;Dbxref=Genbank:WP_001296007.1;Name=WP_001296007.1;gbkey=CDS;inference=COORDINATES: similar to AA sequence:RefSeq:WP_001385314.1;product=ketoacyl-ACP synthase III;protein_id=WP_001296007.1;transl_table=11
NC_013654.1	RefSeq	gene	1292893	1293909	.	+	.	ID=gene1320;Name=ECSF_RS06405;gbkey=Gene;gene_biotype=protein_coding;locus_tag=ECSF_RS06405;old_locus_tag=ECSF_1207
NC_013654.1	Protein Homology	CDS	1292893	1293909	.	+	0	ID=cds1293;Parent=gene1320;Dbxref=Genbank:WP_001531634.1;Name=WP_001531634.1;gbkey=CDS;inference=COORDINATES: similar to AA sequence:RefSeq:WP_001311639.1;product=NAD(P)-dependent oxidoreductase;protein_id=WP_001531634.1;transl_table=11
NC_013654.1	RefSeq	gene	1293887	1294693	.	+	.	ID=gene1321;Name=ECSF_RS06410;gbkey=Gene;gene_biotype=protein_coding;locus_tag=ECSF_RS06410;old_locus_tag=ECSF_1208
NC_013654.1	Protein Homology	CDS	1293887	1294693	.	+	0	ID=cds1294;Parent=gene1321;Dbxref=Genbank:WP_001074140.1;Name=WP_001074140.1;gbkey=CDS;inference=COORDINATES: similar to AA sequence:RefSeq:WP_002437259.1;product=MBL fold hydrolase;protein_id=WP_001074140.1;transl_table=11
NC_013654.1	RefSeq	gene	1294690	1295976	.	+	.	ID=gene1322;Name=ECSF_RS06415;gbkey=Gene;gene_biotype=protein_coding;locus_tag=ECSF_RS06415;old_locus_tag=ECSF_1209
NC_013654.1	Protein Homology	CDS	1294690	1295976	.	+	0	ID=cds1295;Parent=gene1322;Dbxref=Genbank:WP_000612537.1;Name=WP_000612537.1;gbkey=CDS;inference=COORDINATES: similar to AA sequence:RefSeq:WP_000612538.1;product=coenzyme F390 synthetase;protein_id=WP_000612537.1;transl_table=11
NC_013654.1	RefSeq	gene	1295973	1296575	.	+	.	ID=gene1323;Name=ECSF_RS06420;gbkey=Gene;gene_biotype=protein_coding;locus_tag=ECSF_RS06420;old_locus_tag=ECSF_1210
NC_013654.1	Protein Homology	CDS	1295973	1296575	.	+	0	ID=cds1296;Parent=gene1323;Dbxref=Genbank:WP_001296008.1;Name=WP_001296008.1;gbkey=CDS;inference=COORDINATES: similar to AA sequence:RefSeq:WP_002432219.1;product=inositol phosphorylceramide synthase;protein_id=WP_001296008.1;transl_table=11
NC_013654.1	RefSeq	gene	1296568	1297692	.	+	.	ID=gene1324;Name=ECSF_RS06425;gbkey=Gene;gene_biotype=protein_coding;locus_tag=ECSF_RS06425;old_locus_tag=ECSF_1211
NC_013654.1	Protein Homology	CDS	1296568	1297692	.	+	0	ID=cds1297;Parent=gene1324;Dbxref=Genbank:WP_001281627.1;Name=WP_001281627.1;gbkey=CDS;inference=COORDINATES: similar to AA sequence:RefSeq:WP_001281624.1;product=hypothetical protein;protein_id=WP_001281627.1;transl_table=11
NC_013654.1	RefSeq	gene	1297679	1298770	.	+	.	ID=gene1325;Name=ECSF_RS06430;gbkey=Gene;gene_biotype=protein_coding;locus_tag=ECSF_RS06430;old_locus_tag=ECSF_1212
NC_013654.1	Protein Homology	CDS	1297679	1298770	.	+	0	ID=cds1298;Parent=gene1325;Dbxref=Genbank:WP_001048211.1;Name=WP_001048211.1;gbkey=CDS;inference=COORDINATES: similar to AA sequence:RefSeq:WP_001526934.1;product=acyl-CoA desaturase;protein_id=WP_001048211.1;transl_table=11
NC_013654.1	RefSeq	gene	1298787	1298871	.	-	.	ID=gene1326;Name=ECSF_RS06435;gbkey=Gene;gene_biotype=tRNA;locus_tag=ECSF_RS06435;old_locus_tag=ECSF_tRNA74
NC_013654.1	tRNAscan-SE	tRNA	1298787	1298871	.	-	.	ID=rna27;Parent=gene1326;anticodon=(pos:complement(1298835..1298837));gbkey=tRNA;inference=COORDINATES: profile:tRNAscan-SE:1.23;product=tRNA-Tyr
NC_013654.1	tRNAscan-SE	exon	1298787	1298871	.	-	.	ID=id30;Parent=rna27;anticodon=(pos:complement(1298835..1298837));gbkey=tRNA;inference=COORDINATES: profile:tRNAscan-SE:1.23;product=tRNA-Tyr
NC_013654.1	RefSeq	gene	1298905	1298989	.	-	.	ID=gene1327;Name=ECSF_RS06440;gbkey=Gene;gene_biotype=tRNA;locus_tag=ECSF_RS06440;old_locus_tag=ECSF_tRNA73
NC_013654.1	tRNAscan-SE	tRNA	1298905	1298989	.	-	.	ID=rna28;Parent=gene1327;anticodon=(pos:complement(1298953..1298955));gbkey=tRNA;inference=COORDINATES: profile:tRNAscan-SE:1.23;product=tRNA-Tyr
NC_013654.1	tRNAscan-SE	exon	1298905	1298989	.	-	.	ID=id31;Parent=rna28;anticodon=(pos:complement(1298953..1298955));gbkey=tRNA;inference=COORDINATES: profile:tRNAscan-SE:1.23;product=tRNA-Tyr
NC_013654.1	RefSeq	gene	1299149	1299991	.	-	.	ID=gene1328;Name=ECSF_RS06445;gbkey=Gene;gene_biotype=protein_coding;locus_tag=ECSF_RS06445;old_locus_tag=ECSF_1213
NC_013654.1	Protein Homology	CDS	1299149	1299991	.	-	0	ID=cds1299;Parent=gene1328;Dbxref=Genbank:WP_000555842.1;Name=WP_000555842.1;gbkey=CDS;inference=COORDINATES: similar to AA sequence:RefSeq:WP_008784958.1;product=formyltetrahydrofolate deformylase;protein_id=WP_000555842.1;transl_table=11
NC_013654.1	RefSeq	gene	1300041	1300499	.	-	.	ID=gene1329;Name=ECSF_RS06450;gbkey=Gene;gene_biotype=protein_coding;locus_tag=ECSF_RS06450;old_locus_tag=ECSF_1214
NC_013654.1	Protein Homology	CDS	1300041	1300499	.	-	0	ID=cds1300;Parent=gene1329;Dbxref=Genbank:WP_001311640.1;Name=WP_001311640.1;gbkey=CDS;inference=COORDINATES: similar to AA sequence:RefSeq:NP_309762.1;product=hypothetical protein;protein_id=WP_001311640.1;transl_table=11
NC_013654.1	RefSeq	gene	1300612	1301517	.	+	.	ID=gene1330;Name=ECSF_RS06455;gbkey=Gene;gene_biotype=protein_coding;locus_tag=ECSF_RS06455;old_locus_tag=ECSF_1215
NC_013654.1	Protein Homology	CDS	1300612	1301517	.	+	0	ID=cds1301;Parent=gene1330;Dbxref=Genbank:WP_001226476.1;Name=WP_001226476.1;gbkey=CDS;inference=COORDINATES: similar to AA sequence:RefSeq:YP_002412274.1;product=patatin family protein;protein_id=WP_001226476.1;transl_table=11
NC_013654.1	RefSeq	gene	1301609	1302622	.	+	.	ID=gene1331;Name=ECSF_RS06460;gbkey=Gene;gene_biotype=protein_coding;locus_tag=ECSF_RS06460;old_locus_tag=ECSF_1216
NC_013654.1	Protein Homology	CDS	1301609	1302622	.	+	0	ID=cds1302;Parent=gene1331;Dbxref=Genbank:WP_000193451.1;Name=WP_000193451.1;gbkey=CDS;inference=COORDINATES: similar to AA sequence:RefSeq:NP_309764.1;product=two-component system response regulator RssB;protein_id=WP_000193451.1;transl_table=11
NC_013654.1	RefSeq	gene	1302824	1303732	.	+	.	ID=gene1332;Name=ECSF_RS06465;gbkey=Gene;gene_biotype=protein_coding;locus_tag=ECSF_RS06465;old_locus_tag=ECSF_1217
NC_013654.1	Protein Homology	CDS	1302824	1303732	.	+	0	ID=cds1303;Parent=gene1332;Dbxref=Genbank:WP_000718995.1;Name=WP_000718995.1;gbkey=CDS;inference=COORDINATES: similar to AA sequence:RefSeq:NP_309765.1;product=UTP--glucose-1-phosphate uridylyltransferase;protein_id=WP_000718995.1;transl_table=11
NC_013654.1	RefSeq	gene	1303877	1304290	.	-	.	ID=gene1333;Name=ECSF_RS06470;gbkey=Gene;gene_biotype=protein_coding;locus_tag=ECSF_RS06470;old_locus_tag=ECSF_1218
NC_013654.1	Protein Homology	CDS	1303877	1304290	.	-	0	ID=cds1304;Parent=gene1333;Dbxref=Genbank:WP_001287378.1;Name=WP_001287378.1;gbkey=CDS;inference=COORDINATES: similar to AA sequence:RefSeq:NP_309766.1;product=DNA-binding protein H-NS;protein_id=WP_001287378.1;transl_table=11
NC_013654.1	RefSeq	gene	1304894	1305511	.	+	.	ID=gene1334;Name=ECSF_RS06475;gbkey=Gene;gene_biotype=protein_coding;locus_tag=ECSF_RS06475;old_locus_tag=ECSF_1219
NC_013654.1	Protein Homology	CDS	1304894	1305511	.	+	0	ID=cds1305;Parent=gene1334;Dbxref=Genbank:WP_000068076.1;Name=WP_000068076.1;gbkey=CDS;inference=COORDINATES: similar to AA sequence:RefSeq:YP_002412280.1;product=thymidine kinase;protein_id=WP_000068076.1;transl_table=11
NC_013654.1	RefSeq	pseudogene	1305797	1306844	.	-	.	ID=gene1335;Name=ECSF_RS24415;gbkey=Gene;gene_biotype=pseudogene;locus_tag=ECSF_RS24415;old_locus_tag=ECSF_1220;pseudo=true
NC_013654.1	Protein Homology	CDS	1305797	1306844	.	-	0	ID=cds1306;Parent=gene1335;Note=frameshifted;gbkey=CDS;inference=COORDINATES: similar to AA sequence:RefSeq:NP_418698.1;product=IS4 family transposase;pseudo=true;transl_table=11
NC_013654.1	RefSeq	gene	1306969	1309644	.	-	.	ID=gene1336;Name=ECSF_RS06490;gbkey=Gene;gene_biotype=protein_coding;locus_tag=ECSF_RS06490;old_locus_tag=ECSF_1221
NC_013654.1	Protein Homology	CDS	1306969	1309644	.	-	0	ID=cds1307;Parent=gene1336;Dbxref=Genbank:WP_000301660.1;Name=WP_000301660.1;gbkey=CDS;inference=COORDINATES: similar to AA sequence:RefSeq:NP_309768.1;product=bifunctional acetaldehyde-CoA/alcohol dehydrogenase;protein_id=WP_000301660.1;transl_table=11
NC_013654.1	RefSeq	gene	1310121	1310768	.	+	.	ID=gene1337;Name=ECSF_RS06495;gbkey=Gene;gene_biotype=protein_coding;locus_tag=ECSF_RS06495;old_locus_tag=ECSF_1222
NC_013654.1	Protein Homology	CDS	1310121	1310768	.	+	0	ID=cds1308;Parent=gene1337;Dbxref=Genbank:WP_000616554.1;Name=WP_000616554.1;gbkey=CDS;inference=COORDINATES: similar to AA sequence:RefSeq:NP_415758.1;product=MarC family protein;protein_id=WP_000616554.1;transl_table=11
NC_013654.1	RefSeq	gene	1311506	1313137	.	+	.	ID=gene1338;Name=ECSF_RS06500;gbkey=Gene;gene_biotype=protein_coding;locus_tag=ECSF_RS06500;old_locus_tag=ECSF_1224
NC_013654.1	Protein Homology	CDS	1311506	1313137	.	+	0	ID=cds1309;Parent=gene1338;Dbxref=Genbank:WP_012896789.1;Name=WP_012896789.1;gbkey=CDS;inference=COORDINATES: similar to AA sequence:RefSeq:NP_309770.1;product=oligopeptide ABC transporter substrate-binding protein OppA;protein_id=WP_012896789.1;transl_table=11
NC_013654.1	RefSeq	gene	1313223	1314143	.	+	.	ID=gene1339;Name=oppB;gbkey=Gene;gene=oppB;gene_biotype=protein_coding;locus_tag=ECSF_RS06505;old_locus_tag=ECSF_1225
NC_013654.1	Protein Homology	CDS	1313223	1314143	.	+	0	ID=cds1310;Parent=gene1339;Dbxref=Genbank:WP_000911112.1;Name=WP_000911112.1;gbkey=CDS;gene=oppB;inference=COORDINATES: similar to AA sequence:RefSeq:WP_005126405.1;product=peptide ABC transporter permease;protein_id=WP_000911112.1;transl_table=11
NC_013654.1	RefSeq	gene	1314158	1315066	.	+	.	ID=gene1340;Name=ECSF_RS06510;gbkey=Gene;gene_biotype=protein_coding;locus_tag=ECSF_RS06510;old_locus_tag=ECSF_1226
NC_013654.1	Protein Homology	CDS	1314158	1315066	.	+	0	ID=cds1311;Parent=gene1340;Dbxref=Genbank:WP_000979659.1;Name=WP_000979659.1;Note=with OppABDF is involved in the transport of oligopeptides of up to 5 amino acids into the cell;gbkey=CDS;inference=COORDINATES: similar to AA sequence:RefSeq:WP_000979653.1;product=oligopeptide ABC transporter permease OppC;protein_id=WP_000979659.1;transl_table=11
NC_013654.1	RefSeq	gene	1315078	1316091	.	+	.	ID=gene1341;Name=oppD;gbkey=Gene;gene=oppD;gene_biotype=protein_coding;locus_tag=ECSF_RS06515;old_locus_tag=ECSF_1227
NC_013654.1	Protein Homology	CDS	1315078	1316091	.	+	0	ID=cds1312;Parent=gene1341;Dbxref=Genbank:WP_000110940.1;Name=WP_000110940.1;gbkey=CDS;gene=oppD;inference=COORDINATES: similar to AA sequence:RefSeq:YP_002412286.1;product=oligopeptide ABC transporter ATP-binding protein OppD;protein_id=WP_000110940.1;transl_table=11
NC_013654.1	RefSeq	gene	1316088	1317092	.	+	.	ID=gene1342;Name=ECSF_RS06520;gbkey=Gene;gene_biotype=protein_coding;locus_tag=ECSF_RS06520;old_locus_tag=ECSF_1228
NC_013654.1	Protein Homology	CDS	1316088	1317092	.	+	0	ID=cds1313;Parent=gene1342;Dbxref=Genbank:WP_000994905.1;Name=WP_000994905.1;Note=with OppABCD is involved in the transport of oligopeptides%3B OppF and OppD are ATP-binding proteins;gbkey=CDS;inference=COORDINATES: similar to AA sequence:RefSeq:WP_016506804.1;product=oligopeptide transport ATP-binding protein OppF;protein_id=WP_000994905.1;transl_table=11
NC_013654.1	RefSeq	gene	1317145	1317474	.	-	.	ID=gene1343;Name=ECSF_RS06525;gbkey=Gene;gene_biotype=protein_coding;locus_tag=ECSF_RS06525;old_locus_tag=ECSF_1229
NC_013654.1	Protein Homology	CDS	1317145	1317474	.	-	0	ID=cds1314;Parent=gene1343;Dbxref=Genbank:WP_000366959.1;Name=WP_000366959.1;Note=highly acidic protein%3B the structure of the Haemophilus influenzae protein shows similarity to uracil DNA glycosylase inhibitor (Ugi)%3B binds heat-unstable protein (HU-alpha) which is a histone-like protein;gbkey=CDS;inference=COORDINATES: similar to AA sequence:RefSeq:WP_015405907.1;product=hypothetical protein;protein_id=WP_000366959.1;transl_table=11
NC_013654.1	RefSeq	gene	1317509	1318969	.	-	.	ID=gene1344;Name=ECSF_RS06530;gbkey=Gene;gene_biotype=protein_coding;locus_tag=ECSF_RS06530;old_locus_tag=ECSF_1230
NC_013654.1	Protein Homology	CDS	1317509	1318969	.	-	0	ID=cds1315;Parent=gene1344;Dbxref=Genbank:WP_000214516.1;Name=WP_000214516.1;gbkey=CDS;inference=COORDINATES: similar to AA sequence:RefSeq:WP_005126413.1;product=cardiolipin synthase A;protein_id=WP_000214516.1;transl_table=11
NC_013654.1	RefSeq	gene	1319001	1319285	.	+	.	ID=gene1345;Name=ECSF_RS06535;gbkey=Gene;gene_biotype=protein_coding;locus_tag=ECSF_RS06535
NC_013654.1	Protein Homology	CDS	1319001	1319285	.	+	0	ID=cds1316;Parent=gene1345;Dbxref=Genbank:WP_023141022.1;Name=WP_023141022.1;gbkey=CDS;inference=COORDINATES: similar to AA sequence:RefSeq:NP_944526.1;product=hypothetical protein;protein_id=WP_023141022.1;transl_table=11
NC_013654.1	RefSeq	gene	1319340	1320593	.	-	.	ID=gene1346;Name=ECSF_RS06540;gbkey=Gene;gene_biotype=protein_coding;locus_tag=ECSF_RS06540;old_locus_tag=ECSF_1231
NC_013654.1	Protein Homology	CDS	1319340	1320593	.	-	0	ID=cds1317;Parent=gene1346;Dbxref=Genbank:WP_001531639.1;Name=WP_001531639.1;gbkey=CDS;inference=COORDINATES: similar to AA sequence:RefSeq:NP_309777.1;product=voltage-gated potassium channel;protein_id=WP_001531639.1;transl_table=11
NC_013654.1	RefSeq	gene	1320893	1321189	.	-	.	ID=gene1347;Name=ECSF_RS06545;gbkey=Gene;gene_biotype=protein_coding;locus_tag=ECSF_RS06545;old_locus_tag=ECSF_1232
NC_013654.1	Protein Homology	CDS	1320893	1321189	.	-	0	ID=cds1318;Parent=gene1347;Dbxref=Genbank:WP_000967595.1;Name=WP_000967595.1;gbkey=CDS;inference=COORDINATES: similar to AA sequence:RefSeq:WP_009448315.1;product=hypothetical protein;protein_id=WP_000967595.1;transl_table=11
NC_013654.1	RefSeq	gene	1321413	1322129	.	+	.	ID=gene1348;Name=ECSF_RS06550;gbkey=Gene;gene_biotype=protein_coding;locus_tag=ECSF_RS06550;old_locus_tag=ECSF_1233
NC_013654.1	Protein Homology	CDS	1321413	1322129	.	+	0	ID=cds1319;Parent=gene1348;Dbxref=Genbank:WP_001357407.1;Name=WP_001357407.1;gbkey=CDS;inference=COORDINATES: similar to AA sequence:RefSeq:YP_002412294.1;product=TonB system transport protein TonB;protein_id=WP_001357407.1;transl_table=11
NC_013654.1	RefSeq	gene	1322169	1322567	.	-	.	ID=gene1349;Name=ECSF_RS06555;gbkey=Gene;gene_biotype=protein_coding;locus_tag=ECSF_RS06555;old_locus_tag=ECSF_1234
NC_013654.1	Protein Homology	CDS	1322169	1322567	.	-	0	ID=cds1320;Parent=gene1349;Dbxref=Genbank:WP_000100751.1;Name=WP_000100751.1;gbkey=CDS;inference=COORDINATES: similar to AA sequence:RefSeq:NP_415769.1;product=acyl-CoA thioesterase;protein_id=WP_000100751.1;transl_table=11
NC_013654.1	RefSeq	gene	1322672	1323211	.	-	.	ID=gene1350;Name=ECSF_RS06560;gbkey=Gene;gene_biotype=protein_coding;locus_tag=ECSF_RS06560;old_locus_tag=ECSF_1235
NC_013654.1	Protein Homology	CDS	1322672	1323211	.	-	0	ID=cds1321;Parent=gene1350;Dbxref=Genbank:WP_000808672.1;Name=WP_000808672.1;Note=Involved in cell division%3B probably involved in intracellular septation;gbkey=CDS;inference=COORDINATES: similar to AA sequence:RefSeq:NP_309781.1;product=intracellular septation protein A;protein_id=WP_000808672.1;transl_table=11
NC_013654.1	RefSeq	gene	1323241	1323984	.	-	.	ID=gene1351;Name=ECSF_RS06565;gbkey=Gene;gene_biotype=protein_coding;locus_tag=ECSF_RS06565;old_locus_tag=ECSF_1236
NC_013654.1	Protein Homology	CDS	1323241	1323984	.	-	0	ID=cds1322;Parent=gene1351;Dbxref=Genbank:WP_000028546.1;Name=WP_000028546.1;gbkey=CDS;inference=COORDINATES: similar to AA sequence:RefSeq:YP_002412297.1;product=UPF0259 family protein;protein_id=WP_000028546.1;transl_table=11
NC_013654.1	RefSeq	pseudogene	1324012	1324101	.	-	.	ID=gene1352;Name=ECSF_RS24420;end_range=1324101,.;gbkey=Gene;gene_biotype=pseudogene;locus_tag=ECSF_RS24420;partial=true;pseudo=true
NC_013654.1	Protein Homology	CDS	1324012	1324101	.	-	0	ID=cds1323;Parent=gene1352;Note=incomplete%3B partial in the middle of a contig%3B missing start;end_range=1324101,.;gbkey=CDS;inference=COORDINATES: similar to AA sequence:RefSeq:WP_001805269.1;partial=true;product=zinc/iron-chelating domain-containing protein;pseudo=true;transl_table=11
NC_013654.1	RefSeq	gene	1324340	1324993	.	+	.	ID=gene1353;Name=ECSF_RS06570;gbkey=Gene;gene_biotype=protein_coding;locus_tag=ECSF_RS06570;old_locus_tag=ECSF_1237
NC_013654.1	Protein Homology	CDS	1324340	1324993	.	+	0	ID=cds1324;Parent=gene1353;Dbxref=Genbank:WP_000737209.1;Name=WP_000737209.1;gbkey=CDS;inference=COORDINATES: similar to AA sequence:RefSeq:NP_309783.1;product=outer membrane protein OmpW;protein_id=WP_000737209.1;transl_table=11
NC_013654.1	RefSeq	gene	1325044	1325850	.	-	.	ID=gene1354;Name=ECSF_RS06575;gbkey=Gene;gene_biotype=protein_coding;locus_tag=ECSF_RS06575;old_locus_tag=ECSF_1238
NC_013654.1	Protein Homology	CDS	1325044	1325850	.	-	0	ID=cds1325;Parent=gene1354;Dbxref=Genbank:WP_000443049.1;Name=WP_000443049.1;gbkey=CDS;inference=COORDINATES: similar to AA sequence:RefSeq:WP_000443083.1;product=tryptophan synthase subunit alpha;protein_id=WP_000443049.1;transl_table=11
NC_013654.1	RefSeq	gene	1325850	1327043	.	-	.	ID=gene1355;Name=ECSF_RS06580;gbkey=Gene;gene_biotype=protein_coding;locus_tag=ECSF_RS06580;old_locus_tag=ECSF_1239
NC_013654.1	Protein Homology	CDS	1325850	1327043	.	-	0	ID=cds1326;Parent=gene1355;Dbxref=Genbank:WP_000209514.1;Name=WP_000209514.1;gbkey=CDS;inference=COORDINATES: similar to AA sequence:RefSeq:WP_016158396.1;product=tryptophan synthase subunit beta;protein_id=WP_000209514.1;transl_table=11
NC_013654.1	RefSeq	gene	1327055	1328416	.	-	.	ID=gene1356;Name=ECSF_RS06585;gbkey=Gene;gene_biotype=protein_coding;locus_tag=ECSF_RS06585;old_locus_tag=ECSF_1240
NC_013654.1	Protein Homology	CDS	1327055	1328416	.	-	0	ID=cds1327;Parent=gene1356;Dbxref=Genbank:WP_077248295.1;Name=WP_077248295.1;Note=monomeric bifunctional protein%3B functions in tryptophan biosynthesis pathway%3B phosphoribosylanthranilate is rearranged to carboxyphenylaminodeoxyribulosephosphate which is then closed to form indole-3-glycerol phosphate;gbkey=CDS;inference=COORDINATES: similar to AA sequence:RefSeq:NP_415778.3;product=bifunctional indole-3-glycerol-phosphate synthase TrpC/phosphoribosylanthranilate isomerase TrpF;protein_id=WP_077248295.1;transl_table=11
NC_013654.1	RefSeq	gene	1328417	1330012	.	-	.	ID=gene1357;Name=ECSF_RS06590;gbkey=Gene;gene_biotype=protein_coding;locus_tag=ECSF_RS06590;old_locus_tag=ECSF_1241
NC_013654.1	Protein Homology	CDS	1328417	1330012	.	-	0	ID=cds1328;Parent=gene1357;Dbxref=Genbank:WP_000763536.1;Name=WP_000763536.1;Note=bifunctional anthranilate synthase II/anthranilate phosphoribosyltransferase%3B TrpD%3B forms a heterotetramer with Trp E and the complex catalyzes the formation of anthranilate from chorismate and glutamine%3B also catalyzes the formation of N-(5-phospho-D-ribosyl)-anthranilate from athranilate and 5-phospho-alpha-D-ribose 1-diphosphate%3B functions in tryptophan biosynthesis;gbkey=CDS;inference=COORDINATES: similar to AA sequence:RefSeq:WP_008784940.1;product=bifunctional anthranilate synthase glutamate amidotransferase component TrpG/anthranilate phosphoribosyltransferase TrpD;protein_id=WP_000763536.1;transl_table=11
NC_013654.1	RefSeq	gene	1330012	1331574	.	-	.	ID=gene1358;Name=ECSF_RS06595;gbkey=Gene;gene_biotype=protein_coding;locus_tag=ECSF_RS06595;old_locus_tag=ECSF_1242
NC_013654.1	Protein Homology	CDS	1330012	1331574	.	-	0	ID=cds1329;Parent=gene1358;Dbxref=Genbank:WP_001194645.1;Name=WP_001194645.1;gbkey=CDS;inference=COORDINATES: similar to AA sequence:RefSeq:NP_415780.1;product=anthranilate synthase component I;protein_id=WP_001194645.1;transl_table=11
NC_013654.1	RefSeq	gene	1331666	1331710	.	-	.	ID=gene1359;Name=ECSF_RS24425;gbkey=Gene;gene_biotype=protein_coding;locus_tag=ECSF_RS24425;old_locus_tag=ECSF_1243
NC_013654.1	Protein Homology	CDS	1331666	1331710	.	-	0	ID=cds1330;Parent=gene1359;Dbxref=Genbank:WP_001700591.1;Name=WP_001700591.1;gbkey=CDS;inference=COORDINATES: similar to AA sequence:RefSeq:NP_415781.1;product=trp operon leader peptide;protein_id=WP_001700591.1;transl_table=11
NC_013654.1	RefSeq	gene	1331848	1332729	.	+	.	ID=gene1360;Name=ECSF_RS06600;gbkey=Gene;gene_biotype=protein_coding;locus_tag=ECSF_RS06600;old_locus_tag=ECSF_1244
NC_013654.1	Protein Homology	CDS	1331848	1332729	.	+	0	ID=cds1331;Parent=gene1360;Dbxref=Genbank:WP_001285702.1;Name=WP_001285702.1;gbkey=CDS;inference=COORDINATES: similar to AA sequence:RefSeq:NP_415782.1;product=phosphatase;protein_id=WP_001285702.1;transl_table=11
NC_013654.1	RefSeq	gene	1332726	1333346	.	+	.	ID=gene1361;Name=ECSF_RS06605;gbkey=Gene;gene_biotype=protein_coding;locus_tag=ECSF_RS06605;old_locus_tag=ECSF_1245
NC_013654.1	Protein Homology	CDS	1332726	1333346	.	+	0	ID=cds1332;Parent=gene1361;Dbxref=Genbank:WP_001295575.1;Name=WP_001295575.1;gbkey=CDS;inference=COORDINATES: similar to AA sequence:RefSeq:WP_005126434.1;product=threonylcarbamoyl-AMP synthase;protein_id=WP_001295575.1;transl_table=11
NC_013654.1	RefSeq	gene	1333374	1335269	.	+	.	ID=gene1362;Name=ECSF_RS06610;gbkey=Gene;gene_biotype=protein_coding;locus_tag=ECSF_RS06610;old_locus_tag=ECSF_1246
NC_013654.1	Protein Homology	CDS	1333374	1335269	.	+	0	ID=cds1333;Parent=gene1362;Dbxref=Genbank:WP_024175753.1;Name=WP_024175753.1;gbkey=CDS;inference=COORDINATES: similar to AA sequence:RefSeq:YP_002412310.1;product=DUF2207 domain-containing protein;protein_id=WP_024175753.1;transl_table=11
NC_013654.1	RefSeq	gene	1335482	1336357	.	+	.	ID=gene1363;Name=ECSF_RS06615;gbkey=Gene;gene_biotype=protein_coding;locus_tag=ECSF_RS06615;old_locus_tag=ECSF_1247
NC_013654.1	Protein Homology	CDS	1335482	1336357	.	+	0	ID=cds1334;Parent=gene1363;Dbxref=Genbank:WP_001291206.1;Name=WP_001291206.1;Note=catalyzes the synthesis of pseudouridine from uracil-2605 in 23S ribosomal RNA;gbkey=CDS;inference=COORDINATES: similar to AA sequence:RefSeq:YP_002412311.1;product=23S rRNA pseudouridylate synthase B;protein_id=WP_001291206.1;transl_table=11
NC_013654.1	RefSeq	gene	1336563	1337549	.	+	.	ID=gene1364;Name=ECSF_RS06620;gbkey=Gene;gene_biotype=protein_coding;locus_tag=ECSF_RS06620;old_locus_tag=ECSF_1248
NC_013654.1	Protein Homology	CDS	1336563	1337549	.	+	0	ID=cds1335;Parent=gene1364;Dbxref=Genbank:WP_023141019.1;Name=WP_023141019.1;gbkey=CDS;inference=COORDINATES: similar to AA sequence:RefSeq:WP_001337337.1;product=hypothetical protein;protein_id=WP_023141019.1;transl_table=11
NC_013654.1	RefSeq	gene	1337559	1337867	.	+	.	ID=gene1365;Name=ECSF_RS06625;gbkey=Gene;gene_biotype=protein_coding;locus_tag=ECSF_RS06625;old_locus_tag=ECSF_1249
NC_013654.1	Protein Homology	CDS	1337559	1337867	.	+	0	ID=cds1336;Parent=gene1365;Dbxref=Genbank:WP_001000715.1;Name=WP_001000715.1;gbkey=CDS;inference=COORDINATES: similar to AA sequence:RefSeq:WP_001607262.1;product=hypothetical protein;protein_id=WP_001000715.1;transl_table=11
NC_013654.1	RefSeq	gene	1337924	1338514	.	-	.	ID=gene1366;Name=ECSF_RS06630;gbkey=Gene;gene_biotype=protein_coding;locus_tag=ECSF_RS06630;old_locus_tag=ECSF_1250
NC_013654.1	Protein Homology	CDS	1337924	1338514	.	-	0	ID=cds1337;Parent=gene1366;Dbxref=Genbank:WP_001278898.1;Name=WP_001278898.1;gbkey=CDS;inference=COORDINATES: similar to AA sequence:RefSeq:NP_415786.1;product=cob(I)yrinic acid a%2Cc-diamide adenosyltransferase;protein_id=WP_001278898.1;transl_table=11
NC_013654.1	RefSeq	gene	1338511	1339269	.	-	.	ID=gene1367;Name=ECSF_RS06635;gbkey=Gene;gene_biotype=protein_coding;locus_tag=ECSF_RS06635;old_locus_tag=ECSF_1251
NC_013654.1	Protein Homology	CDS	1338511	1339269	.	-	0	ID=cds1338;Parent=gene1367;Dbxref=Genbank:WP_000559273.1;Name=WP_000559273.1;gbkey=CDS;inference=COORDINATES: similar to AA sequence:RefSeq:NP_415787.1;product=NAD(P)-dependent oxidoreductase;protein_id=WP_000559273.1;transl_table=11
NC_013654.1	RefSeq	gene	1339489	1340538	.	+	.	ID=gene1368;Name=ECSF_RS06645;gbkey=Gene;gene_biotype=protein_coding;locus_tag=ECSF_RS06645;old_locus_tag=ECSF_1252
NC_013654.1	Protein Homology	CDS	1339489	1340538	.	+	0	ID=cds1339;Parent=gene1368;Dbxref=Genbank:WP_000422035.1;Name=WP_000422035.1;gbkey=CDS;inference=COORDINATES: similar to AA sequence:RefSeq:NP_415788.1;product=protease;protein_id=WP_000422035.1;transl_table=11
NC_013654.1	RefSeq	gene	1340574	1340825	.	-	.	ID=gene1369;Name=ECSF_RS06650;gbkey=Gene;gene_biotype=protein_coding;locus_tag=ECSF_RS06650;old_locus_tag=ECSF_1253
NC_013654.1	Protein Homology	CDS	1340574	1340825	.	-	0	ID=cds1340;Parent=gene1369;Dbxref=Genbank:WP_001031532.1;Name=WP_001031532.1;gbkey=CDS;inference=COORDINATES: similar to AA sequence:RefSeq:NP_309872.1;product=hypothetical protein;protein_id=WP_001031532.1;transl_table=11
NC_013654.1	RefSeq	gene	1340870	1341082	.	+	.	ID=gene1370;Name=ECSF_RS06655;gbkey=Gene;gene_biotype=protein_coding;locus_tag=ECSF_RS06655
NC_013654.1	Protein Homology	CDS	1340870	1341082	.	+	0	ID=cds1341;Parent=gene1370;Dbxref=Genbank:WP_001303291.1;Name=WP_001303291.1;gbkey=CDS;inference=COORDINATES: similar to AA sequence:RefSeq:YP_002412316.1;product=hypothetical protein;protein_id=WP_001303291.1;transl_table=11
NC_013654.1	RefSeq	gene	1341205	1343802	.	+	.	ID=gene1371;Name=ECSF_RS06660;gbkey=Gene;gene_biotype=protein_coding;locus_tag=ECSF_RS06660;old_locus_tag=ECSF_1254
NC_013654.1	Protein Homology	CDS	1341205	1343802	.	+	0	ID=cds1342;Parent=gene1371;Dbxref=Genbank:WP_001526939.1;Name=WP_001526939.1;gbkey=CDS;inference=COORDINATES: similar to AA sequence:RefSeq:WP_000513601.1;product=DNA topoisomerase 1;protein_id=WP_001526939.1;transl_table=11
NC_013654.1	RefSeq	pseudogene	1343811	1343951	.	+	.	ID=gene1372;Name=ECSF_RS24430;gbkey=Gene;gene_biotype=pseudogene;locus_tag=ECSF_RS24430;partial=true;pseudo=true;start_range=.,1343811
NC_013654.1	Protein Homology	CDS	1343811	1343951	.	+	0	ID=cds1343;Parent=gene1372;Note=incomplete%3B partial in the middle of a contig%3B missing start;gbkey=CDS;inference=COORDINATES: similar to AA sequence:RefSeq:WP_005041735.1;partial=true;product=transposase;pseudo=true;start_range=.,1343811;transl_table=11
NC_013654.1	RefSeq	gene	1344012	1344986	.	+	.	ID=gene1373;Name=ECSF_RS06665;gbkey=Gene;gene_biotype=protein_coding;locus_tag=ECSF_RS06665;old_locus_tag=ECSF_1255
NC_013654.1	Protein Homology	CDS	1344012	1344986	.	+	0	ID=cds1344;Parent=gene1373;Dbxref=Genbank:WP_000776253.1;Name=WP_000776253.1;gbkey=CDS;inference=COORDINATES: similar to AA sequence:RefSeq:WP_012017585.1;product=LysR family transcriptional regulator CysB;protein_id=WP_000776253.1;transl_table=11
NC_013654.1	RefSeq	gene	1345280	1345444	.	+	.	ID=gene1374;Name=ECSF_RS06670;gbkey=Gene;gene_biotype=protein_coding;locus_tag=ECSF_RS06670
NC_013654.1	Protein Homology	CDS	1345280	1345444	.	+	0	ID=cds1345;Parent=gene1374;Dbxref=Genbank:WP_000908602.1;Name=WP_000908602.1;gbkey=CDS;inference=COORDINATES: similar to AA sequence:RefSeq:YP_002412319.1;product=YmiA family putative membrane protein;protein_id=WP_000908602.1;transl_table=11
NC_013654.1	RefSeq	gene	1345447	1345614	.	+	.	ID=gene1375;Name=ECSF_RS06675;gbkey=Gene;gene_biotype=protein_coding;locus_tag=ECSF_RS06675;old_locus_tag=ECSF_1257
NC_013654.1	Protein Homology	CDS	1345447	1345614	.	+	0	ID=cds1346;Parent=gene1375;Dbxref=Genbank:WP_001296035.1;Name=WP_001296035.1;gbkey=CDS;inference=COORDINATES: similar to AA sequence:RefSeq:YP_588450.2;product=hypothetical protein;protein_id=WP_001296035.1;transl_table=11
NC_013654.1	RefSeq	pseudogene	1345751	1345919	.	+	.	ID=gene1376;Name=ECSF_RS24435;gbkey=Gene;gene_biotype=pseudogene;locus_tag=ECSF_RS24435;pseudo=true
NC_013654.1	Protein Homology	CDS	1345751	1345919	.	+	0	ID=cds1347;Parent=gene1376;Note=frameshifted;gbkey=CDS;inference=COORDINATES: similar to AA sequence:RefSeq:YP_002412321.1;product=hypothetical protein;pseudo=true;transl_table=11
NC_013654.1	RefSeq	gene	1345973	1348648	.	+	.	ID=gene1377;Name=ECSF_RS06690;gbkey=Gene;gene_biotype=protein_coding;locus_tag=ECSF_RS06690;old_locus_tag=ECSF_1258
NC_013654.1	Protein Homology	CDS	1345973	1348648	.	+	0	ID=cds1348;Parent=gene1377;Dbxref=Genbank:WP_000099493.1;Name=WP_000099493.1;gbkey=CDS;inference=COORDINATES: similar to AA sequence:RefSeq:NP_415792.1;product=aconitate hydratase AcnA;protein_id=WP_000099493.1;transl_table=11
NC_013654.1	RefSeq	gene	1348712	1349302	.	-	.	ID=gene1378;Name=ECSF_RS06695;gbkey=Gene;gene_biotype=protein_coding;locus_tag=ECSF_RS06695;old_locus_tag=ECSF_1259
NC_013654.1	Protein Homology	CDS	1348712	1349302	.	-	0	ID=cds1349;Parent=gene1378;Dbxref=Genbank:WP_001176294.1;Name=WP_001176294.1;gbkey=CDS;inference=COORDINATES: similar to AA sequence:RefSeq:NP_309877.1;product=GTP cyclohydrolase II;protein_id=WP_001176294.1;transl_table=11
NC_013654.1	RefSeq	gene	1349472	1350236	.	+	.	ID=gene1379;Name=ECSF_RS06700;gbkey=Gene;gene_biotype=protein_coding;locus_tag=ECSF_RS06700;old_locus_tag=ECSF_1260
NC_013654.1	Protein Homology	CDS	1349472	1350236	.	+	0	ID=cds1350;Parent=gene1379;Dbxref=Genbank:WP_001256526.1;Name=WP_001256526.1;gbkey=CDS;inference=COORDINATES: similar to AA sequence:RefSeq:NP_309878.1;product=phosphatidylglycerophosphatase B;protein_id=WP_001256526.1;transl_table=11
NC_013654.1	RefSeq	gene	1350385	1350693	.	+	.	ID=gene1380;Name=ECSF_RS06705;gbkey=Gene;gene_biotype=protein_coding;locus_tag=ECSF_RS06705;old_locus_tag=ECSF_1261
NC_013654.1	Protein Homology	CDS	1350385	1350693	.	+	0	ID=cds1351;Parent=gene1380;Dbxref=Genbank:WP_000876284.1;Name=WP_000876284.1;gbkey=CDS;inference=COORDINATES: similar to AA sequence:RefSeq:YP_002412325.1;product=DUF1049 domain-containing protein;protein_id=WP_000876284.1;transl_table=11
NC_013654.1	RefSeq	gene	1350700	1351869	.	+	.	ID=gene1381;Name=ECSF_RS06710;gbkey=Gene;gene_biotype=protein_coding;locus_tag=ECSF_RS06710;old_locus_tag=ECSF_1262
NC_013654.1	Protein Homology	CDS	1350700	1351869	.	+	0	ID=cds1352;Parent=gene1381;Dbxref=Genbank:WP_000891346.1;Name=WP_000891346.1;gbkey=CDS;inference=COORDINATES: similar to AA sequence:RefSeq:NP_309880.1;product=lipopolysaccharide assembly protein LapB;protein_id=WP_000891346.1;transl_table=11
NC_013654.1	RefSeq	gene	1352061	1352798	.	+	.	ID=gene1382;Name=ECSF_RS06715;gbkey=Gene;gene_biotype=protein_coding;locus_tag=ECSF_RS06715;old_locus_tag=ECSF_1264
NC_013654.1	Protein Homology	CDS	1352061	1352798	.	+	0	ID=cds1353;Parent=gene1382;Dbxref=Genbank:WP_012896791.1;Name=WP_012896791.1;gbkey=CDS;inference=COORDINATES: similar to AA sequence:RefSeq:NP_309881.1;product=orotidine-5'-phosphate decarboxylase;protein_id=WP_012896791.1;transl_table=11
NC_013654.1	RefSeq	gene	1352798	1353124	.	+	.	ID=gene1383;Name=ECSF_RS06720;gbkey=Gene;gene_biotype=protein_coding;locus_tag=ECSF_RS06720;old_locus_tag=ECSF_1265
NC_013654.1	Protein Homology	CDS	1352798	1353124	.	+	0	ID=cds1354;Parent=gene1383;Dbxref=Genbank:WP_001353236.1;Name=WP_001353236.1;Note=involved in start site selection during the initiation of translation;gbkey=CDS;inference=COORDINATES: similar to AA sequence:RefSeq:NP_415798.2;product=stress response translation initiation inhibitor YciH;protein_id=WP_001353236.1;transl_table=11
NC_013654.1	RefSeq	gene	1353250	1353468	.	-	.	ID=gene1384;Name=ECSF_RS06725;gbkey=Gene;gene_biotype=protein_coding;locus_tag=ECSF_RS06725;old_locus_tag=ECSF_1266
NC_013654.1	Protein Homology	CDS	1353250	1353468	.	-	0	ID=cds1355;Parent=gene1384;Dbxref=Genbank:WP_000498253.1;Name=WP_000498253.1;gbkey=CDS;inference=COORDINATES: similar to AA sequence:RefSeq:NP_309883.1;product=osmotically-inducible lipoprotein B;protein_id=WP_000498253.1;transl_table=11
NC_013654.1	RefSeq	gene	1353737	1354486	.	-	.	ID=gene1385;Name=ECSF_RS06730;gbkey=Gene;gene_biotype=protein_coding;locus_tag=ECSF_RS06730;old_locus_tag=ECSF_1267
NC_013654.1	Protein Homology	CDS	1353737	1354486	.	-	0	ID=cds1356;Parent=gene1385;Dbxref=Genbank:WP_001088623.1;Name=WP_001088623.1;gbkey=CDS;inference=COORDINATES: similar to AA sequence:RefSeq:NP_309884.1;product=DeoR/GlpR transcriptional regulator;protein_id=WP_001088623.1;transl_table=11
NC_013654.1	RefSeq	gene	1354575	1354748	.	-	.	ID=gene1386;Name=ECSF_RS06735;gbkey=Gene;gene_biotype=protein_coding;locus_tag=ECSF_RS06735;old_locus_tag=ECSF_1268
NC_013654.1	Protein Homology	CDS	1354575	1354748	.	-	0	ID=cds1357;Parent=gene1386;Dbxref=Genbank:WP_001288368.1;Name=WP_001288368.1;gbkey=CDS;inference=COORDINATES: similar to AA sequence:RefSeq:YP_001165317.1;product=hypothetical protein;protein_id=WP_001288368.1;transl_table=11
NC_013654.1	RefSeq	gene	1354896	1356881	.	-	.	ID=gene1387;Name=ECSF_RS06740;gbkey=Gene;gene_biotype=protein_coding;locus_tag=ECSF_RS06740;old_locus_tag=ECSF_1269
NC_013654.1	Protein Homology	CDS	1354896	1356881	.	-	0	ID=cds1358;Parent=gene1387;Dbxref=Genbank:WP_000859936.1;Name=WP_000859936.1;gbkey=CDS;inference=COORDINATES: similar to AA sequence:RefSeq:YP_002412332.1;product=cyclic di-GMP phosphodiesterase;protein_id=WP_000859936.1;transl_table=11
NC_013654.1	RefSeq	pseudogene	1356935	1357038	.	+	.	ID=gene1388;Name=ECSF_RS06745;gbkey=Gene;gene_biotype=pseudogene;locus_tag=ECSF_RS06745;pseudo=true
NC_013654.1	Protein Homology	CDS	1356935	1357038	.	+	0	ID=cds1359;Parent=gene1388;Note=frameshifted;gbkey=CDS;inference=COORDINATES: similar to AA sequence:RefSeq:YP_002791239.1;product=hypothetical protein;pseudo=true;transl_table=11
NC_013654.1	RefSeq	gene	1357115	1359049	.	-	.	ID=gene1389;Name=ECSF_RS06750;gbkey=Gene;gene_biotype=protein_coding;locus_tag=ECSF_RS06750;old_locus_tag=ECSF_1270
NC_013654.1	Protein Homology	CDS	1357115	1359049	.	-	0	ID=cds1360;Parent=gene1389;Dbxref=Genbank:WP_000485012.1;Name=WP_000485012.1;gbkey=CDS;inference=COORDINATES: similar to AA sequence:RefSeq:YP_002412333.1;product=exoribonuclease 2;protein_id=WP_000485012.1;transl_table=11
NC_013654.1	RefSeq	gene	1359117	1360244	.	-	.	ID=gene1390;Name=ECSF_RS06755;gbkey=Gene;gene_biotype=protein_coding;locus_tag=ECSF_RS06755;old_locus_tag=ECSF_1271
NC_013654.1	Protein Homology	CDS	1359117	1360244	.	-	0	ID=cds1361;Parent=gene1390;Dbxref=Genbank:WP_001545964.1;Name=WP_001545964.1;gbkey=CDS;inference=COORDINATES: similar to AA sequence:RefSeq:YP_002412334.1;product=CMD domain-containing protein;protein_id=WP_001545964.1;transl_table=11
NC_013654.1	RefSeq	gene	1360389	1361177	.	-	.	ID=gene1391;Name=ECSF_RS06760;gbkey=Gene;gene_biotype=protein_coding;locus_tag=ECSF_RS06760;old_locus_tag=ECSF_1272
NC_013654.1	Protein Homology	CDS	1360389	1361177	.	-	0	ID=cds1362;Parent=gene1391;Dbxref=Genbank:WP_000506492.1;Name=WP_000506492.1;gbkey=CDS;inference=COORDINATES: similar to AA sequence:RefSeq:WP_005126472.1;product=enoyl-[acyl-carrier-protein] reductase FabI;protein_id=WP_000506492.1;transl_table=11
NC_013654.1	RefSeq	gene	1361655	1362221	.	+	.	ID=gene1392;Name=ECSF_RS06765;gbkey=Gene;gene_biotype=protein_coding;locus_tag=ECSF_RS06765;old_locus_tag=ECSF_1273
NC_013654.1	Protein Homology	CDS	1361655	1362221	.	+	0	ID=cds1363;Parent=gene1392;Dbxref=Genbank:WP_000202113.1;Name=WP_000202113.1;gbkey=CDS;inference=COORDINATES: similar to AA sequence:RefSeq:NP_309889.1;product=TetR/AcrR family transcriptional regulator;protein_id=WP_000202113.1;transl_table=11
NC_013654.1	RefSeq	gene	1362370	1363491	.	+	.	ID=gene1393;Name=ECSF_RS06770;gbkey=Gene;gene_biotype=protein_coding;locus_tag=ECSF_RS06770;old_locus_tag=ECSF_1274
NC_013654.1	Protein Homology	CDS	1362370	1363491	.	+	0	ID=cds1364;Parent=gene1393;Dbxref=Genbank:WP_000873803.1;Name=WP_000873803.1;gbkey=CDS;inference=COORDINATES: similar to AA sequence:RefSeq:NP_309890.1;product=MexE family multidrug efflux RND transporter periplasmic adaptor subunit;protein_id=WP_000873803.1;transl_table=11
NC_013654.1	RefSeq	pseudogene	1363491	1366579	.	+	.	ID=gene1394;Name=ECSF_RS06775;gbkey=Gene;gene_biotype=pseudogene;locus_tag=ECSF_RS06775;old_locus_tag=ECSF_1275;pseudo=true
NC_013654.1	Protein Homology	CDS	1363491	1366579	.	+	0	ID=cds1365;Parent=gene1394;Note=frameshifted;gbkey=CDS;inference=COORDINATES: similar to AA sequence:RefSeq:NP_309891.1;product=hydrophobe/amphiphile efflux-1 family RND transporter;pseudo=true;transl_table=11
NC_013654.1	RefSeq	gene	1366602	1367975	.	+	.	ID=gene1395;Name=ECSF_RS06780;gbkey=Gene;gene_biotype=protein_coding;locus_tag=ECSF_RS06780;old_locus_tag=ECSF_1276
NC_013654.1	Protein Homology	CDS	1366602	1367975	.	+	0	ID=cds1366;Parent=gene1395;Dbxref=Genbank:WP_000946226.1;Name=WP_000946226.1;gbkey=CDS;inference=COORDINATES: similar to AA sequence:RefSeq:NP_309892.1;product=TolC family protein;protein_id=WP_000946226.1;transl_table=11
NC_013654.1	RefSeq	gene	1367984	1369147	.	+	.	ID=gene1396;Name=ECSF_RS06785;gbkey=Gene;gene_biotype=protein_coding;locus_tag=ECSF_RS06785;old_locus_tag=ECSF_1277
NC_013654.1	Protein Homology	CDS	1367984	1369147	.	+	0	ID=cds1367;Parent=gene1396;Dbxref=Genbank:WP_000135013.1;Name=WP_000135013.1;gbkey=CDS;inference=COORDINATES: similar to AA sequence:RefSeq:NP_309893.1;product=Bcr/CflA family drug resistance efflux transporter;protein_id=WP_000135013.1;transl_table=11
NC_013654.1	RefSeq	gene	1369195	1370001	.	-	.	ID=gene1397;Name=ECSF_RS06790;gbkey=Gene;gene_biotype=protein_coding;locus_tag=ECSF_RS06790;old_locus_tag=ECSF_1278
NC_013654.1	Protein Homology	CDS	1369195	1370001	.	-	0	ID=cds1368;Parent=gene1397;Dbxref=Genbank:WP_000573407.1;Name=WP_000573407.1;gbkey=CDS;inference=COORDINATES: similar to AA sequence:RefSeq:NP_415806.1;product=peptide ABC transporter ATP-binding protein SapF;protein_id=WP_000573407.1;transl_table=11
NC_013654.1	RefSeq	gene	1370003	1370995	.	-	.	ID=gene1398;Name=ECSF_RS06795;gbkey=Gene;gene_biotype=protein_coding;locus_tag=ECSF_RS06795;old_locus_tag=ECSF_1279
NC_013654.1	Protein Homology	CDS	1370003	1370995	.	-	0	ID=cds1369;Parent=gene1398;Dbxref=Genbank:WP_001128858.1;Name=WP_001128858.1;Note=involved in resistance to antimibial peptides;gbkey=CDS;inference=COORDINATES: similar to AA sequence:RefSeq:NP_309895.1;product=peptide ABC transporter ATP-binding protein SapD;protein_id=WP_001128858.1;transl_table=11
NC_013654.1	RefSeq	gene	1370995	1371885	.	-	.	ID=gene1399;Name=ECSF_RS06800;gbkey=Gene;gene_biotype=protein_coding;locus_tag=ECSF_RS06800;old_locus_tag=ECSF_1280
NC_013654.1	Protein Homology	CDS	1370995	1371885	.	-	0	ID=cds1370;Parent=gene1399;Dbxref=Genbank:WP_001146163.1;Name=WP_001146163.1;gbkey=CDS;inference=COORDINATES: similar to AA sequence:RefSeq:WP_014838220.1;product=peptide ABC transporter permease SapC;protein_id=WP_001146163.1;transl_table=11
NC_013654.1	RefSeq	gene	1371872	1372837	.	-	.	ID=gene1400;Name=ECSF_RS06805;gbkey=Gene;gene_biotype=protein_coding;locus_tag=ECSF_RS06805;old_locus_tag=ECSF_1281
NC_013654.1	Protein Homology	CDS	1371872	1372837	.	-	0	ID=cds1371;Parent=gene1400;Dbxref=Genbank:WP_000583271.1;Name=WP_000583271.1;gbkey=CDS;inference=COORDINATES: similar to AA sequence:RefSeq:WP_005126482.1;product=peptide ABC transporter permease;protein_id=WP_000583271.1;transl_table=11
NC_013654.1	RefSeq	gene	1372834	1374477	.	-	.	ID=gene1401;Name=ECSF_RS06810;gbkey=Gene;gene_biotype=protein_coding;locus_tag=ECSF_RS06810;old_locus_tag=ECSF_1282
NC_013654.1	Protein Homology	CDS	1372834	1374477	.	-	0	ID=cds1372;Parent=gene1401;Dbxref=Genbank:WP_001250202.1;Name=WP_001250202.1;gbkey=CDS;inference=COORDINATES: similar to AA sequence:RefSeq:YP_002412342.1;product=peptide ABC transporter substrate-binding protein SapA;protein_id=WP_001250202.1;transl_table=11
NC_013654.1	RefSeq	gene	1374790	1375035	.	-	.	ID=gene1402;Name=ECSF_RS06820;gbkey=Gene;gene_biotype=protein_coding;locus_tag=ECSF_RS06820;old_locus_tag=ECSF_1283
NC_013654.1	Protein Homology	CDS	1374790	1375035	.	-	0	ID=cds1373;Parent=gene1402;Dbxref=Genbank:WP_001015113.1;Name=WP_001015113.1;gbkey=CDS;inference=COORDINATES: similar to AA sequence:RefSeq:NP_309899.1;product=DUF2543 domain-containing protein;protein_id=WP_001015113.1;transl_table=11
NC_013654.1	RefSeq	gene	1375169	1375273	.	-	.	ID=gene1403;Name=ECSF_RS24440;gbkey=Gene;gene_biotype=protein_coding;locus_tag=ECSF_RS24440
NC_013654.1	Protein Homology	CDS	1375169	1375273	.	-	0	ID=cds1374;Parent=gene1403;Dbxref=Genbank:WP_001304411.1;Name=WP_001304411.1;gbkey=CDS;inference=COORDINATES: similar to AA sequence:RefSeq:NP_415812.4;product=hypothetical protein;protein_id=WP_001304411.1;transl_table=11
NC_013654.1	RefSeq	gene	1375460	1376437	.	-	.	ID=gene1404;Name=ECSF_RS06830;gbkey=Gene;gene_biotype=protein_coding;locus_tag=ECSF_RS06830;old_locus_tag=ECSF_1284
NC_013654.1	Protein Homology	CDS	1375460	1376437	.	-	0	ID=cds1375;Parent=gene1404;Dbxref=Genbank:WP_001296037.1;Name=WP_001296037.1;gbkey=CDS;inference=COORDINATES: similar to AA sequence:RefSeq:NP_309907.2;product=phage shock protein operon transcriptional activator;protein_id=WP_001296037.1;transl_table=11
NC_013654.1	RefSeq	gene	1376604	1377272	.	+	.	ID=gene1405;Name=ECSF_RS06835;gbkey=Gene;gene_biotype=protein_coding;locus_tag=ECSF_RS06835;old_locus_tag=ECSF_1285
NC_013654.1	Protein Homology	CDS	1376604	1377272	.	+	0	ID=cds1376;Parent=gene1405;Dbxref=Genbank:WP_000511017.1;Name=WP_000511017.1;gbkey=CDS;inference=COORDINATES: similar to AA sequence:RefSeq:NP_309908.1;product=phage shock protein PspA;protein_id=WP_000511017.1;transl_table=11
NC_013654.1	RefSeq	gene	1377326	1377550	.	+	.	ID=gene1406;Name=ECSF_RS06840;gbkey=Gene;gene_biotype=protein_coding;locus_tag=ECSF_RS06840;old_locus_tag=ECSF_1286
NC_013654.1	Protein Homology	CDS	1377326	1377550	.	+	0	ID=cds1377;Parent=gene1406;Dbxref=Genbank:WP_001274963.1;Name=WP_001274963.1;gbkey=CDS;inference=COORDINATES: similar to AA sequence:RefSeq:NP_309909.1;product=envelope stress response membrane protein PspB;protein_id=WP_001274963.1;transl_table=11
NC_013654.1	RefSeq	gene	1377550	1377909	.	+	.	ID=gene1407;Name=ECSF_RS06845;gbkey=Gene;gene_biotype=protein_coding;locus_tag=ECSF_RS06845;old_locus_tag=ECSF_1287
NC_013654.1	Protein Homology	CDS	1377550	1377909	.	+	0	ID=cds1378;Parent=gene1407;Dbxref=Genbank:WP_000907387.1;Name=WP_000907387.1;gbkey=CDS;inference=COORDINATES: similar to AA sequence:RefSeq:NP_309910.1;product=envelope stress response membrane protein PspC;protein_id=WP_000907387.1;transl_table=11
NC_013654.1	RefSeq	gene	1377918	1378139	.	+	.	ID=gene1408;Name=ECSF_RS06850;gbkey=Gene;gene_biotype=protein_coding;locus_tag=ECSF_RS06850;old_locus_tag=ECSF_1288
NC_013654.1	Protein Homology	CDS	1377918	1378139	.	+	0	ID=cds1379;Parent=gene1408;Dbxref=Genbank:WP_001295585.1;Name=WP_001295585.1;gbkey=CDS;inference=COORDINATES: similar to AA sequence:RefSeq:NP_309911.1;product=phage shock protein D;protein_id=WP_001295585.1;transl_table=11
NC_013654.1	RefSeq	gene	1378214	1378528	.	+	.	ID=gene1409;Name=ECSF_RS06855;gbkey=Gene;gene_biotype=protein_coding;locus_tag=ECSF_RS06855;old_locus_tag=ECSF_1289
NC_013654.1	Protein Homology	CDS	1378214	1378528	.	+	0	ID=cds1380;Parent=gene1409;Dbxref=Genbank:WP_000473128.1;Name=WP_000473128.1;gbkey=CDS;inference=COORDINATES: similar to AA sequence:RefSeq:NP_415824.1;product=thiosulfate sulfurtransferase PspE;protein_id=WP_000473128.1;transl_table=11
NC_013654.1	RefSeq	gene	1378739	1380418	.	+	.	ID=gene1410;Name=ECSF_RS06860;gbkey=Gene;gene_biotype=protein_coding;locus_tag=ECSF_RS06860;old_locus_tag=ECSF_1290
NC_013654.1	Protein Homology	CDS	1378739	1380418	.	+	0	ID=cds1381;Parent=gene1410;Dbxref=Genbank:WP_001296038.1;Name=WP_001296038.1;gbkey=CDS;inference=COORDINATES: similar to AA sequence:RefSeq:NP_415825.4;product=sucrose phosphorylase;protein_id=WP_001296038.1;transl_table=11
NC_013654.1	RefSeq	gene	1380432	1381724	.	+	.	ID=gene1411;Name=ECSF_RS06865;gbkey=Gene;gene_biotype=protein_coding;locus_tag=ECSF_RS06865;old_locus_tag=ECSF_1291
NC_013654.1	Protein Homology	CDS	1380432	1381724	.	+	0	ID=cds1382;Parent=gene1411;Dbxref=Genbank:WP_000597419.1;Name=WP_000597419.1;gbkey=CDS;inference=COORDINATES: similar to AA sequence:RefSeq:NP_415826.1;product=carbohydrate ABC transporter substrate-binding protein;protein_id=WP_000597419.1;transl_table=11
NC_013654.1	RefSeq	gene	1381745	1382626	.	+	.	ID=gene1412;Name=ECSF_RS06870;gbkey=Gene;gene_biotype=protein_coding;locus_tag=ECSF_RS06870;old_locus_tag=ECSF_1292
NC_013654.1	Protein Homology	CDS	1381745	1382626	.	+	0	ID=cds1383;Parent=gene1412;Dbxref=Genbank:WP_001080790.1;Name=WP_001080790.1;gbkey=CDS;inference=COORDINATES: similar to AA sequence:RefSeq:NP_415827.1;product=ABC transporter permease;protein_id=WP_001080790.1;transl_table=11
NC_013654.1	RefSeq	gene	1382613	1383455	.	+	.	ID=gene1413;Name=ECSF_RS06875;gbkey=Gene;gene_biotype=protein_coding;locus_tag=ECSF_RS06875;old_locus_tag=ECSF_1293
NC_013654.1	Protein Homology	CDS	1382613	1383455	.	+	0	ID=cds1384;Parent=gene1413;Dbxref=Genbank:WP_000224675.1;Name=WP_000224675.1;gbkey=CDS;inference=COORDINATES: similar to AA sequence:RefSeq:NP_309918.1;product=carbohydrate ABC transporter permease;protein_id=WP_000224675.1;transl_table=11
NC_013654.1	RefSeq	gene	1383486	1384538	.	+	.	ID=gene1414;Name=ECSF_RS06880;gbkey=Gene;gene_biotype=protein_coding;locus_tag=ECSF_RS06880;old_locus_tag=ECSF_1294
NC_013654.1	Protein Homology	CDS	1383486	1384538	.	+	0	ID=cds1385;Parent=gene1414;Dbxref=Genbank:WP_000737321.1;Name=WP_000737321.1;gbkey=CDS;inference=COORDINATES: similar to AA sequence:RefSeq:NP_415829.1;product=alcohol dehydrogenase;protein_id=WP_000737321.1;transl_table=11
NC_013654.1	RefSeq	gene	1384557	1385345	.	+	.	ID=gene1415;Name=ECSF_RS06885;gbkey=Gene;gene_biotype=protein_coding;locus_tag=ECSF_RS06885;old_locus_tag=ECSF_1295
NC_013654.1	Protein Homology	CDS	1384557	1385345	.	+	0	ID=cds1386;Parent=gene1415;Dbxref=Genbank:WP_001545967.1;Name=WP_001545967.1;gbkey=CDS;inference=COORDINATES: similar to AA sequence:RefSeq:NP_415830.2;product=sugar phosphate isomerase/epimerase;protein_id=WP_001545967.1;transl_table=11
NC_013654.1	RefSeq	gene	1385355	1386410	.	+	.	ID=gene1416;Name=ECSF_RS06890;gbkey=Gene;gene_biotype=protein_coding;locus_tag=ECSF_RS06890;old_locus_tag=ECSF_1296
NC_013654.1	Protein Homology	CDS	1385355	1386410	.	+	0	ID=cds1387;Parent=gene1416;Dbxref=Genbank:WP_000833576.1;Name=WP_000833576.1;gbkey=CDS;inference=COORDINATES: similar to AA sequence:RefSeq:NP_309921.1;product=gfo/Idh/MocA family oxidoreductase;protein_id=WP_000833576.1;transl_table=11
NC_013654.1	RefSeq	gene	1386407	1388674	.	+	.	ID=gene1417;Name=ECSF_RS06895;gbkey=Gene;gene_biotype=protein_coding;locus_tag=ECSF_RS06895;old_locus_tag=ECSF_1297
NC_013654.1	Protein Homology	CDS	1386407	1388674	.	+	0	ID=cds1388;Parent=gene1417;Dbxref=Genbank:WP_000198023.1;Name=WP_000198023.1;gbkey=CDS;inference=COORDINATES: similar to AA sequence:RefSeq:NP_415832.1;product=glycoside hydrolase family 65 protein;protein_id=WP_000198023.1;transl_table=11
NC_013654.1	RefSeq	gene	1388671	1389330	.	+	.	ID=gene1418;Name=ECSF_RS06900;gbkey=Gene;gene_biotype=protein_coding;locus_tag=ECSF_RS06900;old_locus_tag=ECSF_1298
NC_013654.1	Protein Homology	CDS	1388671	1389330	.	+	0	ID=cds1389;Parent=gene1418;Dbxref=Genbank:WP_000775774.1;Name=WP_000775774.1;gbkey=CDS;inference=COORDINATES: similar to AA sequence:RefSeq:NP_309923.1;product=beta-phosphoglucomutase;protein_id=WP_000775774.1;transl_table=11
NC_013654.1	RefSeq	gene	1389344	1390426	.	+	.	ID=gene1419;Name=ECSF_RS06905;gbkey=Gene;gene_biotype=protein_coding;locus_tag=ECSF_RS06905;old_locus_tag=ECSF_1299
NC_013654.1	Protein Homology	CDS	1389344	1390426	.	+	0	ID=cds1390;Parent=gene1419;Dbxref=Genbank:WP_000068007.1;Name=WP_000068007.1;gbkey=CDS;inference=COORDINATES: similar to AA sequence:RefSeq:WP_000057971.1;product=ABC transporter ATP-binding protein;protein_id=WP_000068007.1;transl_table=11
NC_013654.1	RefSeq	gene	1390471	1391376	.	+	.	ID=gene1420;Name=ECSF_RS06910;gbkey=Gene;gene_biotype=protein_coding;locus_tag=ECSF_RS06910;old_locus_tag=ECSF_1300
NC_013654.1	Protein Homology	CDS	1390471	1391376	.	+	0	ID=cds1391;Parent=gene1420;Dbxref=Genbank:WP_001545968.1;Name=WP_001545968.1;gbkey=CDS;inference=COORDINATES: similar to AA sequence:RefSeq:NP_309925.1;product=DUF481 domain-containing protein;protein_id=WP_001545968.1;transl_table=11
NC_013654.1	RefSeq	gene	1391427	1392425	.	-	.	ID=gene1421;Name=ECSF_RS06915;gbkey=Gene;gene_biotype=protein_coding;locus_tag=ECSF_RS06915;old_locus_tag=ECSF_1301
NC_013654.1	Protein Homology	CDS	1391427	1392425	.	-	0	ID=cds1392;Parent=gene1421;Dbxref=Genbank:WP_000075392.1;Name=WP_000075392.1;gbkey=CDS;inference=COORDINATES: similar to AA sequence:RefSeq:NP_415836.1;product=LacI family transcriptional regulator;protein_id=WP_000075392.1;transl_table=11
NC_013654.1	RefSeq	gene	1392581	1393978	.	+	.	ID=gene1422;Name=ECSF_RS06920;gbkey=Gene;gene_biotype=protein_coding;locus_tag=ECSF_RS06920;old_locus_tag=ECSF_1302
NC_013654.1	Protein Homology	CDS	1392581	1393978	.	+	0	ID=cds1393;Parent=gene1422;Dbxref=Genbank:WP_001296040.1;Name=WP_001296040.1;gbkey=CDS;inference=COORDINATES: similar to AA sequence:RefSeq:WP_005126510.1;product=hypothetical protein;protein_id=WP_001296040.1;transl_table=11
NC_013654.1	RefSeq	gene	1393975	1395036	.	+	.	ID=gene1423;Name=ECSF_RS06925;gbkey=Gene;gene_biotype=protein_coding;locus_tag=ECSF_RS06925;old_locus_tag=ECSF_1303
NC_013654.1	Protein Homology	CDS	1393975	1395036	.	+	0	ID=cds1394;Parent=gene1423;Dbxref=Genbank:WP_000138728.1;Name=WP_000138728.1;gbkey=CDS;inference=COORDINATES: similar to AA sequence:RefSeq:NP_415838.1;product=TIGR01620 family protein;protein_id=WP_000138728.1;transl_table=11
NC_013654.1	RefSeq	gene	1395184	1396725	.	+	.	ID=gene1424;Name=ECSF_RS06930;gbkey=Gene;gene_biotype=protein_coding;locus_tag=ECSF_RS06930;old_locus_tag=ECSF_1304
NC_013654.1	Protein Homology	CDS	1395184	1396725	.	+	0	ID=cds1395;Parent=gene1424;Dbxref=Genbank:WP_001296041.1;Name=WP_001296041.1;gbkey=CDS;inference=COORDINATES: similar to AA sequence:RefSeq:NP_309929.1;product=transcriptional regulator TyrR;protein_id=WP_001296041.1;transl_table=11
NC_013654.1	RefSeq	gene	1396769	1397275	.	-	.	ID=gene1425;Name=ECSF_RS06935;gbkey=Gene;gene_biotype=protein_coding;locus_tag=ECSF_RS06935;old_locus_tag=ECSF_1305
NC_013654.1	Protein Homology	CDS	1396769	1397275	.	-	0	ID=cds1396;Parent=gene1425;Dbxref=Genbank:WP_000084387.1;Name=WP_000084387.1;gbkey=CDS;inference=COORDINATES: similar to AA sequence:RefSeq:NP_309930.1;product=2-Cys peroxiredoxin;protein_id=WP_000084387.1;transl_table=11
NC_013654.1	RefSeq	gene	1397394	1398359	.	+	.	ID=gene1426;Name=ECSF_RS06940;gbkey=Gene;gene_biotype=protein_coding;locus_tag=ECSF_RS06940;old_locus_tag=ECSF_1306
NC_013654.1	Protein Homology	CDS	1397394	1398359	.	+	0	ID=cds1397;Parent=gene1426;Dbxref=Genbank:WP_001261210.1;Name=WP_001261210.1;gbkey=CDS;inference=COORDINATES: similar to AA sequence:RefSeq:NP_415841.4;product=L-Ala-D/L-Glu epimerase;protein_id=WP_001261210.1;transl_table=11
NC_013654.1	RefSeq	gene	1398334	1399062	.	-	.	ID=gene1427;Name=ECSF_RS06945;gbkey=Gene;gene_biotype=protein_coding;locus_tag=ECSF_RS06945;old_locus_tag=ECSF_1307
NC_013654.1	Protein Homology	CDS	1398334	1399062	.	-	0	ID=cds1398;Parent=gene1427;Dbxref=Genbank:WP_001296042.1;Name=WP_001296042.1;gbkey=CDS;inference=COORDINATES: similar to AA sequence:RefSeq:NP_415842.2;product=murein peptide amidase A;protein_id=WP_001296042.1;transl_table=11
NC_013654.1	RefSeq	gene	1399353	1399991	.	-	.	ID=gene1428;Name=ECSF_RS06950;gbkey=Gene;gene_biotype=protein_coding;locus_tag=ECSF_RS06950;old_locus_tag=ECSF_1308
NC_013654.1	Protein Homology	CDS	1399353	1399991	.	-	0	ID=cds1399;Parent=gene1428;Dbxref=Genbank:WP_000800177.1;Name=WP_000800177.1;gbkey=CDS;inference=COORDINATES: similar to AA sequence:RefSeq:YP_002412364.1;product=NAD-dependent dehydratase;protein_id=WP_000800177.1;transl_table=11
NC_013654.1	RefSeq	gene	1400062	1400982	.	-	.	ID=gene1429;Name=ECSF_RS06955;gbkey=Gene;gene_biotype=protein_coding;locus_tag=ECSF_RS06955;old_locus_tag=ECSF_1309
NC_013654.1	Protein Homology	CDS	1400062	1400982	.	-	0	ID=cds1400;Parent=gene1429;Dbxref=Genbank:WP_001385323.1;Name=WP_001385323.1;gbkey=CDS;inference=COORDINATES: similar to AA sequence:RefSeq:YP_002412365.2;product=alpha/beta hydrolase;protein_id=WP_001385323.1;transl_table=11
NC_013654.1	RefSeq	gene	1401120	1402019	.	+	.	ID=gene1430;Name=ECSF_RS06960;gbkey=Gene;gene_biotype=protein_coding;locus_tag=ECSF_RS06960;old_locus_tag=ECSF_1310
NC_013654.1	Protein Homology	CDS	1401120	1402019	.	+	0	ID=cds1401;Parent=gene1430;Dbxref=Genbank:WP_000817700.1;Name=WP_000817700.1;gbkey=CDS;inference=COORDINATES: similar to AA sequence:RefSeq:YP_002412366.1;product=LysR family transcriptional regulator;protein_id=WP_000817700.1;transl_table=11
NC_013654.1	RefSeq	gene	1402356	1403969	.	+	.	ID=gene1431;Name=ECSF_RS06970;gbkey=Gene;gene_biotype=protein_coding;locus_tag=ECSF_RS06970;old_locus_tag=ECSF_1311
NC_013654.1	Protein Homology	CDS	1402356	1403969	.	+	0	ID=cds1402;Parent=gene1431;Dbxref=Genbank:WP_000683029.1;Name=WP_000683029.1;Note=is involved in the transport of the murein peptide L-alanyl-gamma-D-glutamyl-meso-diaminopimelate;gbkey=CDS;inference=COORDINATES: similar to AA sequence:RefSeq:NP_415845.2;product=peptide ABC transporter substrate-binding protein;protein_id=WP_000683029.1;transl_table=11
NC_013654.1	RefSeq	gene	1404020	1405051	.	-	.	ID=gene1432;Name=ECSF_RS06975;gbkey=Gene;gene_biotype=protein_coding;locus_tag=ECSF_RS06975;old_locus_tag=ECSF_1312
NC_013654.1	Protein Homology	CDS	1404020	1405051	.	-	0	ID=cds1403;Parent=gene1432;Dbxref=Genbank:WP_000559888.1;Name=WP_000559888.1;gbkey=CDS;inference=COORDINATES: similar to AA sequence:RefSeq:NP_309939.1;product=mechanosensitive ion channel family protein;protein_id=WP_000559888.1;transl_table=11
NC_013654.1	RefSeq	gene	1405295	1405552	.	+	.	ID=gene1433;Name=ECSF_RS06980;gbkey=Gene;gene_biotype=protein_coding;locus_tag=ECSF_RS06980;old_locus_tag=ECSF_1313
NC_013654.1	Protein Homology	CDS	1405295	1405552	.	+	0	ID=cds1404;Parent=gene1433;Dbxref=Genbank:WP_000605090.1;Name=WP_000605090.1;gbkey=CDS;inference=COORDINATES: similar to AA sequence:RefSeq:NP_309940.1;product=DUF2534 domain-containing protein;protein_id=WP_000605090.1;transl_table=11
NC_013654.1	RefSeq	gene	1405602	1406552	.	-	.	ID=gene1434;Name=ECSF_RS06985;gbkey=Gene;gene_biotype=protein_coding;locus_tag=ECSF_RS06985;old_locus_tag=ECSF_1314
NC_013654.1	Protein Homology	CDS	1405602	1406552	.	-	0	ID=cds1405;Parent=gene1434;Dbxref=Genbank:WP_001262145.1;Name=WP_001262145.1;Note=with UspC and UspD is involved in resistance to UV irradiation;gbkey=CDS;inference=COORDINATES: similar to AA sequence:RefSeq:YP_002412370.1;product=universal stress protein UspE;protein_id=WP_001262145.1;transl_table=11
NC_013654.1	RefSeq	gene	1406704	1407456	.	-	.	ID=gene1435;Name=ECSF_RS06990;gbkey=Gene;gene_biotype=protein_coding;locus_tag=ECSF_RS06990;old_locus_tag=ECSF_1315
NC_013654.1	Protein Homology	CDS	1406704	1407456	.	-	0	ID=cds1406;Parent=gene1435;Dbxref=Genbank:WP_000611911.1;Name=WP_000611911.1;Note=Global transcription factor that controls the expression of over 100 target genes in response to anoxia;gbkey=CDS;inference=COORDINATES: similar to AA sequence:RefSeq:NP_309942.1;product=transcriptional regulator FNR;protein_id=WP_000611911.1;transl_table=11
NC_013654.1	RefSeq	gene	1407651	1408166	.	-	.	ID=gene1436;Name=ECSF_RS06995;gbkey=Gene;gene_biotype=protein_coding;locus_tag=ECSF_RS06995;old_locus_tag=ECSF_1316
NC_013654.1	Protein Homology	CDS	1407651	1408166	.	-	0	ID=cds1407;Parent=gene1436;Dbxref=Genbank:WP_000945011.1;Name=WP_000945011.1;gbkey=CDS;inference=COORDINATES: similar to AA sequence:RefSeq:NP_415851.1;product=methylated-DNA--protein-cysteine methyltransferase;protein_id=WP_000945011.1;transl_table=11
NC_013654.1	RefSeq	gene	1408177	1408380	.	-	.	ID=gene1437;Name=ECSF_RS07000;gbkey=Gene;gene_biotype=protein_coding;locus_tag=ECSF_RS07000;old_locus_tag=ECSF_1317
NC_013654.1	Protein Homology	CDS	1408177	1408380	.	-	0	ID=cds1408;Parent=gene1437;Dbxref=Genbank:WP_001138960.1;Name=WP_001138960.1;gbkey=CDS;inference=COORDINATES: similar to AA sequence:RefSeq:WP_001752460.1;product=pump protein;protein_id=WP_001138960.1;transl_table=11
NC_013654.1	RefSeq	pseudogene	1408608	1408727	.	-	.	ID=gene1438;Name=ECSF_RS07005;end_range=1408727,.;gbkey=Gene;gene_biotype=pseudogene;locus_tag=ECSF_RS07005;partial=true;pseudo=true
NC_013654.1	Protein Homology	CDS	1408608	1408727	.	-	0	ID=cds1409;Parent=gene1438;Note=incomplete%3B partial in the middle of a contig%3B missing start;end_range=1408727,.;gbkey=CDS;inference=COORDINATES: similar to AA sequence:RefSeq:WP_005023126.1;partial=true;product=glutamate decarboxylase;pseudo=true;transl_table=11
NC_013654.1	RefSeq	gene	1408709	1409524	.	-	.	ID=gene1439;Name=ECSF_RS07010;gbkey=Gene;gene_biotype=protein_coding;locus_tag=ECSF_RS07010;old_locus_tag=ECSF_1318
NC_013654.1	Protein Homology	CDS	1408709	1409524	.	-	0	ID=cds1410;Parent=gene1439;Dbxref=Genbank:WP_000156573.1;Name=WP_000156573.1;gbkey=CDS;inference=COORDINATES: similar to AA sequence:RefSeq:WP_000156566.1;product=AraC family transcriptional regulator;protein_id=WP_000156573.1;transl_table=11
NC_013654.1	RefSeq	gene	1409621	1410649	.	+	.	ID=gene1440;Name=ECSF_RS07015;gbkey=Gene;gene_biotype=protein_coding;locus_tag=ECSF_RS07015;old_locus_tag=ECSF_1319
NC_013654.1	Protein Homology	CDS	1409621	1410649	.	+	0	ID=cds1411;Parent=gene1440;Dbxref=Genbank:WP_000587198.1;Name=WP_000587198.1;gbkey=CDS;inference=COORDINATES: similar to AA sequence:RefSeq:WP_000587186.1;product=HlyD family secretion protein;protein_id=WP_000587198.1;transl_table=11
NC_013654.1	RefSeq	gene	1410649	1412160	.	+	.	ID=gene1441;Name=ECSF_RS07020;gbkey=Gene;gene_biotype=protein_coding;locus_tag=ECSF_RS07020;old_locus_tag=ECSF_1320
NC_013654.1	Protein Homology	CDS	1410649	1412160	.	+	0	ID=cds1412;Parent=gene1441;Dbxref=Genbank:WP_001296044.1;Name=WP_001296044.1;gbkey=CDS;inference=COORDINATES: similar to AA sequence:RefSeq:WP_000062809.1;product=MFS transporter;protein_id=WP_001296044.1;transl_table=11
NC_013654.1	RefSeq	gene	1412355	1412918	.	+	.	ID=gene1442;Name=ECSF_RS07025;gbkey=Gene;gene_biotype=protein_coding;locus_tag=ECSF_RS07025;old_locus_tag=ECSF_1321
NC_013654.1	Protein Homology	CDS	1412355	1412918	.	+	0	ID=cds1413;Parent=gene1442;Dbxref=Genbank:WP_001046838.1;Name=WP_001046838.1;gbkey=CDS;inference=COORDINATES: similar to AA sequence:RefSeq:NP_309951.1;product=DNA endonuclease SmrA;protein_id=WP_001046838.1;transl_table=11
NC_013654.1	RefSeq	gene	1412939	1414171	.	-	.	ID=gene1443;Name=ECSF_RS07030;gbkey=Gene;gene_biotype=protein_coding;locus_tag=ECSF_RS07030;old_locus_tag=ECSF_1322
NC_013654.1	Protein Homology	CDS	1412939	1414171	.	-	0	ID=cds1414;Parent=gene1443;Dbxref=Genbank:WP_001296045.1;Name=WP_001296045.1;gbkey=CDS;inference=COORDINATES: similar to AA sequence:RefSeq:NP_309952.2;product=sensor domain-containing diguanylate cyclase;protein_id=WP_001296045.1;transl_table=11
NC_013654.1	RefSeq	gene	1414426	1415409	.	+	.	ID=gene1444;Name=zntB;gbkey=Gene;gene=zntB;gene_biotype=protein_coding;locus_tag=ECSF_RS07035;old_locus_tag=ECSF_1323
NC_013654.1	Protein Homology	CDS	1414426	1415409	.	+	0	ID=cds1415;Parent=gene1444;Dbxref=Genbank:WP_000387388.1;Name=WP_000387388.1;gbkey=CDS;gene=zntB;inference=COORDINATES: similar to AA sequence:RefSeq:NP_309953.1;product=zinc transporter ZntB;protein_id=WP_000387388.1;transl_table=11
NC_013654.1	RefSeq	gene	1415684	1415857	.	+	.	ID=gene1445;Name=ECSF_RS07040;gbkey=Gene;gene_biotype=protein_coding;locus_tag=ECSF_RS07040
NC_013654.1	Protein Homology	CDS	1415684	1415857	.	+	0	ID=cds1416;Parent=gene1445;Dbxref=Genbank:WP_001296046.1;Name=WP_001296046.1;gbkey=CDS;inference=COORDINATES: similar to AA sequence:RefSeq:YP_002412381.1;product=hypothetical protein;protein_id=WP_001296046.1;transl_table=11
NC_013654.1	RefSeq	gene	1415887	1417260	.	+	.	ID=gene1446;Name=ECSF_RS07045;gbkey=Gene;gene_biotype=protein_coding;locus_tag=ECSF_RS07045;old_locus_tag=ECSF_1324
NC_013654.1	Protein Homology	CDS	1415887	1417260	.	+	0	ID=cds1417;Parent=gene1446;Dbxref=Genbank:WP_000123790.1;Name=WP_000123790.1;gbkey=CDS;inference=COORDINATES: similar to AA sequence:RefSeq:WP_005126646.1;product=ATP-dependent RNA helicase DbpA;protein_id=WP_000123790.1;transl_table=11
NC_013654.1	RefSeq	gene	1417388	1418323	.	-	.	ID=gene1447;Name=ECSF_RS07050;gbkey=Gene;gene_biotype=protein_coding;locus_tag=ECSF_RS07050;old_locus_tag=ECSF_1325
NC_013654.1	Protein Homology	CDS	1417388	1418323	.	-	0	ID=cds1418;Parent=gene1447;Dbxref=Genbank:WP_001157412.1;Name=WP_001157412.1;gbkey=CDS;inference=COORDINATES: similar to AA sequence:RefSeq:NP_309955.1;product=tRNA 2-thiocytidine(32) synthetase TtcA;protein_id=WP_001157412.1;transl_table=11
NC_013654.1	RefSeq	gene	1418375	1418683	.	-	.	ID=gene1448;Name=ECSF_RS24445;gbkey=Gene;gene_biotype=protein_coding;locus_tag=ECSF_RS24445;old_locus_tag=ECSF_1326
NC_013654.1	Protein Homology	CDS	1418375	1418683	.	-	0	ID=cds1419;Parent=gene1448;Dbxref=Genbank:WP_000936739.1;Name=WP_000936739.1;gbkey=CDS;inference=COORDINATES: similar to AA sequence:RefSeq:WP_000936739.1;product=integrase;protein_id=WP_000936739.1;transl_table=11
NC_013654.1	RefSeq	gene	1419392	1419571	.	+	.	ID=gene1449;Name=ECSF_RS24450;gbkey=Gene;gene_biotype=protein_coding;locus_tag=ECSF_RS24450
NC_013654.1	Protein Homology	CDS	1419392	1419571	.	+	0	ID=cds1420;Parent=gene1449;Dbxref=Genbank:WP_071525889.1;Name=WP_071525889.1;gbkey=CDS;inference=COORDINATES: similar to AA sequence:RefSeq:WP_001304401.1;product=hypothetical protein;protein_id=WP_071525889.1;transl_table=11
NC_013654.1	RefSeq	gene	1419960	1420226	.	-	.	ID=gene1450;Name=ECSF_RS24455;gbkey=Gene;gene_biotype=protein_coding;locus_tag=ECSF_RS24455
NC_013654.1	Protein Homology	CDS	1419960	1420226	.	-	0	ID=cds1421;Parent=gene1450;Dbxref=Genbank:WP_023142559.1;Name=WP_023142559.1;gbkey=CDS;inference=COORDINATES: similar to AA sequence:RefSeq:WP_001334423.1;product=hypothetical protein;protein_id=WP_023142559.1;transl_table=11
NC_013654.1	RefSeq	gene	1420192	1420560	.	-	.	ID=gene1451;Name=ECSF_RS24460;gbkey=Gene;gene_biotype=protein_coding;locus_tag=ECSF_RS24460;old_locus_tag=ECSF_1327
NC_013654.1	Protein Homology	CDS	1420192	1420560	.	-	0	ID=cds1422;Parent=gene1451;Dbxref=Genbank:WP_012896792.1;Name=WP_012896792.1;gbkey=CDS;inference=COORDINATES: similar to AA sequence:RefSeq:WP_012896792.1;product=metal ABC transporter permease;protein_id=WP_012896792.1;transl_table=11
NC_013654.1	RefSeq	gene	1420649	1421083	.	-	.	ID=gene1452;Name=ECSF_RS07065;gbkey=Gene;gene_biotype=protein_coding;locus_tag=ECSF_RS07065;old_locus_tag=ECSF_1328
NC_013654.1	Protein Homology	CDS	1420649	1421083	.	-	0	ID=cds1423;Parent=gene1452;Dbxref=Genbank:WP_001295593.1;Name=WP_001295593.1;gbkey=CDS;inference=COORDINATES: similar to AA sequence:RefSeq:NP_310024.2;product=universal stress protein F;protein_id=WP_001295593.1;transl_table=11
NC_013654.1	RefSeq	gene	1421224	1422357	.	-	.	ID=gene1453;Name=ECSF_RS07070;gbkey=Gene;gene_biotype=protein_coding;locus_tag=ECSF_RS07070;old_locus_tag=ECSF_1329
NC_013654.1	Protein Homology	CDS	1421224	1422357	.	-	0	ID=cds1424;Parent=gene1453;Dbxref=Genbank:WP_000837933.1;Name=WP_000837933.1;Note=allows for ions and hydrophilic solutes to cross the outer membrane;gbkey=CDS;inference=COORDINATES: similar to AA sequence:RefSeq:NP_415895.1;product=porin OmpS2;protein_id=WP_000837933.1;transl_table=11
NC_013654.1	RefSeq	pseudogene	1422484	1422663	.	+	.	ID=gene1454;Name=ECSF_RS24465;end_range=1422663,.;gbkey=Gene;gene_biotype=pseudogene;locus_tag=ECSF_RS24465;partial=true;pseudo=true
NC_013654.1	Protein Homology	CDS	1422484	1422663	.	+	0	ID=cds1425;Parent=gene1454;Note=internal stop%3B incomplete%3B partial in the middle of a contig%3B missing stop;end_range=1422663,.;gbkey=CDS;inference=COORDINATES: similar to AA sequence:RefSeq:WP_000936584.1;partial=true;product=hypothetical protein;pseudo=true;transl_table=11
NC_013654.1	RefSeq	gene	1422723	1426247	.	-	.	ID=gene1455;Name=ECSF_RS07075;gbkey=Gene;gene_biotype=protein_coding;locus_tag=ECSF_RS07075;old_locus_tag=ECSF_1330
NC_013654.1	Protein Homology	CDS	1422723	1426247	.	-	0	ID=cds1426;Parent=gene1455;Dbxref=Genbank:WP_000628229.1;Name=WP_000628229.1;gbkey=CDS;inference=COORDINATES: similar to AA sequence:RefSeq:YP_002412386.1;product=pyruvate:ferredoxin (flavodoxin) oxidoreductase;protein_id=WP_000628229.1;transl_table=11
NC_013654.1	RefSeq	gene	1426521	1426787	.	+	.	ID=gene1456;Name=ECSF_RS07080;gbkey=Gene;gene_biotype=protein_coding;locus_tag=ECSF_RS07080;old_locus_tag=ECSF_1331
NC_013654.1	Protein Homology	CDS	1426521	1426787	.	+	0	ID=cds1427;Parent=gene1456;Dbxref=Genbank:WP_001200675.1;Name=WP_001200675.1;gbkey=CDS;inference=COORDINATES: similar to AA sequence:RefSeq:NP_944533.1;product=DUF333 domain-containing protein;protein_id=WP_001200675.1;transl_table=11
NC_013654.1	RefSeq	gene	1426784	1427206	.	-	.	ID=gene1457;Name=ECSF_RS07085;gbkey=Gene;gene_biotype=protein_coding;locus_tag=ECSF_RS07085;old_locus_tag=ECSF_1332
NC_013654.1	Protein Homology	CDS	1426784	1427206	.	-	0	ID=cds1428;Parent=gene1457;Dbxref=Genbank:WP_001296048.1;Name=WP_001296048.1;gbkey=CDS;inference=COORDINATES: similar to AA sequence:RefSeq:YP_002412388.1;product=heat-inducible protein;protein_id=WP_001296048.1;transl_table=11
NC_013654.1	RefSeq	gene	1427317	1428306	.	-	.	ID=gene1458;Name=ECSF_RS07090;gbkey=Gene;gene_biotype=protein_coding;locus_tag=ECSF_RS07090;old_locus_tag=ECSF_1333
NC_013654.1	Protein Homology	CDS	1427317	1428306	.	-	0	ID=cds1429;Parent=gene1458;Dbxref=Genbank:WP_000762229.1;Name=WP_000762229.1;Note=fermentative%3B catalyzes the formationof pyruvate from lactate;gbkey=CDS;inference=COORDINATES: similar to AA sequence:RefSeq:NP_310029.1;product=lactate dehydrogenase;protein_id=WP_000762229.1;transl_table=11
NC_013654.1	RefSeq	gene	1428514	1431153	.	+	.	ID=gene1459;Name=ECSF_RS07095;gbkey=Gene;gene_biotype=protein_coding;locus_tag=ECSF_RS07095;old_locus_tag=ECSF_1334
NC_013654.1	Protein Homology	CDS	1428514	1431153	.	+	0	ID=cds1430;Parent=gene1459;Dbxref=Genbank:WP_000900946.1;Name=WP_000900946.1;gbkey=CDS;inference=COORDINATES: similar to AA sequence:RefSeq:NP_415899.1;product=YdbH family protein;protein_id=WP_000900946.1;transl_table=11
NC_013654.1	RefSeq	gene	1431150	1431335	.	+	.	ID=gene1460;Name=ECSF_RS07100;gbkey=Gene;gene_biotype=protein_coding;locus_tag=ECSF_RS07100;old_locus_tag=ECSF_1335
NC_013654.1	Protein Homology	CDS	1431150	1431335	.	+	0	ID=cds1431;Parent=gene1460;Dbxref=Genbank:WP_000698145.1;Name=WP_000698145.1;gbkey=CDS;inference=COORDINATES: similar to AA sequence:RefSeq:NP_415900.1;product=YnbE family lipoprotein;protein_id=WP_000698145.1;transl_table=11
NC_013654.1	RefSeq	gene	1431343	1431669	.	+	.	ID=gene1461;Name=ECSF_RS07105;gbkey=Gene;gene_biotype=protein_coding;locus_tag=ECSF_RS07105;old_locus_tag=ECSF_1336
NC_013654.1	Protein Homology	CDS	1431343	1431669	.	+	0	ID=cds1432;Parent=gene1461;Dbxref=Genbank:WP_001296049.1;Name=WP_001296049.1;gbkey=CDS;inference=COORDINATES: similar to AA sequence:RefSeq:NP_415901.2;product=DUF1318 domain-containing protein;protein_id=WP_001296049.1;transl_table=11
NC_013654.1	RefSeq	gene	1431841	1432074	.	-	.	ID=gene1462;Name=ECSF_RS24470;gbkey=Gene;gene_biotype=protein_coding;locus_tag=ECSF_RS24470
NC_013654.1	Protein Homology	CDS	1431841	1432074	.	-	0	ID=cds1433;Parent=gene1462;Dbxref=Genbank:WP_001296050.1;Name=WP_001296050.1;gbkey=CDS;inference=COORDINATES: similar to AA sequence:RefSeq:WP_001418588.1;product=AraC family transcriptional regulator;protein_id=WP_001296050.1;transl_table=11
NC_013654.1	RefSeq	pseudogene	1432205	1432419	.	+	.	ID=gene1463;Name=ECSF_RS07110;gbkey=Gene;gene_biotype=pseudogene;locus_tag=ECSF_RS07110;partial=true;pseudo=true;start_range=.,1432205
NC_013654.1	Protein Homology	CDS	1432205	1432419	.	+	0	ID=cds1434;Parent=gene1463;Note=frameshifted%3B incomplete%3B partial in the middle of a contig%3B missing start;gbkey=CDS;inference=COORDINATES: similar to AA sequence:RefSeq:NP_415918.1;partial=true;product=phenylacetic acid degradation protein PaaY;pseudo=true;start_range=.,1432205;transl_table=11
NC_013654.1	RefSeq	gene	1432747	1442232	.	+	.	ID=gene1464;Name=ECSF_RS24475;gbkey=Gene;gene_biotype=protein_coding;locus_tag=ECSF_RS24475;old_locus_tag=ECSF_1338
NC_013654.1	Protein Homology	CDS	1432747	1442232	.	+	0	ID=cds1435;Parent=gene1464;Dbxref=Genbank:WP_012896794.1;Name=WP_012896794.1;gbkey=CDS;inference=COORDINATES: similar to AA sequence:RefSeq:WP_012896794.1;product=hypothetical protein;protein_id=WP_012896794.1;transl_table=11
NC_013654.1	RefSeq	gene	1442452	1443318	.	+	.	ID=gene1465;Name=ECSF_RS07120;gbkey=Gene;gene_biotype=protein_coding;locus_tag=ECSF_RS07120;old_locus_tag=ECSF_1339
NC_013654.1	Protein Homology	CDS	1442452	1443318	.	+	0	ID=cds1436;Parent=gene1465;Dbxref=Genbank:WP_000097823.1;Name=WP_000097823.1;gbkey=CDS;inference=COORDINATES: similar to AA sequence:RefSeq:WP_000097808.1;product=oxidoreductase;protein_id=WP_000097823.1;transl_table=11
NC_013654.1	RefSeq	gene	1443358	1443963	.	-	.	ID=gene1466;Name=ECSF_RS07125;gbkey=Gene;gene_biotype=protein_coding;locus_tag=ECSF_RS07125;old_locus_tag=ECSF_1340
NC_013654.1	Protein Homology	CDS	1443358	1443963	.	-	0	ID=cds1437;Parent=gene1466;Dbxref=Genbank:WP_000048964.1;Name=WP_000048964.1;Note=FMN-dependent%3B requires NADH%3B catalyzes the cleavage of azo bond in aromatic azo compounds;gbkey=CDS;inference=COORDINATES: similar to AA sequence:RefSeq:NP_310041.1;product=FMN-dependent NADH-azoreductase;protein_id=WP_000048964.1;transl_table=11
NC_013654.1	RefSeq	gene	1444164	1448066	.	+	.	ID=gene1467;Name=ECSF_RS07130;gbkey=Gene;gene_biotype=protein_coding;locus_tag=ECSF_RS07130;old_locus_tag=ECSF_1341
NC_013654.1	Protein Homology	CDS	1444164	1448066	.	+	0	ID=cds1438;Parent=gene1467;Dbxref=Genbank:WP_000139528.1;Name=WP_000139528.1;gbkey=CDS;inference=COORDINATES: similar to AA sequence:RefSeq:YP_002412401.2;product=ATP-dependent RNA helicase HrpA;protein_id=WP_000139528.1;transl_table=11
NC_013654.1	RefSeq	gene	1448339	1449139	.	+	.	ID=gene1468;Name=ECSF_RS07135;gbkey=Gene;gene_biotype=protein_coding;locus_tag=ECSF_RS07135;old_locus_tag=ECSF_1342
NC_013654.1	Protein Homology	CDS	1448339	1449139	.	+	0	ID=cds1439;Parent=gene1468;Dbxref=Genbank:WP_001027935.1;Name=WP_001027935.1;gbkey=CDS;inference=COORDINATES: similar to AA sequence:RefSeq:NP_415932.1;product=YdcF family protein;protein_id=WP_001027935.1;transl_table=11
NC_013654.1	RefSeq	gene	1449349	1450788	.	+	.	ID=gene1469;Name=ECSF_RS07140;gbkey=Gene;gene_biotype=protein_coding;locus_tag=ECSF_RS07140;old_locus_tag=ECSF_1343
NC_013654.1	Protein Homology	CDS	1449349	1450788	.	+	0	ID=cds1440;Parent=gene1469;Dbxref=Genbank:WP_000115931.1;Name=WP_000115931.1;gbkey=CDS;inference=COORDINATES: similar to AA sequence:RefSeq:NP_310048.1;product=aldehyde dehydrogenase;protein_id=WP_000115931.1;transl_table=11
NC_013654.1	RefSeq	gene	1450830	1451831	.	-	.	ID=gene1470;Name=ECSF_RS07145;gbkey=Gene;gene_biotype=protein_coding;locus_tag=ECSF_RS07145;old_locus_tag=ECSF_1344
NC_013654.1	Protein Homology	CDS	1450830	1451831	.	-	0	ID=cds1441;Parent=gene1470;Dbxref=Genbank:WP_000048688.1;Name=WP_000048688.1;gbkey=CDS;inference=COORDINATES: similar to AA sequence:RefSeq:YP_002412405.1;product=type I glyceraldehyde-3-phosphate dehydrogenase;protein_id=WP_000048688.1;transl_table=11
NC_013654.1	RefSeq	gene	1452020	1452550	.	+	.	ID=gene1471;Name=ECSF_RS07150;gbkey=Gene;gene_biotype=protein_coding;locus_tag=ECSF_RS07150;old_locus_tag=ECSF_1345
NC_013654.1	Protein Homology	CDS	1452020	1452550	.	+	0	ID=cds1442;Parent=gene1471;Dbxref=Genbank:WP_001531678.1;Name=WP_001531678.1;Note=B-type di-heme cytochrome with a major alpha-absorption peak at 561 nm and a minor peak at 555 nm;gbkey=CDS;inference=COORDINATES: similar to AA sequence:RefSeq:NP_415935.2;product=cytochrome b561;protein_id=WP_001531678.1;transl_table=11
NC_013654.1	RefSeq	gene	1452795	1452968	.	+	.	ID=gene1472;Name=ECSF_RS07155;gbkey=Gene;gene_biotype=protein_coding;locus_tag=ECSF_RS07155;old_locus_tag=ECSF_1346
NC_013654.1	Protein Homology	CDS	1452795	1452968	.	+	0	ID=cds1443;Parent=gene1472;Dbxref=Genbank:WP_000731859.1;Name=WP_000731859.1;gbkey=CDS;inference=COORDINATES: similar to AA sequence:RefSeq:NP_415936.1;product=hypothetical protein;protein_id=WP_000731859.1;transl_table=11
NC_013654.1	RefSeq	gene	1453040	1453189	.	-	.	ID=gene1473;Name=ECSF_RS07160;gbkey=Gene;gene_biotype=protein_coding;locus_tag=ECSF_RS07160
NC_013654.1	Protein Homology	CDS	1453040	1453189	.	-	0	ID=cds1444;Parent=gene1473;Dbxref=Genbank:WP_001320773.1;Name=WP_001320773.1;gbkey=CDS;inference=COORDINATES: similar to AA sequence:RefSeq:YP_025301.1;product=protein HokB;protein_id=WP_001320773.1;transl_table=11
NC_013654.1	RefSeq	pseudogene	1453349	1453895	.	+	.	ID=gene1474;Name=ECSF_RS24480;gbkey=Gene;gene_biotype=pseudogene;locus_tag=ECSF_RS24480;old_locus_tag=ECSF_1348;pseudo=true
NC_013654.1	Protein Homology	CDS	1453349	1453895	.	+	0	ID=cds1445;Parent=gene1474;Note=frameshifted%3B internal stop;gbkey=CDS;inference=COORDINATES: similar to AA sequence:RefSeq:WP_000500966.1;product=chemotaxis protein;pseudo=true;transl_table=11
NC_013654.1	RefSeq	gene	1453933	1454856	.	-	.	ID=gene1475;Name=ECSF_RS07175;gbkey=Gene;gene_biotype=protein_coding;locus_tag=ECSF_RS07175;old_locus_tag=ECSF_1349
NC_013654.1	Protein Homology	CDS	1453933	1454856	.	-	0	ID=cds1446;Parent=gene1475;Dbxref=Genbank:WP_000414563.1;Name=WP_000414563.1;gbkey=CDS;inference=COORDINATES: similar to AA sequence:RefSeq:NP_310054.2;product=LysR family transcriptional regulator;protein_id=WP_000414563.1;transl_table=11
NC_013654.1	RefSeq	gene	1455073	1456416	.	+	.	ID=gene1476;Name=ECSF_RS07180;gbkey=Gene;gene_biotype=protein_coding;locus_tag=ECSF_RS07180;old_locus_tag=ECSF_1350
NC_013654.1	Protein Homology	CDS	1455073	1456416	.	+	0	ID=cds1447;Parent=gene1476;Dbxref=Genbank:WP_000013747.1;Name=WP_000013747.1;gbkey=CDS;inference=COORDINATES: similar to AA sequence:RefSeq:YP_002412411.1;product=DUF1338 domain-containing protein;protein_id=WP_000013747.1;transl_table=11
NC_013654.1	RefSeq	gene	1456413	1456610	.	-	.	ID=gene1477;Name=ECSF_RS24485;gbkey=Gene;gene_biotype=protein_coding;locus_tag=ECSF_RS24485
NC_013654.1	Protein Homology	CDS	1456413	1456610	.	-	0	ID=cds1448;Parent=gene1477;Dbxref=Genbank:WP_001327304.1;Name=WP_001327304.1;gbkey=CDS;inference=COORDINATES: similar to AA sequence:RefSeq:WP_001327304.1;product=hypothetical protein;protein_id=WP_001327304.1;transl_table=11
NC_013654.1	RefSeq	gene	1456641	1458296	.	+	.	ID=gene1478;Name=mdoD;gbkey=Gene;gene=mdoD;gene_biotype=protein_coding;locus_tag=ECSF_RS07185;old_locus_tag=ECSF_1351
NC_013654.1	Protein Homology	CDS	1456641	1458296	.	+	0	ID=cds1449;Parent=gene1478;Dbxref=Genbank:WP_000375944.1;Name=WP_000375944.1;Note=involved in the control of the structural glucose backbone of osmoregulated periplasmic glucans;gbkey=CDS;gene=mdoD;inference=COORDINATES: similar to AA sequence:RefSeq:NP_310056.1;product=glucan biosynthesis protein D;protein_id=WP_000375944.1;transl_table=11
NC_013654.1	RefSeq	gene	1458217	1458420	.	-	.	ID=gene1479;Name=ECSF_RS07190;gbkey=Gene;gene_biotype=protein_coding;locus_tag=ECSF_RS07190
NC_013654.1	Protein Homology	CDS	1458217	1458420	.	-	0	ID=cds1450;Parent=gene1479;Dbxref=Genbank:WP_032140721.1;Name=WP_032140721.1;gbkey=CDS;inference=COORDINATES: similar to AA sequence:RefSeq:NP_310057.1;product=hypothetical protein;protein_id=WP_032140721.1;transl_table=11
NC_013654.1	RefSeq	gene	1458436	1458660	.	+	.	ID=gene1480;Name=ECSF_RS07195;gbkey=Gene;gene_biotype=protein_coding;locus_tag=ECSF_RS07195;old_locus_tag=ECSF_1352
NC_013654.1	Protein Homology	CDS	1458436	1458660	.	+	0	ID=cds1451;Parent=gene1480;Dbxref=Genbank:WP_001296056.1;Name=WP_001296056.1;gbkey=CDS;inference=COORDINATES: similar to AA sequence:RefSeq:NP_415943.4;product=DUF465 domain-containing protein;protein_id=WP_001296056.1;transl_table=11
NC_013654.1	RefSeq	gene	1458723	1459262	.	+	.	ID=gene1481;Name=ECSF_RS07200;gbkey=Gene;gene_biotype=protein_coding;locus_tag=ECSF_RS07200;old_locus_tag=ECSF_1353
NC_013654.1	Protein Homology	CDS	1458723	1459262	.	+	0	ID=cds1452;Parent=gene1481;Dbxref=Genbank:WP_001545971.1;Name=WP_001545971.1;gbkey=CDS;inference=COORDINATES: similar to AA sequence:RefSeq:NP_415944.1;product=50S ribosomal protein L7/L12-serine acetyltransferase;protein_id=WP_001545971.1;transl_table=11
NC_013654.1	RefSeq	gene	1459254	1460234	.	-	.	ID=gene1482;Name=ECSF_RS07205;gbkey=Gene;gene_biotype=protein_coding;locus_tag=ECSF_RS07205;old_locus_tag=ECSF_1354
NC_013654.1	Protein Homology	CDS	1459254	1460234	.	-	0	ID=cds1453;Parent=gene1482;Dbxref=Genbank:WP_001234088.1;Name=WP_001234088.1;gbkey=CDS;inference=COORDINATES: similar to AA sequence:RefSeq:NP_310060.1;product=acetyltransferase;protein_id=WP_001234088.1;transl_table=11
NC_013654.1	RefSeq	gene	1460358	1461350	.	+	.	ID=gene1483;Name=ECSF_RS07210;gbkey=Gene;gene_biotype=protein_coding;locus_tag=ECSF_RS07210;old_locus_tag=ECSF_1355
NC_013654.1	Protein Homology	CDS	1460358	1461350	.	+	0	ID=cds1454;Parent=gene1483;Dbxref=Genbank:WP_001298119.1;Name=WP_001298119.1;gbkey=CDS;inference=COORDINATES: similar to AA sequence:RefSeq:NP_310061.1;product=dicarboxylate transporter/tellurite-resistance protein TehA;protein_id=WP_001298119.1;transl_table=11
NC_013654.1	RefSeq	gene	1461347	1461940	.	+	.	ID=gene1484;Name=ECSF_RS07215;gbkey=Gene;gene_biotype=protein_coding;locus_tag=ECSF_RS07215;old_locus_tag=ECSF_1356
NC_013654.1	Protein Homology	CDS	1461347	1461940	.	+	0	ID=cds1455;Parent=gene1484;Dbxref=Genbank:WP_000586718.1;Name=WP_000586718.1;gbkey=CDS;inference=COORDINATES: similar to AA sequence:RefSeq:NP_310062.1;product=tellurite resistance methyltransferase TehB;protein_id=WP_000586718.1;transl_table=11
NC_013654.1	RefSeq	gene	1462243	1462911	.	+	.	ID=gene1485;Name=ECSF_RS07220;gbkey=Gene;gene_biotype=protein_coding;locus_tag=ECSF_RS07220;old_locus_tag=ECSF_1357
NC_013654.1	Protein Homology	CDS	1462243	1462911	.	+	0	ID=cds1456;Parent=gene1485;Dbxref=Genbank:WP_001261013.1;Name=WP_001261013.1;gbkey=CDS;inference=COORDINATES: similar to AA sequence:RefSeq:NP_310063.1;product=lipoprotein;protein_id=WP_001261013.1;transl_table=11
NC_013654.1	RefSeq	gene	1462946	1464157	.	-	.	ID=gene1486;Name=ECSF_RS07225;gbkey=Gene;gene_biotype=protein_coding;locus_tag=ECSF_RS07225;old_locus_tag=ECSF_1358
NC_013654.1	Protein Homology	CDS	1462946	1464157	.	-	0	ID=cds1457;Parent=gene1486;Dbxref=Genbank:WP_023141550.1;Name=WP_023141550.1;gbkey=CDS;inference=COORDINATES: similar to AA sequence:RefSeq:WP_001304392.1;product=BenE family transporter YdcO;protein_id=WP_023141550.1;transl_table=11
NC_013654.1	RefSeq	gene	1464210	1464746	.	+	.	ID=gene1487;Name=ECSF_RS07230;gbkey=Gene;gene_biotype=protein_coding;locus_tag=ECSF_RS07230;old_locus_tag=ECSF_1359
NC_013654.1	Protein Homology	CDS	1464210	1464746	.	+	0	ID=cds1458;Parent=gene1487;Dbxref=Genbank:WP_000429158.1;Name=WP_000429158.1;gbkey=CDS;inference=COORDINATES: similar to AA sequence:RefSeq:YP_002412421.1;product=XRE family transcriptional regulator;protein_id=WP_000429158.1;transl_table=11
NC_013654.1	RefSeq	gene	1464819	1466780	.	+	.	ID=gene1488;Name=ECSF_RS07235;gbkey=Gene;gene_biotype=protein_coding;locus_tag=ECSF_RS07235;old_locus_tag=ECSF_1360
NC_013654.1	Protein Homology	CDS	1464819	1466780	.	+	0	ID=cds1459;Parent=gene1488;Dbxref=Genbank:WP_012896797.1;Name=WP_012896797.1;gbkey=CDS;inference=COORDINATES: similar to AA sequence:RefSeq:NP_415952.2;product=collagenase-like protease;protein_id=WP_012896797.1;transl_table=11
NC_013654.1	RefSeq	gene	1466872	1467102	.	-	.	ID=gene1489;Name=ECSF_RS07240;gbkey=Gene;gene_biotype=protein_coding;locus_tag=ECSF_RS07240
NC_013654.1	Protein Homology	CDS	1466872	1467102	.	-	0	ID=cds1460;Parent=gene1489;Dbxref=Genbank:WP_000491567.1;Name=WP_000491567.1;gbkey=CDS;inference=COORDINATES: similar to AA sequence:RefSeq:NP_310067.1;product=DUF2554 domain-containing protein;protein_id=WP_000491567.1;transl_table=11
NC_013654.1	RefSeq	gene	1467314	1467517	.	+	.	ID=gene1490;Name=ECSF_RS07245;gbkey=Gene;gene_biotype=protein_coding;locus_tag=ECSF_RS07245;old_locus_tag=ECSF_1362
NC_013654.1	Protein Homology	CDS	1467314	1467517	.	+	0	ID=cds1461;Parent=gene1490;Dbxref=Genbank:WP_012896798.1;Name=WP_012896798.1;gbkey=CDS;inference=COORDINATES: similar to AA sequence:RefSeq:WP_001131412.1;product=XRE family transcriptional regulator;protein_id=WP_012896798.1;transl_table=11
NC_013654.1	RefSeq	gene	1467596	1469002	.	+	.	ID=gene1491;Name=ECSF_RS07250;gbkey=Gene;gene_biotype=protein_coding;locus_tag=ECSF_RS07250;old_locus_tag=ECSF_1363
NC_013654.1	Protein Homology	CDS	1467596	1469002	.	+	0	ID=cds1462;Parent=gene1491;Dbxref=Genbank:WP_000760639.1;Name=WP_000760639.1;gbkey=CDS;inference=COORDINATES: similar to AA sequence:RefSeq:NP_415956.1;product=PLP-dependent aminotransferase family protein;protein_id=WP_000760639.1;transl_table=11
NC_013654.1	RefSeq	gene	1469247	1470392	.	+	.	ID=gene1492;Name=ECSF_RS07255;gbkey=Gene;gene_biotype=protein_coding;locus_tag=ECSF_RS07255;old_locus_tag=ECSF_1364
NC_013654.1	Protein Homology	CDS	1469247	1470392	.	+	0	ID=cds1463;Parent=gene1492;Dbxref=Genbank:WP_000047436.1;Name=WP_000047436.1;gbkey=CDS;inference=COORDINATES: similar to AA sequence:RefSeq:WP_005126748.1;product=spermidine/putrescine ABC transporter substrate-binding protein;protein_id=WP_000047436.1;transl_table=11
NC_013654.1	RefSeq	gene	1470410	1471423	.	+	.	ID=gene1493;Name=ECSF_RS07260;gbkey=Gene;gene_biotype=protein_coding;locus_tag=ECSF_RS07260;old_locus_tag=ECSF_1365
NC_013654.1	Protein Homology	CDS	1470410	1471423	.	+	0	ID=cds1464;Parent=gene1493;Dbxref=Genbank:WP_000220422.1;Name=WP_000220422.1;gbkey=CDS;inference=COORDINATES: similar to AA sequence:RefSeq:NP_310072.1;product=ABC transporter ATP-binding protein;protein_id=WP_000220422.1;transl_table=11
NC_013654.1	RefSeq	gene	1471424	1472365	.	+	.	ID=gene1494;Name=ECSF_RS07265;gbkey=Gene;gene_biotype=protein_coding;locus_tag=ECSF_RS07265;old_locus_tag=ECSF_1366
NC_013654.1	Protein Homology	CDS	1471424	1472365	.	+	0	ID=cds1465;Parent=gene1494;Dbxref=Genbank:WP_001251325.1;Name=WP_001251325.1;gbkey=CDS;inference=COORDINATES: similar to AA sequence:RefSeq:NP_310073.1;product=ABC transporter permease;protein_id=WP_001251325.1;transl_table=11
NC_013654.1	RefSeq	gene	1472355	1473149	.	+	.	ID=gene1495;Name=ECSF_RS07270;gbkey=Gene;gene_biotype=protein_coding;locus_tag=ECSF_RS07270;old_locus_tag=ECSF_1367
NC_013654.1	Protein Homology	CDS	1472355	1473149	.	+	0	ID=cds1466;Parent=gene1495;Dbxref=Genbank:WP_000555458.1;Name=WP_000555458.1;gbkey=CDS;inference=COORDINATES: similar to AA sequence:RefSeq:NP_415960.1;product=ABC transporter permease;protein_id=WP_000555458.1;transl_table=11
NC_013654.1	RefSeq	gene	1473171	1474595	.	+	.	ID=gene1496;Name=ECSF_RS07275;gbkey=Gene;gene_biotype=protein_coding;locus_tag=ECSF_RS07275;old_locus_tag=ECSF_1368
NC_013654.1	Protein Homology	CDS	1473171	1474595	.	+	0	ID=cds1467;Parent=gene1496;Dbxref=Genbank:WP_001163910.1;Name=WP_001163910.1;gbkey=CDS;inference=COORDINATES: similar to AA sequence:RefSeq:NP_310075.1;product=aminobutyraldehyde dehydrogenase;protein_id=WP_001163910.1;transl_table=11
NC_013654.1	RefSeq	gene	1474692	1474787	.	-	.	ID=gene1497;Name=ECSF_RS24490;gbkey=Gene;gene_biotype=protein_coding;locus_tag=ECSF_RS24490
NC_013654.1	Protein Homology	CDS	1474692	1474787	.	-	0	ID=cds1468;Parent=gene1497;Dbxref=Genbank:WP_001303494.1;Name=WP_001303494.1;gbkey=CDS;inference=COORDINATES: similar to AA sequence:RefSeq:YP_001165318.1;product=stress response membrane protein YncL;protein_id=WP_001303494.1;transl_table=11
NC_013654.1	RefSeq	pseudogene	1474784	1474964	.	-	.	ID=gene1498;Name=ECSF_RS24495;gbkey=Gene;gene_biotype=pseudogene;locus_tag=ECSF_RS24495;pseudo=true
NC_013654.1	Protein Homology	CDS	1474784	1474964	.	-	0	ID=cds1469;Parent=gene1498;Note=frameshifted;gbkey=CDS;inference=COORDINATES: similar to AA sequence:RefSeq:WP_001327921.1;product=hypothetical protein;pseudo=true;transl_table=11
NC_013654.1	RefSeq	gene	1474935	1475156	.	+	.	ID=gene1499;Name=ECSF_RS07285;gbkey=Gene;gene_biotype=protein_coding;locus_tag=ECSF_RS07285
NC_013654.1	Protein Homology	CDS	1474935	1475156	.	+	0	ID=cds1470;Parent=gene1499;Dbxref=Genbank:WP_000148776.1;Name=WP_000148776.1;gbkey=CDS;inference=COORDINATES: similar to AA sequence:RefSeq:NP_310076.1;product=GhoT/OrtT family toxin;protein_id=WP_000148776.1;transl_table=11
NC_013654.1	RefSeq	gene	1475242	1475475	.	+	.	ID=gene1500;Name=ECSF_RS07290;gbkey=Gene;gene_biotype=protein_coding;locus_tag=ECSF_RS07290;old_locus_tag=ECSF_1370
NC_013654.1	Protein Homology	CDS	1475242	1475475	.	+	0	ID=cds1471;Parent=gene1500;Dbxref=Genbank:WP_000018633.1;Name=WP_000018633.1;gbkey=CDS;inference=COORDINATES: similar to AA sequence:RefSeq:NP_310077.1;product=DUF2526 domain-containing protein;protein_id=WP_000018633.1;transl_table=11
NC_013654.1	RefSeq	gene	1475476	1475925	.	-	.	ID=gene1501;Name=ECSF_RS07295;gbkey=Gene;gene_biotype=protein_coding;locus_tag=ECSF_RS07295;old_locus_tag=ECSF_1371
NC_013654.1	Protein Homology	CDS	1475476	1475925	.	-	0	ID=cds1472;Parent=gene1501;Dbxref=Genbank:WP_001076540.1;Name=WP_001076540.1;gbkey=CDS;inference=COORDINATES: similar to AA sequence:RefSeq:NP_310078.1;product=membrane protein;protein_id=WP_001076540.1;transl_table=11
NC_013654.1	RefSeq	gene	1475922	1476440	.	-	.	ID=gene1502;Name=ECSF_RS07300;gbkey=Gene;gene_biotype=protein_coding;locus_tag=ECSF_RS07300;old_locus_tag=ECSF_1372
NC_013654.1	Protein Homology	CDS	1475922	1476440	.	-	0	ID=cds1473;Parent=gene1502;Dbxref=Genbank:WP_000027563.1;Name=WP_000027563.1;gbkey=CDS;inference=COORDINATES: similar to AA sequence:RefSeq:NP_310079.1;product=L-amino acid N-acyltransferase MnaT;protein_id=WP_000027563.1;transl_table=11
NC_013654.1	RefSeq	pseudogene	1476433	1476621	.	+	.	ID=gene1503;Name=ECSF_RS24500;end_range=1476621,.;gbkey=Gene;gene_biotype=pseudogene;locus_tag=ECSF_RS24500;partial=true;pseudo=true
NC_013654.1	Protein Homology	CDS	1476433	1476621	.	+	0	ID=cds1474;Parent=gene1503;Note=incomplete%3B partial in the middle of a contig%3B missing stop;end_range=1476621,.;gbkey=CDS;inference=COORDINATES: similar to AA sequence:RefSeq:WP_001444039.1;partial=true;product=hypothetical protein;pseudo=true;transl_table=11
NC_013654.1	RefSeq	pseudogene	1476621	1476689	.	+	.	ID=gene1504;Name=ECSF_RS24505;end_range=1476689,.;gbkey=Gene;gene_biotype=pseudogene;locus_tag=ECSF_RS24505;partial=true;pseudo=true
NC_013654.1	Protein Homology	CDS	1476621	1476689	.	+	0	ID=cds1475;Parent=gene1504;Note=incomplete%3B partial in the middle of a contig%3B missing stop;end_range=1476689,.;gbkey=CDS;inference=COORDINATES: similar to AA sequence:RefSeq:YP_002412437.1;partial=true;product=NADP-dependent oxidoreductase yncb;pseudo=true;transl_table=11
NC_013654.1	RefSeq	gene	1476695	1476883	.	+	.	ID=gene1505;Name=ECSF_RS07305;gbkey=Gene;gene_biotype=protein_coding;locus_tag=ECSF_RS07305;old_locus_tag=ECSF_1373
NC_013654.1	Protein Homology	CDS	1476695	1476883	.	+	0	ID=cds1476;Parent=gene1505;Dbxref=Genbank:WP_072093908.1;Name=WP_072093908.1;gbkey=CDS;inference=COORDINATES: similar to AA sequence:RefSeq:WP_001386239.1;product=transcriptional regulator;protein_id=WP_072093908.1;transl_table=11
NC_013654.1	RefSeq	gene	1476921	1479023	.	-	.	ID=gene1506;Name=ECSF_RS07310;gbkey=Gene;gene_biotype=protein_coding;locus_tag=ECSF_RS07310;old_locus_tag=ECSF_1374
NC_013654.1	Protein Homology	CDS	1476921	1479023	.	-	0	ID=cds1477;Parent=gene1506;Dbxref=Genbank:WP_000689323.1;Name=WP_000689323.1;gbkey=CDS;inference=COORDINATES: similar to AA sequence:RefSeq:YP_002412439.1;product=TonB-dependent receptor;protein_id=WP_000689323.1;transl_table=11
NC_013654.1	RefSeq	gene	1478938	1479117	.	+	.	ID=gene1507;Name=ECSF_RS24510;gbkey=Gene;gene_biotype=protein_coding;locus_tag=ECSF_RS24510
NC_013654.1	Protein Homology	CDS	1478938	1479117	.	+	0	ID=cds1478;Parent=gene1507;Dbxref=Genbank:WP_071550346.1;Name=WP_071550346.1;gbkey=CDS;inference=COORDINATES: similar to AA sequence:RefSeq:WP_001374525.1;product=hypothetical protein;protein_id=WP_071550346.1;transl_table=11
NC_013654.1	RefSeq	pseudogene	1479057	1479182	.	-	.	ID=gene1508;Name=ECSF_RS24515;gbkey=Gene;gene_biotype=pseudogene;locus_tag=ECSF_RS24515;pseudo=true
NC_013654.1	Protein Homology	CDS	1479057	1479182	.	-	0	ID=cds1479;Parent=gene1508;Note=internal stop;gbkey=CDS;inference=COORDINATES: similar to AA sequence:RefSeq:WP_001349067.1;product=tonB-dependent receptor yncD;pseudo=true;transl_table=11
NC_013654.1	RefSeq	gene	1479265	1480326	.	+	.	ID=gene1509;Name=ECSF_RS07315;gbkey=Gene;gene_biotype=protein_coding;locus_tag=ECSF_RS07315;old_locus_tag=ECSF_1375
NC_013654.1	Protein Homology	CDS	1479265	1480326	.	+	0	ID=cds1480;Parent=gene1509;Dbxref=Genbank:WP_000550656.1;Name=WP_000550656.1;gbkey=CDS;inference=COORDINATES: similar to AA sequence:RefSeq:YP_002412440.1;product=YncE family protein;protein_id=WP_000550656.1;transl_table=11
NC_013654.1	RefSeq	gene	1480439	1481938	.	-	.	ID=gene1510;Name=ECSF_RS07320;gbkey=Gene;gene_biotype=protein_coding;locus_tag=ECSF_RS07320;old_locus_tag=ECSF_1376
NC_013654.1	Protein Homology	CDS	1480439	1481938	.	-	0	ID=cds1481;Parent=gene1510;Dbxref=Genbank:WP_001296060.1;Name=WP_001296060.1;gbkey=CDS;inference=COORDINATES: similar to AA sequence:RefSeq:NP_310084.2;product=L-asparagine permease;protein_id=WP_001296060.1;transl_table=11
NC_013654.1	RefSeq	gene	1482151	1482270	.	+	.	ID=gene1511;Name=ECSF_RS24520;gbkey=Gene;gene_biotype=protein_coding;locus_tag=ECSF_RS24520
NC_013654.1	Protein Homology	CDS	1482151	1482270	.	+	0	ID=cds1482;Parent=gene1511;Dbxref=Genbank:WP_001386241.1;Name=WP_001386241.1;gbkey=CDS;inference=COORDINATES: similar to AA sequence:RefSeq:WP_001386241.1;product=hypothetical protein;protein_id=WP_001386241.1;transl_table=11
NC_013654.1	RefSeq	gene	1482750	1483886	.	+	.	ID=gene1512;Name=ECSF_RS07325;gbkey=Gene;gene_biotype=protein_coding;locus_tag=ECSF_RS07325;old_locus_tag=ECSF_1377
NC_013654.1	Protein Homology	CDS	1482750	1483886	.	+	0	ID=cds1483;Parent=gene1512;Dbxref=Genbank:WP_000420759.1;Name=WP_000420759.1;gbkey=CDS;inference=COORDINATES: similar to AA sequence:RefSeq:WP_000420980.1;product=ISAs1 family transposase;protein_id=WP_000420759.1;transl_table=11
NC_013654.1	RefSeq	gene	1483957	1484526	.	-	.	ID=gene1513;Name=ECSF_RS07330;gbkey=Gene;gene_biotype=protein_coding;locus_tag=ECSF_RS07330;old_locus_tag=ECSF_1378
NC_013654.1	Protein Homology	CDS	1483957	1484526	.	-	0	ID=cds1484;Parent=gene1513;Dbxref=Genbank:WP_000077275.1;Name=WP_000077275.1;gbkey=CDS;inference=COORDINATES: similar to AA sequence:RefSeq:NP_415979.2;product=flavin reductase family protein;protein_id=WP_000077275.1;transl_table=11
NC_013654.1	RefSeq	gene	1484701	1485546	.	+	.	ID=gene1514;Name=ECSF_RS07335;gbkey=Gene;gene_biotype=protein_coding;locus_tag=ECSF_RS07335;old_locus_tag=ECSF_1379
NC_013654.1	Protein Homology	CDS	1484701	1485546	.	+	0	ID=cds1485;Parent=gene1514;Dbxref=Genbank:WP_000187880.1;Name=WP_000187880.1;gbkey=CDS;inference=COORDINATES: similar to AA sequence:RefSeq:YP_002412452.1;product=N-hydroxyarylamine O-acetyltransferase;protein_id=WP_000187880.1;transl_table=11
NC_013654.1	RefSeq	gene	1485642	1486535	.	-	.	ID=gene1515;Name=ECSF_RS07340;gbkey=Gene;gene_biotype=protein_coding;locus_tag=ECSF_RS07340;old_locus_tag=ECSF_1380
NC_013654.1	Protein Homology	CDS	1485642	1486535	.	-	0	ID=cds1486;Parent=gene1515;Dbxref=Genbank:WP_000804430.1;Name=WP_000804430.1;gbkey=CDS;inference=COORDINATES: similar to AA sequence:RefSeq:YP_002412455.1;product=PhzF family protein;protein_id=WP_000804430.1;transl_table=11
NC_013654.1	RefSeq	gene	1486615	1487292	.	-	.	ID=gene1516;Name=ECSF_RS07345;gbkey=Gene;gene_biotype=protein_coding;locus_tag=ECSF_RS07345;old_locus_tag=ECSF_1381
NC_013654.1	Protein Homology	CDS	1486615	1487292	.	-	0	ID=cds1487;Parent=gene1516;Dbxref=Genbank:WP_072093909.1;Name=WP_072093909.1;gbkey=CDS;inference=COORDINATES: similar to AA sequence:RefSeq:NP_309759.1;product=respiratory nitrate reductase subunit gamma;protein_id=WP_072093909.1;transl_table=11
NC_013654.1	RefSeq	gene	1487292	1487987	.	-	.	ID=gene1517;Name=ECSF_RS07350;gbkey=Gene;gene_biotype=protein_coding;locus_tag=ECSF_RS07350;old_locus_tag=ECSF_1382
NC_013654.1	Protein Homology	CDS	1487292	1487987	.	-	0	ID=cds1488;Parent=gene1517;Dbxref=Genbank:WP_001166384.1;Name=WP_001166384.1;gbkey=CDS;inference=COORDINATES: similar to AA sequence:RefSeq:NP_415983.1;product=nitrate reductase molybdenum cofactor assembly chaperone;protein_id=WP_001166384.1;transl_table=11
NC_013654.1	RefSeq	gene	1487987	1489531	.	-	.	ID=gene1518;Name=ECSF_RS07355;gbkey=Gene;gene_biotype=protein_coding;locus_tag=ECSF_RS07355;old_locus_tag=ECSF_1383
NC_013654.1	Protein Homology	CDS	1487987	1489531	.	-	0	ID=cds1489;Parent=gene1518;Dbxref=Genbank:WP_000702528.1;Name=WP_000702528.1;gbkey=CDS;inference=COORDINATES: similar to AA sequence:RefSeq:NP_310097.1;product=nitrate reductase subunit beta;protein_id=WP_000702528.1;transl_table=11
NC_013654.1	RefSeq	gene	1489528	1493268	.	-	.	ID=gene1519;Name=ECSF_RS07360;gbkey=Gene;gene_biotype=protein_coding;locus_tag=ECSF_RS07360;old_locus_tag=ECSF_1384
NC_013654.1	Protein Homology	CDS	1489528	1493268	.	-	0	ID=cds1490;Parent=gene1519;Dbxref=Genbank:WP_001296061.1;Name=WP_001296061.1;gbkey=CDS;inference=COORDINATES: similar to AA sequence:RefSeq:NP_415985.1;product=nitrate reductase subunit alpha;protein_id=WP_001296061.1;transl_table=11
NC_013654.1	RefSeq	gene	1493363	1494751	.	-	.	ID=gene1520;Name=ECSF_RS07365;gbkey=Gene;gene_biotype=protein_coding;locus_tag=ECSF_RS07365;old_locus_tag=ECSF_1385
NC_013654.1	Protein Homology	CDS	1493363	1494751	.	-	0	ID=cds1491;Parent=gene1520;Dbxref=Genbank:WP_001207907.1;Name=WP_001207907.1;Note=involved in the transport of nitrate and nitrite;gbkey=CDS;inference=COORDINATES: similar to AA sequence:RefSeq:NP_415986.1;product=NarK family nitrate/nitrite MFS transporter;protein_id=WP_001207907.1;transl_table=11
NC_013654.1	RefSeq	gene	1495024	1495905	.	-	.	ID=gene1521;Name=ECSF_RS07370;gbkey=Gene;gene_biotype=protein_coding;locus_tag=ECSF_RS07370;old_locus_tag=ECSF_1386
NC_013654.1	Protein Homology	CDS	1495024	1495905	.	-	0	ID=cds1492;Parent=gene1521;Dbxref=Genbank:WP_000198217.1;Name=WP_000198217.1;gbkey=CDS;inference=COORDINATES: similar to AA sequence:RefSeq:NP_310104.3;product=drug/metabolite DMT transporter permease;protein_id=WP_000198217.1;transl_table=11
NC_013654.1	RefSeq	gene	1496137	1496724	.	+	.	ID=gene1522;Name=ECSF_RS07375;gbkey=Gene;gene_biotype=protein_coding;locus_tag=ECSF_RS07375;old_locus_tag=ECSF_1387
NC_013654.1	Protein Homology	CDS	1496137	1496724	.	+	0	ID=cds1493;Parent=gene1522;Dbxref=Genbank:WP_000383354.1;Name=WP_000383354.1;gbkey=CDS;inference=COORDINATES: similar to AA sequence:RefSeq:WP_005126799.1;product=sulfate ABC transporter substrate-binding protein;protein_id=WP_000383354.1;transl_table=11
NC_013654.1	RefSeq	gene	1496773	1499184	.	+	.	ID=gene1523;Name=ECSF_RS07380;gbkey=Gene;gene_biotype=protein_coding;locus_tag=ECSF_RS07380;old_locus_tag=ECSF_1388
NC_013654.1	Protein Homology	CDS	1496773	1499184	.	+	0	ID=cds1494;Parent=gene1523;Dbxref=Genbank:WP_000181638.1;Name=WP_000181638.1;gbkey=CDS;inference=COORDINATES: similar to AA sequence:RefSeq:WP_016247187.1;product=formate dehydrogenase-N subunit alpha;protein_id=WP_000181638.1;transl_table=11
NC_013654.1	RefSeq	gene	1499197	1500081	.	+	.	ID=gene1524;Name=ECSF_RS07385;gbkey=Gene;gene_biotype=protein_coding;locus_tag=ECSF_RS07385;old_locus_tag=ECSF_1389
NC_013654.1	Protein Homology	CDS	1499197	1500081	.	+	0	ID=cds1495;Parent=gene1524;Dbxref=Genbank:WP_001240585.1;Name=WP_001240585.1;gbkey=CDS;inference=COORDINATES: similar to AA sequence:RefSeq:NP_415992.1;product=formate dehydrogenase subunit beta;protein_id=WP_001240585.1;transl_table=11
NC_013654.1	RefSeq	gene	1500074	1500727	.	+	.	ID=gene1525;Name=ECSF_RS07390;gbkey=Gene;gene_biotype=protein_coding;locus_tag=ECSF_RS07390;old_locus_tag=ECSF_1390
NC_013654.1	Protein Homology	CDS	1500074	1500727	.	+	0	ID=cds1496;Parent=gene1525;Dbxref=Genbank:WP_000045646.1;Name=WP_000045646.1;gbkey=CDS;inference=COORDINATES: similar to AA sequence:RefSeq:YP_002412467.1;product=formate dehydrogenase cytochrome b556 subunit;protein_id=WP_000045646.1;transl_table=11
NC_013654.1	RefSeq	gene	1500777	1501061	.	-	.	ID=gene1526;Name=ECSF_RS07395;gbkey=Gene;gene_biotype=protein_coding;locus_tag=ECSF_RS07395;old_locus_tag=ECSF_1391
NC_013654.1	Protein Homology	CDS	1500777	1501061	.	-	0	ID=cds1497;Parent=gene1526;Dbxref=Genbank:WP_000781370.1;Name=WP_000781370.1;gbkey=CDS;inference=COORDINATES: similar to AA sequence:RefSeq:NP_415994.4;product=transcriptional regulator;protein_id=WP_000781370.1;transl_table=11
NC_013654.1	RefSeq	pseudogene	1501061	1501338	.	-	.	ID=gene1527;Name=ECSF_RS07400;gbkey=Gene;gene_biotype=pseudogene;locus_tag=ECSF_RS07400;pseudo=true
NC_013654.1	Protein Homology	CDS	1501061	1501338	.	-	0	ID=cds1498;Parent=gene1527;Note=frameshifted;gbkey=CDS;inference=COORDINATES: similar to AA sequence:RefSeq:YP_002412468.1;product=Killer protein;pseudo=true;transl_table=11
NC_013654.1	RefSeq	gene	1501524	1502534	.	-	.	ID=gene1528;Name=ECSF_RS07405;gbkey=Gene;gene_biotype=protein_coding;locus_tag=ECSF_RS07405;old_locus_tag=ECSF_1393
NC_013654.1	Protein Homology	CDS	1501524	1502534	.	-	0	ID=cds1499;Parent=gene1528;Dbxref=Genbank:WP_000642417.1;Name=WP_000642417.1;gbkey=CDS;inference=COORDINATES: similar to AA sequence:RefSeq:YP_002412469.1;product=alcohol dehydrogenase AdhP;protein_id=WP_000642417.1;transl_table=11
NC_013654.1	RefSeq	gene	1502668	1504365	.	-	.	ID=gene1529;Name=ECSF_RS07410;gbkey=Gene;gene_biotype=protein_coding;locus_tag=ECSF_RS07410;old_locus_tag=ECSF_1394
NC_013654.1	Protein Homology	CDS	1502668	1504365	.	-	0	ID=cds1500;Parent=gene1529;Dbxref=Genbank:WP_000433462.1;Name=WP_000433462.1;gbkey=CDS;inference=COORDINATES: similar to AA sequence:RefSeq:YP_002412470.1;product=NAD-dependent malic enzyme;protein_id=WP_000433462.1;transl_table=11
NC_013654.1	RefSeq	gene	1504521	1504658	.	-	.	ID=gene1530;Name=rpsV;gbkey=Gene;gene=rpsV;gene_biotype=protein_coding;locus_tag=ECSF_RS07415;old_locus_tag=ECSF_1395
NC_013654.1	Protein Homology	CDS	1504521	1504658	.	-	0	ID=cds1501;Parent=gene1530;Dbxref=Genbank:WP_000841554.1;Name=WP_000841554.1;Note=protein D%3B stationary-phase-induced ribosome-associated%3B in Escherichia coli this protein becomes associated with the ribosome%3B expression increases during stationary phase;gbkey=CDS;gene=rpsV;inference=COORDINATES: similar to AA sequence:RefSeq:NP_310111.1;product=stationary-phase-induced ribosome-associated protein;protein_id=WP_000841554.1;transl_table=11
NC_013654.1	RefSeq	gene	1504760	1504975	.	-	.	ID=gene1531;Name=ECSF_RS07420;gbkey=Gene;gene_biotype=protein_coding;locus_tag=ECSF_RS07420;old_locus_tag=ECSF_1396
NC_013654.1	Protein Homology	CDS	1504760	1504975	.	-	0	ID=cds1502;Parent=gene1531;Dbxref=Genbank:WP_000495766.1;Name=WP_000495766.1;gbkey=CDS;inference=COORDINATES: similar to AA sequence:RefSeq:NP_310112.2;product=protein bdm;protein_id=WP_000495766.1;transl_table=11
NC_013654.1	RefSeq	pseudogene	1504923	1505093	.	-	.	ID=gene1532;Name=ECSF_RS24525;end_range=1505093,.;gbkey=Gene;gene_biotype=pseudogene;locus_tag=ECSF_RS24525;partial=true;pseudo=true
NC_013654.1	Protein Homology	CDS	1504923	1505093	.	-	0	ID=cds1503;Parent=gene1532;Note=incomplete%3B partial in the middle of a contig%3B missing start;end_range=1505093,.;gbkey=CDS;inference=COORDINATES: similar to AA sequence:RefSeq:WP_005117551.1;partial=true;product=transposase;pseudo=true;transl_table=11
NC_013654.1	RefSeq	gene	1505318	1505749	.	+	.	ID=gene1533;Name=ECSF_RS07425;gbkey=Gene;gene_biotype=protein_coding;locus_tag=ECSF_RS07425;old_locus_tag=ECSF_1397
NC_013654.1	Protein Homology	CDS	1505318	1505749	.	+	0	ID=cds1504;Parent=gene1533;Dbxref=Genbank:WP_000152305.1;Name=WP_000152305.1;gbkey=CDS;inference=COORDINATES: similar to AA sequence:RefSeq:NP_415999.1;product=peroxiredoxin OsmC;protein_id=WP_000152305.1;transl_table=11
NC_013654.1	RefSeq	gene	1505939	1508338	.	-	.	ID=gene1534;Name=ECSF_RS07430;gbkey=Gene;gene_biotype=protein_coding;locus_tag=ECSF_RS07430;old_locus_tag=ECSF_1398
NC_013654.1	Protein Homology	CDS	1505939	1508338	.	-	0	ID=cds1505;Parent=gene1534;Dbxref=Genbank:WP_001296069.1;Name=WP_001296069.1;gbkey=CDS;inference=COORDINATES: similar to AA sequence:RefSeq:NP_416006.4;product=oxygen-sensing cyclic-di-GMP phosphodiesterase;protein_id=WP_001296069.1;transl_table=11
NC_013654.1	RefSeq	pseudogene	1508363	1508580	.	-	.	ID=gene1535;Name=ECSF_RS07435;gbkey=Gene;gene_biotype=pseudogene;locus_tag=ECSF_RS07435;old_locus_tag=ECSF_1399;pseudo=true
NC_013654.1	Protein Homology	CDS	1508363	1508580	.	-	0	ID=cds1506;Parent=gene1535;Note=frameshifted;gbkey=CDS;inference=COORDINATES: similar to AA sequence:RefSeq:WP_000335880.1;product=diguanylate cyclase;pseudo=true;transl_table=11
NC_013654.1	RefSeq	gene	1508904	1510223	.	-	.	ID=gene1536;Name=ECSF_RS07440;gbkey=Gene;gene_biotype=protein_coding;locus_tag=ECSF_RS07440;old_locus_tag=ECSF_1400
NC_013654.1	Protein Homology	CDS	1508904	1510223	.	-	0	ID=cds1507;Parent=gene1536;Dbxref=Genbank:WP_000350365.1;Name=WP_000350365.1;gbkey=CDS;inference=COORDINATES: similar to AA sequence:RefSeq:YP_002412481.1;product=glycoside hydrolase family 10 protein;protein_id=WP_000350365.1;transl_table=11
NC_013654.1	RefSeq	gene	1510354	1511889	.	-	.	ID=gene1537;Name=ECSF_RS07445;gbkey=Gene;gene_biotype=protein_coding;locus_tag=ECSF_RS07445;old_locus_tag=ECSF_1401
NC_013654.1	Protein Homology	CDS	1510354	1511889	.	-	0	ID=cds1508;Parent=gene1537;Dbxref=Genbank:WP_000246011.1;Name=WP_000246011.1;gbkey=CDS;inference=COORDINATES: similar to AA sequence:RefSeq:NP_416009.1;product=antiporter;protein_id=WP_000246011.1;transl_table=11
NC_013654.1	RefSeq	gene	1512045	1513445	.	-	.	ID=gene1538;Name=ECSF_RS07450;gbkey=Gene;gene_biotype=protein_coding;locus_tag=ECSF_RS07450;old_locus_tag=ECSF_1402
NC_013654.1	Protein Homology	CDS	1512045	1513445	.	-	0	ID=cds1509;Parent=gene1538;Dbxref=Genbank:WP_000358930.1;Name=WP_000358930.1;gbkey=CDS;inference=COORDINATES: similar to AA sequence:RefSeq:NP_310125.1;product=glutamate decarboxylase beta;protein_id=WP_000358930.1;transl_table=11
NC_013654.1	RefSeq	pseudogene	1513626	1513806	.	+	.	ID=gene1539;Name=ECSF_RS24530;gbkey=Gene;gene_biotype=pseudogene;locus_tag=ECSF_RS24530;pseudo=true
NC_013654.1	Protein Homology	CDS	1513626	1513806	.	+	0	ID=cds1510;Parent=gene1539;Note=frameshifted;gbkey=CDS;inference=COORDINATES: similar to AA sequence:RefSeq:WP_001332151.1;product=hypothetical protein;pseudo=true;transl_table=11
NC_013654.1	RefSeq	gene	1513807	1514730	.	-	.	ID=gene1540;Name=ECSF_RS07460;gbkey=Gene;gene_biotype=protein_coding;locus_tag=ECSF_RS07460;old_locus_tag=ECSF_1403
NC_013654.1	Protein Homology	CDS	1513807	1514730	.	-	0	ID=cds1511;Parent=gene1540;Dbxref=Genbank:WP_072093892.1;Name=WP_072093892.1;gbkey=CDS;inference=COORDINATES: similar to AA sequence:RefSeq:WP_000610011.1;product=insulinase family protein;protein_id=WP_072093892.1;transl_table=11
NC_013654.1	RefSeq	gene	1514730	1515887	.	-	.	ID=gene1541;Name=ECSF_RS07465;gbkey=Gene;gene_biotype=protein_coding;locus_tag=ECSF_RS07465;old_locus_tag=ECSF_1404
NC_013654.1	Protein Homology	CDS	1514730	1515887	.	-	0	ID=cds1512;Parent=gene1541;Dbxref=Genbank:WP_001296071.1;Name=WP_001296071.1;gbkey=CDS;inference=COORDINATES: similar to AA sequence:RefSeq:YP_002412487.1;product=anaerobic sulfatase maturase;protein_id=WP_001296071.1;transl_table=11
NC_013654.1	RefSeq	gene	1515939	1517621	.	-	.	ID=gene1542;Name=ECSF_RS07470;gbkey=Gene;gene_biotype=protein_coding;locus_tag=ECSF_RS07470;old_locus_tag=ECSF_1405
NC_013654.1	Protein Homology	CDS	1515939	1517621	.	-	0	ID=cds1513;Parent=gene1542;Dbxref=Genbank:WP_001296072.1;Name=WP_001296072.1;gbkey=CDS;inference=COORDINATES: similar to AA sequence:RefSeq:NP_310130.2;product=sulfatase;protein_id=WP_001296072.1;transl_table=11
NC_013654.1	RefSeq	gene	1518023	1518784	.	-	.	ID=gene1543;Name=ECSF_RS07475;gbkey=Gene;gene_biotype=protein_coding;locus_tag=ECSF_RS07475;old_locus_tag=ECSF_1406
NC_013654.1	Protein Homology	CDS	1518023	1518784	.	-	0	ID=cds1514;Parent=gene1543;Dbxref=Genbank:WP_000060456.1;Name=WP_000060456.1;Note=regulates the cellular response to acid resistance;gbkey=CDS;inference=COORDINATES: similar to AA sequence:RefSeq:WP_000060456.1;product=AraC family transcriptional regulator;protein_id=WP_000060456.1;transl_table=11
NC_013654.1	RefSeq	gene	1518859	1519056	.	-	.	ID=gene1544;Name=ECSF_RS07480;gbkey=Gene;gene_biotype=protein_coding;locus_tag=ECSF_RS07480;old_locus_tag=ECSF_1407
NC_013654.1	Protein Homology	CDS	1518859	1519056	.	-	0	ID=cds1515;Parent=gene1544;Dbxref=Genbank:WP_000543392.1;Name=WP_000543392.1;gbkey=CDS;inference=COORDINATES: similar to AA sequence:RefSeq:NP_310132.1;product=two-component-system connector protein SafA;protein_id=WP_000543392.1;transl_table=11
NC_013654.1	RefSeq	gene	1519304	1521583	.	-	.	ID=gene1545;Name=ECSF_RS07485;gbkey=Gene;gene_biotype=protein_coding;locus_tag=ECSF_RS07485;old_locus_tag=ECSF_1408
NC_013654.1	Protein Homology	CDS	1519304	1521583	.	-	0	ID=cds1516;Parent=gene1545;Dbxref=Genbank:WP_000726721.1;Name=WP_000726721.1;Note=in Escherichia coli it may be involved in repression of type III secretion system (TTSS) genes of the host cell%3B involved with increased resistance to low pH%3B member of the prokaryotic molybdopterin-containing oxidoreductase family;gbkey=CDS;inference=COORDINATES: similar to AA sequence:RefSeq:NP_416018.1;product=oxidoreductase;protein_id=WP_000726721.1;transl_table=11
NC_013654.1	RefSeq	gene	1521922	1522836	.	-	.	ID=gene1546;Name=ECSF_RS07490;gbkey=Gene;gene_biotype=protein_coding;locus_tag=ECSF_RS07490;old_locus_tag=ECSF_1409
NC_013654.1	Protein Homology	CDS	1521922	1522836	.	-	0	ID=cds1517;Parent=gene1546;Dbxref=Genbank:WP_000520600.1;Name=WP_000520600.1;gbkey=CDS;inference=COORDINATES: similar to AA sequence:RefSeq:NP_310134.1;product=fimbrial protein FimH;protein_id=WP_000520600.1;transl_table=11
NC_013654.1	RefSeq	gene	1522896	1523399	.	-	.	ID=gene1547;Name=ECSF_RS07495;gbkey=Gene;gene_biotype=protein_coding;locus_tag=ECSF_RS07495;old_locus_tag=ECSF_1410
NC_013654.1	Protein Homology	CDS	1522896	1523399	.	-	0	ID=cds1518;Parent=gene1547;Dbxref=Genbank:WP_000825467.1;Name=WP_000825467.1;gbkey=CDS;inference=COORDINATES: similar to AA sequence:RefSeq:YP_002412493.1;product=fimbrial protein;protein_id=WP_000825467.1;transl_table=11
NC_013654.1	RefSeq	gene	1523412	1523942	.	-	.	ID=gene1548;Name=ECSF_RS07500;gbkey=Gene;gene_biotype=protein_coding;locus_tag=ECSF_RS07500;old_locus_tag=ECSF_1411
NC_013654.1	Protein Homology	CDS	1523412	1523942	.	-	0	ID=cds1519;Parent=gene1548;Dbxref=Genbank:WP_000876787.1;Name=WP_000876787.1;gbkey=CDS;inference=COORDINATES: similar to AA sequence:RefSeq:NP_310136.1;product=type 1 fimbrial protein;protein_id=WP_000876787.1;transl_table=11
NC_013654.1	RefSeq	gene	1523956	1526607	.	-	.	ID=gene1549;Name=ECSF_RS07505;gbkey=Gene;gene_biotype=protein_coding;locus_tag=ECSF_RS07505;old_locus_tag=ECSF_1412
NC_013654.1	Protein Homology	CDS	1523956	1526607	.	-	0	ID=cds1520;Parent=gene1549;Dbxref=Genbank:WP_001545975.1;Name=WP_001545975.1;gbkey=CDS;inference=COORDINATES: similar to AA sequence:RefSeq:YP_002412495.1;product=fimbrial biogenesis outer membrane usher protein;protein_id=WP_001545975.1;transl_table=11
NC_013654.1	RefSeq	gene	1526649	1527368	.	-	.	ID=gene1550;Name=ECSF_RS07510;gbkey=Gene;gene_biotype=protein_coding;locus_tag=ECSF_RS07510;old_locus_tag=ECSF_1413
NC_013654.1	Protein Homology	CDS	1526649	1527368	.	-	0	ID=cds1521;Parent=gene1550;Dbxref=Genbank:WP_000554026.1;Name=WP_000554026.1;Note=involved in type 1 fimbriae biosynthesis%2C interacts with FimH;gbkey=CDS;inference=COORDINATES: similar to AA sequence:RefSeq:YP_002412496.1;product=fimbrial chaperone protein FimC;protein_id=WP_000554026.1;transl_table=11
NC_013654.1	RefSeq	gene	1527721	1528284	.	-	.	ID=gene1551;Name=ECSF_RS07515;gbkey=Gene;gene_biotype=protein_coding;locus_tag=ECSF_RS07515;old_locus_tag=ECSF_1414
NC_013654.1	Protein Homology	CDS	1527721	1528284	.	-	0	ID=cds1522;Parent=gene1551;Dbxref=Genbank:WP_001296074.1;Name=WP_001296074.1;gbkey=CDS;inference=COORDINATES: similar to AA sequence:RefSeq:NP_310140.1;product=Fml fimbriae subunit;protein_id=WP_001296074.1;transl_table=11
NC_013654.1	RefSeq	pseudogene	1528955	1529127	.	-	.	ID=gene1552;Name=ECSF_RS24535;gbkey=Gene;gene_biotype=pseudogene;locus_tag=ECSF_RS24535;pseudo=true
NC_013654.1	Protein Homology	CDS	1528955	1529127	.	-	0	ID=cds1523;Parent=gene1552;Note=frameshifted;gbkey=CDS;inference=COORDINATES: similar to AA sequence:RefSeq:WP_001304369.1;product=regulator with HipB;pseudo=true;transl_table=11
NC_013654.1	RefSeq	gene	1529194	1530516	.	-	.	ID=gene1553;Name=ECSF_RS07520;gbkey=Gene;gene_biotype=protein_coding;locus_tag=ECSF_RS07520;old_locus_tag=ECSF_1415
NC_013654.1	Protein Homology	CDS	1529194	1530516	.	-	0	ID=cds1524;Parent=gene1553;Dbxref=Genbank:WP_001125411.1;Name=WP_001125411.1;gbkey=CDS;inference=COORDINATES: similar to AA sequence:RefSeq:YP_002412511.1;product=type II toxin-antitoxin system HipA family toxin;protein_id=WP_001125411.1;transl_table=11
NC_013654.1	RefSeq	gene	1530516	1530782	.	-	.	ID=gene1554;Name=ECSF_RS07525;gbkey=Gene;gene_biotype=protein_coding;locus_tag=ECSF_RS07525;old_locus_tag=ECSF_1416
NC_013654.1	Protein Homology	CDS	1530516	1530782	.	-	0	ID=cds1525;Parent=gene1554;Dbxref=Genbank:WP_001296076.1;Name=WP_001296076.1;gbkey=CDS;inference=COORDINATES: similar to AA sequence:RefSeq:NP_416025.1;product=transcriptional regulator;protein_id=WP_001296076.1;transl_table=11
NC_013654.1	RefSeq	gene	1531090	1531848	.	+	.	ID=gene1555;Name=ECSF_RS07530;gbkey=Gene;gene_biotype=protein_coding;locus_tag=ECSF_RS07530;old_locus_tag=ECSF_1417
NC_013654.1	Protein Homology	CDS	1531090	1531848	.	+	0	ID=cds1526;Parent=gene1555;Dbxref=Genbank:WP_001286537.1;Name=WP_001286537.1;gbkey=CDS;inference=COORDINATES: similar to AA sequence:RefSeq:YP_002412522.1;product=trans-aconitate 2-methyltransferase;protein_id=WP_001286537.1;transl_table=11
NC_013654.1	RefSeq	gene	1531852	1532766	.	-	.	ID=gene1556;Name=ECSF_RS07535;gbkey=Gene;gene_biotype=protein_coding;locus_tag=ECSF_RS07535;old_locus_tag=ECSF_1418
NC_013654.1	Protein Homology	CDS	1531852	1532766	.	-	0	ID=cds1527;Parent=gene1556;Dbxref=Genbank:WP_001296077.1;Name=WP_001296077.1;gbkey=CDS;inference=COORDINATES: similar to AA sequence:RefSeq:NP_416037.2;product=hypothetical protein;protein_id=WP_001296077.1;transl_table=11
NC_013654.1	RefSeq	gene	1532716	1532916	.	+	.	ID=gene1557;Name=ECSF_RS07540;gbkey=Gene;gene_biotype=protein_coding;locus_tag=ECSF_RS07540
NC_013654.1	Protein Homology	CDS	1532716	1532916	.	+	0	ID=cds1528;Parent=gene1557;Dbxref=Genbank:WP_042012054.1;Name=WP_042012054.1;gbkey=CDS;inference=COORDINATES: similar to AA sequence:RefSeq:WP_001326603.1;product=hypothetical protein;protein_id=WP_042012054.1;transl_table=11
NC_013654.1	RefSeq	gene	1532963	1534414	.	-	.	ID=gene1558;Name=ECSF_RS07545;gbkey=Gene;gene_biotype=protein_coding;locus_tag=ECSF_RS07545;old_locus_tag=ECSF_1419
NC_013654.1	Protein Homology	CDS	1532963	1534414	.	-	0	ID=cds1529;Parent=gene1558;Dbxref=Genbank:WP_000854638.1;Name=WP_000854638.1;Note=catalyzes the formation of D-tagaturonate from D-altronate;gbkey=CDS;inference=COORDINATES: similar to AA sequence:RefSeq:NP_310155.1;product=tagaturonate reductase;protein_id=WP_000854638.1;transl_table=11
NC_013654.1	RefSeq	gene	1534559	1534690	.	-	.	ID=gene1559;Name=ECSF_RS24540;gbkey=Gene;gene_biotype=protein_coding;locus_tag=ECSF_RS24540
NC_013654.1	Protein Homology	CDS	1534559	1534690	.	-	0	ID=cds1530;Parent=gene1559;Dbxref=Genbank:WP_072093893.1;Name=WP_072093893.1;gbkey=CDS;inference=COORDINATES: similar to AA sequence:RefSeq:WP_001341530.1;product=diguanylate cyclase;protein_id=WP_072093893.1;transl_table=11
NC_013654.1	RefSeq	gene	1534641	1535588	.	-	.	ID=gene1560;Name=ECSF_RS07550;gbkey=Gene;gene_biotype=protein_coding;locus_tag=ECSF_RS07550;old_locus_tag=ECSF_1420
NC_013654.1	Protein Homology	CDS	1534641	1535588	.	-	0	ID=cds1531;Parent=gene1560;Dbxref=Genbank:WP_001347019.1;Name=WP_001347019.1;gbkey=CDS;inference=COORDINATES: similar to AA sequence:RefSeq:NP_310156.1;product=GGDEF domain-containing protein;protein_id=WP_001347019.1;transl_table=11
NC_013654.1	RefSeq	pseudogene	1535909	1536059	.	-	.	ID=gene1561;Name=ECSF_RS24545;gbkey=Gene;gene_biotype=pseudogene;locus_tag=ECSF_RS24545;pseudo=true
NC_013654.1	Protein Homology	CDS	1535909	1536059	.	-	0	ID=cds1532;Parent=gene1561;Note=frameshifted;gbkey=CDS;inference=COORDINATES: similar to AA sequence:RefSeq:WP_001680807.1;product=diguanylate cyclase;pseudo=true;transl_table=11
NC_013654.1	RefSeq	gene	1536198	1536557	.	-	.	ID=gene1562;Name=ECSF_RS07555;gbkey=Gene;gene_biotype=protein_coding;locus_tag=ECSF_RS07555;old_locus_tag=ECSF_1421
NC_013654.1	Protein Homology	CDS	1536198	1536557	.	-	0	ID=cds1533;Parent=gene1562;Dbxref=Genbank:WP_001191031.1;Name=WP_001191031.1;gbkey=CDS;inference=COORDINATES: similar to AA sequence:RefSeq:YP_002412526.1;product=DUF4186 domain-containing protein;protein_id=WP_001191031.1;transl_table=11
NC_013654.1	RefSeq	gene	1536557	1537483	.	-	.	ID=gene1563;Name=ECSF_RS07560;gbkey=Gene;gene_biotype=protein_coding;locus_tag=ECSF_RS07560;old_locus_tag=ECSF_1422
NC_013654.1	Protein Homology	CDS	1536557	1537483	.	-	0	ID=cds1534;Parent=gene1563;Dbxref=Genbank:WP_000257409.1;Name=WP_000257409.1;Note=catalyzes the formation of glutamate from glutamine;gbkey=CDS;inference=COORDINATES: similar to AA sequence:RefSeq:NP_310158.1;product=glutaminase 2;protein_id=WP_000257409.1;transl_table=11
NC_013654.1	RefSeq	gene	1537547	1538935	.	-	.	ID=gene1564;Name=ECSF_RS07565;gbkey=Gene;gene_biotype=protein_coding;locus_tag=ECSF_RS07565;old_locus_tag=ECSF_1423
NC_013654.1	Protein Homology	CDS	1537547	1538935	.	-	0	ID=cds1535;Parent=gene1564;Dbxref=Genbank:WP_001296078.1;Name=WP_001296078.1;gbkey=CDS;inference=COORDINATES: similar to AA sequence:RefSeq:NP_416042.2;product=succinate-semialdehyde dehydrogenase;protein_id=WP_001296078.1;transl_table=11
NC_013654.1	RefSeq	gene	1539036	1539917	.	+	.	ID=gene1565;Name=ECSF_RS07570;gbkey=Gene;gene_biotype=protein_coding;locus_tag=ECSF_RS07570;old_locus_tag=ECSF_1424
NC_013654.1	Protein Homology	CDS	1539036	1539917	.	+	0	ID=cds1536;Parent=gene1565;Dbxref=Genbank:WP_000366508.1;Name=WP_000366508.1;gbkey=CDS;inference=COORDINATES: similar to AA sequence:RefSeq:NP_310160.1;product=LysR family transcriptional regulator;protein_id=WP_000366508.1;transl_table=11
NC_013654.1	RefSeq	gene	1540256	1541446	.	+	.	ID=gene1566;Name=ECSF_RS07575;gbkey=Gene;gene_biotype=protein_coding;locus_tag=ECSF_RS07575;old_locus_tag=ECSF_1425
NC_013654.1	Protein Homology	CDS	1540256	1541446	.	+	0	ID=cds1537;Parent=gene1566;Dbxref=Genbank:WP_000210776.1;Name=WP_000210776.1;gbkey=CDS;inference=COORDINATES: similar to AA sequence:RefSeq:NP_416045.1;product=sugar efflux transporter;protein_id=WP_000210776.1;transl_table=11
NC_013654.1	RefSeq	gene	1541471	1542136	.	-	.	ID=gene1567;Name=ECSF_RS07580;gbkey=Gene;gene_biotype=protein_coding;locus_tag=ECSF_RS07580;old_locus_tag=ECSF_1426
NC_013654.1	Protein Homology	CDS	1541471	1542136	.	-	0	ID=cds1538;Parent=gene1567;Dbxref=Genbank:WP_000885036.1;Name=WP_000885036.1;gbkey=CDS;inference=COORDINATES: similar to AA sequence:RefSeq:NP_416046.1;product=stress protection protein MarC;protein_id=WP_000885036.1;transl_table=11
NC_013654.1	RefSeq	gene	1542348	1542782	.	+	.	ID=gene1568;Name=ECSF_RS07585;gbkey=Gene;gene_biotype=protein_coding;locus_tag=ECSF_RS07585;old_locus_tag=ECSF_1427
NC_013654.1	Protein Homology	CDS	1542348	1542782	.	+	0	ID=cds1539;Parent=gene1568;Dbxref=Genbank:WP_000843419.1;Name=WP_000843419.1;Note=Repressor of the marRAB operon which is involved in the activation of both antibiotic resistance and oxidative stress genes;gbkey=CDS;inference=COORDINATES: similar to AA sequence:RefSeq:NP_310164.2;product=multiple antibiotic resistance transcriptional regulator MarR;protein_id=WP_000843419.1;transl_table=11
NC_013654.1	RefSeq	gene	1542803	1543186	.	+	.	ID=gene1569;Name=ECSF_RS07590;gbkey=Gene;gene_biotype=protein_coding;locus_tag=ECSF_RS07590;old_locus_tag=ECSF_1428
NC_013654.1	Protein Homology	CDS	1542803	1543186	.	+	0	ID=cds1540;Parent=gene1569;Dbxref=Genbank:WP_000091198.1;Name=WP_000091198.1;gbkey=CDS;inference=COORDINATES: similar to AA sequence:RefSeq:NP_416048.2;product=MDR efflux pump AcrAB transcriptional activator MarA;protein_id=WP_000091198.1;transl_table=11
NC_013654.1	RefSeq	gene	1543218	1543436	.	+	.	ID=gene1570;Name=ECSF_RS07595;gbkey=Gene;gene_biotype=protein_coding;locus_tag=ECSF_RS07595;old_locus_tag=ECSF_1429
NC_013654.1	Protein Homology	CDS	1543218	1543436	.	+	0	ID=cds1541;Parent=gene1570;Dbxref=Genbank:WP_000803536.1;Name=WP_000803536.1;gbkey=CDS;inference=COORDINATES: similar to AA sequence:RefSeq:NP_416049.1;product=multiple antibiotic resistance protein MarB;protein_id=WP_000803536.1;transl_table=11
NC_013654.1	RefSeq	gene	1543467	1544366	.	-	.	ID=gene1571;Name=ECSF_RS07600;gbkey=Gene;gene_biotype=protein_coding;locus_tag=ECSF_RS07600;old_locus_tag=ECSF_1430
NC_013654.1	Protein Homology	CDS	1543467	1544366	.	-	0	ID=cds1542;Parent=gene1571;Dbxref=Genbank:WP_000087236.1;Name=WP_000087236.1;gbkey=CDS;inference=COORDINATES: similar to AA sequence:RefSeq:YP_002412536.1;product=O-acetylserine/cysteine exporter;protein_id=WP_000087236.1;transl_table=11
NC_013654.1	RefSeq	gene	1544561	1545748	.	+	.	ID=gene1572;Name=ECSF_RS07605;gbkey=Gene;gene_biotype=protein_coding;locus_tag=ECSF_RS07605;old_locus_tag=ECSF_1431
NC_013654.1	Protein Homology	CDS	1544561	1545748	.	+	0	ID=cds1543;Parent=gene1572;Dbxref=Genbank:WP_001054182.1;Name=WP_001054182.1;gbkey=CDS;inference=COORDINATES: similar to AA sequence:RefSeq:NP_416051.1;product=transporter;protein_id=WP_001054182.1;transl_table=11
NC_013654.1	RefSeq	gene	1545875	1545970	.	+	.	ID=gene1573;Name=ECSF_RS07610;gbkey=Gene;gene_biotype=protein_coding;locus_tag=ECSF_RS07610
NC_013654.1	Protein Homology	CDS	1545875	1545970	.	+	0	ID=cds1544;Parent=gene1573;Dbxref=Genbank:WP_000901367.1;Name=WP_000901367.1;gbkey=CDS;inference=COORDINATES: similar to AA sequence:RefSeq:YP_001165319.1;product=hypothetical protein;protein_id=WP_000901367.1;transl_table=11
NC_013654.1	RefSeq	gene	1546189	1547079	.	-	.	ID=gene1574;Name=ECSF_RS07615;gbkey=Gene;gene_biotype=protein_coding;locus_tag=ECSF_RS07615;old_locus_tag=ECSF_1432
NC_013654.1	Protein Homology	CDS	1546189	1547079	.	-	0	ID=cds1545;Parent=gene1574;Dbxref=Genbank:WP_000592832.1;Name=WP_000592832.1;gbkey=CDS;inference=COORDINATES: similar to AA sequence:RefSeq:NP_416052.1;product=sensor domain-containing diguanylate cyclase;protein_id=WP_000592832.1;transl_table=11
NC_013654.1	RefSeq	gene	1547333	1547494	.	-	.	ID=gene1575;Name=ECSF_RS07620;gbkey=Gene;gene_biotype=protein_coding;locus_tag=ECSF_RS07620
NC_013654.1	Protein Homology	CDS	1547333	1547494	.	-	0	ID=cds1546;Parent=gene1575;Dbxref=Genbank:WP_001311807.1;Name=WP_001311807.1;gbkey=CDS;inference=COORDINATES: similar to AA sequence:RefSeq:WP_001357327.1;product=hypothetical protein;protein_id=WP_001311807.1;transl_table=11
NC_013654.1	RefSeq	pseudogene	1547507	1547623	.	+	.	ID=gene1576;Name=ECSF_RS24550;gbkey=Gene;gene_biotype=pseudogene;locus_tag=ECSF_RS24550;partial=true;pseudo=true;start_range=.,1547507
NC_013654.1	Protein Homology	CDS	1547507	1547623	.	+	0	ID=cds1547;Parent=gene1576;Note=incomplete%3B partial in the middle of a contig%3B missing start;gbkey=CDS;inference=COORDINATES: similar to AA sequence:RefSeq:WP_005042310.1;partial=true;product=transposase;pseudo=true;start_range=.,1547507;transl_table=11
NC_013654.1	RefSeq	gene	1547586	1549631	.	-	.	ID=gene1577;Name=ECSF_RS07625;gbkey=Gene;gene_biotype=protein_coding;locus_tag=ECSF_RS07625;old_locus_tag=ECSF_1433
NC_013654.1	Protein Homology	CDS	1547586	1549631	.	-	0	ID=cds1548;Parent=gene1577;Dbxref=Genbank:WP_001296080.1;Name=WP_001296080.1;gbkey=CDS;inference=COORDINATES: similar to AA sequence:RefSeq:YP_002412540.1;product=peptidyl-dipeptidase Dcp;protein_id=WP_001296080.1;transl_table=11
NC_013654.1	RefSeq	gene	1549538	1549756	.	+	.	ID=gene1578;Name=ECSF_RS24555;gbkey=Gene;gene_biotype=protein_coding;locus_tag=ECSF_RS24555
NC_013654.1	Protein Homology	CDS	1549538	1549756	.	+	0	ID=cds1549;Parent=gene1578;Dbxref=Genbank:WP_071550344.1;Name=WP_071550344.1;gbkey=CDS;inference=COORDINATES: similar to AA sequence:RefSeq:WP_001702207.1;product=hypothetical protein;protein_id=WP_071550344.1;transl_table=11
NC_013654.1	RefSeq	gene	1549768	1550514	.	+	.	ID=gene1579;Name=ECSF_RS07630;gbkey=Gene;gene_biotype=protein_coding;locus_tag=ECSF_RS07630;old_locus_tag=ECSF_1434
NC_013654.1	Protein Homology	CDS	1549768	1550514	.	+	0	ID=cds1550;Parent=gene1579;Dbxref=Genbank:WP_001296081.1;Name=WP_001296081.1;gbkey=CDS;inference=COORDINATES: similar to AA sequence:RefSeq:NP_310175.1;product=NAD(P)-dependent oxidoreductase;protein_id=WP_001296081.1;transl_table=11
NC_013654.1	RefSeq	gene	1550603	1551289	.	+	.	ID=gene1580;Name=ECSF_RS07635;gbkey=Gene;gene_biotype=protein_coding;locus_tag=ECSF_RS07635;old_locus_tag=ECSF_1435
NC_013654.1	Protein Homology	CDS	1550603	1551289	.	+	0	ID=cds1551;Parent=gene1580;Dbxref=Genbank:WP_000215549.1;Name=WP_000215549.1;gbkey=CDS;inference=COORDINATES: similar to AA sequence:RefSeq:NP_310176.1;product=transcriptional regulator;protein_id=WP_000215549.1;transl_table=11
NC_013654.1	RefSeq	gene	1551466	1551669	.	+	.	ID=gene1581;Name=ECSF_RS07640;gbkey=Gene;gene_biotype=protein_coding;locus_tag=ECSF_RS07640;old_locus_tag=ECSF_1436
NC_013654.1	Protein Homology	CDS	1551466	1551669	.	+	0	ID=cds1552;Parent=gene1581;Dbxref=Genbank:WP_000214712.1;Name=WP_000214712.1;gbkey=CDS;inference=COORDINATES: similar to AA sequence:RefSeq:NP_310177.1;product=protein YdfZ;protein_id=WP_000214712.1;transl_table=11
NC_013654.1	RefSeq	gene	1551705	1553165	.	-	.	ID=gene1582;Name=ECSF_RS07645;gbkey=Gene;gene_biotype=protein_coding;locus_tag=ECSF_RS07645;old_locus_tag=ECSF_1437
NC_013654.1	Protein Homology	CDS	1551705	1553165	.	-	0	ID=cds1553;Parent=gene1582;Dbxref=Genbank:WP_000526712.1;Name=WP_000526712.1;gbkey=CDS;inference=COORDINATES: similar to AA sequence:RefSeq:YP_002412544.1;product=mannitol dehydrogenase family protein;protein_id=WP_000526712.1;transl_table=11
NC_013654.1	RefSeq	gene	1553254	1554621	.	-	.	ID=gene1583;Name=ECSF_RS07650;gbkey=Gene;gene_biotype=protein_coding;locus_tag=ECSF_RS07650;old_locus_tag=ECSF_1438
NC_013654.1	Protein Homology	CDS	1553254	1554621	.	-	0	ID=cds1554;Parent=gene1583;Dbxref=Genbank:WP_000151247.1;Name=WP_000151247.1;gbkey=CDS;inference=COORDINATES: similar to AA sequence:RefSeq:WP_000151243.1;product=MFS transporter;protein_id=WP_000151247.1;transl_table=11
NC_013654.1	RefSeq	gene	1554679	1555698	.	-	.	ID=gene1584;Name=ECSF_RS07655;gbkey=Gene;gene_biotype=protein_coding;locus_tag=ECSF_RS07655;old_locus_tag=ECSF_1439
NC_013654.1	Protein Homology	CDS	1554679	1555698	.	-	0	ID=cds1555;Parent=gene1584;Dbxref=Genbank:WP_000836081.1;Name=WP_000836081.1;gbkey=CDS;inference=COORDINATES: similar to AA sequence:RefSeq:YP_002412598.1;product=Zn-dependent oxidoreductase;protein_id=WP_000836081.1;transl_table=11
NC_013654.1	RefSeq	gene	1555710	1556924	.	-	.	ID=gene1585;Name=ECSF_RS07660;gbkey=Gene;gene_biotype=protein_coding;locus_tag=ECSF_RS07660;old_locus_tag=ECSF_1440
NC_013654.1	Protein Homology	CDS	1555710	1556924	.	-	0	ID=cds1556;Parent=gene1585;Dbxref=Genbank:WP_001296083.1;Name=WP_001296083.1;Note=starvation-sensing protein%3B maybe involved in homoserine lactone degradation;gbkey=CDS;inference=COORDINATES: similar to AA sequence:RefSeq:WP_001625315.1;product=starvation-sensing protein RspA;protein_id=WP_001296083.1;transl_table=11
NC_013654.1	RefSeq	gene	1556905	1557093	.	-	.	ID=gene1586;Name=ECSF_RS24560;gbkey=Gene;gene_biotype=protein_coding;locus_tag=ECSF_RS24560
NC_013654.1	Protein Homology	CDS	1556905	1557093	.	-	0	ID=cds1557;Parent=gene1586;Dbxref=Genbank:WP_071550342.1;Name=WP_071550342.1;gbkey=CDS;inference=COORDINATES: similar to AA sequence:RefSeq:WP_001449104.1;product=hypothetical protein;protein_id=WP_071550342.1;transl_table=11
NC_013654.1	RefSeq	gene	1557130	1557456	.	-	.	ID=gene1587;Name=ECSF_RS07665;gbkey=Gene;gene_biotype=protein_coding;locus_tag=ECSF_RS07665;old_locus_tag=ECSF_1441
NC_013654.1	Protein Homology	CDS	1557130	1557456	.	-	0	ID=cds1558;Parent=gene1587;Dbxref=Genbank:WP_000598292.1;Name=WP_000598292.1;gbkey=CDS;inference=COORDINATES: similar to AA sequence:RefSeq:NP_416099.1;product=YnfA family protein;protein_id=WP_000598292.1;transl_table=11
NC_013654.1	RefSeq	gene	1557591	1557932	.	+	.	ID=gene1588;Name=ECSF_RS07670;gbkey=Gene;gene_biotype=protein_coding;locus_tag=ECSF_RS07670;old_locus_tag=ECSF_1442
NC_013654.1	Protein Homology	CDS	1557591	1557932	.	+	0	ID=cds1559;Parent=gene1588;Dbxref=Genbank:WP_000705204.1;Name=WP_000705204.1;gbkey=CDS;inference=COORDINATES: similar to AA sequence:RefSeq:YP_002412601.1;product=hypothetical protein;protein_id=WP_000705204.1;transl_table=11
NC_013654.1	RefSeq	gene	1557967	1558527	.	+	.	ID=gene1589;Name=ECSF_RS07675;gbkey=Gene;gene_biotype=protein_coding;locus_tag=ECSF_RS07675;old_locus_tag=ECSF_1443
NC_013654.1	Protein Homology	CDS	1557967	1558527	.	+	0	ID=cds1560;Parent=gene1589;Dbxref=Genbank:WP_001138584.1;Name=WP_001138584.1;Note=catalyzes the formation of N(1)- and N(8)-acetylspermidine from spermidine;gbkey=CDS;inference=COORDINATES: similar to AA sequence:RefSeq:YP_002412602.1;product=spermidine N1-acetyltransferase;protein_id=WP_001138584.1;transl_table=11
NC_013654.1	RefSeq	gene	1558530	1559240	.	-	.	ID=gene1590;Name=ECSF_RS07680;gbkey=Gene;gene_biotype=protein_coding;locus_tag=ECSF_RS07680;old_locus_tag=ECSF_1444
NC_013654.1	Protein Homology	CDS	1558530	1559240	.	-	0	ID=cds1561;Parent=gene1590;Dbxref=Genbank:WP_001296084.1;Name=WP_001296084.1;gbkey=CDS;inference=COORDINATES: similar to AA sequence:RefSeq:NP_416102.2;product=YnfC family lipoprotein;protein_id=WP_001296084.1;transl_table=11
NC_013654.1	RefSeq	gene	1559348	1559653	.	+	.	ID=gene1591;Name=ECSF_RS07685;gbkey=Gene;gene_biotype=protein_coding;locus_tag=ECSF_RS07685;old_locus_tag=ECSF_1445
NC_013654.1	Protein Homology	CDS	1559348	1559653	.	+	0	ID=cds1562;Parent=gene1591;Dbxref=Genbank:WP_001296085.1;Name=WP_001296085.1;gbkey=CDS;inference=COORDINATES: similar to AA sequence:RefSeq:YP_002412604.1;product=DUF1161 domain-containing protein;protein_id=WP_001296085.1;transl_table=11
NC_013654.1	RefSeq	gene	1559852	1562278	.	+	.	ID=gene1592;Name=ECSF_RS07690;gbkey=Gene;gene_biotype=protein_coding;locus_tag=ECSF_RS07690;old_locus_tag=ECSF_1446
NC_013654.1	Protein Homology	CDS	1559852	1562278	.	+	0	ID=cds1563;Parent=gene1592;Dbxref=Genbank:WP_000041660.1;Name=WP_000041660.1;gbkey=CDS;inference=COORDINATES: similar to AA sequence:RefSeq:YP_002412605.1;product=dimethyl sulfoxide reductase subunit A;protein_id=WP_000041660.1;transl_table=11
NC_013654.1	RefSeq	gene	1562336	1563100	.	+	.	ID=gene1593;Name=ECSF_RS24565;gbkey=Gene;gene_biotype=protein_coding;locus_tag=ECSF_RS24565;old_locus_tag=ECSF_1447
NC_013654.1	Protein Homology	CDS	1562336	1563100	.	+	0	ID=cds1564;Parent=gene1593;Dbxref=Genbank:WP_023141485.1;Name=WP_023141485.1;gbkey=CDS;inference=COORDINATES: similar to AA sequence:RefSeq:WP_015674921.1;product=Tat pathway signal sequence domain protein;protein_id=WP_023141485.1;transl_table=11
NC_013654.1	RefSeq	pseudogene	1563097	1563908	.	+	.	ID=gene1594;Name=ECSF_RS24570;gbkey=Gene;gene_biotype=pseudogene;locus_tag=ECSF_RS24570;old_locus_tag=ECSF_1448;pseudo=true
NC_013654.1	Protein Homology	CDS	1563097	1563908	.	+	0	ID=cds1565;Parent=gene1594;Note=frameshifted;gbkey=CDS;inference=COORDINATES: similar to AA sequence:RefSeq:WP_005022811.1;product=dibenzothiophene desulfurase;pseudo=true;transl_table=11
NC_013654.1	RefSeq	gene	1563919	1564536	.	+	.	ID=gene1595;Name=ECSF_RS07700;gbkey=Gene;gene_biotype=protein_coding;locus_tag=ECSF_RS07700;old_locus_tag=ECSF_1449
NC_013654.1	Protein Homology	CDS	1563919	1564536	.	+	0	ID=cds1566;Parent=gene1595;Dbxref=Genbank:WP_000213028.1;Name=WP_000213028.1;gbkey=CDS;inference=COORDINATES: similar to AA sequence:RefSeq:WP_000213046.1;product=dimethylsulfoxide reductase;protein_id=WP_000213028.1;transl_table=11
NC_013654.1	RefSeq	gene	1564538	1565392	.	+	.	ID=gene1596;Name=ECSF_RS07705;gbkey=Gene;gene_biotype=protein_coding;locus_tag=ECSF_RS07705;old_locus_tag=ECSF_1450
NC_013654.1	Protein Homology	CDS	1564538	1565392	.	+	0	ID=cds1567;Parent=gene1596;Dbxref=Genbank:WP_000526467.1;Name=WP_000526467.1;gbkey=CDS;inference=COORDINATES: similar to AA sequence:RefSeq:YP_002412608.1;product=dimethyl sulfoxide reductase anchor subunit;protein_id=WP_000526467.1;transl_table=11
NC_013654.1	RefSeq	gene	1565435	1566049	.	+	.	ID=gene1597;Name=ECSF_RS07710;gbkey=Gene;gene_biotype=protein_coding;locus_tag=ECSF_RS07710;old_locus_tag=ECSF_1451
NC_013654.1	Protein Homology	CDS	1565435	1566049	.	+	0	ID=cds1568;Parent=gene1597;Dbxref=Genbank:WP_000148693.1;Name=WP_000148693.1;gbkey=CDS;inference=COORDINATES: similar to AA sequence:RefSeq:NP_416108.2;product=Tat proofreading chaperone DmsD;protein_id=WP_000148693.1;transl_table=11
NC_013654.1	RefSeq	gene	1566210	1567502	.	+	.	ID=gene1598;Name=ECSF_RS07715;gbkey=Gene;gene_biotype=protein_coding;locus_tag=ECSF_RS07715;old_locus_tag=ECSF_1452
NC_013654.1	Protein Homology	CDS	1566210	1567502	.	+	0	ID=cds1569;Parent=gene1598;Dbxref=Genbank:WP_001296088.1;Name=WP_001296088.1;gbkey=CDS;inference=COORDINATES: similar to AA sequence:RefSeq:WP_001296088.1;product=voltage-gated ClC-type chloride channel ClcB;protein_id=WP_001296088.1;transl_table=11
NC_013654.1	RefSeq	gene	1567455	1568150	.	-	.	ID=gene1599;Name=ECSF_RS07720;gbkey=Gene;gene_biotype=protein_coding;locus_tag=ECSF_RS07720;old_locus_tag=ECSF_1453
NC_013654.1	Protein Homology	CDS	1567455	1568150	.	-	0	ID=cds1570;Parent=gene1599;Dbxref=Genbank:WP_000919226.1;Name=WP_000919226.1;gbkey=CDS;inference=COORDINATES: similar to AA sequence:RefSeq:YP_002412611.1;product=dethiobiotin synthase;protein_id=WP_000919226.1;transl_table=11
NC_013654.1	RefSeq	gene	1568275	1569495	.	-	.	ID=gene1600;Name=ECSF_RS07725;gbkey=Gene;gene_biotype=protein_coding;locus_tag=ECSF_RS07725;old_locus_tag=ECSF_1454
NC_013654.1	Protein Homology	CDS	1568275	1569495	.	-	0	ID=cds1571;Parent=gene1600;Dbxref=Genbank:WP_000225276.1;Name=WP_000225276.1;Note=mlc%2C controls the expression of genes involved in the phosphotransferase and phosphoenolpyruvate systems%2C regulates genes involved in the uptake of sugars;gbkey=CDS;inference=COORDINATES: similar to AA sequence:RefSeq:NP_310327.1;product=ROK family transcriptional regulator;protein_id=WP_000225276.1;transl_table=11
NC_013654.1	RefSeq	gene	1569630	1570523	.	-	.	ID=gene1601;Name=ECSF_RS07730;gbkey=Gene;gene_biotype=protein_coding;locus_tag=ECSF_RS07730;old_locus_tag=ECSF_1455
NC_013654.1	Protein Homology	CDS	1569630	1570523	.	-	0	ID=cds1572;Parent=gene1601;Dbxref=Genbank:WP_001019561.1;Name=WP_001019561.1;gbkey=CDS;inference=COORDINATES: similar to AA sequence:RefSeq:YP_002412613.1;product=LysR family transcriptional regulator;protein_id=WP_001019561.1;transl_table=11
NC_013654.1	RefSeq	gene	1570630	1571883	.	+	.	ID=gene1602;Name=ECSF_RS07735;gbkey=Gene;gene_biotype=protein_coding;locus_tag=ECSF_RS07735;old_locus_tag=ECSF_1456
NC_013654.1	Protein Homology	CDS	1570630	1571883	.	+	0	ID=cds1573;Parent=gene1602;Dbxref=Genbank:WP_000091813.1;Name=WP_000091813.1;gbkey=CDS;inference=COORDINATES: similar to AA sequence:RefSeq:NP_416113.1;product=MFS transporter;protein_id=WP_000091813.1;transl_table=11
NC_013654.1	RefSeq	gene	1572280	1572615	.	+	.	ID=gene1603;Name=ECSF_RS07740;gbkey=Gene;gene_biotype=protein_coding;locus_tag=ECSF_RS07740;old_locus_tag=ECSF_1457
NC_013654.1	Protein Homology	CDS	1572280	1572615	.	+	0	ID=cds1574;Parent=gene1603;Dbxref=Genbank:WP_000743943.1;Name=WP_000743943.1;Note=required for growth and survival under moderately acid conditions;gbkey=CDS;inference=COORDINATES: similar to AA sequence:RefSeq:WP_000743942.1;product=acid shock protein;protein_id=WP_000743943.1;transl_table=11
NC_013654.1	RefSeq	gene	1572708	1572791	.	+	.	ID=gene1604;Name=ECSF_RS07745;gbkey=Gene;gene_biotype=protein_coding;locus_tag=ECSF_RS07745
NC_013654.1	Protein Homology	CDS	1572708	1572791	.	+	0	ID=cds1575;Parent=gene1604;Dbxref=Genbank:WP_000233090.1;Name=WP_000233090.1;gbkey=CDS;inference=COORDINATES: similar to AA sequence:RefSeq:YP_001165320.1;product=hypothetical protein;protein_id=WP_000233090.1;transl_table=11
NC_013654.1	RefSeq	gene	1572891	1573712	.	+	.	ID=gene1605;Name=ECSF_RS07750;gbkey=Gene;gene_biotype=protein_coding;locus_tag=ECSF_RS07750;old_locus_tag=ECSF_1458
NC_013654.1	Protein Homology	CDS	1572891	1573712	.	+	0	ID=cds1576;Parent=gene1605;Dbxref=Genbank:WP_001260849.1;Name=WP_001260849.1;gbkey=CDS;inference=COORDINATES: similar to AA sequence:RefSeq:NP_416115.1;product=serine protease;protein_id=WP_001260849.1;transl_table=11
NC_013654.1	RefSeq	gene	1573751	1574080	.	-	.	ID=gene1606;Name=ECSF_RS07755;gbkey=Gene;gene_biotype=protein_coding;locus_tag=ECSF_RS07755;old_locus_tag=ECSF_1459
NC_013654.1	Protein Homology	CDS	1573751	1574080	.	-	0	ID=cds1577;Parent=gene1606;Dbxref=Genbank:WP_000046661.1;Name=WP_000046661.1;gbkey=CDS;inference=COORDINATES: similar to AA sequence:RefSeq:NP_310332.1;product=spermidine export protein MdtI;protein_id=WP_000046661.1;transl_table=11
NC_013654.1	RefSeq	gene	1574067	1574432	.	-	.	ID=gene1607;Name=ECSF_RS07760;gbkey=Gene;gene_biotype=protein_coding;locus_tag=ECSF_RS07760;old_locus_tag=ECSF_1460
NC_013654.1	Protein Homology	CDS	1574067	1574432	.	-	0	ID=cds1578;Parent=gene1607;Dbxref=Genbank:WP_000276149.1;Name=WP_000276149.1;gbkey=CDS;inference=COORDINATES: similar to AA sequence:RefSeq:NP_310333.1;product=multidrug transporter subunit MdtJ;protein_id=WP_000276149.1;transl_table=11
NC_013654.1	RefSeq	gene	1574844	1575878	.	+	.	ID=gene1608;Name=tqsA;gbkey=Gene;gene=tqsA;gene_biotype=protein_coding;locus_tag=ECSF_RS07765;old_locus_tag=ECSF_1462
NC_013654.1	Protein Homology	CDS	1574844	1575878	.	+	0	ID=cds1579;Parent=gene1608;Dbxref=Genbank:WP_001118215.1;Name=WP_001118215.1;Note=transport of quorum-sensing signal%3B mutations in this gene alters the transport of the quorum-sensing signal autoinducer 2 (AI-2) which affects expression of a large number of genes;gbkey=CDS;gene=tqsA;inference=COORDINATES: similar to AA sequence:RefSeq:NP_416118.1;product=AI-2 transporter TqsA;protein_id=WP_001118215.1;transl_table=11
NC_013654.1	RefSeq	gene	1575903	1577291	.	-	.	ID=gene1609;Name=ECSF_RS07770;gbkey=Gene;gene_biotype=protein_coding;locus_tag=ECSF_RS07770;old_locus_tag=ECSF_1463
NC_013654.1	Protein Homology	CDS	1575903	1577291	.	-	0	ID=cds1580;Parent=gene1609;Dbxref=Genbank:WP_000014031.1;Name=WP_000014031.1;gbkey=CDS;inference=COORDINATES: similar to AA sequence:RefSeq:WP_000014033.1;product=NAD(P)(+) transhydrogenase (Re/Si-specific) subunit beta;protein_id=WP_000014031.1;transl_table=11
NC_013654.1	RefSeq	gene	1577302	1578834	.	-	.	ID=gene1610;Name=ECSF_RS07775;gbkey=Gene;gene_biotype=protein_coding;locus_tag=ECSF_RS07775;old_locus_tag=ECSF_1464
NC_013654.1	Protein Homology	CDS	1577302	1578834	.	-	0	ID=cds1581;Parent=gene1610;Dbxref=Genbank:WP_001296090.1;Name=WP_001296090.1;gbkey=CDS;inference=COORDINATES: similar to AA sequence:RefSeq:NP_416120.1;product=NAD(P)(+) transhydrogenase (Re/Si-specific) subunit alpha;protein_id=WP_001296090.1;transl_table=11
NC_013654.1	RefSeq	gene	1579358	1580302	.	+	.	ID=gene1611;Name=ECSF_RS07780;gbkey=Gene;gene_biotype=protein_coding;locus_tag=ECSF_RS07780;old_locus_tag=ECSF_1465
NC_013654.1	Protein Homology	CDS	1579358	1580302	.	+	0	ID=cds1582;Parent=gene1611;Dbxref=Genbank:WP_000769322.1;Name=WP_000769322.1;gbkey=CDS;inference=COORDINATES: similar to AA sequence:RefSeq:NP_310337.1;product=DUF1471 domain-containing protein;protein_id=WP_000769322.1;transl_table=11
NC_013654.1	RefSeq	gene	1580375	1580509	.	+	.	ID=gene1612;Name=ECSF_RS24575;gbkey=Gene;gene_biotype=protein_coding;locus_tag=ECSF_RS24575
NC_013654.1	Protein Homology	CDS	1580375	1580509	.	+	0	ID=cds1583;Parent=gene1612;Dbxref=Genbank:WP_001327662.1;Name=WP_001327662.1;gbkey=CDS;inference=COORDINATES: similar to AA sequence:RefSeq:WP_001325126.1;product=hypothetical protein;protein_id=WP_001327662.1;transl_table=11
NC_013654.1	RefSeq	gene	1580488	1581870	.	+	.	ID=gene1613;Name=ECSF_RS07785;gbkey=Gene;gene_biotype=protein_coding;locus_tag=ECSF_RS07785;old_locus_tag=ECSF_1466
NC_013654.1	Protein Homology	CDS	1580488	1581870	.	+	0	ID=cds1584;Parent=gene1613;Dbxref=Genbank:WP_000412379.1;Name=WP_000412379.1;gbkey=CDS;inference=COORDINATES: similar to AA sequence:RefSeq:NP_416122.1;product=arginine/ornithine antiporter transporter;protein_id=WP_000412379.1;transl_table=11
NC_013654.1	RefSeq	gene	1581907	1582629	.	+	.	ID=gene1614;Name=ECSF_RS07790;gbkey=Gene;gene_biotype=protein_coding;locus_tag=ECSF_RS07790;old_locus_tag=ECSF_1467
NC_013654.1	Protein Homology	CDS	1581907	1582629	.	+	0	ID=cds1585;Parent=gene1614;Dbxref=Genbank:WP_000520812.1;Name=WP_000520812.1;gbkey=CDS;inference=COORDINATES: similar to AA sequence:RefSeq:NP_310339.1;product=dihydrofolate reductase FolM;protein_id=WP_000520812.1;transl_table=11
NC_013654.1	RefSeq	gene	1582626	1582961	.	-	.	ID=gene1615;Name=ECSF_RS07795;gbkey=Gene;gene_biotype=protein_coding;locus_tag=ECSF_RS07795;old_locus_tag=ECSF_1468
NC_013654.1	Protein Homology	CDS	1582626	1582961	.	-	0	ID=cds1586;Parent=gene1615;Dbxref=Genbank:WP_000524861.1;Name=WP_000524861.1;gbkey=CDS;inference=COORDINATES: similar to AA sequence:RefSeq:YP_002412626.1;product=GlpM family protein;protein_id=WP_000524861.1;transl_table=11
NC_013654.1	RefSeq	gene	1583090	1583809	.	+	.	ID=gene1616;Name=ECSF_RS07800;gbkey=Gene;gene_biotype=protein_coding;locus_tag=ECSF_RS07800;old_locus_tag=ECSF_1469
NC_013654.1	Protein Homology	CDS	1583090	1583809	.	+	0	ID=cds1587;Parent=gene1616;Dbxref=Genbank:WP_001296091.1;Name=WP_001296091.1;gbkey=CDS;inference=COORDINATES: similar to AA sequence:RefSeq:NP_416125.2;product=DNA-binding response regulator;protein_id=WP_001296091.1;transl_table=11
NC_013654.1	RefSeq	gene	1583813	1585114	.	+	.	ID=gene1617;Name=ECSF_RS07805;gbkey=Gene;gene_biotype=protein_coding;locus_tag=ECSF_RS07805;old_locus_tag=ECSF_1470
NC_013654.1	Protein Homology	CDS	1583813	1585114	.	+	0	ID=cds1588;Parent=gene1617;Dbxref=Genbank:WP_000732519.1;Name=WP_000732519.1;gbkey=CDS;inference=COORDINATES: similar to AA sequence:RefSeq:YP_002412628.1;product=two-component system sensor histidine kinase RstB;protein_id=WP_000732519.1;transl_table=11
NC_013654.1	RefSeq	gene	1585190	1586119	.	+	.	ID=gene1618;Name=ECSF_RS07810;gbkey=Gene;gene_biotype=protein_coding;locus_tag=ECSF_RS07810;old_locus_tag=ECSF_1471
NC_013654.1	Protein Homology	CDS	1585190	1586119	.	+	0	ID=cds1589;Parent=gene1618;Dbxref=Genbank:WP_001531721.1;Name=WP_001531721.1;gbkey=CDS;inference=COORDINATES: similar to AA sequence:RefSeq:NP_310343.1;product=DNA replication terminus site-binding protein;protein_id=WP_001531721.1;transl_table=11
NC_013654.1	RefSeq	gene	1586116	1587519	.	-	.	ID=gene1619;Name=ECSF_RS07815;gbkey=Gene;gene_biotype=protein_coding;locus_tag=ECSF_RS07815;old_locus_tag=ECSF_1472
NC_013654.1	Protein Homology	CDS	1586116	1587519	.	-	0	ID=cds1590;Parent=gene1619;Dbxref=Genbank:WP_001099099.1;Name=WP_001099099.1;gbkey=CDS;inference=COORDINATES: similar to AA sequence:RefSeq:WP_001099101.1;product=class II fumarate hydratase;protein_id=WP_001099099.1;transl_table=11
NC_013654.1	RefSeq	gene	1587662	1589308	.	-	.	ID=gene1620;Name=ECSF_RS07820;gbkey=Gene;gene_biotype=protein_coding;locus_tag=ECSF_RS07820;old_locus_tag=ECSF_1473
NC_013654.1	Protein Homology	CDS	1587662	1589308	.	-	0	ID=cds1591;Parent=gene1620;Dbxref=Genbank:WP_000066622.1;Name=WP_000066622.1;Note=catalyzes the formation of malate from fumerate;gbkey=CDS;inference=COORDINATES: similar to AA sequence:RefSeq:WP_000066594.1;product=fumarate hydratase;protein_id=WP_000066622.1;transl_table=11
NC_013654.1	RefSeq	gene	1589507	1590682	.	+	.	ID=gene1621;Name=ECSF_RS07825;gbkey=Gene;gene_biotype=protein_coding;locus_tag=ECSF_RS07825;old_locus_tag=ECSF_1474
NC_013654.1	Protein Homology	CDS	1589507	1590682	.	+	0	ID=cds1592;Parent=gene1621;Dbxref=Genbank:WP_001170641.1;Name=WP_001170641.1;Note=catalyzes the formation of of fructose 6-phosphate from mannose 6-phosphate;gbkey=CDS;inference=COORDINATES: similar to AA sequence:RefSeq:NP_416130.3;product=mannose-6-phosphate isomerase;protein_id=WP_001170641.1;transl_table=11
NC_013654.1	RefSeq	gene	1590783	1592291	.	+	.	ID=gene1622;Name=ECSF_RS07830;gbkey=Gene;gene_biotype=protein_coding;locus_tag=ECSF_RS07830;old_locus_tag=ECSF_1475
NC_013654.1	Protein Homology	CDS	1590783	1592291	.	+	0	ID=cds1593;Parent=gene1622;Dbxref=Genbank:WP_001043375.1;Name=WP_001043375.1;gbkey=CDS;inference=COORDINATES: similar to AA sequence:RefSeq:NP_310347.1;product=DUF945 domain-containing protein;protein_id=WP_001043375.1;transl_table=11
NC_013654.1	RefSeq	gene	1592336	1593601	.	-	.	ID=gene1623;Name=ECSF_RS07835;gbkey=Gene;gene_biotype=protein_coding;locus_tag=ECSF_RS07835;old_locus_tag=ECSF_1476
NC_013654.1	Protein Homology	CDS	1592336	1593601	.	-	0	ID=cds1594;Parent=gene1623;Dbxref=Genbank:WP_001227058.1;Name=WP_001227058.1;gbkey=CDS;inference=COORDINATES: similar to AA sequence:RefSeq:NP_416132.2;product=glucuronide uptake porin UidC;protein_id=WP_001227058.1;transl_table=11
NC_013654.1	RefSeq	gene	1593640	1595013	.	-	.	ID=gene1624;Name=ECSF_RS07840;gbkey=Gene;gene_biotype=protein_coding;locus_tag=ECSF_RS07840;old_locus_tag=ECSF_1477
NC_013654.1	Protein Homology	CDS	1593640	1595013	.	-	0	ID=cds1595;Parent=gene1624;Dbxref=Genbank:WP_001075832.1;Name=WP_001075832.1;gbkey=CDS;inference=COORDINATES: similar to AA sequence:RefSeq:NP_310350.1;product=MFS transporter;protein_id=WP_001075832.1;transl_table=11
NC_013654.1	RefSeq	gene	1595010	1596821	.	-	.	ID=gene1625;Name=ECSF_RS07845;gbkey=Gene;gene_biotype=protein_coding;locus_tag=ECSF_RS07845;old_locus_tag=ECSF_1478
NC_013654.1	Protein Homology	CDS	1595010	1596821	.	-	0	ID=cds1596;Parent=gene1625;Dbxref=Genbank:WP_000945867.1;Name=WP_000945867.1;gbkey=CDS;inference=COORDINATES: similar to AA sequence:RefSeq:NP_416134.1;product=beta-glucuronidase;protein_id=WP_000945867.1;transl_table=11
NC_013654.1	RefSeq	gene	1597211	1597801	.	-	.	ID=gene1626;Name=ECSF_RS07850;gbkey=Gene;gene_biotype=protein_coding;locus_tag=ECSF_RS07850;old_locus_tag=ECSF_1479
NC_013654.1	Protein Homology	CDS	1597211	1597801	.	-	0	ID=cds1597;Parent=gene1626;Dbxref=Genbank:WP_000969092.1;Name=WP_000969092.1;gbkey=CDS;inference=COORDINATES: similar to AA sequence:RefSeq:NP_310353.1;product=TetR family transcriptional regulator;protein_id=WP_000969092.1;transl_table=11
NC_013654.1	RefSeq	gene	1598030	1598797	.	-	.	ID=gene1627;Name=ECSF_RS07855;gbkey=Gene;gene_biotype=protein_coding;locus_tag=ECSF_RS07855;old_locus_tag=ECSF_1480
NC_013654.1	Protein Homology	CDS	1598030	1598797	.	-	0	ID=cds1598;Parent=gene1627;Dbxref=Genbank:WP_000483358.1;Name=WP_000483358.1;Note=Acts on the hydroxyl group at position 7 of the steroid frame;gbkey=CDS;inference=COORDINATES: similar to AA sequence:RefSeq:YP_002412638.1;product=7-alpha-hydroxysteroid dehydrogenase;protein_id=WP_000483358.1;transl_table=11
NC_013654.1	RefSeq	gene	1598909	1599937	.	-	.	ID=gene1628;Name=ECSF_RS07860;gbkey=Gene;gene_biotype=protein_coding;locus_tag=ECSF_RS07860;old_locus_tag=ECSF_1481
NC_013654.1	Protein Homology	CDS	1598909	1599937	.	-	0	ID=cds1599;Parent=gene1628;Dbxref=Genbank:WP_000179502.1;Name=WP_000179502.1;Note=regulates malXY which are involved in maltose-glucose transport;gbkey=CDS;inference=COORDINATES: similar to AA sequence:RefSeq:NP_310355.1;product=Mal regulon transcriptional regulator MalI;protein_id=WP_000179502.1;transl_table=11
NC_013654.1	RefSeq	gene	1600112	1601704	.	+	.	ID=gene1629;Name=ECSF_RS07865;gbkey=Gene;gene_biotype=protein_coding;locus_tag=ECSF_RS07865;old_locus_tag=ECSF_1482
NC_013654.1	Protein Homology	CDS	1600112	1601704	.	+	0	ID=cds1600;Parent=gene1629;Dbxref=Genbank:WP_000125586.1;Name=WP_000125586.1;Note=phosphoenolpyruvate-dependent sugar phosphotransferase system (PTS)%3B catalyzes the phosphorylation of maltose and glucose concomitant with their translocation across the cell membrane%3B component IIB catalyzes the phosphorylation of the sugar molecule%3B IIC forms the translocation channel and contains the substrate specific binding site;gbkey=CDS;inference=COORDINATES: similar to AA sequence:RefSeq:YP_002412640.1;product=PTS maltose transporter subunit IICB;protein_id=WP_000125586.1;transl_table=11
NC_013654.1	RefSeq	gene	1601714	1602886	.	+	.	ID=gene1630;Name=ECSF_RS07870;gbkey=Gene;gene_biotype=protein_coding;locus_tag=ECSF_RS07870;old_locus_tag=ECSF_1483
NC_013654.1	Protein Homology	CDS	1601714	1602886	.	+	0	ID=cds1601;Parent=gene1630;Dbxref=Genbank:WP_000459358.1;Name=WP_000459358.1;Note=catalyzes the formation of homocysteine and pyruvate from cystathionine%3B also acts a a negative regulator for the mal regulon but interacting with the transcriptional activator MalT;gbkey=CDS;inference=COORDINATES: similar to AA sequence:RefSeq:WP_000459377.1;product=pyridoxal phosphate-dependent aminotransferase;protein_id=WP_000459358.1;transl_table=11
NC_013654.1	RefSeq	gene	1602990	1603991	.	+	.	ID=gene1631;Name=ECSF_RS07875;gbkey=Gene;gene_biotype=protein_coding;locus_tag=ECSF_RS07875;old_locus_tag=ECSF_1484
NC_013654.1	Protein Homology	CDS	1602990	1603991	.	+	0	ID=cds1602;Parent=gene1631;Dbxref=Genbank:WP_000567529.1;Name=WP_000567529.1;gbkey=CDS;inference=COORDINATES: similar to AA sequence:RefSeq:NP_310358.1;product=adenosine deaminase;protein_id=WP_000567529.1;transl_table=11
NC_013654.1	RefSeq	gene	1604027	1605067	.	-	.	ID=gene1632;Name=ECSF_RS07880;gbkey=Gene;gene_biotype=protein_coding;locus_tag=ECSF_RS07880;old_locus_tag=ECSF_1485
NC_013654.1	Protein Homology	CDS	1604027	1605067	.	-	0	ID=cds1603;Parent=gene1632;Dbxref=Genbank:WP_001282552.1;Name=WP_001282552.1;gbkey=CDS;inference=COORDINATES: similar to AA sequence:RefSeq:NP_310359.2;product=oxidoreductase;protein_id=WP_001282552.1;transl_table=11
NC_013654.1	RefSeq	gene	1605310	1605435	.	+	.	ID=gene1633;Name=ECSF_RS07885;gbkey=Gene;gene_biotype=protein_coding;locus_tag=ECSF_RS07885;old_locus_tag=ECSF_1486
NC_013654.1	Protein Homology	CDS	1605310	1605435	.	+	0	ID=cds1604;Parent=gene1633;Dbxref=Genbank:WP_001296096.1;Name=WP_001296096.1;gbkey=CDS;inference=COORDINATES: similar to AA sequence:RefSeq:NP_310360.1;product=division septum protein Blr;protein_id=WP_001296096.1;transl_table=11
NC_013654.1	RefSeq	pseudogene	1605524	1605786	.	+	.	ID=gene1634;Name=ECSF_RS24580;gbkey=Gene;gene_biotype=pseudogene;locus_tag=ECSF_RS24580;pseudo=true
NC_013654.1	Protein Homology	CDS	1605524	1605786	.	+	0	ID=cds1605;Parent=gene1634;Note=frameshifted;gbkey=CDS;inference=COORDINATES: similar to AA sequence:RefSeq:WP_001307819.1;product=hypothetical protein;pseudo=true;transl_table=11
NC_013654.1	RefSeq	gene	1605707	1605922	.	+	.	ID=gene1635;Name=ECSF_RS07890;gbkey=Gene;gene_biotype=protein_coding;locus_tag=ECSF_RS07890;old_locus_tag=ECSF_1487
NC_013654.1	Protein Homology	CDS	1605707	1605922	.	+	0	ID=cds1606;Parent=gene1635;Dbxref=Genbank:WP_000217950.1;Name=WP_000217950.1;Note=YdgT%3B in E. coli%2C when complexed with H-NS or StpA binds a 26 base-pair DNA sequence of oriC%3B seems to play a role in optimizing the activity of oriC%3B non-essential%3B Hha protein paralog%3B in an hha mutant background%2C cnu is overexpressed and can compensate hha-induced phenotypes;gbkey=CDS;inference=COORDINATES: similar to AA sequence:RefSeq:NP_310361.1;product=nucleoid-associated protein;protein_id=WP_000217950.1;transl_table=11
NC_013654.1	RefSeq	gene	1606008	1606448	.	+	.	ID=gene1636;Name=ECSF_RS07895;gbkey=Gene;gene_biotype=protein_coding;locus_tag=ECSF_RS07895;old_locus_tag=ECSF_1488
NC_013654.1	Protein Homology	CDS	1606008	1606448	.	+	0	ID=cds1607;Parent=gene1636;Dbxref=Genbank:WP_000214176.1;Name=WP_000214176.1;gbkey=CDS;inference=COORDINATES: similar to AA sequence:RefSeq:NP_416143.2;product=membrane protein;protein_id=WP_000214176.1;transl_table=11
NC_013654.1	RefSeq	gene	1606525	1607106	.	+	.	ID=gene1637;Name=ECSF_RS07900;gbkey=Gene;gene_biotype=protein_coding;locus_tag=ECSF_RS07900;old_locus_tag=ECSF_1489
NC_013654.1	Protein Homology	CDS	1606525	1607106	.	+	0	ID=cds1608;Parent=gene1637;Dbxref=Genbank:WP_000133193.1;Name=WP_000133193.1;gbkey=CDS;inference=COORDINATES: similar to AA sequence:RefSeq:WP_017456621.1;product=electron transport complex subunit A;protein_id=WP_000133193.1;transl_table=11
NC_013654.1	RefSeq	gene	1607106	1607684	.	+	.	ID=gene1638;Name=ECSF_RS07905;gbkey=Gene;gene_biotype=protein_coding;locus_tag=ECSF_RS07905;old_locus_tag=ECSF_1490
NC_013654.1	Protein Homology	CDS	1607106	1607684	.	+	0	ID=cds1609;Parent=gene1638;Dbxref=Genbank:WP_000991797.1;Name=WP_000991797.1;gbkey=CDS;inference=COORDINATES: similar to AA sequence:RefSeq:NP_310364.1;product=electron transport complex subunit RsxB;protein_id=WP_000991797.1;transl_table=11
NC_013654.1	RefSeq	gene	1607677	1610097	.	+	.	ID=gene1639;Name=ECSF_RS07910;gbkey=Gene;gene_biotype=protein_coding;locus_tag=ECSF_RS07910;old_locus_tag=ECSF_1491
NC_013654.1	Protein Homology	CDS	1607677	1610097	.	+	0	ID=cds1610;Parent=gene1639;Dbxref=Genbank:WP_000915728.1;Name=WP_000915728.1;gbkey=CDS;inference=COORDINATES: similar to AA sequence:RefSeq:WP_000915728.1;product=electron transport complex subunit RsxC;protein_id=WP_000915728.1;transl_table=11
NC_013654.1	RefSeq	gene	1610098	1611156	.	+	.	ID=gene1640;Name=ECSF_RS07915;gbkey=Gene;gene_biotype=protein_coding;locus_tag=ECSF_RS07915;old_locus_tag=ECSF_1492
NC_013654.1	Protein Homology	CDS	1610098	1611156	.	+	0	ID=cds1611;Parent=gene1640;Dbxref=Genbank:WP_000231965.1;Name=WP_000231965.1;gbkey=CDS;inference=COORDINATES: similar to AA sequence:RefSeq:NP_310366.1;product=electron transport complex subunit D;protein_id=WP_000231965.1;transl_table=11
NC_013654.1	RefSeq	gene	1611160	1611780	.	+	.	ID=gene1641;Name=ECSF_RS07920;gbkey=Gene;gene_biotype=protein_coding;locus_tag=ECSF_RS07920;old_locus_tag=ECSF_1493
NC_013654.1	Protein Homology	CDS	1611160	1611780	.	+	0	ID=cds1612;Parent=gene1641;Dbxref=Genbank:WP_000920791.1;Name=WP_000920791.1;gbkey=CDS;inference=COORDINATES: similar to AA sequence:RefSeq:NP_416148.1;product=electron transport complex subunit RsxG;protein_id=WP_000920791.1;transl_table=11
NC_013654.1	RefSeq	gene	1611784	1612479	.	+	.	ID=gene1642;Name=ECSF_RS07925;gbkey=Gene;gene_biotype=protein_coding;locus_tag=ECSF_RS07925;old_locus_tag=ECSF_1494
NC_013654.1	Protein Homology	CDS	1611784	1612479	.	+	0	ID=cds1613;Parent=gene1642;Dbxref=Genbank:WP_001289646.1;Name=WP_001289646.1;gbkey=CDS;inference=COORDINATES: similar to AA sequence:RefSeq:NP_310368.1;product=electron transporter RsxE;protein_id=WP_001289646.1;transl_table=11
NC_013654.1	RefSeq	gene	1612479	1613114	.	+	.	ID=gene1643;Name=ECSF_RS07930;gbkey=Gene;gene_biotype=protein_coding;locus_tag=ECSF_RS07930;old_locus_tag=ECSF_1495
NC_013654.1	Protein Homology	CDS	1612479	1613114	.	+	0	ID=cds1614;Parent=gene1643;Dbxref=Genbank:WP_001030342.1;Name=WP_001030342.1;gbkey=CDS;inference=COORDINATES: similar to AA sequence:RefSeq:NP_416150.1;product=endonuclease III;protein_id=WP_001030342.1;transl_table=11
NC_013654.1	RefSeq	gene	1613242	1613442	.	+	.	ID=gene1644;Name=ECSF_RS07935;gbkey=Gene;gene_biotype=protein_coding;locus_tag=ECSF_RS07935;old_locus_tag=ECSF_1496
NC_013654.1	Protein Homology	CDS	1613242	1613442	.	+	0	ID=cds1615;Parent=gene1644;Dbxref=Genbank:WP_001197995.1;Name=WP_001197995.1;gbkey=CDS;inference=COORDINATES: similar to AA sequence:RefSeq:NP_944545.1;product=hypothetical protein;protein_id=WP_001197995.1;transl_table=11
NC_013654.1	RefSeq	gene	1613725	1615227	.	+	.	ID=gene1645;Name=ECSF_RS07940;gbkey=Gene;gene_biotype=protein_coding;locus_tag=ECSF_RS07940;old_locus_tag=ECSF_1497
NC_013654.1	Protein Homology	CDS	1613725	1615227	.	+	0	ID=cds1616;Parent=gene1645;Dbxref=Genbank:WP_000100937.1;Name=WP_000100937.1;gbkey=CDS;inference=COORDINATES: similar to AA sequence:RefSeq:NP_310370.1;product=dipeptide and tripeptide permease A;protein_id=WP_000100937.1;transl_table=11
NC_013654.1	RefSeq	gene	1615333	1615938	.	+	.	ID=gene1646;Name=ECSF_RS07945;gbkey=Gene;gene_biotype=protein_coding;locus_tag=ECSF_RS07945;old_locus_tag=ECSF_1498
NC_013654.1	Protein Homology	CDS	1615333	1615938	.	+	0	ID=cds1617;Parent=gene1646;Dbxref=Genbank:WP_000765749.1;Name=WP_000765749.1;gbkey=CDS;inference=COORDINATES: similar to AA sequence:RefSeq:NP_310371.1;product=glutathione S-transferase;protein_id=WP_000765749.1;transl_table=11
NC_013654.1	RefSeq	gene	1615982	1616845	.	-	.	ID=gene1647;Name=ECSF_RS07950;gbkey=Gene;gene_biotype=protein_coding;locus_tag=ECSF_RS07950;old_locus_tag=ECSF_1499
NC_013654.1	Protein Homology	CDS	1615982	1616845	.	-	0	ID=cds1618;Parent=gene1647;Dbxref=Genbank:WP_000977238.1;Name=WP_000977238.1;gbkey=CDS;inference=COORDINATES: similar to AA sequence:RefSeq:NP_310372.1;product=pyridoxamine kinase;protein_id=WP_000977238.1;transl_table=11
NC_013654.1	RefSeq	gene	1616904	1618178	.	-	.	ID=gene1648;Name=ECSF_RS07955;gbkey=Gene;gene_biotype=protein_coding;locus_tag=ECSF_RS07955;old_locus_tag=ECSF_1500
NC_013654.1	Protein Homology	CDS	1616904	1618178	.	-	0	ID=cds1619;Parent=gene1648;Dbxref=Genbank:WP_001295400.1;Name=WP_001295400.1;gbkey=CDS;inference=COORDINATES: similar to AA sequence:RefSeq:NP_310373.1;product=tyrosine--tRNA ligase;protein_id=WP_001295400.1;transl_table=11
NC_013654.1	RefSeq	gene	1618307	1618963	.	-	.	ID=gene1649;Name=ECSF_RS07960;gbkey=Gene;gene_biotype=protein_coding;locus_tag=ECSF_RS07960;old_locus_tag=ECSF_1501
NC_013654.1	Protein Homology	CDS	1618307	1618963	.	-	0	ID=cds1620;Parent=gene1649;Dbxref=Genbank:WP_001282319.1;Name=WP_001282319.1;gbkey=CDS;inference=COORDINATES: similar to AA sequence:RefSeq:WP_005127173.1;product=pyridoxine/pyridoxamine 5'-phosphate oxidase;protein_id=WP_001282319.1;transl_table=11
NC_013654.1	RefSeq	gene	1619022	1619351	.	-	.	ID=gene1650;Name=ECSF_RS07965;gbkey=Gene;gene_biotype=protein_coding;locus_tag=ECSF_RS07965;old_locus_tag=ECSF_1502
NC_013654.1	Protein Homology	CDS	1619022	1619351	.	-	0	ID=cds1621;Parent=gene1650;Dbxref=Genbank:WP_000061974.1;Name=WP_000061974.1;Note=MliC%3B membrane-bound lysozyme inhibitor of c-type lysozyme;gbkey=CDS;inference=COORDINATES: similar to AA sequence:RefSeq:YP_002412659.1;product=lysozyme inhibitor;protein_id=WP_000061974.1;transl_table=11
NC_013654.1	RefSeq	gene	1619449	1620558	.	-	.	ID=gene1651;Name=ECSF_RS07970;gbkey=Gene;gene_biotype=protein_coding;locus_tag=ECSF_RS07970;old_locus_tag=ECSF_1503
NC_013654.1	Protein Homology	CDS	1619449	1620558	.	-	0	ID=cds1622;Parent=gene1651;Dbxref=Genbank:WP_000835082.1;Name=WP_000835082.1;gbkey=CDS;inference=COORDINATES: similar to AA sequence:RefSeq:YP_002412660.1;product=anhydro-N-acetylmuramic acid kinase;protein_id=WP_000835082.1;transl_table=11
NC_013654.1	RefSeq	gene	1620832	1621299	.	+	.	ID=gene1652;Name=ECSF_RS07975;gbkey=Gene;gene_biotype=protein_coding;locus_tag=ECSF_RS07975;old_locus_tag=ECSF_1504
NC_013654.1	Protein Homology	CDS	1620832	1621299	.	+	0	ID=cds1623;Parent=gene1652;Dbxref=Genbank:WP_000597201.1;Name=WP_000597201.1;gbkey=CDS;inference=COORDINATES: similar to AA sequence:RefSeq:NP_310377.1;product=outer membrane lipoprotein SlyB;protein_id=WP_000597201.1;transl_table=11
NC_013654.1	RefSeq	gene	1621346	1621780	.	-	.	ID=gene1653;Name=ECSF_RS07980;gbkey=Gene;gene_biotype=protein_coding;locus_tag=ECSF_RS07980;old_locus_tag=ECSF_1505
NC_013654.1	Protein Homology	CDS	1621346	1621780	.	-	0	ID=cds1624;Parent=gene1653;Dbxref=Genbank:WP_000445640.1;Name=WP_000445640.1;Note=Transcription regulator that can both activate or repress expression;gbkey=CDS;inference=COORDINATES: similar to AA sequence:RefSeq:YP_002412662.1;product=SlyA family transcriptional regulator;protein_id=WP_000445640.1;transl_table=11
NC_013654.1	RefSeq	gene	1621981	1622217	.	+	.	ID=gene1654;Name=ECSF_RS07985;gbkey=Gene;gene_biotype=protein_coding;locus_tag=ECSF_RS07985;old_locus_tag=ECSF_1506
NC_013654.1	Protein Homology	CDS	1621981	1622217	.	+	0	ID=cds1625;Parent=gene1654;Dbxref=Genbank:WP_000670994.1;Name=WP_000670994.1;gbkey=CDS;inference=COORDINATES: similar to AA sequence:RefSeq:NP_310379.1;product=DUF1656 domain-containing protein;protein_id=WP_000670994.1;transl_table=11
NC_013654.1	RefSeq	gene	1622220	1623077	.	+	.	ID=gene1655;Name=ECSF_RS07990;gbkey=Gene;gene_biotype=protein_coding;locus_tag=ECSF_RS07990;old_locus_tag=ECSF_1507
NC_013654.1	Protein Homology	CDS	1622220	1623077	.	+	0	ID=cds1626;Parent=gene1655;Dbxref=Genbank:WP_001296098.1;Name=WP_001296098.1;gbkey=CDS;inference=COORDINATES: similar to AA sequence:RefSeq:NP_416161.4;product=HlyD family secretion protein;protein_id=WP_001296098.1;transl_table=11
NC_013654.1	RefSeq	gene	1623077	1625089	.	+	.	ID=gene1656;Name=ECSF_RS07995;gbkey=Gene;gene_biotype=protein_coding;locus_tag=ECSF_RS07995;old_locus_tag=ECSF_1508
NC_013654.1	Protein Homology	CDS	1623077	1625089	.	+	0	ID=cds1627;Parent=gene1656;Dbxref=Genbank:WP_000994342.1;Name=WP_000994342.1;gbkey=CDS;inference=COORDINATES: similar to AA sequence:RefSeq:WP_000994342.1;product=FUSC family protein;protein_id=WP_000994342.1;transl_table=11
NC_013654.1	RefSeq	gene	1625229	1625750	.	-	.	ID=gene1657;Name=ECSF_RS08000;gbkey=Gene;gene_biotype=protein_coding;locus_tag=ECSF_RS08000;old_locus_tag=ECSF_1509
NC_013654.1	Protein Homology	CDS	1625229	1625750	.	-	0	ID=cds1628;Parent=gene1657;Dbxref=Genbank:WP_001296099.1;Name=WP_001296099.1;Note=SodC%3B copper and zinc binding%3B converts superoxide radicals to hydrogen peroxide and water;gbkey=CDS;inference=COORDINATES: similar to AA sequence:RefSeq:NP_310382.1;product=superoxide dismutase [Cu-Zn] SodC2;protein_id=WP_001296099.1;transl_table=11
NC_013654.1	RefSeq	gene	1625831	1626727	.	-	.	ID=gene1658;Name=ECSF_RS08005;gbkey=Gene;gene_biotype=protein_coding;locus_tag=ECSF_RS08005;old_locus_tag=ECSF_1510
NC_013654.1	Protein Homology	CDS	1625831	1626727	.	-	0	ID=cds1629;Parent=gene1658;Dbxref=Genbank:WP_000250634.1;Name=WP_000250634.1;gbkey=CDS;inference=COORDINATES: similar to AA sequence:RefSeq:YP_025305.1;product=oxidoreductase;protein_id=WP_000250634.1;transl_table=11
NC_013654.1	RefSeq	gene	1626776	1627015	.	-	.	ID=gene1659;Name=ECSF_RS08010;gbkey=Gene;gene_biotype=protein_coding;locus_tag=ECSF_RS08010;old_locus_tag=ECSF_1511
NC_013654.1	Protein Homology	CDS	1626776	1627015	.	-	0	ID=cds1630;Parent=gene1659;Dbxref=Genbank:WP_001531729.1;Name=WP_001531729.1;gbkey=CDS;inference=COORDINATES: similar to AA sequence:RefSeq:NP_416165.2;product=DUF1289 domain-containing protein;protein_id=WP_001531729.1;transl_table=11
NC_013654.1	RefSeq	gene	1627118	1627717	.	+	.	ID=gene1660;Name=ECSF_RS08015;gbkey=Gene;gene_biotype=protein_coding;locus_tag=ECSF_RS08015;old_locus_tag=ECSF_1512
NC_013654.1	Protein Homology	CDS	1627118	1627717	.	+	0	ID=cds1631;Parent=gene1660;Dbxref=Genbank:WP_001032936.1;Name=WP_001032936.1;Note=represses nemA which is involved in degradation of N-ethylmaleimide;gbkey=CDS;inference=COORDINATES: similar to AA sequence:RefSeq:NP_416166.3;product=transcriptional regulator;protein_id=WP_001032936.1;transl_table=11
NC_013654.1	RefSeq	gene	1627754	1628851	.	+	.	ID=gene1661;Name=ECSF_RS08020;gbkey=Gene;gene_biotype=protein_coding;locus_tag=ECSF_RS08020;old_locus_tag=ECSF_1513
NC_013654.1	Protein Homology	CDS	1627754	1628851	.	+	0	ID=cds1632;Parent=gene1661;Dbxref=Genbank:WP_000093582.1;Name=WP_000093582.1;Note=FMN-linked%3B catalyzes the formation of N-ethylsuccinimide from N-ethylmaleimide;gbkey=CDS;inference=COORDINATES: similar to AA sequence:RefSeq:NP_416167.1;product=alkene reductase;protein_id=WP_000093582.1;transl_table=11
NC_013654.1	RefSeq	gene	1628932	1629339	.	+	.	ID=gene1662;Name=ECSF_RS08025;gbkey=Gene;gene_biotype=protein_coding;locus_tag=ECSF_RS08025;old_locus_tag=ECSF_1514
NC_013654.1	Protein Homology	CDS	1628932	1629339	.	+	0	ID=cds1633;Parent=gene1662;Dbxref=Genbank:WP_001237802.1;Name=WP_001237802.1;gbkey=CDS;inference=COORDINATES: similar to AA sequence:RefSeq:WP_008500591.1;product=lactoylglutathione lyase;protein_id=WP_001237802.1;transl_table=11
NC_013654.1	RefSeq	gene	1629442	1630089	.	+	.	ID=gene1663;Name=ECSF_RS08030;gbkey=Gene;gene_biotype=protein_coding;locus_tag=ECSF_RS08030;old_locus_tag=ECSF_1515
NC_013654.1	Protein Homology	CDS	1629442	1630089	.	+	0	ID=cds1634;Parent=gene1663;Dbxref=Genbank:WP_001282280.1;Name=WP_001282280.1;gbkey=CDS;inference=COORDINATES: similar to AA sequence:RefSeq:NP_310388.1;product=ribonuclease T;protein_id=WP_001282280.1;transl_table=11
NC_013654.1	RefSeq	gene	1630182	1630283	.	+	.	ID=gene1664;Name=ECSF_RS08035;gbkey=Gene;gene_biotype=protein_coding;locus_tag=ECSF_RS08035
NC_013654.1	Protein Homology	CDS	1630182	1630283	.	+	0	ID=cds1635;Parent=gene1664;Dbxref=Genbank:WP_042012043.1;Name=WP_042012043.1;gbkey=CDS;inference=COORDINATES: similar to AA sequence:RefSeq:WP_001313858.1;product=hypothetical protein;protein_id=WP_042012043.1;transl_table=11
NC_013654.1	RefSeq	pseudogene	1630276	1630410	.	+	.	ID=gene1665;Name=ECSF_RS24585;gbkey=Gene;gene_biotype=pseudogene;locus_tag=ECSF_RS24585;partial=true;pseudo=true;start_range=.,1630276
NC_013654.1	Protein Homology	CDS	1630276	1630410	.	+	0	ID=cds1636;Parent=gene1665;Note=incomplete%3B partial in the middle of a contig%3B missing start;gbkey=CDS;inference=COORDINATES: similar to AA sequence:RefSeq:WP_016247257.1;partial=true;product=ATP-dependent helicase;pseudo=true;start_range=.,1630276;transl_table=11
NC_013654.1	RefSeq	gene	1630461	1630808	.	-	.	ID=gene1666;Name=ECSF_RS08040;gbkey=Gene;gene_biotype=protein_coding;locus_tag=ECSF_RS08040;old_locus_tag=ECSF_1516
NC_013654.1	Protein Homology	CDS	1630461	1630808	.	-	0	ID=cds1637;Parent=gene1666;Dbxref=Genbank:WP_000108172.1;Name=WP_000108172.1;gbkey=CDS;inference=COORDINATES: similar to AA sequence:RefSeq:NP_310390.1;product=glutaredoxin;protein_id=WP_000108172.1;transl_table=11
NC_013654.1	RefSeq	gene	1631143	1631970	.	+	.	ID=gene1667;Name=ECSF_RS08045;gbkey=Gene;gene_biotype=protein_coding;locus_tag=ECSF_RS08045;old_locus_tag=ECSF_1517
NC_013654.1	Protein Homology	CDS	1631143	1631970	.	+	0	ID=cds1638;Parent=gene1667;Dbxref=Genbank:WP_000101207.1;Name=WP_000101207.1;gbkey=CDS;inference=COORDINATES: similar to AA sequence:RefSeq:NP_416172.1;product=endopeptidase;protein_id=WP_000101207.1;transl_table=11
NC_013654.1	RefSeq	gene	1632098	1632679	.	+	.	ID=gene1668;Name=ECSF_RS08050;gbkey=Gene;gene_biotype=protein_coding;locus_tag=ECSF_RS08050;old_locus_tag=ECSF_1518
NC_013654.1	Protein Homology	CDS	1632098	1632679	.	+	0	ID=cds1639;Parent=gene1668;Dbxref=Genbank:WP_000007273.1;Name=WP_000007273.1;gbkey=CDS;inference=COORDINATES: similar to AA sequence:RefSeq:WP_020079002.1;product=superoxide dismutase [Fe];protein_id=WP_000007273.1;transl_table=11
NC_013654.1	RefSeq	gene	1632825	1633994	.	-	.	ID=gene1669;Name=ECSF_RS08055;gbkey=Gene;gene_biotype=protein_coding;locus_tag=ECSF_RS08055;old_locus_tag=ECSF_1519
NC_013654.1	Protein Homology	CDS	1632825	1633994	.	-	0	ID=cds1640;Parent=gene1669;Dbxref=Genbank:WP_000701057.1;Name=WP_000701057.1;gbkey=CDS;inference=COORDINATES: similar to AA sequence:RefSeq:NP_416174.1;product=MFS transporter;protein_id=WP_000701057.1;transl_table=11
NC_013654.1	RefSeq	gene	1634160	1634249	.	-	.	ID=gene1670;Name=ECSF_RS08060;gbkey=Gene;gene_biotype=protein_coding;locus_tag=ECSF_RS08060
NC_013654.1	Protein Homology	CDS	1634160	1634249	.	-	0	ID=cds1641;Parent=gene1670;Dbxref=Genbank:WP_000102278.1;Name=WP_000102278.1;gbkey=CDS;inference=COORDINATES: similar to AA sequence:RefSeq:YP_001165321.1;product=YnhF family membrane protein;protein_id=WP_000102278.1;transl_table=11
NC_013654.1	RefSeq	gene	1634336	1634560	.	+	.	ID=gene1671;Name=ECSF_RS24590;gbkey=Gene;gene_biotype=protein_coding;locus_tag=ECSF_RS24590
NC_013654.1	Protein Homology	CDS	1634336	1634560	.	+	0	ID=cds1642;Parent=gene1671;Dbxref=Genbank:WP_071550340.1;Name=WP_071550340.1;gbkey=CDS;inference=COORDINATES: similar to AA sequence:RefSeq:WP_001332824.1;product=hypothetical protein;protein_id=WP_071550340.1;transl_table=11
NC_013654.1	RefSeq	gene	1634548	1635573	.	+	.	ID=gene1672;Name=ECSF_RS08065;gbkey=Gene;gene_biotype=protein_coding;locus_tag=ECSF_RS08065;old_locus_tag=ECSF_1520
NC_013654.1	Protein Homology	CDS	1634548	1635573	.	+	0	ID=cds1643;Parent=gene1672;Dbxref=Genbank:WP_000190985.1;Name=WP_000190985.1;gbkey=CDS;inference=COORDINATES: similar to AA sequence:RefSeq:WP_005127190.1;product=PurR family transcriptional regulator;protein_id=WP_000190985.1;transl_table=11
NC_013654.1	RefSeq	gene	1635570	1636502	.	-	.	ID=gene1673;Name=ECSF_RS08070;gbkey=Gene;gene_biotype=protein_coding;locus_tag=ECSF_RS08070;old_locus_tag=ECSF_1521
NC_013654.1	Protein Homology	CDS	1635570	1636502	.	-	0	ID=cds1644;Parent=gene1673;Dbxref=Genbank:WP_000269498.1;Name=WP_000269498.1;gbkey=CDS;inference=COORDINATES: similar to AA sequence:RefSeq:YP_002412678.1;product=LysR family transcriptional regulator;protein_id=WP_000269498.1;transl_table=11
NC_013654.1	RefSeq	gene	1636615	1637826	.	+	.	ID=gene1674;Name=ECSF_RS08075;gbkey=Gene;gene_biotype=protein_coding;locus_tag=ECSF_RS08075;old_locus_tag=ECSF_1522
NC_013654.1	Protein Homology	CDS	1636615	1637826	.	+	0	ID=cds1645;Parent=gene1674;Dbxref=Genbank:WP_001182336.1;Name=WP_001182336.1;gbkey=CDS;inference=COORDINATES: similar to AA sequence:RefSeq:NP_310396.1;product=Bcr/CflA family multidrug efflux MFS transporter;protein_id=WP_001182336.1;transl_table=11
NC_013654.1	RefSeq	gene	1638117	1639265	.	+	.	ID=gene1675;Name=ECSF_RS08080;gbkey=Gene;gene_biotype=protein_coding;locus_tag=ECSF_RS08080;old_locus_tag=ECSF_1523
NC_013654.1	Protein Homology	CDS	1638117	1639265	.	+	0	ID=cds1646;Parent=gene1675;Dbxref=Genbank:WP_000098896.1;Name=WP_000098896.1;gbkey=CDS;inference=COORDINATES: similar to AA sequence:RefSeq:NP_416178.1;product=cyclopropane-fatty-acyl-phospholipid synthase;protein_id=WP_000098896.1;transl_table=11
NC_013654.1	RefSeq	gene	1639305	1639946	.	-	.	ID=gene1676;Name=ECSF_RS08085;gbkey=Gene;gene_biotype=protein_coding;locus_tag=ECSF_RS08085;old_locus_tag=ECSF_1524
NC_013654.1	Protein Homology	CDS	1639305	1639946	.	-	0	ID=cds1647;Parent=gene1676;Dbxref=Genbank:WP_000493947.1;Name=WP_000493947.1;Note=catalyzes the formation of riboflavin from 6%2C7-dimethyl-8-(1-D-ribityl)lumazine;gbkey=CDS;inference=COORDINATES: similar to AA sequence:RefSeq:NP_416179.1;product=riboflavin synthase;protein_id=WP_000493947.1;transl_table=11
NC_013654.1	RefSeq	gene	1640161	1641534	.	+	.	ID=gene1677;Name=ECSF_RS08090;gbkey=Gene;gene_biotype=protein_coding;locus_tag=ECSF_RS08090;old_locus_tag=ECSF_1525
NC_013654.1	Protein Homology	CDS	1640161	1641534	.	+	0	ID=cds1648;Parent=gene1677;Dbxref=Genbank:WP_001174939.1;Name=WP_001174939.1;Note=NorM%3B MdtK%3B functions as a Na(+)/drug antiporter%3B inactivation in Vibrio cholerae results in susceptibility to fluoroquinolones;gbkey=CDS;inference=COORDINATES: similar to AA sequence:RefSeq:YP_002412682.1;product=multidrug resistance protein MdtK;protein_id=WP_001174939.1;transl_table=11
NC_013654.1	RefSeq	gene	1641575	1642831	.	-	.	ID=gene1678;Name=ECSF_RS08095;gbkey=Gene;gene_biotype=protein_coding;locus_tag=ECSF_RS08095;old_locus_tag=ECSF_1526
NC_013654.1	Protein Homology	CDS	1641575	1642831	.	-	0	ID=cds1649;Parent=gene1678;Dbxref=Genbank:WP_000534260.1;Name=WP_000534260.1;gbkey=CDS;inference=COORDINATES: similar to AA sequence:RefSeq:NP_416181.1;product=hypothetical protein;protein_id=WP_000534260.1;transl_table=11
NC_013654.1	RefSeq	gene	1643139	1643215	.	+	.	ID=gene1679;Name=ECSF_RS08100;gbkey=Gene;gene_biotype=tRNA;locus_tag=ECSF_RS08100;old_locus_tag=ECSF_tRNA14
NC_013654.1	tRNAscan-SE	tRNA	1643139	1643215	.	+	.	ID=rna29;Parent=gene1679;anticodon=(pos:1643173..1643175);gbkey=tRNA;inference=COORDINATES: profile:tRNAscan-SE:1.23;product=tRNA-Val
NC_013654.1	tRNAscan-SE	exon	1643139	1643215	.	+	.	ID=id32;Parent=rna29;anticodon=(pos:1643173..1643175);gbkey=tRNA;inference=COORDINATES: profile:tRNAscan-SE:1.23;product=tRNA-Val
NC_013654.1	RefSeq	gene	1643220	1643296	.	+	.	ID=gene1680;Name=ECSF_RS08105;gbkey=Gene;gene_biotype=tRNA;locus_tag=ECSF_RS08105;old_locus_tag=ECSF_tRNA15
NC_013654.1	tRNAscan-SE	tRNA	1643220	1643296	.	+	.	ID=rna30;Parent=gene1680;anticodon=(pos:1643254..1643256);gbkey=tRNA;inference=COORDINATES: profile:tRNAscan-SE:1.23;product=tRNA-Val
NC_013654.1	tRNAscan-SE	exon	1643220	1643296	.	+	.	ID=id33;Parent=rna30;anticodon=(pos:1643254..1643256);gbkey=tRNA;inference=COORDINATES: profile:tRNAscan-SE:1.23;product=tRNA-Val
NC_013654.1	RefSeq	gene	1643405	1643710	.	+	.	ID=gene1681;Name=ECSF_RS08110;gbkey=Gene;gene_biotype=protein_coding;locus_tag=ECSF_RS08110;old_locus_tag=ECSF_1527
NC_013654.1	Protein Homology	CDS	1643405	1643710	.	+	0	ID=cds1650;Parent=gene1681;Dbxref=Genbank:WP_000212681.1;Name=WP_000212681.1;gbkey=CDS;inference=COORDINATES: similar to AA sequence:RefSeq:NP_416182.1;product=monooxygenase;protein_id=WP_000212681.1;transl_table=11
NC_013654.1	RefSeq	gene	1643836	1645440	.	+	.	ID=gene1682;Name=ECSF_RS08115;gbkey=Gene;gene_biotype=protein_coding;locus_tag=ECSF_RS08115;old_locus_tag=ECSF_1528
NC_013654.1	Protein Homology	CDS	1643836	1645440	.	+	0	ID=cds1651;Parent=gene1682;Dbxref=Genbank:WP_000848170.1;Name=WP_000848170.1;gbkey=CDS;inference=COORDINATES: similar to AA sequence:RefSeq:YP_002412685.1;product=FAD/NAD(P) binding domain-containing protein;protein_id=WP_000848170.1;transl_table=11
NC_013654.1	RefSeq	gene	1645452	1646264	.	-	.	ID=gene1683;Name=ECSF_RS08120;gbkey=Gene;gene_biotype=protein_coding;locus_tag=ECSF_RS08120;old_locus_tag=ECSF_1529
NC_013654.1	Protein Homology	CDS	1645452	1646264	.	-	0	ID=cds1652;Parent=gene1683;Dbxref=Genbank:WP_000587585.1;Name=WP_000587585.1;gbkey=CDS;inference=COORDINATES: similar to AA sequence:RefSeq:NP_310403.1;product=hypothetical protein;protein_id=WP_000587585.1;transl_table=11
NC_013654.1	RefSeq	gene	1646268	1647053	.	-	.	ID=gene1684;Name=ECSF_RS08125;gbkey=Gene;gene_biotype=protein_coding;locus_tag=ECSF_RS08125;old_locus_tag=ECSF_1530
NC_013654.1	Protein Homology	CDS	1646268	1647053	.	-	0	ID=cds1653;Parent=gene1684;Dbxref=Genbank:WP_001070015.1;Name=WP_001070015.1;gbkey=CDS;inference=COORDINATES: similar to AA sequence:RefSeq:NP_310404.1;product=thiosulfate reductase cytochrome B subunit;protein_id=WP_001070015.1;transl_table=11
NC_013654.1	RefSeq	gene	1647050	1647718	.	-	.	ID=gene1685;Name=ECSF_RS08130;gbkey=Gene;gene_biotype=protein_coding;locus_tag=ECSF_RS08130
NC_013654.1	Protein Homology	CDS	1647050	1647718	.	-	0	ID=cds1654;Parent=gene1685;Dbxref=Genbank:WP_001296101.1;Name=WP_001296101.1;gbkey=CDS;inference=COORDINATES: similar to AA sequence:RefSeq:NP_416186.4;product=4Fe-4S dicluster domain-containing protein;protein_id=WP_001296101.1;transl_table=11
NC_013654.1	RefSeq	gene	1647782	1648429	.	-	.	ID=gene1686;Name=ECSF_RS08135;gbkey=Gene;gene_biotype=protein_coding;locus_tag=ECSF_RS08135;old_locus_tag=ECSF_1532
NC_013654.1	Protein Homology	CDS	1647782	1648429	.	-	0	ID=cds1655;Parent=gene1686;Dbxref=Genbank:WP_000504336.1;Name=WP_000504336.1;gbkey=CDS;inference=COORDINATES: similar to AA sequence:RefSeq:NP_310406.1;product=hypothetical protein;protein_id=WP_000504336.1;transl_table=11
NC_013654.1	RefSeq	gene	1648433	1650535	.	-	.	ID=gene1687;Name=ECSF_RS08140;gbkey=Gene;gene_biotype=protein_coding;locus_tag=ECSF_RS08140;old_locus_tag=ECSF_1533
NC_013654.1	Protein Homology	CDS	1648433	1650535	.	-	0	ID=cds1656;Parent=gene1687;Dbxref=Genbank:WP_001273524.1;Name=WP_001273524.1;gbkey=CDS;inference=COORDINATES: similar to AA sequence:RefSeq:NP_416188.1;product=aldehyde ferredoxin oxidoreductase;protein_id=WP_001273524.1;transl_table=11
NC_013654.1	RefSeq	gene	1650556	1651182	.	-	.	ID=gene1688;Name=ECSF_RS08145;gbkey=Gene;gene_biotype=protein_coding;locus_tag=ECSF_RS08145;old_locus_tag=ECSF_1534
NC_013654.1	Protein Homology	CDS	1650556	1651182	.	-	0	ID=cds1657;Parent=gene1688;Dbxref=Genbank:WP_001070248.1;Name=WP_001070248.1;gbkey=CDS;inference=COORDINATES: similar to AA sequence:RefSeq:NP_310408.1;product=4Fe-4S dicluster domain-containing protein;protein_id=WP_001070248.1;transl_table=11
NC_013654.1	RefSeq	gene	1651638	1651847	.	-	.	ID=gene1689;Name=ECSF_RS08150;gbkey=Gene;gene_biotype=protein_coding;locus_tag=ECSF_RS08150;old_locus_tag=ECSF_1535
NC_013654.1	Protein Homology	CDS	1651638	1651847	.	-	0	ID=cds1658;Parent=gene1689;Dbxref=Genbank:WP_000528342.1;Name=WP_000528342.1;gbkey=CDS;inference=COORDINATES: similar to AA sequence:RefSeq:NP_310409.1;product=hypothetical protein;protein_id=WP_000528342.1;transl_table=11
NC_013654.1	RefSeq	gene	1652404	1653816	.	+	.	ID=gene1690;Name=ECSF_RS08155;gbkey=Gene;gene_biotype=protein_coding;locus_tag=ECSF_RS08155;old_locus_tag=ECSF_1536
NC_013654.1	Protein Homology	CDS	1652404	1653816	.	+	0	ID=cds1659;Parent=gene1690;Dbxref=Genbank:WP_001295403.1;Name=WP_001295403.1;gbkey=CDS;inference=COORDINATES: similar to AA sequence:RefSeq:WP_010346010.1;product=pyruvate kinase I;protein_id=WP_001295403.1;transl_table=11
NC_013654.1	RefSeq	gene	1654127	1654363	.	+	.	ID=gene1691;Name=ECSF_RS08160;gbkey=Gene;gene_biotype=protein_coding;locus_tag=ECSF_RS08160;old_locus_tag=ECSF_1537
NC_013654.1	Protein Homology	CDS	1654127	1654363	.	+	0	ID=cds1660;Parent=gene1691;Dbxref=Genbank:WP_000648420.1;Name=WP_000648420.1;Note=major outer membrane lipoprotein%3B interacts with peptidoglycan to maintain the integrity of the cell envelope;gbkey=CDS;inference=COORDINATES: similar to AA sequence:RefSeq:WP_004157411.1;product=murein lipoprotein;protein_id=WP_000648420.1;transl_table=11
NC_013654.1	RefSeq	gene	1654426	1655430	.	-	.	ID=gene1692;Name=ECSF_RS08165;gbkey=Gene;gene_biotype=protein_coding;locus_tag=ECSF_RS08165;old_locus_tag=ECSF_1538
NC_013654.1	Protein Homology	CDS	1654426	1655430	.	-	0	ID=cds1661;Parent=gene1692;Dbxref=Genbank:WP_000817127.1;Name=WP_000817127.1;Note=catalyzes the formation of a meso-diaminopimelyl-3-a meso-diaminopimelyl-3 cross-link in peptidoglycan synthesis;gbkey=CDS;inference=COORDINATES: similar to AA sequence:RefSeq:NP_310412.1;product=LysM peptidoglycan-binding domain-containing protein;protein_id=WP_000817127.1;transl_table=11
NC_013654.1	RefSeq	gene	1655579	1655995	.	-	.	ID=gene1693;Name=ECSF_RS08170;gbkey=Gene;gene_biotype=protein_coding;locus_tag=ECSF_RS08170;old_locus_tag=ECSF_1539
NC_013654.1	Protein Homology	CDS	1655579	1655995	.	-	0	ID=cds1662;Parent=gene1693;Dbxref=Genbank:WP_001196522.1;Name=WP_001196522.1;Note=Acts with SufS to catalyze the formation of L-alanine from L-cysteine;gbkey=CDS;inference=COORDINATES: similar to AA sequence:RefSeq:NP_416194.1;product=cysteine desulfuration protein SufE;protein_id=WP_001196522.1;transl_table=11
NC_013654.1	RefSeq	gene	1656008	1657228	.	-	.	ID=gene1694;Name=ECSF_RS08175;gbkey=Gene;gene_biotype=protein_coding;locus_tag=ECSF_RS08175;old_locus_tag=ECSF_1540
NC_013654.1	Protein Homology	CDS	1656008	1657228	.	-	0	ID=cds1663;Parent=gene1694;Dbxref=Genbank:WP_000144574.1;Name=WP_000144574.1;gbkey=CDS;inference=COORDINATES: similar to AA sequence:RefSeq:NP_310414.1;product=cysteine desulfurase SufS;protein_id=WP_000144574.1;transl_table=11
NC_013654.1	RefSeq	gene	1657225	1658496	.	-	.	ID=gene1695;Name=ECSF_RS08180;gbkey=Gene;gene_biotype=protein_coding;locus_tag=ECSF_RS08180;old_locus_tag=ECSF_1541
NC_013654.1	Protein Homology	CDS	1657225	1658496	.	-	0	ID=cds1664;Parent=gene1695;Dbxref=Genbank:WP_000907967.1;Name=WP_000907967.1;Note=with SufBC activates cysteine desulfurase SufS;gbkey=CDS;inference=COORDINATES: similar to AA sequence:RefSeq:NP_310415.1;product=signal peptide peptidase SppA;protein_id=WP_000907967.1;transl_table=11
NC_013654.1	RefSeq	gene	1658471	1659217	.	-	.	ID=gene1696;Name=ECSF_RS08185;gbkey=Gene;gene_biotype=protein_coding;locus_tag=ECSF_RS08185;old_locus_tag=ECSF_1542
NC_013654.1	Protein Homology	CDS	1658471	1659217	.	-	0	ID=cds1665;Parent=gene1696;Dbxref=Genbank:WP_000948908.1;Name=WP_000948908.1;gbkey=CDS;inference=COORDINATES: similar to AA sequence:RefSeq:WP_008500629.1;product=Fe-S cluster assembly ATPase SufC;protein_id=WP_000948908.1;transl_table=11
NC_013654.1	RefSeq	gene	1659227	1660714	.	-	.	ID=gene1697;Name=ECSF_RS08190;gbkey=Gene;gene_biotype=protein_coding;locus_tag=ECSF_RS08190;old_locus_tag=ECSF_1543
NC_013654.1	Protein Homology	CDS	1659227	1660714	.	-	0	ID=cds1666;Parent=gene1697;Dbxref=Genbank:WP_001304330.1;Name=WP_001304330.1;gbkey=CDS;inference=COORDINATES: similar to AA sequence:RefSeq:WP_015584111.1;product=Fe-S cluster assembly protein SufB;protein_id=WP_001304330.1;transl_table=11
NC_013654.1	RefSeq	gene	1660723	1661091	.	-	.	ID=gene1698;Name=ECSF_RS08195;gbkey=Gene;gene_biotype=protein_coding;locus_tag=ECSF_RS08195;old_locus_tag=ECSF_1544
NC_013654.1	Protein Homology	CDS	1660723	1661091	.	-	0	ID=cds1667;Parent=gene1698;Dbxref=Genbank:WP_000367158.1;Name=WP_000367158.1;gbkey=CDS;inference=COORDINATES: similar to AA sequence:RefSeq:NP_416199.1;product=iron-sulfur cluster assembly accessory protein;protein_id=WP_000367158.1;transl_table=11
NC_013654.1	RefSeq	gene	1661639	1661908	.	-	.	ID=gene1699;Name=ECSF_RS08200;gbkey=Gene;gene_biotype=protein_coding;locus_tag=ECSF_RS08200
NC_013654.1	Protein Homology	CDS	1661639	1661908	.	-	0	ID=cds1668;Parent=gene1699;Dbxref=Genbank:WP_000148769.1;Name=WP_000148769.1;gbkey=CDS;inference=COORDINATES: similar to AA sequence:RefSeq:YP_002412702.1;product=hypothetical protein;protein_id=WP_000148769.1;transl_table=11
NC_013654.1	RefSeq	gene	1661927	1662337	.	-	.	ID=gene1700;Name=ECSF_RS08205;gbkey=Gene;gene_biotype=protein_coding;locus_tag=ECSF_RS08205;old_locus_tag=ECSF_1546
NC_013654.1	Protein Homology	CDS	1661927	1662337	.	-	0	ID=cds1669;Parent=gene1700;Dbxref=Genbank:WP_000637986.1;Name=WP_000637986.1;Note=required for efficient enterobactin production;gbkey=CDS;inference=COORDINATES: similar to AA sequence:RefSeq:YP_002412703.1;product=acyl-CoA esterase;protein_id=WP_000637986.1;transl_table=11
NC_013654.1	RefSeq	gene	1662334	1665390	.	-	.	ID=gene1701;Name=ECSF_RS08210;gbkey=Gene;gene_biotype=protein_coding;locus_tag=ECSF_RS08210;old_locus_tag=ECSF_1547
NC_013654.1	Protein Homology	CDS	1662334	1665390	.	-	0	ID=cds1670;Parent=gene1701;Dbxref=Genbank:WP_000612989.1;Name=WP_000612989.1;gbkey=CDS;inference=COORDINATES: similar to AA sequence:RefSeq:NP_310421.1;product=FAD-binding oxidoreductase;protein_id=WP_000612989.1;transl_table=11
NC_013654.1	RefSeq	gene	1665604	1666716	.	+	.	ID=gene1702;Name=ECSF_RS08215;gbkey=Gene;gene_biotype=protein_coding;locus_tag=ECSF_RS08215;old_locus_tag=ECSF_1548
NC_013654.1	Protein Homology	CDS	1665604	1666716	.	+	0	ID=cds1671;Parent=gene1702;Dbxref=Genbank:WP_000248637.1;Name=WP_000248637.1;gbkey=CDS;inference=COORDINATES: similar to AA sequence:RefSeq:NP_416203.1;product=AI-2E family transporter;protein_id=WP_000248637.1;transl_table=11
NC_013654.1	RefSeq	gene	1666902	1667009	.	+	.	ID=gene1703;Name=rprA;gbkey=Gene;gene=rprA;gene_biotype=antisense_RNA;locus_tag=ECSF_RS24000
NC_013654.1	cmsearch	antisense_RNA	1666902	1667009	.	+	.	ID=rna31;Parent=gene1703;Dbxref=RFAM:RF00034;gbkey=ncRNA;gene=rprA;inference=COORDINATES: profile:INFERNAL:1.1.1;product=antisense sRNA RprA
NC_013654.1	cmsearch	exon	1666902	1667009	.	+	.	ID=id34;Parent=rna31;Dbxref=RFAM:RF00034;gbkey=ncRNA;gene=rprA;inference=COORDINATES: profile:INFERNAL:1.1.1;product=antisense sRNA RprA
NC_013654.1	RefSeq	gene	1667145	1667501	.	+	.	ID=gene1704;Name=ECSF_RS08220;gbkey=Gene;gene_biotype=protein_coding;locus_tag=ECSF_RS08220;old_locus_tag=ECSF_1549
NC_013654.1	Protein Homology	CDS	1667145	1667501	.	+	0	ID=cds1672;Parent=gene1704;Dbxref=Genbank:WP_001296105.1;Name=WP_001296105.1;gbkey=CDS;inference=COORDINATES: similar to AA sequence:RefSeq:NP_416204.2;product=DUF1870 domain-containing protein;protein_id=WP_001296105.1;transl_table=11
NC_013654.1	RefSeq	gene	1667601	1668815	.	+	.	ID=gene1705;Name=ECSF_RS08225;gbkey=Gene;gene_biotype=protein_coding;locus_tag=ECSF_RS08225;old_locus_tag=ECSF_1550
NC_013654.1	Protein Homology	CDS	1667601	1668815	.	+	0	ID=cds1673;Parent=gene1705;Dbxref=Genbank:WP_000795578.1;Name=WP_000795578.1;gbkey=CDS;inference=COORDINATES: similar to AA sequence:RefSeq:YP_002412707.1;product=MFS transporter;protein_id=WP_000795578.1;transl_table=11
NC_013654.1	RefSeq	gene	1669042	1670307	.	+	.	ID=gene1706;Name=ECSF_RS08230;gbkey=Gene;gene_biotype=protein_coding;locus_tag=ECSF_RS08230;old_locus_tag=ECSF_1551
NC_013654.1	Protein Homology	CDS	1669042	1670307	.	+	0	ID=cds1674;Parent=gene1706;Dbxref=Genbank:WP_012896802.1;Name=WP_012896802.1;gbkey=CDS;inference=COORDINATES: similar to AA sequence:RefSeq:YP_002412708.1;product=MFS transporter;protein_id=WP_012896802.1;transl_table=11
NC_013654.1	RefSeq	gene	1670319	1671185	.	+	.	ID=gene1707;Name=ECSF_RS08235;gbkey=Gene;gene_biotype=protein_coding;locus_tag=ECSF_RS08235;old_locus_tag=ECSF_1552
NC_013654.1	Protein Homology	CDS	1670319	1671185	.	+	0	ID=cds1675;Parent=gene1707;Dbxref=Genbank:WP_000383469.1;Name=WP_000383469.1;gbkey=CDS;inference=COORDINATES: similar to AA sequence:RefSeq:NP_416207.1;product=quinate/shikimate dehydrogenase;protein_id=WP_000383469.1;transl_table=11
NC_013654.1	RefSeq	gene	1671216	1671974	.	+	.	ID=gene1708;Name=ECSF_RS08240;gbkey=Gene;gene_biotype=protein_coding;locus_tag=ECSF_RS08240;old_locus_tag=ECSF_1553
NC_013654.1	Protein Homology	CDS	1671216	1671974	.	+	0	ID=cds1676;Parent=gene1708;Dbxref=Genbank:WP_000860201.1;Name=WP_000860201.1;gbkey=CDS;inference=COORDINATES: similar to AA sequence:RefSeq:NP_416208.1;product=3-dehydroquinase;protein_id=WP_000860201.1;transl_table=11
NC_013654.1	RefSeq	gene	1672121	1673716	.	+	.	ID=gene1709;Name=ECSF_RS08245;gbkey=Gene;gene_biotype=protein_coding;locus_tag=ECSF_RS08245;old_locus_tag=ECSF_1554
NC_013654.1	Protein Homology	CDS	1672121	1673716	.	+	0	ID=cds1677;Parent=gene1709;Dbxref=Genbank:WP_000805657.1;Name=WP_000805657.1;gbkey=CDS;inference=COORDINATES: similar to AA sequence:RefSeq:YP_002412711.1;product=acetate CoA-transferase YdiF;protein_id=WP_000805657.1;transl_table=11
NC_013654.1	RefSeq	gene	1673730	1674881	.	+	.	ID=gene1710;Name=ECSF_RS08250;gbkey=Gene;gene_biotype=protein_coding;locus_tag=ECSF_RS08250;old_locus_tag=ECSF_1555
NC_013654.1	Protein Homology	CDS	1673730	1674881	.	+	0	ID=cds1678;Parent=gene1710;Dbxref=Genbank:WP_000347850.1;Name=WP_000347850.1;Note=may play a role in electron transport between the anaerobic fatty acid oxidation pathway and the respiratory chain;gbkey=CDS;inference=COORDINATES: similar to AA sequence:RefSeq:NP_310429.2;product=acyl-CoA dehydrogenase;protein_id=WP_000347850.1;transl_table=11
NC_013654.1	RefSeq	gene	1674924	1675835	.	-	.	ID=gene1711;Name=ECSF_RS08255;gbkey=Gene;gene_biotype=protein_coding;locus_tag=ECSF_RS08255;old_locus_tag=ECSF_1556
NC_013654.1	Protein Homology	CDS	1674924	1675835	.	-	0	ID=cds1679;Parent=gene1711;Dbxref=Genbank:WP_000284798.1;Name=WP_000284798.1;gbkey=CDS;inference=COORDINATES: similar to AA sequence:RefSeq:NP_310430.1;product=AraC family transcriptional regulator;protein_id=WP_000284798.1;transl_table=11
NC_013654.1	RefSeq	gene	1675938	1676114	.	-	.	ID=gene1712;Name=ECSF_RS08260;gbkey=Gene;gene_biotype=protein_coding;locus_tag=ECSF_RS08260
NC_013654.1	Protein Homology	CDS	1675938	1676114	.	-	0	ID=cds1680;Parent=gene1712;Dbxref=Genbank:WP_001296107.1;Name=WP_001296107.1;gbkey=CDS;inference=COORDINATES: similar to AA sequence:RefSeq:YP_002412714.1;product=hypothetical protein;protein_id=WP_001296107.1;transl_table=11
NC_013654.1	RefSeq	gene	1676151	1676915	.	+	.	ID=gene1713;Name=ECSF_RS08265;gbkey=Gene;gene_biotype=protein_coding;locus_tag=ECSF_RS08265;old_locus_tag=ECSF_1557
NC_013654.1	Protein Homology	CDS	1676151	1676915	.	+	0	ID=cds1681;Parent=gene1713;Dbxref=Genbank:WP_000692157.1;Name=WP_000692157.1;gbkey=CDS;inference=COORDINATES: similar to AA sequence:RefSeq:NP_310431.1;product=electron transfer flavoprotein FixB;protein_id=WP_000692157.1;transl_table=11
NC_013654.1	RefSeq	gene	1676935	1677873	.	+	.	ID=gene1714;Name=ECSF_RS08270;gbkey=Gene;gene_biotype=protein_coding;locus_tag=ECSF_RS08270;old_locus_tag=ECSF_1558
NC_013654.1	Protein Homology	CDS	1676935	1677873	.	+	0	ID=cds1682;Parent=gene1714;Dbxref=Genbank:WP_000080739.1;Name=WP_000080739.1;gbkey=CDS;inference=COORDINATES: similar to AA sequence:RefSeq:NP_310432.1;product=electron transfer flavoprotein subunit alpha;protein_id=WP_000080739.1;transl_table=11
NC_013654.1	RefSeq	gene	1677928	1679217	.	+	.	ID=gene1715;Name=ECSF_RS08275;gbkey=Gene;gene_biotype=protein_coding;locus_tag=ECSF_RS08275;old_locus_tag=ECSF_1559
NC_013654.1	Protein Homology	CDS	1677928	1679217	.	+	0	ID=cds1683;Parent=gene1715;Dbxref=Genbank:WP_001278509.1;Name=WP_001278509.1;Note=FAD/NAD(P)-binding domain%3B possibly part of an electron transfer system required for anaerobic carnitine reduction;gbkey=CDS;inference=COORDINATES: similar to AA sequence:RefSeq:YP_002412717.1;product=oxidoreductase FixC;protein_id=WP_001278509.1;transl_table=11
NC_013654.1	RefSeq	gene	1679214	1679507	.	+	.	ID=gene1716;Name=ECSF_RS08280;gbkey=Gene;gene_biotype=protein_coding;locus_tag=ECSF_RS08280;old_locus_tag=ECSF_1560
NC_013654.1	Protein Homology	CDS	1679214	1679507	.	+	0	ID=cds1684;Parent=gene1716;Dbxref=Genbank:WP_000081065.1;Name=WP_000081065.1;gbkey=CDS;inference=COORDINATES: similar to AA sequence:RefSeq:NP_310434.1;product=ferredoxin family protein;protein_id=WP_000081065.1;transl_table=11
NC_013654.1	RefSeq	gene	1679564	1681210	.	+	.	ID=gene1717;Name=ECSF_RS08285;gbkey=Gene;gene_biotype=protein_coding;locus_tag=ECSF_RS08285;old_locus_tag=ECSF_1561
NC_013654.1	Protein Homology	CDS	1679564	1681210	.	+	0	ID=cds1685;Parent=gene1717;Dbxref=Genbank:WP_001296108.1;Name=WP_001296108.1;gbkey=CDS;inference=COORDINATES: similar to AA sequence:RefSeq:NP_310435.2;product=cyclohexanecarboxylate-CoA ligase;protein_id=WP_001296108.1;transl_table=11
NC_013654.1	RefSeq	gene	1681267	1683645	.	-	.	ID=gene1718;Name=ECSF_RS08290;gbkey=Gene;gene_biotype=protein_coding;locus_tag=ECSF_RS08290;old_locus_tag=ECSF_1562
NC_013654.1	Protein Homology	CDS	1681267	1683645	.	-	0	ID=cds1686;Parent=gene1718;Dbxref=Genbank:WP_000069403.1;Name=WP_000069403.1;Note=catalyzes the formation of phosphoenolpyruvate from pyruvate;gbkey=CDS;inference=COORDINATES: similar to AA sequence:RefSeq:WP_000069371.1;product=phosphoenolpyruvate synthase;protein_id=WP_000069403.1;transl_table=11
NC_013654.1	RefSeq	gene	1683699	1683866	.	-	.	ID=gene1719;Name=ECSF_RS08295;gbkey=Gene;gene_biotype=protein_coding;locus_tag=ECSF_RS08295;old_locus_tag=ECSF_1563
NC_013654.1	Protein Homology	CDS	1683699	1683866	.	-	0	ID=cds1687;Parent=gene1719;Dbxref=Genbank:WP_001296109.1;Name=WP_001296109.1;gbkey=CDS;inference=COORDINATES: similar to AA sequence:RefSeq:YP_002412721.1;product=hypothetical protein;protein_id=WP_001296109.1;transl_table=11
NC_013654.1	RefSeq	gene	1683978	1684811	.	+	.	ID=gene1720;Name=ECSF_RS08300;gbkey=Gene;gene_biotype=protein_coding;locus_tag=ECSF_RS08300;old_locus_tag=ECSF_1564
NC_013654.1	Protein Homology	CDS	1683978	1684811	.	+	0	ID=cds1688;Parent=gene1720;Dbxref=Genbank:WP_000368046.1;Name=WP_000368046.1;gbkey=CDS;inference=COORDINATES: similar to AA sequence:RefSeq:NP_310437.1;product=phosphoenolpyruvate synthase regulatory protein;protein_id=WP_000368046.1;transl_table=11
NC_013654.1	RefSeq	gene	1684968	1686014	.	+	.	ID=gene1721;Name=ECSF_RS08305;gbkey=Gene;gene_biotype=protein_coding;locus_tag=ECSF_RS08305;old_locus_tag=ECSF_1565
NC_013654.1	Protein Homology	CDS	1684968	1686014	.	+	0	ID=cds1689;Parent=gene1721;Dbxref=Genbank:WP_001082226.1;Name=WP_001082226.1;gbkey=CDS;inference=COORDINATES: similar to AA sequence:RefSeq:YP_002412723.1;product=phospho-2-dehydro-3-deoxyheptonate aldolase Trp-sensitive;protein_id=WP_001082226.1;transl_table=11
NC_013654.1	RefSeq	gene	1686146	1686337	.	+	.	ID=gene1722;Name=ECSF_RS08310;gbkey=Gene;gene_biotype=protein_coding;locus_tag=ECSF_RS08310;old_locus_tag=ECSF_1566
NC_013654.1	Protein Homology	CDS	1686146	1686337	.	+	0	ID=cds1690;Parent=gene1722;Dbxref=Genbank:WP_001270810.1;Name=WP_001270810.1;gbkey=CDS;inference=COORDINATES: similar to AA sequence:RefSeq:YP_002412724.1;product=hemin uptake protein HemP;protein_id=WP_001270810.1;transl_table=11
NC_013654.1	RefSeq	gene	1686341	1687777	.	-	.	ID=gene1723;Name=ECSF_RS08315;gbkey=Gene;gene_biotype=protein_coding;locus_tag=ECSF_RS08315;old_locus_tag=ECSF_1567
NC_013654.1	Protein Homology	CDS	1686341	1687777	.	-	0	ID=cds1691;Parent=gene1723;Dbxref=Genbank:WP_000175632.1;Name=WP_000175632.1;gbkey=CDS;inference=COORDINATES: similar to AA sequence:RefSeq:NP_310440.1;product=YdiU family protein;protein_id=WP_000175632.1;transl_table=11
NC_013654.1	RefSeq	gene	1687840	1688553	.	-	.	ID=gene1724;Name=ECSF_RS08320;gbkey=Gene;gene_biotype=protein_coding;locus_tag=ECSF_RS08320;old_locus_tag=ECSF_1568
NC_013654.1	Protein Homology	CDS	1687840	1688553	.	-	0	ID=cds1692;Parent=gene1724;Dbxref=Genbank:WP_001296111.1;Name=WP_001296111.1;gbkey=CDS;inference=COORDINATES: similar to AA sequence:RefSeq:YP_002412726.1;product=EAL domain-containing protein;protein_id=WP_001296111.1;transl_table=11
NC_013654.1	RefSeq	gene	1688801	1689265	.	-	.	ID=gene1725;Name=ECSF_RS08325;gbkey=Gene;gene_biotype=protein_coding;locus_tag=ECSF_RS08325;old_locus_tag=ECSF_1569
NC_013654.1	Protein Homology	CDS	1688801	1689265	.	-	0	ID=cds1693;Parent=gene1725;Dbxref=Genbank:WP_001209785.1;Name=WP_001209785.1;gbkey=CDS;inference=COORDINATES: similar to AA sequence:RefSeq:NP_310442.1;product=endopeptidase;protein_id=WP_001209785.1;transl_table=11
NC_013654.1	RefSeq	gene	1689343	1690092	.	-	.	ID=gene1726;Name=ECSF_RS08330;gbkey=Gene;gene_biotype=protein_coding;locus_tag=ECSF_RS08330;old_locus_tag=ECSF_1570
NC_013654.1	Protein Homology	CDS	1689343	1690092	.	-	0	ID=cds1694;Parent=gene1726;Dbxref=Genbank:WP_000029460.1;Name=WP_000029460.1;gbkey=CDS;inference=COORDINATES: similar to AA sequence:RefSeq:YP_002412728.1;product=vitamin B12 ABC transporter ATP-binding protein BtuD;protein_id=WP_000029460.1;transl_table=11
NC_013654.1	RefSeq	gene	1690092	1690643	.	-	.	ID=gene1727;Name=ECSF_RS08335;gbkey=Gene;gene_biotype=protein_coding;locus_tag=ECSF_RS08335;old_locus_tag=ECSF_1571
NC_013654.1	Protein Homology	CDS	1690092	1690643	.	-	0	ID=cds1695;Parent=gene1727;Dbxref=Genbank:WP_001154187.1;Name=WP_001154187.1;gbkey=CDS;inference=COORDINATES: similar to AA sequence:RefSeq:YP_002412729.1;product=glutathione peroxidase;protein_id=WP_001154187.1;transl_table=11
NC_013654.1	RefSeq	gene	1690706	1691686	.	-	.	ID=gene1728;Name=ECSF_RS08340;gbkey=Gene;gene_biotype=protein_coding;locus_tag=ECSF_RS08340;old_locus_tag=ECSF_1572
NC_013654.1	Protein Homology	CDS	1690706	1691686	.	-	0	ID=cds1696;Parent=gene1728;Dbxref=Genbank:WP_000956533.1;Name=WP_000956533.1;gbkey=CDS;inference=COORDINATES: similar to AA sequence:RefSeq:NP_416226.1;product=vitamin B12 import system permease BtuC;protein_id=WP_000956533.1;transl_table=11
NC_013654.1	RefSeq	gene	1691787	1692086	.	-	.	ID=gene1729;Name=ECSF_RS08345;gbkey=Gene;gene_biotype=protein_coding;locus_tag=ECSF_RS08345;old_locus_tag=ECSF_1573
NC_013654.1	Protein Homology	CDS	1691787	1692086	.	-	0	ID=cds1697;Parent=gene1729;Dbxref=Genbank:WP_001229265.1;Name=WP_001229265.1;gbkey=CDS;inference=COORDINATES: similar to AA sequence:RefSeq:NP_310446.1;product=integration host factor subunit alpha;protein_id=WP_001229265.1;transl_table=11
NC_013654.1	RefSeq	gene	1692091	1694478	.	-	.	ID=gene1730;Name=ECSF_RS08350;gbkey=Gene;gene_biotype=protein_coding;locus_tag=ECSF_RS08350;old_locus_tag=ECSF_1574
NC_013654.1	Protein Homology	CDS	1692091	1694478	.	-	0	ID=cds1698;Parent=gene1730;Dbxref=Genbank:WP_000672320.1;Name=WP_000672320.1;gbkey=CDS;inference=COORDINATES: similar to AA sequence:RefSeq:WP_012905611.1;product=phenylalanine--tRNA ligase subunit beta;protein_id=WP_000672320.1;transl_table=11
NC_013654.1	RefSeq	gene	1694493	1695476	.	-	.	ID=gene1731;Name=ECSF_RS08355;gbkey=Gene;gene_biotype=protein_coding;locus_tag=ECSF_RS08355;old_locus_tag=ECSF_1575
NC_013654.1	Protein Homology	CDS	1694493	1695476	.	-	0	ID=cds1699;Parent=gene1731;Dbxref=Genbank:WP_000018588.1;Name=WP_000018588.1;gbkey=CDS;inference=COORDINATES: similar to AA sequence:RefSeq:WP_004851795.1;product=phenylalanine--tRNA ligase subunit alpha;protein_id=WP_000018588.1;transl_table=11
NC_013654.1	RefSeq	gene	1695927	1696283	.	-	.	ID=gene1732;Name=ECSF_RS08365;gbkey=Gene;gene_biotype=protein_coding;locus_tag=ECSF_RS08365;old_locus_tag=ECSF_1576
NC_013654.1	Protein Homology	CDS	1695927	1696283	.	-	0	ID=cds1700;Parent=gene1732;Dbxref=Genbank:WP_000124850.1;Name=WP_000124850.1;gbkey=CDS;inference=COORDINATES: similar to AA sequence:RefSeq:WP_009635878.1;product=50S ribosomal protein L20;protein_id=WP_000124850.1;transl_table=11
NC_013654.1	RefSeq	gene	1696336	1696533	.	-	.	ID=gene1733;Name=ECSF_RS08370;gbkey=Gene;gene_biotype=protein_coding;locus_tag=ECSF_RS08370;old_locus_tag=ECSF_1577
NC_013654.1	Protein Homology	CDS	1696336	1696533	.	-	0	ID=cds1701;Parent=gene1733;Dbxref=Genbank:WP_001124225.1;Name=WP_001124225.1;gbkey=CDS;inference=COORDINATES: similar to AA sequence:RefSeq:WP_006708231.1;product=50S ribosomal protein L35;protein_id=WP_001124225.1;transl_table=11
NC_013654.1	RefSeq	gene	1696630	1697172	.	-	.	ID=gene1734;Name=ECSF_RS08375;gbkey=Gene;gene_biotype=protein_coding;locus_tag=ECSF_RS08375
NC_013654.1	Protein Homology	CDS	1696630	1697172	.	-	0	ID=cds1702;Parent=gene1734;Dbxref=Genbank:WP_001700733.1;Name=WP_001700733.1;gbkey=CDS;inference=COORDINATES: similar to AA sequence:RefSeq:NP_310452.1;product=translation initiation factor IF-3;protein_id=WP_001700733.1;transl_table=11
NC_013654.1	RefSeq	gene	1697176	1699104	.	-	.	ID=gene1735;Name=ECSF_RS08380;gbkey=Gene;gene_biotype=protein_coding;locus_tag=ECSF_RS08380;old_locus_tag=ECSF_1579
NC_013654.1	Protein Homology	CDS	1697176	1699104	.	-	0	ID=cds1703;Parent=gene1735;Dbxref=Genbank:WP_001144199.1;Name=WP_001144199.1;gbkey=CDS;inference=COORDINATES: similar to AA sequence:RefSeq:WP_010245687.1;product=threonine--tRNA ligase;protein_id=WP_001144199.1;transl_table=11
NC_013654.1	RefSeq	pseudogene	1699628	1700171	.	+	.	ID=gene1736;Name=ECSF_RS24595;gbkey=Gene;gene_biotype=pseudogene;locus_tag=ECSF_RS24595;pseudo=true
NC_013654.1	Protein Homology	CDS	1699628	1700171	.	+	0	ID=cds1704;Parent=gene1736;Note=frameshifted%3B internal stop;gbkey=CDS;inference=COORDINATES: similar to AA sequence:RefSeq:WP_001524773.1;product=aankyrin;pseudo=true;transl_table=11
NC_013654.1	RefSeq	pseudogene	1700099	1700652	.	+	.	ID=gene1737;Name=ECSF_RS24600;gbkey=Gene;gene_biotype=pseudogene;locus_tag=ECSF_RS24600;old_locus_tag=ECSF_1582;pseudo=true
NC_013654.1	Protein Homology	CDS	1700099	1700652	.	+	0	ID=cds1705;Parent=gene1737;Note=frameshifted;gbkey=CDS;inference=COORDINATES: similar to AA sequence:RefSeq:WP_001424276.1;product=hypothetical protein;pseudo=true;transl_table=11
NC_013654.1	RefSeq	gene	1700823	1700930	.	+	.	ID=gene1738;Name=ECSF_RS08390;gbkey=Gene;gene_biotype=protein_coding;locus_tag=ECSF_RS08390
NC_013654.1	Protein Homology	CDS	1700823	1700930	.	+	0	ID=cds1706;Parent=gene1738;Dbxref=Genbank:WP_001142445.1;Name=WP_001142445.1;gbkey=CDS;inference=COORDINATES: similar to AA sequence:RefSeq:YP_588455.2;product=hypothetical protein;protein_id=WP_001142445.1;transl_table=11
NC_013654.1	RefSeq	gene	1700983	1701741	.	-	.	ID=gene1739;Name=ECSF_RS08395;gbkey=Gene;gene_biotype=protein_coding;locus_tag=ECSF_RS08395;old_locus_tag=ECSF_1584
NC_013654.1	Protein Homology	CDS	1700983	1701741	.	-	0	ID=cds1707;Parent=gene1739;Dbxref=Genbank:WP_000771396.1;Name=WP_000771396.1;gbkey=CDS;inference=COORDINATES: similar to AA sequence:RefSeq:NP_310455.1;product=DUF481 domain-containing protein;protein_id=WP_000771396.1;transl_table=11
NC_013654.1	RefSeq	gene	1702027	1702956	.	+	.	ID=gene1740;Name=ECSF_RS08400;gbkey=Gene;gene_biotype=protein_coding;locus_tag=ECSF_RS08400;old_locus_tag=ECSF_1585
NC_013654.1	Protein Homology	CDS	1702027	1702956	.	+	0	ID=cds1708;Parent=gene1740;Dbxref=Genbank:WP_000251758.1;Name=WP_000251758.1;gbkey=CDS;inference=COORDINATES: similar to AA sequence:RefSeq:NP_416237.3;product=6-phosphofructokinase II;protein_id=WP_000251758.1;transl_table=11
NC_013654.1	RefSeq	gene	1703057	1703347	.	+	.	ID=gene1741;Name=ECSF_RS08405;gbkey=Gene;gene_biotype=protein_coding;locus_tag=ECSF_RS08405;old_locus_tag=ECSF_1586
NC_013654.1	Protein Homology	CDS	1703057	1703347	.	+	0	ID=cds1709;Parent=gene1741;Dbxref=Genbank:WP_000146146.1;Name=WP_000146146.1;gbkey=CDS;inference=COORDINATES: similar to AA sequence:RefSeq:YP_002412741.1;product=endoribonuclease GhoS;protein_id=WP_000146146.1;transl_table=11
NC_013654.1	RefSeq	gene	1703453	1704313	.	+	.	ID=gene1742;Name=ECSF_RS08410;gbkey=Gene;gene_biotype=protein_coding;locus_tag=ECSF_RS08410;old_locus_tag=ECSF_1587
NC_013654.1	Protein Homology	CDS	1703453	1704313	.	+	0	ID=cds1710;Parent=gene1742;Dbxref=Genbank:WP_000267670.1;Name=WP_000267670.1;gbkey=CDS;inference=COORDINATES: similar to AA sequence:RefSeq:YP_002412742.1;product=fructosamine kinase family protein;protein_id=WP_000267670.1;transl_table=11
NC_013654.1	RefSeq	gene	1704354	1704890	.	-	.	ID=gene1743;Name=ECSF_RS08415;gbkey=Gene;gene_biotype=protein_coding;locus_tag=ECSF_RS08415;old_locus_tag=ECSF_1588
NC_013654.1	Protein Homology	CDS	1704354	1704890	.	-	0	ID=cds1711;Parent=gene1743;Dbxref=Genbank:WP_000222172.1;Name=WP_000222172.1;gbkey=CDS;inference=COORDINATES: similar to AA sequence:RefSeq:YP_002412743.1;product=membrane protein;protein_id=WP_000222172.1;transl_table=11
NC_013654.1	RefSeq	gene	1705037	1705705	.	+	.	ID=gene1744;Name=ECSF_RS08420;gbkey=Gene;gene_biotype=protein_coding;locus_tag=ECSF_RS08420;old_locus_tag=ECSF_1589
NC_013654.1	Protein Homology	CDS	1705037	1705705	.	+	0	ID=cds1712;Parent=gene1744;Dbxref=Genbank:WP_000106821.1;Name=WP_000106821.1;Note=YniC%3B catalyzes the dephosphorylation of 2-deoxyglucose 6-phosphate%2C mannose 6-phosphate and p-nitrophenyl phosphate;gbkey=CDS;inference=COORDINATES: similar to AA sequence:RefSeq:NP_310460.1;product=2-deoxyglucose-6-phosphate phosphatase;protein_id=WP_000106821.1;transl_table=11
NC_013654.1	RefSeq	gene	1705869	1706459	.	+	.	ID=gene1745;Name=ECSF_RS08425;gbkey=Gene;gene_biotype=protein_coding;locus_tag=ECSF_RS08425;old_locus_tag=ECSF_1590
NC_013654.1	Protein Homology	CDS	1705869	1706459	.	+	0	ID=cds1713;Parent=gene1745;Dbxref=Genbank:WP_001295408.1;Name=WP_001295408.1;gbkey=CDS;inference=COORDINATES: similar to AA sequence:RefSeq:NP_310461.2;product=membrane protein;protein_id=WP_001295408.1;transl_table=11
NC_013654.1	RefSeq	gene	1706592	1707983	.	+	.	ID=gene1746;Name=ECSF_RS08430;gbkey=Gene;gene_biotype=protein_coding;locus_tag=ECSF_RS08430;old_locus_tag=ECSF_1591
NC_013654.1	Protein Homology	CDS	1706592	1707983	.	+	0	ID=cds1714;Parent=gene1746;Dbxref=Genbank:WP_001010714.1;Name=WP_001010714.1;gbkey=CDS;inference=COORDINATES: similar to AA sequence:RefSeq:WP_005120792.1;product=L-cystine transporter;protein_id=WP_001010714.1;transl_table=11
NC_013654.1	RefSeq	gene	1708030	1708293	.	-	.	ID=gene1747;Name=ECSF_RS08435;gbkey=Gene;gene_biotype=protein_coding;locus_tag=ECSF_RS08435;old_locus_tag=ECSF_1592
NC_013654.1	Protein Homology	CDS	1708030	1708293	.	-	0	ID=cds1715;Parent=gene1747;Dbxref=Genbank:WP_001241562.1;Name=WP_001241562.1;gbkey=CDS;inference=COORDINATES: similar to AA sequence:RefSeq:NP_310464.1;product=cell division activator CedA;protein_id=WP_001241562.1;transl_table=11
NC_013654.1	RefSeq	gene	1708476	1710737	.	+	.	ID=gene1748;Name=ECSF_RS08440;gbkey=Gene;gene_biotype=protein_coding;locus_tag=ECSF_RS08440;old_locus_tag=ECSF_1593
NC_013654.1	Protein Homology	CDS	1708476	1710737	.	+	0	ID=cds1716;Parent=gene1748;Dbxref=Genbank:WP_000077883.1;Name=WP_000077883.1;gbkey=CDS;inference=COORDINATES: similar to AA sequence:RefSeq:YP_025308.1;product=catalase HPII;protein_id=WP_000077883.1;transl_table=11
NC_013654.1	RefSeq	gene	1710784	1711542	.	-	.	ID=gene1749;Name=ECSF_RS08445;gbkey=Gene;gene_biotype=protein_coding;locus_tag=ECSF_RS08445;old_locus_tag=ECSF_1594
NC_013654.1	Protein Homology	CDS	1710784	1711542	.	-	0	ID=cds1717;Parent=gene1749;Dbxref=Genbank:WP_000440433.1;Name=WP_000440433.1;gbkey=CDS;inference=COORDINATES: similar to AA sequence:RefSeq:NP_310466.1;product=chitin disaccharide deacetylase;protein_id=WP_000440433.1;transl_table=11
NC_013654.1	RefSeq	gene	1711555	1712907	.	-	.	ID=gene1750;Name=ECSF_RS08450;gbkey=Gene;gene_biotype=protein_coding;locus_tag=ECSF_RS08450;old_locus_tag=ECSF_1595
NC_013654.1	Protein Homology	CDS	1711555	1712907	.	-	0	ID=cds1718;Parent=gene1750;Dbxref=Genbank:WP_000078748.1;Name=WP_000078748.1;Note=catalyzes the fromation of N-acetyl-D-glucosamine and N-acetyl-D-glucosamine-6-phosphate from diacetylchitobiose-6-phosphate;gbkey=CDS;inference=COORDINATES: similar to AA sequence:RefSeq:NP_310467.1;product=6-phospho-beta-glucosidase;protein_id=WP_000078748.1;transl_table=11
NC_013654.1	RefSeq	gene	1713010	1713852	.	-	.	ID=gene1751;Name=ECSF_RS08455;gbkey=Gene;gene_biotype=protein_coding;locus_tag=ECSF_RS08455;old_locus_tag=ECSF_1596
NC_013654.1	Protein Homology	CDS	1713010	1713852	.	-	0	ID=cds1719;Parent=gene1751;Dbxref=Genbank:WP_000983641.1;Name=WP_000983641.1;gbkey=CDS;inference=COORDINATES: similar to AA sequence:RefSeq:NP_310468.1;product=AraC family transcriptional regulator;protein_id=WP_000983641.1;transl_table=11
NC_013654.1	RefSeq	gene	1713860	1714210	.	-	.	ID=gene1752;Name=ECSF_RS08460;gbkey=Gene;gene_biotype=protein_coding;locus_tag=ECSF_RS08460;old_locus_tag=ECSF_1597
NC_013654.1	Protein Homology	CDS	1713860	1714210	.	-	0	ID=cds1720;Parent=gene1752;Dbxref=Genbank:WP_000968919.1;Name=WP_000968919.1;Note=catalyzes the phosphorylation of incoming sugar substrates concomitant with their translocation across the cell membrane%3B involved N%2CN'-diacetylchitobiose transport%3B protein IIA transfers a phosphoryl group to IIB which then transfers the phosphoryl group to the sugar%3B IIC forms the translocation channel for the sugar uptake;gbkey=CDS;inference=COORDINATES: similar to AA sequence:RefSeq:NP_310469.1;product=N%2CN'-diacetylchitobiose-specific phosphotransferase enzyme IIA component;protein_id=WP_000968919.1;transl_table=11
NC_013654.1	RefSeq	gene	1714261	1715619	.	-	.	ID=gene1753;Name=ECSF_RS08465;gbkey=Gene;gene_biotype=protein_coding;locus_tag=ECSF_RS08465;old_locus_tag=ECSF_1598
NC_013654.1	Protein Homology	CDS	1714261	1715619	.	-	0	ID=cds1721;Parent=gene1753;Dbxref=Genbank:WP_000073030.1;Name=WP_000073030.1;Note=catalyzes the phosphorylation of incoming sugar substrates concomitant with their translocation across the cell membrane%3B involved in N%2CN'-diacetylchitobiose transport%3B protein IIA transfers a phosphoryl group to IIB which then transfers the phosphoryl group to the sugar%3B IIC forms the translocation channel for the sugar uptake;gbkey=CDS;inference=COORDINATES: similar to AA sequence:RefSeq:NP_416251.1;product=PTS N%2CN'-diacetylchitobiose transporter subunit IIC;protein_id=WP_000073030.1;transl_table=11
NC_013654.1	RefSeq	gene	1715704	1716024	.	-	.	ID=gene1754;Name=ECSF_RS08470;gbkey=Gene;gene_biotype=protein_coding;locus_tag=ECSF_RS08470;old_locus_tag=ECSF_1599
NC_013654.1	Protein Homology	CDS	1715704	1716024	.	-	0	ID=cds1722;Parent=gene1754;Dbxref=Genbank:WP_000412169.1;Name=WP_000412169.1;Note=catalyzes the phosphorylation of incoming sugar substrates concomitant with their translocation across the cell membrane%3B involved in N%2CN'-diacetylchitobiose transport%3B protein IIA transfers a phosphoryl group to IIB which then transfers the phosphoryl group to the sugar%3B IIC forms the translocation channel for the sugar uptake;gbkey=CDS;inference=COORDINATES: similar to AA sequence:RefSeq:NP_310471.1;product=PTS sugar transporter subunit IIB;protein_id=WP_000412169.1;transl_table=11
NC_013654.1	RefSeq	gene	1716045	1716305	.	-	.	ID=gene1755;Name=ECSF_RS24605;gbkey=Gene;gene_biotype=protein_coding;locus_tag=ECSF_RS24605
NC_013654.1	Protein Homology	CDS	1716045	1716305	.	-	0	ID=cds1723;Parent=gene1755;Dbxref=Genbank:WP_071550336.1;Name=WP_071550336.1;gbkey=CDS;inference=COORDINATES: similar to AA sequence:RefSeq:WP_001332116.1;product=hypothetical protein;protein_id=WP_071550336.1;transl_table=11
NC_013654.1	RefSeq	gene	1716323	1716661	.	-	.	ID=gene1756;Name=ECSF_RS08475;gbkey=Gene;gene_biotype=protein_coding;locus_tag=ECSF_RS08475;old_locus_tag=ECSF_1600
NC_013654.1	Protein Homology	CDS	1716323	1716661	.	-	0	ID=cds1724;Parent=gene1756;Dbxref=Genbank:WP_001039046.1;Name=WP_001039046.1;Note=osmotically-inducible lipoprotein E%3B activator of ntr-like gene protein;gbkey=CDS;inference=COORDINATES: similar to AA sequence:RefSeq:NP_310472.1;product=transcriptional regulator;protein_id=WP_001039046.1;transl_table=11
NC_013654.1	RefSeq	gene	1716863	1717690	.	+	.	ID=gene1757;Name=ECSF_RS08480;gbkey=Gene;gene_biotype=protein_coding;locus_tag=ECSF_RS08480;old_locus_tag=ECSF_1601
NC_013654.1	Protein Homology	CDS	1716863	1717690	.	+	0	ID=cds1725;Parent=gene1757;Dbxref=Genbank:WP_000175016.1;Name=WP_000175016.1;gbkey=CDS;inference=COORDINATES: similar to AA sequence:RefSeq:YP_002412757.1;product=NAD(+) synthetase;protein_id=WP_000175016.1;transl_table=11
NC_013654.1	RefSeq	gene	1717920	1718807	.	+	.	ID=gene1758;Name=ECSF_RS08490;gbkey=Gene;gene_biotype=protein_coding;locus_tag=ECSF_RS08490;old_locus_tag=ECSF_1602
NC_013654.1	Protein Homology	CDS	1717920	1718807	.	+	0	ID=cds1726;Parent=gene1758;Dbxref=Genbank:WP_000252401.1;Name=WP_000252401.1;Note=3' incision activity%3B acts with UvrC;gbkey=CDS;inference=COORDINATES: similar to AA sequence:RefSeq:NP_416255.1;product=excinuclease Cho;protein_id=WP_000252401.1;transl_table=11
NC_013654.1	RefSeq	gene	1718767	1719342	.	-	.	ID=gene1759;Name=ECSF_RS08495;gbkey=Gene;gene_biotype=protein_coding;locus_tag=ECSF_RS08495;old_locus_tag=ECSF_1603
NC_013654.1	Protein Homology	CDS	1718767	1719342	.	-	0	ID=cds1727;Parent=gene1759;Dbxref=Genbank:WP_000455604.1;Name=WP_000455604.1;gbkey=CDS;inference=COORDINATES: similar to AA sequence:RefSeq:YP_002412759.1;product=protein Ves;protein_id=WP_000455604.1;transl_table=11
NC_013654.1	RefSeq	gene	1719545	1720030	.	-	.	ID=gene1760;Name=ECSF_RS08500;gbkey=Gene;gene_biotype=protein_coding;locus_tag=ECSF_RS08500;old_locus_tag=ECSF_1604
NC_013654.1	Protein Homology	CDS	1719545	1720030	.	-	0	ID=cds1728;Parent=gene1760;Dbxref=Genbank:WP_001228972.1;Name=WP_001228972.1;gbkey=CDS;inference=COORDINATES: similar to AA sequence:RefSeq:NP_310476.1;product=ATP-independent periplasmic protein-refolding chaperone;protein_id=WP_001228972.1;transl_table=11
NC_013654.1	RefSeq	gene	1720360	1721328	.	-	.	ID=gene1761;Name=ECSF_RS08505;gbkey=Gene;gene_biotype=protein_coding;locus_tag=ECSF_RS08505;old_locus_tag=ECSF_1605
NC_013654.1	Protein Homology	CDS	1720360	1721328	.	-	0	ID=cds1729;Parent=gene1761;Dbxref=Genbank:WP_000368514.1;Name=WP_000368514.1;gbkey=CDS;inference=COORDINATES: similar to AA sequence:RefSeq:NP_416258.1;product=succinylglutamate desuccinylase;protein_id=WP_000368514.1;transl_table=11
NC_013654.1	RefSeq	gene	1721321	1722664	.	-	.	ID=gene1762;Name=ECSF_RS08510;gbkey=Gene;gene_biotype=protein_coding;locus_tag=ECSF_RS08510;old_locus_tag=ECSF_1606
NC_013654.1	Protein Homology	CDS	1721321	1722664	.	-	0	ID=cds1730;Parent=gene1762;Dbxref=Genbank:WP_000994985.1;Name=WP_000994985.1;gbkey=CDS;inference=COORDINATES: similar to AA sequence:RefSeq:NP_416259.1;product=N-succinylarginine dihydrolase;protein_id=WP_000994985.1;transl_table=11
NC_013654.1	RefSeq	gene	1722661	1724139	.	-	.	ID=gene1763;Name=ECSF_RS08515;gbkey=Gene;gene_biotype=protein_coding;locus_tag=ECSF_RS08515;old_locus_tag=ECSF_1607
NC_013654.1	Protein Homology	CDS	1722661	1724139	.	-	0	ID=cds1731;Parent=gene1763;Dbxref=Genbank:WP_000177311.1;Name=WP_000177311.1;gbkey=CDS;inference=COORDINATES: similar to AA sequence:RefSeq:YP_002412763.1;product=succinylglutamate-semialdehyde dehydrogenase;protein_id=WP_000177311.1;transl_table=11
NC_013654.1	RefSeq	gene	1724136	1725170	.	-	.	ID=gene1764;Name=ECSF_RS08520;gbkey=Gene;gene_biotype=protein_coding;locus_tag=ECSF_RS08520;old_locus_tag=ECSF_1608
NC_013654.1	Protein Homology	CDS	1724136	1725170	.	-	0	ID=cds1732;Parent=gene1764;Dbxref=Genbank:WP_000989435.1;Name=WP_000989435.1;gbkey=CDS;inference=COORDINATES: similar to AA sequence:RefSeq:YP_002412764.1;product=arginine N-succinyltransferase;protein_id=WP_000989435.1;transl_table=11
NC_013654.1	RefSeq	gene	1725167	1726387	.	-	.	ID=gene1765;Name=ECSF_RS08525;gbkey=Gene;gene_biotype=protein_coding;locus_tag=ECSF_RS08525;old_locus_tag=ECSF_1609
NC_013654.1	Protein Homology	CDS	1725167	1726387	.	-	0	ID=cds1733;Parent=gene1765;Dbxref=Genbank:WP_000082031.1;Name=WP_000082031.1;Note=catalyzes the transamination of 2-N-succinylornithine and alpha-ketoglutarate into 2-N-succinylglutamate semialdehyde and glutamate%3B also functions as the catabolic acetylornithine aminotransferase catalyzing the formation of 2-N-acetylglutamate semialdehyde and glutamate from 2-N-acetylornithine and alpha-ketoglutarate;gbkey=CDS;inference=COORDINATES: similar to AA sequence:RefSeq:NP_310481.1;product=aspartate aminotransferase family protein;protein_id=WP_000082031.1;transl_table=11
NC_013654.1	RefSeq	pseudogene	1726518	1726745	.	-	.	ID=gene1766;Name=ECSF_RS24610;gbkey=Gene;gene_biotype=pseudogene;locus_tag=ECSF_RS24610;pseudo=true
NC_013654.1	Protein Homology	CDS	1726518	1726745	.	-	0	ID=cds1734;Parent=gene1766;Note=internal stop;gbkey=CDS;inference=COORDINATES: similar to AA sequence:RefSeq:WP_014341064.1;product=hypothetical protein;pseudo=true;transl_table=11
NC_013654.1	RefSeq	gene	1726833	1727639	.	+	.	ID=gene1767;Name=ECSF_RS08530;gbkey=Gene;gene_biotype=protein_coding;locus_tag=ECSF_RS08530;old_locus_tag=ECSF_1610
NC_013654.1	Protein Homology	CDS	1726833	1727639	.	+	0	ID=cds1735;Parent=gene1767;Dbxref=Genbank:WP_000673940.1;Name=WP_000673940.1;gbkey=CDS;inference=COORDINATES: similar to AA sequence:RefSeq:NP_310482.1;product=exodeoxyribonuclease III;protein_id=WP_000673940.1;transl_table=11
NC_013654.1	RefSeq	gene	1727806	1728516	.	+	.	ID=gene1768;Name=ECSF_RS08535;gbkey=Gene;gene_biotype=protein_coding;locus_tag=ECSF_RS08535;old_locus_tag=ECSF_1611
NC_013654.1	Protein Homology	CDS	1727806	1728516	.	+	0	ID=cds1736;Parent=gene1768;Dbxref=Genbank:WP_001296115.1;Name=WP_001296115.1;gbkey=CDS;inference=COORDINATES: similar to AA sequence:RefSeq:YP_002412767.1;product=TVP38/TMEM64 family protein;protein_id=WP_001296115.1;transl_table=11
NC_013654.1	RefSeq	gene	1728521	1729198	.	+	.	ID=gene1769;Name=ECSF_RS08540;gbkey=Gene;gene_biotype=protein_coding;locus_tag=ECSF_RS08540;old_locus_tag=ECSF_1612
NC_013654.1	Protein Homology	CDS	1728521	1729198	.	+	0	ID=cds1737;Parent=gene1769;Dbxref=Genbank:WP_000939207.1;Name=WP_000939207.1;gbkey=CDS;inference=COORDINATES: similar to AA sequence:RefSeq:NP_416265.4;product=protein YdjY;protein_id=WP_000939207.1;transl_table=11
NC_013654.1	RefSeq	gene	1729212	1729919	.	+	.	ID=gene1770;Name=ECSF_RS08545;gbkey=Gene;gene_biotype=protein_coding;locus_tag=ECSF_RS08545;old_locus_tag=ECSF_1613
NC_013654.1	Protein Homology	CDS	1729212	1729919	.	+	0	ID=cds1738;Parent=gene1770;Dbxref=Genbank:WP_000977153.1;Name=WP_000977153.1;gbkey=CDS;inference=COORDINATES: similar to AA sequence:RefSeq:NP_310485.1;product=TVP38/TMEM64 family protein;protein_id=WP_000977153.1;transl_table=11
NC_013654.1	RefSeq	gene	1729919	1730467	.	+	.	ID=gene1771;Name=ECSF_RS08550;gbkey=Gene;gene_biotype=protein_coding;locus_tag=ECSF_RS08550;old_locus_tag=ECSF_1614
NC_013654.1	Protein Homology	CDS	1729919	1730467	.	+	0	ID=cds1739;Parent=gene1771;Dbxref=Genbank:WP_000524076.1;Name=WP_000524076.1;gbkey=CDS;inference=COORDINATES: similar to AA sequence:RefSeq:YP_002412770.1;product=carboxymuconolactone decarboxylase family protein;protein_id=WP_000524076.1;transl_table=11
NC_013654.1	RefSeq	gene	1730477	1731643	.	+	.	ID=gene1772;Name=ECSF_RS08555;gbkey=Gene;gene_biotype=protein_coding;locus_tag=ECSF_RS08555;old_locus_tag=ECSF_1615
NC_013654.1	Protein Homology	CDS	1730477	1731643	.	+	0	ID=cds1740;Parent=gene1772;Dbxref=Genbank:WP_001215365.1;Name=WP_001215365.1;gbkey=CDS;inference=COORDINATES: similar to AA sequence:RefSeq:NP_416268.2;product=ABC transporter substrate-binding protein;protein_id=WP_001215365.1;transl_table=11
NC_013654.1	RefSeq	gene	1731616	1733151	.	+	.	ID=gene1773;Name=ECSF_RS08560;gbkey=Gene;gene_biotype=protein_coding;locus_tag=ECSF_RS08560;old_locus_tag=ECSF_1616
NC_013654.1	Protein Homology	CDS	1731616	1733151	.	+	0	ID=cds1741;Parent=gene1773;Dbxref=Genbank:WP_000224937.1;Name=WP_000224937.1;gbkey=CDS;inference=COORDINATES: similar to AA sequence:RefSeq:YP_002412772.2;product=thiamine ABC transporter permease;protein_id=WP_000224937.1;transl_table=11
NC_013654.1	RefSeq	gene	1733151	1733804	.	+	.	ID=gene1774;Name=ECSF_RS08565;gbkey=Gene;gene_biotype=protein_coding;locus_tag=ECSF_RS08565;old_locus_tag=ECSF_1617
NC_013654.1	Protein Homology	CDS	1733151	1733804	.	+	0	ID=cds1742;Parent=gene1774;Dbxref=Genbank:WP_001296116.1;Name=WP_001296116.1;gbkey=CDS;inference=COORDINATES: similar to AA sequence:RefSeq:NP_310489.1;product=sulfate ABC transporter ATP-binding protein;protein_id=WP_001296116.1;transl_table=11
NC_013654.1	RefSeq	gene	1733871	1735178	.	+	.	ID=gene1775;Name=ECSF_RS08570;gbkey=Gene;gene_biotype=protein_coding;locus_tag=ECSF_RS08570;old_locus_tag=ECSF_1618
NC_013654.1	Protein Homology	CDS	1733871	1735178	.	+	0	ID=cds1743;Parent=gene1775;Dbxref=Genbank:WP_001296117.1;Name=WP_001296117.1;gbkey=CDS;inference=COORDINATES: similar to AA sequence:RefSeq:YP_002412774.1;product=thiosulfate sulfurtransferase;protein_id=WP_001296117.1;transl_table=11
NC_013654.1	RefSeq	gene	1735187	1735807	.	-	.	ID=gene1776;Name=ECSF_RS08575;gbkey=Gene;gene_biotype=protein_coding;locus_tag=ECSF_RS08575;old_locus_tag=ECSF_1619
NC_013654.1	Protein Homology	CDS	1735187	1735807	.	-	0	ID=cds1744;Parent=gene1776;Dbxref=Genbank:WP_001296118.1;Name=WP_001296118.1;gbkey=CDS;inference=COORDINATES: similar to AA sequence:RefSeq:NP_416272.2;product=CDP-alcohol phosphatidyltransferase family protein;protein_id=WP_001296118.1;transl_table=11
NC_013654.1	RefSeq	gene	1735894	1736301	.	+	.	ID=gene1777;Name=ECSF_RS08580;gbkey=Gene;gene_biotype=protein_coding;locus_tag=ECSF_RS08580;old_locus_tag=ECSF_1620
NC_013654.1	Protein Homology	CDS	1735894	1736301	.	+	0	ID=cds1745;Parent=gene1777;Dbxref=Genbank:WP_000781871.1;Name=WP_000781871.1;gbkey=CDS;inference=COORDINATES: similar to AA sequence:RefSeq:NP_310492.1;product=(deoxy)nucleoside triphosphate pyrophosphohydrolase;protein_id=WP_000781871.1;transl_table=11
NC_013654.1	RefSeq	gene	1736267	1736539	.	-	.	ID=gene1778;Name=ECSF_RS08585;gbkey=Gene;gene_biotype=protein_coding;locus_tag=ECSF_RS08585;old_locus_tag=ECSF_1621
NC_013654.1	Protein Homology	CDS	1736267	1736539	.	-	0	ID=cds1746;Parent=gene1778;Dbxref=Genbank:WP_000085248.1;Name=WP_000085248.1;gbkey=CDS;inference=COORDINATES: similar to AA sequence:RefSeq:NP_416274.1;product=DUF1496 domain-containing protein;protein_id=WP_000085248.1;transl_table=11
NC_013654.1	RefSeq	gene	1736775	1738118	.	+	.	ID=gene1779;Name=ECSF_RS08590;gbkey=Gene;gene_biotype=protein_coding;locus_tag=ECSF_RS08590;old_locus_tag=ECSF_1622
NC_013654.1	Protein Homology	CDS	1736775	1738118	.	+	0	ID=cds1747;Parent=gene1779;Dbxref=Genbank:WP_000373044.1;Name=WP_000373044.1;gbkey=CDS;inference=COORDINATES: similar to AA sequence:RefSeq:WP_013366584.1;product=glutamate dehydrogenase;protein_id=WP_000373044.1;transl_table=11
NC_013654.1	RefSeq	gene	1738195	1740150	.	-	.	ID=gene1780;Name=ECSF_RS08595;gbkey=Gene;gene_biotype=protein_coding;locus_tag=ECSF_RS08595;old_locus_tag=ECSF_1623
NC_013654.1	Protein Homology	CDS	1738195	1740150	.	-	0	ID=cds1748;Parent=gene1780;Dbxref=Genbank:WP_001235830.1;Name=WP_001235830.1;Note=decatenates replicating daughter chromosomes;gbkey=CDS;inference=COORDINATES: similar to AA sequence:RefSeq:YP_002412778.2;product=DNA topoisomerase III;protein_id=WP_001235830.1;transl_table=11
NC_013654.1	RefSeq	gene	1740155	1741198	.	-	.	ID=gene1781;Name=ECSF_RS08600;gbkey=Gene;gene_biotype=protein_coding;locus_tag=ECSF_RS08600;old_locus_tag=ECSF_1624
NC_013654.1	Protein Homology	CDS	1740155	1741198	.	-	0	ID=cds1749;Parent=gene1781;Dbxref=Genbank:WP_001298241.1;Name=WP_001298241.1;gbkey=CDS;inference=COORDINATES: similar to AA sequence:RefSeq:NP_310497.1;product=selenide%2C water dikinase SelD;protein_id=WP_001298241.1;transl_table=11
NC_013654.1	RefSeq	gene	1741140	1741289	.	-	.	ID=gene1782;Name=ECSF_RS08605;gbkey=Gene;gene_biotype=protein_coding;locus_tag=ECSF_RS08605
NC_013654.1	Protein Homology	CDS	1741140	1741289	.	-	0	ID=cds1750;Parent=gene1782;Dbxref=Genbank:WP_012601546.1;Name=WP_012601546.1;gbkey=CDS;inference=COORDINATES: similar to AA sequence:RefSeq:YP_002412780.1;product=hypothetical protein;protein_id=WP_012601546.1;transl_table=11
NC_013654.1	RefSeq	gene	1741315	1741866	.	-	.	ID=gene1783;Name=ECSF_RS08610;gbkey=Gene;gene_biotype=protein_coding;locus_tag=ECSF_RS08610;old_locus_tag=ECSF_1625
NC_013654.1	Protein Homology	CDS	1741315	1741866	.	-	0	ID=cds1751;Parent=gene1783;Dbxref=Genbank:WP_000339292.1;Name=WP_000339292.1;gbkey=CDS;inference=COORDINATES: similar to AA sequence:RefSeq:NP_310498.1;product=NAD(P)H nitroreductase;protein_id=WP_000339292.1;transl_table=11
NC_013654.1	RefSeq	gene	1741920	1742084	.	+	.	ID=gene1784;Name=ECSF_RS08615;gbkey=Gene;gene_biotype=protein_coding;locus_tag=ECSF_RS08615
NC_013654.1	Protein Homology	CDS	1741920	1742084	.	+	0	ID=cds1752;Parent=gene1784;Dbxref=Genbank:WP_002430609.1;Name=WP_002430609.1;gbkey=CDS;inference=COORDINATES: similar to AA sequence:RefSeq:YP_002412782.1;product=hypothetical protein;protein_id=WP_002430609.1;transl_table=11
NC_013654.1	RefSeq	gene	1742027	1743883	.	+	.	ID=gene1785;Name=ECSF_RS08620;gbkey=Gene;gene_biotype=protein_coding;locus_tag=ECSF_RS08620;old_locus_tag=ECSF_1626
NC_013654.1	Protein Homology	CDS	1742027	1743883	.	+	0	ID=cds1753;Parent=gene1785;Dbxref=Genbank:WP_001259838.1;Name=WP_001259838.1;Note=SppA%3B catalyzes the degradation of cleaved signal peptides%3B essential to maintain secretion of mature proteins across the membrane;gbkey=CDS;inference=COORDINATES: similar to AA sequence:RefSeq:YP_002412783.1;product=signal peptide peptidase SppA;protein_id=WP_001259838.1;transl_table=11
NC_013654.1	RefSeq	gene	1743987	1744709	.	+	.	ID=gene1786;Name=ECSF_RS08625;gbkey=Gene;gene_biotype=protein_coding;locus_tag=ECSF_RS08625;old_locus_tag=ECSF_1627
NC_013654.1	Protein Homology	CDS	1743987	1744709	.	+	0	ID=cds1754;Parent=gene1786;Dbxref=Genbank:WP_023141523.1;Name=WP_023141523.1;gbkey=CDS;inference=COORDINATES: similar to AA sequence:RefSeq:NP_310500.2;product=SIMPL domain-containing protein;protein_id=WP_023141523.1;transl_table=11
NC_013654.1	RefSeq	gene	1744841	1745857	.	+	.	ID=gene1787;Name=ECSF_RS08630;gbkey=Gene;gene_biotype=protein_coding;locus_tag=ECSF_RS08630;old_locus_tag=ECSF_1628
NC_013654.1	Protein Homology	CDS	1744841	1745857	.	+	0	ID=cds1755;Parent=gene1787;Dbxref=Genbank:WP_001170176.1;Name=WP_001170176.1;gbkey=CDS;inference=COORDINATES: similar to AA sequence:RefSeq:NP_310501.1;product=L-asparaginase 1;protein_id=WP_001170176.1;transl_table=11
NC_013654.1	RefSeq	gene	1745868	1746509	.	+	.	ID=gene1788;Name=ECSF_RS08635;gbkey=Gene;gene_biotype=protein_coding;locus_tag=ECSF_RS08635;old_locus_tag=ECSF_1629
NC_013654.1	Protein Homology	CDS	1745868	1746509	.	+	0	ID=cds1756;Parent=gene1788;Dbxref=Genbank:WP_001135068.1;Name=WP_001135068.1;Note=catalyzes the formation of nicotinate from nicotinamide in NAD biosynthesis and the formation of pyrazinoate from pyrazinamide;gbkey=CDS;inference=COORDINATES: similar to AA sequence:RefSeq:YP_002412785.1;product=bifunctional nicotinamidase/pyrazinamidase;protein_id=WP_001135068.1;transl_table=11
NC_013654.1	RefSeq	gene	1746602	1747960	.	-	.	ID=gene1789;Name=ECSF_RS08640;gbkey=Gene;gene_biotype=protein_coding;locus_tag=ECSF_RS08640;old_locus_tag=ECSF_1630
NC_013654.1	Protein Homology	CDS	1746602	1747960	.	-	0	ID=cds1757;Parent=gene1789;Dbxref=Genbank:WP_001524794.1;Name=WP_001524794.1;gbkey=CDS;inference=COORDINATES: similar to AA sequence:RefSeq:NP_416283.1;product=MFS transporter;protein_id=WP_001524794.1;transl_table=11
NC_013654.1	RefSeq	gene	1748078	1748836	.	-	.	ID=gene1790;Name=ECSF_RS08645;gbkey=Gene;gene_biotype=protein_coding;locus_tag=ECSF_RS08645;old_locus_tag=ECSF_1631
NC_013654.1	Protein Homology	CDS	1748078	1748836	.	-	0	ID=cds1758;Parent=gene1790;Dbxref=Genbank:WP_000719085.1;Name=WP_000719085.1;gbkey=CDS;inference=COORDINATES: similar to AA sequence:RefSeq:NP_310506.1;product=DeoR/GlpR transcriptional regulator;protein_id=WP_000719085.1;transl_table=11
NC_013654.1	RefSeq	gene	1748973	1749953	.	-	.	ID=gene1791;Name=ECSF_RS08650;gbkey=Gene;gene_biotype=protein_coding;locus_tag=ECSF_RS08650;old_locus_tag=ECSF_1632
NC_013654.1	Protein Homology	CDS	1748973	1749953	.	-	0	ID=cds1759;Parent=gene1791;Dbxref=Genbank:WP_000723697.1;Name=WP_000723697.1;gbkey=CDS;inference=COORDINATES: similar to AA sequence:RefSeq:NP_416285.1;product=aldo/keto reductase;protein_id=WP_000723697.1;transl_table=11
NC_013654.1	RefSeq	gene	1749963	1750910	.	-	.	ID=gene1792;Name=ECSF_RS08655;gbkey=Gene;gene_biotype=protein_coding;locus_tag=ECSF_RS08655;old_locus_tag=ECSF_1633
NC_013654.1	Protein Homology	CDS	1749963	1750910	.	-	0	ID=cds1760;Parent=gene1792;Dbxref=Genbank:WP_001298227.1;Name=WP_001298227.1;gbkey=CDS;inference=COORDINATES: similar to AA sequence:RefSeq:NP_416286.4;product=sugar kinase;protein_id=WP_001298227.1;transl_table=11
NC_013654.1	RefSeq	gene	1750915	1751751	.	-	.	ID=gene1793;Name=ECSF_RS08660;gbkey=Gene;gene_biotype=protein_coding;locus_tag=ECSF_RS08660;old_locus_tag=ECSF_1634
NC_013654.1	Protein Homology	CDS	1750915	1751751	.	-	0	ID=cds1761;Parent=gene1793;Dbxref=Genbank:WP_000878878.1;Name=WP_000878878.1;gbkey=CDS;inference=COORDINATES: similar to AA sequence:RefSeq:NP_416287.1;product=ketose-bisphosphate aldolase;protein_id=WP_000878878.1;transl_table=11
NC_013654.1	RefSeq	gene	1751772	1752815	.	-	.	ID=gene1794;Name=ECSF_RS08665;gbkey=Gene;gene_biotype=protein_coding;locus_tag=ECSF_RS08665;old_locus_tag=ECSF_1635
NC_013654.1	Protein Homology	CDS	1751772	1752815	.	-	0	ID=cds1762;Parent=gene1794;Dbxref=Genbank:WP_000798135.1;Name=WP_000798135.1;gbkey=CDS;inference=COORDINATES: similar to AA sequence:RefSeq:NP_416288.1;product=NAD(P)-dependent alcohol dehydrogenase;protein_id=WP_000798135.1;transl_table=11
NC_013654.1	RefSeq	gene	1752832	1754211	.	-	.	ID=gene1795;Name=ECSF_RS08670;gbkey=Gene;gene_biotype=protein_coding;locus_tag=ECSF_RS08670;old_locus_tag=ECSF_1636
NC_013654.1	Protein Homology	CDS	1752832	1754211	.	-	0	ID=cds1763;Parent=gene1795;Dbxref=Genbank:WP_000435332.1;Name=WP_000435332.1;gbkey=CDS;inference=COORDINATES: similar to AA sequence:RefSeq:NP_416289.1;product=MFS transporter;protein_id=WP_000435332.1;transl_table=11
NC_013654.1	RefSeq	gene	1754238	1755314	.	-	.	ID=gene1796;Name=ECSF_RS08675;gbkey=Gene;gene_biotype=protein_coding;locus_tag=ECSF_RS08675;old_locus_tag=ECSF_1637
NC_013654.1	Protein Homology	CDS	1754238	1755314	.	-	0	ID=cds1764;Parent=gene1796;Dbxref=Genbank:WP_000645210.1;Name=WP_000645210.1;gbkey=CDS;inference=COORDINATES: similar to AA sequence:RefSeq:NP_310512.1;product=alcohol dehydrogenase;protein_id=WP_000645210.1;transl_table=11
NC_013654.1	RefSeq	gene	1755684	1755956	.	-	.	ID=gene1797;Name=ECSF_RS08680;gbkey=Gene;gene_biotype=protein_coding;locus_tag=ECSF_RS08680;old_locus_tag=ECSF_1638
NC_013654.1	Protein Homology	CDS	1755684	1755956	.	-	0	ID=cds1765;Parent=gene1797;Dbxref=Genbank:WP_001046792.1;Name=WP_001046792.1;gbkey=CDS;inference=COORDINATES: similar to AA sequence:RefSeq:NP_310513.2;product=DUF1315 domain-containing protein;protein_id=WP_001046792.1;transl_table=11
NC_013654.1	RefSeq	gene	1755998	1756411	.	-	.	ID=gene1798;Name=ECSF_RS08685;gbkey=Gene;gene_biotype=protein_coding;locus_tag=ECSF_RS08685;old_locus_tag=ECSF_1639
NC_013654.1	Protein Homology	CDS	1755998	1756411	.	-	0	ID=cds1766;Parent=gene1798;Dbxref=Genbank:WP_001284618.1;Name=WP_001284618.1;gbkey=CDS;inference=COORDINATES: similar to AA sequence:RefSeq:NP_310514.1;product=peptide-methionine (R)-S-oxide reductase;protein_id=WP_001284618.1;transl_table=11
NC_013654.1	RefSeq	gene	1756753	1757748	.	+	.	ID=gene1799;Name=ECSF_RS08690;gbkey=Gene;gene_biotype=protein_coding;locus_tag=ECSF_RS08690;old_locus_tag=ECSF_1640
NC_013654.1	Protein Homology	CDS	1756753	1757748	.	+	0	ID=cds1767;Parent=gene1799;Dbxref=Genbank:WP_000153502.1;Name=WP_000153502.1;gbkey=CDS;inference=COORDINATES: similar to AA sequence:RefSeq:WP_006322611.1;product=aldehyde dehydrogenase;protein_id=WP_000153502.1;transl_table=11
NC_013654.1	RefSeq	gene	1757832	1758716	.	+	.	ID=gene1800;Name=ECSF_RS08695;gbkey=Gene;gene_biotype=protein_coding;locus_tag=ECSF_RS08695;old_locus_tag=ECSF_1641
NC_013654.1	Protein Homology	CDS	1757832	1758716	.	+	0	ID=cds1768;Parent=gene1800;Dbxref=Genbank:WP_001296124.1;Name=WP_001296124.1;gbkey=CDS;inference=COORDINATES: similar to AA sequence:RefSeq:YP_002412797.1;product=D-hexose-6-phosphate mutarotase;protein_id=WP_001296124.1;transl_table=11
NC_013654.1	RefSeq	gene	1758767	1759621	.	-	.	ID=gene1801;Name=ECSF_RS08700;gbkey=Gene;gene_biotype=protein_coding;locus_tag=ECSF_RS08700;old_locus_tag=ECSF_1642
NC_013654.1	Protein Homology	CDS	1758767	1759621	.	-	0	ID=cds1769;Parent=gene1801;Dbxref=Genbank:WP_001296125.1;Name=WP_001296125.1;gbkey=CDS;inference=COORDINATES: similar to AA sequence:RefSeq:NP_310517.1;product=aldo/keto reductase;protein_id=WP_001296125.1;transl_table=11
NC_013654.1	RefSeq	gene	1759711	1760457	.	-	.	ID=gene1802;Name=ECSF_RS08705;gbkey=Gene;gene_biotype=protein_coding;locus_tag=ECSF_RS08705;old_locus_tag=ECSF_1643
NC_013654.1	Protein Homology	CDS	1759711	1760457	.	-	0	ID=cds1770;Parent=gene1802;Dbxref=Genbank:WP_000163771.1;Name=WP_000163771.1;Note=scaffolding protein for the murein polymerase MrcB and the lytic transglycosylase MltA;gbkey=CDS;inference=COORDINATES: similar to AA sequence:RefSeq:NP_416296.1;product=MltA-interacting protein;protein_id=WP_000163771.1;transl_table=11
NC_013654.1	RefSeq	gene	1760893	1762827	.	+	.	ID=gene1803;Name=ECSF_RS08710;gbkey=Gene;gene_biotype=protein_coding;locus_tag=ECSF_RS08710;old_locus_tag=ECSF_1644
NC_013654.1	Protein Homology	CDS	1760893	1762827	.	+	0	ID=cds1771;Parent=gene1803;Dbxref=Genbank:WP_001019882.1;Name=WP_001019882.1;gbkey=CDS;inference=COORDINATES: similar to AA sequence:RefSeq:WP_011411173.1;product=PrkA family serine protein kinase;protein_id=WP_001019882.1;transl_table=11
NC_013654.1	RefSeq	gene	1762940	1764223	.	+	.	ID=gene1804;Name=ECSF_RS08715;gbkey=Gene;gene_biotype=protein_coding;locus_tag=ECSF_RS08715;old_locus_tag=ECSF_1645
NC_013654.1	Protein Homology	CDS	1762940	1764223	.	+	0	ID=cds1772;Parent=gene1804;Dbxref=Genbank:WP_000219684.1;Name=WP_000219684.1;gbkey=CDS;inference=COORDINATES: similar to AA sequence:RefSeq:NP_310520.1;product=hypothetical protein;protein_id=WP_000219684.1;transl_table=11
NC_013654.1	RefSeq	gene	1764370	1765845	.	+	.	ID=gene1805;Name=ECSF_RS08720;gbkey=Gene;gene_biotype=protein_coding;locus_tag=ECSF_RS08720;old_locus_tag=ECSF_1646
NC_013654.1	Protein Homology	CDS	1764370	1765845	.	+	0	ID=cds1773;Parent=gene1805;Dbxref=Genbank:WP_000621382.1;Name=WP_000621382.1;gbkey=CDS;inference=COORDINATES: similar to AA sequence:RefSeq:YP_002412802.1;product=GGDEF domain-containing protein;protein_id=WP_000621382.1;transl_table=11
NC_013654.1	RefSeq	gene	1766026	1767516	.	+	.	ID=gene1806;Name=ECSF_RS08725;gbkey=Gene;gene_biotype=protein_coding;locus_tag=ECSF_RS08725;old_locus_tag=ECSF_1647
NC_013654.1	Protein Homology	CDS	1766026	1767516	.	+	0	ID=cds1774;Parent=gene1806;Dbxref=Genbank:WP_001296127.1;Name=WP_001296127.1;gbkey=CDS;inference=COORDINATES: similar to AA sequence:RefSeq:NP_416300.2;product=GGDEF domain-containing protein;protein_id=WP_001296127.1;transl_table=11
NC_013654.1	RefSeq	gene	1767559	1768062	.	+	.	ID=gene1807;Name=ECSF_RS08730;gbkey=Gene;gene_biotype=protein_coding;locus_tag=ECSF_RS08730;old_locus_tag=ECSF_1648
NC_013654.1	Protein Homology	CDS	1767559	1768062	.	+	0	ID=cds1775;Parent=gene1807;Dbxref=Genbank:WP_000138051.1;Name=WP_000138051.1;gbkey=CDS;inference=COORDINATES: similar to AA sequence:RefSeq:NP_310523.1;product=YbaK/prolyl-tRNA synthetase associated domain-containing protein;protein_id=WP_000138051.1;transl_table=11
NC_013654.1	RefSeq	gene	1768063	1768215	.	-	.	ID=gene1808;Name=ECSF_RS08735;gbkey=Gene;gene_biotype=protein_coding;locus_tag=ECSF_RS08735;old_locus_tag=ECSF_1649
NC_013654.1	Protein Homology	CDS	1768063	1768215	.	-	0	ID=cds1776;Parent=gene1808;Dbxref=Genbank:WP_001296128.1;Name=WP_001296128.1;gbkey=CDS;inference=COORDINATES: similar to AA sequence:RefSeq:YP_002412805.1;product=hypothetical protein;protein_id=WP_001296128.1;transl_table=11
NC_013654.1	RefSeq	gene	1768337	1768783	.	+	.	ID=gene1809;Name=ECSF_RS08740;gbkey=Gene;gene_biotype=protein_coding;locus_tag=ECSF_RS08740;old_locus_tag=ECSF_1650
NC_013654.1	Protein Homology	CDS	1768337	1768783	.	+	0	ID=cds1777;Parent=gene1809;Dbxref=Genbank:WP_000460707.1;Name=WP_000460707.1;gbkey=CDS;inference=COORDINATES: similar to AA sequence:RefSeq:NP_416303.1;product=DUF441 domain-containing protein;protein_id=WP_000460707.1;transl_table=11
NC_013654.1	RefSeq	gene	1768740	1769561	.	-	.	ID=gene1810;Name=ECSF_RS08745;gbkey=Gene;gene_biotype=protein_coding;locus_tag=ECSF_RS08745;old_locus_tag=ECSF_1651
NC_013654.1	Protein Homology	CDS	1768740	1769561	.	-	0	ID=cds1778;Parent=gene1810;Dbxref=Genbank:WP_000972264.1;Name=WP_000972264.1;gbkey=CDS;inference=COORDINATES: similar to AA sequence:RefSeq:NP_416304.1;product=AraC family transcriptional regulator;protein_id=WP_000972264.1;transl_table=11
NC_013654.1	RefSeq	gene	1769658	1770839	.	+	.	ID=gene1811;Name=ECSF_RS08750;gbkey=Gene;gene_biotype=protein_coding;locus_tag=ECSF_RS08750;old_locus_tag=ECSF_1652
NC_013654.1	Protein Homology	CDS	1769658	1770839	.	+	0	ID=cds1779;Parent=gene1811;Dbxref=Genbank:WP_000128451.1;Name=WP_000128451.1;gbkey=CDS;inference=COORDINATES: similar to AA sequence:RefSeq:NP_310527.1;product=cyanate MFS transporter;protein_id=WP_000128451.1;transl_table=11
NC_013654.1	RefSeq	gene	1770894	1771241	.	+	.	ID=gene1812;Name=ECSF_RS08755;gbkey=Gene;gene_biotype=protein_coding;locus_tag=ECSF_RS08755;old_locus_tag=ECSF_1653
NC_013654.1	Protein Homology	CDS	1770894	1771241	.	+	0	ID=cds1780;Parent=gene1812;Dbxref=Genbank:WP_001296129.1;Name=WP_001296129.1;gbkey=CDS;inference=COORDINATES: similar to AA sequence:RefSeq:YP_002412809.1;product=DUF488 domain-containing protein;protein_id=WP_001296129.1;transl_table=11
NC_013654.1	RefSeq	gene	1771263	1771517	.	-	.	ID=gene1813;Name=ECSF_RS08760;gbkey=Gene;gene_biotype=protein_coding;locus_tag=ECSF_RS08760;old_locus_tag=ECSF_1654
NC_013654.1	Protein Homology	CDS	1771263	1771517	.	-	0	ID=cds1781;Parent=gene1813;Dbxref=Genbank:WP_000691930.1;Name=WP_000691930.1;gbkey=CDS;inference=COORDINATES: similar to AA sequence:RefSeq:NP_416307.1;product=DUF333 domain-containing protein;protein_id=WP_000691930.1;transl_table=11
NC_013654.1	RefSeq	gene	1771700	1772725	.	+	.	ID=gene1814;Name=ECSF_RS08765;gbkey=Gene;gene_biotype=protein_coding;locus_tag=ECSF_RS08765;old_locus_tag=ECSF_1655
NC_013654.1	Protein Homology	CDS	1771700	1772725	.	+	0	ID=cds1782;Parent=gene1814;Dbxref=Genbank:WP_001545992.1;Name=WP_001545992.1;gbkey=CDS;inference=COORDINATES: similar to AA sequence:RefSeq:YP_002412811.1;product=diguanylate cyclase;protein_id=WP_001545992.1;transl_table=11
NC_013654.1	RefSeq	gene	1772758	1772856	.	+	.	ID=gene1815;Name=ECSF_RS08770;gbkey=Gene;gene_biotype=protein_coding;locus_tag=ECSF_RS08770
NC_013654.1	Protein Homology	CDS	1772758	1772856	.	+	0	ID=cds1783;Parent=gene1815;Dbxref=Genbank:WP_001219350.1;Name=WP_001219350.1;gbkey=CDS;inference=COORDINATES: similar to AA sequence:RefSeq:YP_002791242.1;product=hypothetical protein;protein_id=WP_001219350.1;transl_table=11
NC_013654.1	RefSeq	gene	1772859	1772933	.	+	.	ID=gene1816;Name=ECSF_RS24615;gbkey=Gene;gene_biotype=protein_coding;locus_tag=ECSF_RS24615
NC_013654.1	Protein Homology	CDS	1772859	1772933	.	+	0	ID=cds1784;Parent=gene1816;Dbxref=Genbank:WP_001386836.1;Name=WP_001386836.1;gbkey=CDS;inference=COORDINATES: similar to AA sequence:RefSeq:YP_002791243.1;product=hypothetical protein;protein_id=WP_001386836.1;transl_table=11
NC_013654.1	RefSeq	gene	1772992	1773240	.	-	.	ID=gene1817;Name=ECSF_RS08775;gbkey=Gene;gene_biotype=protein_coding;locus_tag=ECSF_RS08775;old_locus_tag=ECSF_1656
NC_013654.1	Protein Homology	CDS	1772992	1773240	.	-	0	ID=cds1785;Parent=gene1817;Dbxref=Genbank:WP_000512153.1;Name=WP_000512153.1;gbkey=CDS;inference=COORDINATES: similar to AA sequence:RefSeq:NP_310531.1;product=GlsB/YeaQ/YmgE family stress response membrane protein;protein_id=WP_000512153.1;transl_table=11
NC_013654.1	RefSeq	gene	1773388	1773570	.	-	.	ID=gene1818;Name=ECSF_RS08780;gbkey=Gene;gene_biotype=protein_coding;locus_tag=ECSF_RS08780;old_locus_tag=ECSF_1657
NC_013654.1	Protein Homology	CDS	1773388	1773570	.	-	0	ID=cds1786;Parent=gene1818;Dbxref=Genbank:WP_000513737.1;Name=WP_000513737.1;gbkey=CDS;inference=COORDINATES: similar to AA sequence:RefSeq:NP_310532.1;product=DUF1869 domain-containing protein;protein_id=WP_000513737.1;transl_table=11
NC_013654.1	RefSeq	gene	1773574	1773933	.	-	.	ID=gene1819;Name=ECSF_RS08785;gbkey=Gene;gene_biotype=protein_coding;locus_tag=ECSF_RS08785;old_locus_tag=ECSF_1658
NC_013654.1	Protein Homology	CDS	1773574	1773933	.	-	0	ID=cds1787;Parent=gene1819;Dbxref=Genbank:WP_000939308.1;Name=WP_000939308.1;gbkey=CDS;inference=COORDINATES: similar to AA sequence:RefSeq:NP_310533.1;product=DUF1971 domain-containing protein;protein_id=WP_000939308.1;transl_table=11
NC_013654.1	RefSeq	gene	1774106	1774744	.	-	.	ID=gene1820;Name=ECSF_RS08790;gbkey=Gene;gene_biotype=protein_coding;locus_tag=ECSF_RS08790;old_locus_tag=ECSF_1659
NC_013654.1	Protein Homology	CDS	1774106	1774744	.	-	0	ID=cds1788;Parent=gene1820;Dbxref=Genbank:WP_000457207.1;Name=WP_000457207.1;gbkey=CDS;inference=COORDINATES: similar to AA sequence:RefSeq:NP_416312.1;product=leucine efflux protein;protein_id=WP_000457207.1;transl_table=11
NC_013654.1	RefSeq	pseudogene	1774871	1775203	.	-	.	ID=gene1821;Name=ECSF_RS24620;gbkey=Gene;gene_biotype=pseudogene;locus_tag=ECSF_RS24620;pseudo=true
NC_013654.1	Protein Homology	CDS	1774871	1775203	.	-	0	ID=cds1789;Parent=gene1821;Note=internal stop;gbkey=CDS;inference=COORDINATES: similar to AA sequence:RefSeq:WP_001304302.1;product=LysR family transcriptional regulator;pseudo=true;transl_table=11
NC_013654.1	RefSeq	gene	1775287	1776414	.	-	.	ID=gene1822;Name=ECSF_RS08805;gbkey=Gene;gene_biotype=protein_coding;locus_tag=ECSF_RS08805;old_locus_tag=ECSF_1660
NC_013654.1	Protein Homology	CDS	1775287	1776414	.	-	0	ID=cds1790;Parent=gene1822;Dbxref=Genbank:WP_001109153.1;Name=WP_001109153.1;gbkey=CDS;inference=COORDINATES: similar to AA sequence:RefSeq:NP_310540.1;product=ribonuclease D;protein_id=WP_001109153.1;transl_table=11
NC_013654.1	RefSeq	gene	1776484	1778169	.	-	.	ID=gene1823;Name=ECSF_RS08810;gbkey=Gene;gene_biotype=protein_coding;locus_tag=ECSF_RS08810;old_locus_tag=ECSF_1661
NC_013654.1	Protein Homology	CDS	1776484	1778169	.	-	0	ID=cds1791;Parent=gene1823;Dbxref=Genbank:WP_000758422.1;Name=WP_000758422.1;gbkey=CDS;inference=COORDINATES: similar to AA sequence:RefSeq:NP_416319.1;product=long-chain-fatty-acid--CoA ligase;protein_id=WP_000758422.1;transl_table=11
NC_013654.1	RefSeq	gene	1778374	1778955	.	-	.	ID=gene1824;Name=ECSF_RS08815;gbkey=Gene;gene_biotype=protein_coding;locus_tag=ECSF_RS08815;old_locus_tag=ECSF_1662
NC_013654.1	Protein Homology	CDS	1778374	1778955	.	-	0	ID=cds1792;Parent=gene1824;Dbxref=Genbank:WP_000290576.1;Name=WP_000290576.1;gbkey=CDS;inference=COORDINATES: similar to AA sequence:RefSeq:NP_416320.1;product=Slp family lipoprotein%2C RpoE-regulated;protein_id=WP_000290576.1;transl_table=11
NC_013654.1	RefSeq	gene	1778995	1779690	.	-	.	ID=gene1825;Name=ECSF_RS08820;gbkey=Gene;gene_biotype=protein_coding;locus_tag=ECSF_RS08820;old_locus_tag=ECSF_1663
NC_013654.1	Protein Homology	CDS	1778995	1779690	.	-	0	ID=cds1793;Parent=gene1825;Dbxref=Genbank:WP_001221004.1;Name=WP_001221004.1;gbkey=CDS;inference=COORDINATES: similar to AA sequence:RefSeq:YP_002412824.1;product=tRNA (adenosine(37)-N6)-threonylcarbamoyltransferase complex dimerization subunit type 1 TsaB;protein_id=WP_001221004.1;transl_table=11
NC_013654.1	RefSeq	gene	1779748	1781658	.	-	.	ID=gene1826;Name=ECSF_RS08825;gbkey=Gene;gene_biotype=protein_coding;locus_tag=ECSF_RS08825;old_locus_tag=ECSF_1664
NC_013654.1	Protein Homology	CDS	1779748	1781658	.	-	0	ID=cds1794;Parent=gene1826;Dbxref=Genbank:WP_000128875.1;Name=WP_000128875.1;gbkey=CDS;inference=COORDINATES: similar to AA sequence:RefSeq:NP_310544.1;product=ATP-dependent DNA helicase;protein_id=WP_000128875.1;transl_table=11
NC_013654.1	RefSeq	gene	1781790	1782134	.	+	.	ID=gene1827;Name=ECSF_RS08830;gbkey=Gene;gene_biotype=protein_coding;locus_tag=ECSF_RS08830;old_locus_tag=ECSF_1665
NC_013654.1	Protein Homology	CDS	1781790	1782134	.	+	0	ID=cds1795;Parent=gene1827;Dbxref=Genbank:WP_001295493.1;Name=WP_001295493.1;gbkey=CDS;inference=COORDINATES: similar to AA sequence:RefSeq:NP_416323.4;product=hypothetical protein;protein_id=WP_001295493.1;transl_table=11
NC_013654.1	RefSeq	gene	1782496	1782855	.	+	.	ID=gene1828;Name=ECSF_RS08840;gbkey=Gene;gene_biotype=protein_coding;locus_tag=ECSF_RS08840;old_locus_tag=ECSF_1666
NC_013654.1	Protein Homology	CDS	1782496	1782855	.	+	0	ID=cds1796;Parent=gene1828;Dbxref=Genbank:WP_071525875.1;Name=WP_071525875.1;gbkey=CDS;inference=COORDINATES: similar to AA sequence:RefSeq:WP_015953170.1;product=DUF1889 domain-containing protein;protein_id=WP_071525875.1;transl_table=11
NC_013654.1	RefSeq	gene	1782975	1783154	.	-	.	ID=gene1829;Name=ECSF_RS08845;gbkey=Gene;gene_biotype=protein_coding;locus_tag=ECSF_RS08845;old_locus_tag=ECSF_1667
NC_013654.1	Protein Homology	CDS	1782975	1783154	.	-	0	ID=cds1797;Parent=gene1829;Dbxref=Genbank:WP_000457334.1;Name=WP_000457334.1;gbkey=CDS;inference=COORDINATES: similar to AA sequence:RefSeq:NP_310547.1;product=YoaH family protein;protein_id=WP_000457334.1;transl_table=11
NC_013654.1	RefSeq	gene	1783228	1784589	.	+	.	ID=gene1830;Name=pabB;gbkey=Gene;gene=pabB;gene_biotype=protein_coding;locus_tag=ECSF_RS08850;old_locus_tag=ECSF_1668
NC_013654.1	Protein Homology	CDS	1783228	1784589	.	+	0	ID=cds1798;Parent=gene1830;Dbxref=Genbank:WP_000855004.1;Name=WP_000855004.1;Note=para-aminobenzoate synthase component 1%3B catalyzes the formation of 4-amino-4-deoxychorismate from chorismate and L-glutamine;gbkey=CDS;gene=pabB;inference=COORDINATES: similar to AA sequence:RefSeq:YP_002412829.1;product=aminodeoxychorismate synthase component 1;protein_id=WP_000855004.1;transl_table=11
NC_013654.1	RefSeq	gene	1784593	1785171	.	+	.	ID=gene1831;Name=ECSF_RS08855;gbkey=Gene;gene_biotype=protein_coding;locus_tag=ECSF_RS08855;old_locus_tag=ECSF_1669
NC_013654.1	Protein Homology	CDS	1784593	1785171	.	+	0	ID=cds1799;Parent=gene1831;Dbxref=Genbank:WP_000456725.1;Name=WP_000456725.1;gbkey=CDS;inference=COORDINATES: similar to AA sequence:RefSeq:NP_310549.1;product=coenzyme A pyrophosphatase;protein_id=WP_000456725.1;transl_table=11
NC_013654.1	RefSeq	gene	1785355	1786719	.	+	.	ID=gene1832;Name=ECSF_RS08860;gbkey=Gene;gene_biotype=protein_coding;locus_tag=ECSF_RS08860;old_locus_tag=ECSF_1670
NC_013654.1	Protein Homology	CDS	1785355	1786719	.	+	0	ID=cds1800;Parent=gene1832;Dbxref=Genbank:WP_000624295.1;Name=WP_000624295.1;gbkey=CDS;inference=COORDINATES: similar to AA sequence:RefSeq:NP_416328.1;product=L-serine dehydratase 1;protein_id=WP_000624295.1;transl_table=11
NC_013654.1	RefSeq	gene	1786850	1788448	.	+	.	ID=gene1833;Name=ECSF_RS08865;gbkey=Gene;gene_biotype=protein_coding;locus_tag=ECSF_RS08865;old_locus_tag=ECSF_1671
NC_013654.1	Protein Homology	CDS	1786850	1788448	.	+	0	ID=cds1801;Parent=gene1833;Dbxref=Genbank:WP_001337803.1;Name=WP_001337803.1;gbkey=CDS;inference=COORDINATES: similar to AA sequence:RefSeq:NP_416329.4;product=cyclic diguanylate phosphodiesterase;protein_id=WP_001337803.1;transl_table=11
NC_013654.1	RefSeq	gene	1788452	1790008	.	-	.	ID=gene1834;Name=ECSF_RS08870;gbkey=Gene;gene_biotype=protein_coding;locus_tag=ECSF_RS08870;old_locus_tag=ECSF_1672
NC_013654.1	Protein Homology	CDS	1788452	1790008	.	-	0	ID=cds1802;Parent=gene1834;Dbxref=Genbank:WP_000394983.1;Name=WP_000394983.1;gbkey=CDS;inference=COORDINATES: similar to AA sequence:RefSeq:NP_310552.1;product=TerC family protein;protein_id=WP_000394983.1;transl_table=11
NC_013654.1	RefSeq	gene	1789996	1790205	.	-	.	ID=gene1835;Name=ECSF_RS08875;gbkey=Gene;gene_biotype=protein_coding;locus_tag=ECSF_RS08875
NC_013654.1	Protein Homology	CDS	1789996	1790205	.	-	0	ID=cds1803;Parent=gene1835;Dbxref=Genbank:WP_002430611.1;Name=WP_002430611.1;gbkey=CDS;inference=COORDINATES: similar to AA sequence:RefSeq:NP_310553.1;product=hypothetical protein;protein_id=WP_002430611.1;transl_table=11
NC_013654.1	RefSeq	pseudogene	1790306	1790501	.	-	.	ID=gene1836;Name=ECSF_RS24625;gbkey=Gene;gene_biotype=pseudogene;locus_tag=ECSF_RS24625;pseudo=true
NC_013654.1	Protein Homology	CDS	1790306	1790501	.	-	0	ID=cds1804;Parent=gene1836;Note=frameshifted;gbkey=CDS;inference=COORDINATES: similar to AA sequence:RefSeq:WP_001332104.1;product=hypothetical protein;pseudo=true;transl_table=11
NC_013654.1	RefSeq	gene	1790472	1791443	.	+	.	ID=gene1837;Name=ECSF_RS08880;gbkey=Gene;gene_biotype=protein_coding;locus_tag=ECSF_RS08880;old_locus_tag=ECSF_1673
NC_013654.1	Protein Homology	CDS	1790472	1791443	.	+	0	ID=cds1805;Parent=gene1837;Dbxref=Genbank:WP_000150538.1;Name=WP_000150538.1;gbkey=CDS;inference=COORDINATES: similar to AA sequence:RefSeq:NP_310554.1;product=PTS mannose transporter subunit IIAB;protein_id=WP_000150538.1;transl_table=11
NC_013654.1	RefSeq	gene	1791506	1792306	.	+	.	ID=gene1838;Name=ECSF_RS08885;gbkey=Gene;gene_biotype=protein_coding;locus_tag=ECSF_RS08885;old_locus_tag=ECSF_1674
NC_013654.1	Protein Homology	CDS	1791506	1792306	.	+	0	ID=cds1806;Parent=gene1838;Dbxref=Genbank:WP_000406926.1;Name=WP_000406926.1;Note=catalyzes the phosphorylation of incoming sugar substrates concomitant with their translocation across the cell membrane%3B the IIC domain forms the PTS system translocation channel and contains the specific substrate-binding site;gbkey=CDS;inference=COORDINATES: similar to AA sequence:RefSeq:WP_002910918.1;product=PTS mannose/fructose/sorbose transporter subunit IIC;protein_id=WP_000406926.1;transl_table=11
NC_013654.1	RefSeq	gene	1792319	1793170	.	+	.	ID=gene1839;Name=ECSF_RS08890;gbkey=Gene;gene_biotype=protein_coding;locus_tag=ECSF_RS08890;old_locus_tag=ECSF_1675
NC_013654.1	Protein Homology	CDS	1792319	1793170	.	+	0	ID=cds1807;Parent=gene1839;Dbxref=Genbank:WP_000228655.1;Name=WP_000228655.1;Note=hosphoenolpyruvate-dependent sugar phosphotransferase system catalyzes the phosphorylation of incoming sugar substrates concomitant with their translocation across the cell membrane%3B IID with IIC forms the translocation channel;gbkey=CDS;inference=COORDINATES: similar to AA sequence:RefSeq:WP_020804907.1;product=PTS mannose transporter subunit IID;protein_id=WP_000228655.1;transl_table=11
NC_013654.1	RefSeq	gene	1793225	1793683	.	+	.	ID=gene1840;Name=ECSF_RS08895;gbkey=Gene;gene_biotype=protein_coding;locus_tag=ECSF_RS08895;old_locus_tag=ECSF_1676
NC_013654.1	Protein Homology	CDS	1793225	1793683	.	+	0	ID=cds1808;Parent=gene1840;Dbxref=Genbank:WP_000156255.1;Name=WP_000156255.1;gbkey=CDS;inference=COORDINATES: similar to AA sequence:RefSeq:NP_416334.1;product=DUF986 domain-containing protein;protein_id=WP_000156255.1;transl_table=11
NC_013654.1	RefSeq	pseudogene	1793870	1794115	.	+	.	ID=gene1841;Name=ECSF_RS08900;gbkey=Gene;gene_biotype=pseudogene;locus_tag=ECSF_RS08900;pseudo=true
NC_013654.1	Protein Homology	CDS	1793870	1794115	.	+	0	ID=cds1809;Parent=gene1841;Note=internal stop;gbkey=CDS;inference=COORDINATES: similar to AA sequence:RefSeq:YP_002412838.1;product=hypothetical protein;pseudo=true;transl_table=11
NC_013654.1	RefSeq	gene	1794112	1794678	.	+	.	ID=gene1842;Name=ECSF_RS08905;gbkey=Gene;gene_biotype=protein_coding;locus_tag=ECSF_RS08905;old_locus_tag=ECSF_1677
NC_013654.1	Protein Homology	CDS	1794112	1794678	.	+	0	ID=cds1810;Parent=gene1842;Dbxref=Genbank:WP_001296134.1;Name=WP_001296134.1;Note=membrane protein YebN;gbkey=CDS;inference=COORDINATES: similar to AA sequence:RefSeq:NP_416335.4;product=manganese efflux pump MntP;protein_id=WP_001296134.1;transl_table=11
NC_013654.1	RefSeq	gene	1794675	1795484	.	-	.	ID=gene1843;Name=ECSF_RS08910;gbkey=Gene;gene_biotype=protein_coding;locus_tag=ECSF_RS08910;old_locus_tag=ECSF_1678
NC_013654.1	Protein Homology	CDS	1794675	1795484	.	-	0	ID=cds1811;Parent=gene1843;Dbxref=Genbank:WP_000010095.1;Name=WP_000010095.1;gbkey=CDS;inference=COORDINATES: similar to AA sequence:RefSeq:YP_002412840.1;product=23S rRNA (guanine(745)-N(1))-methyltransferase;protein_id=WP_000010095.1;transl_table=11
NC_013654.1	RefSeq	gene	1795650	1795859	.	-	.	ID=gene1844;Name=ECSF_RS08915;gbkey=Gene;gene_biotype=protein_coding;locus_tag=ECSF_RS08915;old_locus_tag=ECSF_1679
NC_013654.1	Protein Homology	CDS	1795650	1795859	.	-	0	ID=cds1812;Parent=gene1844;Dbxref=Genbank:WP_001062678.1;Name=WP_001062678.1;gbkey=CDS;inference=COORDINATES: similar to AA sequence:RefSeq:WP_004094893.1;product=cold-shock protein CspC;protein_id=WP_001062678.1;transl_table=11
NC_013654.1	RefSeq	gene	1795872	1796015	.	-	.	ID=gene1845;Name=ECSF_RS08920;gbkey=Gene;gene_biotype=protein_coding;locus_tag=ECSF_RS08920;old_locus_tag=ECSF_1680
NC_013654.1	Protein Homology	CDS	1795872	1796015	.	-	0	ID=cds1813;Parent=gene1845;Dbxref=Genbank:WP_001295496.1;Name=WP_001295496.1;gbkey=CDS;inference=COORDINATES: similar to AA sequence:RefSeq:NP_310561.1;product=DUF2527 domain-containing protein;protein_id=WP_001295496.1;transl_table=11
NC_013654.1	RefSeq	pseudogene	1795977	1796214	.	+	.	ID=gene1846;Name=ECSF_RS08925;gbkey=Gene;gene_biotype=pseudogene;locus_tag=ECSF_RS08925;pseudo=true
NC_013654.1	Protein Homology	CDS	1795977	1796214	.	+	0	ID=cds1814;Parent=gene1846;Note=frameshifted;gbkey=CDS;inference=COORDINATES: similar to AA sequence:RefSeq:WP_001701800.1;product=hypothetical protein;pseudo=true;transl_table=11
NC_013654.1	RefSeq	gene	1796685	1796972	.	-	.	ID=gene1847;Name=ECSF_RS08930;gbkey=Gene;gene_biotype=protein_coding;locus_tag=ECSF_RS08930;old_locus_tag=ECSF_1681
NC_013654.1	Protein Homology	CDS	1796685	1796972	.	-	0	ID=cds1815;Parent=gene1847;Dbxref=Genbank:WP_001006866.1;Name=WP_001006866.1;gbkey=CDS;inference=COORDINATES: similar to AA sequence:RefSeq:NP_416339.1;product=hypothetical protein;protein_id=WP_001006866.1;transl_table=11
NC_013654.1	RefSeq	gene	1797047	1797190	.	-	.	ID=gene1848;Name=ECSF_RS08935;gbkey=Gene;gene_biotype=protein_coding;locus_tag=ECSF_RS08935;old_locus_tag=ECSF_1682
NC_013654.1	Protein Homology	CDS	1797047	1797190	.	-	0	ID=cds1816;Parent=gene1848;Dbxref=Genbank:WP_000714544.1;Name=WP_000714544.1;gbkey=CDS;inference=COORDINATES: similar to AA sequence:RefSeq:NP_310563.1;product=PhoP regulon feedback inhibition membrane protein MgrB;protein_id=WP_000714544.1;transl_table=11
NC_013654.1	RefSeq	gene	1797349	1797588	.	+	.	ID=gene1849;Name=ECSF_RS08940;gbkey=Gene;gene_biotype=protein_coding;locus_tag=ECSF_RS08940;old_locus_tag=ECSF_1683
NC_013654.1	Protein Homology	CDS	1797349	1797588	.	+	0	ID=cds1817;Parent=gene1849;Dbxref=Genbank:WP_001211011.1;Name=WP_001211011.1;gbkey=CDS;inference=COORDINATES: similar to AA sequence:RefSeq:YP_588456.1;product=hypothetical protein;protein_id=WP_001211011.1;transl_table=11
NC_013654.1	RefSeq	gene	1797732	1798523	.	-	.	ID=gene1850;Name=ECSF_RS08945;gbkey=Gene;gene_biotype=protein_coding;locus_tag=ECSF_RS08945;old_locus_tag=ECSF_1684
NC_013654.1	Protein Homology	CDS	1797732	1798523	.	-	0	ID=cds1818;Parent=gene1850;Dbxref=Genbank:WP_001262186.1;Name=WP_001262186.1;gbkey=CDS;inference=COORDINATES: similar to AA sequence:RefSeq:WP_012132042.1;product=DNA-binding transcriptional regulator KdgR;protein_id=WP_001262186.1;transl_table=11
NC_013654.1	RefSeq	gene	1798700	1800073	.	+	.	ID=gene1851;Name=ECSF_RS08950;gbkey=Gene;gene_biotype=protein_coding;locus_tag=ECSF_RS08950;old_locus_tag=ECSF_1685
NC_013654.1	Protein Homology	CDS	1798700	1800073	.	+	0	ID=cds1819;Parent=gene1851;Dbxref=Genbank:WP_001127222.1;Name=WP_001127222.1;gbkey=CDS;inference=COORDINATES: similar to AA sequence:RefSeq:NP_416342.4;product=MFS transporter;protein_id=WP_001127222.1;transl_table=11
NC_013654.1	RefSeq	gene	1800119	1801000	.	-	.	ID=gene1852;Name=ECSF_RS08955;gbkey=Gene;gene_biotype=protein_coding;locus_tag=ECSF_RS08955;old_locus_tag=ECSF_1686
NC_013654.1	Protein Homology	CDS	1800119	1801000	.	-	0	ID=cds1820;Parent=gene1852;Dbxref=Genbank:WP_000984517.1;Name=WP_000984517.1;gbkey=CDS;inference=COORDINATES: similar to AA sequence:RefSeq:WP_014229823.1;product=protease HtpX;protein_id=WP_000984517.1;transl_table=11
NC_013654.1	RefSeq	gene	1801192	1803240	.	-	.	ID=gene1853;Name=ECSF_RS08960;gbkey=Gene;gene_biotype=protein_coding;locus_tag=ECSF_RS08960;old_locus_tag=ECSF_1687
NC_013654.1	Protein Homology	CDS	1801192	1803240	.	-	0	ID=cds1821;Parent=gene1853;Dbxref=Genbank:WP_001055794.1;Name=WP_001055794.1;gbkey=CDS;inference=COORDINATES: similar to AA sequence:RefSeq:NP_416344.1;product=tail-specific protease;protein_id=WP_001055794.1;transl_table=11
NC_013654.1	RefSeq	gene	1803260	1803958	.	-	.	ID=gene1854;Name=ECSF_RS08965;gbkey=Gene;gene_biotype=protein_coding;locus_tag=ECSF_RS08965;old_locus_tag=ECSF_1688
NC_013654.1	Protein Homology	CDS	1803260	1803958	.	-	0	ID=cds1822;Parent=gene1854;Dbxref=Genbank:WP_000431388.1;Name=WP_000431388.1;gbkey=CDS;inference=COORDINATES: similar to AA sequence:RefSeq:YP_002412849.1;product=RNA chaperone ProQ;protein_id=WP_000431388.1;transl_table=11
NC_013654.1	RefSeq	gene	1804055	1804552	.	-	.	ID=gene1855;Name=ECSF_RS08970;gbkey=Gene;gene_biotype=protein_coding;locus_tag=ECSF_RS08970;old_locus_tag=ECSF_1689
NC_013654.1	Protein Homology	CDS	1804055	1804552	.	-	0	ID=cds1823;Parent=gene1855;Dbxref=Genbank:WP_001029106.1;Name=WP_001029106.1;gbkey=CDS;inference=COORDINATES: similar to AA sequence:RefSeq:NP_310569.2;product=GAF domain-containing protein;protein_id=WP_001029106.1;transl_table=11
NC_013654.1	RefSeq	gene	1804682	1805965	.	+	.	ID=gene1856;Name=ECSF_RS08975;gbkey=Gene;gene_biotype=protein_coding;locus_tag=ECSF_RS08975;old_locus_tag=ECSF_1690
NC_013654.1	Protein Homology	CDS	1804682	1805965	.	+	0	ID=cds1824;Parent=gene1856;Dbxref=Genbank:WP_001531756.1;Name=WP_001531756.1;gbkey=CDS;inference=COORDINATES: similar to AA sequence:RefSeq:NP_310570.1;product=paraquat-inducible protein A;protein_id=WP_001531756.1;transl_table=11
NC_013654.1	RefSeq	gene	1805934	1808567	.	+	.	ID=gene1857;Name=ECSF_RS08980;gbkey=Gene;gene_biotype=protein_coding;locus_tag=ECSF_RS08980;old_locus_tag=ECSF_1691
NC_013654.1	Protein Homology	CDS	1805934	1808567	.	+	0	ID=cds1825;Parent=gene1857;Dbxref=Genbank:WP_001298452.1;Name=WP_001298452.1;gbkey=CDS;inference=COORDINATES: similar to AA sequence:RefSeq:YP_002412852.1;product=MCE family protein;protein_id=WP_001298452.1;transl_table=11
NC_013654.1	RefSeq	gene	1808647	1810086	.	+	.	ID=gene1858;Name=ECSF_RS08985;gbkey=Gene;gene_biotype=protein_coding;locus_tag=ECSF_RS08985;old_locus_tag=ECSF_1692
NC_013654.1	Protein Homology	CDS	1808647	1810086	.	+	0	ID=cds1826;Parent=gene1858;Dbxref=Genbank:WP_001296139.1;Name=WP_001296139.1;gbkey=CDS;inference=COORDINATES: similar to AA sequence:RefSeq:NP_416349.2;product=16S rRNA (cytosine(1407)-C(5))-methyltransferase RsmF;protein_id=WP_001296139.1;transl_table=11
NC_013654.1	RefSeq	gene	1810203	1810439	.	+	.	ID=gene1859;Name=ECSF_RS08990;gbkey=Gene;gene_biotype=protein_coding;locus_tag=ECSF_RS08990;old_locus_tag=ECSF_1693
NC_013654.1	Protein Homology	CDS	1810203	1810439	.	+	0	ID=cds1827;Parent=gene1859;Dbxref=Genbank:WP_001295499.1;Name=WP_001295499.1;gbkey=CDS;inference=COORDINATES: similar to AA sequence:RefSeq:NP_416350.4;product=DUF1480 domain-containing protein;protein_id=WP_001295499.1;transl_table=11
NC_013654.1	RefSeq	gene	1810460	1810735	.	+	.	ID=gene1860;Name=ECSF_RS08995;gbkey=Gene;gene_biotype=protein_coding;locus_tag=ECSF_RS08995
NC_013654.1	Protein Homology	CDS	1810460	1810735	.	+	0	ID=cds1828;Parent=gene1860;Dbxref=Genbank:WP_000929522.1;Name=WP_000929522.1;gbkey=CDS;inference=COORDINATES: similar to AA sequence:RefSeq:NP_310574.1;product=DUF1482 domain-containing protein;protein_id=WP_000929522.1;transl_table=11
NC_013654.1	RefSeq	gene	1810736	1811392	.	-	.	ID=gene1861;Name=ECSF_RS09000;gbkey=Gene;gene_biotype=protein_coding;locus_tag=ECSF_RS09000;old_locus_tag=ECSF_1695
NC_013654.1	Protein Homology	CDS	1810736	1811392	.	-	0	ID=cds1829;Parent=gene1861;Dbxref=Genbank:WP_000812745.1;Name=WP_000812745.1;gbkey=CDS;inference=COORDINATES: similar to AA sequence:RefSeq:NP_416352.4;product=protein-serine/threonine phosphatase;protein_id=WP_000812745.1;transl_table=11
NC_013654.1	RefSeq	pseudogene	1811437	1811646	.	+	.	ID=gene1862;Name=ECSF_RS24630;gbkey=Gene;gene_biotype=pseudogene;locus_tag=ECSF_RS24630;pseudo=true
NC_013654.1	Protein Homology	CDS	1811437	1811646	.	+	0	ID=cds1830;Parent=gene1862;Note=internal stop;gbkey=CDS;inference=COORDINATES: similar to AA sequence:RefSeq:WP_000460990.1;product=hypothetical protein;pseudo=true;transl_table=11
NC_013654.1	RefSeq	gene	1811787	1812128	.	-	.	ID=gene1863;Name=ECSF_RS09010;gbkey=Gene;gene_biotype=protein_coding;locus_tag=ECSF_RS09010;old_locus_tag=ECSF_1697
NC_013654.1	Protein Homology	CDS	1811787	1812128	.	-	0	ID=cds1831;Parent=gene1863;Dbxref=Genbank:WP_000976472.1;Name=WP_000976472.1;gbkey=CDS;inference=COORDINATES: similar to AA sequence:RefSeq:NP_310576.1;product=DUF2511 domain-containing protein;protein_id=WP_000976472.1;transl_table=11
NC_013654.1	RefSeq	gene	1812141	1813013	.	-	.	ID=gene1864;Name=ECSF_RS09015;gbkey=Gene;gene_biotype=protein_coding;locus_tag=ECSF_RS09015;old_locus_tag=ECSF_1698
NC_013654.1	Protein Homology	CDS	1812141	1813013	.	-	0	ID=cds1832;Parent=gene1864;Dbxref=Genbank:WP_000879317.1;Name=WP_000879317.1;gbkey=CDS;inference=COORDINATES: similar to AA sequence:RefSeq:YP_002412858.1;product=membrane protein;protein_id=WP_000879317.1;transl_table=11
NC_013654.1	RefSeq	gene	1813017	1813391	.	-	.	ID=gene1865;Name=ECSF_RS09020;gbkey=Gene;gene_biotype=protein_coding;locus_tag=ECSF_RS09020;old_locus_tag=ECSF_1699
NC_013654.1	Protein Homology	CDS	1813017	1813391	.	-	0	ID=cds1833;Parent=gene1865;Dbxref=Genbank:WP_000168747.1;Name=WP_000168747.1;gbkey=CDS;inference=COORDINATES: similar to AA sequence:RefSeq:NP_416355.1;product=hypothetical protein;protein_id=WP_000168747.1;transl_table=11
NC_013654.1	RefSeq	gene	1813530	1813760	.	+	.	ID=gene1866;Name=ECSF_RS09025;gbkey=Gene;gene_biotype=protein_coding;locus_tag=ECSF_RS09025;old_locus_tag=ECSF_1700
NC_013654.1	Protein Homology	CDS	1813530	1813760	.	+	0	ID=cds1834;Parent=gene1866;Dbxref=Genbank:WP_000916763.1;Name=WP_000916763.1;gbkey=CDS;inference=COORDINATES: similar to AA sequence:RefSeq:NP_310579.1;product=DNA polymerase III subunit theta;protein_id=WP_000916763.1;transl_table=11
NC_013654.1	RefSeq	gene	1813862	1814518	.	+	.	ID=gene1867;Name=ECSF_RS09030;gbkey=Gene;gene_biotype=protein_coding;locus_tag=ECSF_RS09030;old_locus_tag=ECSF_1701
NC_013654.1	Protein Homology	CDS	1813862	1814518	.	+	0	ID=cds1835;Parent=gene1867;Dbxref=Genbank:WP_000011664.1;Name=WP_000011664.1;gbkey=CDS;inference=COORDINATES: similar to AA sequence:RefSeq:NP_310580.1;product=carbon-nitrogen hydrolase family protein;protein_id=WP_000011664.1;transl_table=11
NC_013654.1	RefSeq	gene	1814542	1815204	.	+	.	ID=gene1868;Name=ECSF_RS09035;gbkey=Gene;gene_biotype=protein_coding;locus_tag=ECSF_RS09035;old_locus_tag=ECSF_1702
NC_013654.1	Protein Homology	CDS	1814542	1815204	.	+	0	ID=cds1836;Parent=gene1868;Dbxref=Genbank:WP_000944256.1;Name=WP_000944256.1;gbkey=CDS;inference=COORDINATES: similar to AA sequence:RefSeq:NP_416358.1;product=DNA polymerase III subunit epsilon;protein_id=WP_000944256.1;transl_table=11
NC_013654.1	RefSeq	gene	1815201	1817261	.	-	.	ID=gene1869;Name=ECSF_RS09040;gbkey=Gene;gene_biotype=protein_coding;locus_tag=ECSF_RS09040;old_locus_tag=ECSF_1703
NC_013654.1	Protein Homology	CDS	1815201	1817261	.	-	0	ID=cds1837;Parent=gene1869;Dbxref=Genbank:WP_000936925.1;Name=WP_000936925.1;gbkey=CDS;inference=COORDINATES: similar to AA sequence:RefSeq:YP_002412863.1;product=oligopeptidase B;protein_id=WP_000936925.1;transl_table=11
NC_013654.1	RefSeq	gene	1817263	1817445	.	-	.	ID=gene1870;Name=ECSF_RS24635;gbkey=Gene;gene_biotype=protein_coding;locus_tag=ECSF_RS24635
NC_013654.1	Protein Homology	CDS	1817263	1817445	.	-	0	ID=cds1838;Parent=gene1870;Dbxref=Genbank:WP_001332097.1;Name=WP_001332097.1;gbkey=CDS;inference=COORDINATES: similar to AA sequence:RefSeq:WP_001337801.1;product=hypothetical protein;protein_id=WP_001332097.1;transl_table=11
NC_013654.1	RefSeq	gene	1817470	1818129	.	-	.	ID=gene1871;Name=ECSF_RS09045;gbkey=Gene;gene_biotype=protein_coding;locus_tag=ECSF_RS09045;old_locus_tag=ECSF_1704
NC_013654.1	Protein Homology	CDS	1817470	1818129	.	-	0	ID=cds1839;Parent=gene1871;Dbxref=Genbank:WP_000024724.1;Name=WP_000024724.1;gbkey=CDS;inference=COORDINATES: similar to AA sequence:RefSeq:NP_310583.1;product=DUF533 domain-containing protein;protein_id=WP_000024724.1;transl_table=11
NC_013654.1	RefSeq	gene	1818456	1818812	.	-	.	ID=gene1872;Name=ECSF_RS09055;gbkey=Gene;gene_biotype=protein_coding;locus_tag=ECSF_RS09055;old_locus_tag=ECSF_1705
NC_013654.1	Protein Homology	CDS	1818456	1818812	.	-	0	ID=cds1840;Parent=gene1872;Dbxref=Genbank:WP_001295500.1;Name=WP_001295500.1;Note=secreted protein%3B unknown function;gbkey=CDS;inference=COORDINATES: similar to AA sequence:RefSeq:YP_002412867.2;product=hypothetical protein;protein_id=WP_001295500.1;transl_table=11
NC_013654.1	RefSeq	gene	1818879	1819169	.	-	.	ID=gene1873;Name=ECSF_RS09060;gbkey=Gene;gene_biotype=protein_coding;locus_tag=ECSF_RS09060;old_locus_tag=ECSF_1706
NC_013654.1	Protein Homology	CDS	1818879	1819169	.	-	0	ID=cds1841;Parent=gene1873;Dbxref=Genbank:WP_000257738.1;Name=WP_000257738.1;gbkey=CDS;inference=COORDINATES: similar to AA sequence:RefSeq:NP_310585.1;product=DNA damage-inducible protein;protein_id=WP_000257738.1;transl_table=11
NC_013654.1	RefSeq	gene	1819303	1820481	.	+	.	ID=gene1874;Name=ECSF_RS09065;gbkey=Gene;gene_biotype=protein_coding;locus_tag=ECSF_RS09065;old_locus_tag=ECSF_1707
NC_013654.1	Protein Homology	CDS	1819303	1820481	.	+	0	ID=cds1842;Parent=gene1874;Dbxref=Genbank:WP_000173466.1;Name=WP_000173466.1;gbkey=CDS;inference=COORDINATES: similar to AA sequence:RefSeq:NP_310586.1;product=phosphoribosylglycinamide formyltransferase 2;protein_id=WP_000173466.1;transl_table=11
NC_013654.1	RefSeq	gene	1820537	1821178	.	-	.	ID=gene1875;Name=ECSF_RS09070;gbkey=Gene;gene_biotype=protein_coding;locus_tag=ECSF_RS09070;old_locus_tag=ECSF_1708
NC_013654.1	Protein Homology	CDS	1820537	1821178	.	-	0	ID=cds1843;Parent=gene1875;Dbxref=Genbank:WP_000800503.1;Name=WP_000800503.1;Note=catalyzes the formation of pyruvate and glyoxylate from 4-hydroxy-2-oxoglutarate%3B or pyruvate and D-glyceraldehyde 3-phosphate from 2-dehydro-3-deoxy-D-glyconate 6-phosphate;gbkey=CDS;inference=COORDINATES: similar to AA sequence:RefSeq:NP_310587.1;product=KHG/KDPG aldolase;protein_id=WP_000800503.1;transl_table=11
NC_013654.1	RefSeq	gene	1821215	1823026	.	-	.	ID=gene1876;Name=ECSF_RS09075;gbkey=Gene;gene_biotype=protein_coding;locus_tag=ECSF_RS09075;old_locus_tag=ECSF_1709
NC_013654.1	Protein Homology	CDS	1821215	1823026	.	-	0	ID=cds1844;Parent=gene1876;Dbxref=Genbank:WP_001069461.1;Name=WP_001069461.1;gbkey=CDS;inference=COORDINATES: similar to AA sequence:RefSeq:WP_020244583.1;product=phosphogluconate dehydratase;protein_id=WP_001069461.1;transl_table=11
NC_013654.1	RefSeq	gene	1823261	1824736	.	-	.	ID=gene1877;Name=ECSF_RS09080;gbkey=Gene;gene_biotype=protein_coding;locus_tag=ECSF_RS09080;old_locus_tag=ECSF_1710
NC_013654.1	Protein Homology	CDS	1823261	1824736	.	-	0	ID=cds1845;Parent=gene1877;Dbxref=Genbank:WP_000301727.1;Name=WP_000301727.1;gbkey=CDS;inference=COORDINATES: similar to AA sequence:RefSeq:WP_005120712.1;product=glucose-6-phosphate 1-dehydrogenase;protein_id=WP_000301727.1;transl_table=11
NC_013654.1	RefSeq	gene	1825074	1825943	.	+	.	ID=gene1878;Name=ECSF_RS09090;gbkey=Gene;gene_biotype=protein_coding;locus_tag=ECSF_RS09090;old_locus_tag=ECSF_1711
NC_013654.1	Protein Homology	CDS	1825074	1825943	.	+	0	ID=cds1846;Parent=gene1878;Dbxref=Genbank:WP_001056695.1;Name=WP_001056695.1;Note=Represses the expression of the zwf%2C eda%2C glp and gap;gbkey=CDS;inference=COORDINATES: similar to AA sequence:RefSeq:NP_310590.1;product=MurR/RpiR family transcriptional regulator;protein_id=WP_001056695.1;transl_table=11
NC_013654.1	RefSeq	gene	1826071	1827513	.	+	.	ID=gene1879;Name=ECSF_RS09095;gbkey=Gene;gene_biotype=protein_coding;locus_tag=ECSF_RS09095;old_locus_tag=ECSF_1712
NC_013654.1	Protein Homology	CDS	1826071	1827513	.	+	0	ID=cds1847;Parent=gene1879;Dbxref=Genbank:WP_000091149.1;Name=WP_000091149.1;gbkey=CDS;inference=COORDINATES: similar to AA sequence:RefSeq:WP_005120709.1;product=pyruvate kinase;protein_id=WP_000091149.1;transl_table=11
NC_013654.1	RefSeq	gene	1827645	1828616	.	-	.	ID=gene1880;Name=ECSF_RS09100;gbkey=Gene;gene_biotype=protein_coding;locus_tag=ECSF_RS09100;old_locus_tag=ECSF_1713
NC_013654.1	Protein Homology	CDS	1827645	1828616	.	-	0	ID=cds1848;Parent=gene1880;Dbxref=Genbank:WP_001296141.1;Name=WP_001296141.1;gbkey=CDS;inference=COORDINATES: similar to AA sequence:RefSeq:NP_416369.1;product=lauroyl-Kdo(2)-lipid IV(A) myristoyltransferase;protein_id=WP_001296141.1;transl_table=11
NC_013654.1	RefSeq	gene	1828735	1830057	.	-	.	ID=gene1881;Name=ECSF_RS09105;gbkey=Gene;gene_biotype=protein_coding;locus_tag=ECSF_RS09105;old_locus_tag=ECSF_1714
NC_013654.1	Protein Homology	CDS	1828735	1830057	.	-	0	ID=cds1849;Parent=gene1881;Dbxref=Genbank:WP_001184045.1;Name=WP_001184045.1;gbkey=CDS;inference=COORDINATES: similar to AA sequence:RefSeq:NP_416370.2;product=murein DD-endopeptidase MepM;protein_id=WP_001184045.1;transl_table=11
NC_013654.1	RefSeq	gene	1830073	1831005	.	-	.	ID=gene1882;Name=ECSF_RS09110;gbkey=Gene;gene_biotype=protein_coding;locus_tag=ECSF_RS09110;old_locus_tag=ECSF_1715
NC_013654.1	Protein Homology	CDS	1830073	1831005	.	-	0	ID=cds1850;Parent=gene1882;Dbxref=Genbank:WP_001347089.1;Name=WP_001347089.1;gbkey=CDS;inference=COORDINATES: similar to AA sequence:RefSeq:NP_416371.4;product=zinc ABC transporter substrate-binding protein;protein_id=WP_001347089.1;transl_table=11
NC_013654.1	RefSeq	gene	1831084	1831839	.	+	.	ID=gene1883;Name=ECSF_RS09115;gbkey=Gene;gene_biotype=protein_coding;locus_tag=ECSF_RS09115;old_locus_tag=ECSF_1716
NC_013654.1	Protein Homology	CDS	1831084	1831839	.	+	0	ID=cds1851;Parent=gene1883;Dbxref=Genbank:WP_000202996.1;Name=WP_000202996.1;gbkey=CDS;inference=COORDINATES: similar to AA sequence:RefSeq:NP_310595.1;product=Mn2+/Zn2+ABC transporter ATP-binding protein;protein_id=WP_000202996.1;transl_table=11
NC_013654.1	RefSeq	gene	1831836	1832621	.	+	.	ID=gene1884;Name=ECSF_RS09120;gbkey=Gene;gene_biotype=protein_coding;locus_tag=ECSF_RS09120;old_locus_tag=ECSF_1717
NC_013654.1	Protein Homology	CDS	1831836	1832621	.	+	0	ID=cds1852;Parent=gene1884;Dbxref=Genbank:WP_000571478.1;Name=WP_000571478.1;gbkey=CDS;inference=COORDINATES: similar to AA sequence:RefSeq:YP_002412879.1;product=zinc ABC transporter permease;protein_id=WP_000571478.1;transl_table=11
NC_013654.1	RefSeq	pseudogene	1832618	1832797	.	-	.	ID=gene1885;Name=ECSF_RS24640;gbkey=Gene;gene_biotype=pseudogene;locus_tag=ECSF_RS24640;pseudo=true
NC_013654.1	Protein Homology	CDS	1832618	1832797	.	-	0	ID=cds1853;Parent=gene1885;Note=internal stop;gbkey=CDS;inference=COORDINATES: similar to AA sequence:RefSeq:WP_001346086.1;product=hypothetical protein;pseudo=true;transl_table=11
NC_013654.1	RefSeq	gene	1832815	1833537	.	-	.	ID=gene1886;Name=ECSF_RS09125;gbkey=Gene;gene_biotype=protein_coding;locus_tag=ECSF_RS09125;old_locus_tag=ECSF_1718
NC_013654.1	Protein Homology	CDS	1832815	1833537	.	-	0	ID=cds1854;Parent=gene1886;Dbxref=Genbank:WP_000811384.1;Name=WP_000811384.1;gbkey=CDS;inference=COORDINATES: protein motif:HMM:PF00665.24;product=IS3 family transposase;protein_id=WP_000811384.1;transl_table=11
NC_013654.1	RefSeq	gene	1833642	1834172	.	-	.	ID=gene1887;Name=ECSF_RS24005;gbkey=Gene;gene_biotype=protein_coding;locus_tag=ECSF_RS24005;old_locus_tag=ECSF_1719
NC_013654.1	Protein Homology	CDS	1833642	1834172	.	-	0	ID=cds1855;Parent=gene1887;Dbxref=Genbank:WP_011076183.1;Name=WP_011076183.1;gbkey=CDS;inference=COORDINATES: similar to AA sequence:RefSeq:YP_002411880.1;product=IS3 family transposase;protein_id=WP_011076183.1;transl_table=11
NC_013654.1	RefSeq	gene	1834273	1835283	.	-	.	ID=gene1888;Name=ECSF_RS09140;gbkey=Gene;gene_biotype=protein_coding;locus_tag=ECSF_RS09140;old_locus_tag=ECSF_1720
NC_013654.1	Protein Homology	CDS	1834273	1835283	.	-	0	ID=cds1856;Parent=gene1888;Dbxref=Genbank:WP_000568520.1;Name=WP_000568520.1;gbkey=CDS;inference=COORDINATES: similar to AA sequence:RefSeq:WP_000568520.1;product=Holliday junction branch migration DNA helicase RuvB;protein_id=WP_000568520.1;transl_table=11
NC_013654.1	RefSeq	gene	1835292	1835903	.	-	.	ID=gene1889;Name=ECSF_RS09145;gbkey=Gene;gene_biotype=protein_coding;locus_tag=ECSF_RS09145;old_locus_tag=ECSF_1721
NC_013654.1	Protein Homology	CDS	1835292	1835903	.	-	0	ID=cds1857;Parent=gene1889;Dbxref=Genbank:WP_000580323.1;Name=WP_000580323.1;gbkey=CDS;inference=COORDINATES: similar to AA sequence:RefSeq:WP_012131997.1;product=Holliday junction branch migration protein RuvA;protein_id=WP_000580323.1;transl_table=11
NC_013654.1	RefSeq	gene	1836042	1836107	.	-	.	ID=gene1890;Name=ECSF_RS24645;gbkey=Gene;gene_biotype=protein_coding;locus_tag=ECSF_RS24645
NC_013654.1	Protein Homology	CDS	1836042	1836107	.	-	0	ID=cds1858;Parent=gene1890;Dbxref=Genbank:WP_072093883.1;Name=WP_072093883.1;gbkey=CDS;inference=COORDINATES: similar to AA sequence:RefSeq:YP_002791244.1;product=hypothetical protein;protein_id=WP_072093883.1;transl_table=11
NC_013654.1	RefSeq	gene	1836178	1836780	.	+	.	ID=gene1891;Name=ECSF_RS09150;gbkey=Gene;gene_biotype=protein_coding;locus_tag=ECSF_RS09150;old_locus_tag=ECSF_1722
NC_013654.1	Protein Homology	CDS	1836178	1836780	.	+	0	ID=cds1859;Parent=gene1891;Dbxref=Genbank:WP_001024911.1;Name=WP_001024911.1;gbkey=CDS;inference=COORDINATES: similar to AA sequence:RefSeq:NP_416376.2;product=hypothetical protein;protein_id=WP_001024911.1;transl_table=11
NC_013654.1	RefSeq	gene	1836782	1837303	.	-	.	ID=gene1892;Name=ECSF_RS09155;gbkey=Gene;gene_biotype=protein_coding;locus_tag=ECSF_RS09155;old_locus_tag=ECSF_1723
NC_013654.1	Protein Homology	CDS	1836782	1837303	.	-	0	ID=cds1860;Parent=gene1892;Dbxref=Genbank:WP_001295503.1;Name=WP_001295503.1;gbkey=CDS;inference=COORDINATES: similar to AA sequence:RefSeq:WP_005068993.1;product=crossover junction endodeoxyribonuclease RuvC;protein_id=WP_001295503.1;transl_table=11
NC_013654.1	RefSeq	gene	1837338	1838078	.	-	.	ID=gene1893;Name=ECSF_RS09160;gbkey=Gene;gene_biotype=protein_coding;locus_tag=ECSF_RS09160;old_locus_tag=ECSF_1724
NC_013654.1	Protein Homology	CDS	1837338	1838078	.	-	0	ID=cds1861;Parent=gene1893;Dbxref=Genbank:WP_000907234.1;Name=WP_000907234.1;gbkey=CDS;inference=COORDINATES: similar to AA sequence:RefSeq:WP_000907250.1;product=YebC/PmpR family DNA-binding transcriptional regulator;protein_id=WP_000907234.1;transl_table=11
NC_013654.1	RefSeq	gene	1838107	1838559	.	-	.	ID=gene1894;Name=ECSF_RS09165;gbkey=Gene;gene_biotype=protein_coding;locus_tag=ECSF_RS09165;old_locus_tag=ECSF_1725
NC_013654.1	Protein Homology	CDS	1838107	1838559	.	-	0	ID=cds1862;Parent=gene1894;Dbxref=Genbank:WP_077249130.1;Name=WP_077249130.1;gbkey=CDS;inference=COORDINATES: similar to AA sequence:RefSeq:YP_002412885.2;product=dihydroneopterin triphosphate diphosphatase;protein_id=WP_077249130.1;transl_table=11
NC_013654.1	RefSeq	gene	1838552	1840324	.	-	.	ID=gene1895;Name=ECSF_RS09170;gbkey=Gene;gene_biotype=protein_coding;locus_tag=ECSF_RS09170;old_locus_tag=ECSF_1726
NC_013654.1	Protein Homology	CDS	1838552	1840324	.	-	0	ID=cds1863;Parent=gene1895;Dbxref=Genbank:WP_001258676.1;Name=WP_001258676.1;gbkey=CDS;inference=COORDINATES: similar to AA sequence:RefSeq:YP_002412886.1;product=aspartate--tRNA ligase;protein_id=WP_001258676.1;transl_table=11
NC_013654.1	RefSeq	gene	1840634	1841200	.	+	.	ID=gene1896;Name=ECSF_RS09175;gbkey=Gene;gene_biotype=protein_coding;locus_tag=ECSF_RS09175;old_locus_tag=ECSF_1727
NC_013654.1	Protein Homology	CDS	1840634	1841200	.	+	0	ID=cds1864;Parent=gene1896;Dbxref=Genbank:WP_000891625.1;Name=WP_000891625.1;gbkey=CDS;inference=COORDINATES: similar to AA sequence:RefSeq:NP_416381.2;product=hydrolase;protein_id=WP_000891625.1;transl_table=11
NC_013654.1	RefSeq	gene	1841197	1842015	.	+	.	ID=gene1897;Name=ECSF_RS09180;gbkey=Gene;gene_biotype=protein_coding;locus_tag=ECSF_RS09180;old_locus_tag=ECSF_1728
NC_013654.1	Protein Homology	CDS	1841197	1842015	.	+	0	ID=cds1865;Parent=gene1897;Dbxref=Genbank:WP_000639277.1;Name=WP_000639277.1;gbkey=CDS;inference=COORDINATES: similar to AA sequence:RefSeq:NP_416382.1;product=DUF72 domain-containing protein;protein_id=WP_000639277.1;transl_table=11
NC_013654.1	RefSeq	gene	1842068	1842463	.	+	.	ID=gene1898;Name=ECSF_RS09185;gbkey=Gene;gene_biotype=protein_coding;locus_tag=ECSF_RS09185;old_locus_tag=ECSF_1729
NC_013654.1	Protein Homology	CDS	1842068	1842463	.	+	0	ID=cds1866;Parent=gene1898;Dbxref=Genbank:WP_000252980.1;Name=WP_000252980.1;gbkey=CDS;inference=COORDINATES: similar to AA sequence:RefSeq:NP_310606.2;product=hypothetical protein;protein_id=WP_000252980.1;transl_table=11
NC_013654.1	RefSeq	gene	1842504	1843247	.	+	.	ID=gene1899;Name=ECSF_RS09190;gbkey=Gene;gene_biotype=protein_coding;locus_tag=ECSF_RS09190;old_locus_tag=ECSF_1730
NC_013654.1	Protein Homology	CDS	1842504	1843247	.	+	0	ID=cds1867;Parent=gene1899;Dbxref=Genbank:WP_000019588.1;Name=WP_000019588.1;gbkey=CDS;inference=COORDINATES: similar to AA sequence:RefSeq:NP_310607.1;product=carboxy-S-adenosyl-L-methionine synthase CmoA;protein_id=WP_000019588.1;transl_table=11
NC_013654.1	RefSeq	gene	1843244	1844215	.	+	.	ID=gene1900;Name=ECSF_RS09195;gbkey=Gene;gene_biotype=protein_coding;locus_tag=ECSF_RS09195;old_locus_tag=ECSF_1731
NC_013654.1	Protein Homology	CDS	1843244	1844215	.	+	0	ID=cds1868;Parent=gene1900;Dbxref=Genbank:WP_000564759.1;Name=WP_000564759.1;gbkey=CDS;inference=COORDINATES: similar to AA sequence:RefSeq:NP_416385.1;product=tRNA 5-methoxyuridine(34)/uridine 5-oxyacetic acid(34) synthase CmoB;protein_id=WP_000564759.1;transl_table=11
NC_013654.1	RefSeq	gene	1844251	1846680	.	-	.	ID=gene1901;Name=ECSF_RS09200;gbkey=Gene;gene_biotype=protein_coding;locus_tag=ECSF_RS09200;old_locus_tag=ECSF_1732
NC_013654.1	Protein Homology	CDS	1844251	1846680	.	-	0	ID=cds1869;Parent=gene1901;Dbxref=Genbank:WP_000176764.1;Name=WP_000176764.1;Note=catalyzes the reduction of trimethylamine-N-oxide to form trimethylamine;gbkey=CDS;inference=COORDINATES: similar to AA sequence:RefSeq:YP_002412892.1;product=molybdopterin guanine dinucleotide-containing S/N-oxide reductase;protein_id=WP_000176764.1;transl_table=11
NC_013654.1	RefSeq	gene	1846705	1847805	.	-	.	ID=gene1902;Name=ECSF_RS09205;gbkey=Gene;gene_biotype=protein_coding;locus_tag=ECSF_RS09205;old_locus_tag=ECSF_1733
NC_013654.1	Protein Homology	CDS	1846705	1847805	.	-	0	ID=cds1870;Parent=gene1902;Dbxref=Genbank:WP_001214293.1;Name=WP_001214293.1;gbkey=CDS;inference=COORDINATES: similar to AA sequence:RefSeq:NP_416387.1;product=cytochrome c;protein_id=WP_001214293.1;transl_table=11
NC_013654.1	RefSeq	gene	1848193	1848939	.	-	.	ID=gene1903;Name=ECSF_RS09210;gbkey=Gene;gene_biotype=protein_coding;locus_tag=ECSF_RS09210;old_locus_tag=ECSF_1734
NC_013654.1	Protein Homology	CDS	1848193	1848939	.	-	0	ID=cds1871;Parent=gene1903;Dbxref=Genbank:WP_001185734.1;Name=WP_001185734.1;gbkey=CDS;inference=COORDINATES: similar to AA sequence:RefSeq:NP_310611.2;product=copper homeostasis protein CutC;protein_id=WP_001185734.1;transl_table=11
NC_013654.1	RefSeq	gene	1848953	1849519	.	-	.	ID=gene1904;Name=ECSF_RS09215;gbkey=Gene;gene_biotype=protein_coding;locus_tag=ECSF_RS09215;old_locus_tag=ECSF_1735
NC_013654.1	Protein Homology	CDS	1848953	1849519	.	-	0	ID=cds1872;Parent=gene1904;Dbxref=Genbank:WP_001490174.1;Name=WP_001490174.1;gbkey=CDS;inference=COORDINATES: similar to AA sequence:RefSeq:YP_002412895.1;product=VOC family protein;protein_id=WP_001490174.1;transl_table=11
NC_013654.1	RefSeq	gene	1849735	1851468	.	+	.	ID=gene1905;Name=ECSF_RS09220;gbkey=Gene;gene_biotype=protein_coding;locus_tag=ECSF_RS09220;old_locus_tag=ECSF_1736
NC_013654.1	Protein Homology	CDS	1849735	1851468	.	+	0	ID=cds1873;Parent=gene1905;Dbxref=Genbank:WP_001025326.1;Name=WP_001025326.1;gbkey=CDS;inference=COORDINATES: similar to AA sequence:RefSeq:WP_001025321.1;product=arginine--tRNA ligase;protein_id=WP_001025326.1;transl_table=11
NC_013654.1	RefSeq	gene	1851521	1851913	.	-	.	ID=gene1906;Name=ECSF_RS09225;gbkey=Gene;gene_biotype=protein_coding;locus_tag=ECSF_RS09225;old_locus_tag=ECSF_1737
NC_013654.1	Protein Homology	CDS	1851521	1851913	.	-	0	ID=cds1874;Parent=gene1906;Dbxref=Genbank:WP_001202076.1;Name=WP_001202076.1;gbkey=CDS;inference=COORDINATES: similar to AA sequence:RefSeq:NP_416392.1;product=flagellar protein FlhE;protein_id=WP_001202076.1;transl_table=11
NC_013654.1	RefSeq	gene	1851913	1853991	.	-	.	ID=gene1907;Name=ECSF_RS09230;gbkey=Gene;gene_biotype=protein_coding;locus_tag=ECSF_RS09230;old_locus_tag=ECSF_1738
NC_013654.1	Protein Homology	CDS	1851913	1853991	.	-	0	ID=cds1875;Parent=gene1907;Dbxref=Genbank:WP_000066973.1;Name=WP_000066973.1;gbkey=CDS;inference=COORDINATES: similar to AA sequence:RefSeq:WP_012131976.1;product=flagellar biosynthesis protein FlhA;protein_id=WP_000066973.1;transl_table=11
NC_013654.1	RefSeq	gene	1853984	1855132	.	-	.	ID=gene1908;Name=ECSF_RS09235;gbkey=Gene;gene_biotype=protein_coding;locus_tag=ECSF_RS09235;old_locus_tag=ECSF_1739
NC_013654.1	Protein Homology	CDS	1853984	1855132	.	-	0	ID=cds1876;Parent=gene1908;Dbxref=Genbank:WP_001278946.1;Name=WP_001278946.1;gbkey=CDS;inference=COORDINATES: similar to AA sequence:RefSeq:NP_416394.1;product=flagellar type III secretion system protein FlhB;protein_id=WP_001278946.1;transl_table=11
NC_013654.1	RefSeq	gene	1855321	1855965	.	-	.	ID=gene1909;Name=ECSF_RS09240;gbkey=Gene;gene_biotype=protein_coding;locus_tag=ECSF_RS09240;old_locus_tag=ECSF_1740
NC_013654.1	Protein Homology	CDS	1855321	1855965	.	-	0	ID=cds1877;Parent=gene1909;Dbxref=Genbank:WP_000983609.1;Name=WP_000983609.1;gbkey=CDS;inference=COORDINATES: similar to AA sequence:RefSeq:NP_416395.1;product=protein phosphatase CheZ;protein_id=WP_000983609.1;transl_table=11
NC_013654.1	RefSeq	gene	1855976	1856365	.	-	.	ID=gene1910;Name=ECSF_RS09245;gbkey=Gene;gene_biotype=protein_coding;locus_tag=ECSF_RS09245;old_locus_tag=ECSF_1741
NC_013654.1	Protein Homology	CDS	1855976	1856365	.	-	0	ID=cds1878;Parent=gene1910;Dbxref=Genbank:WP_000763867.1;Name=WP_000763867.1;Note=chemotaxis regulator that%2C when phosphorylated%2C interacts with the flagellar motor causing the flagella to spin clockwise which causes the cell to tumble;gbkey=CDS;inference=COORDINATES: similar to AA sequence:RefSeq:WP_005127682.1;product=two-component system response regulator;protein_id=WP_000763867.1;transl_table=11
NC_013654.1	RefSeq	gene	1856380	1857429	.	-	.	ID=gene1911;Name=ECSF_RS09250;gbkey=Gene;gene_biotype=protein_coding;locus_tag=ECSF_RS09250;old_locus_tag=ECSF_1742
NC_013654.1	Protein Homology	CDS	1856380	1857429	.	-	0	ID=cds1879;Parent=gene1911;Dbxref=Genbank:WP_000036385.1;Name=WP_000036385.1;Note=regulates chemotaxis by demethylation of methyl-accepting chemotaxis proteins;gbkey=CDS;inference=COORDINATES: similar to AA sequence:RefSeq:WP_000036372.1;product=chemotaxis response regulator protein-glutamate methylesterase;protein_id=WP_000036385.1;transl_table=11
NC_013654.1	RefSeq	gene	1857432	1858292	.	-	.	ID=gene1912;Name=ECSF_RS09255;gbkey=Gene;gene_biotype=protein_coding;locus_tag=ECSF_RS09255;old_locus_tag=ECSF_1743
NC_013654.1	Protein Homology	CDS	1857432	1858292	.	-	0	ID=cds1880;Parent=gene1912;Dbxref=Genbank:WP_000204324.1;Name=WP_000204324.1;gbkey=CDS;inference=COORDINATES: similar to AA sequence:RefSeq:NP_416398.1;product=protein-glutamate O-methyltransferase CheR;protein_id=WP_000204324.1;transl_table=11
NC_013654.1	RefSeq	pseudogene	1858311	1858537	.	-	.	ID=gene1913;Name=ECSF_RS24650;gbkey=Gene;gene_biotype=pseudogene;locus_tag=ECSF_RS24650;pseudo=true
NC_013654.1	Protein Homology	CDS	1858311	1858537	.	-	0	ID=cds1881;Parent=gene1913;Note=frameshifted;gbkey=CDS;inference=COORDINATES: similar to AA sequence:RefSeq:WP_000483193.1;product=hypothetical protein;pseudo=true;transl_table=11
NC_013654.1	RefSeq	gene	1858583	1860244	.	-	.	ID=gene1914;Name=ECSF_RS09265;gbkey=Gene;gene_biotype=protein_coding;locus_tag=ECSF_RS09265;old_locus_tag=ECSF_1744
NC_013654.1	Protein Homology	CDS	1858583	1860244	.	-	0	ID=cds1882;Parent=gene1914;Dbxref=Genbank:WP_001313042.1;Name=WP_001313042.1;gbkey=CDS;inference=COORDINATES: similar to AA sequence:RefSeq:NP_416400.1;product=methyl-accepting chemotaxis protein II;protein_id=WP_001313042.1;transl_table=11
NC_013654.1	RefSeq	gene	1860389	1860892	.	-	.	ID=gene1915;Name=ECSF_RS09270;gbkey=Gene;gene_biotype=protein_coding;locus_tag=ECSF_RS09270;old_locus_tag=ECSF_1745
NC_013654.1	Protein Homology	CDS	1860389	1860892	.	-	0	ID=cds1883;Parent=gene1915;Dbxref=Genbank:WP_000147302.1;Name=WP_000147302.1;gbkey=CDS;inference=COORDINATES: similar to AA sequence:RefSeq:NP_310624.1;product=chemotaxis protein CheW;protein_id=WP_000147302.1;transl_table=11
NC_013654.1	RefSeq	gene	1860913	1862877	.	-	.	ID=gene1916;Name=ECSF_RS09275;gbkey=Gene;gene_biotype=protein_coding;locus_tag=ECSF_RS09275;old_locus_tag=ECSF_1746
NC_013654.1	Protein Homology	CDS	1860913	1862877	.	-	0	ID=cds1884;Parent=gene1916;Dbxref=Genbank:WP_001545995.1;Name=WP_001545995.1;gbkey=CDS;inference=COORDINATES: similar to AA sequence:RefSeq:NP_310625.1;product=chemotaxis protein CheA;protein_id=WP_001545995.1;transl_table=11
NC_013654.1	RefSeq	gene	1862882	1863808	.	-	.	ID=gene1917;Name=motB;gbkey=Gene;gene=motB;gene_biotype=protein_coding;locus_tag=ECSF_RS09280;old_locus_tag=ECSF_1747
NC_013654.1	Protein Homology	CDS	1862882	1863808	.	-	0	ID=cds1885;Parent=gene1917;Dbxref=Genbank:WP_000795641.1;Name=WP_000795641.1;Note=with MotA forms the ion channels that couple flagellar rotation to proton/sodium motive force across the membrane and forms the stator elements of the rotary flagellar machine;gbkey=CDS;gene=motB;inference=COORDINATES: similar to AA sequence:RefSeq:NP_310626.1;product=motility protein MotB;protein_id=WP_000795641.1;transl_table=11
NC_013654.1	RefSeq	gene	1863805	1864692	.	-	.	ID=gene1918;Name=ECSF_RS09285;gbkey=Gene;gene_biotype=protein_coding;locus_tag=ECSF_RS09285;old_locus_tag=ECSF_1748
NC_013654.1	Protein Homology	CDS	1863805	1864692	.	-	0	ID=cds1886;Parent=gene1918;Dbxref=Genbank:WP_000906342.1;Name=WP_000906342.1;gbkey=CDS;inference=COORDINATES: similar to AA sequence:RefSeq:NP_310627.1;product=flagellar motor stator protein MotA;protein_id=WP_000906342.1;transl_table=11
NC_013654.1	RefSeq	gene	1864819	1865397	.	-	.	ID=gene1919;Name=ECSF_RS09290;gbkey=Gene;gene_biotype=protein_coding;locus_tag=ECSF_RS09290;old_locus_tag=ECSF_1749
NC_013654.1	Protein Homology	CDS	1864819	1865397	.	-	0	ID=cds1887;Parent=gene1919;Dbxref=Genbank:WP_001291603.1;Name=WP_001291603.1;gbkey=CDS;inference=COORDINATES: similar to AA sequence:RefSeq:NP_310628.1;product=flagellar transcriptional regulator FlhC;protein_id=WP_001291603.1;transl_table=11
NC_013654.1	RefSeq	gene	1865400	1865750	.	-	.	ID=gene1920;Name=ECSF_RS09295;gbkey=Gene;gene_biotype=protein_coding;locus_tag=ECSF_RS09295;old_locus_tag=ECSF_1750
NC_013654.1	Protein Homology	CDS	1865400	1865750	.	-	0	ID=cds1888;Parent=gene1920;Dbxref=Genbank:WP_001295647.1;Name=WP_001295647.1;Note=with FlhC is involved in the activation of class 2 flagellar genes and is involved in the regulation of a number of other genetic systems;gbkey=CDS;inference=COORDINATES: similar to AA sequence:RefSeq:NP_416406.4;product=flagellar transcriptional activator FlhD;protein_id=WP_001295647.1;transl_table=11
NC_013654.1	RefSeq	gene	1866530	1866958	.	+	.	ID=gene1921;Name=ECSF_RS09300;gbkey=Gene;gene_biotype=protein_coding;locus_tag=ECSF_RS09300;old_locus_tag=ECSF_1751
NC_013654.1	Protein Homology	CDS	1866530	1866958	.	+	0	ID=cds1889;Parent=gene1921;Dbxref=Genbank:WP_000122413.1;Name=WP_000122413.1;Note=ppGpp-dependent%3B membrane-associated%2C stress protein produced under conditions of nutrient deprivation%2C osmotic shock and oxidative stress;gbkey=CDS;inference=COORDINATES: similar to AA sequence:RefSeq:WP_000122413.1;product=universal stress protein UspC;protein_id=WP_000122413.1;transl_table=11
NC_013654.1	RefSeq	gene	1866965	1868389	.	-	.	ID=gene1922;Name=ECSF_RS09305;gbkey=Gene;gene_biotype=protein_coding;locus_tag=ECSF_RS09305;old_locus_tag=ECSF_1752
NC_013654.1	Protein Homology	CDS	1866965	1868389	.	-	0	ID=cds1890;Parent=gene1922;Dbxref=Genbank:WP_001524853.1;Name=WP_001524853.1;gbkey=CDS;inference=COORDINATES: similar to AA sequence:RefSeq:NP_416410.1;product=alpha%2Calpha-trehalose-phosphate synthase;protein_id=WP_001524853.1;transl_table=11
NC_013654.1	RefSeq	gene	1868364	1869164	.	-	.	ID=gene1923;Name=ECSF_RS09310;gbkey=Gene;gene_biotype=protein_coding;locus_tag=ECSF_RS09310;old_locus_tag=ECSF_1753
NC_013654.1	Protein Homology	CDS	1868364	1869164	.	-	0	ID=cds1891;Parent=gene1923;Dbxref=Genbank:WP_001296149.1;Name=WP_001296149.1;gbkey=CDS;inference=COORDINATES: similar to AA sequence:RefSeq:NP_416411.1;product=trehalose-phosphatase;protein_id=WP_001296149.1;transl_table=11
NC_013654.1	RefSeq	gene	1869331	1870317	.	-	.	ID=gene1924;Name=araH;gbkey=Gene;gene=araH;gene_biotype=protein_coding;locus_tag=ECSF_RS09315;old_locus_tag=ECSF_1754
NC_013654.1	Protein Homology	CDS	1869331	1870317	.	-	0	ID=cds1892;Parent=gene1924;Dbxref=Genbank:WP_000100203.1;Name=WP_000100203.1;Note=Part of the ABC transporter complex AraFGH involved in the high affinity transport of arabinose;gbkey=CDS;gene=araH;inference=COORDINATES: similar to AA sequence:RefSeq:YP_026162.2;product=arabinose ABC transporter permease;protein_id=WP_000100203.1;transl_table=11
NC_013654.1	RefSeq	gene	1870332	1871846	.	-	.	ID=gene1925;Name=araG;gbkey=Gene;gene=araG;gene_biotype=protein_coding;locus_tag=ECSF_RS09320;old_locus_tag=ECSF_1755
NC_013654.1	Protein Homology	CDS	1870332	1871846	.	-	0	ID=cds1893;Parent=gene1925;Dbxref=Genbank:WP_001187785.1;Name=WP_001187785.1;Note=Part of the ABC transporter complex AraFGH involved in the high affinity transport of arabinose;gbkey=CDS;gene=araG;inference=COORDINATES: similar to AA sequence:RefSeq:WP_005127704.1;product=arabinose import ATP-binding protein AraG;protein_id=WP_001187785.1;transl_table=11
NC_013654.1	RefSeq	gene	1871916	1872905	.	-	.	ID=gene1926;Name=ECSF_RS09325;gbkey=Gene;gene_biotype=protein_coding;locus_tag=ECSF_RS09325;old_locus_tag=ECSF_1756
NC_013654.1	Protein Homology	CDS	1871916	1872905	.	-	0	ID=cds1894;Parent=gene1926;Dbxref=Genbank:WP_000548680.1;Name=WP_000548680.1;Note=with AraGH is involved in the transport of arabinose into the cell;gbkey=CDS;inference=COORDINATES: similar to AA sequence:RefSeq:WP_001397210.1;product=arabinose ABC transporter substrate-binding protein;protein_id=WP_000548680.1;transl_table=11
NC_013654.1	RefSeq	gene	1872991	1873206	.	-	.	ID=gene1927;Name=ECSF_RS24655;gbkey=Gene;gene_biotype=protein_coding;locus_tag=ECSF_RS24655
NC_013654.1	Protein Homology	CDS	1872991	1873206	.	-	0	ID=cds1895;Parent=gene1927;Dbxref=Genbank:WP_001304284.1;Name=WP_001304284.1;gbkey=CDS;inference=COORDINATES: similar to AA sequence:RefSeq:WP_001304284.1;product=hypothetical protein;protein_id=WP_001304284.1;transl_table=11
NC_013654.1	RefSeq	gene	1873702	1874205	.	+	.	ID=gene1928;Name=ECSF_RS09330;gbkey=Gene;gene_biotype=protein_coding;locus_tag=ECSF_RS09330;old_locus_tag=ECSF_1757
NC_013654.1	Protein Homology	CDS	1873702	1874205	.	+	0	ID=cds1896;Parent=gene1928;Dbxref=Genbank:WP_000179470.1;Name=WP_000179470.1;Note=ferritin B%3B required for virulence in Salmonella%3B may be involved in repair of damaged Fe-S clusters;gbkey=CDS;inference=COORDINATES: similar to AA sequence:RefSeq:NP_310637.1;product=ferritin;protein_id=WP_000179470.1;transl_table=11
NC_013654.1	RefSeq	gene	1874283	1874534	.	-	.	ID=gene1929;Name=ECSF_RS09335;gbkey=Gene;gene_biotype=protein_coding;locus_tag=ECSF_RS09335;old_locus_tag=ECSF_1758
NC_013654.1	Protein Homology	CDS	1874283	1874534	.	-	0	ID=cds1897;Parent=gene1929;Dbxref=Genbank:WP_000082125.1;Name=WP_000082125.1;gbkey=CDS;inference=COORDINATES: similar to AA sequence:RefSeq:NP_416416.2;product=DUF2766 domain-containing protein;protein_id=WP_000082125.1;transl_table=11
NC_013654.1	RefSeq	gene	1874649	1874735	.	-	.	ID=gene1930;Name=ECSF_RS24660;gbkey=Gene;gene_biotype=protein_coding;locus_tag=ECSF_RS24660
NC_013654.1	Protein Homology	CDS	1874649	1874735	.	-	0	ID=cds1898;Parent=gene1930;Dbxref=Genbank:WP_010723106.1;Name=WP_010723106.1;gbkey=CDS;inference=COORDINATES: similar to AA sequence:RefSeq:YP_002791245.1;product=hypothetical protein;protein_id=WP_010723106.1;transl_table=11
NC_013654.1	RefSeq	gene	1874999	1875322	.	+	.	ID=gene1931;Name=ECSF_RS09345;gbkey=Gene;gene_biotype=protein_coding;locus_tag=ECSF_RS09345;old_locus_tag=ECSF_1759
NC_013654.1	Protein Homology	CDS	1874999	1875322	.	+	0	ID=cds1899;Parent=gene1931;Dbxref=Genbank:WP_001237881.1;Name=WP_001237881.1;gbkey=CDS;inference=COORDINATES: similar to AA sequence:RefSeq:YP_002412921.1;product=hypothetical protein;protein_id=WP_001237881.1;transl_table=11
NC_013654.1	RefSeq	gene	1875494	1875991	.	+	.	ID=gene1932;Name=ECSF_RS09350;gbkey=Gene;gene_biotype=protein_coding;locus_tag=ECSF_RS09350;old_locus_tag=ECSF_1760
NC_013654.1	Protein Homology	CDS	1875494	1875991	.	+	0	ID=cds1900;Parent=gene1932;Dbxref=Genbank:WP_000917208.1;Name=WP_000917208.1;Note=cytoplasmic iron storage protein;gbkey=CDS;inference=COORDINATES: similar to AA sequence:RefSeq:NP_310640.1;product=non-heme ferritin;protein_id=WP_000917208.1;transl_table=11
NC_013654.1	RefSeq	gene	1876029	1876268	.	-	.	ID=gene1933;Name=ECSF_RS09355;gbkey=Gene;gene_biotype=protein_coding;locus_tag=ECSF_RS09355;old_locus_tag=ECSF_1761
NC_013654.1	Protein Homology	CDS	1876029	1876268	.	-	0	ID=cds1901;Parent=gene1933;Dbxref=Genbank:WP_000377224.1;Name=WP_000377224.1;gbkey=CDS;inference=COORDINATES: similar to AA sequence:RefSeq:NP_310641.1;product=DUF2492 domain-containing protein;protein_id=WP_000377224.1;transl_table=11
NC_013654.1	RefSeq	gene	1876459	1877670	.	+	.	ID=gene1934;Name=ECSF_RS09360;gbkey=Gene;gene_biotype=protein_coding;locus_tag=ECSF_RS09360;old_locus_tag=ECSF_1762
NC_013654.1	Protein Homology	CDS	1876459	1877670	.	+	0	ID=cds1902;Parent=gene1934;Dbxref=Genbank:WP_000797555.1;Name=WP_000797555.1;Note=tyrosine specific permease;gbkey=CDS;inference=COORDINATES: similar to AA sequence:RefSeq:NP_416420.1;product=tyrosine transporter;protein_id=WP_000797555.1;transl_table=11
NC_013654.1	RefSeq	gene	1877721	1878386	.	-	.	ID=gene1935;Name=ECSF_RS09365;gbkey=Gene;gene_biotype=protein_coding;locus_tag=ECSF_RS09365;old_locus_tag=ECSF_1763
NC_013654.1	Protein Homology	CDS	1877721	1878386	.	-	0	ID=cds1903;Parent=gene1935;Dbxref=Genbank:WP_000847877.1;Name=WP_000847877.1;gbkey=CDS;inference=COORDINATES: similar to AA sequence:RefSeq:NP_310643.1;product=YecA family protein;protein_id=WP_000847877.1;transl_table=11
NC_013654.1	RefSeq	gene	1878582	1878668	.	-	.	ID=gene1936;Name=ECSF_RS09370;gbkey=Gene;gene_biotype=tRNA;locus_tag=ECSF_RS09370;old_locus_tag=ECSF_tRNA72
NC_013654.1	tRNAscan-SE	tRNA	1878582	1878668	.	-	.	ID=rna32;Parent=gene1936;anticodon=(pos:complement(1878632..1878634));gbkey=tRNA;inference=COORDINATES: profile:tRNAscan-SE:1.23;product=tRNA-Leu
NC_013654.1	tRNAscan-SE	exon	1878582	1878668	.	-	.	ID=id35;Parent=rna32;anticodon=(pos:complement(1878632..1878634));gbkey=tRNA;inference=COORDINATES: profile:tRNAscan-SE:1.23;product=tRNA-Leu
NC_013654.1	RefSeq	gene	1878681	1878754	.	-	.	ID=gene1937;Name=ECSF_RS09375;gbkey=Gene;gene_biotype=tRNA;locus_tag=ECSF_RS09375;old_locus_tag=ECSF_tRNA71
NC_013654.1	tRNAscan-SE	tRNA	1878681	1878754	.	-	.	ID=rna33;Parent=gene1937;anticodon=(pos:complement(1878720..1878722));gbkey=tRNA;inference=COORDINATES: profile:tRNAscan-SE:1.23;product=tRNA-Cys
NC_013654.1	tRNAscan-SE	exon	1878681	1878754	.	-	.	ID=id36;Parent=rna33;anticodon=(pos:complement(1878720..1878722));gbkey=tRNA;inference=COORDINATES: profile:tRNAscan-SE:1.23;product=tRNA-Cys
NC_013654.1	RefSeq	gene	1878808	1878883	.	-	.	ID=gene1938;Name=ECSF_RS09380;gbkey=Gene;gene_biotype=tRNA;locus_tag=ECSF_RS09380;old_locus_tag=ECSF_tRNA70
NC_013654.1	tRNAscan-SE	tRNA	1878808	1878883	.	-	.	ID=rna34;Parent=gene1938;anticodon=(pos:complement(1878848..1878850));gbkey=tRNA;inference=COORDINATES: profile:tRNAscan-SE:1.23;product=tRNA-Gly
NC_013654.1	tRNAscan-SE	exon	1878808	1878883	.	-	.	ID=id37;Parent=rna34;anticodon=(pos:complement(1878848..1878850));gbkey=tRNA;inference=COORDINATES: profile:tRNAscan-SE:1.23;product=tRNA-Gly
NC_013654.1	RefSeq	gene	1879035	1879583	.	-	.	ID=gene1939;Name=ECSF_RS09385;gbkey=Gene;gene_biotype=protein_coding;locus_tag=ECSF_RS09385;old_locus_tag=ECSF_1764
NC_013654.1	Protein Homology	CDS	1879035	1879583	.	-	0	ID=cds1904;Parent=gene1939;Dbxref=Genbank:WP_001160187.1;Name=WP_001160187.1;gbkey=CDS;inference=COORDINATES: similar to AA sequence:RefSeq:NP_310677.1;product=CDP-diacylglycerol--glycerol-3-phosphate 3-phosphatidyltransferase;protein_id=WP_001160187.1;transl_table=11
NC_013654.1	RefSeq	gene	1879640	1881472	.	-	.	ID=gene1940;Name=ECSF_RS09390;gbkey=Gene;gene_biotype=protein_coding;locus_tag=ECSF_RS09390;old_locus_tag=ECSF_1765
NC_013654.1	Protein Homology	CDS	1879640	1881472	.	-	0	ID=cds1905;Parent=gene1940;Dbxref=Genbank:WP_001283421.1;Name=WP_001283421.1;gbkey=CDS;inference=COORDINATES: similar to AA sequence:RefSeq:NP_310678.2;product=excinuclease ABC subunit C;protein_id=WP_001283421.1;transl_table=11
NC_013654.1	RefSeq	gene	1881469	1882125	.	-	.	ID=gene1941;Name=ECSF_RS09395;gbkey=Gene;gene_biotype=protein_coding;locus_tag=ECSF_RS09395;old_locus_tag=ECSF_1766
NC_013654.1	Protein Homology	CDS	1881469	1882125	.	-	0	ID=cds1906;Parent=gene1941;Dbxref=Genbank:WP_000611328.1;Name=WP_000611328.1;gbkey=CDS;inference=COORDINATES: similar to AA sequence:RefSeq:NP_310679.1;product=DNA-binding response regulator;protein_id=WP_000611328.1;transl_table=11
NC_013654.1	RefSeq	gene	1882584	1882808	.	+	.	ID=gene1942;Name=ECSF_RS09405;gbkey=Gene;gene_biotype=protein_coding;locus_tag=ECSF_RS09405;old_locus_tag=ECSF_1767
NC_013654.1	Protein Homology	CDS	1882584	1882808	.	+	0	ID=cds1907;Parent=gene1942;Dbxref=Genbank:WP_000106474.1;Name=WP_000106474.1;gbkey=CDS;inference=COORDINATES: similar to AA sequence:RefSeq:NP_416425.1;product=DUF2594 domain-containing protein;protein_id=WP_000106474.1;transl_table=11
NC_013654.1	RefSeq	gene	1882876	1883598	.	-	.	ID=gene1943;Name=ECSF_RS09410;gbkey=Gene;gene_biotype=protein_coding;locus_tag=ECSF_RS09410;old_locus_tag=ECSF_1768
NC_013654.1	Protein Homology	CDS	1882876	1883598	.	-	0	ID=cds1908;Parent=gene1943;Dbxref=Genbank:WP_001154255.1;Name=WP_001154255.1;gbkey=CDS;inference=COORDINATES: similar to AA sequence:RefSeq:YP_002412930.1;product=transcriptional regulator SdiA;protein_id=WP_001154255.1;transl_table=11
NC_013654.1	RefSeq	gene	1883828	1884580	.	-	.	ID=gene1944;Name=ECSF_RS09415;gbkey=Gene;gene_biotype=protein_coding;locus_tag=ECSF_RS09415;old_locus_tag=ECSF_1769
NC_013654.1	Protein Homology	CDS	1883828	1884580	.	-	0	ID=cds1909;Parent=gene1944;Dbxref=Genbank:WP_001273000.1;Name=WP_001273000.1;gbkey=CDS;inference=COORDINATES: similar to AA sequence:RefSeq:WP_006176121.1;product=L-cystine ABC transporter ATP-binding protein YecC;protein_id=WP_001273000.1;transl_table=11
NC_013654.1	RefSeq	gene	1884577	1885245	.	-	.	ID=gene1945;Name=ECSF_RS09420;gbkey=Gene;gene_biotype=protein_coding;locus_tag=ECSF_RS09420;old_locus_tag=ECSF_1770
NC_013654.1	Protein Homology	CDS	1884577	1885245	.	-	0	ID=cds1910;Parent=gene1945;Dbxref=Genbank:WP_001158220.1;Name=WP_001158220.1;gbkey=CDS;inference=COORDINATES: similar to AA sequence:RefSeq:NP_416428.1;product=amino acid ABC transporter permease;protein_id=WP_001158220.1;transl_table=11
NC_013654.1	RefSeq	gene	1885260	1886246	.	-	.	ID=gene1946;Name=ECSF_RS09425;gbkey=Gene;gene_biotype=protein_coding;locus_tag=ECSF_RS09425;old_locus_tag=ECSF_1771
NC_013654.1	Protein Homology	CDS	1885260	1886246	.	-	0	ID=cds1911;Parent=gene1946;Dbxref=Genbank:WP_001128215.1;Name=WP_001128215.1;gbkey=CDS;inference=COORDINATES: similar to AA sequence:RefSeq:NP_416429.4;product=D-cysteine desulfhydrase;protein_id=WP_001128215.1;transl_table=11
NC_013654.1	RefSeq	gene	1886351	1887151	.	-	.	ID=gene1947;Name=ECSF_RS09430;gbkey=Gene;gene_biotype=protein_coding;locus_tag=ECSF_RS09430;old_locus_tag=ECSF_1772
NC_013654.1	Protein Homology	CDS	1886351	1887151	.	-	0	ID=cds1912;Parent=gene1947;Dbxref=Genbank:WP_001296168.1;Name=WP_001296168.1;gbkey=CDS;inference=COORDINATES: similar to AA sequence:RefSeq:NP_416430.1;product=cystine-binding periplasmic protein;protein_id=WP_001296168.1;transl_table=11
NC_013654.1	RefSeq	gene	1887239	1887790	.	-	.	ID=gene1948;Name=ECSF_RS09435;gbkey=Gene;gene_biotype=protein_coding;locus_tag=ECSF_RS09435;old_locus_tag=ECSF_1773
NC_013654.1	Protein Homology	CDS	1887239	1887790	.	-	0	ID=cds1913;Parent=gene1948;Dbxref=Genbank:WP_001545997.1;Name=WP_001545997.1;gbkey=CDS;inference=COORDINATES: similar to AA sequence:RefSeq:YP_002412935.1;product=flagella biosynthesis regulatory protein FliZ;protein_id=WP_001545997.1;transl_table=11
NC_013654.1	RefSeq	gene	1887836	1888555	.	-	.	ID=gene1949;Name=fliA;gbkey=Gene;gene=fliA;gene_biotype=protein_coding;locus_tag=ECSF_RS09440;old_locus_tag=ECSF_1774
NC_013654.1	Protein Homology	CDS	1887836	1888555	.	-	0	ID=cds1914;Parent=gene1949;Dbxref=Genbank:WP_001087463.1;Name=WP_001087463.1;Note=sigma factors are initiation factors that promote the attachment of RNA polymerase to specific initiation sites and are then released%3B this sigma factor directs late flagellar biosynthesis genes;gbkey=CDS;gene=fliA;inference=COORDINATES: similar to AA sequence:RefSeq:NP_310688.1;product=RNA polymerase sigma factor FliA;protein_id=WP_001087463.1;transl_table=11
NC_013654.1	RefSeq	gene	1888874	1890184	.	-	.	ID=gene1950;Name=ECSF_RS09445;gbkey=Gene;gene_biotype=protein_coding;locus_tag=ECSF_RS09445;old_locus_tag=ECSF_1776
NC_013654.1	Protein Homology	CDS	1888874	1890184	.	-	0	ID=cds1915;Parent=gene1950;Dbxref=Genbank:WP_000079768.1;Name=WP_000079768.1;gbkey=CDS;inference=COORDINATES: similar to AA sequence:RefSeq:WP_020231909.1;product=flagellin FliC;protein_id=WP_000079768.1;transl_table=11
NC_013654.1	RefSeq	gene	1890432	1891847	.	+	.	ID=gene1951;Name=ECSF_RS09450;gbkey=Gene;gene_biotype=protein_coding;locus_tag=ECSF_RS09450;old_locus_tag=ECSF_1777
NC_013654.1	Protein Homology	CDS	1890432	1891847	.	+	0	ID=cds1916;Parent=gene1951;Dbxref=Genbank:WP_000146830.1;Name=WP_000146830.1;gbkey=CDS;inference=COORDINATES: similar to AA sequence:RefSeq:NP_416434.1;product=flagellar filament capping protein FliD;protein_id=WP_000146830.1;transl_table=11
NC_013654.1	RefSeq	gene	1891863	1892273	.	+	.	ID=gene1952;Name=ECSF_RS09455;gbkey=Gene;gene_biotype=protein_coding;locus_tag=ECSF_RS09455;old_locus_tag=ECSF_1778
NC_013654.1	Protein Homology	CDS	1891863	1892273	.	+	0	ID=cds1917;Parent=gene1952;Dbxref=Genbank:WP_000270663.1;Name=WP_000270663.1;gbkey=CDS;inference=COORDINATES: similar to AA sequence:RefSeq:YP_002412939.1;product=flagella export chaperone FliS;protein_id=WP_000270663.1;transl_table=11
NC_013654.1	RefSeq	gene	1892273	1892638	.	+	.	ID=gene1953;Name=ECSF_RS09460;gbkey=Gene;gene_biotype=protein_coding;locus_tag=ECSF_RS09460;old_locus_tag=ECSF_1779
NC_013654.1	Protein Homology	CDS	1892273	1892638	.	+	0	ID=cds1918;Parent=gene1953;Dbxref=Genbank:WP_001057840.1;Name=WP_001057840.1;Note=binds flagellar cap subunits (FliD) and seems to prevents their oligomerization prior to its translocation through the flagellum-specific type III export pathway%3B acts as a repressor of flagellar class 2 operons by preventing FlhD2C2 to bind the promoter and inhibiting the FlhD2C2-dependent transcription%3B member of the type III cytoplasmic chaperone family;gbkey=CDS;inference=COORDINATES: similar to AA sequence:RefSeq:NP_310692.1;product=flagellar protein FliT;protein_id=WP_001057840.1;transl_table=11
NC_013654.1	RefSeq	gene	1892716	1894203	.	+	.	ID=gene1954;Name=ECSF_RS09465;gbkey=Gene;gene_biotype=protein_coding;locus_tag=ECSF_RS09465;old_locus_tag=ECSF_1780
NC_013654.1	Protein Homology	CDS	1892716	1894203	.	+	0	ID=cds1919;Parent=gene1954;Dbxref=Genbank:WP_001245702.1;Name=WP_001245702.1;gbkey=CDS;inference=COORDINATES: similar to AA sequence:RefSeq:YP_002412941.1;product=alpha-amylase;protein_id=WP_001245702.1;transl_table=11
NC_013654.1	RefSeq	gene	1894237	1894650	.	-	.	ID=gene1955;Name=ECSF_RS09470;gbkey=Gene;gene_biotype=protein_coding;locus_tag=ECSF_RS09470;old_locus_tag=ECSF_1781
NC_013654.1	Protein Homology	CDS	1894237	1894650	.	-	0	ID=cds1920;Parent=gene1955;Dbxref=Genbank:WP_001295642.1;Name=WP_001295642.1;gbkey=CDS;inference=COORDINATES: similar to AA sequence:RefSeq:YP_002412942.1;product=lipoprotein;protein_id=WP_001295642.1;transl_table=11
NC_013654.1	RefSeq	pseudogene	1894650	1894838	.	-	.	ID=gene1956;Name=ECSF_RS24665;gbkey=Gene;gene_biotype=pseudogene;locus_tag=ECSF_RS24665;pseudo=true
NC_013654.1	Protein Homology	CDS	1894650	1894838	.	-	0	ID=cds1921;Parent=gene1956;Note=internal stop;gbkey=CDS;inference=COORDINATES: similar to AA sequence:RefSeq:WP_000275018.1;product=hypothetical protein;pseudo=true;transl_table=11
NC_013654.1	RefSeq	gene	1894837	1896042	.	+	.	ID=gene1957;Name=ECSF_RS09475;gbkey=Gene;gene_biotype=protein_coding;locus_tag=ECSF_RS09475;old_locus_tag=ECSF_1782
NC_013654.1	Protein Homology	CDS	1894837	1896042	.	+	0	ID=cds1922;Parent=gene1957;Dbxref=Genbank:WP_000118902.1;Name=WP_000118902.1;gbkey=CDS;inference=COORDINATES: similar to AA sequence:RefSeq:NP_416439.1;product=YeeE/YedE family protein;protein_id=WP_000118902.1;transl_table=11
NC_013654.1	RefSeq	gene	1896039	1896272	.	+	.	ID=gene1958;Name=ECSF_RS09480;gbkey=Gene;gene_biotype=protein_coding;locus_tag=ECSF_RS09480;old_locus_tag=ECSF_1783
NC_013654.1	Protein Homology	CDS	1896039	1896272	.	+	0	ID=cds1923;Parent=gene1958;Dbxref=Genbank:WP_000790495.1;Name=WP_000790495.1;gbkey=CDS;inference=COORDINATES: similar to AA sequence:RefSeq:NP_310696.1;product=SirA-like protein;protein_id=WP_000790495.1;transl_table=11
NC_013654.1	RefSeq	pseudogene	1896381	1896878	.	+	.	ID=gene1959;Name=ECSF_RS09485;gbkey=Gene;gene_biotype=pseudogene;locus_tag=ECSF_RS09485;pseudo=true
NC_013654.1	Protein Homology	CDS	1896381	1896878	.	+	0	ID=cds1924;Parent=gene1959;Note=internal stop;gbkey=CDS;inference=COORDINATES: similar to AA sequence:RefSeq:WP_000334561.1;product=hypothetical protein;pseudo=true;transl_table=11
NC_013654.1	RefSeq	pseudogene	1896808	1897089	.	-	.	ID=gene1960;Name=ECSF_RS09490;gbkey=Gene;gene_biotype=pseudogene;locus_tag=ECSF_RS09490;old_locus_tag=ECSF_1784;partial=true;pseudo=true;start_range=.,1896808
NC_013654.1	Protein Homology	CDS	1896808	1897089	.	-	0	ID=cds1925;Parent=gene1960;Note=incomplete%3B partial in the middle of a contig%3B missing stop;gbkey=CDS;inference=COORDINATES: similar to AA sequence:RefSeq:WP_001391507.1;partial=true;product=hypothetical protein;pseudo=true;start_range=.,1896808;transl_table=11
NC_013654.1	RefSeq	gene	1897097	1897636	.	+	.	ID=gene1961;Name=ECSF_RS24670;gbkey=Gene;gene_biotype=protein_coding;locus_tag=ECSF_RS24670;old_locus_tag=ECSF_1785
NC_013654.1	Protein Homology	CDS	1897097	1897636	.	+	0	ID=cds1926;Parent=gene1961;Dbxref=Genbank:WP_032143406.1;Name=WP_032143406.1;gbkey=CDS;inference=COORDINATES: similar to AA sequence:RefSeq:WP_001407245.1;product=transposase;protein_id=WP_032143406.1;transl_table=11
NC_013654.1	RefSeq	gene	1897793	1898590	.	-	.	ID=gene1962;Name=ECSF_RS09500;gbkey=Gene;gene_biotype=protein_coding;locus_tag=ECSF_RS09500;old_locus_tag=ECSF_1786
NC_013654.1	Protein Homology	CDS	1897793	1898590	.	-	0	ID=cds1927;Parent=gene1962;Dbxref=Genbank:WP_000879825.1;Name=WP_000879825.1;gbkey=CDS;inference=COORDINATES: similar to AA sequence:RefSeq:NP_415078.1;product=AraC family transcriptional regulator;protein_id=WP_000879825.1;transl_table=11
NC_013654.1	RefSeq	gene	1898600	1899151	.	-	.	ID=gene1963;Name=ECSF_RS09505;gbkey=Gene;gene_biotype=protein_coding;locus_tag=ECSF_RS09505;old_locus_tag=ECSF_1787
NC_013654.1	Protein Homology	CDS	1898600	1899151	.	-	0	ID=cds1928;Parent=gene1963;Dbxref=Genbank:WP_001310919.1;Name=WP_001310919.1;gbkey=CDS;inference=COORDINATES: similar to AA sequence:RefSeq:NP_415077.1;product=YbhB/YbcL family Raf kinase inhibitor-like protein;protein_id=WP_001310919.1;transl_table=11
NC_013654.1	RefSeq	gene	1899320	1899652	.	-	.	ID=gene1964;Name=ECSF_RS09510;gbkey=Gene;gene_biotype=protein_coding;locus_tag=ECSF_RS09510;old_locus_tag=ECSF_1788
NC_013654.1	Protein Homology	CDS	1899320	1899652	.	-	0	ID=cds1929;Parent=gene1964;Dbxref=Genbank:WP_001070440.1;Name=WP_001070440.1;gbkey=CDS;inference=COORDINATES: similar to AA sequence:RefSeq:NP_309641.1;product=multidrug SMR transporter;protein_id=WP_001070440.1;transl_table=11
NC_013654.1	RefSeq	gene	1899729	1899908	.	+	.	ID=gene1965;Name=ECSF_RS24675;gbkey=Gene;gene_biotype=protein_coding;locus_tag=ECSF_RS24675
NC_013654.1	Protein Homology	CDS	1899729	1899908	.	+	0	ID=cds1930;Parent=gene1965;Dbxref=Genbank:WP_001324017.1;Name=WP_001324017.1;gbkey=CDS;inference=COORDINATES: similar to AA sequence:RefSeq:WP_015364494.1;product=hypothetical protein;protein_id=WP_001324017.1;transl_table=11
NC_013654.1	RefSeq	pseudogene	1899872	1900076	.	+	.	ID=gene1966;Name=ECSF_RS24680;gbkey=Gene;gene_biotype=pseudogene;locus_tag=ECSF_RS24680;pseudo=true
NC_013654.1	Protein Homology	CDS	1899872	1900076	.	+	0	ID=cds1931;Parent=gene1966;Note=frameshifted;gbkey=CDS;inference=COORDINATES: similar to AA sequence:RefSeq:WP_001303546.1;product=hypothetical protein;pseudo=true;transl_table=11
NC_013654.1	RefSeq	gene	1899996	1900310	.	-	.	ID=gene1967;Name=ECSF_RS09525;gbkey=Gene;gene_biotype=protein_coding;locus_tag=ECSF_RS09525;old_locus_tag=ECSF_1789
NC_013654.1	Protein Homology	CDS	1899996	1900310	.	-	0	ID=cds1932;Parent=gene1967;Dbxref=Genbank:WP_001274299.1;Name=WP_001274299.1;gbkey=CDS;inference=COORDINATES: similar to AA sequence:RefSeq:NP_310703.1;product=flagellar hook-basal body complex protein FliE;protein_id=WP_001274299.1;transl_table=11
NC_013654.1	RefSeq	gene	1900355	1900549	.	-	.	ID=gene1968;Name=ECSF_RS24685;gbkey=Gene;gene_biotype=protein_coding;locus_tag=ECSF_RS24685
NC_013654.1	Protein Homology	CDS	1900355	1900549	.	-	0	ID=cds1933;Parent=gene1968;Dbxref=Genbank:WP_021497189.1;Name=WP_021497189.1;gbkey=CDS;inference=COORDINATES: similar to AA sequence:RefSeq:WP_001337973.1;product=hypothetical protein;protein_id=WP_021497189.1;transl_table=11
NC_013654.1	RefSeq	gene	1900525	1902183	.	+	.	ID=gene1969;Name=ECSF_RS09530;gbkey=Gene;gene_biotype=protein_coding;locus_tag=ECSF_RS09530;old_locus_tag=ECSF_1790
NC_013654.1	Protein Homology	CDS	1900525	1902183	.	+	0	ID=cds1934;Parent=gene1969;Dbxref=Genbank:WP_000994422.1;Name=WP_000994422.1;gbkey=CDS;inference=COORDINATES: similar to AA sequence:RefSeq:NP_416448.1;product=flagellar basal body M-ring protein FliF;protein_id=WP_000994422.1;transl_table=11
NC_013654.1	RefSeq	gene	1902176	1903171	.	+	.	ID=gene1970;Name=ECSF_RS09535;gbkey=Gene;gene_biotype=protein_coding;locus_tag=ECSF_RS09535;old_locus_tag=ECSF_1791
NC_013654.1	Protein Homology	CDS	1902176	1903171	.	+	0	ID=cds1935;Parent=gene1970;Dbxref=Genbank:WP_000067950.1;Name=WP_000067950.1;gbkey=CDS;inference=COORDINATES: similar to AA sequence:RefSeq:NP_310705.1;product=flagellar motor switch protein FliG;protein_id=WP_000067950.1;transl_table=11
NC_013654.1	RefSeq	gene	1903164	1903850	.	+	.	ID=gene1971;Name=ECSF_RS09540;gbkey=Gene;gene_biotype=protein_coding;locus_tag=ECSF_RS09540;old_locus_tag=ECSF_1792
NC_013654.1	Protein Homology	CDS	1903164	1903850	.	+	0	ID=cds1936;Parent=gene1971;Dbxref=Genbank:WP_001282656.1;Name=WP_001282656.1;gbkey=CDS;inference=COORDINATES: similar to AA sequence:RefSeq:NP_310706.2;product=flagellar assembly protein FliH;protein_id=WP_001282656.1;transl_table=11
NC_013654.1	RefSeq	gene	1903850	1905223	.	+	.	ID=gene1972;Name=fliI;gbkey=Gene;gene=fliI;gene_biotype=protein_coding;locus_tag=ECSF_RS09545;old_locus_tag=ECSF_1793
NC_013654.1	Protein Homology	CDS	1903850	1905223	.	+	0	ID=cds1937;Parent=gene1972;Dbxref=Genbank:WP_000213294.1;Name=WP_000213294.1;Note=involved in type III protein export during flagellum assembly;gbkey=CDS;gene=fliI;inference=COORDINATES: similar to AA sequence:RefSeq:NP_416451.1;product=flagellum-specific ATP synthase FliI;protein_id=WP_000213294.1;transl_table=11
NC_013654.1	RefSeq	gene	1905242	1905685	.	+	.	ID=gene1973;Name=fliJ;gbkey=Gene;gene=fliJ;gene_biotype=protein_coding;locus_tag=ECSF_RS09550;old_locus_tag=ECSF_1794
NC_013654.1	Protein Homology	CDS	1905242	1905685	.	+	0	ID=cds1938;Parent=gene1973;Dbxref=Genbank:WP_000807584.1;Name=WP_000807584.1;Note=rod/hook and filament chaperone;gbkey=CDS;gene=fliJ;inference=COORDINATES: similar to AA sequence:RefSeq:NP_310708.1;product=flagellar protein FliJ;protein_id=WP_000807584.1;transl_table=11
NC_013654.1	RefSeq	gene	1905682	1906809	.	+	.	ID=gene1974;Name=ECSF_RS09555;gbkey=Gene;gene_biotype=protein_coding;locus_tag=ECSF_RS09555;old_locus_tag=ECSF_1795
NC_013654.1	Protein Homology	CDS	1905682	1906809	.	+	0	ID=cds1939;Parent=gene1974;Dbxref=Genbank:WP_000620087.1;Name=WP_000620087.1;gbkey=CDS;inference=COORDINATES: similar to AA sequence:RefSeq:NP_416453.1;product=flagellar hook length control protein FliK;protein_id=WP_000620087.1;transl_table=11
NC_013654.1	RefSeq	gene	1906914	1907378	.	+	.	ID=gene1975;Name=fliL;gbkey=Gene;gene=fliL;gene_biotype=protein_coding;locus_tag=ECSF_RS09560;old_locus_tag=ECSF_1796
NC_013654.1	Protein Homology	CDS	1906914	1907378	.	+	0	ID=cds1940;Parent=gene1975;Dbxref=Genbank:WP_000133106.1;Name=WP_000133106.1;Note=interacts with cytoplasmic MS ring of the basal body and may act to stabilize the MotAB complexes which surround the MS ring;gbkey=CDS;gene=fliL;inference=COORDINATES: similar to AA sequence:RefSeq:NP_310710.1;product=flagellar basal body-associated protein FliL;protein_id=WP_000133106.1;transl_table=11
NC_013654.1	RefSeq	gene	1907383	1908387	.	+	.	ID=gene1976;Name=ECSF_RS09565;gbkey=Gene;gene_biotype=protein_coding;locus_tag=ECSF_RS09565;old_locus_tag=ECSF_1797
NC_013654.1	Protein Homology	CDS	1907383	1908387	.	+	0	ID=cds1941;Parent=gene1976;Dbxref=Genbank:WP_001295641.1;Name=WP_001295641.1;gbkey=CDS;inference=COORDINATES: similar to AA sequence:RefSeq:WP_005127760.1;product=flagellar motor switch protein FliM;protein_id=WP_001295641.1;transl_table=11
NC_013654.1	RefSeq	gene	1908384	1908797	.	+	.	ID=gene1977;Name=ECSF_RS09570;gbkey=Gene;gene_biotype=protein_coding;locus_tag=ECSF_RS09570;old_locus_tag=ECSF_1798
NC_013654.1	Protein Homology	CDS	1908384	1908797	.	+	0	ID=cds1942;Parent=gene1977;Dbxref=Genbank:WP_001282103.1;Name=WP_001282103.1;gbkey=CDS;inference=COORDINATES: similar to AA sequence:RefSeq:YP_002412958.1;product=flagellar motor switch protein FliN;protein_id=WP_001282103.1;transl_table=11
NC_013654.1	RefSeq	gene	1908800	1909165	.	+	.	ID=gene1978;Name=ECSF_RS09575;gbkey=Gene;gene_biotype=protein_coding;locus_tag=ECSF_RS09575;old_locus_tag=ECSF_1799
NC_013654.1	Protein Homology	CDS	1908800	1909165	.	+	0	ID=cds1943;Parent=gene1978;Dbxref=Genbank:WP_001313947.1;Name=WP_001313947.1;gbkey=CDS;inference=COORDINATES: similar to AA sequence:RefSeq:NP_310713.2;product=flagellar type III secretion system protein FliO;protein_id=WP_001313947.1;transl_table=11
NC_013654.1	RefSeq	gene	1909165	1909902	.	+	.	ID=gene1979;Name=ECSF_RS09580;gbkey=Gene;gene_biotype=protein_coding;locus_tag=ECSF_RS09580;old_locus_tag=ECSF_1800
NC_013654.1	Protein Homology	CDS	1909165	1909902	.	+	0	ID=cds1944;Parent=gene1979;Dbxref=Genbank:WP_001253318.1;Name=WP_001253318.1;gbkey=CDS;inference=COORDINATES: similar to AA sequence:RefSeq:NP_310714.1;product=flagellar biosynthetic protein FliP;protein_id=WP_001253318.1;transl_table=11
NC_013654.1	RefSeq	gene	1909912	1910181	.	+	.	ID=gene1980;Name=ECSF_RS09585;gbkey=Gene;gene_biotype=protein_coding;locus_tag=ECSF_RS09585;old_locus_tag=ECSF_1801
NC_013654.1	Protein Homology	CDS	1909912	1910181	.	+	0	ID=cds1945;Parent=gene1980;Dbxref=Genbank:WP_000187358.1;Name=WP_000187358.1;gbkey=CDS;inference=COORDINATES: similar to AA sequence:RefSeq:WP_013365797.1;product=flagellar biosynthetic protein FliQ;protein_id=WP_000187358.1;transl_table=11
NC_013654.1	RefSeq	gene	1910190	1910975	.	+	.	ID=gene1981;Name=ECSF_RS09590;gbkey=Gene;gene_biotype=protein_coding;locus_tag=ECSF_RS09590;old_locus_tag=ECSF_1802
NC_013654.1	Protein Homology	CDS	1910190	1910975	.	+	0	ID=cds1946;Parent=gene1981;Dbxref=Genbank:WP_000983988.1;Name=WP_000983988.1;gbkey=CDS;inference=COORDINATES: similar to AA sequence:RefSeq:YP_002412962.1;product=flagellar type III secretion system protein FliR;protein_id=WP_000983988.1;transl_table=11
NC_013654.1	RefSeq	gene	1911265	1911888	.	+	.	ID=gene1982;Name=rcsA;gbkey=Gene;gene=rcsA;gene_biotype=protein_coding;locus_tag=ECSF_RS09595;old_locus_tag=ECSF_1803
NC_013654.1	Protein Homology	CDS	1911265	1911888	.	+	0	ID=cds1947;Parent=gene1982;Dbxref=Genbank:WP_000103980.1;Name=WP_000103980.1;Note=with RcsB is a positive regulator of capsular polysaccharide synthesis genes;gbkey=CDS;gene=rcsA;inference=COORDINATES: similar to AA sequence:RefSeq:NP_310717.1;product=transcriptional regulator RcsA;protein_id=WP_000103980.1;transl_table=11
NC_013654.1	RefSeq	gene	1911932	1912174	.	-	.	ID=gene1983;Name=ECSF_RS09600;gbkey=Gene;gene_biotype=protein_coding;locus_tag=ECSF_RS09600;old_locus_tag=ECSF_1804
NC_013654.1	Protein Homology	CDS	1911932	1912174	.	-	0	ID=cds1948;Parent=gene1983;Dbxref=Genbank:WP_071524607.1;Name=WP_071524607.1;gbkey=CDS;inference=COORDINATES: similar to AA sequence:RefSeq:NP_310718.1;product=hypothetical protein;protein_id=WP_071524607.1;transl_table=11
NC_013654.1	RefSeq	gene	1912107	1912295	.	-	.	ID=gene1984;Name=ECSF_RS24690;gbkey=Gene;gene_biotype=protein_coding;locus_tag=ECSF_RS24690
NC_013654.1	Protein Homology	CDS	1912107	1912295	.	-	0	ID=cds1949;Parent=gene1984;Dbxref=Genbank:WP_001347685.1;Name=WP_001347685.1;gbkey=CDS;inference=COORDINATES: similar to AA sequence:RefSeq:WP_001347685.1;product=hypothetical protein;protein_id=WP_001347685.1;transl_table=11
NC_013654.1	RefSeq	gene	1912283	1912510	.	+	.	ID=gene1985;Name=ECSF_RS09605;gbkey=Gene;gene_biotype=protein_coding;locus_tag=ECSF_RS09605;old_locus_tag=ECSF_1805
NC_013654.1	Protein Homology	CDS	1912283	1912510	.	+	0	ID=cds1950;Parent=gene1985;Dbxref=Genbank:WP_000844800.1;Name=WP_000844800.1;gbkey=CDS;inference=COORDINATES: similar to AA sequence:RefSeq:NP_416463.4;product=DUF2525 domain-containing protein;protein_id=WP_000844800.1;transl_table=11
NC_013654.1	RefSeq	gene	1912808	1913623	.	+	.	ID=gene1986;Name=ECSF_RS09610;gbkey=Gene;gene_biotype=protein_coding;locus_tag=ECSF_RS09610;old_locus_tag=ECSF_1806
NC_013654.1	Protein Homology	CDS	1912808	1913623	.	+	0	ID=cds1951;Parent=gene1986;Dbxref=Genbank:WP_000491480.1;Name=WP_000491480.1;gbkey=CDS;inference=COORDINATES: similar to AA sequence:RefSeq:NP_310720.1;product=mannosyl-3-phosphoglycerate phosphatase-related protein;protein_id=WP_000491480.1;transl_table=11
NC_013654.1	RefSeq	gene	1913620	1915314	.	-	.	ID=gene1987;Name=ECSF_RS09615;gbkey=Gene;gene_biotype=protein_coding;locus_tag=ECSF_RS09615;old_locus_tag=ECSF_1807
NC_013654.1	Protein Homology	CDS	1913620	1915314	.	-	0	ID=cds1952;Parent=gene1987;Dbxref=Genbank:WP_001545998.1;Name=WP_001545998.1;gbkey=CDS;inference=COORDINATES: similar to AA sequence:RefSeq:NP_416465.2;product=cellulose biosynthesis regulator YedQ;protein_id=WP_001545998.1;transl_table=11
NC_013654.1	RefSeq	gene	1915235	1915423	.	-	.	ID=gene1988;Name=ECSF_RS24695;gbkey=Gene;gene_biotype=protein_coding;locus_tag=ECSF_RS24695
NC_013654.1	Protein Homology	CDS	1915235	1915423	.	-	0	ID=cds1953;Parent=gene1988;Dbxref=Genbank:WP_001440740.1;Name=WP_001440740.1;gbkey=CDS;inference=COORDINATES: similar to AA sequence:RefSeq:YP_002412968.1;product=hypothetical protein;protein_id=WP_001440740.1;transl_table=11
NC_013654.1	RefSeq	gene	1915485	1915667	.	-	.	ID=gene1989;Name=ECSF_RS09620;gbkey=Gene;gene_biotype=protein_coding;locus_tag=ECSF_RS09620;old_locus_tag=ECSF_1808
NC_013654.1	Protein Homology	CDS	1915485	1915667	.	-	0	ID=cds1954;Parent=gene1989;Dbxref=Genbank:WP_000009302.1;Name=WP_000009302.1;gbkey=CDS;inference=COORDINATES: similar to AA sequence:RefSeq:NP_310722.1;product=DUF2158 domain-containing protein;protein_id=WP_000009302.1;transl_table=11
NC_013654.1	RefSeq	gene	1915746	1916663	.	-	.	ID=gene1990;Name=ECSF_RS09625;gbkey=Gene;gene_biotype=protein_coding;locus_tag=ECSF_RS09625;old_locus_tag=ECSF_1809
NC_013654.1	Protein Homology	CDS	1915746	1916663	.	-	0	ID=cds1955;Parent=gene1990;Dbxref=Genbank:WP_000922683.1;Name=WP_000922683.1;gbkey=CDS;inference=COORDINATES: similar to AA sequence:RefSeq:YP_002412970.1;product=DUF808 domain-containing protein;protein_id=WP_000922683.1;transl_table=11
NC_013654.1	RefSeq	gene	1916836	1917756	.	+	.	ID=gene1991;Name=ECSF_RS09630;gbkey=Gene;gene_biotype=protein_coding;locus_tag=ECSF_RS09630;old_locus_tag=ECSF_1810
NC_013654.1	Protein Homology	CDS	1916836	1917756	.	+	0	ID=cds1956;Parent=gene1991;Dbxref=Genbank:WP_001212226.1;Name=WP_001212226.1;gbkey=CDS;inference=COORDINATES: similar to AA sequence:RefSeq:NP_310724.1;product=amino acid exporter for phenylalanine%2C threonine;protein_id=WP_001212226.1;transl_table=11
NC_013654.1	RefSeq	gene	1917745	1918215	.	-	.	ID=gene1992;Name=ECSF_RS09635;gbkey=Gene;gene_biotype=protein_coding;locus_tag=ECSF_RS09635;old_locus_tag=ECSF_1811
NC_013654.1	Protein Homology	CDS	1917745	1918215	.	-	0	ID=cds1957;Parent=gene1992;Dbxref=Genbank:WP_000228686.1;Name=WP_000228686.1;Note=DNA mismatch endonuclease%3B recognizes and repairs T:G mismatches;gbkey=CDS;inference=COORDINATES: similar to AA sequence:RefSeq:NP_416469.1;product=very short patch repair endonuclease;protein_id=WP_000228686.1;transl_table=11
NC_013654.1	RefSeq	gene	1918196	1919614	.	-	.	ID=gene1993;Name=ECSF_RS09640;gbkey=Gene;gene_biotype=protein_coding;locus_tag=ECSF_RS09640;old_locus_tag=ECSF_1812
NC_013654.1	Protein Homology	CDS	1918196	1919614	.	-	0	ID=cds1958;Parent=gene1993;Dbxref=Genbank:WP_001157268.1;Name=WP_001157268.1;gbkey=CDS;inference=COORDINATES: similar to AA sequence:RefSeq:NP_310726.1;product=DNA cytosine methyltransferase;protein_id=WP_001157268.1;transl_table=11
NC_013654.1	RefSeq	gene	1919681	1920376	.	-	.	ID=gene1994;Name=ECSF_RS09645;gbkey=Gene;gene_biotype=protein_coding;locus_tag=ECSF_RS09645;old_locus_tag=ECSF_1813
NC_013654.1	Protein Homology	CDS	1919681	1920376	.	-	0	ID=cds1959;Parent=gene1994;Dbxref=Genbank:WP_001527153.1;Name=WP_001527153.1;gbkey=CDS;inference=COORDINATES: similar to AA sequence:RefSeq:YP_002412974.1;product=phosphohydrolase;protein_id=WP_001527153.1;transl_table=11
NC_013654.1	RefSeq	gene	1920416	1920781	.	-	.	ID=gene1995;Name=ECSF_RS09650;gbkey=Gene;gene_biotype=protein_coding;locus_tag=ECSF_RS09650
NC_013654.1	Protein Homology	CDS	1920416	1920781	.	-	0	ID=cds1960;Parent=gene1995;Dbxref=Genbank:WP_001330593.1;Name=WP_001330593.1;gbkey=CDS;inference=COORDINATES: similar to AA sequence:RefSeq:NP_416472.2;product=hypothetical protein;protein_id=WP_001330593.1;transl_table=11
NC_013654.1	RefSeq	gene	1921347	1922405	.	+	.	ID=gene1996;Name=ECSF_RS09660;gbkey=Gene;gene_biotype=protein_coding;locus_tag=ECSF_RS09660;old_locus_tag=ECSF_1815
NC_013654.1	Protein Homology	CDS	1921347	1922405	.	+	0	ID=cds1961;Parent=gene1996;Dbxref=Genbank:WP_000824389.1;Name=WP_000824389.1;gbkey=CDS;inference=COORDINATES: similar to AA sequence:RefSeq:WP_020238717.1;product=outer membrane protein F;protein_id=WP_000824389.1;transl_table=11
NC_013654.1	RefSeq	gene	1922574	1922792	.	-	.	ID=gene1997;Name=ECSF_RS24700;gbkey=Gene;gene_biotype=protein_coding;locus_tag=ECSF_RS24700
NC_013654.1	Protein Homology	CDS	1922574	1922792	.	-	0	ID=cds1962;Parent=gene1997;Dbxref=Genbank:WP_023141081.1;Name=WP_023141081.1;gbkey=CDS;inference=COORDINATES: similar to AA sequence:RefSeq:WP_001337969.1;product=hypothetical protein;protein_id=WP_023141081.1;transl_table=11
NC_013654.1	RefSeq	gene	1923000	1923851	.	+	.	ID=gene1998;Name=ECSF_RS09670;gbkey=Gene;gene_biotype=protein_coding;locus_tag=ECSF_RS09670;old_locus_tag=ECSF_1816
NC_013654.1	Protein Homology	CDS	1923000	1923851	.	+	0	ID=cds1963;Parent=gene1998;Dbxref=Genbank:WP_000218225.1;Name=WP_000218225.1;gbkey=CDS;inference=COORDINATES: similar to AA sequence:RefSeq:WP_020237822.1;product=Molecular chaperone Hsp31 and glyoxalase 3;protein_id=WP_000218225.1;transl_table=11
NC_013654.1	RefSeq	gene	1923959	1925317	.	-	.	ID=gene1999;Name=ECSF_RS09675;gbkey=Gene;gene_biotype=protein_coding;locus_tag=ECSF_RS09675;old_locus_tag=ECSF_1817
NC_013654.1	Protein Homology	CDS	1923959	1925317	.	-	0	ID=cds1964;Parent=gene1999;Dbxref=Genbank:WP_000826725.1;Name=WP_000826725.1;gbkey=CDS;inference=COORDINATES: similar to AA sequence:RefSeq:NP_310733.1;product=two-component sensor histidine kinase;protein_id=WP_000826725.1;transl_table=11
NC_013654.1	RefSeq	gene	1925317	1925988	.	-	.	ID=gene2000;Name=ECSF_RS09680;gbkey=Gene;gene_biotype=protein_coding;locus_tag=ECSF_RS09680;old_locus_tag=ECSF_1818
NC_013654.1	Protein Homology	CDS	1925317	1925988	.	-	0	ID=cds1965;Parent=gene2000;Dbxref=Genbank:WP_024175729.1;Name=WP_024175729.1;Note=induced by CusR in the presence of copper%3B YedW induces the expression of the upstream gene yedV (encoding a sensor kinase) as well as yedW%3B yedVW is one of four copper regulons found in E. coli%3B part of the copper homeostasis mechanism%3B confers resistance to copper and several drugs when induced;gbkey=CDS;inference=COORDINATES: similar to AA sequence:RefSeq:NP_310734.2;product=DNA-binding response regulator;protein_id=WP_024175729.1;transl_table=11
NC_013654.1	RefSeq	gene	1926121	1926534	.	+	.	ID=gene2001;Name=ECSF_RS09685;gbkey=Gene;gene_biotype=protein_coding;locus_tag=ECSF_RS09685;old_locus_tag=ECSF_1819
NC_013654.1	Protein Homology	CDS	1926121	1926534	.	+	0	ID=cds1966;Parent=gene2001;Dbxref=Genbank:WP_000920127.1;Name=WP_000920127.1;gbkey=CDS;inference=COORDINATES: similar to AA sequence:RefSeq:NP_310735.1;product=hydroxyisourate hydrolase;protein_id=WP_000920127.1;transl_table=11
NC_013654.1	RefSeq	gene	1926643	1927647	.	+	.	ID=gene2002;Name=ECSF_RS09690;gbkey=Gene;gene_biotype=protein_coding;locus_tag=ECSF_RS09690;old_locus_tag=ECSF_1820
NC_013654.1	Protein Homology	CDS	1926643	1927647	.	+	0	ID=cds1967;Parent=gene2002;Dbxref=Genbank:WP_000740055.1;Name=WP_000740055.1;gbkey=CDS;inference=COORDINATES: similar to AA sequence:RefSeq:NP_310736.1;product=protein-methionine-sulfoxide reductase catalytic subunit MsrP;protein_id=WP_000740055.1;transl_table=11
NC_013654.1	RefSeq	gene	1927648	1928283	.	+	.	ID=gene2003;Name=ECSF_RS09695;gbkey=Gene;gene_biotype=protein_coding;locus_tag=ECSF_RS09695;old_locus_tag=ECSF_1821
NC_013654.1	Protein Homology	CDS	1927648	1928283	.	+	0	ID=cds1968;Parent=gene2003;Dbxref=Genbank:WP_001240061.1;Name=WP_001240061.1;gbkey=CDS;inference=COORDINATES: similar to AA sequence:RefSeq:YP_002412982.1;product=sulfoxide reductase heme-binding subunit YedZ;protein_id=WP_001240061.1;transl_table=11
NC_013654.1	RefSeq	gene	1928541	1929191	.	+	.	ID=gene2004;Name=ECSF_RS09700;gbkey=Gene;gene_biotype=protein_coding;locus_tag=ECSF_RS09700;old_locus_tag=ECSF_1822
NC_013654.1	Protein Homology	CDS	1928541	1929191	.	+	0	ID=cds1969;Parent=gene2004;Dbxref=Genbank:WP_001007774.1;Name=WP_001007774.1;gbkey=CDS;inference=COORDINATES: similar to AA sequence:RefSeq:YP_002412983.1;product=metal-binding protein ZinT;protein_id=WP_001007774.1;transl_table=11
NC_013654.1	RefSeq	gene	1929350	1929556	.	+	.	ID=gene2005;Name=ECSF_RS24705;gbkey=Gene;gene_biotype=protein_coding;locus_tag=ECSF_RS24705
NC_013654.1	Protein Homology	CDS	1929350	1929556	.	+	0	ID=cds1970;Parent=gene2005;Dbxref=Genbank:WP_064761179.1;Name=WP_064761179.1;gbkey=CDS;inference=COORDINATES: similar to AA sequence:RefSeq:NP_310740.1;product=hypothetical protein;protein_id=WP_064761179.1;transl_table=11
NC_013654.1	RefSeq	gene	1929861	1929950	.	-	.	ID=gene2006;Name=ECSF_RS09710;gbkey=Gene;gene_biotype=tRNA;locus_tag=ECSF_RS09710;old_locus_tag=ECSF_tRNA69
NC_013654.1	tRNAscan-SE	tRNA	1929861	1929950	.	-	.	ID=rna35;Parent=gene2006;anticodon=(pos:complement(1929914..1929916));gbkey=tRNA;inference=COORDINATES: profile:tRNAscan-SE:1.23;product=tRNA-Ser
NC_013654.1	tRNAscan-SE	exon	1929861	1929950	.	-	.	ID=id38;Parent=rna35;anticodon=(pos:complement(1929914..1929916));gbkey=tRNA;inference=COORDINATES: profile:tRNAscan-SE:1.23;product=tRNA-Ser
NC_013654.1	RefSeq	gene	1930044	1930841	.	+	.	ID=gene2007;Name=ECSF_RS09715;gbkey=Gene;gene_biotype=protein_coding;locus_tag=ECSF_RS09715;old_locus_tag=ECSF_1823
NC_013654.1	Protein Homology	CDS	1930044	1930841	.	+	0	ID=cds1971;Parent=gene2007;Dbxref=Genbank:WP_001311896.1;Name=WP_001311896.1;Note=Mlc anti-repressor%3B regulates ptsG by binding and inactivating Mlc;gbkey=CDS;inference=COORDINATES: similar to AA sequence:RefSeq:NP_310801.2;product=protein MtfA;protein_id=WP_001311896.1;transl_table=11
NC_013654.1	RefSeq	gene	1930942	1931017	.	+	.	ID=gene2008;Name=ECSF_RS09720;gbkey=Gene;gene_biotype=tRNA;locus_tag=ECSF_RS09720;old_locus_tag=ECSF_tRNA16
NC_013654.1	tRNAscan-SE	tRNA	1930942	1931017	.	+	.	ID=rna36;Parent=gene2008;anticodon=(pos:1930975..1930977);gbkey=tRNA;inference=COORDINATES: profile:tRNAscan-SE:1.23;product=tRNA-Asn
NC_013654.1	tRNAscan-SE	exon	1930942	1931017	.	+	.	ID=id39;Parent=rna36;anticodon=(pos:1930975..1930977);gbkey=tRNA;inference=COORDINATES: profile:tRNAscan-SE:1.23;product=tRNA-Asn
NC_013654.1	RefSeq	gene	1931179	1932441	.	+	.	ID=gene2009;Name=ECSF_RS09725;gbkey=Gene;gene_biotype=protein_coding;locus_tag=ECSF_RS09725
NC_013654.1	Protein Homology	CDS	1931179	1932441	.	+	0	ID=cds1972;Parent=gene2009;Dbxref=Genbank:WP_024175719.1;Name=WP_024175719.1;gbkey=CDS;inference=COORDINATES: similar to AA sequence:RefSeq:YP_002412985.1;product=DUF4102 domain-containing protein;protein_id=WP_024175719.1;transl_table=11
NC_013654.1	RefSeq	gene	1932635	1933939	.	-	.	ID=gene2010;Name=ECSF_RS09730;gbkey=Gene;gene_biotype=protein_coding;locus_tag=ECSF_RS09730;old_locus_tag=ECSF_1825
NC_013654.1	Protein Homology	CDS	1932635	1933939	.	-	0	ID=cds1973;Parent=gene2010;Dbxref=Genbank:WP_000703043.1;Name=WP_000703043.1;gbkey=CDS;inference=COORDINATES: similar to AA sequence:RefSeq:YP_002412986.1;product=salicylate synthase;protein_id=WP_000703043.1;transl_table=11
NC_013654.1	RefSeq	gene	1933967	1935370	.	-	.	ID=gene2011;Name=ECSF_RS09735;gbkey=Gene;gene_biotype=protein_coding;locus_tag=ECSF_RS09735;old_locus_tag=ECSF_1826
NC_013654.1	Protein Homology	CDS	1933967	1935370	.	-	0	ID=cds1974;Parent=gene2011;Dbxref=Genbank:WP_077625638.1;Name=WP_077625638.1;gbkey=CDS;inference=COORDINATES: similar to AA sequence:RefSeq:YP_002412987.1;product=MFS transporter;protein_id=WP_077625638.1;transl_table=11
NC_013654.1	RefSeq	gene	1935240	1937042	.	-	.	ID=gene2012;Name=ECSF_RS09740;gbkey=Gene;gene_biotype=protein_coding;locus_tag=ECSF_RS09740;old_locus_tag=ECSF_1827
NC_013654.1	Protein Homology	CDS	1935240	1937042	.	-	0	ID=cds1975;Parent=gene2012;Dbxref=Genbank:WP_000654456.1;Name=WP_000654456.1;gbkey=CDS;inference=COORDINATES: protein motif:HMM:PF00005.25;product=ABC transporter ATP-binding protein;protein_id=WP_000654456.1;transl_table=11
NC_013654.1	RefSeq	gene	1937029	1938831	.	-	.	ID=gene2013;Name=ECSF_RS09745;gbkey=Gene;gene_biotype=protein_coding;locus_tag=ECSF_RS09745;old_locus_tag=ECSF_1828
NC_013654.1	Protein Homology	CDS	1937029	1938831	.	-	0	ID=cds1976;Parent=gene2013;Dbxref=Genbank:WP_000098392.1;Name=WP_000098392.1;gbkey=CDS;inference=COORDINATES: similar to AA sequence:RefSeq:YP_002412989.1;product=ABC transporter ATP-binding protein;protein_id=WP_000098392.1;transl_table=11
NC_013654.1	RefSeq	gene	1938998	1939957	.	+	.	ID=gene2014;Name=ECSF_RS09750;gbkey=Gene;gene_biotype=protein_coding;locus_tag=ECSF_RS09750;old_locus_tag=ECSF_1829
NC_013654.1	Protein Homology	CDS	1938998	1939957	.	+	0	ID=cds1977;Parent=gene2014;Dbxref=Genbank:WP_000140400.1;Name=WP_000140400.1;gbkey=CDS;inference=COORDINATES: similar to AA sequence:RefSeq:YP_002412990.1;product=AraC family transcriptional regulator;protein_id=WP_000140400.1;transl_table=11
NC_013654.1	RefSeq	gene	1940130	1946255	.	+	.	ID=gene2015;Name=ECSF_RS09755;gbkey=Gene;gene_biotype=protein_coding;locus_tag=ECSF_RS09755;old_locus_tag=ECSF_1830
NC_013654.1	Protein Homology	CDS	1940130	1946255	.	+	0	ID=cds1978;Parent=gene2015;Dbxref=Genbank:WP_001311898.1;Name=WP_001311898.1;gbkey=CDS;inference=COORDINATES: similar to AA sequence:RefSeq:YP_002412991.1;product=non-ribosomal peptide synthetase;protein_id=WP_001311898.1;transl_table=11
NC_013654.1	RefSeq	gene	1946343	1955834	.	+	.	ID=gene2016;Name=ECSF_RS09760;gbkey=Gene;gene_biotype=protein_coding;locus_tag=ECSF_RS09760;old_locus_tag=ECSF_1831
NC_013654.1	Protein Homology	CDS	1946343	1955834	.	+	0	ID=cds1979;Parent=gene2016;Dbxref=Genbank:WP_000369526.1;Name=WP_000369526.1;gbkey=CDS;inference=COORDINATES: similar to AA sequence:RefSeq:YP_002412992.1;product=KR domain-containing protein;protein_id=WP_000369526.1;transl_table=11
NC_013654.1	RefSeq	gene	1955771	1956931	.	+	.	ID=gene2017;Name=ECSF_RS09765;gbkey=Gene;gene_biotype=protein_coding;locus_tag=ECSF_RS09765;old_locus_tag=ECSF_1832
NC_013654.1	Protein Homology	CDS	1955771	1956931	.	+	0	ID=cds1980;Parent=gene2017;Dbxref=Genbank:WP_012602022.1;Name=WP_012602022.1;gbkey=CDS;inference=COORDINATES: similar to AA sequence:RefSeq:YP_002412993.1;product=thiazolinyl imide reductase;protein_id=WP_012602022.1;transl_table=11
NC_013654.1	RefSeq	gene	1956928	1957731	.	+	.	ID=gene2018;Name=ECSF_RS09770;gbkey=Gene;gene_biotype=protein_coding;locus_tag=ECSF_RS09770;old_locus_tag=ECSF_1833
NC_013654.1	Protein Homology	CDS	1956928	1957731	.	+	0	ID=cds1981;Parent=gene2018;Dbxref=Genbank:WP_000194277.1;Name=WP_000194277.1;gbkey=CDS;inference=COORDINATES: similar to AA sequence:RefSeq:YP_002412994.1;product=thioesterase;protein_id=WP_000194277.1;transl_table=11
NC_013654.1	RefSeq	gene	1957735	1959312	.	+	.	ID=gene2019;Name=ECSF_RS09775;gbkey=Gene;gene_biotype=protein_coding;locus_tag=ECSF_RS09775;old_locus_tag=ECSF_1834
NC_013654.1	Protein Homology	CDS	1957735	1959312	.	+	0	ID=cds1982;Parent=gene2019;Dbxref=Genbank:WP_001088820.1;Name=WP_001088820.1;gbkey=CDS;inference=COORDINATES: similar to AA sequence:RefSeq:YP_002412995.1;product=2%2C3-dihydroxybenzoate-AMP ligase;protein_id=WP_001088820.1;transl_table=11
NC_013654.1	RefSeq	gene	1959444	1961465	.	+	.	ID=gene2020;Name=ECSF_RS09780;gbkey=Gene;gene_biotype=protein_coding;locus_tag=ECSF_RS09780;old_locus_tag=ECSF_1835
NC_013654.1	Protein Homology	CDS	1959444	1961465	.	+	0	ID=cds1983;Parent=gene2020;Dbxref=Genbank:WP_000784549.1;Name=WP_000784549.1;gbkey=CDS;inference=COORDINATES: similar to AA sequence:RefSeq:YP_002412996.1;product=TonB-dependent receptor;protein_id=WP_000784549.1;transl_table=11
NC_013654.1	RefSeq	gene	1962059	1962865	.	+	.	ID=gene2021;Name=ECSF_RS09785;gbkey=Gene;gene_biotype=protein_coding;locus_tag=ECSF_RS09785;old_locus_tag=ECSF_1836
NC_013654.1	Protein Homology	CDS	1962059	1962865	.	+	0	ID=cds1984;Parent=gene2021;Dbxref=Genbank:WP_001340565.1;Name=WP_001340565.1;gbkey=CDS;inference=COORDINATES: similar to AA sequence:RefSeq:WP_011478207.1;product=hypothetical protein;protein_id=WP_001340565.1;transl_table=11
NC_013654.1	RefSeq	gene	1962792	1962962	.	+	.	ID=gene2022;Name=ECSF_RS09790;gbkey=Gene;gene_biotype=protein_coding;locus_tag=ECSF_RS09790
NC_013654.1	Protein Homology	CDS	1962792	1962962	.	+	0	ID=cds1985;Parent=gene2022;Dbxref=Genbank:WP_001311901.1;Name=WP_001311901.1;gbkey=CDS;inference=COORDINATES: similar to AA sequence:RefSeq:WP_001447821.1;product=hypothetical protein;protein_id=WP_001311901.1;transl_table=11
NC_013654.1	RefSeq	gene	1962998	1964467	.	+	.	ID=gene2023;Name=ECSF_RS09795;gbkey=Gene;gene_biotype=protein_coding;locus_tag=ECSF_RS09795;old_locus_tag=ECSF_1837
NC_013654.1	Protein Homology	CDS	1962998	1964467	.	+	0	ID=cds1986;Parent=gene2023;Dbxref=Genbank:WP_000646561.1;Name=WP_000646561.1;gbkey=CDS;inference=COORDINATES: similar to AA sequence:RefSeq:WP_000646563.1;product=hypothetical protein;protein_id=WP_000646561.1;transl_table=11
NC_013654.1	RefSeq	gene	1964480	1964956	.	+	.	ID=gene2024;Name=ECSF_RS09800;gbkey=Gene;gene_biotype=protein_coding;locus_tag=ECSF_RS09800;old_locus_tag=ECSF_1838
NC_013654.1	Protein Homology	CDS	1964480	1964956	.	+	0	ID=cds1987;Parent=gene2024;Dbxref=Genbank:WP_001360219.1;Name=WP_001360219.1;gbkey=CDS;inference=COORDINATES: similar to AA sequence:RefSeq:WP_001492130.1;product=hypothetical protein;protein_id=WP_001360219.1;transl_table=11
NC_013654.1	RefSeq	gene	1965084	1966136	.	-	.	ID=gene2025;Name=ECSF_RS09805;gbkey=Gene;gene_biotype=protein_coding;locus_tag=ECSF_RS09805;old_locus_tag=ECSF_1839
NC_013654.1	Protein Homology	CDS	1965084	1966136	.	-	0	ID=cds1988;Parent=gene2025;Dbxref=Genbank:WP_000480517.1;Name=WP_000480517.1;gbkey=CDS;inference=COORDINATES: similar to AA sequence:RefSeq:NP_310804.1;product=lipopolysaccharide heptosyltransferase family protein;protein_id=WP_000480517.1;transl_table=11
NC_013654.1	RefSeq	gene	1966451	1967767	.	+	.	ID=gene2026;Name=ECSF_RS09810;gbkey=Gene;gene_biotype=protein_coding;locus_tag=ECSF_RS09810;old_locus_tag=ECSF_1840
NC_013654.1	Protein Homology	CDS	1966451	1967767	.	+	0	ID=cds1989;Parent=gene2026;Dbxref=Genbank:WP_000378562.1;Name=WP_000378562.1;gbkey=CDS;inference=COORDINATES: similar to AA sequence:RefSeq:YP_002413035.1;product=MFS transporter;protein_id=WP_000378562.1;transl_table=11
NC_013654.1	RefSeq	gene	1967869	1969323	.	+	.	ID=gene2027;Name=ECSF_RS09815;gbkey=Gene;gene_biotype=protein_coding;locus_tag=ECSF_RS09815;old_locus_tag=ECSF_1841
NC_013654.1	Protein Homology	CDS	1967869	1969323	.	+	0	ID=cds1990;Parent=gene2027;Dbxref=Genbank:WP_001060231.1;Name=WP_001060231.1;gbkey=CDS;inference=COORDINATES: similar to AA sequence:RefSeq:YP_002413036.1;product=AMP nucleosidase;protein_id=WP_001060231.1;transl_table=11
NC_013654.1	RefSeq	gene	1969666	1970382	.	+	.	ID=gene2028;Name=ECSF_RS09820;gbkey=Gene;gene_biotype=protein_coding;locus_tag=ECSF_RS09820;old_locus_tag=ECSF_1842
NC_013654.1	Protein Homology	CDS	1969666	1970382	.	+	0	ID=cds1991;Parent=gene2028;Dbxref=Genbank:WP_000532917.1;Name=WP_000532917.1;gbkey=CDS;inference=COORDINATES: similar to AA sequence:RefSeq:NP_416490.1;product=YebC/PmpR family DNA-binding transcriptional regulator;protein_id=WP_000532917.1;transl_table=11
NC_013654.1	RefSeq	gene	1970593	1970796	.	+	.	ID=gene2029;Name=ECSF_RS24710;gbkey=Gene;gene_biotype=protein_coding;locus_tag=ECSF_RS24710;old_locus_tag=ECSF_1843
NC_013654.1	Protein Homology	CDS	1970593	1970796	.	+	0	ID=cds1992;Parent=gene2029;Dbxref=Genbank:WP_077249418.1;Name=WP_077249418.1;gbkey=CDS;inference=COORDINATES: similar to AA sequence:RefSeq:YP_002413038.1;product=hypothetical protein;protein_id=WP_077249418.1;transl_table=11
NC_013654.1	RefSeq	gene	1970836	1970911	.	-	.	ID=gene2030;Name=ECSF_RS09825;gbkey=Gene;gene_biotype=tRNA;locus_tag=ECSF_RS09825;old_locus_tag=ECSF_tRNA68
NC_013654.1	tRNAscan-SE	tRNA	1970836	1970911	.	-	.	ID=rna37;Parent=gene2030;anticodon=(pos:complement(1970876..1970878));gbkey=tRNA;inference=COORDINATES: profile:tRNAscan-SE:1.23;product=tRNA-Asn
NC_013654.1	tRNAscan-SE	exon	1970836	1970911	.	-	.	ID=id40;Parent=rna37;anticodon=(pos:complement(1970876..1970878));gbkey=tRNA;inference=COORDINATES: profile:tRNAscan-SE:1.23;product=tRNA-Asn
NC_013654.1	RefSeq	pseudogene	1971012	1971839	.	-	.	ID=gene2031;Name=ECSF_RS09830;gbkey=Gene;gene_biotype=pseudogene;locus_tag=ECSF_RS09830;pseudo=true
NC_013654.1	Protein Homology	CDS	1971012	1971839	.	-	0	ID=cds1993;Parent=gene2031;Note=frameshifted%3B internal stop;gbkey=CDS;inference=COORDINATES: similar to AA sequence:RefSeq:WP_001636367.1;product=hypothetical protein;pseudo=true;transl_table=11
NC_013654.1	RefSeq	gene	1972382	1973299	.	+	.	ID=gene2032;Name=ECSF_RS09835;gbkey=Gene;gene_biotype=protein_coding;locus_tag=ECSF_RS09835;old_locus_tag=ECSF_1845
NC_013654.1	Protein Homology	CDS	1972382	1973299	.	+	0	ID=cds1994;Parent=gene2032;Dbxref=Genbank:WP_001011491.1;Name=WP_001011491.1;Note=Transcriptional activator for the hut%2C put and ure operons and repressor for the gdh and gltB operons in response to nitrogen limitation;gbkey=CDS;inference=COORDINATES: similar to AA sequence:RefSeq:NP_310811.1;product=LysR family transcriptional regulator;protein_id=WP_001011491.1;transl_table=11
NC_013654.1	RefSeq	gene	1973401	1974351	.	+	.	ID=gene2033;Name=cbl;gbkey=Gene;gene=cbl;gene_biotype=protein_coding;locus_tag=ECSF_RS09840;old_locus_tag=ECSF_1846
NC_013654.1	Protein Homology	CDS	1973401	1974351	.	+	0	ID=cds1995;Parent=gene2033;Dbxref=Genbank:WP_001011025.1;Name=WP_001011025.1;Note=LysR-type transcriptional regulator similar to CysB%3B contains helix-turn-helix (HTH) motif%3B in Escherichia coli this protein regulates two operons consisting of ABC transporters that are part of the cys regulon%3B regulated by CysB%3B DNA-binding transcriptional activator for the ssuEADCB and tauABCD operons;gbkey=CDS;gene=cbl;inference=COORDINATES: similar to AA sequence:RefSeq:YP_002413040.1;product=CysB family HTH-type transcriptional regulator;protein_id=WP_001011025.1;transl_table=11
NC_013654.1	RefSeq	gene	1974389	1974464	.	-	.	ID=gene2034;Name=ECSF_RS09845;gbkey=Gene;gene_biotype=tRNA;locus_tag=ECSF_RS09845;old_locus_tag=ECSF_tRNA67
NC_013654.1	tRNAscan-SE	tRNA	1974389	1974464	.	-	.	ID=rna38;Parent=gene2034;anticodon=(pos:complement(1974429..1974431));gbkey=tRNA;inference=COORDINATES: profile:tRNAscan-SE:1.23;product=tRNA-Asn
NC_013654.1	tRNAscan-SE	exon	1974389	1974464	.	-	.	ID=id41;Parent=rna38;anticodon=(pos:complement(1974429..1974431));gbkey=tRNA;inference=COORDINATES: profile:tRNAscan-SE:1.23;product=tRNA-Asn
NC_013654.1	RefSeq	gene	1974625	1976112	.	+	.	ID=gene2035;Name=ECSF_RS09850;gbkey=Gene;gene_biotype=protein_coding;locus_tag=ECSF_RS09850;old_locus_tag=ECSF_1847
NC_013654.1	Protein Homology	CDS	1974625	1976112	.	+	0	ID=cds1996;Parent=gene2035;Dbxref=Genbank:WP_001311904.1;Name=WP_001311904.1;gbkey=CDS;inference=COORDINATES: similar to AA sequence:RefSeq:NP_416491.2;product=FMN/FAD transporter;protein_id=WP_001311904.1;transl_table=11
NC_013654.1	RefSeq	gene	1976213	1976288	.	+	.	ID=gene2036;Name=ECSF_RS09855;gbkey=Gene;gene_biotype=tRNA;locus_tag=ECSF_RS09855;old_locus_tag=ECSF_tRNA17
NC_013654.1	tRNAscan-SE	tRNA	1976213	1976288	.	+	.	ID=rna39;Parent=gene2036;anticodon=(pos:1976246..1976248);gbkey=tRNA;inference=COORDINATES: profile:tRNAscan-SE:1.23;product=tRNA-Asn
NC_013654.1	tRNAscan-SE	exon	1976213	1976288	.	+	.	ID=id42;Parent=rna39;anticodon=(pos:1976246..1976248);gbkey=tRNA;inference=COORDINATES: profile:tRNAscan-SE:1.23;product=tRNA-Asn
NC_013654.1	RefSeq	gene	1976344	1977276	.	-	.	ID=gene2037;Name=ECSF_RS09860;gbkey=Gene;gene_biotype=protein_coding;locus_tag=ECSF_RS09860;old_locus_tag=ECSF_1848
NC_013654.1	Protein Homology	CDS	1976344	1977276	.	-	0	ID=cds1997;Parent=gene2037;Dbxref=Genbank:WP_001296195.1;Name=WP_001296195.1;gbkey=CDS;inference=COORDINATES: similar to AA sequence:RefSeq:NP_310812.1;product=L%2CD-transpeptidase;protein_id=WP_001296195.1;transl_table=11
NC_013654.1	RefSeq	gene	1977341	1978420	.	-	.	ID=gene2038;Name=ECSF_RS09865;gbkey=Gene;gene_biotype=protein_coding;locus_tag=ECSF_RS09865;old_locus_tag=ECSF_1849
NC_013654.1	Protein Homology	CDS	1977341	1978420	.	-	0	ID=cds1998;Parent=gene2038;Dbxref=Genbank:WP_001166163.1;Name=WP_001166163.1;gbkey=CDS;inference=COORDINATES: similar to AA sequence:RefSeq:NP_416495.1;product=nicotinate-nucleotide--dimethylbenzimidazole phosphoribosyltransferase;protein_id=WP_001166163.1;transl_table=11
NC_013654.1	RefSeq	gene	1978432	1979175	.	-	.	ID=gene2039;Name=ECSF_RS09870;gbkey=Gene;gene_biotype=protein_coding;locus_tag=ECSF_RS09870;old_locus_tag=ECSF_1850
NC_013654.1	Protein Homology	CDS	1978432	1979175	.	-	0	ID=cds1999;Parent=gene2039;Dbxref=Genbank:WP_001296197.1;Name=WP_001296197.1;gbkey=CDS;inference=COORDINATES: similar to AA sequence:RefSeq:NP_310814.1;product=adenosylcobinamide-GDP ribazoletransferase;protein_id=WP_001296197.1;transl_table=11
NC_013654.1	RefSeq	gene	1979172	1979717	.	-	.	ID=gene2040;Name=ECSF_RS09875;gbkey=Gene;gene_biotype=protein_coding;locus_tag=ECSF_RS09875;old_locus_tag=ECSF_1851
NC_013654.1	Protein Homology	CDS	1979172	1979717	.	-	0	ID=cds2000;Parent=gene2040;Dbxref=Genbank:WP_000973199.1;Name=WP_000973199.1;gbkey=CDS;inference=COORDINATES: similar to AA sequence:RefSeq:NP_310815.1;product=bifunctional adenosylcobinamide kinase/adenosylcobinamide-phosphate guanylyltransferase;protein_id=WP_000973199.1;transl_table=11
NC_013654.1	RefSeq	gene	1979869	1979991	.	-	.	ID=gene2041;Name=ECSF_RS24715;gbkey=Gene;gene_biotype=protein_coding;locus_tag=ECSF_RS24715
NC_013654.1	Protein Homology	CDS	1979869	1979991	.	-	0	ID=cds2001;Parent=gene2041;Dbxref=Genbank:WP_001296198.1;Name=WP_001296198.1;gbkey=CDS;inference=COORDINATES: similar to AA sequence:RefSeq:WP_001720259.1;product=hypothetical protein;protein_id=WP_001296198.1;transl_table=11
NC_013654.1	RefSeq	gene	1981085	1981282	.	+	.	ID=gene2042;Name=ECSF_RS24720;gbkey=Gene;gene_biotype=protein_coding;locus_tag=ECSF_RS24720
NC_013654.1	Protein Homology	CDS	1981085	1981282	.	+	0	ID=cds2002;Parent=gene2042;Dbxref=Genbank:WP_001304249.1;Name=WP_001304249.1;gbkey=CDS;inference=COORDINATES: similar to AA sequence:RefSeq:WP_001304249.1;product=hypothetical protein;protein_id=WP_001304249.1;transl_table=11
NC_013654.1	RefSeq	gene	1981210	1981437	.	-	.	ID=gene2043;Name=ECSF_RS24725;gbkey=Gene;gene_biotype=protein_coding;locus_tag=ECSF_RS24725
NC_013654.1	Protein Homology	CDS	1981210	1981437	.	-	0	ID=cds2003;Parent=gene2043;Dbxref=Genbank:WP_015674688.1;Name=WP_015674688.1;gbkey=CDS;inference=COORDINATES: similar to AA sequence:RefSeq:WP_001449880.1;product=hypothetical protein;protein_id=WP_015674688.1;transl_table=11
NC_013654.1	RefSeq	gene	1981389	1983536	.	+	.	ID=gene2044;Name=ECSF_RS09890;gbkey=Gene;gene_biotype=protein_coding;locus_tag=ECSF_RS09890;old_locus_tag=ECSF_1853
NC_013654.1	Protein Homology	CDS	1981389	1983536	.	+	0	ID=cds2004;Parent=gene2044;Dbxref=Genbank:WP_000966628.1;Name=WP_000966628.1;gbkey=CDS;inference=COORDINATES: similar to AA sequence:RefSeq:NP_310819.1;product=TonB-dependent receptor;protein_id=WP_000966628.1;transl_table=11
NC_013654.1	RefSeq	gene	1983907	1984551	.	-	.	ID=gene2045;Name=ECSF_RS09895;gbkey=Gene;gene_biotype=protein_coding;locus_tag=ECSF_RS09895;old_locus_tag=ECSF_1854
NC_013654.1	Protein Homology	CDS	1983907	1984551	.	-	0	ID=cds2005;Parent=gene2045;Dbxref=Genbank:WP_000502868.1;Name=WP_000502868.1;gbkey=CDS;inference=COORDINATES: similar to AA sequence:RefSeq:NP_309414.1;product=transcriptional regulator;protein_id=WP_000502868.1;transl_table=11
NC_013654.1	RefSeq	gene	1984536	1985759	.	-	.	ID=gene2046;Name=ECSF_RS09900;gbkey=Gene;gene_biotype=protein_coding;locus_tag=ECSF_RS09900;old_locus_tag=ECSF_1855
NC_013654.1	Protein Homology	CDS	1984536	1985759	.	-	0	ID=cds2006;Parent=gene2046;Dbxref=Genbank:WP_001362826.1;Name=WP_001362826.1;gbkey=CDS;inference=COORDINATES: similar to AA sequence:RefSeq:WP_001362826.1;product=phosphoadenosine phosphosulfate reductase;protein_id=WP_001362826.1;transl_table=11
NC_013654.1	RefSeq	gene	1986808	1987461	.	+	.	ID=gene2047;Name=ECSF_RS09905;gbkey=Gene;gene_biotype=protein_coding;locus_tag=ECSF_RS09905;old_locus_tag=ECSF_1856
NC_013654.1	Protein Homology	CDS	1986808	1987461	.	+	0	ID=cds2007;Parent=gene2047;Dbxref=Genbank:WP_001297930.1;Name=WP_001297930.1;gbkey=CDS;inference=COORDINATES: similar to AA sequence:RefSeq:WP_001560584.1;product=PIG-L family deacetylase;protein_id=WP_001297930.1;transl_table=11
NC_013654.1	RefSeq	gene	1987475	1988671	.	+	.	ID=gene2048;Name=ECSF_RS09910;gbkey=Gene;gene_biotype=protein_coding;locus_tag=ECSF_RS09910;old_locus_tag=ECSF_1857
NC_013654.1	Protein Homology	CDS	1987475	1988671	.	+	0	ID=cds2008;Parent=gene2048;Dbxref=Genbank:WP_000854360.1;Name=WP_000854360.1;gbkey=CDS;inference=COORDINATES: similar to AA sequence:RefSeq:NP_414897.1;product=membrane protein;protein_id=WP_000854360.1;transl_table=11
NC_013654.1	RefSeq	gene	1988649	1989230	.	+	.	ID=gene2049;Name=ECSF_RS09915;gbkey=Gene;gene_biotype=protein_coding;locus_tag=ECSF_RS09915;old_locus_tag=ECSF_1858
NC_013654.1	Protein Homology	CDS	1988649	1989230	.	+	0	ID=cds2009;Parent=gene2049;Dbxref=Genbank:WP_077249421.1;Name=WP_077249421.1;gbkey=CDS;inference=COORDINATES: similar to AA sequence:RefSeq:WP_001308433.1;product=acetyltransferase;protein_id=WP_077249421.1;transl_table=11
NC_013654.1	RefSeq	gene	1989232	1990005	.	+	.	ID=gene2050;Name=ECSF_RS09920;gbkey=Gene;gene_biotype=protein_coding;locus_tag=ECSF_RS09920;old_locus_tag=ECSF_1859
NC_013654.1	Protein Homology	CDS	1989232	1990005	.	+	0	ID=cds2010;Parent=gene2050;Dbxref=Genbank:WP_000589886.1;Name=WP_000589886.1;gbkey=CDS;inference=COORDINATES: similar to AA sequence:RefSeq:NP_414892.1;product=YaiO family outer membrane beta-barrel protein;protein_id=WP_000589886.1;transl_table=11
NC_013654.1	RefSeq	gene	1990188	1990421	.	-	.	ID=gene2051;Name=ECSF_RS24730;gbkey=Gene;gene_biotype=protein_coding;locus_tag=ECSF_RS24730
NC_013654.1	Protein Homology	CDS	1990188	1990421	.	-	0	ID=cds2011;Parent=gene2051;Dbxref=Genbank:WP_001304246.1;Name=WP_001304246.1;gbkey=CDS;inference=COORDINATES: similar to AA sequence:RefSeq:WP_001301730.1;product=hypothetical protein;protein_id=WP_001304246.1;transl_table=11
NC_013654.1	RefSeq	pseudogene	1990482	1990811	.	+	.	ID=gene2052;Name=ECSF_RS24735;gbkey=Gene;gene_biotype=pseudogene;locus_tag=ECSF_RS24735;partial=true;pseudo=true;start_range=.,1990482
NC_013654.1	Protein Homology	CDS	1990482	1990811	.	+	0	ID=cds2012;Parent=gene2052;Note=frameshifted%3B incomplete%3B partial in the middle of a contig%3B missing start;gbkey=CDS;inference=COORDINATES: similar to AA sequence:RefSeq:WP_004902302.1;partial=true;product=IS66 family transposase;pseudo=true;start_range=.,1990482;transl_table=11
NC_013654.1	RefSeq	gene	1991007	1992221	.	+	.	ID=gene2053;Name=ECSF_RS09930;gbkey=Gene;gene_biotype=protein_coding;locus_tag=ECSF_RS09930;old_locus_tag=ECSF_1860
NC_013654.1	Protein Homology	CDS	1991007	1992221	.	+	0	ID=cds2013;Parent=gene2053;Dbxref=Genbank:WP_000667429.1;Name=WP_000667429.1;gbkey=CDS;inference=COORDINATES: similar to AA sequence:RefSeq:WP_000667448.1;product=ribokinase RbsK;protein_id=WP_000667429.1;transl_table=11
NC_013654.1	RefSeq	gene	1992235	1992993	.	+	.	ID=gene2054;Name=ECSF_RS09935;gbkey=Gene;gene_biotype=protein_coding;locus_tag=ECSF_RS09935;old_locus_tag=ECSF_1861
NC_013654.1	Protein Homology	CDS	1992235	1992993	.	+	0	ID=cds2014;Parent=gene2054;Dbxref=Genbank:WP_001066363.1;Name=WP_001066363.1;gbkey=CDS;inference=COORDINATES: similar to AA sequence:RefSeq:WP_003846190.1;product=hypothetical protein;protein_id=WP_001066363.1;transl_table=11
NC_013654.1	RefSeq	gene	1993047	1994012	.	+	.	ID=gene2055;Name=ECSF_RS09940;gbkey=Gene;gene_biotype=protein_coding;locus_tag=ECSF_RS09940;old_locus_tag=ECSF_1862
NC_013654.1	Protein Homology	CDS	1993047	1994012	.	+	0	ID=cds2015;Parent=gene2055;Dbxref=Genbank:WP_000739821.1;Name=WP_000739821.1;gbkey=CDS;inference=COORDINATES: similar to AA sequence:RefSeq:WP_016507262.1;product=membrane protein;protein_id=WP_000739821.1;transl_table=11
NC_013654.1	RefSeq	gene	1994015	1995049	.	+	.	ID=gene2056;Name=ECSF_RS09945;gbkey=Gene;gene_biotype=protein_coding;locus_tag=ECSF_RS09945;old_locus_tag=ECSF_1863
NC_013654.1	Protein Homology	CDS	1994015	1995049	.	+	0	ID=cds2016;Parent=gene2056;Dbxref=Genbank:WP_000656349.1;Name=WP_000656349.1;gbkey=CDS;inference=COORDINATES: similar to AA sequence:RefSeq:WP_017441611.1;product=phosphotriesterase;protein_id=WP_000656349.1;transl_table=11
NC_013654.1	RefSeq	pseudogene	1995089	1995351	.	-	.	ID=gene2057;Name=ECSF_RS24740;gbkey=Gene;gene_biotype=pseudogene;locus_tag=ECSF_RS24740;pseudo=true
NC_013654.1	Protein Homology	CDS	1995089	1995351	.	-	0	ID=cds2017;Parent=gene2057;Note=frameshifted%3B internal stop;gbkey=CDS;inference=COORDINATES: similar to AA sequence:RefSeq:WP_001332855.1;product=gamma-glutamyltranspeptidase;pseudo=true;transl_table=11
NC_013654.1	RefSeq	pseudogene	1995461	1997080	.	-	.	ID=gene2058;Name=ECSF_RS24745;gbkey=Gene;gene_biotype=pseudogene;locus_tag=ECSF_RS24745;pseudo=true
NC_013654.1	Protein Homology	CDS	1995461	1997080	.	-	0	ID=cds2018;Parent=gene2058;Note=internal stop;gbkey=CDS;inference=COORDINATES: similar to AA sequence:RefSeq:WP_001368704.1;product=ISL3 family transposase;pseudo=true;transl_table=11
NC_013654.1	RefSeq	gene	1997364	1997861	.	-	.	ID=gene2059;Name=ECSF_RS09970;gbkey=Gene;gene_biotype=protein_coding;locus_tag=ECSF_RS09970;old_locus_tag=ECSF_1865
NC_013654.1	Protein Homology	CDS	1997364	1997861	.	-	0	ID=cds2019;Parent=gene2059;Dbxref=Genbank:WP_012602024.1;Name=WP_012602024.1;gbkey=CDS;inference=COORDINATES: similar to AA sequence:RefSeq:WP_012602024.1;product=hypothetical protein;protein_id=WP_012602024.1;transl_table=11
NC_013654.1	RefSeq	gene	1997762	1998163	.	-	.	ID=gene2060;Name=ECSF_RS09975;gbkey=Gene;gene_biotype=protein_coding;locus_tag=ECSF_RS09975;old_locus_tag=ECSF_1866
NC_013654.1	Protein Homology	CDS	1997762	1998163	.	-	0	ID=cds2020;Parent=gene2060;Dbxref=Genbank:WP_000271042.1;Name=WP_000271042.1;gbkey=CDS;inference=COORDINATES: similar to AA sequence:RefSeq:WP_004020115.1;product=hypothetical protein;protein_id=WP_000271042.1;transl_table=11
NC_013654.1	RefSeq	gene	1998329	1998934	.	-	.	ID=gene2061;Name=ECSF_RS09980;gbkey=Gene;gene_biotype=protein_coding;locus_tag=ECSF_RS09980;old_locus_tag=ECSF_1867
NC_013654.1	Protein Homology	CDS	1998329	1998934	.	-	0	ID=cds2021;Parent=gene2061;Dbxref=Genbank:WP_077625639.1;Name=WP_077625639.1;gbkey=CDS;inference=COORDINATES: similar to AA sequence:RefSeq:YP_002414063.1;product=inovirus Gp2 family protein;protein_id=WP_077625639.1;transl_table=11
NC_013654.1	RefSeq	gene	1999098	1999298	.	+	.	ID=gene2062;Name=ECSF_RS09985;gbkey=Gene;gene_biotype=protein_coding;locus_tag=ECSF_RS09985
NC_013654.1	Protein Homology	CDS	1999098	1999298	.	+	0	ID=cds2022;Parent=gene2062;Dbxref=Genbank:WP_001297900.1;Name=WP_001297900.1;gbkey=CDS;inference=COORDINATES: similar to AA sequence:RefSeq:WP_001297900.1;product=hypothetical protein;protein_id=WP_001297900.1;transl_table=11
NC_013654.1	RefSeq	gene	1999538	1999678	.	-	.	ID=gene2063;Name=ECSF_RS09990;gbkey=Gene;gene_biotype=protein_coding;locus_tag=ECSF_RS09990
NC_013654.1	Protein Homology	CDS	1999538	1999678	.	-	0	ID=cds2023;Parent=gene2063;Dbxref=Genbank:WP_001084268.1;Name=WP_001084268.1;gbkey=CDS;inference=COORDINATES: similar to AA sequence:RefSeq:WP_001665144.1;product=hypothetical protein;protein_id=WP_001084268.1;transl_table=11
NC_013654.1	RefSeq	gene	1999806	2000111	.	+	.	ID=gene2064;Name=ECSF_RS24750;gbkey=Gene;gene_biotype=protein_coding;locus_tag=ECSF_RS24750
NC_013654.1	Protein Homology	CDS	1999806	2000111	.	+	0	ID=cds2024;Parent=gene2064;Dbxref=Genbank:WP_072259789.1;Name=WP_072259789.1;gbkey=CDS;inference=COORDINATES: similar to AA sequence:RefSeq:WP_000009376.1;product=hypothetical protein;protein_id=WP_072259789.1;transl_table=11
NC_013654.1	RefSeq	gene	2000126	2000551	.	+	.	ID=gene2065;Name=ECSF_RS09995;gbkey=Gene;gene_biotype=protein_coding;locus_tag=ECSF_RS09995;old_locus_tag=ECSF_1868
NC_013654.1	Protein Homology	CDS	2000126	2000551	.	+	0	ID=cds2025;Parent=gene2065;Dbxref=Genbank:WP_000422741.1;Name=WP_000422741.1;gbkey=CDS;inference=COORDINATES: similar to AA sequence:RefSeq:WP_000422678.1;product=IS66 family insertion sequence hypothetical protein;protein_id=WP_000422741.1;transl_table=11
NC_013654.1	RefSeq	gene	2000548	2000898	.	+	.	ID=gene2066;Name=ECSF_RS10000;gbkey=Gene;gene_biotype=protein_coding;locus_tag=ECSF_RS10000;old_locus_tag=ECSF_1869
NC_013654.1	Protein Homology	CDS	2000548	2000898	.	+	0	ID=cds2026;Parent=gene2066;Dbxref=Genbank:WP_000624722.1;Name=WP_000624722.1;gbkey=CDS;inference=COORDINATES: similar to AA sequence:RefSeq:NP_311895.1;product=IS66 family insertion sequence hypothetical protein;protein_id=WP_000624722.1;transl_table=11
NC_013654.1	RefSeq	gene	2000929	2002542	.	+	.	ID=gene2067;Name=ECSF_RS10005;gbkey=Gene;gene_biotype=protein_coding;locus_tag=ECSF_RS10005;old_locus_tag=ECSF_1870
NC_013654.1	Protein Homology	CDS	2000929	2002542	.	+	0	ID=cds2027;Parent=gene2067;Dbxref=Genbank:WP_000080195.1;Name=WP_000080195.1;gbkey=CDS;inference=COORDINATES: similar to AA sequence:RefSeq:WP_000080195.1;product=IS66 family transposase ISEc23;protein_id=WP_000080195.1;transl_table=11
NC_013654.1	RefSeq	gene	2002529	2002813	.	-	.	ID=gene2068;Name=ECSF_RS10010;gbkey=Gene;gene_biotype=protein_coding;locus_tag=ECSF_RS10010
NC_013654.1	Protein Homology	CDS	2002529	2002813	.	-	0	ID=cds2028;Parent=gene2068;Dbxref=Genbank:WP_048964200.1;Name=WP_048964200.1;gbkey=CDS;inference=COORDINATES: similar to AA sequence:RefSeq:WP_000944589.1;product=hypothetical protein;protein_id=WP_048964200.1;transl_table=11
NC_013654.1	RefSeq	gene	2003018	2004214	.	+	.	ID=gene2069;Name=ECSF_RS10015;gbkey=Gene;gene_biotype=protein_coding;locus_tag=ECSF_RS10015;old_locus_tag=ECSF_1871
NC_013654.1	Protein Homology	CDS	2003018	2004214	.	+	0	ID=cds2029;Parent=gene2069;Dbxref=Genbank:WP_001311911.1;Name=WP_001311911.1;gbkey=CDS;inference=COORDINATES: similar to AA sequence:RefSeq:WP_001297906.1;product=IS110 family transposase;protein_id=WP_001311911.1;transl_table=11
NC_013654.1	RefSeq	gene	2004263	2004616	.	+	.	ID=gene2070;Name=ECSF_RS24755;gbkey=Gene;gene_biotype=protein_coding;locus_tag=ECSF_RS24755;old_locus_tag=ECSF_1872
NC_013654.1	Protein Homology	CDS	2004263	2004616	.	+	0	ID=cds2030;Parent=gene2070;Dbxref=Genbank:WP_077459361.1;Name=WP_077459361.1;gbkey=CDS;inference=COORDINATES: similar to AA sequence:RefSeq:YP_002415456.1;product=AlpA family phage regulatory protein;protein_id=WP_077459361.1;transl_table=11
NC_013654.1	RefSeq	gene	2004695	2005312	.	+	.	ID=gene2071;Name=ECSF_RS10025;gbkey=Gene;gene_biotype=protein_coding;locus_tag=ECSF_RS10025;old_locus_tag=ECSF_1873
NC_013654.1	Protein Homology	CDS	2004695	2005312	.	+	0	ID=cds2031;Parent=gene2071;Dbxref=Genbank:WP_001311912.1;Name=WP_001311912.1;gbkey=CDS;inference=COORDINATES: similar to AA sequence:RefSeq:WP_001311912.1;product=hypothetical protein;protein_id=WP_001311912.1;transl_table=11
NC_013654.1	RefSeq	gene	2005786	2006001	.	+	.	ID=gene2072;Name=ECSF_RS24760;gbkey=Gene;gene_biotype=protein_coding;locus_tag=ECSF_RS24760
NC_013654.1	Protein Homology	CDS	2005786	2006001	.	+	0	ID=cds2032;Parent=gene2072;Dbxref=Genbank:WP_001327829.1;Name=WP_001327829.1;gbkey=CDS;inference=COORDINATES: similar to AA sequence:RefSeq:WP_001331140.1;product=hypothetical protein;protein_id=WP_001327829.1;transl_table=11
NC_013654.1	RefSeq	gene	2006092	2006322	.	-	.	ID=gene2073;Name=ECSF_RS24765;gbkey=Gene;gene_biotype=protein_coding;locus_tag=ECSF_RS24765
NC_013654.1	Protein Homology	CDS	2006092	2006322	.	-	0	ID=cds2033;Parent=gene2073;Dbxref=Genbank:WP_001326955.1;Name=WP_001326955.1;gbkey=CDS;inference=COORDINATES: similar to AA sequence:RefSeq:WP_002211288.1;product=hypothetical protein;protein_id=WP_001326955.1;transl_table=11
NC_013654.1	RefSeq	gene	2006338	2006982	.	-	.	ID=gene2074;Name=ECSF_RS24770;gbkey=Gene;gene_biotype=protein_coding;locus_tag=ECSF_RS24770;old_locus_tag=ECSF_1874
NC_013654.1	Protein Homology	CDS	2006338	2006982	.	-	0	ID=cds2034;Parent=gene2074;Dbxref=Genbank:WP_001385390.1;Name=WP_001385390.1;gbkey=CDS;inference=COORDINATES: similar to AA sequence:RefSeq:WP_001385390.1;product=ATPase AAA;protein_id=WP_001385390.1;transl_table=11
NC_013654.1	RefSeq	gene	2007118	2008140	.	-	.	ID=gene2075;Name=ECSF_RS10045;gbkey=Gene;gene_biotype=protein_coding;locus_tag=ECSF_RS10045;old_locus_tag=ECSF_1875
NC_013654.1	Protein Homology	CDS	2007118	2008140	.	-	0	ID=cds2035;Parent=gene2075;Dbxref=Genbank:WP_001373875.1;Name=WP_001373875.1;gbkey=CDS;inference=COORDINATES: similar to AA sequence:RefSeq:YP_002405915.1;product=IS21 family transposase;protein_id=WP_001373875.1;transl_table=11
NC_013654.1	RefSeq	pseudogene	2008383	2008538	.	+	.	ID=gene2076;Name=ECSF_RS24775;gbkey=Gene;gene_biotype=pseudogene;locus_tag=ECSF_RS24775;partial=true;pseudo=true;start_range=.,2008383
NC_013654.1	Protein Homology	CDS	2008383	2008538	.	+	0	ID=cds2036;Parent=gene2076;Note=internal stop%3B incomplete%3B partial in the middle of a contig%3B missing start;gbkey=CDS;inference=COORDINATES: similar to AA sequence:RefSeq:YP_002406039.1;partial=true;product=AAA family ATPase;pseudo=true;start_range=.,2008383;transl_table=11
NC_013654.1	RefSeq	gene	2008691	2009068	.	-	.	ID=gene2077;Name=ECSF_RS24780;gbkey=Gene;gene_biotype=protein_coding;locus_tag=ECSF_RS24780
NC_013654.1	Protein Homology	CDS	2008691	2009068	.	-	0	ID=cds2037;Parent=gene2077;Dbxref=Genbank:WP_001304235.1;Name=WP_001304235.1;gbkey=CDS;inference=COORDINATES: similar to AA sequence:RefSeq:WP_001326952.1;product=hypothetical protein;protein_id=WP_001304235.1;transl_table=11
NC_013654.1	RefSeq	gene	2009025	2009255	.	+	.	ID=gene2078;Name=ECSF_RS24785;gbkey=Gene;gene_biotype=protein_coding;locus_tag=ECSF_RS24785
NC_013654.1	Protein Homology	CDS	2009025	2009255	.	+	0	ID=cds2038;Parent=gene2078;Dbxref=Genbank:WP_071526282.1;Name=WP_071526282.1;gbkey=CDS;inference=COORDINATES: similar to AA sequence:RefSeq:WP_001305355.1;product=hypothetical protein;protein_id=WP_071526282.1;transl_table=11
NC_013654.1	RefSeq	gene	2009638	2010810	.	+	.	ID=gene2079;Name=ECSF_RS10055;gbkey=Gene;gene_biotype=protein_coding;locus_tag=ECSF_RS10055;old_locus_tag=ECSF_1877
NC_013654.1	Protein Homology	CDS	2009638	2010810	.	+	0	ID=cds2039;Parent=gene2079;Dbxref=Genbank:WP_000263646.1;Name=WP_000263646.1;gbkey=CDS;inference=COORDINATES: similar to AA sequence:RefSeq:WP_000263646.1;product=hypothetical protein;protein_id=WP_000263646.1;transl_table=11
NC_013654.1	RefSeq	gene	2011341	2011598	.	-	.	ID=gene2080;Name=ECSF_RS10060;gbkey=Gene;gene_biotype=protein_coding;locus_tag=ECSF_RS10060
NC_013654.1	Protein Homology	CDS	2011341	2011598	.	-	0	ID=cds2040;Parent=gene2080;Dbxref=Genbank:WP_001163787.1;Name=WP_001163787.1;gbkey=CDS;inference=COORDINATES: similar to AA sequence:RefSeq:WP_001163787.1;product=hypothetical protein;protein_id=WP_001163787.1;transl_table=11
NC_013654.1	RefSeq	gene	2011652	2012419	.	-	.	ID=gene2081;Name=ECSF_RS10065;gbkey=Gene;gene_biotype=protein_coding;locus_tag=ECSF_RS10065;old_locus_tag=ECSF_1878
NC_013654.1	Protein Homology	CDS	2011652	2012419	.	-	0	ID=cds2041;Parent=gene2081;Dbxref=Genbank:WP_000016205.1;Name=WP_000016205.1;gbkey=CDS;inference=COORDINATES: similar to AA sequence:RefSeq:WP_001608034.1;product=ABC transporter ATP-binding protein;protein_id=WP_000016205.1;transl_table=11
NC_013654.1	RefSeq	gene	2012416	2013474	.	-	.	ID=gene2082;Name=ECSF_RS10070;gbkey=Gene;gene_biotype=protein_coding;locus_tag=ECSF_RS10070;old_locus_tag=ECSF_1879
NC_013654.1	Protein Homology	CDS	2012416	2013474	.	-	0	ID=cds2042;Parent=gene2082;Dbxref=Genbank:WP_000217077.1;Name=WP_000217077.1;gbkey=CDS;inference=COORDINATES: similar to AA sequence:RefSeq:WP_001546670.1;product=iron ABC transporter permease;protein_id=WP_000217077.1;transl_table=11
NC_013654.1	RefSeq	gene	2013493	2014482	.	-	.	ID=gene2083;Name=ECSF_RS10075;gbkey=Gene;gene_biotype=protein_coding;locus_tag=ECSF_RS10075;old_locus_tag=ECSF_1880
NC_013654.1	Protein Homology	CDS	2013493	2014482	.	-	0	ID=cds2043;Parent=gene2083;Dbxref=Genbank:WP_000778019.1;Name=WP_000778019.1;gbkey=CDS;inference=COORDINATES: similar to AA sequence:RefSeq:WP_000778018.1;product=ABC transporter substrate-binding protein;protein_id=WP_000778019.1;transl_table=11
NC_013654.1	RefSeq	gene	2014493	2016658	.	-	.	ID=gene2084;Name=ECSF_RS10080;gbkey=Gene;gene_biotype=protein_coding;locus_tag=ECSF_RS10080;old_locus_tag=ECSF_1881
NC_013654.1	Protein Homology	CDS	2014493	2016658	.	-	0	ID=cds2044;Parent=gene2084;Dbxref=Genbank:WP_000856947.1;Name=WP_000856947.1;gbkey=CDS;inference=COORDINATES: similar to AA sequence:RefSeq:WP_000856948.1;product=TonB-dependent siderophore receptor;protein_id=WP_000856947.1;transl_table=11
NC_013654.1	RefSeq	gene	2017048	2017521	.	+	.	ID=gene2085;Name=ECSF_RS24010;gbkey=Gene;gene_biotype=protein_coding;locus_tag=ECSF_RS24010;old_locus_tag=ECSF_1882
NC_013654.1	Protein Homology	CDS	2017048	2017521	.	+	0	ID=cds2045;Parent=gene2085;Dbxref=Genbank:WP_012896811.1;Name=WP_012896811.1;gbkey=CDS;inference=COORDINATES: similar to AA sequence:RefSeq:YP_002415460.1;product=hypothetical protein;protein_id=WP_012896811.1;transl_table=11
NC_013654.1	RefSeq	gene	2017739	2020123	.	+	.	ID=gene2086;Name=ECSF_RS10090;gbkey=Gene;gene_biotype=protein_coding;locus_tag=ECSF_RS10090;old_locus_tag=ECSF_1883
NC_013654.1	Protein Homology	CDS	2017739	2020123	.	+	0	ID=cds2046;Parent=gene2086;Dbxref=Genbank:WP_000544739.1;Name=WP_000544739.1;gbkey=CDS;inference=COORDINATES: similar to AA sequence:RefSeq:NP_309424.1;product=hypothetical protein;protein_id=WP_000544739.1;transl_table=11
NC_013654.1	RefSeq	gene	2020120	2021025	.	+	.	ID=gene2087;Name=ECSF_RS10095;gbkey=Gene;gene_biotype=protein_coding;locus_tag=ECSF_RS10095;old_locus_tag=ECSF_1884
NC_013654.1	Protein Homology	CDS	2020120	2021025	.	+	0	ID=cds2047;Parent=gene2087;Dbxref=Genbank:WP_000203550.1;Name=WP_000203550.1;gbkey=CDS;inference=COORDINATES: similar to AA sequence:RefSeq:NP_309425.1;product=chemotaxis protein;protein_id=WP_000203550.1;transl_table=11
NC_013654.1	RefSeq	gene	2021022	2022092	.	+	.	ID=gene2088;Name=ECSF_RS10100;gbkey=Gene;gene_biotype=protein_coding;locus_tag=ECSF_RS10100;old_locus_tag=ECSF_1885
NC_013654.1	Protein Homology	CDS	2021022	2022092	.	+	0	ID=cds2048;Parent=gene2088;Dbxref=Genbank:WP_000102631.1;Name=WP_000102631.1;gbkey=CDS;inference=COORDINATES: similar to AA sequence:RefSeq:NP_309426.1;product=phospholipase;protein_id=WP_000102631.1;transl_table=11
NC_013654.1	RefSeq	gene	2022228	2022905	.	+	.	ID=gene2089;Name=ECSF_RS10105;gbkey=Gene;gene_biotype=protein_coding;locus_tag=ECSF_RS10105;old_locus_tag=ECSF_1886
NC_013654.1	Protein Homology	CDS	2022228	2022905	.	+	0	ID=cds2049;Parent=gene2089;Dbxref=Genbank:WP_001362823.1;Name=WP_001362823.1;gbkey=CDS;inference=COORDINATES: similar to AA sequence:RefSeq:NP_310826.1;product=hypothetical protein;protein_id=WP_001362823.1;transl_table=11
NC_013654.1	RefSeq	gene	2022921	2023331	.	+	.	ID=gene2090;Name=ECSF_RS10110;gbkey=Gene;gene_biotype=protein_coding;locus_tag=ECSF_RS10110;old_locus_tag=ECSF_1887
NC_013654.1	Protein Homology	CDS	2022921	2023331	.	+	0	ID=cds2050;Parent=gene2090;Dbxref=Genbank:WP_000846704.1;Name=WP_000846704.1;gbkey=CDS;inference=COORDINATES: similar to AA sequence:RefSeq:WP_000846703.1;product=hypothetical protein;protein_id=WP_000846704.1;transl_table=11
NC_013654.1	RefSeq	pseudogene	2023414	2023531	.	+	.	ID=gene2091;Name=ECSF_RS24790;gbkey=Gene;gene_biotype=pseudogene;locus_tag=ECSF_RS24790;pseudo=true
NC_013654.1	Protein Homology	CDS	2023414	2023531	.	+	0	ID=cds2051;Parent=gene2091;Note=frameshifted;gbkey=CDS;inference=COORDINATES: similar to AA sequence:RefSeq:WP_001375240.1;product=cytoplasmic protein;pseudo=true;transl_table=11
NC_013654.1	RefSeq	gene	2023552	2024373	.	+	.	ID=gene2092;Name=ECSF_RS10115;gbkey=Gene;gene_biotype=protein_coding;locus_tag=ECSF_RS10115;old_locus_tag=ECSF_1888
NC_013654.1	Protein Homology	CDS	2023552	2024373	.	+	0	ID=cds2052;Parent=gene2092;Dbxref=Genbank:WP_001234710.1;Name=WP_001234710.1;gbkey=CDS;inference=COORDINATES: similar to AA sequence:RefSeq:YP_002414071.1;product=DUF945 domain-containing protein;protein_id=WP_001234710.1;transl_table=11
NC_013654.1	RefSeq	gene	2024636	2025109	.	+	.	ID=gene2093;Name=ECSF_RS10120;gbkey=Gene;gene_biotype=protein_coding;locus_tag=ECSF_RS10120;old_locus_tag=ECSF_1889
NC_013654.1	Protein Homology	CDS	2024636	2025109	.	+	0	ID=cds2053;Parent=gene2093;Dbxref=Genbank:WP_001385393.1;Name=WP_001385393.1;gbkey=CDS;inference=COORDINATES: similar to AA sequence:RefSeq:NP_310829.1;product=antirestriction protein;protein_id=WP_001385393.1;transl_table=11
NC_013654.1	RefSeq	gene	2025125	2025601	.	+	.	ID=gene2094;Name=ECSF_RS10125;gbkey=Gene;gene_biotype=protein_coding;locus_tag=ECSF_RS10125;old_locus_tag=ECSF_1890
NC_013654.1	Protein Homology	CDS	2025125	2025601	.	+	0	ID=cds2054;Parent=gene2094;Dbxref=Genbank:WP_001186773.1;Name=WP_001186773.1;gbkey=CDS;inference=COORDINATES: similar to AA sequence:RefSeq:NP_310830.1;product=hypothetical protein;protein_id=WP_001186773.1;transl_table=11
NC_013654.1	RefSeq	gene	2025664	2025885	.	+	.	ID=gene2095;Name=ECSF_RS10130;gbkey=Gene;gene_biotype=protein_coding;locus_tag=ECSF_RS10130;old_locus_tag=ECSF_1891
NC_013654.1	Protein Homology	CDS	2025664	2025885	.	+	0	ID=cds2055;Parent=gene2095;Dbxref=Genbank:WP_000692323.1;Name=WP_000692323.1;gbkey=CDS;inference=COORDINATES: similar to AA sequence:RefSeq:NP_310831.1;product=DUF987 domain-containing protein;protein_id=WP_000692323.1;transl_table=11
NC_013654.1	RefSeq	gene	2025965	2026333	.	+	.	ID=gene2096;Name=ECSF_RS10135;gbkey=Gene;gene_biotype=protein_coding;locus_tag=ECSF_RS10135;old_locus_tag=ECSF_1892
NC_013654.1	Protein Homology	CDS	2025965	2026333	.	+	0	ID=cds2056;Parent=gene2096;Dbxref=Genbank:WP_001285587.1;Name=WP_001285587.1;gbkey=CDS;inference=COORDINATES: similar to AA sequence:RefSeq:NP_310832.1;product=type IV toxin-antitoxin system YeeU family antitoxin;protein_id=WP_001285587.1;transl_table=11
NC_013654.1	RefSeq	gene	2026422	2026796	.	+	.	ID=gene2097;Name=ECSF_RS10140;gbkey=Gene;gene_biotype=protein_coding;locus_tag=ECSF_RS10140;old_locus_tag=ECSF_1893
NC_013654.1	Protein Homology	CDS	2026422	2026796	.	+	0	ID=cds2057;Parent=gene2097;Dbxref=Genbank:WP_000854814.1;Name=WP_000854814.1;gbkey=CDS;inference=COORDINATES: similar to AA sequence:RefSeq:NP_416509.1;product=toxin CbtA;protein_id=WP_000854814.1;transl_table=11
NC_013654.1	RefSeq	gene	2026796	2026987	.	+	.	ID=gene2098;Name=ECSF_RS10145;gbkey=Gene;gene_biotype=protein_coding;locus_tag=ECSF_RS10145;old_locus_tag=ECSF_1894
NC_013654.1	Protein Homology	CDS	2026796	2026987	.	+	0	ID=cds2058;Parent=gene2098;Dbxref=Genbank:WP_001373887.1;Name=WP_001373887.1;gbkey=CDS;inference=COORDINATES: similar to AA sequence:RefSeq:NP_310834.1;product=hypothetical protein;protein_id=WP_001373887.1;transl_table=11
NC_013654.1	RefSeq	gene	2027476	2028222	.	-	.	ID=gene2099;Name=ECSF_RS10155;gbkey=Gene;gene_biotype=protein_coding;locus_tag=ECSF_RS10155;old_locus_tag=ECSF_1895
NC_013654.1	Protein Homology	CDS	2027476	2028222	.	-	0	ID=cds2059;Parent=gene2099;Dbxref=Genbank:WP_001016257.1;Name=WP_001016257.1;gbkey=CDS;inference=COORDINATES: similar to AA sequence:RefSeq:WP_001514323.1;product=ATP-binding protein;protein_id=WP_001016257.1;transl_table=11
NC_013654.1	RefSeq	gene	2028237	2029778	.	-	.	ID=gene2100;Name=ECSF_RS10160;gbkey=Gene;gene_biotype=protein_coding;locus_tag=ECSF_RS10160;old_locus_tag=ECSF_1896
NC_013654.1	Protein Homology	CDS	2028237	2029778	.	-	0	ID=cds2060;Parent=gene2100;Dbxref=Genbank:WP_001298859.1;Name=WP_001298859.1;gbkey=CDS;inference=COORDINATES: similar to AA sequence:RefSeq:WP_001298859.1;product=IS21 family transposase ISEc12;protein_id=WP_001298859.1;transl_table=11
NC_013654.1	RefSeq	pseudogene	2030022	2030168	.	-	.	ID=gene2101;Name=ECSF_RS10165;end_range=2030168,.;gbkey=Gene;gene_biotype=pseudogene;locus_tag=ECSF_RS10165;partial=true;pseudo=true
NC_013654.1	Protein Homology	CDS	2030022	2030168	.	-	0	ID=cds2061;Parent=gene2101;Note=incomplete%3B partial in the middle of a contig%3B missing start;end_range=2030168,.;gbkey=CDS;inference=COORDINATES: similar to AA sequence:RefSeq:WP_000080172.1;partial=true;product=hypothetical protein;pseudo=true;transl_table=11
NC_013654.1	RefSeq	gene	2030150	2030404	.	+	.	ID=gene2102;Name=ECSF_RS10170;gbkey=Gene;gene_biotype=protein_coding;locus_tag=ECSF_RS10170
NC_013654.1	Protein Homology	CDS	2030150	2030404	.	+	0	ID=cds2062;Parent=gene2102;Dbxref=Genbank:WP_077248218.1;Name=WP_077248218.1;gbkey=CDS;inference=COORDINATES: similar to AA sequence:RefSeq:WP_001556085.1;product=hypothetical protein;protein_id=WP_077248218.1;transl_table=11
NC_013654.1	RefSeq	gene	2030505	2030834	.	-	.	ID=gene2103;Name=ECSF_RS10175;gbkey=Gene;gene_biotype=protein_coding;locus_tag=ECSF_RS10175;old_locus_tag=ECSF_1898
NC_013654.1	Protein Homology	CDS	2030505	2030834	.	-	0	ID=cds2063;Parent=gene2103;Dbxref=Genbank:WP_000450409.1;Name=WP_000450409.1;gbkey=CDS;inference=COORDINATES: similar to AA sequence:RefSeq:NP_310836.2;product=hypothetical protein;protein_id=WP_000450409.1;transl_table=11
NC_013654.1	RefSeq	gene	2031006	2032064	.	-	.	ID=gene2104;Name=ECSF_RS10180;gbkey=Gene;gene_biotype=protein_coding;locus_tag=ECSF_RS10180;old_locus_tag=ECSF_1899
NC_013654.1	Protein Homology	CDS	2031006	2032064	.	-	0	ID=cds2064;Parent=gene2104;Dbxref=Genbank:WP_001200894.1;Name=WP_001200894.1;gbkey=CDS;inference=COORDINATES: similar to AA sequence:RefSeq:NP_416512.1;product=FUSC family protein;protein_id=WP_001200894.1;transl_table=11
NC_013654.1	RefSeq	gene	2032262	2032735	.	-	.	ID=gene2105;Name=ECSF_RS10185;gbkey=Gene;gene_biotype=protein_coding;locus_tag=ECSF_RS10185;old_locus_tag=ECSF_1900
NC_013654.1	Protein Homology	CDS	2032262	2032735	.	-	0	ID=cds2065;Parent=gene2105;Dbxref=Genbank:WP_001105376.1;Name=WP_001105376.1;gbkey=CDS;inference=COORDINATES: similar to AA sequence:RefSeq:NP_310838.1;product=DNA gyrase inhibitor SbmC;protein_id=WP_001105376.1;transl_table=11
NC_013654.1	RefSeq	gene	2032854	2034020	.	-	.	ID=gene2106;Name=ECSF_RS10190;gbkey=Gene;gene_biotype=protein_coding;locus_tag=ECSF_RS10190;old_locus_tag=ECSF_1901
NC_013654.1	Protein Homology	CDS	2032854	2034020	.	-	0	ID=cds2066;Parent=gene2106;Dbxref=Genbank:WP_001296209.1;Name=WP_001296209.1;Note=removes C-terminal D-alanyl residues from sugar-peptide cell wall precursors%3B penicillin-binding protein 6B%3B one of four%2C DD-carboxypeptidase low-molecular weight penicillin-binding proteins that remove terminal D-alanine from pentapeptide side chains;gbkey=CDS;inference=COORDINATES: similar to AA sequence:RefSeq:YP_002413071.1;product=serine-type D-Ala-D-Ala carboxypeptidase DacD;protein_id=WP_001296209.1;transl_table=11
NC_013654.1	RefSeq	gene	2034229	2035656	.	+	.	ID=gene2107;Name=ECSF_RS10195;gbkey=Gene;gene_biotype=protein_coding;locus_tag=ECSF_RS10195;old_locus_tag=ECSF_1902
NC_013654.1	Protein Homology	CDS	2034229	2035656	.	+	0	ID=cds2067;Parent=gene2107;Dbxref=Genbank:WP_000980569.1;Name=WP_000980569.1;gbkey=CDS;inference=COORDINATES: similar to AA sequence:RefSeq:NP_310840.1;product=exodeoxyribonuclease I;protein_id=WP_000980569.1;transl_table=11
NC_013654.1	RefSeq	gene	2035730	2037088	.	-	.	ID=gene2108;Name=ECSF_RS10200;gbkey=Gene;gene_biotype=protein_coding;locus_tag=ECSF_RS10200;old_locus_tag=ECSF_1903
NC_013654.1	Protein Homology	CDS	2035730	2037088	.	-	0	ID=cds2068;Parent=gene2108;Dbxref=Genbank:WP_000019194.1;Name=WP_000019194.1;gbkey=CDS;inference=COORDINATES: similar to AA sequence:RefSeq:NP_416518.2;product=amino acid transporter;protein_id=WP_000019194.1;transl_table=11
NC_013654.1	RefSeq	gene	2037355	2038284	.	-	.	ID=gene2109;Name=ECSF_RS10205;gbkey=Gene;gene_biotype=protein_coding;locus_tag=ECSF_RS10205;old_locus_tag=ECSF_1904
NC_013654.1	Protein Homology	CDS	2037355	2038284	.	-	0	ID=cds2069;Parent=gene2109;Dbxref=Genbank:WP_000803366.1;Name=WP_000803366.1;gbkey=CDS;inference=COORDINATES: similar to AA sequence:RefSeq:NP_310844.2;product=LysR family transcriptional regulator;protein_id=WP_000803366.1;transl_table=11
NC_013654.1	RefSeq	gene	2038330	2039154	.	-	.	ID=gene2110;Name=ECSF_RS10210;gbkey=Gene;gene_biotype=protein_coding;locus_tag=ECSF_RS10210;old_locus_tag=ECSF_1905
NC_013654.1	Protein Homology	CDS	2038330	2039154	.	-	0	ID=cds2070;Parent=gene2110;Dbxref=Genbank:WP_000754737.1;Name=WP_000754737.1;gbkey=CDS;inference=COORDINATES: similar to AA sequence:RefSeq:NP_310845.1;product=NAD(P)-dependent oxidoreductase;protein_id=WP_000754737.1;transl_table=11
NC_013654.1	RefSeq	gene	2039237	2039491	.	-	.	ID=gene2111;Name=ECSF_RS10215;gbkey=Gene;gene_biotype=protein_coding;locus_tag=ECSF_RS10215;old_locus_tag=ECSF_1906
NC_013654.1	Protein Homology	CDS	2039237	2039491	.	-	0	ID=cds2071;Parent=gene2111;Dbxref=Genbank:WP_000767822.1;Name=WP_000767822.1;gbkey=CDS;inference=COORDINATES: similar to AA sequence:RefSeq:YP_588458.1;product=Txe/YoeB family addiction module toxin;protein_id=WP_000767822.1;transl_table=11
NC_013654.1	RefSeq	gene	2039488	2039739	.	-	.	ID=gene2112;Name=ECSF_RS10220;gbkey=Gene;gene_biotype=protein_coding;locus_tag=ECSF_RS10220;old_locus_tag=ECSF_1907
NC_013654.1	Protein Homology	CDS	2039488	2039739	.	-	0	ID=cds2072;Parent=gene2112;Dbxref=Genbank:WP_001259255.1;Name=WP_001259255.1;Note=Antitoxin that counteracts the effect of the YoeB toxin;gbkey=CDS;inference=COORDINATES: similar to AA sequence:RefSeq:NP_416521.2;product=antitoxin YefM;protein_id=WP_001259255.1;transl_table=11
NC_013654.1	RefSeq	gene	2040022	2040072	.	+	.	ID=gene2113;Name=ECSF_RS24795;gbkey=Gene;gene_biotype=protein_coding;locus_tag=ECSF_RS24795;old_locus_tag=ECSF_1908
NC_013654.1	Protein Homology	CDS	2040022	2040072	.	+	0	ID=cds2073;Parent=gene2113;Dbxref=Genbank:WP_001364200.1;Name=WP_001364200.1;gbkey=CDS;inference=COORDINATES: similar to AA sequence:RefSeq:NP_416522.1;product=his operon leader peptide;protein_id=WP_001364200.1;transl_table=11
NC_013654.1	RefSeq	pseudogene	2040088	2040213	.	+	.	ID=gene2114;Name=ECSF_RS24800;gbkey=Gene;gene_biotype=pseudogene;locus_tag=ECSF_RS24800;pseudo=true
NC_013654.1	Protein Homology	CDS	2040088	2040213	.	+	0	ID=cds2074;Parent=gene2114;Note=internal stop;gbkey=CDS;inference=COORDINATES: similar to AA sequence:RefSeq:WP_001339745.1;product=ATP phosphoribosyltransferase;pseudo=true;transl_table=11
NC_013654.1	RefSeq	gene	2040218	2041117	.	+	.	ID=gene2115;Name=ECSF_RS10225;gbkey=Gene;gene_biotype=protein_coding;locus_tag=ECSF_RS10225;old_locus_tag=ECSF_1909
NC_013654.1	Protein Homology	CDS	2040218	2041117	.	+	0	ID=cds2075;Parent=gene2115;Dbxref=Genbank:WP_000131782.1;Name=WP_000131782.1;gbkey=CDS;inference=COORDINATES: similar to AA sequence:RefSeq:WP_005128078.1;product=ATP phosphoribosyltransferase;protein_id=WP_000131782.1;transl_table=11
NC_013654.1	RefSeq	gene	2041123	2042427	.	+	.	ID=gene2116;Name=ECSF_RS10230;gbkey=Gene;gene_biotype=protein_coding;locus_tag=ECSF_RS10230;old_locus_tag=ECSF_1910
NC_013654.1	Protein Homology	CDS	2041123	2042427	.	+	0	ID=cds2076;Parent=gene2116;Dbxref=Genbank:WP_001546022.1;Name=WP_001546022.1;gbkey=CDS;inference=COORDINATES: similar to AA sequence:RefSeq:WP_005128080.1;product=histidinol dehydrogenase;protein_id=WP_001546022.1;transl_table=11
NC_013654.1	RefSeq	gene	2042424	2043494	.	+	.	ID=gene2117;Name=ECSF_RS10235;gbkey=Gene;gene_biotype=protein_coding;locus_tag=ECSF_RS10235;old_locus_tag=ECSF_1911
NC_013654.1	Protein Homology	CDS	2042424	2043494	.	+	0	ID=cds2077;Parent=gene2117;Dbxref=Genbank:WP_000108941.1;Name=WP_000108941.1;gbkey=CDS;inference=COORDINATES: similar to AA sequence:RefSeq:NP_416525.1;product=histidinol-phosphate aminotransferase;protein_id=WP_000108941.1;transl_table=11
NC_013654.1	RefSeq	gene	2043494	2044561	.	+	.	ID=gene2118;Name=ECSF_RS10240;gbkey=Gene;gene_biotype=protein_coding;locus_tag=ECSF_RS10240;old_locus_tag=ECSF_1912
NC_013654.1	Protein Homology	CDS	2043494	2044561	.	+	0	ID=cds2078;Parent=gene2118;Dbxref=Genbank:WP_000080105.1;Name=WP_000080105.1;Note=catalyzes the formation of 3-(imidazol-4-yl)-2-oxopropyl phosphate from D-ethythro-1-(imidazol-4-yl)glycerol 3-phosphate and histidinol from histidinol phosphate;gbkey=CDS;inference=COORDINATES: similar to AA sequence:RefSeq:WP_005128082.1;product=bifunctional histidinol-phosphatase/imidazoleglycerol-phosphate dehydratase;protein_id=WP_000080105.1;transl_table=11
NC_013654.1	RefSeq	gene	2044561	2045151	.	+	.	ID=gene2119;Name=ECSF_RS10245;gbkey=Gene;gene_biotype=protein_coding;locus_tag=ECSF_RS10245;old_locus_tag=ECSF_1913
NC_013654.1	Protein Homology	CDS	2044561	2045151	.	+	0	ID=cds2079;Parent=gene2119;Dbxref=Genbank:WP_001103560.1;Name=WP_001103560.1;gbkey=CDS;inference=COORDINATES: similar to AA sequence:RefSeq:WP_005128083.1;product=imidazole glycerol phosphate synthase subunit HisH;protein_id=WP_001103560.1;transl_table=11
NC_013654.1	RefSeq	gene	2045151	2045888	.	+	.	ID=gene2120;Name=ECSF_RS10250;gbkey=Gene;gene_biotype=protein_coding;locus_tag=ECSF_RS10250;old_locus_tag=ECSF_1914
NC_013654.1	Protein Homology	CDS	2045151	2045888	.	+	0	ID=cds2080;Parent=gene2120;Dbxref=Genbank:WP_000586440.1;Name=WP_000586440.1;gbkey=CDS;inference=COORDINATES: similar to AA sequence:RefSeq:NP_416528.2;product=1-(5-phosphoribosyl)-5-((5-phosphoribosylamino)methylideneamino)imidazole-4-carboxamide isomerase;protein_id=WP_000586440.1;transl_table=11
NC_013654.1	RefSeq	gene	2045870	2046646	.	+	.	ID=gene2121;Name=ECSF_RS10255;gbkey=Gene;gene_biotype=protein_coding;locus_tag=ECSF_RS10255;old_locus_tag=ECSF_1915
NC_013654.1	Protein Homology	CDS	2045870	2046646	.	+	0	ID=cds2081;Parent=gene2121;Dbxref=Genbank:WP_000880178.1;Name=WP_000880178.1;gbkey=CDS;inference=COORDINATES: similar to AA sequence:RefSeq:WP_015853929.1;product=imidazole glycerol phosphate synthase subunit HisF;protein_id=WP_000880178.1;transl_table=11
NC_013654.1	RefSeq	gene	2046640	2047251	.	+	.	ID=gene2122;Name=ECSF_RS10260;gbkey=Gene;gene_biotype=protein_coding;locus_tag=ECSF_RS10260;old_locus_tag=ECSF_1916
NC_013654.1	Protein Homology	CDS	2046640	2047251	.	+	0	ID=cds2082;Parent=gene2122;Dbxref=Genbank:WP_000954926.1;Name=WP_000954926.1;Note=catalyzes the formation of 1-(5-phosphoribosyl)-AMP from 1-(5-phosphoribosyl)-ATP and the subsequent formation of 1-(5-phosphoribosyl)-5-((5-phosphoribosylamino)methylideneamino)imidazole-4-carboxamide from 1-(5-phosphoribosyl)-AMP in histidine biosynthesis;gbkey=CDS;inference=COORDINATES: similar to AA sequence:RefSeq:NP_310854.1;product=bifunctional phosphoribosyl-AMP cyclohydrolase/phosphoribosyl-ATP diphosphatase HisIE;protein_id=WP_000954926.1;transl_table=11
NC_013654.1	RefSeq	gene	2047437	2048417	.	-	.	ID=gene2123;Name=ECSF_RS10265;gbkey=Gene;gene_biotype=protein_coding;locus_tag=ECSF_RS10265;old_locus_tag=ECSF_1917
NC_013654.1	Protein Homology	CDS	2047437	2048417	.	-	0	ID=cds2083;Parent=gene2123;Dbxref=Genbank:WP_023141198.1;Name=WP_023141198.1;gbkey=CDS;inference=COORDINATES: similar to AA sequence:RefSeq:NP_310855.2;product=LPS O-antigen chain length determinant protein WzzB;protein_id=WP_023141198.1;transl_table=11
NC_013654.1	RefSeq	gene	2048560	2049726	.	-	.	ID=gene2124;Name=ECSF_RS10270;gbkey=Gene;gene_biotype=protein_coding;locus_tag=ECSF_RS10270;old_locus_tag=ECSF_1918
NC_013654.1	Protein Homology	CDS	2048560	2049726	.	-	0	ID=cds2084;Parent=gene2124;Dbxref=Genbank:WP_000704857.1;Name=WP_000704857.1;gbkey=CDS;inference=COORDINATES: similar to AA sequence:RefSeq:NP_416532.1;product=UDP-glucose 6-dehydrogenase;protein_id=WP_000704857.1;transl_table=11
NC_013654.1	RefSeq	gene	2049975	2051381	.	-	.	ID=gene2125;Name=ECSF_RS10275;gbkey=Gene;gene_biotype=protein_coding;locus_tag=ECSF_RS10275;old_locus_tag=ECSF_1919
NC_013654.1	Protein Homology	CDS	2049975	2051381	.	-	0	ID=cds2085;Parent=gene2125;Dbxref=Genbank:WP_000043484.1;Name=WP_000043484.1;Note=catalyzes the formation of D-ribulose 5-phosphate from 6-phospho-D-gluconate;gbkey=CDS;inference=COORDINATES: similar to AA sequence:RefSeq:WP_000043504.1;product=phosphogluconate dehydrogenase (NADP(+)-dependent%2C decarboxylating);protein_id=WP_000043484.1;transl_table=11
NC_013654.1	RefSeq	gene	2051509	2052303	.	-	.	ID=gene2126;Name=ECSF_RS10280;gbkey=Gene;gene_biotype=protein_coding;locus_tag=ECSF_RS10280;old_locus_tag=ECSF_1920
NC_013654.1	Protein Homology	CDS	2051509	2052303	.	-	0	ID=cds2086;Parent=gene2126;Dbxref=Genbank:WP_000262539.1;Name=WP_000262539.1;gbkey=CDS;inference=COORDINATES: similar to AA sequence:RefSeq:WP_000262539.1;product=rhamnosyltransferase WbbL;protein_id=WP_000262539.1;transl_table=11
NC_013654.1	RefSeq	gene	2052305	2053423	.	-	.	ID=gene2127;Name=ECSF_RS10285;gbkey=Gene;gene_biotype=protein_coding;locus_tag=ECSF_RS10285;old_locus_tag=ECSF_1921
NC_013654.1	Protein Homology	CDS	2052305	2053423	.	-	0	ID=cds2087;Parent=gene2127;Dbxref=Genbank:WP_000520320.1;Name=WP_000520320.1;gbkey=CDS;inference=COORDINATES: similar to AA sequence:RefSeq:NP_416536.1;product=LPS biosynthesis protein;protein_id=WP_000520320.1;transl_table=11
NC_013654.1	RefSeq	gene	2053408	2053998	.	-	.	ID=gene2128;Name=ECSF_RS10290;gbkey=Gene;gene_biotype=protein_coding;locus_tag=ECSF_RS10290;old_locus_tag=ECSF_1922
NC_013654.1	Protein Homology	CDS	2053408	2053998	.	-	0	ID=cds2088;Parent=gene2128;Dbxref=Genbank:WP_000601187.1;Name=WP_000601187.1;Note=WbbJ%3B catalyzes the transfer of the O-acetyl moiety to the O antigen%3B part of the lipopolysaccharide biosynthetic pathway;gbkey=CDS;inference=COORDINATES: similar to AA sequence:RefSeq:NP_416537.1;product=LPS biosynthesis protein;protein_id=WP_000601187.1;transl_table=11
NC_013654.1	RefSeq	gene	2053979	2054971	.	-	.	ID=gene2129;Name=ECSF_RS10295;gbkey=Gene;gene_biotype=protein_coding;locus_tag=ECSF_RS10295;old_locus_tag=ECSF_1923
NC_013654.1	Protein Homology	CDS	2053979	2054971	.	-	0	ID=cds2089;Parent=gene2129;Dbxref=Genbank:WP_001407542.1;Name=WP_001407542.1;gbkey=CDS;inference=COORDINATES: similar to AA sequence:RefSeq:NP_416538.1;product=beta-1%2C6-galactofuranosyltransferase WbbI;protein_id=WP_001407542.1;transl_table=11
NC_013654.1	RefSeq	gene	2054974	2056140	.	-	.	ID=gene2130;Name=ECSF_RS10300;gbkey=Gene;gene_biotype=protein_coding;locus_tag=ECSF_RS10300;old_locus_tag=ECSF_1924
NC_013654.1	Protein Homology	CDS	2054974	2056140	.	-	0	ID=cds2090;Parent=gene2130;Dbxref=Genbank:WP_000639866.1;Name=WP_000639866.1;gbkey=CDS;inference=COORDINATES: similar to AA sequence:RefSeq:NP_416539.1;product=O16 family O-antigen polymerase;protein_id=WP_000639866.1;transl_table=11
NC_013654.1	RefSeq	gene	2056140	2057243	.	-	.	ID=gene2131;Name=ECSF_RS10305;gbkey=Gene;gene_biotype=protein_coding;locus_tag=ECSF_RS10305;old_locus_tag=ECSF_1925
NC_013654.1	Protein Homology	CDS	2056140	2057243	.	-	0	ID=cds2091;Parent=gene2131;Dbxref=Genbank:WP_000272486.1;Name=WP_000272486.1;gbkey=CDS;inference=COORDINATES: similar to AA sequence:RefSeq:NP_416540.1;product=UDP-galactopyranose mutase;protein_id=WP_000272486.1;transl_table=11
NC_013654.1	RefSeq	gene	2057251	2058498	.	-	.	ID=gene2132;Name=ECSF_RS10310;gbkey=Gene;gene_biotype=protein_coding;locus_tag=ECSF_RS10310;old_locus_tag=ECSF_1926
NC_013654.1	Protein Homology	CDS	2057251	2058498	.	-	0	ID=cds2092;Parent=gene2132;Dbxref=Genbank:WP_001393538.1;Name=WP_001393538.1;gbkey=CDS;inference=COORDINATES: similar to AA sequence:RefSeq:NP_416541.1;product=O16 family O-antigen flippase;protein_id=WP_001393538.1;transl_table=11
NC_013654.1	RefSeq	gene	2058495	2059052	.	-	.	ID=gene2133;Name=ECSF_RS10315;gbkey=Gene;gene_biotype=protein_coding;locus_tag=ECSF_RS10315;old_locus_tag=ECSF_1927
NC_013654.1	Protein Homology	CDS	2058495	2059052	.	-	0	ID=cds2093;Parent=gene2133;Dbxref=Genbank:WP_001100981.1;Name=WP_001100981.1;gbkey=CDS;inference=COORDINATES: similar to AA sequence:RefSeq:NP_416542.1;product=dTDP-4-dehydrorhamnose 3%2C5-epimerase;protein_id=WP_001100981.1;transl_table=11
NC_013654.1	RefSeq	gene	2059052	2059933	.	-	.	ID=gene2134;Name=ECSF_RS10320;gbkey=Gene;gene_biotype=protein_coding;locus_tag=ECSF_RS10320;old_locus_tag=ECSF_1928
NC_013654.1	Protein Homology	CDS	2059052	2059933	.	-	0	ID=cds2094;Parent=gene2134;Dbxref=Genbank:WP_000783975.1;Name=WP_000783975.1;gbkey=CDS;inference=COORDINATES: similar to AA sequence:RefSeq:NP_416543.1;product=glucose-1-phosphate thymidylyltransferase;protein_id=WP_000783975.1;transl_table=11
NC_013654.1	RefSeq	gene	2059991	2060890	.	-	.	ID=gene2135;Name=ECSF_RS10325;gbkey=Gene;gene_biotype=protein_coding;locus_tag=ECSF_RS10325;old_locus_tag=ECSF_1929
NC_013654.1	Protein Homology	CDS	2059991	2060890	.	-	0	ID=cds2095;Parent=gene2135;Dbxref=Genbank:WP_001023617.1;Name=WP_001023617.1;gbkey=CDS;inference=COORDINATES: similar to AA sequence:RefSeq:NP_416544.1;product=dTDP-4-dehydrorhamnose reductase;protein_id=WP_001023617.1;transl_table=11
NC_013654.1	RefSeq	gene	2060890	2061975	.	-	.	ID=gene2136;Name=ECSF_RS10330;gbkey=Gene;gene_biotype=protein_coding;locus_tag=ECSF_RS10330;old_locus_tag=ECSF_1930
NC_013654.1	Protein Homology	CDS	2060890	2061975	.	-	0	ID=cds2096;Parent=gene2136;Dbxref=Genbank:WP_000699450.1;Name=WP_000699450.1;gbkey=CDS;inference=COORDINATES: similar to AA sequence:RefSeq:NP_416545.1;product=dTDP-glucose 4%2C6-dehydratase;protein_id=WP_000699450.1;transl_table=11
NC_013654.1	RefSeq	pseudogene	2062047	2062323	.	+	.	ID=gene2137;Name=ECSF_RS24805;gbkey=Gene;gene_biotype=pseudogene;locus_tag=ECSF_RS24805;pseudo=true
NC_013654.1	Protein Homology	CDS	2062047	2062323	.	+	0	ID=cds2097;Parent=gene2137;Note=frameshifted%3B internal stop;gbkey=CDS;inference=COORDINATES: similar to AA sequence:RefSeq:WP_009008087.1;product=hypothetical protein;pseudo=true;transl_table=11
NC_013654.1	RefSeq	gene	2062348	2063241	.	-	.	ID=gene2138;Name=ECSF_RS10335;gbkey=Gene;gene_biotype=protein_coding;locus_tag=ECSF_RS10335;old_locus_tag=ECSF_1931
NC_013654.1	Protein Homology	CDS	2062348	2063241	.	-	0	ID=cds2098;Parent=gene2138;Dbxref=Genbank:WP_000183060.1;Name=WP_000183060.1;gbkey=CDS;inference=COORDINATES: similar to AA sequence:RefSeq:NP_310873.1;product=UTP--glucose-1-phosphate uridylyltransferase;protein_id=WP_000183060.1;transl_table=11
NC_013654.1	RefSeq	gene	2063416	2064810	.	-	.	ID=gene2139;Name=ECSF_RS10340;gbkey=Gene;gene_biotype=protein_coding;locus_tag=ECSF_RS10340;old_locus_tag=ECSF_1932
NC_013654.1	Protein Homology	CDS	2063416	2064810	.	-	0	ID=cds2099;Parent=gene2139;Dbxref=Genbank:WP_001115960.1;Name=WP_001115960.1;gbkey=CDS;inference=COORDINATES: similar to AA sequence:RefSeq:NP_416547.1;product=colanic acid biosynthesis protein WcaM;protein_id=WP_001115960.1;transl_table=11
NC_013654.1	RefSeq	gene	2064821	2066041	.	-	.	ID=gene2140;Name=ECSF_RS10345;gbkey=Gene;gene_biotype=protein_coding;locus_tag=ECSF_RS10345;old_locus_tag=ECSF_1933
NC_013654.1	Protein Homology	CDS	2064821	2066041	.	-	0	ID=cds2100;Parent=gene2140;Dbxref=Genbank:WP_000862659.1;Name=WP_000862659.1;gbkey=CDS;inference=COORDINATES: similar to AA sequence:RefSeq:YP_002413096.1;product=colanic acid biosynthesis glycosyltransferase WcaL;protein_id=WP_000862659.1;transl_table=11
NC_013654.1	RefSeq	gene	2066038	2067318	.	-	.	ID=gene2141;Name=ECSF_RS10350;gbkey=Gene;gene_biotype=protein_coding;locus_tag=ECSF_RS10350;old_locus_tag=ECSF_1934
NC_013654.1	Protein Homology	CDS	2066038	2067318	.	-	0	ID=cds2101;Parent=gene2141;Dbxref=Genbank:WP_000770778.1;Name=WP_000770778.1;gbkey=CDS;inference=COORDINATES: similar to AA sequence:RefSeq:NP_416549.1;product=colanic acid biosynthesis pyruvyl transferase WcaK;protein_id=WP_000770778.1;transl_table=11
NC_013654.1	RefSeq	gene	2067882	2069360	.	-	.	ID=gene2142;Name=ECSF_RS10355;gbkey=Gene;gene_biotype=protein_coding;locus_tag=ECSF_RS10355;old_locus_tag=ECSF_1935
NC_013654.1	Protein Homology	CDS	2067882	2069360	.	-	0	ID=cds2102;Parent=gene2142;Dbxref=Genbank:WP_000058495.1;Name=WP_000058495.1;gbkey=CDS;inference=COORDINATES: similar to AA sequence:RefSeq:NP_310878.1;product=colanic acid exporter;protein_id=WP_000058495.1;transl_table=11
NC_013654.1	RefSeq	gene	2069362	2070756	.	-	.	ID=gene2143;Name=ECSF_RS10360;gbkey=Gene;gene_biotype=protein_coding;locus_tag=ECSF_RS10360;old_locus_tag=ECSF_1936
```
