## Supplemental Code S1 for "Accurate reconstruction of bacterial pan- and core- genomes with PEPPAN": GCF_000010485.1_ASM1048v1_genomic.gff (part 2 of 8)

```
NC_013654.1	Protein Homology	CDS	2069362	2070756	.	-	0	ID=cds2103;Parent=gene2143;Dbxref=Genbank:WP_000183124.1;Name=WP_000183124.1;gbkey=CDS;inference=COORDINATES: similar to AA sequence:RefSeq:NP_310879.1;product=undecaprenyl-phosphate glucose phosphotransferase;protein_id=WP_000183124.1;transl_table=11
NC_013654.1	RefSeq	gene	2070811	2072181	.	-	.	ID=gene2144;Name=ECSF_RS10365;gbkey=Gene;gene_biotype=protein_coding;locus_tag=ECSF_RS10365;old_locus_tag=ECSF_1937
NC_013654.1	Protein Homology	CDS	2070811	2072181	.	-	0	ID=cds2104;Parent=gene2144;Dbxref=Genbank:WP_001546024.1;Name=WP_001546024.1;Note=capsular polysaccharide biosynthesis protein%3B catalyzes the formation of D-mannose 6-phosphate from alpha-D-mannose 1-phosphate;gbkey=CDS;inference=COORDINATES: similar to AA sequence:RefSeq:NP_310880.1;product=phosphomannomutase CpsG;protein_id=WP_001546024.1;transl_table=11
NC_013654.1	RefSeq	gene	2072374	2073810	.	-	.	ID=gene2145;Name=ECSF_RS10370;gbkey=Gene;gene_biotype=protein_coding;locus_tag=ECSF_RS10370;old_locus_tag=ECSF_1938
NC_013654.1	Protein Homology	CDS	2072374	2073810	.	-	0	ID=cds2105;Parent=gene2145;Dbxref=Genbank:WP_000079254.1;Name=WP_000079254.1;gbkey=CDS;inference=COORDINATES: similar to AA sequence:RefSeq:NP_310881.1;product=mannose-1-phosphate guanylyltransferase/mannose-6-phosphate isomerase;protein_id=WP_000079254.1;transl_table=11
NC_013654.1	RefSeq	gene	2073813	2075027	.	-	.	ID=gene2146;Name=ECSF_RS10375;gbkey=Gene;gene_biotype=protein_coding;locus_tag=ECSF_RS10375;old_locus_tag=ECSF_1939
NC_013654.1	Protein Homology	CDS	2073813	2075027	.	-	0	ID=cds2106;Parent=gene2146;Dbxref=Genbank:WP_000699753.1;Name=WP_000699753.1;gbkey=CDS;inference=COORDINATES: similar to AA sequence:RefSeq:NP_310882.1;product=colanic acid biosynthesis glycosyltransferase WcaI;protein_id=WP_000699753.1;transl_table=11
NC_013654.1	RefSeq	gene	2075024	2075503	.	-	.	ID=gene2147;Name=ECSF_RS10380;gbkey=Gene;gene_biotype=protein_coding;locus_tag=ECSF_RS10380;old_locus_tag=ECSF_1940
NC_013654.1	Protein Homology	CDS	2075024	2075503	.	-	0	ID=cds2107;Parent=gene2147;Dbxref=Genbank:WP_001297924.1;Name=WP_001297924.1;Note=catalyzes the formation of GDP and D-mannose from GDP-D-mannose%3B also hydrolyzes GDP-glucose;gbkey=CDS;inference=COORDINATES: similar to AA sequence:RefSeq:YP_002413103.1;product=GDP-mannose mannosyl hydrolase;protein_id=WP_001297924.1;transl_table=11
NC_013654.1	RefSeq	gene	2075506	2076471	.	-	.	ID=gene2148;Name=ECSF_RS10385;gbkey=Gene;gene_biotype=protein_coding;locus_tag=ECSF_RS10385;old_locus_tag=ECSF_1941
NC_013654.1	Protein Homology	CDS	2075506	2076471	.	-	0	ID=cds2108;Parent=gene2148;Dbxref=Genbank:WP_000043618.1;Name=WP_000043618.1;Note=bifunctional GDP-4-dehydro-6-deoxy-D-mannose epimerase/ GDP-4-dehydro-6-L-deoxygalactose reductase%3Bcatalyzes the formation of GDP-fucose from GDP-4-dehydro-6-deoxy-D-mannose;gbkey=CDS;inference=COORDINATES: similar to AA sequence:RefSeq:NP_310884.1;product=GDP-L-fucose synthase;protein_id=WP_000043618.1;transl_table=11
NC_013654.1	RefSeq	gene	2076474	2077595	.	-	.	ID=gene2149;Name=ECSF_RS10390;gbkey=Gene;gene_biotype=protein_coding;locus_tag=ECSF_RS10390;old_locus_tag=ECSF_1942
NC_013654.1	Protein Homology	CDS	2076474	2077595	.	-	0	ID=cds2109;Parent=gene2149;Dbxref=Genbank:WP_000048190.1;Name=WP_000048190.1;gbkey=CDS;inference=COORDINATES: similar to AA sequence:RefSeq:WP_005128297.1;product=GDP-mannose 4%2C6-dehydratase;protein_id=WP_000048190.1;transl_table=11
NC_013654.1	RefSeq	gene	2077622	2078170	.	-	.	ID=gene2150;Name=ECSF_RS10395;gbkey=Gene;gene_biotype=protein_coding;locus_tag=ECSF_RS10395;old_locus_tag=ECSF_1943
NC_013654.1	Protein Homology	CDS	2077622	2078170	.	-	0	ID=cds2110;Parent=gene2150;Dbxref=Genbank:WP_001153549.1;Name=WP_001153549.1;gbkey=CDS;inference=COORDINATES: similar to AA sequence:RefSeq:NP_310886.1;product=colanic acid biosynthesis acetyltransferase WcaF;protein_id=WP_001153549.1;transl_table=11
NC_013654.1	RefSeq	gene	2078186	2078932	.	-	.	ID=gene2151;Name=ECSF_RS10400;gbkey=Gene;gene_biotype=protein_coding;locus_tag=ECSF_RS10400;old_locus_tag=ECSF_1944
NC_013654.1	Protein Homology	CDS	2078186	2078932	.	-	0	ID=cds2111;Parent=gene2151;Dbxref=Genbank:WP_000927018.1;Name=WP_000927018.1;gbkey=CDS;inference=COORDINATES: similar to AA sequence:RefSeq:NP_310887.1;product=colanic acid biosynthesis glycosyltransferase WcaE;protein_id=WP_000927018.1;transl_table=11
NC_013654.1	RefSeq	gene	2078943	2080160	.	-	.	ID=gene2152;Name=ECSF_RS10405;gbkey=Gene;gene_biotype=protein_coding;locus_tag=ECSF_RS10405;old_locus_tag=ECSF_1945
NC_013654.1	Protein Homology	CDS	2078943	2080160	.	-	0	ID=cds2112;Parent=gene2152;Dbxref=Genbank:WP_000107833.1;Name=WP_000107833.1;gbkey=CDS;inference=COORDINATES: similar to AA sequence:RefSeq:NP_416560.1;product=putative colanic acid polymerase WcaD;protein_id=WP_000107833.1;transl_table=11
NC_013654.1	RefSeq	gene	2080135	2081352	.	-	.	ID=gene2153;Name=ECSF_RS10410;gbkey=Gene;gene_biotype=protein_coding;locus_tag=ECSF_RS10410;old_locus_tag=ECSF_1946
NC_013654.1	Protein Homology	CDS	2080135	2081352	.	-	0	ID=cds2113;Parent=gene2153;Dbxref=Genbank:WP_001023854.1;Name=WP_001023854.1;gbkey=CDS;inference=COORDINATES: similar to AA sequence:RefSeq:YP_002413109.1;product=colanic acid biosynthesis glycosyltransferase WcaC;protein_id=WP_001023854.1;transl_table=11
NC_013654.1	RefSeq	gene	2081349	2081837	.	-	.	ID=gene2154;Name=ECSF_RS10415;gbkey=Gene;gene_biotype=protein_coding;locus_tag=ECSF_RS10415;old_locus_tag=ECSF_1947
NC_013654.1	Protein Homology	CDS	2081349	2081837	.	-	0	ID=cds2114;Parent=gene2154;Dbxref=Genbank:WP_000888714.1;Name=WP_000888714.1;gbkey=CDS;inference=COORDINATES: similar to AA sequence:RefSeq:NP_310890.1;product=colanic acid biosynthesis acetyltransferase WcaB;protein_id=WP_000888714.1;transl_table=11
NC_013654.1	RefSeq	gene	2081840	2082679	.	-	.	ID=gene2155;Name=ECSF_RS10420;gbkey=Gene;gene_biotype=protein_coding;locus_tag=ECSF_RS10420;old_locus_tag=ECSF_1948
NC_013654.1	Protein Homology	CDS	2081840	2082679	.	-	0	ID=cds2115;Parent=gene2155;Dbxref=Genbank:WP_000654487.1;Name=WP_000654487.1;gbkey=CDS;inference=COORDINATES: similar to AA sequence:RefSeq:YP_002413111.1;product=colanic acid biosynthesis glycosyltransferase WcaA;protein_id=WP_000654487.1;transl_table=11
NC_013654.1	RefSeq	gene	2082772	2084934	.	-	.	ID=gene2156;Name=ECSF_RS10425;gbkey=Gene;gene_biotype=protein_coding;locus_tag=ECSF_RS10425;old_locus_tag=ECSF_1949
NC_013654.1	Protein Homology	CDS	2082772	2084934	.	-	0	ID=cds2116;Parent=gene2156;Dbxref=Genbank:WP_000137176.1;Name=WP_000137176.1;gbkey=CDS;inference=COORDINATES: similar to AA sequence:RefSeq:NP_416564.4;product=tyrosine-protein kinase Wzc;protein_id=WP_000137176.1;transl_table=11
NC_013654.1	RefSeq	gene	2084937	2085380	.	-	.	ID=gene2157;Name=ECSF_RS10430;gbkey=Gene;gene_biotype=protein_coding;locus_tag=ECSF_RS10430;old_locus_tag=ECSF_1950
NC_013654.1	Protein Homology	CDS	2084937	2085380	.	-	0	ID=cds2117;Parent=gene2157;Dbxref=Genbank:WP_000482904.1;Name=WP_000482904.1;Note=Wzb shows phosphatase activity towards the autophosphorylated Wzc protein%2C which induces colanic acid biosynthesis%3B catalyzes the phosphorylation of UDP-glucose dehydrogenase%2C an enzyme involved in colanic acid biosynthesis;gbkey=CDS;inference=COORDINATES: similar to AA sequence:RefSeq:NP_310893.1;product=protein-tyrosine-phosphatase;protein_id=WP_000482904.1;transl_table=11
NC_013654.1	RefSeq	gene	2085386	2086525	.	-	.	ID=gene2158;Name=ECSF_RS10435;gbkey=Gene;gene_biotype=protein_coding;locus_tag=ECSF_RS10435;old_locus_tag=ECSF_1951
NC_013654.1	Protein Homology	CDS	2085386	2086525	.	-	0	ID=cds2118;Parent=gene2158;Dbxref=Genbank:WP_000978094.1;Name=WP_000978094.1;Note=required for the translocation of capsular polysaccharide through the outer membrane;gbkey=CDS;inference=COORDINATES: similar to AA sequence:RefSeq:NP_310894.1;product=lipoprotein;protein_id=WP_000978094.1;transl_table=11
NC_013654.1	RefSeq	gene	2087183	2088766	.	+	.	ID=gene2159;Name=ECSF_RS10440;gbkey=Gene;gene_biotype=protein_coding;locus_tag=ECSF_RS10440;old_locus_tag=ECSF_1952
NC_013654.1	Protein Homology	CDS	2087183	2088766	.	+	0	ID=cds2119;Parent=gene2159;Dbxref=Genbank:WP_001546026.1;Name=WP_001546026.1;gbkey=CDS;inference=COORDINATES: similar to AA sequence:RefSeq:NP_310895.2;product=TerC family protein;protein_id=WP_001546026.1;transl_table=11
NC_013654.1	RefSeq	gene	2089218	2091071	.	-	.	ID=gene2160;Name=ECSF_RS10445;gbkey=Gene;gene_biotype=protein_coding;locus_tag=ECSF_RS10445;old_locus_tag=ECSF_1953
NC_013654.1	Protein Homology	CDS	2089218	2091071	.	-	0	ID=cds2120;Parent=gene2160;Dbxref=Genbank:WP_001252356.1;Name=WP_001252356.1;gbkey=CDS;inference=COORDINATES: similar to AA sequence:RefSeq:NP_416568.1;product=outer membrane assembly protein AsmA;protein_id=WP_001252356.1;transl_table=11
NC_013654.1	RefSeq	gene	2091093	2091674	.	-	.	ID=gene2161;Name=ECSF_RS10450;gbkey=Gene;gene_biotype=protein_coding;locus_tag=ECSF_RS10450;old_locus_tag=ECSF_1954
NC_013654.1	Protein Homology	CDS	2091093	2091674	.	-	0	ID=cds2121;Parent=gene2161;Dbxref=Genbank:WP_001234767.1;Name=WP_001234767.1;gbkey=CDS;inference=COORDINATES: similar to AA sequence:RefSeq:WP_004942378.1;product=deoxycytidine triphosphate deaminase;protein_id=WP_001234767.1;transl_table=11
NC_013654.1	RefSeq	gene	2091766	2092407	.	-	.	ID=gene2162;Name=ECSF_RS10455;gbkey=Gene;gene_biotype=protein_coding;locus_tag=ECSF_RS10455;old_locus_tag=ECSF_1955
NC_013654.1	Protein Homology	CDS	2091766	2092407	.	-	0	ID=cds2122;Parent=gene2162;Dbxref=Genbank:WP_001295424.1;Name=WP_001295424.1;gbkey=CDS;inference=COORDINATES: similar to AA sequence:RefSeq:NP_416570.2;product=uridine kinase;protein_id=WP_001295424.1;transl_table=11
NC_013654.1	RefSeq	gene	2092725	2096042	.	+	.	ID=gene2163;Name=ECSF_RS10460;gbkey=Gene;gene_biotype=protein_coding;locus_tag=ECSF_RS10460;old_locus_tag=ECSF_1956
NC_013654.1	Protein Homology	CDS	2092725	2096042	.	+	0	ID=cds2123;Parent=gene2163;Dbxref=Genbank:WP_000043717.1;Name=WP_000043717.1;gbkey=CDS;inference=COORDINATES: similar to AA sequence:RefSeq:YP_002413121.1;product=diguanylate cyclase;protein_id=WP_000043717.1;transl_table=11
NC_013654.1	RefSeq	gene	2096152	2097000	.	-	.	ID=gene2164;Name=ECSF_RS10465;gbkey=Gene;gene_biotype=protein_coding;locus_tag=ECSF_RS10465;old_locus_tag=ECSF_1957
NC_013654.1	Protein Homology	CDS	2096152	2097000	.	-	0	ID=cds2124;Parent=gene2164;Dbxref=Genbank:WP_000288359.1;Name=WP_000288359.1;gbkey=CDS;inference=COORDINATES: similar to AA sequence:RefSeq:NP_416572.1;product=DNA-3-methyladenine glycosylase 2;protein_id=WP_000288359.1;transl_table=11
NC_013654.1	RefSeq	gene	2097134	2098486	.	+	.	ID=gene2165;Name=ECSF_RS10470;gbkey=Gene;gene_biotype=protein_coding;locus_tag=ECSF_RS10470;old_locus_tag=ECSF_1958
NC_013654.1	Protein Homology	CDS	2097134	2098486	.	+	0	ID=cds2125;Parent=gene2165;Dbxref=Genbank:WP_000469704.1;Name=WP_000469704.1;gbkey=CDS;inference=COORDINATES: similar to AA sequence:RefSeq:YP_002413123.1;product=molecular chaperone;protein_id=WP_000469704.1;transl_table=11
NC_013654.1	RefSeq	gene	2098499	2100439	.	-	.	ID=gene2166;Name=ECSF_RS10475;gbkey=Gene;gene_biotype=protein_coding;locus_tag=ECSF_RS10475;old_locus_tag=ECSF_1959
NC_013654.1	Protein Homology	CDS	2098499	2100439	.	-	0	ID=cds2126;Parent=gene2166;Dbxref=Genbank:WP_001546027.1;Name=WP_001546027.1;gbkey=CDS;inference=COORDINATES: similar to AA sequence:RefSeq:NP_310906.2;product=helix-hairpin-helix domain-containing protein;protein_id=WP_001546027.1;transl_table=11
NC_013654.1	RefSeq	gene	2100436	2101197	.	-	.	ID=gene2167;Name=ECSF_RS10480;gbkey=Gene;gene_biotype=protein_coding;locus_tag=ECSF_RS10480;old_locus_tag=ECSF_1960
NC_013654.1	Protein Homology	CDS	2100436	2101197	.	-	0	ID=cds2127;Parent=gene2167;Dbxref=Genbank:WP_000119039.1;Name=WP_000119039.1;gbkey=CDS;inference=COORDINATES: similar to AA sequence:RefSeq:NP_310907.1;product=protein phosphatase 2C domain-containing protein;protein_id=WP_000119039.1;transl_table=11
NC_013654.1	RefSeq	gene	2101194	2101853	.	-	.	ID=gene2168;Name=ECSF_RS10485;gbkey=Gene;gene_biotype=protein_coding;locus_tag=ECSF_RS10485;old_locus_tag=ECSF_1961
NC_013654.1	Protein Homology	CDS	2101194	2101853	.	-	0	ID=cds2128;Parent=gene2168;Dbxref=Genbank:WP_000003163.1;Name=WP_000003163.1;gbkey=CDS;inference=COORDINATES: similar to AA sequence:RefSeq:YP_002413127.1;product=VWA domain-containing protein;protein_id=WP_000003163.1;transl_table=11
NC_013654.1	RefSeq	gene	2102075	2102134	.	-	.	ID=gene2169;Name=ECSF_RS24810;gbkey=Gene;gene_biotype=protein_coding;locus_tag=ECSF_RS24810
NC_013654.1	Protein Homology	CDS	2102075	2102134	.	-	0	ID=cds2129;Parent=gene2169;Dbxref=Genbank:WP_010723109.1;Name=WP_010723109.1;gbkey=CDS;inference=COORDINATES: similar to AA sequence:RefSeq:YP_002791247.1;product=small toxic protein IbsA;protein_id=WP_010723109.1;transl_table=11
NC_013654.1	RefSeq	gene	2103398	2104645	.	+	.	ID=gene2170;Name=ECSF_RS10490;gbkey=Gene;gene_biotype=protein_coding;locus_tag=ECSF_RS10490;old_locus_tag=ECSF_1962
NC_013654.1	Protein Homology	CDS	2103398	2104645	.	+	0	ID=cds2130;Parent=gene2170;Dbxref=Genbank:WP_000678941.1;Name=WP_000678941.1;gbkey=CDS;inference=COORDINATES: similar to AA sequence:RefSeq:NP_416578.2;product=multidrug resistance protein MdtA;protein_id=WP_000678941.1;transl_table=11
NC_013654.1	RefSeq	gene	2104645	2107767	.	+	.	ID=gene2171;Name=ECSF_RS10495;gbkey=Gene;gene_biotype=protein_coding;locus_tag=ECSF_RS10495;old_locus_tag=ECSF_1963
NC_013654.1	Protein Homology	CDS	2104645	2107767	.	+	0	ID=cds2131;Parent=gene2171;Dbxref=Genbank:WP_001197836.1;Name=WP_001197836.1;gbkey=CDS;inference=COORDINATES: similar to AA sequence:RefSeq:NP_416579.1;product=multidrug resistance protein MdtB;protein_id=WP_001197836.1;transl_table=11
NC_013654.1	RefSeq	gene	2107768	2110845	.	+	.	ID=gene2172;Name=ECSF_RS10500;gbkey=Gene;gene_biotype=protein_coding;locus_tag=ECSF_RS10500;old_locus_tag=ECSF_1964
NC_013654.1	Protein Homology	CDS	2107768	2110845	.	+	0	ID=cds2132;Parent=gene2172;Dbxref=Genbank:WP_000667564.1;Name=WP_000667564.1;gbkey=CDS;inference=COORDINATES: similar to AA sequence:RefSeq:NP_310911.1;product=multidrug resistance protein MdtC;protein_id=WP_000667564.1;transl_table=11
NC_013654.1	RefSeq	gene	2110846	2112261	.	+	.	ID=gene2173;Name=ECSF_RS10505;gbkey=Gene;gene_biotype=protein_coding;locus_tag=ECSF_RS10505;old_locus_tag=ECSF_1965
NC_013654.1	Protein Homology	CDS	2110846	2112261	.	+	0	ID=cds2133;Parent=gene2173;Dbxref=Genbank:WP_000130870.1;Name=WP_000130870.1;gbkey=CDS;inference=COORDINATES: similar to AA sequence:RefSeq:NP_310912.1;product=MFS transporter;protein_id=WP_000130870.1;transl_table=11
NC_013654.1	RefSeq	gene	2112258	2113661	.	+	.	ID=gene2174;Name=ECSF_RS10510;gbkey=Gene;gene_biotype=protein_coding;locus_tag=ECSF_RS10510;old_locus_tag=ECSF_1966
NC_013654.1	Protein Homology	CDS	2112258	2113661	.	+	0	ID=cds2134;Parent=gene2174;Dbxref=Genbank:WP_000675176.1;Name=WP_000675176.1;gbkey=CDS;inference=COORDINATES: similar to AA sequence:RefSeq:NP_310913.1;product=two-component system sensor histidine kinase BaeA;protein_id=WP_000675176.1;transl_table=11
NC_013654.1	RefSeq	gene	2113658	2114380	.	+	.	ID=gene2175;Name=ECSF_RS10515;gbkey=Gene;gene_biotype=protein_coding;locus_tag=ECSF_RS10515;old_locus_tag=ECSF_1967
NC_013654.1	Protein Homology	CDS	2113658	2114380	.	+	0	ID=cds2135;Parent=gene2175;Dbxref=Genbank:WP_000137877.1;Name=WP_000137877.1;gbkey=CDS;inference=COORDINATES: similar to AA sequence:RefSeq:NP_416583.1;product=DNA-binding response regulator;protein_id=WP_000137877.1;transl_table=11
NC_013654.1	RefSeq	gene	2114560	2114727	.	+	.	ID=gene2176;Name=ECSF_RS24815;gbkey=Gene;gene_biotype=protein_coding;locus_tag=ECSF_RS24815;old_locus_tag=ECSF_1968
NC_013654.1	Protein Homology	CDS	2114560	2114727	.	+	0	ID=cds2136;Parent=gene2176;Dbxref=Genbank:WP_000929407.1;Name=WP_000929407.1;gbkey=CDS;inference=COORDINATES: similar to AA sequence:RefSeq:WP_001361578.1;product=DUF1508 domain-containing protein;protein_id=WP_000929407.1;transl_table=11
NC_013654.1	RefSeq	gene	2114767	2114892	.	+	.	ID=gene2177;Name=ECSF_RS24820;gbkey=Gene;gene_biotype=protein_coding;locus_tag=ECSF_RS24820
NC_013654.1	Protein Homology	CDS	2114767	2114892	.	+	0	ID=cds2137;Parent=gene2177;Dbxref=Genbank:WP_077625640.1;Name=WP_077625640.1;gbkey=CDS;inference=COORDINATES: protein motif:HMM:PF07411.10;product=DUF1508 domain-containing protein;protein_id=WP_077625640.1;transl_table=11
NC_013654.1	RefSeq	gene	2115039	2116400	.	+	.	ID=gene2178;Name=ECSF_RS10525;gbkey=Gene;gene_biotype=protein_coding;locus_tag=ECSF_RS10525;old_locus_tag=ECSF_1969
NC_013654.1	Protein Homology	CDS	2115039	2116400	.	+	0	ID=cds2138;Parent=gene2178;Dbxref=Genbank:WP_000476014.1;Name=WP_000476014.1;gbkey=CDS;inference=COORDINATES: similar to AA sequence:RefSeq:NP_310916.1;product=peptidase;protein_id=WP_000476014.1;transl_table=11
NC_013654.1	RefSeq	gene	2116900	2117217	.	-	.	ID=gene2179;Name=ECSF_RS10535;gbkey=Gene;gene_biotype=protein_coding;locus_tag=ECSF_RS10535;old_locus_tag=ECSF_1970
NC_013654.1	Protein Homology	CDS	2116900	2117217	.	-	0	ID=cds2139;Parent=gene2179;Dbxref=Genbank:WP_001531820.1;Name=WP_001531820.1;gbkey=CDS;inference=COORDINATES: similar to AA sequence:RefSeq:YP_002413136.1;product=hypothetical protein;protein_id=WP_001531820.1;transl_table=11
NC_013654.1	RefSeq	gene	2117632	2118531	.	+	.	ID=gene2180;Name=ECSF_RS10540;gbkey=Gene;gene_biotype=protein_coding;locus_tag=ECSF_RS10540;old_locus_tag=ECSF_1971
NC_013654.1	Protein Homology	CDS	2117632	2118531	.	+	0	ID=cds2140;Parent=gene2180;Dbxref=Genbank:WP_000807341.1;Name=WP_000807341.1;gbkey=CDS;inference=COORDINATES: similar to AA sequence:RefSeq:NP_310919.1;product=lipid kinase YegS;protein_id=WP_000807341.1;transl_table=11
NC_013654.1	RefSeq	gene	2118613	2119392	.	-	.	ID=gene2181;Name=ECSF_RS10545;gbkey=Gene;gene_biotype=protein_coding;locus_tag=ECSF_RS10545;old_locus_tag=ECSF_1972
NC_013654.1	Protein Homology	CDS	2118613	2119392	.	-	0	ID=cds2141;Parent=gene2181;Dbxref=Genbank:WP_000178556.1;Name=WP_000178556.1;gbkey=CDS;inference=COORDINATES: similar to AA sequence:RefSeq:YP_002413138.1;product=DeoR/GlpR transcriptional regulator;protein_id=WP_000178556.1;transl_table=11
NC_013654.1	RefSeq	gene	2119492	2120532	.	-	.	ID=gene2182;Name=ECSF_RS10550;gbkey=Gene;gene_biotype=protein_coding;locus_tag=ECSF_RS10550;old_locus_tag=ECSF_1973
NC_013654.1	Protein Homology	CDS	2119492	2120532	.	-	0	ID=cds2142;Parent=gene2182;Dbxref=Genbank:WP_000844233.1;Name=WP_000844233.1;gbkey=CDS;inference=COORDINATES: similar to AA sequence:RefSeq:NP_310921.1;product=galactitol-1-phosphate 5-dehydrogenase;protein_id=WP_000844233.1;transl_table=11
NC_013654.1	RefSeq	gene	2120580	2121935	.	-	.	ID=gene2183;Name=ECSF_RS10555;gbkey=Gene;gene_biotype=protein_coding;locus_tag=ECSF_RS10555;old_locus_tag=ECSF_1974
NC_013654.1	Protein Homology	CDS	2120580	2121935	.	-	0	ID=cds2143;Parent=gene2183;Dbxref=Genbank:WP_000490658.1;Name=WP_000490658.1;gbkey=CDS;inference=COORDINATES: similar to AA sequence:RefSeq:NP_310922.1;product=PTS galactitol transporter subunit IIC;protein_id=WP_000490658.1;transl_table=11
NC_013654.1	RefSeq	gene	2121939	2122223	.	-	.	ID=gene2184;Name=ECSF_RS10560;gbkey=Gene;gene_biotype=protein_coding;locus_tag=ECSF_RS10560;old_locus_tag=ECSF_1975
NC_013654.1	Protein Homology	CDS	2121939	2122223	.	-	0	ID=cds2144;Parent=gene2184;Dbxref=Genbank:WP_000823284.1;Name=WP_000823284.1;Note=phosphoenolpyruvate-dependent sugar phosphotransferase system%3B catalyzes the phosphorylation of incoming sugar substrates concomitant with their translocation across the cell membrane%3B IIB is phosphorylated by IIA and then transfers the phosphoryl group to the sugar%3B IIC forms the translocation channel;gbkey=CDS;inference=COORDINATES: similar to AA sequence:RefSeq:YP_002413141.1;product=PTS galactitol transporter subunit IIB;protein_id=WP_000823284.1;transl_table=11
NC_013654.1	RefSeq	gene	2122254	2122706	.	-	.	ID=gene2185;Name=ECSF_RS10565;gbkey=Gene;gene_biotype=protein_coding;locus_tag=ECSF_RS10565;old_locus_tag=ECSF_1976
NC_013654.1	Protein Homology	CDS	2122254	2122706	.	-	0	ID=cds2145;Parent=gene2185;Dbxref=Genbank:WP_000182880.1;Name=WP_000182880.1;Note=phosphoenolpyruvate-dependent sugar phosphotransferase system%3B catalyzes the phosphorylation of incoming sugar substrates concomitant with their translocation across the cell membrane%3B IIB is phosphorylated by IIA and then transfers the phosphoryl group to the sugar%3B IIC forms the translocation channel;gbkey=CDS;inference=COORDINATES: similar to AA sequence:RefSeq:NP_310924.1;product=PTS galactitol transporter subunit IIA;protein_id=WP_000182880.1;transl_table=11
NC_013654.1	RefSeq	gene	2122716	2123978	.	-	.	ID=gene2186;Name=ECSF_RS10570;gbkey=Gene;gene_biotype=protein_coding;locus_tag=ECSF_RS10570;old_locus_tag=ECSF_1977
NC_013654.1	Protein Homology	CDS	2122716	2123978	.	-	0	ID=cds2146;Parent=gene2186;Dbxref=Genbank:WP_000853832.1;Name=WP_000853832.1;gbkey=CDS;inference=COORDINATES: similar to AA sequence:RefSeq:NP_310925.1;product=tagatose-bisphosphate aldolase subunit GatZ;protein_id=WP_000853832.1;transl_table=11
NC_013654.1	RefSeq	gene	2124007	2124861	.	-	.	ID=gene2187;Name=ECSF_RS10575;gbkey=Gene;gene_biotype=protein_coding;locus_tag=ECSF_RS10575;old_locus_tag=ECSF_1978
NC_013654.1	Protein Homology	CDS	2124007	2124861	.	-	0	ID=cds2147;Parent=gene2187;Dbxref=Genbank:WP_000289802.1;Name=WP_000289802.1;gbkey=CDS;inference=COORDINATES: similar to AA sequence:RefSeq:NP_416599.2;product=tagatose bisphosphate family class II aldolase;protein_id=WP_000289802.1;transl_table=11
NC_013654.1	RefSeq	gene	2124900	2125118	.	+	.	ID=gene2188;Name=ECSF_RS24825;gbkey=Gene;gene_biotype=protein_coding;locus_tag=ECSF_RS24825
NC_013654.1	Protein Homology	CDS	2124900	2125118	.	+	0	ID=cds2148;Parent=gene2188;Dbxref=Genbank:WP_071550322.1;Name=WP_071550322.1;gbkey=CDS;inference=COORDINATES: similar to AA sequence:RefSeq:WP_001327384.1;product=hypothetical protein;protein_id=WP_071550322.1;transl_table=11
NC_013654.1	RefSeq	gene	2125088	2126140	.	-	.	ID=gene2189;Name=ECSF_RS10580;gbkey=Gene;gene_biotype=protein_coding;locus_tag=ECSF_RS10580;old_locus_tag=ECSF_1979
NC_013654.1	Protein Homology	CDS	2125088	2126140	.	-	0	ID=cds2149;Parent=gene2189;Dbxref=Genbank:WP_000129551.1;Name=WP_000129551.1;Note=catalyzes the formation of glycerone phosphate and D-glyceraldehyde 3-phosphate from D-fructose 1%2C6-bisphosphate;gbkey=CDS;inference=COORDINATES: similar to AA sequence:RefSeq:WP_006820796.1;product=fructose-bisphosphate aldolase;protein_id=WP_000129551.1;transl_table=11
NC_013654.1	RefSeq	gene	2126397	2127674	.	+	.	ID=gene2190;Name=ECSF_RS10585;gbkey=Gene;gene_biotype=protein_coding;locus_tag=ECSF_RS10585;old_locus_tag=ECSF_1980
NC_013654.1	Protein Homology	CDS	2126397	2127674	.	+	0	ID=cds2150;Parent=gene2190;Dbxref=Genbank:WP_000858523.1;Name=WP_000858523.1;gbkey=CDS;inference=COORDINATES: similar to AA sequence:RefSeq:YP_002413146.1;product=MFS transporter;protein_id=WP_000858523.1;transl_table=11
NC_013654.1	RefSeq	gene	2127671	2128675	.	+	.	ID=gene2191;Name=ECSF_RS10590;gbkey=Gene;gene_biotype=protein_coding;locus_tag=ECSF_RS10590;old_locus_tag=ECSF_1981
NC_013654.1	Protein Homology	CDS	2127671	2128675	.	+	0	ID=cds2151;Parent=gene2191;Dbxref=Genbank:WP_000846228.1;Name=WP_000846228.1;gbkey=CDS;inference=COORDINATES: similar to AA sequence:RefSeq:NP_416602.1;product=ADP-ribosylglycohydrolase family protein;protein_id=WP_000846228.1;transl_table=11
NC_013654.1	RefSeq	gene	2128672	2129637	.	+	.	ID=gene2192;Name=ECSF_RS10595;gbkey=Gene;gene_biotype=protein_coding;locus_tag=ECSF_RS10595;old_locus_tag=ECSF_1982
NC_013654.1	Protein Homology	CDS	2128672	2129637	.	+	0	ID=cds2152;Parent=gene2192;Dbxref=Genbank:WP_000011972.1;Name=WP_000011972.1;gbkey=CDS;inference=COORDINATES: similar to AA sequence:RefSeq:NP_416603.1;product=sugar kinase;protein_id=WP_000011972.1;transl_table=11
NC_013654.1	RefSeq	gene	2129611	2130357	.	-	.	ID=gene2193;Name=ECSF_RS10600;gbkey=Gene;gene_biotype=protein_coding;locus_tag=ECSF_RS10600;old_locus_tag=ECSF_1983
NC_013654.1	Protein Homology	CDS	2129611	2130357	.	-	0	ID=cds2153;Parent=gene2193;Dbxref=Genbank:WP_000434047.1;Name=WP_000434047.1;gbkey=CDS;inference=COORDINATES: similar to AA sequence:RefSeq:NP_310931.1;product=GntR family transcriptional regulator;protein_id=WP_000434047.1;transl_table=11
NC_013654.1	RefSeq	gene	2130409	2131227	.	-	.	ID=gene2194;Name=ECSF_RS10605;gbkey=Gene;gene_biotype=protein_coding;locus_tag=ECSF_RS10605;old_locus_tag=ECSF_1984
NC_013654.1	Protein Homology	CDS	2130409	2131227	.	-	0	ID=cds2154;Parent=gene2194;Dbxref=Genbank:WP_001296225.1;Name=WP_001296225.1;gbkey=CDS;inference=COORDINATES: similar to AA sequence:RefSeq:NP_416605.2;product=glycoside hydrolase family 25 protein;protein_id=WP_001296225.1;transl_table=11
NC_013654.1	RefSeq	gene	2131292	2132092	.	-	.	ID=gene2195;Name=ECSF_RS10610;gbkey=Gene;gene_biotype=protein_coding;locus_tag=ECSF_RS10610;old_locus_tag=ECSF_1985
NC_013654.1	Protein Homology	CDS	2131292	2132092	.	-	0	ID=cds2155;Parent=gene2195;Dbxref=Genbank:WP_000822280.1;Name=WP_000822280.1;gbkey=CDS;inference=COORDINATES: similar to AA sequence:RefSeq:YP_002413151.1;product=bifunctional hydroxymethylpyrimidine kinase/phosphomethylpyrimidine kinase;protein_id=WP_000822280.1;transl_table=11
NC_013654.1	RefSeq	gene	2132089	2132877	.	-	.	ID=gene2196;Name=ECSF_RS10615;gbkey=Gene;gene_biotype=protein_coding;locus_tag=ECSF_RS10615;old_locus_tag=ECSF_1986
NC_013654.1	Protein Homology	CDS	2132089	2132877	.	-	0	ID=cds2156;Parent=gene2196;Dbxref=Genbank:WP_001195621.1;Name=WP_001195621.1;gbkey=CDS;inference=COORDINATES: similar to AA sequence:RefSeq:YP_002413152.1;product=hydroxyethylthiazole kinase;protein_id=WP_001195621.1;transl_table=11
NC_013654.1	cmsearch	riboswitch	2132912	2133008	.	-	.	ID=id43;Dbxref=RFAM:RF00059;Note=TPP riboswitch;bound_moiety=thiamine pyrophosphate;gbkey=regulatory;inference=COORDINATES: profile:INFERNAL:1.1.1;regulatory_class=riboswitch
NC_013654.1	RefSeq	gene	2133100	2133372	.	-	.	ID=gene2197;Name=ECSF_RS10620;gbkey=Gene;gene_biotype=protein_coding;locus_tag=ECSF_RS10620;old_locus_tag=ECSF_1987
NC_013654.1	Protein Homology	CDS	2133100	2133372	.	-	0	ID=cds2157;Parent=gene2197;Dbxref=Genbank:WP_000019944.1;Name=WP_000019944.1;Note=DNA-binding%3B binds the RcnA promotor;gbkey=CDS;inference=COORDINATES: similar to AA sequence:RefSeq:NP_310938.1;product=transcriptional regulator;protein_id=WP_000019944.1;transl_table=11
NC_013654.1	RefSeq	gene	2133493	2134317	.	+	.	ID=gene2198;Name=ECSF_RS10625;gbkey=Gene;gene_biotype=protein_coding;locus_tag=ECSF_RS10625;old_locus_tag=ECSF_1988
NC_013654.1	Protein Homology	CDS	2133493	2134317	.	+	0	ID=cds2158;Parent=gene2198;Dbxref=Genbank:WP_000134616.1;Name=WP_000134616.1;Note=membrane protein conferring nickel and cobalt resistance;gbkey=CDS;inference=COORDINATES: similar to AA sequence:RefSeq:YP_002413154.1;product=nickel/cobalt efflux protein RcnA;protein_id=WP_000134616.1;transl_table=11
NC_013654.1	RefSeq	gene	2134536	2134874	.	+	.	ID=gene2199;Name=ECSF_RS10630;gbkey=Gene;gene_biotype=protein_coding;locus_tag=ECSF_RS10630
NC_013654.1	Protein Homology	CDS	2134536	2134874	.	+	0	ID=cds2159;Parent=gene2199;Dbxref=Genbank:WP_000153067.1;Name=WP_000153067.1;gbkey=CDS;inference=COORDINATES: similar to AA sequence:RefSeq:NP_416610.4;product=nickel/cobalt homeostasis protein RcnB;protein_id=WP_000153067.1;transl_table=11
NC_013654.1	RefSeq	gene	2134956	2135990	.	-	.	ID=gene2200;Name=ECSF_RS10635;gbkey=Gene;gene_biotype=protein_coding;locus_tag=ECSF_RS10635;old_locus_tag=ECSF_1990
NC_013654.1	Protein Homology	CDS	2134956	2135990	.	-	0	ID=cds2160;Parent=gene2200;Dbxref=Genbank:WP_000405718.1;Name=WP_000405718.1;gbkey=CDS;inference=COORDINATES: similar to AA sequence:RefSeq:NP_416611.1;product=fimbrial protein;protein_id=WP_000405718.1;transl_table=11
NC_013654.1	RefSeq	gene	2136006	2138486	.	-	.	ID=gene2201;Name=ECSF_RS10640;gbkey=Gene;gene_biotype=protein_coding;locus_tag=ECSF_RS10640;old_locus_tag=ECSF_1991
NC_013654.1	Protein Homology	CDS	2136006	2138486	.	-	0	ID=cds2161;Parent=gene2201;Dbxref=Genbank:WP_000945369.1;Name=WP_000945369.1;gbkey=CDS;inference=COORDINATES: similar to AA sequence:RefSeq:YP_002413157.1;product=fimbrial biogenesis outer membrane usher protein;protein_id=WP_000945369.1;transl_table=11
NC_013654.1	RefSeq	gene	2138502	2139176	.	-	.	ID=gene2202;Name=ECSF_RS10645;gbkey=Gene;gene_biotype=protein_coding;locus_tag=ECSF_RS10645;old_locus_tag=ECSF_1992
NC_013654.1	Protein Homology	CDS	2138502	2139176	.	-	0	ID=cds2162;Parent=gene2202;Dbxref=Genbank:WP_000677331.1;Name=WP_000677331.1;gbkey=CDS;inference=COORDINATES: similar to AA sequence:RefSeq:YP_002413158.1;product=fimbrial assembly chaperone protein StcB;protein_id=WP_000677331.1;transl_table=11
NC_013654.1	RefSeq	gene	2139257	2139799	.	-	.	ID=gene2203;Name=ECSF_RS10650;gbkey=Gene;gene_biotype=protein_coding;locus_tag=ECSF_RS10650;old_locus_tag=ECSF_1993
NC_013654.1	Protein Homology	CDS	2139257	2139799	.	-	0	ID=cds2163;Parent=gene2203;Dbxref=Genbank:WP_000830464.1;Name=WP_000830464.1;gbkey=CDS;inference=COORDINATES: similar to AA sequence:RefSeq:YP_002413159.1;product=hypothetical protein;protein_id=WP_000830464.1;transl_table=11
NC_013654.1	RefSeq	pseudogene	2139988	2140168	.	+	.	ID=gene2204;Name=ECSF_RS10655;gbkey=Gene;gene_biotype=pseudogene;locus_tag=ECSF_RS10655;pseudo=true
NC_013654.1	Protein Homology	CDS	2139988	2140168	.	+	0	ID=cds2164;Parent=gene2204;Note=frameshifted%3B internal stop;gbkey=CDS;inference=COORDINATES: similar to AA sequence:RefSeq:WP_001165441.1;product=hypothetical protein;pseudo=true;transl_table=11
NC_013654.1	RefSeq	gene	2140092	2140373	.	-	.	ID=gene2205;Name=ECSF_RS10660;gbkey=Gene;gene_biotype=protein_coding;locus_tag=ECSF_RS10660;old_locus_tag=ECSF_1994
NC_013654.1	Protein Homology	CDS	2140092	2140373	.	-	0	ID=cds2165;Parent=gene2205;Dbxref=Genbank:WP_001046487.1;Name=WP_001046487.1;gbkey=CDS;inference=COORDINATES: similar to AA sequence:RefSeq:NP_416615.1;product=DUF2574 domain-containing protein;protein_id=WP_001046487.1;transl_table=11
NC_013654.1	RefSeq	gene	2140636	2141745	.	-	.	ID=gene2206;Name=ECSF_RS10665;gbkey=Gene;gene_biotype=protein_coding;locus_tag=ECSF_RS10665;old_locus_tag=ECSF_1995
NC_013654.1	Protein Homology	CDS	2140636	2141745	.	-	0	ID=cds2166;Parent=gene2206;Dbxref=Genbank:WP_001005448.1;Name=WP_001005448.1;gbkey=CDS;inference=COORDINATES: similar to AA sequence:RefSeq:NP_310946.2;product=protein mrp;protein_id=WP_001005448.1;transl_table=11
NC_013654.1	RefSeq	gene	2141877	2143910	.	+	.	ID=gene2207;Name=metG;gbkey=Gene;gene=metG;gene_biotype=protein_coding;locus_tag=ECSF_RS10670;old_locus_tag=ECSF_1996
NC_013654.1	Protein Homology	CDS	2141877	2143910	.	+	0	ID=cds2167;Parent=gene2207;Dbxref=Genbank:WP_001296226.1;Name=WP_001296226.1;Note=methionine--tRNA ligase%3B MetRS%3B adds methionine to tRNA(Met) with cleavage of ATP to AMP and diphosphate%3B some MetRS enzymes form dimers depending on a C-terminal domain that is also found in other proteins such as Trbp111 in Aquifex aeolicus and the cold-shock protein CsaA from Bacillus subtilis while others do not%3B four subfamilies exist based on sequence motifs and zinc content;gbkey=CDS;gene=metG;inference=COORDINATES: similar to AA sequence:RefSeq:NP_310947.1;product=methionine--tRNA ligase;protein_id=WP_001296226.1;transl_table=11
NC_013654.1	RefSeq	gene	2144051	2147851	.	+	.	ID=gene2208;Name=ECSF_RS10675;gbkey=Gene;gene_biotype=protein_coding;locus_tag=ECSF_RS10675;old_locus_tag=ECSF_1997
NC_013654.1	Protein Homology	CDS	2144051	2147851	.	+	0	ID=cds2168;Parent=gene2208;Dbxref=Genbank:WP_001215663.1;Name=WP_001215663.1;gbkey=CDS;inference=COORDINATES: similar to AA sequence:RefSeq:YP_002413163.1;product=DUF4132 domain-containing protein;protein_id=WP_001215663.1;transl_table=11
NC_013654.1	RefSeq	gene	2147864	2151625	.	+	.	ID=gene2209;Name=ECSF_RS10680;gbkey=Gene;gene_biotype=protein_coding;locus_tag=ECSF_RS10680;old_locus_tag=ECSF_1998
NC_013654.1	Protein Homology	CDS	2147864	2151625	.	+	0	ID=cds2169;Parent=gene2209;Dbxref=Genbank:WP_000860751.1;Name=WP_000860751.1;gbkey=CDS;inference=COORDINATES: similar to AA sequence:RefSeq:YP_002413164.1;product=DUF4132 domain-containing protein;protein_id=WP_000860751.1;transl_table=11
NC_013654.1	RefSeq	gene	2151635	2155267	.	+	.	ID=gene2210;Name=ECSF_RS10685;gbkey=Gene;gene_biotype=protein_coding;locus_tag=ECSF_RS10685;old_locus_tag=ECSF_1999
NC_013654.1	Protein Homology	CDS	2151635	2155267	.	+	0	ID=cds2170;Parent=gene2210;Dbxref=Genbank:WP_000356760.1;Name=WP_000356760.1;gbkey=CDS;inference=COORDINATES: similar to AA sequence:RefSeq:NP_416621.1;product=DUF4132 domain-containing protein;protein_id=WP_000356760.1;transl_table=11
NC_013654.1	RefSeq	pseudogene	2155328	2155644	.	+	.	ID=gene2211;Name=ECSF_RS10690;gbkey=Gene;gene_biotype=pseudogene;locus_tag=ECSF_RS10690;pseudo=true
NC_013654.1	Protein Homology	CDS	2155328	2155644	.	+	0	ID=cds2171;Parent=gene2211;Note=frameshifted;gbkey=CDS;inference=COORDINATES: similar to AA sequence:RefSeq:YP_588459.1;product=hypothetical protein;pseudo=true;transl_table=11
NC_013654.1	RefSeq	gene	2156346	2157434	.	+	.	ID=gene2212;Name=ECSF_RS10700;gbkey=Gene;gene_biotype=protein_coding;locus_tag=ECSF_RS10700;old_locus_tag=ECSF_2001
NC_013654.1	Protein Homology	CDS	2156346	2157434	.	+	0	ID=cds2172;Parent=gene2212;Dbxref=Genbank:WP_001296229.1;Name=WP_001296229.1;gbkey=CDS;inference=COORDINATES: similar to AA sequence:RefSeq:NP_416623.2;product=MoxR family ATPase;protein_id=WP_001296229.1;transl_table=11
NC_013654.1	RefSeq	gene	2157445	2159724	.	+	.	ID=gene2213;Name=ECSF_RS10705;gbkey=Gene;gene_biotype=protein_coding;locus_tag=ECSF_RS10705;old_locus_tag=ECSF_2002
NC_013654.1	Protein Homology	CDS	2157445	2159724	.	+	0	ID=cds2173;Parent=gene2213;Dbxref=Genbank:WP_001294398.1;Name=WP_001294398.1;gbkey=CDS;inference=COORDINATES: similar to AA sequence:RefSeq:NP_416624.1;product=hypothetical protein;protein_id=WP_001294398.1;transl_table=11
NC_013654.1	RefSeq	pseudogene	2159717	2160852	.	+	.	ID=gene2214;Name=ECSF_RS10710;gbkey=Gene;gene_biotype=pseudogene;locus_tag=ECSF_RS10710;old_locus_tag=ECSF_2003;pseudo=true
NC_013654.1	Protein Homology	CDS	2159717	2160852	.	+	0	ID=cds2174;Parent=gene2214;Note=frameshifted;gbkey=CDS;inference=COORDINATES: similar to AA sequence:RefSeq:NP_416625.1;product=hypothetical protein;pseudo=true;transl_table=11
NC_013654.1	RefSeq	gene	2160849	2162852	.	+	.	ID=gene2215;Name=ECSF_RS10715;gbkey=Gene;gene_biotype=protein_coding;locus_tag=ECSF_RS10715;old_locus_tag=ECSF_2004
NC_013654.1	Protein Homology	CDS	2160849	2162852	.	+	0	ID=cds2175;Parent=gene2215;Dbxref=Genbank:WP_001296230.1;Name=WP_001296230.1;gbkey=CDS;inference=COORDINATES: similar to AA sequence:RefSeq:YP_002413170.1;product=hypothetical protein;protein_id=WP_001296230.1;transl_table=11
NC_013654.1	RefSeq	gene	2162977	2163438	.	+	.	ID=gene2216;Name=ECSF_RS10720;gbkey=Gene;gene_biotype=protein_coding;locus_tag=ECSF_RS10720;old_locus_tag=ECSF_2005
NC_013654.1	Protein Homology	CDS	2162977	2163438	.	+	0	ID=cds2176;Parent=gene2216;Dbxref=Genbank:WP_001296231.1;Name=WP_001296231.1;gbkey=CDS;inference=COORDINATES: similar to AA sequence:RefSeq:NP_416627.2;product=hypothetical protein;protein_id=WP_001296231.1;transl_table=11
NC_013654.1	RefSeq	gene	2163479	2163949	.	-	.	ID=gene2217;Name=ECSF_RS10725;gbkey=Gene;gene_biotype=protein_coding;locus_tag=ECSF_RS10725;old_locus_tag=ECSF_2006
NC_013654.1	Protein Homology	CDS	2163479	2163949	.	-	0	ID=cds2177;Parent=gene2217;Dbxref=Genbank:WP_001295430.1;Name=WP_001295430.1;gbkey=CDS;inference=COORDINATES: similar to AA sequence:RefSeq:NP_310962.1;product=DUF1456 domain-containing protein;protein_id=WP_001295430.1;transl_table=11
NC_013654.1	RefSeq	gene	2163996	2164715	.	-	.	ID=gene2218;Name=ECSF_RS10730;gbkey=Gene;gene_biotype=protein_coding;locus_tag=ECSF_RS10730;old_locus_tag=ECSF_2007
NC_013654.1	Protein Homology	CDS	2163996	2164715	.	-	0	ID=cds2178;Parent=gene2218;Dbxref=Genbank:WP_000598641.1;Name=WP_000598641.1;gbkey=CDS;inference=COORDINATES: similar to AA sequence:RefSeq:NP_310963.2;product=DNA-binding response regulator;protein_id=WP_000598641.1;transl_table=11
NC_013654.1	RefSeq	gene	2164712	2166397	.	-	.	ID=gene2219;Name=ECSF_RS10735;gbkey=Gene;gene_biotype=protein_coding;locus_tag=ECSF_RS10735;old_locus_tag=ECSF_2008
NC_013654.1	Protein Homology	CDS	2164712	2166397	.	-	0	ID=cds2179;Parent=gene2219;Dbxref=Genbank:WP_001295431.1;Name=WP_001295431.1;gbkey=CDS;inference=COORDINATES: similar to AA sequence:RefSeq:NP_416630.1;product=sensor histidine kinase;protein_id=WP_001295431.1;transl_table=11
NC_013654.1	RefSeq	gene	2166619	2167350	.	+	.	ID=gene2220;Name=ECSF_RS10740;gbkey=Gene;gene_biotype=protein_coding;locus_tag=ECSF_RS10740;old_locus_tag=ECSF_2009
NC_013654.1	Protein Homology	CDS	2166619	2167350	.	+	0	ID=cds2180;Parent=gene2220;Dbxref=Genbank:WP_001240408.1;Name=WP_001240408.1;gbkey=CDS;inference=COORDINATES: similar to AA sequence:RefSeq:NP_416631.1;product=transcriptional regulator;protein_id=WP_001240408.1;transl_table=11
NC_013654.1	RefSeq	gene	2167410	2167517	.	+	.	ID=gene2221;Name=ECSF_RS10745;gbkey=Gene;gene_biotype=protein_coding;locus_tag=ECSF_RS10745
NC_013654.1	Protein Homology	CDS	2167410	2167517	.	+	0	ID=cds2181;Parent=gene2221;Dbxref=Genbank:WP_001216963.1;Name=WP_001216963.1;gbkey=CDS;inference=COORDINATES: similar to AA sequence:RefSeq:YP_588460.1;product=membrane protein;protein_id=WP_001216963.1;transl_table=11
NC_013654.1	RefSeq	gene	2167498	2168229	.	-	.	ID=gene2222;Name=ECSF_RS10750;gbkey=Gene;gene_biotype=protein_coding;locus_tag=ECSF_RS10750;old_locus_tag=ECSF_2010
NC_013654.1	Protein Homology	CDS	2167498	2168229	.	-	0	ID=cds2182;Parent=gene2222;Dbxref=Genbank:WP_000783109.1;Name=WP_000783109.1;gbkey=CDS;inference=COORDINATES: similar to AA sequence:RefSeq:NP_311042.1;product=ABC transporter permease;protein_id=WP_000783109.1;transl_table=11
NC_013654.1	RefSeq	gene	2168234	2169160	.	-	.	ID=gene2223;Name=ECSF_RS10755;gbkey=Gene;gene_biotype=protein_coding;locus_tag=ECSF_RS10755;old_locus_tag=ECSF_2011
NC_013654.1	Protein Homology	CDS	2168234	2169160	.	-	0	ID=cds2183;Parent=gene2223;Dbxref=Genbank:WP_000569347.1;Name=WP_000569347.1;gbkey=CDS;inference=COORDINATES: similar to AA sequence:RefSeq:YP_002413177.1;product=ABC transporter ATP-binding protein;protein_id=WP_000569347.1;transl_table=11
NC_013654.1	RefSeq	gene	2169153	2170310	.	-	.	ID=gene2224;Name=ECSF_RS10760;gbkey=Gene;gene_biotype=protein_coding;locus_tag=ECSF_RS10760;old_locus_tag=ECSF_2012
NC_013654.1	Protein Homology	CDS	2169153	2170310	.	-	0	ID=cds2184;Parent=gene2224;Dbxref=Genbank:WP_000221815.1;Name=WP_000221815.1;gbkey=CDS;inference=COORDINATES: similar to AA sequence:RefSeq:NP_416634.1;product=ABC transporter permease;protein_id=WP_000221815.1;transl_table=11
NC_013654.1	RefSeq	gene	2170317	2171234	.	-	.	ID=gene2225;Name=ECSF_RS10765;gbkey=Gene;gene_biotype=protein_coding;locus_tag=ECSF_RS10765;old_locus_tag=ECSF_2013
NC_013654.1	Protein Homology	CDS	2170317	2171234	.	-	0	ID=cds2185;Parent=gene2225;Dbxref=Genbank:WP_001131267.1;Name=WP_001131267.1;gbkey=CDS;inference=COORDINATES: similar to AA sequence:RefSeq:YP_002413179.1;product=ABC transporter substrate-binding protein;protein_id=WP_001131267.1;transl_table=11
NC_013654.1	RefSeq	gene	2171424	2173721	.	-	.	ID=gene2226;Name=ECSF_RS10770;gbkey=Gene;gene_biotype=protein_coding;locus_tag=ECSF_RS10770;old_locus_tag=ECSF_2015
NC_013654.1	Protein Homology	CDS	2171424	2173721	.	-	0	ID=cds2186;Parent=gene2226;Dbxref=Genbank:WP_000871487.1;Name=WP_000871487.1;gbkey=CDS;inference=COORDINATES: similar to AA sequence:RefSeq:NP_311046.1;product=beta-glucosidase BglX;protein_id=WP_000871487.1;transl_table=11
NC_013654.1	RefSeq	gene	2173917	2175632	.	+	.	ID=gene2227;Name=ECSF_RS10775;gbkey=Gene;gene_biotype=protein_coding;locus_tag=ECSF_RS10775;old_locus_tag=ECSF_2016
NC_013654.1	Protein Homology	CDS	2173917	2175632	.	+	0	ID=cds2187;Parent=gene2227;Dbxref=Genbank:WP_000097408.1;Name=WP_000097408.1;gbkey=CDS;inference=COORDINATES: similar to AA sequence:RefSeq:NP_311047.1;product=D-lactate dehydrogenase;protein_id=WP_000097408.1;transl_table=11
NC_013654.1	RefSeq	gene	2175671	2176603	.	-	.	ID=gene2228;Name=ECSF_RS10780;gbkey=Gene;gene_biotype=protein_coding;locus_tag=ECSF_RS10780;old_locus_tag=ECSF_2017
NC_013654.1	Protein Homology	CDS	2175671	2176603	.	-	0	ID=cds2188;Parent=gene2228;Dbxref=Genbank:WP_001319943.1;Name=WP_001319943.1;gbkey=CDS;inference=COORDINATES: similar to AA sequence:RefSeq:NP_416638.4;product=D-alanyl-D-alanine endopeptidase;protein_id=WP_001319943.1;transl_table=11
NC_013654.1	RefSeq	gene	2176777	2177364	.	-	.	ID=gene2229;Name=ECSF_RS10785;gbkey=Gene;gene_biotype=protein_coding;locus_tag=ECSF_RS10785;old_locus_tag=ECSF_2018
NC_013654.1	Protein Homology	CDS	2176777	2177364	.	-	0	ID=cds2189;Parent=gene2229;Dbxref=Genbank:WP_001295454.1;Name=WP_001295454.1;gbkey=CDS;inference=COORDINATES: similar to AA sequence:RefSeq:WP_014170891.1;product=YIP1 family protein;protein_id=WP_001295454.1;transl_table=11
NC_013654.1	RefSeq	gene	2177534	2178112	.	+	.	ID=gene2230;Name=ECSF_RS10790;gbkey=Gene;gene_biotype=protein_coding;locus_tag=ECSF_RS10790;old_locus_tag=ECSF_2019
NC_013654.1	Protein Homology	CDS	2177534	2178112	.	+	0	ID=cds2190;Parent=gene2230;Dbxref=Genbank:WP_000365433.1;Name=WP_000365433.1;gbkey=CDS;inference=COORDINATES: similar to AA sequence:RefSeq:YP_002413184.1;product=DedA family protein;protein_id=WP_000365433.1;transl_table=11
NC_013654.1	RefSeq	gene	2178242	2179003	.	-	.	ID=gene2231;Name=ECSF_RS10795;gbkey=Gene;gene_biotype=protein_coding;locus_tag=ECSF_RS10795;old_locus_tag=ECSF_2020
NC_013654.1	Protein Homology	CDS	2178242	2179003	.	-	0	ID=cds2191;Parent=gene2231;Dbxref=Genbank:WP_000079537.1;Name=WP_000079537.1;gbkey=CDS;inference=COORDINATES: similar to AA sequence:RefSeq:YP_002413185.1;product=SDR family oxidoreductase;protein_id=WP_000079537.1;transl_table=11
NC_013654.1	RefSeq	gene	2179056	2180492	.	-	.	ID=gene2232;Name=ECSF_RS10800;gbkey=Gene;gene_biotype=protein_coding;locus_tag=ECSF_RS10800;old_locus_tag=ECSF_2021
NC_013654.1	Protein Homology	CDS	2179056	2180492	.	-	0	ID=cds2192;Parent=gene2232;Dbxref=Genbank:WP_001078132.1;Name=WP_001078132.1;Note=may be involved in resistance to puromycin%2C acriflavine and tetraphenylarsonium chloride;gbkey=CDS;inference=COORDINATES: similar to AA sequence:RefSeq:NP_311052.2;product=multidrug resistance outer membrane protein MdtQ;protein_id=WP_001078132.1;transl_table=11
NC_013654.1	RefSeq	pseudogene	2180528	2180614	.	+	.	ID=gene2233;Name=ECSF_RS24830;gbkey=Gene;gene_biotype=pseudogene;locus_tag=ECSF_RS24830;partial=true;pseudo=true;start_range=.,2180528
NC_013654.1	Protein Homology	CDS	2180528	2180614	.	+	0	ID=cds2193;Parent=gene2233;Note=incomplete%3B partial in the middle of a contig%3B missing start;gbkey=CDS;inference=COORDINATES: similar to AA sequence:RefSeq:WP_005102904.1;partial=true;product=transposase;pseudo=true;start_range=.,2180528;transl_table=11
NC_013654.1	RefSeq	gene	2180716	2180799	.	+	.	ID=gene2234;Name=ECSF_RS10805;gbkey=Gene;gene_biotype=protein_coding;locus_tag=ECSF_RS10805
NC_013654.1	Protein Homology	CDS	2180716	2180799	.	+	0	ID=cds2194;Parent=gene2234;Dbxref=Genbank:WP_000691708.1;Name=WP_000691708.1;gbkey=CDS;inference=COORDINATES: similar to AA sequence:RefSeq:YP_002791249.1;product=hypothetical protein;protein_id=WP_000691708.1;transl_table=11
NC_013654.1	RefSeq	pseudogene	2180927	2181118	.	+	.	ID=gene2235;Name=ECSF_RS24835;gbkey=Gene;gene_biotype=pseudogene;locus_tag=ECSF_RS24835;pseudo=true
NC_013654.1	Protein Homology	CDS	2180927	2181118	.	+	0	ID=cds2195;Parent=gene2235;Note=internal stop;gbkey=CDS;inference=COORDINATES: similar to AA sequence:RefSeq:WP_020240336.1;product=hypothetical protein;pseudo=true;transl_table=11
NC_013654.1	RefSeq	gene	2181187	2182137	.	-	.	ID=gene2236;Name=ECSF_RS10810;gbkey=Gene;gene_biotype=protein_coding;locus_tag=ECSF_RS10810;old_locus_tag=ECSF_2022
NC_013654.1	Protein Homology	CDS	2181187	2182137	.	-	0	ID=cds2196;Parent=gene2236;Dbxref=Genbank:WP_001264872.1;Name=WP_001264872.1;gbkey=CDS;inference=COORDINATES: similar to AA sequence:RefSeq:NP_311053.1;product=tRNA dihydrouridine(16) synthase DusC;protein_id=WP_001264872.1;transl_table=11
NC_013654.1	RefSeq	gene	2182376	2182774	.	+	.	ID=gene2237;Name=ECSF_RS10815;gbkey=Gene;gene_biotype=protein_coding;locus_tag=ECSF_RS10815;old_locus_tag=ECSF_2023
NC_013654.1	Protein Homology	CDS	2182376	2182774	.	+	0	ID=cds2197;Parent=gene2237;Dbxref=Genbank:WP_001295452.1;Name=WP_001295452.1;gbkey=CDS;inference=COORDINATES: similar to AA sequence:RefSeq:NP_416646.1;product=hypothetical protein;protein_id=WP_001295452.1;transl_table=11
NC_013654.1	RefSeq	gene	2182771	2183466	.	+	.	ID=gene2238;Name=ECSF_RS10820;gbkey=Gene;gene_biotype=protein_coding;locus_tag=ECSF_RS10820;old_locus_tag=ECSF_2024
NC_013654.1	Protein Homology	CDS	2182771	2183466	.	+	0	ID=cds2198;Parent=gene2238;Dbxref=Genbank:WP_000968208.1;Name=WP_000968208.1;gbkey=CDS;inference=COORDINATES: similar to AA sequence:RefSeq:NP_416647.1;product=CidB/LrgB family autolysis modulator;protein_id=WP_000968208.1;transl_table=11
NC_013654.1	RefSeq	gene	2183596	2184480	.	+	.	ID=gene2239;Name=ECSF_RS10825;gbkey=Gene;gene_biotype=protein_coding;locus_tag=ECSF_RS10825;old_locus_tag=ECSF_2025
NC_013654.1	Protein Homology	CDS	2183596	2184480	.	+	0	ID=cds2199;Parent=gene2239;Dbxref=Genbank:WP_000553553.1;Name=WP_000553553.1;gbkey=CDS;inference=COORDINATES: similar to AA sequence:RefSeq:YP_002413190.1;product=cytidine deaminase;protein_id=WP_000553553.1;transl_table=11
NC_013654.1	RefSeq	gene	2184630	2185349	.	+	.	ID=gene2240;Name=ECSF_RS10830;gbkey=Gene;gene_biotype=protein_coding;locus_tag=ECSF_RS10830;old_locus_tag=ECSF_2026
NC_013654.1	Protein Homology	CDS	2184630	2185349	.	+	0	ID=cds2200;Parent=gene2240;Dbxref=Genbank:WP_000920064.1;Name=WP_000920064.1;Note=involved in vancomycin sensitivity and other barrier functions of the cell envelope;gbkey=CDS;inference=COORDINATES: similar to AA sequence:RefSeq:NP_311063.1;product=protein SanA;protein_id=WP_000920064.1;transl_table=11
NC_013654.1	RefSeq	gene	2185352	2185591	.	+	.	ID=gene2241;Name=ECSF_RS10835;gbkey=Gene;gene_biotype=protein_coding;locus_tag=ECSF_RS10835;old_locus_tag=ECSF_2027
NC_013654.1	Protein Homology	CDS	2185352	2185591	.	+	0	ID=cds2201;Parent=gene2241;Dbxref=Genbank:WP_000383096.1;Name=WP_000383096.1;gbkey=CDS;inference=COORDINATES: similar to AA sequence:RefSeq:NP_311064.1;product=DUF2542 domain-containing protein;protein_id=WP_000383096.1;transl_table=11
NC_013654.1	RefSeq	gene	2185785	2187023	.	+	.	ID=gene2242;Name=ECSF_RS10840;gbkey=Gene;gene_biotype=protein_coding;locus_tag=ECSF_RS10840;old_locus_tag=ECSF_2028
NC_013654.1	Protein Homology	CDS	2185785	2187023	.	+	0	ID=cds2202;Parent=gene2242;Dbxref=Genbank:WP_001136339.1;Name=WP_001136339.1;gbkey=CDS;inference=COORDINATES: similar to AA sequence:RefSeq:YP_002413193.1;product=FAD-binding protein;protein_id=WP_001136339.1;transl_table=11
NC_013654.1	RefSeq	gene	2187017	2188252	.	+	.	ID=gene2243;Name=ECSF_RS10845;gbkey=Gene;gene_biotype=protein_coding;locus_tag=ECSF_RS10845;old_locus_tag=ECSF_2029
NC_013654.1	Protein Homology	CDS	2187017	2188252	.	+	0	ID=cds2203;Parent=gene2243;Dbxref=Genbank:WP_000956074.1;Name=WP_000956074.1;gbkey=CDS;inference=COORDINATES: similar to AA sequence:RefSeq:NP_416652.4;product=NAD-dependent dihydropyrimidine dehydrogenase subunit PreA;protein_id=WP_000956074.1;transl_table=11
NC_013654.1	RefSeq	gene	2188495	2189505	.	-	.	ID=gene2244;Name=ECSF_RS10850;gbkey=Gene;gene_biotype=protein_coding;locus_tag=ECSF_RS10850;old_locus_tag=ECSF_2030
NC_013654.1	Protein Homology	CDS	2188495	2189505	.	-	0	ID=cds2204;Parent=gene2244;Dbxref=Genbank:WP_001275112.1;Name=WP_001275112.1;gbkey=CDS;inference=COORDINATES: similar to AA sequence:RefSeq:WP_005129205.1;product=galactose/methyl galactoside ABC transporter permease MglC;protein_id=WP_001275112.1;transl_table=11
NC_013654.1	RefSeq	gene	2189521	2191041	.	-	.	ID=gene2245;Name=ECSF_RS10855;gbkey=Gene;gene_biotype=protein_coding;locus_tag=ECSF_RS10855;old_locus_tag=ECSF_2031
NC_013654.1	Protein Homology	CDS	2189521	2191041	.	-	0	ID=cds2205;Parent=gene2245;Dbxref=Genbank:WP_000255034.1;Name=WP_000255034.1;gbkey=CDS;inference=COORDINATES: similar to AA sequence:RefSeq:WP_020883197.1;product=galactose/methyl galactoside import ATP-binding protein MglA;protein_id=WP_000255034.1;transl_table=11
NC_013654.1	RefSeq	gene	2191102	2192100	.	-	.	ID=gene2246;Name=ECSF_RS10860;gbkey=Gene;gene_biotype=protein_coding;locus_tag=ECSF_RS10860;old_locus_tag=ECSF_2032
NC_013654.1	Protein Homology	CDS	2191102	2192100	.	-	0	ID=cds2206;Parent=gene2246;Dbxref=Genbank:WP_001036964.1;Name=WP_001036964.1;gbkey=CDS;inference=COORDINATES: similar to AA sequence:RefSeq:NP_416655.1;product=galactose ABC transporter substrate-binding protein;protein_id=WP_001036964.1;transl_table=11
NC_013654.1	RefSeq	gene	2192380	2193420	.	-	.	ID=gene2247;Name=ECSF_RS10865;gbkey=Gene;gene_biotype=protein_coding;locus_tag=ECSF_RS10865;old_locus_tag=ECSF_2033
NC_013654.1	Protein Homology	CDS	2192380	2193420	.	-	0	ID=cds2207;Parent=gene2247;Dbxref=Genbank:WP_000628655.1;Name=WP_000628655.1;gbkey=CDS;inference=COORDINATES: similar to AA sequence:RefSeq:NP_311070.1;product=HTH-type transcriptional regulator GalS;protein_id=WP_000628655.1;transl_table=11
NC_013654.1	RefSeq	gene	2193410	2193613	.	+	.	ID=gene2248;Name=ECSF_RS10870;gbkey=Gene;gene_biotype=protein_coding;locus_tag=ECSF_RS10870
NC_013654.1	Protein Homology	CDS	2193410	2193613	.	+	0	ID=cds2208;Parent=gene2248;Dbxref=Genbank:WP_002430672.1;Name=WP_002430672.1;gbkey=CDS;inference=COORDINATES: similar to AA sequence:RefSeq:YP_002413199.1;product=hypothetical protein;protein_id=WP_002430672.1;transl_table=11
NC_013654.1	RefSeq	gene	2193562	2194719	.	-	.	ID=gene2249;Name=ECSF_RS10875;gbkey=Gene;gene_biotype=protein_coding;locus_tag=ECSF_RS10875;old_locus_tag=ECSF_2034
NC_013654.1	Protein Homology	CDS	2193562	2194719	.	-	0	ID=cds2209;Parent=gene2249;Dbxref=Genbank:WP_000440900.1;Name=WP_000440900.1;gbkey=CDS;inference=COORDINATES: similar to AA sequence:RefSeq:NP_311071.1;product=DUF418 family protein;protein_id=WP_000440900.1;transl_table=11
NC_013654.1	RefSeq	gene	2194736	2195404	.	-	.	ID=gene2250;Name=ECSF_RS10880;gbkey=Gene;gene_biotype=protein_coding;locus_tag=ECSF_RS10880;old_locus_tag=ECSF_2035
NC_013654.1	Protein Homology	CDS	2194736	2195404	.	-	0	ID=cds2210;Parent=gene2250;Dbxref=Genbank:WP_001139613.1;Name=WP_001139613.1;gbkey=CDS;inference=COORDINATES: similar to AA sequence:RefSeq:NP_311072.1;product=GTP cyclohydrolase I FolE;protein_id=WP_001139613.1;transl_table=11
NC_013654.1	RefSeq	gene	2195388	2195501	.	-	.	ID=gene2251;Name=ECSF_RS24840;gbkey=Gene;gene_biotype=protein_coding;locus_tag=ECSF_RS24840
NC_013654.1	Protein Homology	CDS	2195388	2195501	.	-	0	ID=cds2211;Parent=gene2251;Dbxref=Genbank:WP_001296830.1;Name=WP_001296830.1;gbkey=CDS;inference=COORDINATES: similar to AA sequence:RefSeq:WP_001297941.1;product=hypothetical protein;protein_id=WP_001296830.1;transl_table=11
NC_013654.1	RefSeq	gene	2195558	2195734	.	+	.	ID=gene2252;Name=ECSF_RS10885;gbkey=Gene;gene_biotype=protein_coding;locus_tag=ECSF_RS10885
NC_013654.1	Protein Homology	CDS	2195558	2195734	.	+	0	ID=cds2212;Parent=gene2252;Dbxref=Genbank:WP_001308773.1;Name=WP_001308773.1;gbkey=CDS;inference=COORDINATES: similar to AA sequence:RefSeq:YP_002413202.1;product=hypothetical protein;protein_id=WP_001308773.1;transl_table=11
NC_013654.1	RefSeq	gene	2195662	2196498	.	+	.	ID=gene2253;Name=ECSF_RS10890;gbkey=Gene;gene_biotype=protein_coding;locus_tag=ECSF_RS10890;old_locus_tag=ECSF_2036
NC_013654.1	Protein Homology	CDS	2195662	2196498	.	+	0	ID=cds2213;Parent=gene2253;Dbxref=Genbank:WP_000425449.1;Name=WP_000425449.1;gbkey=CDS;inference=COORDINATES: similar to AA sequence:RefSeq:YP_002413203.1;product=S-formylglutathione hydrolase;protein_id=WP_000425449.1;transl_table=11
NC_013654.1	RefSeq	gene	2196530	2198521	.	-	.	ID=gene2254;Name=ECSF_RS10895;gbkey=Gene;gene_biotype=protein_coding;locus_tag=ECSF_RS10895;old_locus_tag=ECSF_2037
NC_013654.1	Protein Homology	CDS	2196530	2198521	.	-	0	ID=cds2214;Parent=gene2254;Dbxref=Genbank:WP_000489277.1;Name=WP_000489277.1;Note=Cir%3B FeuA%3B CirA%3B receptor protein for siderophores (colicin IA%2C IB and V) and microcins (E492%2C H47%2C and M)%3B TonB-dependent%3B able to transport monomers%2C dimer%2C and linear trimers of 2%2C3-dihydorxybenzoylserine%3B outer membrane protein;gbkey=CDS;inference=COORDINATES: similar to AA sequence:RefSeq:NP_416660.1;product=catecholate siderophore receptor CirA;protein_id=WP_000489277.1;transl_table=11
NC_013654.1	RefSeq	pseudogene	2198514	2198716	.	-	.	ID=gene2255;Name=ECSF_RS10900;gbkey=Gene;gene_biotype=pseudogene;locus_tag=ECSF_RS10900;pseudo=true
NC_013654.1	Protein Homology	CDS	2198514	2198716	.	-	0	ID=cds2215;Parent=gene2255;Note=frameshifted;gbkey=CDS;inference=COORDINATES: similar to AA sequence:RefSeq:YP_002413205.1;product=hypothetical protein;pseudo=true;transl_table=11
NC_013654.1	RefSeq	gene	2198813	2200282	.	-	.	ID=gene2256;Name=ECSF_RS10905;gbkey=Gene;gene_biotype=protein_coding;locus_tag=ECSF_RS10905;old_locus_tag=ECSF_2038
NC_013654.1	Protein Homology	CDS	2198813	2200282	.	-	0	ID=cds2216;Parent=gene2256;Dbxref=Genbank:WP_000534384.1;Name=WP_000534384.1;gbkey=CDS;inference=COORDINATES: similar to AA sequence:RefSeq:YP_002413206.1;product=lysine transporter;protein_id=WP_000534384.1;transl_table=11
NC_013654.1	RefSeq	gene	2200266	2200448	.	-	.	ID=gene2257;Name=ECSF_RS24845;gbkey=Gene;gene_biotype=protein_coding;locus_tag=ECSF_RS24845
NC_013654.1	Protein Homology	CDS	2200266	2200448	.	-	0	ID=cds2217;Parent=gene2257;Dbxref=Genbank:WP_001309590.1;Name=WP_001309590.1;gbkey=CDS;inference=COORDINATES: similar to AA sequence:RefSeq:WP_001488871.1;product=hypothetical protein;protein_id=WP_001309590.1;transl_table=11
NC_013654.1	RefSeq	gene	2200487	2201368	.	-	.	ID=gene2258;Name=ECSF_RS10910;gbkey=Gene;gene_biotype=protein_coding;locus_tag=ECSF_RS10910;old_locus_tag=ECSF_2039
NC_013654.1	Protein Homology	CDS	2200487	2201368	.	-	0	ID=cds2218;Parent=gene2258;Dbxref=Genbank:WP_000548294.1;Name=WP_000548294.1;gbkey=CDS;inference=COORDINATES: similar to AA sequence:RefSeq:NP_311076.1;product=LysR family transcriptional regulator;protein_id=WP_000548294.1;transl_table=11
NC_013654.1	RefSeq	gene	2201467	2202516	.	+	.	ID=gene2259;Name=ECSF_RS10915;gbkey=Gene;gene_biotype=protein_coding;locus_tag=ECSF_RS10915;old_locus_tag=ECSF_2040
NC_013654.1	Protein Homology	CDS	2201467	2202516	.	+	0	ID=cds2219;Parent=gene2259;Dbxref=Genbank:WP_000182056.1;Name=WP_000182056.1;gbkey=CDS;inference=COORDINATES: similar to AA sequence:RefSeq:NP_311077.1;product=YeiH family putative sulfate export transporter;protein_id=WP_000182056.1;transl_table=11
NC_013654.1	RefSeq	gene	2202590	2203447	.	+	.	ID=gene2260;Name=ECSF_RS10920;gbkey=Gene;gene_biotype=protein_coding;locus_tag=ECSF_RS10920;old_locus_tag=ECSF_2041
NC_013654.1	Protein Homology	CDS	2202590	2203447	.	+	0	ID=cds2220;Parent=gene2260;Dbxref=Genbank:WP_000873880.1;Name=WP_000873880.1;gbkey=CDS;inference=COORDINATES: similar to AA sequence:RefSeq:YP_002413209.1;product=endonuclease;protein_id=WP_000873880.1;transl_table=11
NC_013654.1	RefSeq	gene	2203451	2204539	.	+	.	ID=gene2261;Name=ECSF_RS10925;gbkey=Gene;gene_biotype=protein_coding;locus_tag=ECSF_RS10925;old_locus_tag=ECSF_2042
NC_013654.1	Protein Homology	CDS	2203451	2204539	.	+	0	ID=cds2221;Parent=gene2261;Dbxref=Genbank:WP_000999817.1;Name=WP_000999817.1;gbkey=CDS;inference=COORDINATES: similar to AA sequence:RefSeq:NP_416665.1;product=carbohydrate kinase;protein_id=WP_000999817.1;transl_table=11
NC_013654.1	RefSeq	gene	2204807	2205748	.	-	.	ID=gene2262;Name=rihB;gbkey=Gene;gene=rihB;gene_biotype=protein_coding;locus_tag=ECSF_RS10930;old_locus_tag=ECSF_2043
NC_013654.1	Protein Homology	CDS	2204807	2205748	.	-	0	ID=cds2222;Parent=gene2262;Dbxref=Genbank:WP_000415422.1;Name=WP_000415422.1;Note=Hydrolyzes cytidine or uridine to ribose and cytosine or uracil%2C respectively;gbkey=CDS;gene=rihB;inference=COORDINATES: similar to AA sequence:RefSeq:NP_416667.1;product=pyrimidine-specific ribonucleoside hydrolase RihB;protein_id=WP_000415422.1;transl_table=11
NC_013654.1	RefSeq	gene	2205878	2206576	.	+	.	ID=gene2263;Name=ECSF_RS10935;gbkey=Gene;gene_biotype=protein_coding;locus_tag=ECSF_RS10935;old_locus_tag=ECSF_2044
NC_013654.1	Protein Homology	CDS	2205878	2206576	.	+	0	ID=cds2223;Parent=gene2263;Dbxref=Genbank:WP_000658608.1;Name=WP_000658608.1;Note=activator of nucleoside metabolism;gbkey=CDS;inference=COORDINATES: similar to AA sequence:RefSeq:WP_000658566.1;product=transcriptional regulator YeiL;protein_id=WP_000658608.1;transl_table=11
NC_013654.1	RefSeq	gene	2206643	2207893	.	-	.	ID=gene2264;Name=ECSF_RS10940;gbkey=Gene;gene_biotype=protein_coding;locus_tag=ECSF_RS10940;old_locus_tag=ECSF_2045
NC_013654.1	Protein Homology	CDS	2206643	2207893	.	-	0	ID=cds2224;Parent=gene2264;Dbxref=Genbank:WP_000353897.1;Name=WP_000353897.1;gbkey=CDS;inference=COORDINATES: similar to AA sequence:RefSeq:NP_416669.1;product=NupC/NupG family nucleoside CNT transporter;protein_id=WP_000353897.1;transl_table=11
NC_013654.1	RefSeq	gene	2207987	2208925	.	-	.	ID=gene2265;Name=ECSF_RS10945;gbkey=Gene;gene_biotype=protein_coding;locus_tag=ECSF_RS10945;old_locus_tag=ECSF_2046
NC_013654.1	Protein Homology	CDS	2207987	2208925	.	-	0	ID=cds2225;Parent=gene2265;Dbxref=Genbank:WP_001293146.1;Name=WP_001293146.1;gbkey=CDS;inference=COORDINATES: similar to AA sequence:RefSeq:NP_311084.1;product=pseudouridine-5'-phosphate glycosidase;protein_id=WP_001293146.1;transl_table=11
NC_013654.1	RefSeq	gene	2208913	2209854	.	-	.	ID=gene2266;Name=ECSF_RS10950;gbkey=Gene;gene_biotype=protein_coding;locus_tag=ECSF_RS10950;old_locus_tag=ECSF_2047
NC_013654.1	Protein Homology	CDS	2208913	2209854	.	-	0	ID=cds2226;Parent=gene2266;Dbxref=Genbank:WP_001207098.1;Name=WP_001207098.1;gbkey=CDS;inference=COORDINATES: similar to AA sequence:RefSeq:NP_311085.1;product=pseudouridine kinase;protein_id=WP_001207098.1;transl_table=11
NC_013654.1	RefSeq	gene	2210038	2210271	.	-	.	ID=gene2267;Name=ECSF_RS24850;gbkey=Gene;gene_biotype=protein_coding;locus_tag=ECSF_RS24850
NC_013654.1	Protein Homology	CDS	2210038	2210271	.	-	0	ID=cds2227;Parent=gene2267;Dbxref=Genbank:WP_023146340.1;Name=WP_023146340.1;gbkey=CDS;inference=COORDINATES: similar to AA sequence:RefSeq:WP_001327500.1;product=hypothetical protein;protein_id=WP_023146340.1;transl_table=11
NC_013654.1	RefSeq	gene	2210310	2212001	.	-	.	ID=gene2268;Name=ECSF_RS10955;gbkey=Gene;gene_biotype=protein_coding;locus_tag=ECSF_RS10955;old_locus_tag=ECSF_2048
NC_013654.1	Protein Homology	CDS	2210310	2212001	.	-	0	ID=cds2228;Parent=gene2268;Dbxref=Genbank:WP_000854422.1;Name=WP_000854422.1;gbkey=CDS;inference=COORDINATES: similar to AA sequence:RefSeq:WP_001538991.1;product=PTS fructose transporter subunit IIBC;protein_id=WP_000854422.1;transl_table=11
NC_013654.1	RefSeq	gene	2212018	2212956	.	-	.	ID=gene2269;Name=ECSF_RS10960;gbkey=Gene;gene_biotype=protein_coding;locus_tag=ECSF_RS10960;old_locus_tag=ECSF_2049
NC_013654.1	Protein Homology	CDS	2212018	2212956	.	-	0	ID=cds2229;Parent=gene2269;Dbxref=Genbank:WP_000091263.1;Name=WP_000091263.1;gbkey=CDS;inference=COORDINATES: similar to AA sequence:RefSeq:WP_013317624.1;product=1-phosphofructokinase;protein_id=WP_000091263.1;transl_table=11
NC_013654.1	RefSeq	gene	2212956	2214086	.	-	.	ID=gene2270;Name=ECSF_RS10965;gbkey=Gene;gene_biotype=protein_coding;locus_tag=ECSF_RS10965;old_locus_tag=ECSF_2050
NC_013654.1	Protein Homology	CDS	2212956	2214086	.	-	0	ID=cds2230;Parent=gene2270;Dbxref=Genbank:WP_000487246.1;Name=WP_000487246.1;Note=phosphoenolpyruvate (PEP)-dependent%2C sugar transporting phosphotransferase system%3B catalyzes the phosphorylation of incoming sugar substrates concomitant with their translocation across the cell membrane%3B IIA is phosphorylated by phospho-HPr which then transfers the phosphoryl group to the IIB component;gbkey=CDS;inference=COORDINATES: similar to AA sequence:RefSeq:NP_311088.1;product=multiphosphoryl transfer protein;protein_id=WP_000487246.1;transl_table=11
NC_013654.1	RefSeq	gene	2214454	2215635	.	+	.	ID=gene2271;Name=ECSF_RS10970;gbkey=Gene;gene_biotype=protein_coding;locus_tag=ECSF_RS10970;old_locus_tag=ECSF_2051
NC_013654.1	Protein Homology	CDS	2214454	2215635	.	+	0	ID=cds2231;Parent=gene2271;Dbxref=Genbank:WP_000552003.1;Name=WP_000552003.1;gbkey=CDS;inference=COORDINATES: similar to AA sequence:RefSeq:YP_002413220.1;product=sugar efflux transporter SetB;protein_id=WP_000552003.1;transl_table=11
NC_013654.1	RefSeq	gene	2215632	2215886	.	-	.	ID=gene2272;Name=ECSF_RS10975;gbkey=Gene;gene_biotype=protein_coding;locus_tag=ECSF_RS10975;old_locus_tag=ECSF_2052
NC_013654.1	Protein Homology	CDS	2215632	2215886	.	-	0	ID=cds2232;Parent=gene2272;Dbxref=Genbank:WP_001296237.1;Name=WP_001296237.1;gbkey=CDS;inference=COORDINATES: similar to AA sequence:RefSeq:YP_588461.1;product=YkgJ family cysteine cluster protein;protein_id=WP_001296237.1;transl_table=11
NC_013654.1	RefSeq	gene	2216041	2216613	.	+	.	ID=gene2273;Name=ECSF_RS10980;gbkey=Gene;gene_biotype=protein_coding;locus_tag=ECSF_RS10980;old_locus_tag=ECSF_2053
NC_013654.1	Protein Homology	CDS	2216041	2216613	.	+	0	ID=cds2233;Parent=gene2273;Dbxref=Genbank:WP_001136827.1;Name=WP_001136827.1;gbkey=CDS;inference=COORDINATES: similar to AA sequence:RefSeq:WP_007750416.1;product=elongation factor P-like protein YeiP;protein_id=WP_001136827.1;transl_table=11
NC_013654.1	RefSeq	gene	2216836	2218302	.	+	.	ID=gene2274;Name=ECSF_RS10985;gbkey=Gene;gene_biotype=protein_coding;locus_tag=ECSF_RS10985;old_locus_tag=ECSF_2054
NC_013654.1	Protein Homology	CDS	2216836	2218302	.	+	0	ID=cds2234;Parent=gene2274;Dbxref=Genbank:WP_001296238.1;Name=WP_001296238.1;gbkey=CDS;inference=COORDINATES: similar to AA sequence:RefSeq:YP_002413223.1;product=mannitol dehydrogenase family protein;protein_id=WP_001296238.1;transl_table=11
NC_013654.1	RefSeq	gene	2218420	2219406	.	+	.	ID=gene2275;Name=ECSF_RS10990;gbkey=Gene;gene_biotype=protein_coding;locus_tag=ECSF_RS10990;old_locus_tag=ECSF_2055
NC_013654.1	Protein Homology	CDS	2218420	2219406	.	+	0	ID=cds2235;Parent=gene2275;Dbxref=Genbank:WP_000198798.1;Name=WP_000198798.1;gbkey=CDS;inference=COORDINATES: similar to AA sequence:RefSeq:YP_002413224.1;product=GTP-binding protein;protein_id=WP_000198798.1;transl_table=11
NC_013654.1	RefSeq	gene	2219445	2220158	.	+	.	ID=gene2276;Name=ECSF_RS10995;gbkey=Gene;gene_biotype=protein_coding;locus_tag=ECSF_RS10995;old_locus_tag=ECSF_2056
NC_013654.1	Protein Homology	CDS	2219445	2220158	.	+	0	ID=cds2236;Parent=gene2276;Dbxref=Genbank:WP_001296239.1;Name=WP_001296239.1;gbkey=CDS;inference=COORDINATES: similar to AA sequence:RefSeq:YP_002413225.1;product=membrane protein;protein_id=WP_001296239.1;transl_table=11
NC_013654.1	RefSeq	gene	2220570	2221136	.	+	.	ID=gene2277;Name=ECSF_RS11000;gbkey=Gene;gene_biotype=protein_coding;locus_tag=ECSF_RS11000;old_locus_tag=ECSF_2057
NC_013654.1	Protein Homology	CDS	2220570	2221136	.	+	0	ID=cds2237;Parent=gene2277;Dbxref=Genbank:WP_000241011.1;Name=WP_000241011.1;gbkey=CDS;inference=COORDINATES: similar to AA sequence:RefSeq:NP_311094.1;product=bifunctional murein DD-endopeptidase/murein LD-carboxypeptidase;protein_id=WP_000241011.1;transl_table=11
NC_013654.1	RefSeq	gene	2221317	2222873	.	+	.	ID=gene2278;Name=ECSF_RS11005;gbkey=Gene;gene_biotype=protein_coding;locus_tag=ECSF_RS11005;old_locus_tag=ECSF_2058
NC_013654.1	Protein Homology	CDS	2221317	2222873	.	+	0	ID=cds2238;Parent=gene2278;Dbxref=Genbank:WP_000470587.1;Name=WP_000470587.1;Note=involved in resistance to the phages N4 and lambda;gbkey=CDS;inference=COORDINATES: similar to AA sequence:RefSeq:NP_416681.1;product=phage resistance protein;protein_id=WP_000470587.1;transl_table=11
NC_013654.1	RefSeq	gene	2222955	2224769	.	+	.	ID=gene2279;Name=ECSF_RS11010;gbkey=Gene;gene_biotype=protein_coding;locus_tag=ECSF_RS11010;old_locus_tag=ECSF_2059
NC_013654.1	Protein Homology	CDS	2222955	2224769	.	+	0	ID=cds2239;Parent=gene2279;Dbxref=Genbank:WP_001531831.1;Name=WP_001531831.1;Note=with YejBEF is involved in resistance to microcin C;gbkey=CDS;inference=COORDINATES: similar to AA sequence:RefSeq:NP_311096.2;product=ABC transporter substrate-binding protein;protein_id=WP_001531831.1;transl_table=11
NC_013654.1	RefSeq	gene	2224770	2225864	.	+	.	ID=gene2280;Name=ECSF_RS11015;gbkey=Gene;gene_biotype=protein_coding;locus_tag=ECSF_RS11015;old_locus_tag=ECSF_2060
NC_013654.1	Protein Homology	CDS	2224770	2225864	.	+	0	ID=cds2240;Parent=gene2280;Dbxref=Genbank:WP_000501604.1;Name=WP_000501604.1;Note=with YejAEF is involved in resistance to microcin C;gbkey=CDS;inference=COORDINATES: similar to AA sequence:RefSeq:NP_311097.1;product=ABC transporter permease;protein_id=WP_000501604.1;transl_table=11
NC_013654.1	RefSeq	gene	2225864	2226889	.	+	.	ID=gene2281;Name=ECSF_RS11020;gbkey=Gene;gene_biotype=protein_coding;locus_tag=ECSF_RS11020;old_locus_tag=ECSF_2061
NC_013654.1	Protein Homology	CDS	2225864	2226889	.	+	0	ID=cds2241;Parent=gene2281;Dbxref=Genbank:WP_000088892.1;Name=WP_000088892.1;Note=part of the microcin C transport system;gbkey=CDS;inference=COORDINATES: similar to AA sequence:RefSeq:NP_311098.1;product=ABC transporter permease;protein_id=WP_000088892.1;transl_table=11
NC_013654.1	RefSeq	gene	2226891	2228480	.	+	.	ID=gene2282;Name=ECSF_RS11025;gbkey=Gene;gene_biotype=protein_coding;locus_tag=ECSF_RS11025;old_locus_tag=ECSF_2062
NC_013654.1	Protein Homology	CDS	2226891	2228480	.	+	0	ID=cds2242;Parent=gene2282;Dbxref=Genbank:WP_000194884.1;Name=WP_000194884.1;gbkey=CDS;inference=COORDINATES: similar to AA sequence:RefSeq:YP_002413231.1;product=microcin C ABC transporter ATP-binding protein YejF;protein_id=WP_000194884.1;transl_table=11
NC_013654.1	RefSeq	gene	2228484	2228828	.	-	.	ID=gene2283;Name=ECSF_RS11030;gbkey=Gene;gene_biotype=protein_coding;locus_tag=ECSF_RS11030;old_locus_tag=ECSF_2063
NC_013654.1	Protein Homology	CDS	2228484	2228828	.	-	0	ID=cds2243;Parent=gene2283;Dbxref=Genbank:WP_000202798.1;Name=WP_000202798.1;gbkey=CDS;inference=COORDINATES: similar to AA sequence:RefSeq:NP_416686.1;product=hypothetical protein;protein_id=WP_000202798.1;transl_table=11
NC_013654.1	RefSeq	pseudogene	2228994	2229128	.	-	.	ID=gene2284;Name=ECSF_RS24855;end_range=2229128,.;gbkey=Gene;gene_biotype=pseudogene;locus_tag=ECSF_RS24855;partial=true;pseudo=true
NC_013654.1	Protein Homology	CDS	2228994	2229128	.	-	0	ID=cds2244;Parent=gene2284;Note=incomplete%3B partial in the middle of a contig%3B missing start;end_range=2229128,.;gbkey=CDS;inference=COORDINATES: similar to AA sequence:RefSeq:WP_005117972.1;partial=true;product=transposase;pseudo=true;transl_table=11
NC_013654.1	RefSeq	gene	2229162	2230352	.	-	.	ID=gene2285;Name=ECSF_RS11035;gbkey=Gene;gene_biotype=protein_coding;locus_tag=ECSF_RS11035;old_locus_tag=ECSF_2064
NC_013654.1	Protein Homology	CDS	2229162	2230352	.	-	0	ID=cds2245;Parent=gene2285;Dbxref=Genbank:WP_000213379.1;Name=WP_000213379.1;gbkey=CDS;inference=COORDINATES: similar to AA sequence:RefSeq:NP_311101.1;product=Bcr/CflA family drug resistance efflux transporter;protein_id=WP_000213379.1;transl_table=11
NC_013654.1	RefSeq	gene	2230380	2231075	.	-	.	ID=gene2286;Name=ECSF_RS11040;gbkey=Gene;gene_biotype=protein_coding;locus_tag=ECSF_RS11040;old_locus_tag=ECSF_2065
NC_013654.1	Protein Homology	CDS	2230380	2231075	.	-	0	ID=cds2246;Parent=gene2286;Dbxref=Genbank:WP_001234850.1;Name=WP_001234850.1;gbkey=CDS;inference=COORDINATES: similar to AA sequence:RefSeq:NP_311102.1;product=16S rRNA pseudouridine(516) synthase;protein_id=WP_001234850.1;transl_table=11
NC_013654.1	RefSeq	pseudogene	2231076	2231199	.	+	.	ID=gene2287;Name=ECSF_RS24860;gbkey=Gene;gene_biotype=pseudogene;locus_tag=ECSF_RS24860;pseudo=true
NC_013654.1	Protein Homology	CDS	2231076	2231199	.	+	0	ID=cds2247;Parent=gene2287;Note=frameshifted;gbkey=CDS;inference=COORDINATES: similar to AA sequence:RefSeq:WP_001658585.1;product=aldose epimerase;pseudo=true;transl_table=11
NC_013654.1	RefSeq	gene	2231225	2232985	.	+	.	ID=gene2288;Name=ECSF_RS11045;gbkey=Gene;gene_biotype=protein_coding;locus_tag=ECSF_RS11045;old_locus_tag=ECSF_2066
NC_013654.1	Protein Homology	CDS	2231225	2232985	.	+	0	ID=cds2248;Parent=gene2288;Dbxref=Genbank:WP_000578064.1;Name=WP_000578064.1;gbkey=CDS;inference=COORDINATES: similar to AA sequence:RefSeq:NP_311103.1;product=ATP-dependent helicase;protein_id=WP_000578064.1;transl_table=11
NC_013654.1	RefSeq	gene	2233110	2233394	.	+	.	ID=gene2289;Name=ECSF_RS11050;gbkey=Gene;gene_biotype=protein_coding;locus_tag=ECSF_RS11050;old_locus_tag=ECSF_2067
NC_013654.1	Protein Homology	CDS	2233110	2233394	.	+	0	ID=cds2249;Parent=gene2289;Dbxref=Genbank:WP_000494186.1;Name=WP_000494186.1;gbkey=CDS;inference=COORDINATES: similar to AA sequence:RefSeq:WP_000494192.1;product=50S ribosomal protein L25;protein_id=WP_000494186.1;transl_table=11
NC_013654.1	RefSeq	gene	2233533	2234540	.	-	.	ID=gene2290;Name=ECSF_RS11055;gbkey=Gene;gene_biotype=protein_coding;locus_tag=ECSF_RS11055;old_locus_tag=ECSF_2068
NC_013654.1	Protein Homology	CDS	2233533	2234540	.	-	0	ID=cds2250;Parent=gene2290;Dbxref=Genbank:WP_000050789.1;Name=WP_000050789.1;gbkey=CDS;inference=COORDINATES: similar to AA sequence:RefSeq:NP_311105.1;product=nucleoid-associated protein;protein_id=WP_000050789.1;transl_table=11
NC_013654.1	RefSeq	gene	2234722	2234949	.	+	.	ID=gene2291;Name=ECSF_RS11060;gbkey=Gene;gene_biotype=protein_coding;locus_tag=ECSF_RS11060;old_locus_tag=ECSF_2069
NC_013654.1	Protein Homology	CDS	2234722	2234949	.	+	0	ID=cds2251;Parent=gene2291;Dbxref=Genbank:WP_001135664.1;Name=WP_001135664.1;gbkey=CDS;inference=COORDINATES: similar to AA sequence:RefSeq:NP_311106.1;product=hypothetical protein;protein_id=WP_001135664.1;transl_table=11
NC_013654.1	RefSeq	gene	2234969	2236729	.	+	.	ID=gene2292;Name=ECSF_RS11065;gbkey=Gene;gene_biotype=protein_coding;locus_tag=ECSF_RS11065;old_locus_tag=ECSF_2070
NC_013654.1	Protein Homology	CDS	2234969	2236729	.	+	0	ID=cds2252;Parent=gene2292;Dbxref=Genbank:WP_000256203.1;Name=WP_000256203.1;gbkey=CDS;inference=COORDINATES: similar to AA sequence:RefSeq:NP_311107.1;product=hypothetical protein;protein_id=WP_000256203.1;transl_table=11
NC_013654.1	RefSeq	gene	2236804	2236880	.	+	.	ID=gene2293;Name=ECSF_RS11070;gbkey=Gene;gene_biotype=tRNA;locus_tag=ECSF_RS11070;old_locus_tag=ECSF_tRNA18
NC_013654.1	tRNAscan-SE	tRNA	2236804	2236880	.	+	.	ID=rna40;Parent=gene2293;anticodon=(pos:2236838..2236840);gbkey=tRNA;inference=COORDINATES: profile:tRNAscan-SE:1.23;product=tRNA-Pro
NC_013654.1	tRNAscan-SE	exon	2236804	2236880	.	+	.	ID=id44;Parent=rna40;anticodon=(pos:2236838..2236840);gbkey=tRNA;inference=COORDINATES: profile:tRNAscan-SE:1.23;product=tRNA-Pro
NC_013654.1	RefSeq	gene	2236981	2237622	.	-	.	ID=gene2294;Name=ECSF_RS11075;gbkey=Gene;gene_biotype=protein_coding;locus_tag=ECSF_RS11075;old_locus_tag=ECSF_2071
NC_013654.1	Protein Homology	CDS	2236981	2237622	.	-	0	ID=cds2253;Parent=gene2294;Dbxref=Genbank:WP_000508381.1;Name=WP_000508381.1;gbkey=CDS;inference=COORDINATES: similar to AA sequence:RefSeq:WP_001525067.1;product=autotransporter outer membrane beta-barrel domain-containing protein;protein_id=WP_000508381.1;transl_table=11
NC_013654.1	RefSeq	gene	2237965	2238222	.	-	.	ID=gene2295;Name=ECSF_RS11085;gbkey=Gene;gene_biotype=protein_coding;locus_tag=ECSF_RS11085;old_locus_tag=ECSF_2073
NC_013654.1	Protein Homology	CDS	2237965	2238222	.	-	0	ID=cds2254;Parent=gene2295;Dbxref=Genbank:WP_012896816.1;Name=WP_012896816.1;gbkey=CDS;inference=COORDINATES: similar to AA sequence:RefSeq:WP_001332199.1;product=hypothetical protein;protein_id=WP_012896816.1;transl_table=11
NC_013654.1	RefSeq	gene	2238254	2238901	.	+	.	ID=gene2296;Name=ECSF_RS11090;gbkey=Gene;gene_biotype=protein_coding;locus_tag=ECSF_RS11090;old_locus_tag=ECSF_2074
NC_013654.1	Protein Homology	CDS	2238254	2238901	.	+	0	ID=cds2255;Parent=gene2296;Dbxref=Genbank:WP_001113641.1;Name=WP_001113641.1;Note=nitrate/nitrite response regulator NarP%3B NarP is phosphorylated by NarX and NarQ and can activate fdnG and nitrite or nitrate reductase systems%3B represses expression of other anaerobic genes;gbkey=CDS;inference=COORDINATES: similar to AA sequence:RefSeq:YP_002413241.1;product=DNA-binding response regulator;protein_id=WP_001113641.1;transl_table=11
NC_013654.1	RefSeq	gene	2238936	2239988	.	-	.	ID=gene2297;Name=ECSF_RS11095;gbkey=Gene;gene_biotype=protein_coding;locus_tag=ECSF_RS11095;old_locus_tag=ECSF_2075
NC_013654.1	Protein Homology	CDS	2238936	2239988	.	-	0	ID=cds2256;Parent=gene2297;Dbxref=Genbank:WP_001211562.1;Name=WP_001211562.1;Note=cytochrome c-type biogenesis protein%3B involved in the attachment of heme to cytochrome c;gbkey=CDS;inference=COORDINATES: similar to AA sequence:RefSeq:NP_416698.1;product=cytochrome c biogenesis protein CcmH;protein_id=WP_001211562.1;transl_table=11
NC_013654.1	RefSeq	gene	2239985	2240542	.	-	.	ID=gene2298;Name=ECSF_RS11100;gbkey=Gene;gene_biotype=protein_coding;locus_tag=ECSF_RS11100;old_locus_tag=ECSF_2076
NC_013654.1	Protein Homology	CDS	2239985	2240542	.	-	0	ID=cds2257;Parent=gene2298;Dbxref=Genbank:WP_000824439.1;Name=WP_000824439.1;Note=cytochrome c-type biogenesis thioredoxin%3B involved in the reduction of disulfide bonds to allow heme bonding;gbkey=CDS;inference=COORDINATES: similar to AA sequence:RefSeq:NP_311111.1;product=thiol:disulfide interchange protein;protein_id=WP_000824439.1;transl_table=11
NC_013654.1	RefSeq	gene	2240539	2242482	.	-	.	ID=gene2299;Name=ECSF_RS11105;gbkey=Gene;gene_biotype=protein_coding;locus_tag=ECSF_RS11105;old_locus_tag=ECSF_2077
NC_013654.1	Protein Homology	CDS	2240539	2242482	.	-	0	ID=cds2258;Parent=gene2299;Dbxref=Genbank:WP_000982463.1;Name=WP_000982463.1;Note=cytochrome c-type biogenesis protein%3B required for the transfer of heme to apocytochrome c;gbkey=CDS;inference=COORDINATES: similar to AA sequence:RefSeq:WP_000982423.1;product=heme lyase CcmF/NrfE family subunit;protein_id=WP_000982463.1;transl_table=11
NC_013654.1	RefSeq	gene	2242479	2242958	.	-	.	ID=gene2300;Name=ECSF_RS11110;gbkey=Gene;gene_biotype=protein_coding;locus_tag=ECSF_RS11110;old_locus_tag=ECSF_2078
NC_013654.1	Protein Homology	CDS	2242479	2242958	.	-	0	ID=cds2259;Parent=gene2300;Dbxref=Genbank:WP_001026418.1;Name=WP_001026418.1;gbkey=CDS;inference=COORDINATES: similar to AA sequence:RefSeq:NP_311113.1;product=cytochrome c-type biogenesis protein CcmE;protein_id=WP_001026418.1;transl_table=11
NC_013654.1	RefSeq	gene	2242955	2243164	.	-	.	ID=gene2301;Name=ECSF_RS11115;gbkey=Gene;gene_biotype=protein_coding;locus_tag=ECSF_RS11115;old_locus_tag=ECSF_2079
NC_013654.1	Protein Homology	CDS	2242955	2243164	.	-	0	ID=cds2260;Parent=gene2301;Dbxref=Genbank:WP_000186540.1;Name=WP_000186540.1;gbkey=CDS;inference=COORDINATES: similar to AA sequence:RefSeq:NP_311114.1;product=heme exporter protein D;protein_id=WP_000186540.1;transl_table=11
NC_013654.1	RefSeq	gene	2243161	2243898	.	-	.	ID=gene2302;Name=ECSF_RS11120;gbkey=Gene;gene_biotype=protein_coding;locus_tag=ECSF_RS11120;old_locus_tag=ECSF_2080
NC_013654.1	Protein Homology	CDS	2243161	2243898	.	-	0	ID=cds2261;Parent=gene2302;Dbxref=Genbank:WP_001295447.1;Name=WP_001295447.1;Note=with CcmABDE is involved in the transport of protoheme IX%3B CcmC is required for heme transfer to CcmE;gbkey=CDS;inference=COORDINATES: similar to AA sequence:RefSeq:NP_311115.1;product=heme exporter protein C;protein_id=WP_001295447.1;transl_table=11
NC_013654.1	RefSeq	gene	2243940	2244602	.	-	.	ID=gene2303;Name=ECSF_RS11125;gbkey=Gene;gene_biotype=protein_coding;locus_tag=ECSF_RS11125;old_locus_tag=ECSF_2081
NC_013654.1	Protein Homology	CDS	2243940	2244602	.	-	0	ID=cds2262;Parent=gene2303;Dbxref=Genbank:WP_000971730.1;Name=WP_000971730.1;gbkey=CDS;inference=COORDINATES: similar to AA sequence:RefSeq:NP_311116.1;product=heme exporter protein B;protein_id=WP_000971730.1;transl_table=11
NC_013654.1	RefSeq	gene	2244599	2245222	.	-	.	ID=gene2304;Name=ECSF_RS11130;gbkey=Gene;gene_biotype=protein_coding;locus_tag=ECSF_RS11130;old_locus_tag=ECSF_2082
NC_013654.1	Protein Homology	CDS	2244599	2245222	.	-	0	ID=cds2263;Parent=gene2304;Dbxref=Genbank:WP_000525568.1;Name=WP_000525568.1;gbkey=CDS;inference=COORDINATES: similar to AA sequence:RefSeq:NP_416705.2;product=cytochrome c biogenesis protein CcmA;protein_id=WP_000525568.1;transl_table=11
NC_013654.1	RefSeq	gene	2245235	2245837	.	-	.	ID=gene2305;Name=ECSF_RS11135;gbkey=Gene;gene_biotype=protein_coding;locus_tag=ECSF_RS11135;old_locus_tag=ECSF_2083
NC_013654.1	Protein Homology	CDS	2245235	2245837	.	-	0	ID=cds2264;Parent=gene2305;Dbxref=Genbank:WP_000528376.1;Name=WP_000528376.1;gbkey=CDS;inference=COORDINATES: similar to AA sequence:RefSeq:NP_311118.1;product=cytochrome c-type protein NapC;protein_id=WP_000528376.1;transl_table=11
NC_013654.1	RefSeq	gene	2245847	2246296	.	-	.	ID=gene2306;Name=napB;gbkey=Gene;gene=napB;gene_biotype=protein_coding;locus_tag=ECSF_RS11140;old_locus_tag=ECSF_2084
NC_013654.1	Protein Homology	CDS	2245847	2246296	.	-	0	ID=cds2265;Parent=gene2306;Dbxref=Genbank:WP_000835174.1;Name=WP_000835174.1;Note=small subunit of periplasmic nitrate reductase%3B receives electrons from the membrane-bound NapC and passes them to NapA;gbkey=CDS;gene=napB;inference=COORDINATES: similar to AA sequence:RefSeq:NP_311119.2;product=periplasmic nitrate reductase electron transfer subunit;protein_id=WP_000835174.1;transl_table=11
NC_013654.1	RefSeq	gene	2246293	2247156	.	-	.	ID=gene2307;Name=ECSF_RS11145;gbkey=Gene;gene_biotype=protein_coding;locus_tag=ECSF_RS11145;old_locus_tag=ECSF_2085
NC_013654.1	Protein Homology	CDS	2246293	2247156	.	-	0	ID=cds2266;Parent=gene2307;Dbxref=Genbank:WP_000013499.1;Name=WP_000013499.1;gbkey=CDS;inference=COORDINATES: similar to AA sequence:RefSeq:NP_416708.1;product=ferredoxin-type protein NapH;protein_id=WP_000013499.1;transl_table=11
NC_013654.1	RefSeq	gene	2247143	2247838	.	-	.	ID=gene2308;Name=ECSF_RS11150;gbkey=Gene;gene_biotype=protein_coding;locus_tag=ECSF_RS11150;old_locus_tag=ECSF_2086
NC_013654.1	Protein Homology	CDS	2247143	2247838	.	-	0	ID=cds2267;Parent=gene2308;Dbxref=Genbank:WP_000091291.1;Name=WP_000091291.1;gbkey=CDS;inference=COORDINATES: similar to AA sequence:RefSeq:NP_416709.1;product=ferredoxin-type protein NapG;protein_id=WP_000091291.1;transl_table=11
NC_013654.1	RefSeq	gene	2247845	2250331	.	-	.	ID=gene2309;Name=ECSF_RS11155;gbkey=Gene;gene_biotype=protein_coding;locus_tag=ECSF_RS11155;old_locus_tag=ECSF_2087
NC_013654.1	Protein Homology	CDS	2247845	2250331	.	-	0	ID=cds2268;Parent=gene2309;Dbxref=Genbank:WP_000778067.1;Name=WP_000778067.1;gbkey=CDS;inference=COORDINATES: similar to AA sequence:RefSeq:YP_002413254.1;product=periplasmic nitrate reductase subunit alpha;protein_id=WP_000778067.1;transl_table=11
NC_013654.1	RefSeq	gene	2250328	2250591	.	-	.	ID=gene2310;Name=ECSF_RS11160;gbkey=Gene;gene_biotype=protein_coding;locus_tag=ECSF_RS11160;old_locus_tag=ECSF_2088
NC_013654.1	Protein Homology	CDS	2250328	2250591	.	-	0	ID=cds2269;Parent=gene2310;Dbxref=Genbank:WP_000557384.1;Name=WP_000557384.1;gbkey=CDS;inference=COORDINATES: similar to AA sequence:RefSeq:NP_311123.1;product=nitrate reductase;protein_id=WP_000557384.1;transl_table=11
NC_013654.1	RefSeq	gene	2250581	2251075	.	-	.	ID=gene2311;Name=ECSF_RS11165;gbkey=Gene;gene_biotype=protein_coding;locus_tag=ECSF_RS11165;old_locus_tag=ECSF_2089
NC_013654.1	Protein Homology	CDS	2250581	2251075	.	-	0	ID=cds2270;Parent=gene2311;Dbxref=Genbank:WP_000686738.1;Name=WP_000686738.1;gbkey=CDS;inference=COORDINATES: similar to AA sequence:RefSeq:NP_311124.1;product=ferredoxin-type protein NapF;protein_id=WP_000686738.1;transl_table=11
NC_013654.1	RefSeq	gene	2251175	2251348	.	+	.	ID=gene2312;Name=ECSF_RS11170;gbkey=Gene;gene_biotype=protein_coding;locus_tag=ECSF_RS11170;old_locus_tag=ECSF_2090
NC_013654.1	Protein Homology	CDS	2251175	2251348	.	+	0	ID=cds2271;Parent=gene2312;Dbxref=Genbank:WP_000041382.1;Name=WP_000041382.1;gbkey=CDS;inference=COORDINATES: similar to AA sequence:RefSeq:YP_002413257.1;product=hypothetical protein;protein_id=WP_000041382.1;transl_table=11
NC_013654.1	RefSeq	gene	2251483	2251971	.	+	.	ID=gene2313;Name=ECSF_RS11175;gbkey=Gene;gene_biotype=protein_coding;locus_tag=ECSF_RS11175;old_locus_tag=ECSF_2091
NC_013654.1	Protein Homology	CDS	2251483	2251971	.	+	0	ID=cds2272;Parent=gene2313;Dbxref=Genbank:WP_000849214.1;Name=WP_000849214.1;gbkey=CDS;inference=COORDINATES: similar to AA sequence:RefSeq:YP_002413258.1;product=ecotin;protein_id=WP_000849214.1;transl_table=11
NC_013654.1	RefSeq	gene	2252121	2253767	.	-	.	ID=gene2314;Name=ECSF_RS11180;gbkey=Gene;gene_biotype=protein_coding;locus_tag=ECSF_RS11180;old_locus_tag=ECSF_2092
NC_013654.1	Protein Homology	CDS	2252121	2253767	.	-	0	ID=cds2273;Parent=gene2314;Dbxref=Genbank:WP_000758053.1;Name=WP_000758053.1;gbkey=CDS;inference=COORDINATES: similar to AA sequence:RefSeq:NP_311126.1;product=malate dehydrogenase (quinone);protein_id=WP_000758053.1;transl_table=11
NC_013654.1	RefSeq	gene	2253985	2255628	.	-	.	ID=gene2315;Name=ECSF_RS11185;gbkey=Gene;gene_biotype=protein_coding;locus_tag=ECSF_RS11185;old_locus_tag=ECSF_2093
NC_013654.1	Protein Homology	CDS	2253985	2255628	.	-	0	ID=cds2274;Parent=gene2315;Dbxref=Genbank:WP_000422200.1;Name=WP_000422200.1;gbkey=CDS;inference=COORDINATES: similar to AA sequence:RefSeq:YP_002413260.1;product=microcin J25 efflux ABC transporter YojI;protein_id=WP_000422200.1;transl_table=11
NC_013654.1	RefSeq	gene	2255704	2256354	.	-	.	ID=gene2316;Name=ECSF_RS11190;gbkey=Gene;gene_biotype=protein_coding;locus_tag=ECSF_RS11190;old_locus_tag=ECSF_2094
NC_013654.1	Protein Homology	CDS	2255704	2256354	.	-	0	ID=cds2275;Parent=gene2316;Dbxref=Genbank:WP_000884927.1;Name=WP_000884927.1;gbkey=CDS;inference=COORDINATES: similar to AA sequence:RefSeq:NP_311128.1;product=DNA oxidative demethylase AlkB;protein_id=WP_000884927.1;transl_table=11
NC_013654.1	RefSeq	gene	2256354	2257418	.	-	.	ID=gene2317;Name=ECSF_RS11195;gbkey=Gene;gene_biotype=protein_coding;locus_tag=ECSF_RS11195;old_locus_tag=ECSF_2095
NC_013654.1	Protein Homology	CDS	2256354	2257418	.	-	0	ID=cds2276;Parent=gene2317;Dbxref=Genbank:WP_000872491.1;Name=WP_000872491.1;gbkey=CDS;inference=COORDINATES: similar to AA sequence:RefSeq:NP_311129.1;product=bifunctional DNA-binding transcriptional regulator/O6-methylguanine-DNA methyltransferase Ada;protein_id=WP_000872491.1;transl_table=11
NC_013654.1	RefSeq	gene	2257492	2258547	.	-	.	ID=gene2318;Name=ECSF_RS11200;gbkey=Gene;gene_biotype=protein_coding;locus_tag=ECSF_RS11200;old_locus_tag=ECSF_2096
NC_013654.1	Protein Homology	CDS	2257492	2258547	.	-	0	ID=cds2277;Parent=gene2318;Dbxref=Genbank:WP_000406076.1;Name=WP_000406076.1;gbkey=CDS;inference=COORDINATES: similar to AA sequence:RefSeq:YP_002413263.1;product=FAD:protein FMN transferase ApbE;protein_id=WP_000406076.1;transl_table=11
NC_013654.1	RefSeq	gene	2258659	2259780	.	-	.	ID=gene2319;Name=ECSF_RS11205;gbkey=Gene;gene_biotype=protein_coding;locus_tag=ECSF_RS11205;old_locus_tag=ECSF_2097
NC_013654.1	Protein Homology	CDS	2258659	2259780	.	-	0	ID=cds2278;Parent=gene2319;Dbxref=Genbank:WP_000865587.1;Name=WP_000865587.1;gbkey=CDS;inference=COORDINATES: similar to AA sequence:RefSeq:NP_311131.1;product=phosphoporin PhoE;protein_id=WP_000865587.1;transl_table=11
NC_013654.1	RefSeq	gene	2260061	2260288	.	+	.	ID=gene2320;Name=ECSF_RS24865;gbkey=Gene;gene_biotype=protein_coding;locus_tag=ECSF_RS24865
NC_013654.1	Protein Homology	CDS	2260061	2260288	.	+	0	ID=cds2279;Parent=gene2320;Dbxref=Genbank:WP_077248306.1;Name=WP_077248306.1;gbkey=CDS;inference=COORDINATES: similar to AA sequence:RefSeq:WP_004226559.1;product=hypothetical protein;protein_id=WP_077248306.1;transl_table=11
NC_013654.1	RefSeq	gene	2260263	2260502	.	+	.	ID=gene2321;Name=ECSF_RS24870;gbkey=Gene;gene_biotype=protein_coding;locus_tag=ECSF_RS24870
NC_013654.1	Protein Homology	CDS	2260263	2260502	.	+	0	ID=cds2280;Parent=gene2321;Dbxref=Genbank:WP_023141213.1;Name=WP_023141213.1;gbkey=CDS;inference=COORDINATES: similar to AA sequence:RefSeq:WP_001347251.1;product=hypothetical protein;protein_id=WP_023141213.1;transl_table=11
NC_013654.1	RefSeq	gene	2260519	2263191	.	+	.	ID=gene2322;Name=ECSF_RS11220;gbkey=Gene;gene_biotype=protein_coding;locus_tag=ECSF_RS11220;old_locus_tag=ECSF_2098
NC_013654.1	Protein Homology	CDS	2260519	2263191	.	+	0	ID=cds2281;Parent=gene2322;Dbxref=Genbank:WP_001249136.1;Name=WP_001249136.1;gbkey=CDS;inference=COORDINATES: similar to AA sequence:RefSeq:YP_002413265.1;product=phosphotransferase RcsD;protein_id=WP_001249136.1;transl_table=11
NC_013654.1	RefSeq	gene	2263208	2263858	.	+	.	ID=gene2323;Name=ECSF_RS11225;gbkey=Gene;gene_biotype=protein_coding;locus_tag=ECSF_RS11225;old_locus_tag=ECSF_2099
NC_013654.1	Protein Homology	CDS	2263208	2263858	.	+	0	ID=cds2282;Parent=gene2323;Dbxref=Genbank:WP_001061917.1;Name=WP_001061917.1;Note=two-component response regulator RscB regulates the genes involved in capsule biosynthesis and cell division%3B probably phosphorylated by RcsC or RcsF;gbkey=CDS;inference=COORDINATES: similar to AA sequence:RefSeq:NP_311133.1;product=DNA-binding response regulator;protein_id=WP_001061917.1;transl_table=11
NC_013654.1	RefSeq	gene	2264058	2266907	.	-	.	ID=gene2324;Name=ECSF_RS11235;gbkey=Gene;gene_biotype=protein_coding;locus_tag=ECSF_RS11235;old_locus_tag=ECSF_2100
NC_013654.1	Protein Homology	CDS	2264058	2266907	.	-	0	ID=cds2283;Parent=gene2324;Dbxref=Genbank:WP_000876055.1;Name=WP_000876055.1;gbkey=CDS;inference=COORDINATES: similar to AA sequence:RefSeq:YP_002413267.2;product=two-component system sensor histidine kinase RcsC;protein_id=WP_000876055.1;transl_table=11
NC_013654.1	RefSeq	gene	2267074	2268900	.	+	.	ID=gene2325;Name=ECSF_RS11240;gbkey=Gene;gene_biotype=protein_coding;locus_tag=ECSF_RS11240;old_locus_tag=ECSF_2101
NC_013654.1	Protein Homology	CDS	2267074	2268900	.	+	0	ID=cds2284;Parent=gene2325;Dbxref=Genbank:WP_001296244.1;Name=WP_001296244.1;gbkey=CDS;inference=COORDINATES: similar to AA sequence:RefSeq:YP_002413269.1;product=two-component system sensor histidine kinase AtoS;protein_id=WP_001296244.1;transl_table=11
NC_013654.1	RefSeq	gene	2268897	2270282	.	+	.	ID=gene2326;Name=ECSF_RS11245;gbkey=Gene;gene_biotype=protein_coding;locus_tag=ECSF_RS11245;old_locus_tag=ECSF_2102
NC_013654.1	Protein Homology	CDS	2268897	2270282	.	+	0	ID=cds2285;Parent=gene2326;Dbxref=Genbank:WP_000125287.1;Name=WP_000125287.1;Note=DNA-binding response regulator in two-component regulatory system with ZraS%3B response regulator/sigma54 interaction protein;gbkey=CDS;inference=COORDINATES: similar to AA sequence:RefSeq:NP_416724.1;product=acetoacetate metabolism regulatory protein AtoC;protein_id=WP_000125287.1;transl_table=11
NC_013654.1	RefSeq	gene	2270478	2271140	.	+	.	ID=gene2327;Name=ECSF_RS11250;gbkey=Gene;gene_biotype=protein_coding;locus_tag=ECSF_RS11250;old_locus_tag=ECSF_2103
NC_013654.1	Protein Homology	CDS	2270478	2271140	.	+	0	ID=cds2286;Parent=gene2327;Dbxref=Genbank:WP_000850538.1;Name=WP_000850538.1;gbkey=CDS;inference=COORDINATES: similar to AA sequence:RefSeq:NP_416725.1;product=acetate CoA-transferase subunit alpha;protein_id=WP_000850538.1;transl_table=11
NC_013654.1	RefSeq	gene	2271140	2271790	.	+	.	ID=gene2328;Name=ECSF_RS11255;gbkey=Gene;gene_biotype=protein_coding;locus_tag=ECSF_RS11255;old_locus_tag=ECSF_2104
NC_013654.1	Protein Homology	CDS	2271140	2271790	.	+	0	ID=cds2287;Parent=gene2328;Dbxref=Genbank:WP_000339055.1;Name=WP_000339055.1;gbkey=CDS;inference=COORDINATES: similar to AA sequence:RefSeq:NP_416726.1;product=succinyl-CoA--3-ketoacid-CoA transferase;protein_id=WP_000339055.1;transl_table=11
NC_013654.1	RefSeq	gene	2271787	2273109	.	+	.	ID=gene2329;Name=ECSF_RS11260;gbkey=Gene;gene_biotype=protein_coding;locus_tag=ECSF_RS11260;old_locus_tag=ECSF_2105
NC_013654.1	Protein Homology	CDS	2271787	2273109	.	+	0	ID=cds2288;Parent=gene2329;Dbxref=Genbank:WP_000580278.1;Name=WP_000580278.1;gbkey=CDS;inference=COORDINATES: similar to AA sequence:RefSeq:NP_416727.1;product=short-chain fatty acids transporter;protein_id=WP_000580278.1;transl_table=11
NC_013654.1	RefSeq	gene	2273140	2274324	.	+	.	ID=gene2330;Name=ECSF_RS11265;gbkey=Gene;gene_biotype=protein_coding;locus_tag=ECSF_RS11265;old_locus_tag=ECSF_2106
NC_013654.1	Protein Homology	CDS	2273140	2274324	.	+	0	ID=cds2289;Parent=gene2330;Dbxref=Genbank:WP_000786535.1;Name=WP_000786535.1;Note=Catalyzes the synthesis of acetoacetyl coenzyme A from two molecules of acetyl coenzyme A. It can also act as a thiolase%2C catalyzing the reverse reaction and generating two-carbon units from the four-carbon product of fatty acid oxidation;gbkey=CDS;inference=COORDINATES: similar to AA sequence:RefSeq:NP_416728.1;product=acetyl-CoA C-acetyltransferase;protein_id=WP_000786535.1;transl_table=11
NC_013654.1	RefSeq	gene	2274398	2275174	.	-	.	ID=gene2331;Name=ECSF_RS11270;gbkey=Gene;gene_biotype=protein_coding;locus_tag=ECSF_RS11270;old_locus_tag=ECSF_2107
NC_013654.1	Protein Homology	CDS	2274398	2275174	.	-	0	ID=cds2290;Parent=gene2331;Dbxref=Genbank:WP_001225878.1;Name=WP_001225878.1;gbkey=CDS;inference=COORDINATES: similar to AA sequence:RefSeq:NP_311135.1;product=DUF2135 domain-containing protein;protein_id=WP_001225878.1;transl_table=11
NC_013654.1	RefSeq	gene	2275179	2276828	.	-	.	ID=gene2332;Name=ECSF_RS11275;gbkey=Gene;gene_biotype=protein_coding;locus_tag=ECSF_RS11275;old_locus_tag=ECSF_2108
NC_013654.1	Protein Homology	CDS	2275179	2276828	.	-	0	ID=cds2291;Parent=gene2332;Dbxref=Genbank:WP_001104803.1;Name=WP_001104803.1;gbkey=CDS;inference=COORDINATES: similar to AA sequence:RefSeq:NP_416730.1;product=DUF2300 domain-containing protein;protein_id=WP_001104803.1;transl_table=11
NC_013654.1	RefSeq	gene	2276829	2281448	.	-	.	ID=gene2333;Name=ECSF_RS11280;gbkey=Gene;gene_biotype=protein_coding;locus_tag=ECSF_RS11280;old_locus_tag=ECSF_2109
NC_013654.1	Protein Homology	CDS	2276829	2281448	.	-	0	ID=cds2292;Parent=gene2333;Dbxref=Genbank:WP_077625641.1;Name=WP_077625641.1;gbkey=CDS;inference=COORDINATES: similar to AA sequence:RefSeq:YP_002413277.1;product=alpha-2-macroglobulin family protein;protein_id=WP_077625641.1;transl_table=11
NC_013654.1	RefSeq	gene	2281367	2281990	.	-	.	ID=gene2334;Name=ECSF_RS11285;gbkey=Gene;gene_biotype=protein_coding;locus_tag=ECSF_RS11285;old_locus_tag=ECSF_2110
NC_013654.1	Protein Homology	CDS	2281367	2281990	.	-	0	ID=cds2293;Parent=gene2334;Dbxref=Genbank:WP_001296247.1;Name=WP_001296247.1;gbkey=CDS;inference=COORDINATES: similar to AA sequence:RefSeq:NP_311139.2;product=DUF1175 domain-containing protein;protein_id=WP_001296247.1;transl_table=11
NC_013654.1	RefSeq	gene	2281987	2283675	.	-	.	ID=gene2335;Name=ECSF_RS11290;gbkey=Gene;gene_biotype=protein_coding;locus_tag=ECSF_RS11290;old_locus_tag=ECSF_2111
NC_013654.1	Protein Homology	CDS	2281987	2283675	.	-	0	ID=cds2294;Parent=gene2335;Dbxref=Genbank:WP_000012323.1;Name=WP_000012323.1;gbkey=CDS;inference=COORDINATES: similar to AA sequence:RefSeq:NP_416733.4;product=DUF2138 domain-containing protein;protein_id=WP_000012323.1;transl_table=11
NC_013654.1	RefSeq	gene	2283824	2286451	.	-	.	ID=gene2336;Name=ECSF_RS11295;gbkey=Gene;gene_biotype=protein_coding;locus_tag=ECSF_RS11295;old_locus_tag=ECSF_2112
NC_013654.1	Protein Homology	CDS	2283824	2286451	.	-	0	ID=cds2295;Parent=gene2336;Dbxref=Genbank:WP_001281247.1;Name=WP_001281247.1;gbkey=CDS;inference=COORDINATES: similar to AA sequence:RefSeq:NP_416734.1;product=DNA gyrase subunit A;protein_id=WP_001281247.1;transl_table=11
NC_013654.1	RefSeq	gene	2286598	2287320	.	+	.	ID=gene2337;Name=ECSF_RS11300;gbkey=Gene;gene_biotype=protein_coding;locus_tag=ECSF_RS11300;old_locus_tag=ECSF_2113
NC_013654.1	Protein Homology	CDS	2286598	2287320	.	+	0	ID=cds2296;Parent=gene2337;Dbxref=Genbank:WP_000990769.1;Name=WP_000990769.1;Note=Involved in ubiquinone biosynthesis;gbkey=CDS;inference=COORDINATES: similar to AA sequence:RefSeq:NP_416735.1;product=bifunctional 3-demethylubiquinone 3-O-methyltransferase/2-octaprenyl-6-hydroxy phenol methylase;protein_id=WP_000990769.1;transl_table=11
NC_013654.1	RefSeq	gene	2287460	2291218	.	-	.	ID=gene2338;Name=ECSF_RS11305;gbkey=Gene;gene_biotype=protein_coding;locus_tag=ECSF_RS11305;old_locus_tag=ECSF_2114
NC_013654.1	Protein Homology	CDS	2287460	2291218	.	-	0	ID=cds2297;Parent=gene2338;Dbxref=Genbank:WP_012896818.1;Name=WP_012896818.1;gbkey=CDS;inference=COORDINATES: similar to AA sequence:RefSeq:YP_002413282.1;product=AIDA-I family autotransporter YfaL;protein_id=WP_012896818.1;transl_table=11
NC_013654.1	RefSeq	gene	2291900	2294185	.	+	.	ID=gene2339;Name=ECSF_RS11315;gbkey=Gene;gene_biotype=protein_coding;locus_tag=ECSF_RS11315;old_locus_tag=ECSF_2115
NC_013654.1	Protein Homology	CDS	2291900	2294185	.	+	0	ID=cds2298;Parent=gene2339;Dbxref=Genbank:WP_001075170.1;Name=WP_001075170.1;gbkey=CDS;inference=COORDINATES: similar to AA sequence:RefSeq:WP_005129392.1;product=ribonucleoside-diphosphate reductase subunit alpha;protein_id=WP_001075170.1;transl_table=11
NC_013654.1	RefSeq	gene	2294274	2295404	.	+	.	ID=gene2340;Name=ECSF_RS11320;gbkey=Gene;gene_biotype=protein_coding;locus_tag=ECSF_RS11320;old_locus_tag=ECSF_2116
NC_013654.1	Protein Homology	CDS	2294274	2295404	.	+	0	ID=cds2299;Parent=gene2340;Dbxref=Genbank:WP_000332036.1;Name=WP_000332036.1;Note=B2 or R2 protein%3B type 1a enzyme%3B catalyzes the rate-limiting step in dNTP synthesis%3B converts nucleotides to deoxynucleotides%3B forms a homodimer and then a multimeric complex with NrdA;gbkey=CDS;inference=COORDINATES: similar to AA sequence:RefSeq:WP_006811347.1;product=ribonucleotide-diphosphate reductase subunit beta;protein_id=WP_000332036.1;transl_table=11
NC_013654.1	RefSeq	gene	2295404	2295658	.	+	.	ID=gene2341;Name=ECSF_RS11325;gbkey=Gene;gene_biotype=protein_coding;locus_tag=ECSF_RS11325;old_locus_tag=ECSF_2117
NC_013654.1	Protein Homology	CDS	2295404	2295658	.	+	0	ID=cds2300;Parent=gene2341;Dbxref=Genbank:WP_000135040.1;Name=WP_000135040.1;Note=plays a role in maintenance and possibly the biosynthesis of diferric-tyrosyl radical cofactor%2C essential for nucleotide reduction catalyzed by ribonucleotide reductases;gbkey=CDS;inference=COORDINATES: similar to AA sequence:RefSeq:NP_416739.1;product=ferredoxin;protein_id=WP_000135040.1;transl_table=11
NC_013654.1	RefSeq	gene	2295712	2296362	.	-	.	ID=gene2342;Name=ECSF_RS11330;gbkey=Gene;gene_biotype=protein_coding;locus_tag=ECSF_RS11330;old_locus_tag=ECSF_2118
NC_013654.1	Protein Homology	CDS	2295712	2296362	.	-	0	ID=cds2301;Parent=gene2342;Dbxref=Genbank:WP_000301031.1;Name=WP_000301031.1;gbkey=CDS;inference=COORDINATES: similar to AA sequence:RefSeq:NP_311147.1;product=hypothetical protein;protein_id=WP_000301031.1;transl_table=11
NC_013654.1	RefSeq	gene	2296565	2297641	.	-	.	ID=gene2343;Name=ECSF_RS11335;gbkey=Gene;gene_biotype=protein_coding;locus_tag=ECSF_RS11335;old_locus_tag=ECSF_2119
NC_013654.1	Protein Homology	CDS	2296565	2297641	.	-	0	ID=cds2302;Parent=gene2343;Dbxref=Genbank:WP_000779086.1;Name=WP_000779086.1;gbkey=CDS;inference=COORDINATES: similar to AA sequence:RefSeq:NP_311151.1;product=glycerophosphodiester phosphodiesterase;protein_id=WP_000779086.1;transl_table=11
NC_013654.1	RefSeq	gene	2297646	2299004	.	-	.	ID=gene2344;Name=ECSF_RS11340;gbkey=Gene;gene_biotype=protein_coding;locus_tag=ECSF_RS11340;old_locus_tag=ECSF_2120
NC_013654.1	Protein Homology	CDS	2297646	2299004	.	-	0	ID=cds2303;Parent=gene2344;Dbxref=Genbank:WP_000948732.1;Name=WP_000948732.1;gbkey=CDS;inference=COORDINATES: similar to AA sequence:RefSeq:NP_416743.1;product=glycerol-3-phosphate transporter;protein_id=WP_000948732.1;transl_table=11
NC_013654.1	RefSeq	gene	2299277	2300905	.	+	.	ID=gene2345;Name=ECSF_RS11345;gbkey=Gene;gene_biotype=protein_coding;locus_tag=ECSF_RS11345;old_locus_tag=ECSF_2121
NC_013654.1	Protein Homology	CDS	2299277	2300905	.	+	0	ID=cds2304;Parent=gene2345;Dbxref=Genbank:WP_000857235.1;Name=WP_000857235.1;gbkey=CDS;inference=COORDINATES: similar to AA sequence:RefSeq:NP_311153.1;product=anaerobic glycerol-3-phosphate dehydrogenase subunit A;protein_id=WP_000857235.1;transl_table=11
NC_013654.1	RefSeq	gene	2300895	2302154	.	+	.	ID=gene2346;Name=ECSF_RS11350;gbkey=Gene;gene_biotype=protein_coding;locus_tag=ECSF_RS11350;old_locus_tag=ECSF_2122
NC_013654.1	Protein Homology	CDS	2300895	2302154	.	+	0	ID=cds2305;Parent=gene2346;Dbxref=Genbank:WP_001209934.1;Name=WP_001209934.1;gbkey=CDS;inference=COORDINATES: similar to AA sequence:RefSeq:YP_002413293.1;product=anaerobic glycerol-3-phosphate dehydrogenase subunit B;protein_id=WP_001209934.1;transl_table=11
NC_013654.1	RefSeq	gene	2302151	2303341	.	+	.	ID=gene2347;Name=ECSF_RS11355;gbkey=Gene;gene_biotype=protein_coding;locus_tag=ECSF_RS11355;old_locus_tag=ECSF_2123
NC_013654.1	Protein Homology	CDS	2302151	2303341	.	+	0	ID=cds2306;Parent=gene2347;Dbxref=Genbank:WP_001000369.1;Name=WP_001000369.1;gbkey=CDS;inference=COORDINATES: similar to AA sequence:RefSeq:NP_311155.1;product=anaerobic glycerol-3-phosphate dehydrogenase subunit C;protein_id=WP_001000369.1;transl_table=11
NC_013654.1	RefSeq	gene	2303534	2304529	.	+	.	ID=gene2348;Name=ECSF_RS11360;gbkey=Gene;gene_biotype=protein_coding;locus_tag=ECSF_RS11360;old_locus_tag=ECSF_2124
NC_013654.1	Protein Homology	CDS	2303534	2304529	.	+	0	ID=cds2307;Parent=gene2348;Dbxref=Genbank:WP_000140602.1;Name=WP_000140602.1;gbkey=CDS;inference=COORDINATES: similar to AA sequence:RefSeq:WP_001561721.1;product=hypothetical protein;protein_id=WP_000140602.1;transl_table=11
NC_013654.1	RefSeq	gene	2304542	2304787	.	+	.	ID=gene2349;Name=ECSF_RS11365;gbkey=Gene;gene_biotype=protein_coding;locus_tag=ECSF_RS11365
NC_013654.1	Protein Homology	CDS	2304542	2304787	.	+	0	ID=cds2308;Parent=gene2349;Dbxref=Genbank:WP_000150330.1;Name=WP_000150330.1;gbkey=CDS;inference=COORDINATES: similar to AA sequence:RefSeq:YP_002413296.1;product=hypothetical protein;protein_id=WP_000150330.1;transl_table=11
NC_013654.1	RefSeq	gene	2304828	2305631	.	-	.	ID=gene2350;Name=ECSF_RS11370;gbkey=Gene;gene_biotype=protein_coding;locus_tag=ECSF_RS11370;old_locus_tag=ECSF_2125
NC_013654.1	Protein Homology	CDS	2304828	2305631	.	-	0	ID=cds2309;Parent=gene2350;Dbxref=Genbank:WP_000992982.1;Name=WP_000992982.1;gbkey=CDS;inference=COORDINATES: similar to AA sequence:RefSeq:NP_416748.1;product=2-keto-3-deoxy-L-rhamnonate aldolase;protein_id=WP_000992982.1;transl_table=11
NC_013654.1	RefSeq	gene	2305649	2306938	.	-	.	ID=gene2351;Name=ECSF_RS11375;gbkey=Gene;gene_biotype=protein_coding;locus_tag=ECSF_RS11375;old_locus_tag=ECSF_2126
NC_013654.1	Protein Homology	CDS	2305649	2306938	.	-	0	ID=cds2310;Parent=gene2351;Dbxref=Genbank:WP_001296249.1;Name=WP_001296249.1;gbkey=CDS;inference=COORDINATES: similar to AA sequence:RefSeq:NP_416749.4;product=MFS transporter;protein_id=WP_001296249.1;transl_table=11
NC_013654.1	RefSeq	gene	2306995	2308200	.	-	.	ID=gene2352;Name=ECSF_RS11380;gbkey=Gene;gene_biotype=protein_coding;locus_tag=ECSF_RS11380;old_locus_tag=ECSF_2127
NC_013654.1	Protein Homology	CDS	2306995	2308200	.	-	0	ID=cds2311;Parent=gene2352;Dbxref=Genbank:WP_001296250.1;Name=WP_001296250.1;gbkey=CDS;inference=COORDINATES: similar to AA sequence:RefSeq:NP_416750.2;product=L-rhamnonate dehydratase;protein_id=WP_001296250.1;transl_table=11
NC_013654.1	RefSeq	gene	2308215	2308997	.	-	.	ID=gene2353;Name=ECSF_RS11385;gbkey=Gene;gene_biotype=protein_coding;locus_tag=ECSF_RS11385;old_locus_tag=ECSF_2128
NC_013654.1	Protein Homology	CDS	2308215	2308997	.	-	0	ID=cds2312;Parent=gene2353;Dbxref=Genbank:WP_000894189.1;Name=WP_000894189.1;gbkey=CDS;inference=COORDINATES: similar to AA sequence:RefSeq:NP_416751.1;product=IclR family transcriptional regulator;protein_id=WP_000894189.1;transl_table=11
NC_013654.1	RefSeq	gene	2309217	2310419	.	-	.	ID=gene2354;Name=ECSF_RS11390;gbkey=Gene;gene_biotype=protein_coding;locus_tag=ECSF_RS11390;old_locus_tag=ECSF_2129
NC_013654.1	Protein Homology	CDS	2309217	2310419	.	-	0	ID=cds2313;Parent=gene2354;Dbxref=Genbank:WP_000921607.1;Name=WP_000921607.1;gbkey=CDS;inference=COORDINATES: similar to AA sequence:RefSeq:NP_416752.1;product=competence/damage-inducible protein A;protein_id=WP_000921607.1;transl_table=11
NC_013654.1	RefSeq	gene	2310519	2311061	.	-	.	ID=gene2355;Name=ECSF_RS11395;gbkey=Gene;gene_biotype=protein_coding;locus_tag=ECSF_RS11395;old_locus_tag=ECSF_2130
NC_013654.1	Protein Homology	CDS	2310519	2311061	.	-	0	ID=cds2314;Parent=gene2355;Dbxref=Genbank:WP_001296251.1;Name=WP_001296251.1;gbkey=CDS;inference=COORDINATES: similar to AA sequence:RefSeq:NP_311165.2;product=membrane protein;protein_id=WP_001296251.1;transl_table=11
NC_013654.1	RefSeq	gene	2311340	2311765	.	+	.	ID=gene2356;Name=ECSF_RS11400;gbkey=Gene;gene_biotype=protein_coding;locus_tag=ECSF_RS11400;old_locus_tag=ECSF_2131
NC_013654.1	Protein Homology	CDS	2311340	2311765	.	+	0	ID=cds2315;Parent=gene2356;Dbxref=Genbank:WP_001249883.1;Name=WP_001249883.1;Note=catalyzes the hydrolysis of nucleoside triphosphates;gbkey=CDS;inference=COORDINATES: similar to AA sequence:RefSeq:NP_311166.1;product=nucleoside triphosphatase;protein_id=WP_001249883.1;transl_table=11
NC_013654.1	RefSeq	gene	2311804	2312406	.	-	.	ID=gene2357;Name=ECSF_RS11405;gbkey=Gene;gene_biotype=protein_coding;locus_tag=ECSF_RS11405;old_locus_tag=ECSF_2132
NC_013654.1	Protein Homology	CDS	2311804	2312406	.	-	0	ID=cds2316;Parent=gene2357;Dbxref=Genbank:WP_000879110.1;Name=WP_000879110.1;Note=catalyzes the of heptose(II) of the outer membrane lipopolysaccharide core;gbkey=CDS;inference=COORDINATES: similar to AA sequence:RefSeq:YP_002413304.1;product=histidine phosphatase family protein;protein_id=WP_000879110.1;transl_table=11
NC_013654.1	RefSeq	gene	2312714	2313853	.	+	.	ID=gene2358;Name=ECSF_RS11410;gbkey=Gene;gene_biotype=protein_coding;locus_tag=ECSF_RS11410;old_locus_tag=ECSF_2133
NC_013654.1	Protein Homology	CDS	2312714	2313853	.	+	0	ID=cds2317;Parent=gene2358;Dbxref=Genbank:WP_000012638.1;Name=WP_000012638.1;gbkey=CDS;inference=COORDINATES: similar to AA sequence:RefSeq:NP_416756.5;product=UDP-4-amino-4-deoxy-L-arabinose-oxoglutarate aminotransferase;protein_id=WP_000012638.1;transl_table=11
NC_013654.1	RefSeq	gene	2313857	2314825	.	+	.	ID=gene2359;Name=ECSF_RS11415;gbkey=Gene;gene_biotype=protein_coding;locus_tag=ECSF_RS11415;old_locus_tag=ECSF_2134
NC_013654.1	Protein Homology	CDS	2313857	2314825	.	+	0	ID=cds2318;Parent=gene2359;Dbxref=Genbank:WP_000461638.1;Name=WP_000461638.1;gbkey=CDS;inference=COORDINATES: similar to AA sequence:RefSeq:NP_416757.1;product=undecaprenyl-phosphate 4-deoxy-4-formamido-L-arabinose transferase;protein_id=WP_000461638.1;transl_table=11
NC_013654.1	RefSeq	gene	2314825	2316807	.	+	.	ID=gene2360;Name=ECSF_RS11420;gbkey=Gene;gene_biotype=protein_coding;locus_tag=ECSF_RS11420;old_locus_tag=ECSF_2135
NC_013654.1	Protein Homology	CDS	2314825	2316807	.	+	0	ID=cds2319;Parent=gene2360;Dbxref=Genbank:WP_000860311.1;Name=WP_000860311.1;Note=Bifunctional polymyxin resistance arnA protein%3B catalyzes the decarboxylation of UDP-glucuronic acid to UDP-4-keto-arabinose and the addition of a formyl group to UDP-4-amino-4-deoxy-L-arabinose to form UDP-L-4-formamido-arabinose%3B active in certain mutant strains;gbkey=CDS;inference=COORDINATES: similar to AA sequence:RefSeq:NP_311170.1;product=bifunctional UDP-4-amino-4-deoxy-L-arabinose formyltransferase/UDP-glucuronic acid oxidase ArnA;protein_id=WP_000860311.1;transl_table=11
NC_013654.1	RefSeq	gene	2316804	2317694	.	+	.	ID=gene2361;Name=ECSF_RS11425;gbkey=Gene;gene_biotype=protein_coding;locus_tag=ECSF_RS11425;old_locus_tag=ECSF_2136
NC_013654.1	Protein Homology	CDS	2316804	2317694	.	+	0	ID=cds2320;Parent=gene2361;Dbxref=Genbank:WP_000169713.1;Name=WP_000169713.1;gbkey=CDS;inference=COORDINATES: similar to AA sequence:RefSeq:WP_000169712.1;product=4-deoxy-4-formamido-L-arabinose-phosphoundecaprenol deformylase ArnD;protein_id=WP_000169713.1;transl_table=11
NC_013654.1	RefSeq	gene	2317694	2319346	.	+	.	ID=gene2362;Name=ECSF_RS11430;gbkey=Gene;gene_biotype=protein_coding;locus_tag=ECSF_RS11430;old_locus_tag=ECSF_2137
NC_013654.1	Protein Homology	CDS	2317694	2319346	.	+	0	ID=cds2321;Parent=gene2362;Dbxref=Genbank:WP_000844008.1;Name=WP_000844008.1;gbkey=CDS;inference=COORDINATES: similar to AA sequence:RefSeq:NP_311172.1;product=lipid IV(A) 4-amino-4-deoxy-L-arabinosyltransferase;protein_id=WP_000844008.1;transl_table=11
NC_013654.1	RefSeq	gene	2319343	2319678	.	+	.	ID=gene2363;Name=ECSF_RS11435;gbkey=Gene;gene_biotype=protein_coding;locus_tag=ECSF_RS11435;old_locus_tag=ECSF_2138
NC_013654.1	Protein Homology	CDS	2319343	2319678	.	+	0	ID=cds2322;Parent=gene2363;Dbxref=Genbank:WP_000638016.1;Name=WP_000638016.1;Note=with ArnE is involved in transporting 4-amino-4-deoxy-L-arabinose-phosphoundecaprenol from the cytoplasmic face to the periplasmic face of the inner membrane;gbkey=CDS;inference=COORDINATES: similar to AA sequence:RefSeq:YP_588462.1;product=4-amino-4-deoxy-L-arabinose-phosphoundecaprenol flippase subunit ArnE;protein_id=WP_000638016.1;transl_table=11
NC_013654.1	RefSeq	gene	2319678	2320064	.	+	.	ID=gene2364;Name=ECSF_RS11440;gbkey=Gene;gene_biotype=protein_coding;locus_tag=ECSF_RS11440;old_locus_tag=ECSF_2139
NC_013654.1	Protein Homology	CDS	2319678	2320064	.	+	0	ID=cds2323;Parent=gene2364;Dbxref=Genbank:WP_000523864.1;Name=WP_000523864.1;Note=with ArnE is responsible for the transport of 4-amino-4-deoxy-L-arabinose-phosphoundecaprenol from the cytoplasm to the periplasm;gbkey=CDS;inference=COORDINATES: similar to AA sequence:RefSeq:NP_416761.4;product=4-amino-4-deoxy-L-arabinose-phospho-UDP flippase;protein_id=WP_000523864.1;transl_table=11
NC_013654.1	RefSeq	gene	2320058	2320324	.	-	.	ID=gene2365;Name=ECSF_RS11445;gbkey=Gene;gene_biotype=protein_coding;locus_tag=ECSF_RS11445;old_locus_tag=ECSF_2140
NC_013654.1	Protein Homology	CDS	2320058	2320324	.	-	0	ID=cds2324;Parent=gene2365;Dbxref=Genbank:WP_001296254.1;Name=WP_001296254.1;Note=with BasR regulates genes involved in polymyxin resistance;gbkey=CDS;inference=COORDINATES: similar to AA sequence:RefSeq:NP_416762.2;product=signal transduction protein PmrD;protein_id=WP_001296254.1;transl_table=11
NC_013654.1	RefSeq	gene	2320434	2321789	.	-	.	ID=gene2366;Name=ECSF_RS11450;gbkey=Gene;gene_biotype=protein_coding;locus_tag=ECSF_RS11450;old_locus_tag=ECSF_2141
NC_013654.1	Protein Homology	CDS	2320434	2321789	.	-	0	ID=cds2325;Parent=gene2366;Dbxref=Genbank:WP_000577585.1;Name=WP_000577585.1;gbkey=CDS;inference=COORDINATES: similar to AA sequence:RefSeq:WP_000577608.1;product=o-succinylbenzoate--CoA ligase;protein_id=WP_000577585.1;transl_table=11
NC_013654.1	RefSeq	gene	2321786	2322748	.	-	.	ID=gene2367;Name=ECSF_RS11455;gbkey=Gene;gene_biotype=protein_coding;locus_tag=ECSF_RS11455;old_locus_tag=ECSF_2142
NC_013654.1	Protein Homology	CDS	2321786	2322748	.	-	0	ID=cds2326;Parent=gene2367;Dbxref=Genbank:WP_001255589.1;Name=WP_001255589.1;gbkey=CDS;inference=COORDINATES: similar to AA sequence:RefSeq:NP_311176.1;product=o-succinylbenzoate synthase;protein_id=WP_001255589.1;transl_table=11
NC_013654.1	RefSeq	gene	2322748	2323605	.	-	.	ID=gene2368;Name=ECSF_RS11460;gbkey=Gene;gene_biotype=protein_coding;locus_tag=ECSF_RS11460;old_locus_tag=ECSF_2143
NC_013654.1	Protein Homology	CDS	2322748	2323605	.	-	0	ID=cds2327;Parent=gene2368;Dbxref=Genbank:WP_000639996.1;Name=WP_000639996.1;gbkey=CDS;inference=COORDINATES: similar to AA sequence:RefSeq:WP_002210245.1;product=1%2C4-dihydroxy-2-naphthoyl-CoA synthase;protein_id=WP_000639996.1;transl_table=11
NC_013654.1	RefSeq	gene	2323620	2324378	.	-	.	ID=gene2369;Name=ECSF_RS11465;gbkey=Gene;gene_biotype=protein_coding;locus_tag=ECSF_RS11465;old_locus_tag=ECSF_2144
NC_013654.1	Protein Homology	CDS	2323620	2324378	.	-	0	ID=cds2328;Parent=gene2369;Dbxref=Genbank:WP_000600520.1;Name=WP_000600520.1;gbkey=CDS;inference=COORDINATES: similar to AA sequence:RefSeq:YP_002413316.1;product=2-succinyl-6-hydroxy-2%2C4-cyclohexadiene-1-carboxylate synthase;protein_id=WP_000600520.1;transl_table=11
NC_013654.1	RefSeq	gene	2324375	2326045	.	-	.	ID=gene2370;Name=ECSF_RS11470;gbkey=Gene;gene_biotype=protein_coding;locus_tag=ECSF_RS11470;old_locus_tag=ECSF_2145
NC_013654.1	Protein Homology	CDS	2324375	2326045	.	-	0	ID=cds2329;Parent=gene2370;Dbxref=Genbank:WP_000116370.1;Name=WP_000116370.1;gbkey=CDS;inference=COORDINATES: similar to AA sequence:RefSeq:NP_311179.1;product=2-succinyl-5-enolpyruvyl-6-hydroxy-3-cyclohexene-1-carboxylate synthase;protein_id=WP_000116370.1;transl_table=11
NC_013654.1	RefSeq	gene	2326134	2327429	.	-	.	ID=gene2371;Name=ECSF_RS11475;gbkey=Gene;gene_biotype=protein_coding;locus_tag=ECSF_RS11475;old_locus_tag=ECSF_2146
NC_013654.1	Protein Homology	CDS	2326134	2327429	.	-	0	ID=cds2330;Parent=gene2371;Dbxref=Genbank:WP_001191434.1;Name=WP_001191434.1;gbkey=CDS;inference=COORDINATES: similar to AA sequence:RefSeq:NP_311180.2;product=isochorismate synthase MenF;protein_id=WP_001191434.1;transl_table=11
NC_013654.1	RefSeq	gene	2327508	2327813	.	-	.	ID=gene2372;Name=ECSF_RS11480;gbkey=Gene;gene_biotype=protein_coding;locus_tag=ECSF_RS11480;old_locus_tag=ECSF_2147
NC_013654.1	Protein Homology	CDS	2327508	2327813	.	-	0	ID=cds2331;Parent=gene2372;Dbxref=Genbank:WP_000070621.1;Name=WP_000070621.1;gbkey=CDS;inference=COORDINATES: similar to AA sequence:RefSeq:NP_311181.1;product=protein ElaB;protein_id=WP_000070621.1;transl_table=11
NC_013654.1	RefSeq	gene	2327868	2328329	.	-	.	ID=gene2373;Name=ECSF_RS11485;gbkey=Gene;gene_biotype=protein_coding;locus_tag=ECSF_RS11485;old_locus_tag=ECSF_2148
NC_013654.1	Protein Homology	CDS	2327868	2328329	.	-	0	ID=cds2332;Parent=gene2373;Dbxref=Genbank:WP_000568142.1;Name=WP_000568142.1;gbkey=CDS;inference=COORDINATES: similar to AA sequence:RefSeq:NP_311182.1;product=GNAT family N-acetyltransferase;protein_id=WP_000568142.1;transl_table=11
NC_013654.1	RefSeq	gene	2328394	2329311	.	+	.	ID=gene2374;Name=ECSF_RS11490;gbkey=Gene;gene_biotype=protein_coding;locus_tag=ECSF_RS11490;old_locus_tag=ECSF_2149
NC_013654.1	Protein Homology	CDS	2328394	2329311	.	+	0	ID=cds2333;Parent=gene2374;Dbxref=Genbank:WP_000420117.1;Name=WP_000420117.1;Note=RNase BN%3B member of metallo-beta-lactamase family%3B the purified enzyme from Escherichia coli forms dimeric zinc phosphodiesterase%3B in Bacillus subtilis this protein is a 3'-tRNA processing endoribonuclease and is essential while in Escherichia coli it is not%3B associates with two zinc ions;gbkey=CDS;inference=COORDINATES: similar to AA sequence:RefSeq:NP_311183.2;product=ribonuclease BN;protein_id=WP_000420117.1;transl_table=11
NC_013654.1	RefSeq	gene	2329432	2331174	.	-	.	ID=gene2375;Name=ECSF_RS11495;gbkey=Gene;gene_biotype=protein_coding;locus_tag=ECSF_RS11495;old_locus_tag=ECSF_2150
NC_013654.1	Protein Homology	CDS	2329432	2331174	.	-	0	ID=cds2334;Parent=gene2375;Dbxref=Genbank:WP_001244794.1;Name=WP_001244794.1;gbkey=CDS;inference=COORDINATES: similar to AA sequence:RefSeq:WP_001244797.1;product=DUF3520 domain-containing protein;protein_id=WP_001244794.1;transl_table=11
NC_013654.1	RefSeq	gene	2331312	2332283	.	+	.	ID=gene2376;Name=ECSF_RS11500;gbkey=Gene;gene_biotype=protein_coding;locus_tag=ECSF_RS11500;old_locus_tag=ECSF_2151
NC_013654.1	Protein Homology	CDS	2331312	2332283	.	+	0	ID=cds2335;Parent=gene2376;Dbxref=Genbank:WP_001531844.1;Name=WP_001531844.1;gbkey=CDS;inference=COORDINATES: similar to AA sequence:RefSeq:NP_416774.2;product=peptidase;protein_id=WP_001531844.1;transl_table=11
NC_013654.1	RefSeq	gene	2332386	2332889	.	+	.	ID=gene2377;Name=ECSF_RS11505;gbkey=Gene;gene_biotype=protein_coding;locus_tag=ECSF_RS11505;old_locus_tag=ECSF_2152
NC_013654.1	Protein Homology	CDS	2332386	2332889	.	+	0	ID=cds2336;Parent=gene2377;Dbxref=Genbank:WP_000525373.1;Name=WP_000525373.1;gbkey=CDS;inference=COORDINATES: similar to AA sequence:RefSeq:NP_311186.1;product=DUF1877 domain-containing protein;protein_id=WP_000525373.1;transl_table=11
NC_013654.1	RefSeq	gene	2332956	2334413	.	-	.	ID=gene2378;Name=ECSF_RS11510;gbkey=Gene;gene_biotype=protein_coding;locus_tag=ECSF_RS11510;old_locus_tag=ECSF_2153
NC_013654.1	Protein Homology	CDS	2332956	2334413	.	-	0	ID=cds2337;Parent=gene2378;Dbxref=Genbank:WP_000156701.1;Name=WP_000156701.1;gbkey=CDS;inference=COORDINATES: similar to AA sequence:RefSeq:NP_416779.2;product=NADH-quinone oxidoreductase subunit N;protein_id=WP_000156701.1;transl_table=11
NC_013654.1	RefSeq	gene	2334420	2335949	.	-	.	ID=gene2379;Name=ECSF_RS11515;gbkey=Gene;gene_biotype=protein_coding;locus_tag=ECSF_RS11515;old_locus_tag=ECSF_2154
NC_013654.1	Protein Homology	CDS	2334420	2335949	.	-	0	ID=cds2338;Parent=gene2379;Dbxref=Genbank:WP_000926465.1;Name=WP_000926465.1;gbkey=CDS;inference=COORDINATES: similar to AA sequence:RefSeq:WP_005129465.1;product=NADH-quinone oxidoreductase subunit M;protein_id=WP_000926465.1;transl_table=11
NC_013654.1	RefSeq	gene	2336113	2337954	.	-	.	ID=gene2380;Name=ECSF_RS11520;gbkey=Gene;gene_biotype=protein_coding;locus_tag=ECSF_RS11520;old_locus_tag=ECSF_2155
NC_013654.1	Protein Homology	CDS	2336113	2337954	.	-	0	ID=cds2339;Parent=gene2380;Dbxref=Genbank:WP_001056618.1;Name=WP_001056618.1;gbkey=CDS;inference=COORDINATES: similar to AA sequence:RefSeq:WP_005129466.1;product=NADH:ubiquinone oxidoreductase subunit L;protein_id=WP_001056618.1;transl_table=11
NC_013654.1	RefSeq	gene	2337951	2338253	.	-	.	ID=gene2381;Name=ECSF_RS11525;gbkey=Gene;gene_biotype=protein_coding;locus_tag=ECSF_RS11525;old_locus_tag=ECSF_2156
NC_013654.1	Protein Homology	CDS	2337951	2338253	.	-	0	ID=cds2340;Parent=gene2381;Dbxref=Genbank:WP_000612644.1;Name=WP_000612644.1;gbkey=CDS;inference=COORDINATES: similar to AA sequence:RefSeq:WP_015833671.1;product=NADH-quinone oxidoreductase subunit K;protein_id=WP_000612644.1;transl_table=11
NC_013654.1	RefSeq	gene	2338250	2338804	.	-	.	ID=gene2382;Name=ECSF_RS11530;gbkey=Gene;gene_biotype=protein_coding;locus_tag=ECSF_RS11530;old_locus_tag=ECSF_2157
NC_013654.1	Protein Homology	CDS	2338250	2338804	.	-	0	ID=cds2341;Parent=gene2382;Dbxref=Genbank:WP_000393511.1;Name=WP_000393511.1;Note=Catalyzes the transfer of electrons from NADH to quinone;gbkey=CDS;inference=COORDINATES: similar to AA sequence:RefSeq:WP_001774950.1;product=NADH-quinone oxidoreductase subunit J;protein_id=WP_000393511.1;transl_table=11
NC_013654.1	RefSeq	gene	2338816	2339358	.	-	.	ID=gene2383;Name=ECSF_RS11535;gbkey=Gene;gene_biotype=protein_coding;locus_tag=ECSF_RS11535;old_locus_tag=ECSF_2158
NC_013654.1	Protein Homology	CDS	2338816	2339358	.	-	0	ID=cds2342;Parent=gene2383;Dbxref=Genbank:WP_000172749.1;Name=WP_000172749.1;gbkey=CDS;inference=COORDINATES: similar to AA sequence:RefSeq:WP_017373246.1;product=NADH-quinone oxidoreductase subunit I;protein_id=WP_000172749.1;transl_table=11
NC_013654.1	RefSeq	gene	2339373	2340350	.	-	.	ID=gene2384;Name=ECSF_RS11540;gbkey=Gene;gene_biotype=protein_coding;locus_tag=ECSF_RS11540;old_locus_tag=ECSF_2159
NC_013654.1	Protein Homology	CDS	2339373	2340350	.	-	0	ID=cds2343;Parent=gene2384;Dbxref=Genbank:WP_000118512.1;Name=WP_000118512.1;gbkey=CDS;inference=COORDINATES: similar to AA sequence:RefSeq:WP_015875065.1;product=NADH-quinone oxidoreductase subunit H;protein_id=WP_000118512.1;transl_table=11
NC_013654.1	RefSeq	gene	2340347	2343073	.	-	.	ID=gene2385;Name=ECSF_RS11545;gbkey=Gene;gene_biotype=protein_coding;locus_tag=ECSF_RS11545;old_locus_tag=ECSF_2160
NC_013654.1	Protein Homology	CDS	2340347	2343073	.	-	0	ID=cds2344;Parent=gene2385;Dbxref=Genbank:WP_001296257.1;Name=WP_001296257.1;Note=Catalyzes the transfer of electrons from NADH to quinone;gbkey=CDS;inference=COORDINATES: similar to AA sequence:RefSeq:YP_002413332.2;product=NADH-quinone oxidoreductase subunit NuoG;protein_id=WP_001296257.1;transl_table=11
NC_013654.1	RefSeq	gene	2343126	2344463	.	-	.	ID=gene2386;Name=ECSF_RS11550;gbkey=Gene;gene_biotype=protein_coding;locus_tag=ECSF_RS11550;old_locus_tag=ECSF_2161
NC_013654.1	Protein Homology	CDS	2343126	2344463	.	-	0	ID=cds2345;Parent=gene2386;Dbxref=Genbank:WP_000789507.1;Name=WP_000789507.1;Note=part of NADH-ubiquinone oxidoreductase complex I%3B shuttles electrons from NADH%2C via FMN and iron-sulfur (Fe-S) centers%2C to quinones in the respiratory chain%3B NuoF is part of the soluble NADH dehydrogenase fragment%2C which represents the electron input part of NADH dehydrogenase;gbkey=CDS;inference=COORDINATES: similar to AA sequence:RefSeq:NP_416787.1;product=NADH-quinone oxidoreductase subunit F;protein_id=WP_000789507.1;transl_table=11
NC_013654.1	RefSeq	gene	2344460	2344960	.	-	.	ID=gene2387;Name=ECSF_RS11555;gbkey=Gene;gene_biotype=protein_coding;locus_tag=ECSF_RS11555;old_locus_tag=ECSF_2162
NC_013654.1	Protein Homology	CDS	2344460	2344960	.	-	0	ID=cds2346;Parent=gene2387;Dbxref=Genbank:WP_000545042.1;Name=WP_000545042.1;gbkey=CDS;inference=COORDINATES: similar to AA sequence:RefSeq:WP_012124159.1;product=NADH-quinone oxidoreductase subunit E;protein_id=WP_000545042.1;transl_table=11
NC_013654.1	RefSeq	gene	2344963	2346753	.	-	.	ID=gene2388;Name=ECSF_RS11560;gbkey=Gene;gene_biotype=protein_coding;locus_tag=ECSF_RS11560;old_locus_tag=ECSF_2163
NC_013654.1	Protein Homology	CDS	2344963	2346753	.	-	0	ID=cds2347;Parent=gene2388;Dbxref=Genbank:WP_001490338.1;Name=WP_001490338.1;Note=NuoCD%3B NDH-1 shuttles electrons from NADH%2C via FMN and iron-sulfur (Fe-S) centers%2C to quinones in the respiratory chain%3B subunits NuoCD%2C E%2C F%2C and G constitute the peripheral sector of the complex%3B in Escherichia coli this gene encodes a fusion protein of NuoC and NuoD that are found separate in other organisms;gbkey=CDS;inference=COORDINATES: similar to AA sequence:RefSeq:WP_007716039.1;product=NADH-quinone oxidoreductase subunit C/D;protein_id=WP_001490338.1;transl_table=11
NC_013654.1	RefSeq	gene	2346859	2347521	.	-	.	ID=gene2389;Name=ECSF_RS11565;gbkey=Gene;gene_biotype=protein_coding;locus_tag=ECSF_RS11565;old_locus_tag=ECSF_2164
NC_013654.1	Protein Homology	CDS	2346859	2347521	.	-	0	ID=cds2348;Parent=gene2389;Dbxref=Genbank:WP_000386733.1;Name=WP_000386733.1;gbkey=CDS;inference=COORDINATES: similar to AA sequence:RefSeq:WP_017490251.1;product=NADH-quinone oxidoreductase subunit B;protein_id=WP_000386733.1;transl_table=11
NC_013654.1	RefSeq	gene	2347537	2347980	.	-	.	ID=gene2390;Name=ECSF_RS11570;gbkey=Gene;gene_biotype=protein_coding;locus_tag=ECSF_RS11570;old_locus_tag=ECSF_2165
NC_013654.1	Protein Homology	CDS	2347537	2347980	.	-	0	ID=cds2349;Parent=gene2390;Dbxref=Genbank:WP_000062996.1;Name=WP_000062996.1;gbkey=CDS;inference=COORDINATES: similar to AA sequence:RefSeq:NP_416791.3;product=NADH-quinone oxidoreductase subunit A;protein_id=WP_000062996.1;transl_table=11
NC_013654.1	RefSeq	gene	2348610	2349548	.	-	.	ID=gene2391;Name=ECSF_RS11575;gbkey=Gene;gene_biotype=protein_coding;locus_tag=ECSF_RS11575;old_locus_tag=ECSF_2166
NC_013654.1	Protein Homology	CDS	2348610	2349548	.	-	0	ID=cds2350;Parent=gene2391;Dbxref=Genbank:WP_000622291.1;Name=WP_000622291.1;gbkey=CDS;inference=COORDINATES: similar to AA sequence:RefSeq:YP_002413338.1;product=transcriptional regulator;protein_id=WP_000622291.1;transl_table=11
NC_013654.1	RefSeq	gene	2349788	2350042	.	+	.	ID=gene2392;Name=ECSF_RS24875;gbkey=Gene;gene_biotype=protein_coding;locus_tag=ECSF_RS24875
NC_013654.1	Protein Homology	CDS	2349788	2350042	.	+	0	ID=cds2351;Parent=gene2392;Dbxref=Genbank:WP_001305190.1;Name=WP_001305190.1;gbkey=CDS;inference=COORDINATES: similar to AA sequence:RefSeq:WP_001305190.1;product=hypothetical protein;protein_id=WP_001305190.1;transl_table=11
NC_013654.1	RefSeq	gene	2350468	2351685	.	+	.	ID=gene2393;Name=ECSF_RS11580;gbkey=Gene;gene_biotype=protein_coding;locus_tag=ECSF_RS11580;old_locus_tag=ECSF_2167
NC_013654.1	Protein Homology	CDS	2350468	2351685	.	+	0	ID=cds2352;Parent=gene2393;Dbxref=Genbank:WP_000074527.1;Name=WP_000074527.1;Note=broad specificity%3B family IV%3B in Corynebacterium glutamicum this protein can use glutamate%2C 2-aminobutyrate%2C and aspartate as amino donors and pyruvate as the acceptor;gbkey=CDS;inference=COORDINATES: similar to AA sequence:RefSeq:NP_416793.1;product=glutamate--pyruvate aminotransferase AlaA;protein_id=WP_000074527.1;transl_table=11
NC_013654.1	RefSeq	gene	2351769	2352368	.	+	.	ID=gene2394;Name=ECSF_RS11585;gbkey=Gene;gene_biotype=protein_coding;locus_tag=ECSF_RS11585;old_locus_tag=ECSF_2168
NC_013654.1	Protein Homology	CDS	2351769	2352368	.	+	0	ID=cds2353;Parent=gene2394;Dbxref=Genbank:WP_000813854.1;Name=WP_000813854.1;gbkey=CDS;inference=COORDINATES: similar to AA sequence:RefSeq:NP_311202.1;product=5'-deoxynucleotidase;protein_id=WP_000813854.1;transl_table=11
NC_013654.1	RefSeq	gene	2352427	2354259	.	-	.	ID=gene2395;Name=ECSF_RS11590;gbkey=Gene;gene_biotype=protein_coding;locus_tag=ECSF_RS11590;old_locus_tag=ECSF_2169
NC_013654.1	Protein Homology	CDS	2352427	2354259	.	-	0	ID=cds2354;Parent=gene2395;Dbxref=Genbank:WP_001012895.1;Name=WP_001012895.1;gbkey=CDS;inference=COORDINATES: similar to AA sequence:RefSeq:NP_311203.1;product=SLC13 family permease;protein_id=WP_001012895.1;transl_table=11
NC_013654.1	RefSeq	gene	2354346	2354996	.	-	.	ID=gene2396;Name=ECSF_RS11595;gbkey=Gene;gene_biotype=protein_coding;locus_tag=ECSF_RS11595;old_locus_tag=ECSF_2170
NC_013654.1	Protein Homology	CDS	2354346	2354996	.	-	0	ID=cds2355;Parent=gene2396;Dbxref=Genbank:WP_001203415.1;Name=WP_001203415.1;gbkey=CDS;inference=COORDINATES: similar to AA sequence:RefSeq:NP_311204.1;product=sugar phosphatase;protein_id=WP_001203415.1;transl_table=11
NC_013654.1	RefSeq	gene	2355007	2355501	.	-	.	ID=gene2397;Name=ECSF_RS11600;gbkey=Gene;gene_biotype=protein_coding;locus_tag=ECSF_RS11600;old_locus_tag=ECSF_2171
NC_013654.1	Protein Homology	CDS	2355007	2355501	.	-	0	ID=cds2356;Parent=gene2397;Dbxref=Genbank:WP_000426124.1;Name=WP_000426124.1;gbkey=CDS;inference=COORDINATES: similar to AA sequence:RefSeq:WP_007371080.1;product=YfbU family protein;protein_id=WP_000426124.1;transl_table=11
NC_013654.1	RefSeq	gene	2355584	2356039	.	-	.	ID=gene2398;Name=ECSF_RS11605;gbkey=Gene;gene_biotype=protein_coding;locus_tag=ECSF_RS11605;old_locus_tag=ECSF_2172
NC_013654.1	Protein Homology	CDS	2355584	2356039	.	-	0	ID=cds2357;Parent=gene2398;Dbxref=Genbank:WP_000106627.1;Name=WP_000106627.1;gbkey=CDS;inference=COORDINATES: similar to AA sequence:RefSeq:WP_005129545.1;product=DUF412 domain-containing protein;protein_id=WP_000106627.1;transl_table=11
NC_013654.1	RefSeq	gene	2356377	2357579	.	+	.	ID=gene2399;Name=ECSF_RS11615;gbkey=Gene;gene_biotype=protein_coding;locus_tag=ECSF_RS11615;old_locus_tag=ECSF_2173
NC_013654.1	Protein Homology	CDS	2356377	2357579	.	+	0	ID=cds2358;Parent=gene2399;Dbxref=Genbank:WP_000095707.1;Name=WP_000095707.1;Note=AckA utilizes acetate and can acetylate CheY which increases signal strength during flagellar rotation%3B utilizes magnesium and ATP%3B also involved in conversion of acetate to aceyl-CoA%3B also known to act on propionate;gbkey=CDS;inference=COORDINATES: similar to AA sequence:RefSeq:WP_005129491.1;product=acetate kinase;protein_id=WP_000095707.1;transl_table=11
NC_013654.1	RefSeq	gene	2357654	2359798	.	+	.	ID=gene2400;Name=ECSF_RS11620;gbkey=Gene;gene_biotype=protein_coding;locus_tag=ECSF_RS11620;old_locus_tag=ECSF_2174
NC_013654.1	Protein Homology	CDS	2357654	2359798	.	+	0	ID=cds2359;Parent=gene2400;Dbxref=Genbank:WP_000086698.1;Name=WP_000086698.1;gbkey=CDS;inference=COORDINATES: similar to AA sequence:RefSeq:NP_311208.1;product=phosphate acetyltransferase;protein_id=WP_000086698.1;transl_table=11
NC_013654.1	RefSeq	gene	2359988	2361508	.	+	.	ID=gene2401;Name=ECSF_RS11625;gbkey=Gene;gene_biotype=protein_coding;locus_tag=ECSF_RS11625;old_locus_tag=ECSF_2175
NC_013654.1	Protein Homology	CDS	2359988	2361508	.	+	0	ID=cds2360;Parent=gene2401;Dbxref=Genbank:WP_001274489.1;Name=WP_001274489.1;gbkey=CDS;inference=COORDINATES: similar to AA sequence:RefSeq:NP_416801.2;product=hypothetical protein;protein_id=WP_001274489.1;transl_table=11
NC_013654.1	RefSeq	gene	2361541	2362083	.	-	.	ID=gene2402;Name=ECSF_RS11630;gbkey=Gene;gene_biotype=protein_coding;locus_tag=ECSF_RS11630;old_locus_tag=ECSF_2176
NC_013654.1	Protein Homology	CDS	2361541	2362083	.	-	0	ID=cds2361;Parent=gene2402;Dbxref=Genbank:WP_000437935.1;Name=WP_000437935.1;gbkey=CDS;inference=COORDINATES: similar to AA sequence:RefSeq:NP_311210.1;product=NUDIX hydrolase;protein_id=WP_000437935.1;transl_table=11
NC_013654.1	RefSeq	gene	2362141	2362695	.	-	.	ID=gene2403;Name=ECSF_RS11635;gbkey=Gene;gene_biotype=protein_coding;locus_tag=ECSF_RS11635;old_locus_tag=ECSF_2177
NC_013654.1	Protein Homology	CDS	2362141	2362695	.	-	0	ID=cds2362;Parent=gene2403;Dbxref=Genbank:WP_000977007.1;Name=WP_000977007.1;gbkey=CDS;inference=COORDINATES: similar to AA sequence:RefSeq:NP_416803.3;product=phosphodiesterase YfcE;protein_id=WP_000977007.1;transl_table=11
NC_013654.1	RefSeq	gene	2362748	2363392	.	-	.	ID=gene2404;Name=ECSF_RS11640;gbkey=Gene;gene_biotype=protein_coding;locus_tag=ECSF_RS11640;old_locus_tag=ECSF_2178
NC_013654.1	Protein Homology	CDS	2362748	2363392	.	-	0	ID=cds2363;Parent=gene2404;Dbxref=Genbank:WP_000042440.1;Name=WP_000042440.1;Note=catalyzes the formation of 2%2C4-dinitrophenyl-S-glutathione from 1-chloro-2%2C4-dinitrobenzene and glutathione;gbkey=CDS;inference=COORDINATES: similar to AA sequence:RefSeq:NP_416804.1;product=glutathione S-transferase;protein_id=WP_000042440.1;transl_table=11
NC_013654.1	RefSeq	gene	2363528	2364175	.	+	.	ID=gene2405;Name=ECSF_RS11645;gbkey=Gene;gene_biotype=protein_coding;locus_tag=ECSF_RS11645;old_locus_tag=ECSF_2179
NC_013654.1	Protein Homology	CDS	2363528	2364175	.	+	0	ID=cds2364;Parent=gene2405;Dbxref=Genbank:WP_000566494.1;Name=WP_000566494.1;gbkey=CDS;inference=COORDINATES: similar to AA sequence:RefSeq:NP_311213.1;product=thiol:disulfide oxidoreductase;protein_id=WP_000566494.1;transl_table=11
NC_013654.1	RefSeq	gene	2364232	2364594	.	+	.	ID=gene2406;Name=ECSF_RS11650;gbkey=Gene;gene_biotype=protein_coding;locus_tag=ECSF_RS11650;old_locus_tag=ECSF_2180
NC_013654.1	Protein Homology	CDS	2364232	2364594	.	+	0	ID=cds2365;Parent=gene2406;Dbxref=Genbank:WP_000068458.1;Name=WP_000068458.1;gbkey=CDS;inference=COORDINATES: similar to AA sequence:RefSeq:NP_311214.1;product=dihydroneopterin triphosphate 2'-epimerase;protein_id=WP_000068458.1;transl_table=11
NC_013654.1	RefSeq	gene	2364615	2365508	.	+	.	ID=gene2407;Name=ECSF_RS11655;gbkey=Gene;gene_biotype=protein_coding;locus_tag=ECSF_RS11655;old_locus_tag=ECSF_2181
NC_013654.1	Protein Homology	CDS	2364615	2365508	.	+	0	ID=cds2366;Parent=gene2407;Dbxref=Genbank:WP_001028309.1;Name=WP_001028309.1;gbkey=CDS;inference=COORDINATES: similar to AA sequence:RefSeq:NP_416807.1;product=TIGR01777 family protein;protein_id=WP_001028309.1;transl_table=11
NC_013654.1	RefSeq	gene	2365667	2366440	.	-	.	ID=gene2408;Name=ECSF_RS11660;gbkey=Gene;gene_biotype=protein_coding;locus_tag=ECSF_RS11660;old_locus_tag=ECSF_2182
NC_013654.1	Protein Homology	CDS	2365667	2366440	.	-	0	ID=cds2367;Parent=gene2408;Dbxref=Genbank:WP_001293592.1;Name=WP_001293592.1;gbkey=CDS;inference=COORDINATES: similar to AA sequence:RefSeq:NP_311217.1;product=histidine transport ATP-binding protein HisP;protein_id=WP_001293592.1;transl_table=11
NC_013654.1	RefSeq	gene	2366448	2367164	.	-	.	ID=gene2409;Name=ECSF_RS11665;gbkey=Gene;gene_biotype=protein_coding;locus_tag=ECSF_RS11665;old_locus_tag=ECSF_2183
NC_013654.1	Protein Homology	CDS	2366448	2367164	.	-	0	ID=cds2368;Parent=gene2409;Dbxref=Genbank:WP_000569958.1;Name=WP_000569958.1;Note=with HisJPQ is involved in transport of histidine%2C lysine%2C arginine and ornithine;gbkey=CDS;inference=COORDINATES: similar to AA sequence:RefSeq:NP_311218.1;product=histidine ABC transporter permease;protein_id=WP_000569958.1;transl_table=11
NC_013654.1	RefSeq	gene	2367161	2367847	.	-	.	ID=gene2410;Name=ECSF_RS11670;gbkey=Gene;gene_biotype=protein_coding;locus_tag=ECSF_RS11670;old_locus_tag=ECSF_2184
NC_013654.1	Protein Homology	CDS	2367161	2367847	.	-	0	ID=cds2369;Parent=gene2410;Dbxref=Genbank:WP_000965530.1;Name=WP_000965530.1;Note=with HisJMP is involved in the transport of histidine/lysine/arginine/ornithine;gbkey=CDS;inference=COORDINATES: similar to AA sequence:RefSeq:WP_012124147.1;product=histidine ABC transporter permease HisQ;protein_id=WP_000965530.1;transl_table=11
NC_013654.1	RefSeq	gene	2367937	2368719	.	-	.	ID=gene2411;Name=ECSF_RS11675;gbkey=Gene;gene_biotype=protein_coding;locus_tag=ECSF_RS11675;old_locus_tag=ECSF_2185
NC_013654.1	Protein Homology	CDS	2367937	2368719	.	-	0	ID=cds2370;Parent=gene2411;Dbxref=Genbank:WP_000737621.1;Name=WP_000737621.1;Note=with HisPMQ is involved in the transport of histidine;gbkey=CDS;inference=COORDINATES: similar to AA sequence:RefSeq:NP_311220.1;product=histidine ABC transporter substrate-binding protein HisJ;protein_id=WP_000737621.1;transl_table=11
NC_013654.1	RefSeq	gene	2368940	2369722	.	-	.	ID=gene2412;Name=ECSF_RS11680;gbkey=Gene;gene_biotype=protein_coding;locus_tag=ECSF_RS11680;old_locus_tag=ECSF_2186
NC_013654.1	Protein Homology	CDS	2368940	2369722	.	-	0	ID=cds2371;Parent=gene2412;Dbxref=Genbank:WP_000748258.1;Name=WP_000748258.1;Note=with HisPMQ is involved in the transport of histidine;gbkey=CDS;inference=COORDINATES: similar to AA sequence:RefSeq:NP_311221.1;product=lysine/arginine/ornithine ABC transporter substrate-binding protein ArgT;protein_id=WP_000748258.1;transl_table=11
NC_013654.1	RefSeq	gene	2369988	2370557	.	-	.	ID=gene2413;Name=ECSF_RS11685;gbkey=Gene;gene_biotype=protein_coding;locus_tag=ECSF_RS11685;old_locus_tag=ECSF_2187
NC_013654.1	Protein Homology	CDS	2369988	2370557	.	-	0	ID=cds2372;Parent=gene2413;Dbxref=Genbank:WP_000825701.1;Name=WP_000825701.1;Note=catalyzes the formation of 2-octaprenylphenol from 3-octaprenyl-4-hydroxybenzoate;gbkey=CDS;inference=COORDINATES: similar to AA sequence:RefSeq:WP_005120208.1;product=3-octaprenyl-4-hydroxybenzoate carboxy-lyase;protein_id=WP_000825701.1;transl_table=11
NC_013654.1	RefSeq	gene	2370652	2372169	.	-	.	ID=gene2414;Name=ECSF_RS11690;gbkey=Gene;gene_biotype=protein_coding;locus_tag=ECSF_RS11690;old_locus_tag=ECSF_2188
NC_013654.1	Protein Homology	CDS	2370652	2372169	.	-	0	ID=cds2373;Parent=gene2414;Dbxref=Genbank:WP_000334229.1;Name=WP_000334229.1;gbkey=CDS;inference=COORDINATES: similar to AA sequence:RefSeq:WP_006820991.1;product=amidophosphoribosyltransferase;protein_id=WP_000334229.1;transl_table=11
NC_013654.1	RefSeq	gene	2372206	2372694	.	-	.	ID=gene2415;Name=ECSF_RS11695;gbkey=Gene;gene_biotype=protein_coding;locus_tag=ECSF_RS11695;old_locus_tag=ECSF_2189
NC_013654.1	Protein Homology	CDS	2372206	2372694	.	-	0	ID=cds2374;Parent=gene2415;Dbxref=Genbank:WP_000262113.1;Name=WP_000262113.1;Note=membrane protein required for colicin V production;gbkey=CDS;inference=COORDINATES: similar to AA sequence:RefSeq:YP_002413362.1;product=colicin V production protein;protein_id=WP_000262113.1;transl_table=11
NC_013654.1	RefSeq	gene	2373135	2373797	.	-	.	ID=gene2416;Name=ECSF_RS11700;gbkey=Gene;gene_biotype=protein_coding;locus_tag=ECSF_RS11700;old_locus_tag=ECSF_2191
NC_013654.1	Protein Homology	CDS	2373135	2373797	.	-	0	ID=cds2375;Parent=gene2416;Dbxref=Genbank:WP_000157008.1;Name=WP_000157008.1;gbkey=CDS;inference=COORDINATES: similar to AA sequence:RefSeq:NP_311225.2;product=SPOR domain-containing protein;protein_id=WP_000157008.1;transl_table=11
NC_013654.1	RefSeq	gene	2373787	2375055	.	-	.	ID=gene2417;Name=ECSF_RS11705;gbkey=Gene;gene_biotype=protein_coding;locus_tag=ECSF_RS11705;old_locus_tag=ECSF_2192
NC_013654.1	Protein Homology	CDS	2373787	2375055	.	-	0	ID=cds2376;Parent=gene2417;Dbxref=Genbank:WP_000584587.1;Name=WP_000584587.1;gbkey=CDS;inference=COORDINATES: similar to AA sequence:RefSeq:NP_416818.1;product=bifunctional tetrahydrofolate synthase/dihydrofolate synthase;protein_id=WP_000584587.1;transl_table=11
NC_013654.1	RefSeq	gene	2375125	2376039	.	-	.	ID=gene2418;Name=ECSF_RS11710;gbkey=Gene;gene_biotype=protein_coding;locus_tag=ECSF_RS11710;old_locus_tag=ECSF_2193
NC_013654.1	Protein Homology	CDS	2375125	2376039	.	-	0	ID=cds2377;Parent=gene2418;Dbxref=Genbank:WP_000118404.1;Name=WP_000118404.1;gbkey=CDS;inference=COORDINATES: similar to AA sequence:RefSeq:NP_311227.1;product=acetyl-CoA carboxylase carboxyl transferase subunit beta;protein_id=WP_000118404.1;transl_table=11
NC_013654.1	RefSeq	gene	2376195	2376854	.	-	.	ID=gene2419;Name=ECSF_RS11715;gbkey=Gene;gene_biotype=protein_coding;locus_tag=ECSF_RS11715;old_locus_tag=ECSF_2194
NC_013654.1	Protein Homology	CDS	2376195	2376854	.	-	0	ID=cds2378;Parent=gene2419;Dbxref=Genbank:WP_000364337.1;Name=WP_000364337.1;gbkey=CDS;inference=COORDINATES: similar to AA sequence:RefSeq:YP_002413366.1;product=DedA family protein;protein_id=WP_000364337.1;transl_table=11
NC_013654.1	RefSeq	gene	2376937	2377749	.	-	.	ID=gene2420;Name=ECSF_RS11720;gbkey=Gene;gene_biotype=protein_coding;locus_tag=ECSF_RS11720;old_locus_tag=ECSF_2195
NC_013654.1	Protein Homology	CDS	2376937	2377749	.	-	0	ID=cds2379;Parent=gene2420;Dbxref=Genbank:WP_001283598.1;Name=WP_001283598.1;gbkey=CDS;inference=COORDINATES: similar to AA sequence:RefSeq:NP_311229.1;product=tRNA pseudouridine(38-40) synthase TruA;protein_id=WP_001283598.1;transl_table=11
NC_013654.1	RefSeq	gene	2377749	2378762	.	-	.	ID=gene2421;Name=ECSF_RS11725;gbkey=Gene;gene_biotype=protein_coding;locus_tag=ECSF_RS11725;old_locus_tag=ECSF_2196
NC_013654.1	Protein Homology	CDS	2377749	2378762	.	-	0	ID=cds2380;Parent=gene2421;Dbxref=Genbank:WP_001289165.1;Name=WP_001289165.1;gbkey=CDS;inference=COORDINATES: similar to AA sequence:RefSeq:NP_416822.1;product=aspartate-semialdehyde dehydrogenase;protein_id=WP_001289165.1;transl_table=11
NC_013654.1	RefSeq	gene	2378828	2379964	.	-	.	ID=gene2422;Name=ECSF_RS11730;gbkey=Gene;gene_biotype=protein_coding;locus_tag=ECSF_RS11730;old_locus_tag=ECSF_2197
NC_013654.1	Protein Homology	CDS	2378828	2379964	.	-	0	ID=cds2381;Parent=gene2422;Dbxref=Genbank:WP_000699128.1;Name=WP_000699128.1;gbkey=CDS;inference=COORDINATES: similar to AA sequence:RefSeq:YP_002413369.1;product=4-phosphoerythronate dehydrogenase PdxB;protein_id=WP_000699128.1;transl_table=11
NC_013654.1	RefSeq	gene	2380063	2381058	.	+	.	ID=gene2423;Name=flk;gbkey=Gene;gene=flk;gene_biotype=protein_coding;locus_tag=ECSF_RS11735;old_locus_tag=ECSF_2198
NC_013654.1	Protein Homology	CDS	2380063	2381058	.	+	0	ID=cds2382;Parent=gene2423;Dbxref=Genbank:WP_000615816.1;Name=WP_000615816.1;Note=in Salmonella typhimurium Flk regulates flagellar biosynthesis by inhibition of the flagellar-associated type III secretion system%3B lowers secretion levels of the anti-sigma28 factor FlgM to the periplasm%3B inner membrane-anchored protein;gbkey=CDS;gene=flk;inference=COORDINATES: similar to AA sequence:RefSeq:YP_002413370.1;product=flagella biosynthesis regulator Flk;protein_id=WP_000615816.1;transl_table=11
NC_013654.1	RefSeq	gene	2381055	2382233	.	-	.	ID=gene2424;Name=ECSF_RS11740;gbkey=Gene;gene_biotype=protein_coding;locus_tag=ECSF_RS11740;old_locus_tag=ECSF_2199
NC_013654.1	Protein Homology	CDS	2381055	2382233	.	-	0	ID=cds2383;Parent=gene2424;Dbxref=Genbank:WP_000127789.1;Name=WP_000127789.1;gbkey=CDS;inference=COORDINATES: similar to AA sequence:RefSeq:YP_002413371.1;product=arabinose transporter;protein_id=WP_000127789.1;transl_table=11
NC_013654.1	RefSeq	gene	2382175	2382396	.	+	.	ID=gene2425;Name=ECSF_RS24880;gbkey=Gene;gene_biotype=protein_coding;locus_tag=ECSF_RS24880
NC_013654.1	Protein Homology	CDS	2382175	2382396	.	+	0	ID=cds2384;Parent=gene2425;Dbxref=Genbank:WP_072093902.1;Name=WP_072093902.1;gbkey=CDS;inference=COORDINATES: similar to AA sequence:RefSeq:NP_944556.1;product=hypothetical protein;protein_id=WP_072093902.1;transl_table=11
NC_013654.1	RefSeq	gene	2382498	2383718	.	-	.	ID=gene2426;Name=ECSF_RS11745;gbkey=Gene;gene_biotype=protein_coding;locus_tag=ECSF_RS11745;old_locus_tag=ECSF_2200
NC_013654.1	Protein Homology	CDS	2382498	2383718	.	-	0	ID=cds2385;Parent=gene2426;Dbxref=Genbank:WP_000817178.1;Name=WP_000817178.1;gbkey=CDS;inference=COORDINATES: similar to AA sequence:RefSeq:NP_416826.1;product=3-oxoacyl-ACP synthase I;protein_id=WP_000817178.1;transl_table=11
NC_013654.1	RefSeq	gene	2383877	2385883	.	+	.	ID=gene2427;Name=ECSF_RS11750;gbkey=Gene;gene_biotype=protein_coding;locus_tag=ECSF_RS11750;old_locus_tag=ECSF_2201
NC_013654.1	Protein Homology	CDS	2383877	2385883	.	+	0	ID=cds2386;Parent=gene2427;Dbxref=Genbank:WP_000683761.1;Name=WP_000683761.1;gbkey=CDS;inference=COORDINATES: similar to AA sequence:RefSeq:NP_416827.4;product=bifunctional tRNA (5-methylaminomethyl-2-thiouridine)(34)-methyltransferase MnmD/FAD-dependent 5-carboxymethylaminomethyl-2-thiouridine(34) oxidoreductase MnmC;protein_id=WP_000683761.1;transl_table=11
NC_013654.1	RefSeq	gene	2386004	2386282	.	-	.	ID=gene2428;Name=ECSF_RS11755;gbkey=Gene;gene_biotype=protein_coding;locus_tag=ECSF_RS11755;old_locus_tag=ECSF_2202
NC_013654.1	Protein Homology	CDS	2386004	2386282	.	-	0	ID=cds2387;Parent=gene2428;Dbxref=Genbank:WP_000559761.1;Name=WP_000559761.1;gbkey=CDS;inference=COORDINATES: similar to AA sequence:RefSeq:NP_311236.1;product=YfcL family protein;protein_id=WP_000559761.1;transl_table=11
NC_013654.1	RefSeq	gene	2386316	2386864	.	-	.	ID=gene2429;Name=ECSF_RS11760;gbkey=Gene;gene_biotype=protein_coding;locus_tag=ECSF_RS11760;old_locus_tag=ECSF_2203
NC_013654.1	Protein Homology	CDS	2386316	2386864	.	-	0	ID=cds2388;Parent=gene2429;Dbxref=Genbank:WP_001089235.1;Name=WP_001089235.1;gbkey=CDS;inference=COORDINATES: similar to AA sequence:RefSeq:NP_416829.1;product=elongation factor P hydroxylase;protein_id=WP_001089235.1;transl_table=11
NC_013654.1	RefSeq	gene	2386864	2387673	.	-	.	ID=gene2430;Name=ECSF_RS11765;gbkey=Gene;gene_biotype=protein_coding;locus_tag=ECSF_RS11765;old_locus_tag=ECSF_2204
NC_013654.1	Protein Homology	CDS	2386864	2387673	.	-	0	ID=cds2389;Parent=gene2430;Dbxref=Genbank:WP_000447366.1;Name=WP_000447366.1;gbkey=CDS;inference=COORDINATES: similar to AA sequence:RefSeq:NP_311238.1;product=membrane protein;protein_id=WP_000447366.1;transl_table=11
NC_013654.1	RefSeq	gene	2387673	2388497	.	-	.	ID=gene2431;Name=ECSF_RS11770;gbkey=Gene;gene_biotype=protein_coding;locus_tag=ECSF_RS11770;old_locus_tag=ECSF_2205
NC_013654.1	Protein Homology	CDS	2387673	2388497	.	-	0	ID=cds2390;Parent=gene2431;Dbxref=Genbank:WP_001043794.1;Name=WP_001043794.1;gbkey=CDS;inference=COORDINATES: similar to AA sequence:RefSeq:NP_416831.1;product=penicillin-insensitive murein endopeptidase;protein_id=WP_001043794.1;transl_table=11
NC_013654.1	RefSeq	gene	2388501	2389586	.	-	.	ID=gene2432;Name=ECSF_RS11775;gbkey=Gene;gene_biotype=protein_coding;locus_tag=ECSF_RS11775;old_locus_tag=ECSF_2206
NC_013654.1	Protein Homology	CDS	2388501	2389586	.	-	0	ID=cds2391;Parent=gene2432;Dbxref=Genbank:WP_001296258.1;Name=WP_001296258.1;gbkey=CDS;inference=COORDINATES: similar to AA sequence:RefSeq:WP_005129642.1;product=chorismate synthase;protein_id=WP_001296258.1;transl_table=11
NC_013654.1	RefSeq	gene	2389621	2390553	.	-	.	ID=gene2433;Name=ECSF_RS11780;gbkey=Gene;gene_biotype=protein_coding;locus_tag=ECSF_RS11780;old_locus_tag=ECSF_2207
NC_013654.1	Protein Homology	CDS	2389621	2390553	.	-	0	ID=cds2392;Parent=gene2433;Dbxref=Genbank:WP_001296259.1;Name=WP_001296259.1;gbkey=CDS;inference=COORDINATES: similar to AA sequence:RefSeq:WP_005129736.1;product=50S ribosomal protein L3 N(5)-glutamine methyltransferase;protein_id=WP_001296259.1;transl_table=11
NC_013654.1	RefSeq	gene	2390719	2391270	.	+	.	ID=gene2434;Name=ECSF_RS11785;gbkey=Gene;gene_biotype=protein_coding;locus_tag=ECSF_RS11785;old_locus_tag=ECSF_2208
NC_013654.1	Protein Homology	CDS	2390719	2391270	.	+	0	ID=cds2393;Parent=gene2434;Dbxref=Genbank:WP_000730806.1;Name=WP_000730806.1;gbkey=CDS;inference=COORDINATES: similar to AA sequence:RefSeq:WP_017899504.1;product=endonuclease SmrB;protein_id=WP_000730806.1;transl_table=11
NC_013654.1	RefSeq	gene	2391330	2392154	.	-	.	ID=gene2435;Name=ECSF_RS11790;gbkey=Gene;gene_biotype=protein_coding;locus_tag=ECSF_RS11790;old_locus_tag=ECSF_2209
NC_013654.1	Protein Homology	CDS	2391330	2392154	.	-	0	ID=cds2394;Parent=gene2435;Dbxref=Genbank:WP_001527383.1;Name=WP_001527383.1;gbkey=CDS;inference=COORDINATES: similar to AA sequence:RefSeq:WP_001527383.1;product=DUF2544 domain-containing protein;protein_id=WP_001527383.1;transl_table=11
NC_013654.1	RefSeq	gene	2392156	2392683	.	-	.	ID=gene2436;Name=ECSF_RS11795;gbkey=Gene;gene_biotype=protein_coding;locus_tag=ECSF_RS11795;old_locus_tag=ECSF_2210
NC_013654.1	Protein Homology	CDS	2392156	2392683	.	-	0	ID=cds2395;Parent=gene2436;Dbxref=Genbank:WP_000054000.1;Name=WP_000054000.1;gbkey=CDS;inference=COORDINATES: similar to AA sequence:RefSeq:WP_001050113.1;product=fimbrial protein;protein_id=WP_000054000.1;transl_table=11
NC_013654.1	RefSeq	gene	2392680	2393159	.	-	.	ID=gene2437;Name=ECSF_RS11800;gbkey=Gene;gene_biotype=protein_coding;locus_tag=ECSF_RS11800;old_locus_tag=ECSF_2211
NC_013654.1	Protein Homology	CDS	2392680	2393159	.	-	0	ID=cds2396;Parent=gene2437;Dbxref=Genbank:WP_000819141.1;Name=WP_000819141.1;gbkey=CDS;inference=COORDINATES: similar to AA sequence:RefSeq:WP_001539250.1;product=fimbrial protein SteE;protein_id=WP_000819141.1;transl_table=11
NC_013654.1	RefSeq	gene	2393156	2393647	.	-	.	ID=gene2438;Name=ECSF_RS11805;gbkey=Gene;gene_biotype=protein_coding;locus_tag=ECSF_RS11805;old_locus_tag=ECSF_2212
NC_013654.1	Protein Homology	CDS	2393156	2393647	.	-	0	ID=cds2397;Parent=gene2438;Dbxref=Genbank:WP_000679363.1;Name=WP_000679363.1;gbkey=CDS;inference=COORDINATES: similar to AA sequence:RefSeq:WP_000679363.1;product=hypothetical protein;protein_id=WP_000679363.1;transl_table=11
NC_013654.1	RefSeq	gene	2393664	2394416	.	-	.	ID=gene2439;Name=ECSF_RS11810;gbkey=Gene;gene_biotype=protein_coding;locus_tag=ECSF_RS11810;old_locus_tag=ECSF_2213
NC_013654.1	Protein Homology	CDS	2393664	2394416	.	-	0	ID=cds2398;Parent=gene2439;Dbxref=Genbank:WP_000499462.1;Name=WP_000499462.1;gbkey=CDS;inference=COORDINATES: similar to AA sequence:RefSeq:WP_000120669.1;product=fimbrial protein StfD;protein_id=WP_000499462.1;transl_table=11
NC_013654.1	RefSeq	gene	2394436	2397084	.	-	.	ID=gene2440;Name=ECSF_RS11815;gbkey=Gene;gene_biotype=protein_coding;locus_tag=ECSF_RS11815;old_locus_tag=ECSF_2214
NC_013654.1	Protein Homology	CDS	2394436	2397084	.	-	0	ID=cds2399;Parent=gene2440;Dbxref=Genbank:WP_012896822.1;Name=WP_012896822.1;gbkey=CDS;inference=COORDINATES: similar to AA sequence:RefSeq:WP_001305198.1;product=outer membrane usher protein;protein_id=WP_012896822.1;transl_table=11
NC_013654.1	RefSeq	gene	2397165	2397731	.	-	.	ID=gene2441;Name=ECSF_RS11820;gbkey=Gene;gene_biotype=protein_coding;locus_tag=ECSF_RS11820;old_locus_tag=ECSF_2215
NC_013654.1	Protein Homology	CDS	2397165	2397731	.	-	0	ID=cds2400;Parent=gene2441;Dbxref=Genbank:WP_000032632.1;Name=WP_000032632.1;gbkey=CDS;inference=COORDINATES: similar to AA sequence:RefSeq:WP_000032634.1;product=fimbrial yfcV;protein_id=WP_000032632.1;transl_table=11
NC_013654.1	RefSeq	gene	2398290	2398775	.	-	.	ID=gene2442;Name=ECSF_RS11825;gbkey=Gene;gene_biotype=protein_coding;locus_tag=ECSF_RS11825;old_locus_tag=ECSF_2216
NC_013654.1	Protein Homology	CDS	2398290	2398775	.	-	0	ID=cds2401;Parent=gene2442;Dbxref=Genbank:WP_001195810.1;Name=WP_001195810.1;gbkey=CDS;inference=COORDINATES: similar to AA sequence:RefSeq:NP_311250.1;product=phosphohistidine phosphatase SixA;protein_id=WP_001195810.1;transl_table=11
NC_013654.1	RefSeq	gene	2398978	2401122	.	-	.	ID=gene2443;Name=ECSF_RS11830;gbkey=Gene;gene_biotype=protein_coding;locus_tag=ECSF_RS11830;old_locus_tag=ECSF_2217
NC_013654.1	Protein Homology	CDS	2398978	2401122	.	-	0	ID=cds2402;Parent=gene2443;Dbxref=Genbank:WP_000425017.1;Name=WP_000425017.1;gbkey=CDS;inference=COORDINATES: similar to AA sequence:RefSeq:YP_002413389.1;product=fatty acid oxidation complex subunit alpha FadJ;protein_id=WP_000425017.1;transl_table=11
NC_013654.1	RefSeq	gene	2401122	2402432	.	-	.	ID=gene2444;Name=ECSF_RS11835;gbkey=Gene;gene_biotype=protein_coding;locus_tag=ECSF_RS11835;old_locus_tag=ECSF_2218
NC_013654.1	Protein Homology	CDS	2401122	2402432	.	-	0	ID=cds2403;Parent=gene2444;Dbxref=Genbank:WP_000531977.1;Name=WP_000531977.1;gbkey=CDS;inference=COORDINATES: similar to AA sequence:RefSeq:NP_416844.1;product=acetyl-CoA C-acyltransferase FadI;protein_id=WP_000531977.1;transl_table=11
NC_013654.1	RefSeq	gene	2402613	2402897	.	-	.	ID=gene2445;Name=ECSF_RS11840;gbkey=Gene;gene_biotype=protein_coding;locus_tag=ECSF_RS11840;old_locus_tag=ECSF_2219
NC_013654.1	Protein Homology	CDS	2402613	2402897	.	-	0	ID=cds2404;Parent=gene2445;Dbxref=Genbank:WP_001296261.1;Name=WP_001296261.1;gbkey=CDS;inference=COORDINATES: similar to AA sequence:RefSeq:WP_005129756.1;product=DUF406 domain-containing protein;protein_id=WP_001296261.1;transl_table=11
NC_013654.1	RefSeq	gene	2402982	2403233	.	-	.	ID=gene2446;Name=ECSF_RS24885;gbkey=Gene;gene_biotype=protein_coding;locus_tag=ECSF_RS24885
NC_013654.1	Protein Homology	CDS	2402982	2403233	.	-	0	ID=cds2405;Parent=gene2446;Dbxref=Genbank:WP_023142568.1;Name=WP_023142568.1;gbkey=CDS;inference=COORDINATES: similar to AA sequence:RefSeq:WP_001303604.1;product=hypothetical protein;protein_id=WP_023142568.1;transl_table=11
NC_013654.1	RefSeq	gene	2403269	2404609	.	+	.	ID=gene2447;Name=ECSF_RS11845;gbkey=Gene;gene_biotype=protein_coding;locus_tag=ECSF_RS11845;old_locus_tag=ECSF_2220
NC_013654.1	Protein Homology	CDS	2403269	2404609	.	+	0	ID=cds2406;Parent=gene2447;Dbxref=Genbank:WP_001296262.1;Name=WP_001296262.1;gbkey=CDS;inference=COORDINATES: similar to AA sequence:RefSeq:NP_416846.2;product=long-chain fatty acid transporter;protein_id=WP_001296262.1;transl_table=11
NC_013654.1	RefSeq	gene	2404671	2405426	.	-	.	ID=gene2448;Name=ECSF_RS11850;gbkey=Gene;gene_biotype=protein_coding;locus_tag=ECSF_RS11850;old_locus_tag=ECSF_2221
NC_013654.1	Protein Homology	CDS	2404671	2405426	.	-	0	ID=cds2407;Parent=gene2448;Dbxref=Genbank:WP_000776774.1;Name=WP_000776774.1;gbkey=CDS;inference=COORDINATES: similar to AA sequence:RefSeq:NP_311256.1;product=phospholipid-binding lipoprotein MlaA;protein_id=WP_000776774.1;transl_table=11
NC_013654.1	RefSeq	gene	2405452	2405622	.	-	.	ID=gene2449;Name=ECSF_RS24890;gbkey=Gene;gene_biotype=protein_coding;locus_tag=ECSF_RS24890;old_locus_tag=ECSF_2222
NC_013654.1	Protein Homology	CDS	2405452	2405622	.	-	0	ID=cds2408;Parent=gene2449;Dbxref=Genbank:WP_001296263.1;Name=WP_001296263.1;gbkey=CDS;inference=COORDINATES: similar to AA sequence:RefSeq:YP_002413395.1;product=hypothetical protein;protein_id=WP_001296263.1;transl_table=11
NC_013654.1	RefSeq	gene	2405720	2406652	.	+	.	ID=gene2450;Name=ECSF_RS11855;gbkey=Gene;gene_biotype=protein_coding;locus_tag=ECSF_RS11855;old_locus_tag=ECSF_2223
NC_013654.1	Protein Homology	CDS	2405720	2406652	.	+	0	ID=cds2409;Parent=gene2450;Dbxref=Genbank:WP_000368123.1;Name=WP_000368123.1;gbkey=CDS;inference=COORDINATES: similar to AA sequence:RefSeq:NP_311257.1;product=membrane protein;protein_id=WP_000368123.1;transl_table=11
NC_013654.1	RefSeq	gene	2406728	2406802	.	+	.	ID=gene2451;Name=ECSF_RS11860;gbkey=Gene;gene_biotype=tRNA;locus_tag=ECSF_RS11860;old_locus_tag=ECSF_tRNA19
NC_013654.1	tRNAscan-SE	tRNA	2406728	2406802	.	+	.	ID=rna41;Parent=gene2451;anticodon=(pos:2406761..2406763);gbkey=tRNA;inference=COORDINATES: profile:tRNAscan-SE:1.23;product=tRNA-Arg
NC_013654.1	tRNAscan-SE	exon	2406728	2406802	.	+	.	ID=id45;Parent=rna41;anticodon=(pos:2406761..2406763);gbkey=tRNA;inference=COORDINATES: profile:tRNAscan-SE:1.23;product=tRNA-Arg
NC_013654.1	RefSeq	gene	2406963	2408138	.	+	.	ID=gene2452;Name=ECSF_RS11865;gbkey=Gene;gene_biotype=protein_coding;locus_tag=ECSF_RS11865;old_locus_tag=ECSF_2224
NC_013654.1	Protein Homology	CDS	2406963	2408138	.	+	0	ID=cds2410;Parent=gene2452;Dbxref=Genbank:WP_000926944.1;Name=WP_000926944.1;gbkey=CDS;inference=COORDINATES: similar to AA sequence:RefSeq:WP_000926944.1;product=DUF4102 domain-containing protein;protein_id=WP_000926944.1;transl_table=11
NC_013654.1	RefSeq	gene	2408118	2409068	.	-	.	ID=gene2453;Name=ECSF_RS11870;gbkey=Gene;gene_biotype=protein_coding;locus_tag=ECSF_RS11870;old_locus_tag=ECSF_2225
NC_013654.1	Protein Homology	CDS	2408118	2409068	.	-	0	ID=cds2411;Parent=gene2453;Dbxref=Genbank:WP_000287253.1;Name=WP_000287253.1;gbkey=CDS;inference=COORDINATES: similar to AA sequence:RefSeq:WP_000287253.1;product=hypothetical protein;protein_id=WP_000287253.1;transl_table=11
NC_013654.1	RefSeq	gene	2409090	2409971	.	-	.	ID=gene2454;Name=ECSF_RS11875;gbkey=Gene;gene_biotype=protein_coding;locus_tag=ECSF_RS11875;old_locus_tag=ECSF_2226
NC_013654.1	Protein Homology	CDS	2409090	2409971	.	-	0	ID=cds2412;Parent=gene2454;Dbxref=Genbank:WP_000019149.1;Name=WP_000019149.1;gbkey=CDS;inference=COORDINATES: similar to AA sequence:RefSeq:WP_000019149.1;product=hypothetical protein;protein_id=WP_000019149.1;transl_table=11
NC_013654.1	RefSeq	gene	2410651	2410923	.	-	.	ID=gene2455;Name=ECSF_RS11880;gbkey=Gene;gene_biotype=protein_coding;locus_tag=ECSF_RS11880;old_locus_tag=ECSF_2227
NC_013654.1	Protein Homology	CDS	2410651	2410923	.	-	0	ID=cds2413;Parent=gene2455;Dbxref=Genbank:WP_000783295.1;Name=WP_000783295.1;gbkey=CDS;inference=COORDINATES: similar to AA sequence:RefSeq:WP_000783295.1;product=transcriptional regulator;protein_id=WP_000783295.1;transl_table=11
NC_013654.1	RefSeq	gene	2411206	2413893	.	-	.	ID=gene2456;Name=ECSF_RS11885;gbkey=Gene;gene_biotype=protein_coding;locus_tag=ECSF_RS11885;old_locus_tag=ECSF_2228
NC_013654.1	Protein Homology	CDS	2411206	2413893	.	-	0	ID=cds2414;Parent=gene2456;Dbxref=Genbank:WP_000856856.1;Name=WP_000856856.1;gbkey=CDS;inference=COORDINATES: similar to AA sequence:RefSeq:WP_000857086.1;product=DUF927 domain-containing protein;protein_id=WP_000856856.1;transl_table=11
NC_013654.1	RefSeq	gene	2413890	2414300	.	-	.	ID=gene2457;Name=ECSF_RS11890;gbkey=Gene;gene_biotype=protein_coding;locus_tag=ECSF_RS11890;old_locus_tag=ECSF_2229
NC_013654.1	Protein Homology	CDS	2413890	2414300	.	-	0	ID=cds2415;Parent=gene2457;Dbxref=Genbank:WP_001063904.1;Name=WP_001063904.1;gbkey=CDS;inference=COORDINATES: similar to AA sequence:RefSeq:WP_001063902.1;product=hypothetical protein;protein_id=WP_001063904.1;transl_table=11
NC_013654.1	RefSeq	gene	2414293	2414529	.	-	.	ID=gene2458;Name=ECSF_RS11895;gbkey=Gene;gene_biotype=protein_coding;locus_tag=ECSF_RS11895
NC_013654.1	Protein Homology	CDS	2414293	2414529	.	-	0	ID=cds2416;Parent=gene2458;Dbxref=Genbank:WP_000839713.1;Name=WP_000839713.1;gbkey=CDS;inference=COORDINATES: similar to AA sequence:RefSeq:WP_001525099.1;product=hypothetical protein;protein_id=WP_000839713.1;transl_table=11
NC_013654.1	RefSeq	gene	2414526	2415116	.	-	.	ID=gene2459;Name=ECSF_RS11900;gbkey=Gene;gene_biotype=protein_coding;locus_tag=ECSF_RS11900
NC_013654.1	Protein Homology	CDS	2414526	2415116	.	-	0	ID=cds2417;Parent=gene2459;Dbxref=Genbank:WP_001111085.1;Name=WP_001111085.1;gbkey=CDS;inference=COORDINATES: similar to AA sequence:RefSeq:WP_001111089.1;product=hypothetical protein;protein_id=WP_001111085.1;transl_table=11
NC_013654.1	RefSeq	gene	2415204	2416208	.	-	.	ID=gene2460;Name=ECSF_RS11905;gbkey=Gene;gene_biotype=protein_coding;locus_tag=ECSF_RS11905;old_locus_tag=ECSF_2231
NC_013654.1	Protein Homology	CDS	2415204	2416208	.	-	0	ID=cds2418;Parent=gene2460;Dbxref=Genbank:WP_000270796.1;Name=WP_000270796.1;gbkey=CDS;inference=COORDINATES: similar to AA sequence:RefSeq:WP_006762596.1;product=oxidoreductase;protein_id=WP_000270796.1;transl_table=11
NC_013654.1	RefSeq	gene	2416231	2417091	.	-	.	ID=gene2461;Name=ECSF_RS11910;gbkey=Gene;gene_biotype=protein_coding;locus_tag=ECSF_RS11910;old_locus_tag=ECSF_2232
NC_013654.1	Protein Homology	CDS	2416231	2417091	.	-	0	ID=cds2419;Parent=gene2461;Dbxref=Genbank:WP_000228221.1;Name=WP_000228221.1;gbkey=CDS;inference=COORDINATES: similar to AA sequence:RefSeq:WP_000228223.1;product=hypothetical protein;protein_id=WP_000228221.1;transl_table=11
NC_013654.1	RefSeq	gene	2417109	2417336	.	-	.	ID=gene2462;Name=ECSF_RS11915;gbkey=Gene;gene_biotype=protein_coding;locus_tag=ECSF_RS11915;old_locus_tag=ECSF_2233
NC_013654.1	Protein Homology	CDS	2417109	2417336	.	-	0	ID=cds2420;Parent=gene2462;Dbxref=Genbank:WP_000055089.1;Name=WP_000055089.1;gbkey=CDS;inference=COORDINATES: similar to AA sequence:RefSeq:WP_000055089.1;product=AlpA family transcriptional regulator;protein_id=WP_000055089.1;transl_table=11
NC_013654.1	RefSeq	pseudogene	2417613	2417705	.	-	.	ID=gene2463;Name=ECSF_RS24895;gbkey=Gene;gene_biotype=pseudogene;locus_tag=ECSF_RS24895;partial=true;pseudo=true;start_range=.,2417613
NC_013654.1	Protein Homology	CDS	2417613	2417705	.	-	0	ID=cds2421;Parent=gene2463;Note=incomplete%3B partial in the middle of a contig%3B missing stop;gbkey=CDS;inference=COORDINATES: similar to AA sequence:RefSeq:WP_001552375.1;partial=true;product=helicase;pseudo=true;start_range=.,2417613;transl_table=11
NC_013654.1	RefSeq	gene	2417916	2418851	.	-	.	ID=gene2464;Name=ECSF_RS11920;gbkey=Gene;gene_biotype=protein_coding;locus_tag=ECSF_RS11920;old_locus_tag=ECSF_2234
NC_013654.1	Protein Homology	CDS	2417916	2418851	.	-	0	ID=cds2422;Parent=gene2464;Dbxref=Genbank:WP_001296270.1;Name=WP_001296270.1;gbkey=CDS;inference=COORDINATES: similar to AA sequence:RefSeq:NP_416865.1;product=DNA-binding transcriptional regulator DsdC;protein_id=WP_001296270.1;transl_table=11
NC_013654.1	RefSeq	gene	2419069	2420406	.	+	.	ID=gene2465;Name=ECSF_RS11925;gbkey=Gene;gene_biotype=protein_coding;locus_tag=ECSF_RS11925;old_locus_tag=ECSF_2235
NC_013654.1	Protein Homology	CDS	2419069	2420406	.	+	0	ID=cds2423;Parent=gene2465;Dbxref=Genbank:WP_000556035.1;Name=WP_000556035.1;gbkey=CDS;inference=COORDINATES: similar to AA sequence:RefSeq:NP_416866.1;product=D-serine transporter DsdX;protein_id=WP_000556035.1;transl_table=11
NC_013654.1	RefSeq	gene	2420424	2421752	.	+	.	ID=gene2466;Name=ECSF_RS11930;gbkey=Gene;gene_biotype=protein_coding;locus_tag=ECSF_RS11930;old_locus_tag=ECSF_2236
NC_013654.1	Protein Homology	CDS	2420424	2421752	.	+	0	ID=cds2424;Parent=gene2466;Dbxref=Genbank:WP_000426446.1;Name=WP_000426446.1;gbkey=CDS;inference=COORDINATES: similar to AA sequence:RefSeq:NP_311272.1;product=D-serine dehydratase;protein_id=WP_000426446.1;transl_table=11
NC_013654.1	RefSeq	gene	2421860	2423398	.	-	.	ID=gene2467;Name=emrB;gbkey=Gene;gene=emrB;gene_biotype=protein_coding;locus_tag=ECSF_RS11935;old_locus_tag=ECSF_2237
NC_013654.1	Protein Homology	CDS	2421860	2423398	.	-	0	ID=cds2425;Parent=gene2467;Dbxref=Genbank:WP_001018723.1;Name=WP_001018723.1;Note=multidrug MFS transporte%3B with EmrA is involved in resistance to hydrophobic antibiotics such as nalidixic acid;gbkey=CDS;gene=emrB;inference=COORDINATES: similar to AA sequence:RefSeq:NP_416868.1;product=multidrug resistance protein EmrY;protein_id=WP_001018723.1;transl_table=11
NC_013654.1	RefSeq	gene	2423398	2424561	.	-	.	ID=gene2468;Name=ECSF_RS11940;gbkey=Gene;gene_biotype=protein_coding;locus_tag=ECSF_RS11940;old_locus_tag=ECSF_2238
NC_013654.1	Protein Homology	CDS	2423398	2424561	.	-	0	ID=cds2426;Parent=gene2468;Dbxref=Genbank:WP_000435158.1;Name=WP_000435158.1;Note=with ErmA and TolC forms a multidrug efflux system;gbkey=CDS;inference=COORDINATES: similar to AA sequence:RefSeq:NP_416869.1;product=EmrA/EmrK family multidrug efflux transporter periplasmic adaptor subunit;protein_id=WP_000435158.1;transl_table=11
NC_013654.1	RefSeq	gene	2424977	2425591	.	+	.	ID=gene2469;Name=ECSF_RS11945;gbkey=Gene;gene_biotype=protein_coding;locus_tag=ECSF_RS11945;old_locus_tag=ECSF_2239
NC_013654.1	Protein Homology	CDS	2424977	2425591	.	+	0	ID=cds2427;Parent=gene2469;Dbxref=Genbank:WP_000991370.1;Name=WP_000991370.1;Note=response regulator in two-component regulatory system with EvgS%3B phosphorylated EvgA activates ompC%2C emrKY%2C gadABC%2C hdeAB and others genes%3B involved in acid resistance%2C osmotic adaption%2C and drug resistance;gbkey=CDS;inference=COORDINATES: similar to AA sequence:RefSeq:NP_311275.1;product=DNA-binding response regulator;protein_id=WP_000991370.1;transl_table=11
NC_013654.1	RefSeq	gene	2425596	2429189	.	+	.	ID=gene2470;Name=ECSF_RS11950;gbkey=Gene;gene_biotype=protein_coding;locus_tag=ECSF_RS11950;old_locus_tag=ECSF_2240
NC_013654.1	Protein Homology	CDS	2425596	2429189	.	+	0	ID=cds2428;Parent=gene2470;Dbxref=Genbank:WP_001531852.1;Name=WP_001531852.1;gbkey=CDS;inference=COORDINATES: similar to AA sequence:RefSeq:YP_002413406.1;product=two-component system sensor histidine kinase EvgS;protein_id=WP_001531852.1;transl_table=11
NC_013654.1	RefSeq	gene	2429245	2430390	.	-	.	ID=gene2471;Name=ECSF_RS11955;gbkey=Gene;gene_biotype=protein_coding;locus_tag=ECSF_RS11955;old_locus_tag=ECSF_2241
NC_013654.1	Protein Homology	CDS	2429245	2430390	.	-	0	ID=cds2429;Parent=gene2471;Dbxref=Genbank:WP_001296273.1;Name=WP_001296273.1;gbkey=CDS;inference=COORDINATES: similar to AA sequence:RefSeq:NP_416872.4;product=CoA:oxalate CoA-transferase;protein_id=WP_001296273.1;transl_table=11
NC_013654.1	RefSeq	gene	2430464	2431408	.	-	.	ID=gene2472;Name=ECSF_RS11960;gbkey=Gene;gene_biotype=protein_coding;locus_tag=ECSF_RS11960;old_locus_tag=ECSF_2242
NC_013654.1	Protein Homology	CDS	2430464	2431408	.	-	0	ID=cds2430;Parent=gene2472;Dbxref=Genbank:WP_000955028.1;Name=WP_000955028.1;Note=member of the AEC family of auxin efflux transporters%3B unknown function;gbkey=CDS;inference=COORDINATES: similar to AA sequence:RefSeq:NP_311279.1;product=transporter;protein_id=WP_000955028.1;transl_table=11
NC_013654.1	RefSeq	gene	2431478	2433172	.	-	.	ID=gene2473;Name=ECSF_RS11965;gbkey=Gene;gene_biotype=protein_coding;locus_tag=ECSF_RS11965;old_locus_tag=ECSF_2243
NC_013654.1	Protein Homology	CDS	2431478	2433172	.	-	0	ID=cds2431;Parent=gene2473;Dbxref=Genbank:WP_001283510.1;Name=WP_001283510.1;gbkey=CDS;inference=COORDINATES: similar to AA sequence:RefSeq:NP_311280.1;product=oxalyl-CoA decarboxylase;protein_id=WP_001283510.1;transl_table=11
NC_013654.1	RefSeq	gene	2433226	2434476	.	-	.	ID=gene2474;Name=ECSF_RS11970;gbkey=Gene;gene_biotype=protein_coding;locus_tag=ECSF_RS11970;old_locus_tag=ECSF_2244
NC_013654.1	Protein Homology	CDS	2433226	2434476	.	-	0	ID=cds2432;Parent=gene2474;Dbxref=Genbank:WP_000106759.1;Name=WP_000106759.1;gbkey=CDS;inference=COORDINATES: similar to AA sequence:RefSeq:NP_416875.1;product=formyl-CoA--oxalate CoA-transferase;protein_id=WP_000106759.1;transl_table=11
NC_013654.1	RefSeq	gene	2434988	2435620	.	-	.	ID=gene2475;Name=ECSF_RS11975;gbkey=Gene;gene_biotype=protein_coding;locus_tag=ECSF_RS11975;old_locus_tag=ECSF_2245
NC_013654.1	Protein Homology	CDS	2434988	2435620	.	-	0	ID=cds2433;Parent=gene2475;Dbxref=Genbank:WP_000825598.1;Name=WP_000825598.1;gbkey=CDS;inference=COORDINATES: similar to AA sequence:RefSeq:NP_311282.1;product=hypothetical protein;protein_id=WP_000825598.1;transl_table=11
NC_013654.1	RefSeq	gene	2435915	2436190	.	+	.	ID=gene2476;Name=ECSF_RS11980;gbkey=Gene;gene_biotype=protein_coding;locus_tag=ECSF_RS11980;old_locus_tag=ECSF_2246
NC_013654.1	Protein Homology	CDS	2435915	2436190	.	+	0	ID=cds2434;Parent=gene2476;Dbxref=Genbank:WP_000867654.1;Name=WP_000867654.1;gbkey=CDS;inference=COORDINATES: similar to AA sequence:RefSeq:YP_002413412.1;product=lipoprotein;protein_id=WP_000867654.1;transl_table=11
NC_013654.1	RefSeq	gene	2436267	2436509	.	-	.	ID=gene2477;Name=ECSF_RS11990;gbkey=Gene;gene_biotype=protein_coding;locus_tag=ECSF_RS11990;old_locus_tag=ECSF_2247
NC_013654.1	Protein Homology	CDS	2436267	2436509	.	-	0	ID=cds2435;Parent=gene2477;Dbxref=Genbank:WP_000639875.1;Name=WP_000639875.1;gbkey=CDS;inference=COORDINATES: similar to AA sequence:RefSeq:YP_002413413.1;product=DUF2545 domain-containing protein;protein_id=WP_000639875.1;transl_table=11
NC_013654.1	RefSeq	gene	2436862	2437782	.	+	.	ID=gene2478;Name=ECSF_RS11995;gbkey=Gene;gene_biotype=protein_coding;locus_tag=ECSF_RS11995;old_locus_tag=ECSF_2248
NC_013654.1	Protein Homology	CDS	2436862	2437782	.	+	0	ID=cds2436;Parent=gene2478;Dbxref=Genbank:WP_000484018.1;Name=WP_000484018.1;Note=Acylates the intermediate (KDO)2-lipid IVA to form (KDO)2-(palmitoleoyl)-lipid IVA in cells subjected to cold shock;gbkey=CDS;inference=COORDINATES: similar to AA sequence:RefSeq:NP_311285.2;product=lipid A biosynthesis palmitoleoyl acyltransferase;protein_id=WP_000484018.1;transl_table=11
NC_013654.1	RefSeq	gene	2438139	2438210	.	+	.	ID=gene2479;Name=ECSF_RS24900;gbkey=Gene;gene_biotype=protein_coding;locus_tag=ECSF_RS24900
NC_013654.1	Protein Homology	CDS	2438139	2438210	.	+	0	ID=cds2437;Parent=gene2479;Dbxref=Genbank:WP_010723117.1;Name=WP_010723117.1;gbkey=CDS;inference=COORDINATES: similar to AA sequence:RefSeq:YP_002791250.1;product=hypothetical protein;protein_id=WP_010723117.1;transl_table=11
NC_013654.1	RefSeq	gene	2438275	2439513	.	-	.	ID=gene2480;Name=ECSF_RS12000;gbkey=Gene;gene_biotype=protein_coding;locus_tag=ECSF_RS12000;old_locus_tag=ECSF_2249
NC_013654.1	Protein Homology	CDS	2438275	2439513	.	-	0	ID=cds2438;Parent=gene2480;Dbxref=Genbank:WP_000785931.1;Name=WP_000785931.1;gbkey=CDS;inference=COORDINATES: similar to AA sequence:RefSeq:NP_416880.1;product=glutamate--pyruvate aminotransferase AlaC;protein_id=WP_000785931.1;transl_table=11
NC_013654.1	RefSeq	gene	2439890	2441587	.	+	.	ID=gene2481;Name=ECSF_RS12005;gbkey=Gene;gene_biotype=protein_coding;locus_tag=ECSF_RS12005;old_locus_tag=ECSF_2250
NC_013654.1	Protein Homology	CDS	2439890	2441587	.	+	0	ID=cds2439;Parent=gene2481;Dbxref=Genbank:WP_000544377.1;Name=WP_000544377.1;gbkey=CDS;inference=COORDINATES: similar to AA sequence:RefSeq:NP_311287.1;product=sensor histidine kinase;protein_id=WP_000544377.1;transl_table=11
NC_013654.1	RefSeq	gene	2441602	2442336	.	+	.	ID=gene2482;Name=ECSF_RS12010;gbkey=Gene;gene_biotype=protein_coding;locus_tag=ECSF_RS12010;old_locus_tag=ECSF_2251
NC_013654.1	Protein Homology	CDS	2441602	2442336	.	+	0	ID=cds2440;Parent=gene2482;Dbxref=Genbank:WP_001295458.1;Name=WP_001295458.1;gbkey=CDS;inference=COORDINATES: similar to AA sequence:RefSeq:NP_311288.1;product=DNA-binding response regulator;protein_id=WP_001295458.1;transl_table=11
NC_013654.1	RefSeq	gene	2442349	2443206	.	+	.	ID=gene2483;Name=ECSF_RS12015;gbkey=Gene;gene_biotype=protein_coding;locus_tag=ECSF_RS12015;old_locus_tag=ECSF_2252
NC_013654.1	Protein Homology	CDS	2442349	2443206	.	+	0	ID=cds2441;Parent=gene2483;Dbxref=Genbank:WP_000646870.1;Name=WP_000646870.1;gbkey=CDS;inference=COORDINATES: similar to AA sequence:RefSeq:NP_311289.1;product=AraC family transcriptional regulator;protein_id=WP_000646870.1;transl_table=11
NC_013654.1	RefSeq	gene	2443209	2445704	.	-	.	ID=gene2484;Name=ECSF_RS12020;gbkey=Gene;gene_biotype=protein_coding;locus_tag=ECSF_RS12020;old_locus_tag=ECSF_2253
NC_013654.1	Protein Homology	CDS	2443209	2445704	.	-	0	ID=cds2442;Parent=gene2484;Dbxref=Genbank:WP_000955882.1;Name=WP_000955882.1;gbkey=CDS;inference=COORDINATES: similar to AA sequence:RefSeq:YP_002413420.1;product=phosphoenolpyruvate--protein phosphotransferase;protein_id=WP_000955882.1;transl_table=11
NC_013654.1	RefSeq	gene	2445729	2446766	.	-	.	ID=gene2485;Name=ECSF_RS12025;gbkey=Gene;gene_biotype=protein_coding;locus_tag=ECSF_RS12025;old_locus_tag=ECSF_2254
NC_013654.1	Protein Homology	CDS	2445729	2446766	.	-	0	ID=cds2443;Parent=gene2485;Dbxref=Genbank:WP_000366073.1;Name=WP_000366073.1;Note=metalloprotein;gbkey=CDS;inference=COORDINATES: similar to AA sequence:RefSeq:YP_002413421.1;product=exoaminopeptidase;protein_id=WP_000366073.1;transl_table=11
NC_013654.1	RefSeq	gene	2446766	2447851	.	-	.	ID=gene2486;Name=ECSF_RS12030;gbkey=Gene;gene_biotype=protein_coding;locus_tag=ECSF_RS12030;old_locus_tag=ECSF_2255
NC_013654.1	Protein Homology	CDS	2446766	2447851	.	-	0	ID=cds2444;Parent=gene2486;Dbxref=Genbank:WP_000173255.1;Name=WP_000173255.1;Note=Xaa-Pro aminopeptidase%3B limited methionine aminopeptidase;gbkey=CDS;inference=COORDINATES: similar to AA sequence:RefSeq:YP_002413422.1;product=aminopeptidase P family protein;protein_id=WP_000173255.1;transl_table=11
NC_013654.1	RefSeq	gene	2447866	2449113	.	-	.	ID=gene2487;Name=ECSF_RS12035;gbkey=Gene;gene_biotype=protein_coding;locus_tag=ECSF_RS12035;old_locus_tag=ECSF_2256
NC_013654.1	Protein Homology	CDS	2447866	2449113	.	-	0	ID=cds2445;Parent=gene2487;Dbxref=Genbank:WP_000985306.1;Name=WP_000985306.1;gbkey=CDS;inference=COORDINATES: similar to AA sequence:RefSeq:YP_002413423.1;product=PTS fructose transporter subunit IIC;protein_id=WP_000985306.1;transl_table=11
NC_013654.1	RefSeq	gene	2449135	2449461	.	-	.	ID=gene2488;Name=ECSF_RS12040;gbkey=Gene;gene_biotype=protein_coding;locus_tag=ECSF_RS12040;old_locus_tag=ECSF_2257
NC_013654.1	Protein Homology	CDS	2449135	2449461	.	-	0	ID=cds2446;Parent=gene2488;Dbxref=Genbank:WP_000038456.1;Name=WP_000038456.1;gbkey=CDS;inference=COORDINATES: similar to AA sequence:RefSeq:NP_311294.1;product=fructose-like phosphotransferase enzyme IIB component 1;protein_id=WP_000038456.1;transl_table=11
NC_013654.1	RefSeq	gene	2449680	2450645	.	-	.	ID=gene2489;Name=ECSF_RS12045;gbkey=Gene;gene_biotype=protein_coding;locus_tag=ECSF_RS12045;old_locus_tag=ECSF_2258
NC_013654.1	Protein Homology	CDS	2449680	2450645	.	-	0	ID=cds2447;Parent=gene2489;Dbxref=Genbank:WP_000170355.1;Name=WP_000170355.1;gbkey=CDS;inference=COORDINATES: similar to AA sequence:RefSeq:NP_311295.1;product=glucokinase;protein_id=WP_000170355.1;transl_table=11
NC_013654.1	RefSeq	gene	2450849	2452105	.	+	.	ID=gene2490;Name=ECSF_RS12050;gbkey=Gene;gene_biotype=protein_coding;locus_tag=ECSF_RS12050;old_locus_tag=ECSF_2259
NC_013654.1	Protein Homology	CDS	2450849	2452105	.	+	0	ID=cds2448;Parent=gene2490;Dbxref=Genbank:WP_000903138.1;Name=WP_000903138.1;gbkey=CDS;inference=COORDINATES: similar to AA sequence:RefSeq:NP_311296.1;product=ion channel protein;protein_id=WP_000903138.1;transl_table=11
NC_013654.1	RefSeq	gene	2452220	2452546	.	+	.	ID=gene2491;Name=ECSF_RS12055;gbkey=Gene;gene_biotype=protein_coding;locus_tag=ECSF_RS12055;old_locus_tag=ECSF_2260
NC_013654.1	Protein Homology	CDS	2452220	2452546	.	+	0	ID=cds2449;Parent=gene2491;Dbxref=Genbank:WP_000490072.1;Name=WP_000490072.1;gbkey=CDS;inference=COORDINATES: similar to AA sequence:RefSeq:NP_311297.1;product=DUF2502 domain-containing protein;protein_id=WP_000490072.1;transl_table=11
NC_013654.1	RefSeq	gene	2452687	2453925	.	-	.	ID=gene2492;Name=ECSF_RS12065;gbkey=Gene;gene_biotype=protein_coding;locus_tag=ECSF_RS12065;old_locus_tag=ECSF_2261
NC_013654.1	Protein Homology	CDS	2452687	2453925	.	-	0	ID=cds2450;Parent=gene2492;Dbxref=Genbank:WP_000186369.1;Name=WP_000186369.1;gbkey=CDS;inference=COORDINATES: similar to AA sequence:RefSeq:NP_311298.1;product=divalent metal cation transporter;protein_id=WP_000186369.1;transl_table=11
NC_013654.1	RefSeq	gene	2454261	2455463	.	+	.	ID=gene2493;Name=ECSF_RS12070;gbkey=Gene;gene_biotype=protein_coding;locus_tag=ECSF_RS12070;old_locus_tag=ECSF_2262
NC_013654.1	Protein Homology	CDS	2454261	2455463	.	+	0	ID=cds2451;Parent=gene2493;Dbxref=Genbank:WP_000376337.1;Name=WP_000376337.1;gbkey=CDS;inference=COORDINATES: similar to AA sequence:RefSeq:NP_416894.1;product=nucleoside permease NupC;protein_id=WP_000376337.1;transl_table=11
NC_013654.1	RefSeq	gene	2455513	2457702	.	-	.	ID=gene2494;Name=ECSF_RS12075;gbkey=Gene;gene_biotype=protein_coding;locus_tag=ECSF_RS12075;old_locus_tag=ECSF_2263
NC_013654.1	Protein Homology	CDS	2455513	2457702	.	-	0	ID=cds2452;Parent=gene2494;Dbxref=Genbank:WP_001296277.1;Name=WP_001296277.1;gbkey=CDS;inference=COORDINATES: similar to AA sequence:RefSeq:YP_002413430.1;product=sensor domain-containing phosphodiesterase;protein_id=WP_001296277.1;transl_table=11
NC_013654.1	RefSeq	gene	2457909	2457984	.	-	.	ID=gene2495;Name=ECSF_RS12080;gbkey=Gene;gene_biotype=tRNA;locus_tag=ECSF_RS12080;old_locus_tag=ECSF_tRNA66
NC_013654.1	tRNAscan-SE	tRNA	2457909	2457984	.	-	.	ID=rna42;Parent=gene2495;anticodon=(pos:complement(2457949..2457951));gbkey=tRNA;inference=COORDINATES: profile:tRNAscan-SE:1.23;product=tRNA-Ala
NC_013654.1	tRNAscan-SE	exon	2457909	2457984	.	-	.	ID=id46;Parent=rna42;anticodon=(pos:complement(2457949..2457951));gbkey=tRNA;inference=COORDINATES: profile:tRNAscan-SE:1.23;product=tRNA-Ala
NC_013654.1	RefSeq	gene	2458024	2458099	.	-	.	ID=gene2496;Name=ECSF_RS12085;gbkey=Gene;gene_biotype=tRNA;locus_tag=ECSF_RS12085;old_locus_tag=ECSF_tRNA65
NC_013654.1	tRNAscan-SE	tRNA	2458024	2458099	.	-	.	ID=rna43;Parent=gene2496;anticodon=(pos:complement(2458064..2458066));gbkey=tRNA;inference=COORDINATES: profile:tRNAscan-SE:1.23;product=tRNA-Ala
NC_013654.1	tRNAscan-SE	exon	2458024	2458099	.	-	.	ID=id47;Parent=rna43;anticodon=(pos:complement(2458064..2458066));gbkey=tRNA;inference=COORDINATES: profile:tRNAscan-SE:1.23;product=tRNA-Ala
NC_013654.1	RefSeq	gene	2458335	2458679	.	+	.	ID=gene2497;Name=ECSF_RS12090;gbkey=Gene;gene_biotype=protein_coding;locus_tag=ECSF_RS12090;old_locus_tag=ECSF_2264
NC_013654.1	Protein Homology	CDS	2458335	2458679	.	+	0	ID=cds2453;Parent=gene2497;Dbxref=Genbank:WP_001296278.1;Name=WP_001296278.1;gbkey=CDS;inference=COORDINATES: similar to AA sequence:RefSeq:NP_416897.2;product=DUF1323 family DNA-binding protein;protein_id=WP_001296278.1;transl_table=11
NC_013654.1	RefSeq	gene	2458681	2459073	.	+	.	ID=gene2498;Name=ECSF_RS12095;gbkey=Gene;gene_biotype=protein_coding;locus_tag=ECSF_RS12095;old_locus_tag=ECSF_2265
NC_013654.1	Protein Homology	CDS	2458681	2459073	.	+	0	ID=cds2454;Parent=gene2498;Dbxref=Genbank:WP_000826499.1;Name=WP_000826499.1;gbkey=CDS;inference=COORDINATES: similar to AA sequence:RefSeq:NP_311302.1;product=helix-turn-helix domain-containing protein;protein_id=WP_000826499.1;transl_table=11
NC_013654.1	RefSeq	gene	2459124	2460539	.	-	.	ID=gene2499;Name=ECSF_RS12100;gbkey=Gene;gene_biotype=protein_coding;locus_tag=ECSF_RS12100;old_locus_tag=ECSF_2266
NC_013654.1	Protein Homology	CDS	2459124	2460539	.	-	0	ID=cds2455;Parent=gene2499;Dbxref=Genbank:WP_000695662.1;Name=WP_000695662.1;gbkey=CDS;inference=COORDINATES: similar to AA sequence:RefSeq:WP_000695624.1;product=glutamate--tRNA ligase;protein_id=WP_000695662.1;transl_table=11
NC_013654.1	RefSeq	gene	2460798	2460873	.	+	.	ID=gene2500;Name=ECSF_RS12105;gbkey=Gene;gene_biotype=tRNA;locus_tag=ECSF_RS12105;old_locus_tag=ECSF_tRNA20
NC_013654.1	tRNAscan-SE	tRNA	2460798	2460873	.	+	.	ID=rna44;Parent=gene2500;anticodon=(pos:2460831..2460833);gbkey=tRNA;inference=COORDINATES: profile:tRNAscan-SE:1.23;product=tRNA-Val
NC_013654.1	tRNAscan-SE	exon	2460798	2460873	.	+	.	ID=id48;Parent=rna44;anticodon=(pos:2460831..2460833);gbkey=tRNA;inference=COORDINATES: profile:tRNAscan-SE:1.23;product=tRNA-Val
NC_013654.1	RefSeq	gene	2460918	2460993	.	+	.	ID=gene2501;Name=ECSF_RS12110;gbkey=Gene;gene_biotype=tRNA;locus_tag=ECSF_RS12110;old_locus_tag=ECSF_tRNA21
NC_013654.1	tRNAscan-SE	tRNA	2460918	2460993	.	+	.	ID=rna45;Parent=gene2501;anticodon=(pos:2460951..2460953);gbkey=tRNA;inference=COORDINATES: profile:tRNAscan-SE:1.23;product=tRNA-Val
NC_013654.1	tRNAscan-SE	exon	2460918	2460993	.	+	.	ID=id49;Parent=rna45;anticodon=(pos:2460951..2460953);gbkey=tRNA;inference=COORDINATES: profile:tRNAscan-SE:1.23;product=tRNA-Val
NC_013654.1	RefSeq	gene	2461040	2461115	.	+	.	ID=gene2502;Name=ECSF_RS12115;gbkey=Gene;gene_biotype=tRNA;locus_tag=ECSF_RS12115;old_locus_tag=ECSF_tRNA22
NC_013654.1	tRNAscan-SE	tRNA	2461040	2461115	.	+	.	ID=rna46;Parent=gene2502;anticodon=(pos:2461073..2461075);gbkey=tRNA;inference=COORDINATES: profile:tRNAscan-SE:1.23;product=tRNA-Val
NC_013654.1	tRNAscan-SE	exon	2461040	2461115	.	+	.	ID=id50;Parent=rna46;anticodon=(pos:2461073..2461075);gbkey=tRNA;inference=COORDINATES: profile:tRNAscan-SE:1.23;product=tRNA-Val
NC_013654.1	RefSeq	gene	2461120	2461195	.	+	.	ID=gene2503;Name=ECSF_RS12120;gbkey=Gene;gene_biotype=tRNA;locus_tag=ECSF_RS12120;old_locus_tag=ECSF_tRNA23
NC_013654.1	tRNAscan-SE	tRNA	2461120	2461195	.	+	.	ID=rna47;Parent=gene2503;anticodon=(pos:2461153..2461155);gbkey=tRNA;inference=COORDINATES: profile:tRNAscan-SE:1.23;product=tRNA-Lys
NC_013654.1	tRNAscan-SE	exon	2461120	2461195	.	+	.	ID=id51;Parent=rna47;anticodon=(pos:2461153..2461155);gbkey=tRNA;inference=COORDINATES: profile:tRNAscan-SE:1.23;product=tRNA-Lys
NC_013654.1	RefSeq	gene	2461306	2462190	.	-	.	ID=gene2504;Name=ECSF_RS12125;gbkey=Gene;gene_biotype=protein_coding;locus_tag=ECSF_RS12125;old_locus_tag=ECSF_2267
NC_013654.1	Protein Homology	CDS	2461306	2462190	.	-	0	ID=cds2456;Parent=gene2504;Dbxref=Genbank:WP_000442954.1;Name=WP_000442954.1;gbkey=CDS;inference=COORDINATES: similar to AA sequence:RefSeq:NP_416900.1;product=LysR family transcriptional regulator;protein_id=WP_000442954.1;transl_table=11
NC_013654.1	RefSeq	gene	2462231	2462389	.	-	.	ID=gene2505;Name=ECSF_RS12130;gbkey=Gene;gene_biotype=protein_coding;locus_tag=ECSF_RS12130;old_locus_tag=ECSF_2268
NC_013654.1	Protein Homology	CDS	2462231	2462389	.	-	0	ID=cds2457;Parent=gene2505;Dbxref=Genbank:WP_000651752.1;Name=WP_000651752.1;gbkey=CDS;inference=COORDINATES: similar to AA sequence:RefSeq:WP_001392449.1;product=XapX domain-containing protein;protein_id=WP_000651752.1;transl_table=11
NC_013654.1	RefSeq	gene	2462442	2463698	.	-	.	ID=gene2506;Name=ECSF_RS12135;gbkey=Gene;gene_biotype=protein_coding;locus_tag=ECSF_RS12135;old_locus_tag=ECSF_2269
NC_013654.1	Protein Homology	CDS	2462442	2463698	.	-	0	ID=cds2458;Parent=gene2506;Dbxref=Genbank:WP_000020390.1;Name=WP_000020390.1;gbkey=CDS;inference=COORDINATES: similar to AA sequence:RefSeq:NP_416901.1;product=nucleoside permease;protein_id=WP_000020390.1;transl_table=11
NC_013654.1	RefSeq	gene	2463759	2464592	.	-	.	ID=gene2507;Name=ECSF_RS12140;gbkey=Gene;gene_biotype=protein_coding;locus_tag=ECSF_RS12140;old_locus_tag=ECSF_2270
NC_013654.1	Protein Homology	CDS	2463759	2464592	.	-	0	ID=cds2459;Parent=gene2507;Dbxref=Genbank:WP_000283881.1;Name=WP_000283881.1;gbkey=CDS;inference=COORDINATES: similar to AA sequence:RefSeq:NP_416902.1;product=xanthosine phosphorylase;protein_id=WP_000283881.1;transl_table=11
NC_013654.1	RefSeq	gene	2464841	2465605	.	+	.	ID=gene2508;Name=ECSF_RS12145;gbkey=Gene;gene_biotype=protein_coding;locus_tag=ECSF_RS12145;old_locus_tag=ECSF_2271
NC_013654.1	Protein Homology	CDS	2464841	2465605	.	+	0	ID=cds2460;Parent=gene2508;Dbxref=Genbank:WP_000716367.1;Name=WP_000716367.1;gbkey=CDS;inference=COORDINATES: similar to AA sequence:RefSeq:NP_416903.1;product=membrane protein;protein_id=WP_000716367.1;transl_table=11
NC_013654.1	RefSeq	gene	2465644	2466570	.	-	.	ID=gene2509;Name=ECSF_RS12150;gbkey=Gene;gene_biotype=protein_coding;locus_tag=ECSF_RS12150;old_locus_tag=ECSF_2272
NC_013654.1	Protein Homology	CDS	2465644	2466570	.	-	0	ID=cds2461;Parent=gene2509;Dbxref=Genbank:WP_001109794.1;Name=WP_001109794.1;gbkey=CDS;inference=COORDINATES: similar to AA sequence:RefSeq:NP_416904.1;product=LysR family transcriptional regulator;protein_id=WP_001109794.1;transl_table=11
NC_013654.1	RefSeq	gene	2466660	2467658	.	+	.	ID=gene2510;Name=ECSF_RS12155;gbkey=Gene;gene_biotype=protein_coding;locus_tag=ECSF_RS12155;old_locus_tag=ECSF_2273
NC_013654.1	Protein Homology	CDS	2466660	2467658	.	+	0	ID=cds2462;Parent=gene2510;Dbxref=Genbank:WP_000765604.1;Name=WP_000765604.1;gbkey=CDS;inference=COORDINATES: similar to AA sequence:RefSeq:NP_311309.1;product=bile acid:sodium symporter;protein_id=WP_000765604.1;transl_table=11
NC_013654.1	RefSeq	gene	2467655	2467873	.	-	.	ID=gene2511;Name=ECSF_RS12160;gbkey=Gene;gene_biotype=protein_coding;locus_tag=ECSF_RS12160;old_locus_tag=ECSF_2274
NC_013654.1	Protein Homology	CDS	2467655	2467873	.	-	0	ID=cds2463;Parent=gene2511;Dbxref=Genbank:WP_000410197.1;Name=WP_000410197.1;gbkey=CDS;inference=COORDINATES: similar to AA sequence:RefSeq:NP_944557.1;product=hypothetical protein;protein_id=WP_000410197.1;transl_table=11
NC_013654.1	RefSeq	gene	2467875	2469890	.	-	.	ID=gene2512;Name=ligA;gbkey=Gene;gene=ligA;gene_biotype=protein_coding;locus_tag=ECSF_RS12165;old_locus_tag=ECSF_2275
NC_013654.1	Protein Homology	CDS	2467875	2469890	.	-	0	ID=cds2464;Parent=gene2512;Dbxref=Genbank:WP_000443709.1;Name=WP_000443709.1;Note=this protein catalyzes the formation of phosphodiester linkages between 5'-phosphoryl and 3'-hydroxyl groups in double-stranded DNA using NAD as a coenzyme and as the energy source for the reaction%3B essential for DNA replication and repair of damaged DNA%3B similar to ligase LigB;gbkey=CDS;gene=ligA;inference=COORDINATES: similar to AA sequence:RefSeq:NP_416906.1;product=NAD-dependent DNA ligase LigA;protein_id=WP_000443709.1;transl_table=11
NC_013654.1	RefSeq	gene	2469961	2470959	.	-	.	ID=gene2513;Name=ECSF_RS12170;gbkey=Gene;gene_biotype=protein_coding;locus_tag=ECSF_RS12170;old_locus_tag=ECSF_2276
NC_013654.1	Protein Homology	CDS	2469961	2470959	.	-	0	ID=cds2465;Parent=gene2513;Dbxref=Genbank:WP_012896823.1;Name=WP_012896823.1;gbkey=CDS;inference=COORDINATES: similar to AA sequence:RefSeq:NP_311311.1;product=cell division protein ZipA;protein_id=WP_012896823.1;transl_table=11
NC_013654.1	RefSeq	gene	2471189	2471950	.	+	.	ID=gene2514;Name=ECSF_RS12175;gbkey=Gene;gene_biotype=protein_coding;locus_tag=ECSF_RS12175;old_locus_tag=ECSF_2277
NC_013654.1	Protein Homology	CDS	2471189	2471950	.	+	0	ID=cds2466;Parent=gene2514;Dbxref=Genbank:WP_000254839.1;Name=WP_000254839.1;gbkey=CDS;inference=COORDINATES: similar to AA sequence:RefSeq:NP_311312.1;product=sulfate transporter CysZ;protein_id=WP_000254839.1;transl_table=11
NC_013654.1	RefSeq	gene	2472135	2473106	.	+	.	ID=gene2515;Name=ECSF_RS12180;gbkey=Gene;gene_biotype=protein_coding;locus_tag=ECSF_RS12180;old_locus_tag=ECSF_2278
NC_013654.1	Protein Homology	CDS	2472135	2473106	.	+	0	ID=cds2467;Parent=gene2515;Dbxref=Genbank:WP_000034402.1;Name=WP_000034402.1;gbkey=CDS;inference=COORDINATES: similar to AA sequence:RefSeq:WP_000034402.1;product=cysteine synthase A;protein_id=WP_000034402.1;transl_table=11
NC_013654.1	RefSeq	gene	2473490	2473747	.	+	.	ID=gene2516;Name=ECSF_RS12185;gbkey=Gene;gene_biotype=protein_coding;locus_tag=ECSF_RS12185;old_locus_tag=ECSF_2279
NC_013654.1	Protein Homology	CDS	2473490	2473747	.	+	0	ID=cds2468;Parent=gene2516;Dbxref=Genbank:WP_000487600.1;Name=WP_000487600.1;gbkey=CDS;inference=COORDINATES: similar to AA sequence:RefSeq:WP_003038086.1;product=phosphocarrier protein HPr;protein_id=WP_000487600.1;transl_table=11
NC_013654.1	RefSeq	gene	2473792	2475519	.	+	.	ID=gene2517;Name=ECSF_RS12190;gbkey=Gene;gene_biotype=protein_coding;locus_tag=ECSF_RS12190;old_locus_tag=ECSF_2280
NC_013654.1	Protein Homology	CDS	2473792	2475519	.	+	0	ID=cds2469;Parent=gene2517;Dbxref=Genbank:WP_000623108.1;Name=WP_000623108.1;gbkey=CDS;inference=COORDINATES: similar to AA sequence:RefSeq:WP_004947683.1;product=phosphoenolpyruvate--protein phosphotransferase;protein_id=WP_000623108.1;transl_table=11
NC_013654.1	RefSeq	gene	2475560	2476069	.	+	.	ID=gene2518;Name=ECSF_RS12195;gbkey=Gene;gene_biotype=protein_coding;locus_tag=ECSF_RS12195;old_locus_tag=ECSF_2281
NC_013654.1	Protein Homology	CDS	2475560	2476069	.	+	0	ID=cds2470;Parent=gene2518;Dbxref=Genbank:WP_000522247.1;Name=WP_000522247.1;gbkey=CDS;inference=COORDINATES: similar to AA sequence:RefSeq:WP_015833547.1;product=glucose-specific phosphotransferase enzyme IIA component;protein_id=WP_000522247.1;transl_table=11
NC_013654.1	RefSeq	gene	2476112	2476963	.	-	.	ID=gene2519;Name=pdxK;gbkey=Gene;gene=pdxK;gene_biotype=protein_coding;locus_tag=ECSF_RS12200;old_locus_tag=ECSF_2282
NC_013654.1	Protein Homology	CDS	2476112	2476963	.	-	0	ID=cds2471;Parent=gene2519;Dbxref=Genbank:WP_000096640.1;Name=WP_000096640.1;Note=catalyzes the formation of pyridoxal 5'-phosphate from pyridoxal;gbkey=CDS;gene=pdxK;inference=COORDINATES: similar to AA sequence:RefSeq:NP_416913.1;product=pyridoxine kinase;protein_id=WP_000096640.1;transl_table=11
NC_013654.1	RefSeq	gene	2477068	2477436	.	+	.	ID=gene2520;Name=ECSF_RS12205;gbkey=Gene;gene_biotype=protein_coding;locus_tag=ECSF_RS12205;old_locus_tag=ECSF_2283
NC_013654.1	Protein Homology	CDS	2477068	2477436	.	+	0	ID=cds2472;Parent=gene2520;Dbxref=Genbank:WP_000719965.1;Name=WP_000719965.1;gbkey=CDS;inference=COORDINATES: similar to AA sequence:RefSeq:YP_002413446.1;product=hypothetical protein;protein_id=WP_000719965.1;transl_table=11
NC_013654.1	RefSeq	gene	2477439	2478350	.	-	.	ID=gene2521;Name=ECSF_RS12210;gbkey=Gene;gene_biotype=protein_coding;locus_tag=ECSF_RS12210;old_locus_tag=ECSF_2284
NC_013654.1	Protein Homology	CDS	2477439	2478350	.	-	0	ID=cds2473;Parent=gene2521;Dbxref=Genbank:WP_000105467.1;Name=WP_000105467.1;gbkey=CDS;inference=COORDINATES: similar to AA sequence:RefSeq:NP_416916.1;product=cysteine synthase B;protein_id=WP_000105467.1;transl_table=11
NC_013654.1	RefSeq	gene	2478485	2479582	.	-	.	ID=gene2522;Name=ECSF_RS12215;gbkey=Gene;gene_biotype=protein_coding;locus_tag=ECSF_RS12215;old_locus_tag=ECSF_2285
NC_013654.1	Protein Homology	CDS	2478485	2479582	.	-	0	ID=cds2474;Parent=gene2522;Dbxref=Genbank:WP_000021034.1;Name=WP_000021034.1;gbkey=CDS;inference=COORDINATES: similar to AA sequence:RefSeq:NP_416917.1;product=sulfate/thiosulfate import ATP-binding protein CysA;protein_id=WP_000021034.1;transl_table=11
NC_013654.1	RefSeq	gene	2479572	2480447	.	-	.	ID=gene2523;Name=ECSF_RS12220;gbkey=Gene;gene_biotype=protein_coding;locus_tag=ECSF_RS12220;old_locus_tag=ECSF_2286
NC_013654.1	Protein Homology	CDS	2479572	2480447	.	-	0	ID=cds2475;Parent=gene2523;Dbxref=Genbank:WP_000852686.1;Name=WP_000852686.1;gbkey=CDS;inference=COORDINATES: similar to AA sequence:RefSeq:YP_026168.2;product=sulfate ABC transporter permease;protein_id=WP_000852686.1;transl_table=11
NC_013654.1	RefSeq	gene	2480447	2481280	.	-	.	ID=gene2524;Name=ECSF_RS12225;gbkey=Gene;gene_biotype=protein_coding;locus_tag=ECSF_RS12225;old_locus_tag=ECSF_2287
NC_013654.1	Protein Homology	CDS	2480447	2481280	.	-	0	ID=cds2476;Parent=gene2524;Dbxref=Genbank:WP_000458408.1;Name=WP_000458408.1;gbkey=CDS;inference=COORDINATES: similar to AA sequence:RefSeq:WP_000458418.1;product=sulfate/thiosulfate ABC transporter permease CysT;protein_id=WP_000458408.1;transl_table=11
NC_013654.1	RefSeq	gene	2481280	2482296	.	-	.	ID=gene2525;Name=ECSF_RS12230;gbkey=Gene;gene_biotype=protein_coding;locus_tag=ECSF_RS12230;old_locus_tag=ECSF_2288
NC_013654.1	Protein Homology	CDS	2481280	2482296	.	-	0	ID=cds2477;Parent=gene2525;Dbxref=Genbank:WP_000290263.1;Name=WP_000290263.1;gbkey=CDS;inference=COORDINATES: similar to AA sequence:RefSeq:WP_005121936.1;product=sulfate ABC transporter substrate-binding protein;protein_id=WP_000290263.1;transl_table=11
NC_013654.1	RefSeq	gene	2482454	2483245	.	-	.	ID=gene2526;Name=ECSF_RS12235;gbkey=Gene;gene_biotype=protein_coding;locus_tag=ECSF_RS12235;old_locus_tag=ECSF_2289
NC_013654.1	Protein Homology	CDS	2482454	2483245	.	-	0	ID=cds2478;Parent=gene2526;Dbxref=Genbank:WP_000517443.1;Name=WP_000517443.1;gbkey=CDS;inference=COORDINATES: similar to AA sequence:RefSeq:NP_416921.4;product=NAD(P)-dependent oxidoreductase;protein_id=WP_000517443.1;transl_table=11
NC_013654.1	RefSeq	gene	2483525	2484421	.	+	.	ID=gene2527;Name=ECSF_RS12240;gbkey=Gene;gene_biotype=protein_coding;locus_tag=ECSF_RS12240;old_locus_tag=ECSF_2290
NC_013654.1	Protein Homology	CDS	2483525	2484421	.	+	0	ID=cds2479;Parent=gene2527;Dbxref=Genbank:WP_001175628.1;Name=WP_001175628.1;gbkey=CDS;inference=COORDINATES: similar to AA sequence:RefSeq:NP_311326.1;product=N-acetylmuramic acid 6-phosphate etherase;protein_id=WP_001175628.1;transl_table=11
NC_013654.1	RefSeq	gene	2484425	2485849	.	+	.	ID=gene2528;Name=ECSF_RS12245;gbkey=Gene;gene_biotype=protein_coding;locus_tag=ECSF_RS12245;old_locus_tag=ECSF_2291
NC_013654.1	Protein Homology	CDS	2484425	2485849	.	+	0	ID=cds2480;Parent=gene2528;Dbxref=Genbank:WP_001040496.1;Name=WP_001040496.1;gbkey=CDS;inference=COORDINATES: similar to AA sequence:RefSeq:NP_416924.1;product=PTS N-acetylmuramic acid transporter subunits IIBC;protein_id=WP_001040496.1;transl_table=11
NC_013654.1	RefSeq	gene	2486027	2486926	.	-	.	ID=gene2529;Name=ECSF_RS12250;gbkey=Gene;gene_biotype=protein_coding;locus_tag=ECSF_RS12250;old_locus_tag=ECSF_2292
NC_013654.1	Protein Homology	CDS	2486027	2486926	.	-	0	ID=cds2481;Parent=gene2529;Dbxref=Genbank:WP_000084590.1;Name=WP_000084590.1;gbkey=CDS;inference=COORDINATES: similar to AA sequence:RefSeq:NP_311329.2;product=deferrochelatase/peroxidase;protein_id=WP_000084590.1;transl_table=11
NC_013654.1	RefSeq	gene	2487022	2487597	.	-	.	ID=gene2530;Name=ECSF_RS12255;gbkey=Gene;gene_biotype=protein_coding;locus_tag=ECSF_RS12255;old_locus_tag=ECSF_2293
NC_013654.1	Protein Homology	CDS	2487022	2487597	.	-	0	ID=cds2482;Parent=gene2530;Dbxref=Genbank:WP_000838953.1;Name=WP_000838953.1;gbkey=CDS;inference=COORDINATES: similar to AA sequence:RefSeq:NP_311330.1;product=RpoE-regulated lipoprotein;protein_id=WP_000838953.1;transl_table=11
NC_013654.1	RefSeq	gene	2487658	2488107	.	-	.	ID=gene2531;Name=ECSF_RS12260;gbkey=Gene;gene_biotype=protein_coding;locus_tag=ECSF_RS12260;old_locus_tag=ECSF_2294
NC_013654.1	Protein Homology	CDS	2487658	2488107	.	-	0	ID=cds2483;Parent=gene2531;Dbxref=Genbank:WP_001296281.1;Name=WP_001296281.1;gbkey=CDS;inference=COORDINATES: similar to AA sequence:RefSeq:YP_002413459.1;product=DUF2919 domain-containing protein;protein_id=WP_001296281.1;transl_table=11
NC_013654.1	RefSeq	gene	2488094	2488519	.	-	.	ID=gene2532;Name=ECSF_RS12265;gbkey=Gene;gene_biotype=protein_coding;locus_tag=ECSF_RS12265;old_locus_tag=ECSF_2295
NC_013654.1	Protein Homology	CDS	2488094	2488519	.	-	0	ID=cds2484;Parent=gene2532;Dbxref=Genbank:WP_000406012.1;Name=WP_000406012.1;gbkey=CDS;inference=COORDINATES: similar to AA sequence:RefSeq:WP_005130053.1;product=GNAT family acetyltransferase;protein_id=WP_000406012.1;transl_table=11
NC_013654.1	RefSeq	gene	2488733	2489602	.	+	.	ID=gene2533;Name=ECSF_RS12270;gbkey=Gene;gene_biotype=protein_coding;locus_tag=ECSF_RS12270;old_locus_tag=ECSF_2296
NC_013654.1	Protein Homology	CDS	2488733	2489602	.	+	0	ID=cds2485;Parent=gene2533;Dbxref=Genbank:WP_000102910.1;Name=WP_000102910.1;gbkey=CDS;inference=COORDINATES: similar to AA sequence:RefSeq:YP_002413461.1;product=N-acetylmuramoyl-L-alanine amidase AmiA;protein_id=WP_000102910.1;transl_table=11
NC_013654.1	RefSeq	gene	2489606	2490505	.	+	.	ID=gene2534;Name=ECSF_RS12275;gbkey=Gene;gene_biotype=protein_coding;locus_tag=ECSF_RS12275;old_locus_tag=ECSF_2297
NC_013654.1	Protein Homology	CDS	2489606	2490505	.	+	0	ID=cds2486;Parent=gene2534;Dbxref=Genbank:WP_001296282.1;Name=WP_001296282.1;gbkey=CDS;inference=COORDINATES: similar to AA sequence:RefSeq:NP_416931.1;product=oxygen-dependent coproporphyrinogen oxidase;protein_id=WP_001296282.1;transl_table=11
NC_013654.1	RefSeq	gene	2490511	2491563	.	-	.	ID=gene2535;Name=ECSF_RS12280;gbkey=Gene;gene_biotype=protein_coding;locus_tag=ECSF_RS12280;old_locus_tag=ECSF_2298
NC_013654.1	Protein Homology	CDS	2490511	2491563	.	-	0	ID=cds2487;Parent=gene2535;Dbxref=Genbank:WP_000753680.1;Name=WP_000753680.1;Note=activates the transcription of the ethanolamine utilization operon;gbkey=CDS;inference=COORDINATES: similar to AA sequence:RefSeq:NP_311335.1;product=HTH-type transcriptional regulator EutR;protein_id=WP_000753680.1;transl_table=11
NC_013654.1	RefSeq	gene	2491609	2492109	.	-	.	ID=gene2536;Name=ECSF_RS12285;gbkey=Gene;gene_biotype=protein_coding;locus_tag=ECSF_RS12285;old_locus_tag=ECSF_2299
NC_013654.1	Protein Homology	CDS	2491609	2492109	.	-	0	ID=cds2488;Parent=gene2536;Dbxref=Genbank:WP_001295463.1;Name=WP_001295463.1;Note=ethanolamine utilization protein%3B involved in the degredation of ethanolamine;gbkey=CDS;inference=COORDINATES: similar to AA sequence:RefSeq:YP_002413464.1;product=ethanolamine utilization protein EutK;protein_id=WP_001295463.1;transl_table=11
NC_013654.1	RefSeq	gene	2492122	2492781	.	-	.	ID=gene2537;Name=ECSF_RS12290;gbkey=Gene;gene_biotype=protein_coding;locus_tag=ECSF_RS12290;old_locus_tag=ECSF_2300
NC_013654.1	Protein Homology	CDS	2492122	2492781	.	-	0	ID=cds2489;Parent=gene2537;Dbxref=Genbank:WP_001111047.1;Name=WP_001111047.1;gbkey=CDS;inference=COORDINATES: similar to AA sequence:RefSeq:YP_002413465.1;product=ethanolamine utilization microcompartment protein EutL;protein_id=WP_001111047.1;transl_table=11
NC_013654.1	RefSeq	gene	2492791	2493678	.	-	.	ID=gene2538;Name=ECSF_RS12295;gbkey=Gene;gene_biotype=protein_coding;locus_tag=ECSF_RS12295;old_locus_tag=ECSF_2301
NC_013654.1	Protein Homology	CDS	2492791	2493678	.	-	0	ID=cds2490;Parent=gene2538;Dbxref=Genbank:WP_000372320.1;Name=WP_000372320.1;Note=catalyzes the formation of acetaldehyde from ethanolamine;gbkey=CDS;inference=COORDINATES: similar to AA sequence:RefSeq:YP_002413466.1;product=ethanolamine ammonia-lyase subunit EutC;protein_id=WP_000372320.1;transl_table=11
NC_013654.1	RefSeq	gene	2493699	2495060	.	-	.	ID=gene2539;Name=ECSF_RS12300;gbkey=Gene;gene_biotype=protein_coding;locus_tag=ECSF_RS12300;old_locus_tag=ECSF_2302
NC_013654.1	Protein Homology	CDS	2493699	2495060	.	-	0	ID=cds2491;Parent=gene2539;Dbxref=Genbank:WP_000769961.1;Name=WP_000769961.1;Note=with EutC catalyzes the formation of acetaldehyde and ammonia from ethanolamine;gbkey=CDS;inference=COORDINATES: similar to AA sequence:RefSeq:NP_311339.1;product=ethanolamine ammonia-lyase heavy chain;protein_id=WP_000769961.1;transl_table=11
NC_013654.1	RefSeq	gene	2495072	2496475	.	-	.	ID=gene2540;Name=eutA;gbkey=Gene;gene=eutA;gene_biotype=protein_coding;locus_tag=ECSF_RS12305;old_locus_tag=ECSF_2303
NC_013654.1	Protein Homology	CDS	2495072	2496475	.	-	0	ID=cds2492;Parent=gene2540;Dbxref=Genbank:WP_001097492.1;Name=WP_001097492.1;Note=ethanolamine utilization protein EutA;gbkey=CDS;gene=eutA;inference=COORDINATES: similar to AA sequence:RefSeq:NP_311340.1;product=ethanolamine ammonia-lyase reactivating factor EutA;protein_id=WP_001097492.1;transl_table=11
NC_013654.1	RefSeq	gene	2496472	2497698	.	-	.	ID=gene2541;Name=ECSF_RS12310;gbkey=Gene;gene_biotype=protein_coding;locus_tag=ECSF_RS12310;old_locus_tag=ECSF_2304
NC_013654.1	Protein Homology	CDS	2496472	2497698	.	-	0	ID=cds2493;Parent=gene2541;Dbxref=Genbank:WP_000512385.1;Name=WP_000512385.1;Note=may be involved in the transport of ethanolamine;gbkey=CDS;inference=COORDINATES: similar to AA sequence:RefSeq:YP_002413469.1;product=ethanolamine utilization protein EutH;protein_id=WP_000512385.1;transl_table=11
NC_013654.1	RefSeq	gene	2497915	2499102	.	-	.	ID=gene2542;Name=ECSF_RS12315;gbkey=Gene;gene_biotype=protein_coding;locus_tag=ECSF_RS12315;old_locus_tag=ECSF_2305
NC_013654.1	Protein Homology	CDS	2497915	2499102	.	-	0	ID=cds2494;Parent=gene2542;Dbxref=Genbank:WP_001296283.1;Name=WP_001296283.1;gbkey=CDS;inference=COORDINATES: similar to AA sequence:RefSeq:YP_002413470.1;product=ethanolamine utilization ethanol dehydrogenase EutG;protein_id=WP_001296283.1;transl_table=11
NC_013654.1	RefSeq	gene	2499092	2499928	.	-	.	ID=gene2543;Name=ECSF_RS12320;gbkey=Gene;gene_biotype=protein_coding;locus_tag=ECSF_RS12320;old_locus_tag=ECSF_2306
NC_013654.1	Protein Homology	CDS	2499092	2499928	.	-	0	ID=cds2495;Parent=gene2543;Dbxref=Genbank:WP_000929721.1;Name=WP_000929721.1;Note=possible chaperonin%3B may be involved in the assembly of the carboxysome;gbkey=CDS;inference=COORDINATES: similar to AA sequence:RefSeq:YP_002413471.1;product=ethanolamine utilization protein EutJ;protein_id=WP_000929721.1;transl_table=11
NC_013654.1	RefSeq	gene	2499939	2501342	.	-	.	ID=gene2544;Name=ECSF_RS12325;gbkey=Gene;gene_biotype=protein_coding;locus_tag=ECSF_RS12325;old_locus_tag=ECSF_2307
NC_013654.1	Protein Homology	CDS	2499939	2501342	.	-	0	ID=cds2496;Parent=gene2544;Dbxref=Genbank:WP_001075677.1;Name=WP_001075677.1;Note=ethanolamine utilization protein%3B catalyzes the formation of acetyl-CoA from acetaldehyde;gbkey=CDS;inference=COORDINATES: similar to AA sequence:RefSeq:YP_002413472.1;product=aldehyde dehydrogenase EutE;protein_id=WP_001075677.1;transl_table=11
NC_013654.1	RefSeq	gene	2501354	2501641	.	-	.	ID=gene2545;Name=ECSF_RS12330;gbkey=Gene;gene_biotype=protein_coding;locus_tag=ECSF_RS12330;old_locus_tag=ECSF_2308
NC_013654.1	Protein Homology	CDS	2501354	2501641	.	-	0	ID=cds2497;Parent=gene2545;Dbxref=Genbank:WP_000762196.1;Name=WP_000762196.1;gbkey=CDS;inference=COORDINATES: similar to AA sequence:RefSeq:NP_416951.1;product=ethanolamine utilization protein EutN;protein_id=WP_000762196.1;transl_table=11
NC_013654.1	RefSeq	gene	2501748	2502041	.	-	.	ID=gene2546;Name=ECSF_RS12335;gbkey=Gene;gene_biotype=protein_coding;locus_tag=ECSF_RS12335;old_locus_tag=ECSF_2309
NC_013654.1	Protein Homology	CDS	2501748	2502041	.	-	0	ID=cds2498;Parent=gene2546;Dbxref=Genbank:WP_000387713.1;Name=WP_000387713.1;Note=ethanolamine utilization protein%3B involved in the degredation of ethanolamine;gbkey=CDS;inference=COORDINATES: similar to AA sequence:RefSeq:NP_416952.2;product=ethanolamine utilization protein EutM;protein_id=WP_000387713.1;transl_table=11
NC_013654.1	RefSeq	gene	2502080	2503096	.	-	.	ID=gene2547;Name=ECSF_RS12340;gbkey=Gene;gene_biotype=protein_coding;locus_tag=ECSF_RS12340;old_locus_tag=ECSF_2310
NC_013654.1	Protein Homology	CDS	2502080	2503096	.	-	0	ID=cds2499;Parent=gene2547;Dbxref=Genbank:WP_000584522.1;Name=WP_000584522.1;gbkey=CDS;inference=COORDINATES: similar to AA sequence:RefSeq:NP_416953.1;product=phosphate acetyltransferase;protein_id=WP_000584522.1;transl_table=11
NC_013654.1	RefSeq	gene	2503093	2503896	.	-	.	ID=gene2548;Name=ECSF_RS12345;gbkey=Gene;gene_biotype=protein_coding;locus_tag=ECSF_RS12345;old_locus_tag=ECSF_2311
NC_013654.1	Protein Homology	CDS	2503093	2503896	.	-	0	ID=cds2500;Parent=gene2548;Dbxref=Genbank:WP_000651309.1;Name=WP_000651309.1;Note=catalyzes the conversion of cob(I)yrinic acid a%2Cc-diamide to adenosylcob(III)yrinic acid a%2Cc-diamide;gbkey=CDS;inference=COORDINATES: similar to AA sequence:RefSeq:NP_416954.1;product=ethanolamine utilization cob(I)yrinic acid a%2Cc-diamide adenosyltransferase EutT;protein_id=WP_000651309.1;transl_table=11
NC_013654.1	RefSeq	gene	2503893	2504594	.	-	.	ID=gene2549;Name=ECSF_RS12350;gbkey=Gene;gene_biotype=protein_coding;locus_tag=ECSF_RS12350;old_locus_tag=ECSF_2312
NC_013654.1	Protein Homology	CDS	2503893	2504594	.	-	0	ID=cds2501;Parent=gene2549;Dbxref=Genbank:WP_000733876.1;Name=WP_000733876.1;gbkey=CDS;inference=COORDINATES: similar to AA sequence:RefSeq:NP_416955.1;product=ethanolamine utilization acetate kinase EutQ;protein_id=WP_000733876.1;transl_table=11
NC_013654.1	RefSeq	gene	2504569	2505048	.	-	.	ID=gene2550;Name=ECSF_RS12355;gbkey=Gene;gene_biotype=protein_coding;locus_tag=ECSF_RS12355;old_locus_tag=ECSF_2313
NC_013654.1	Protein Homology	CDS	2504569	2505048	.	-	0	ID=cds2502;Parent=gene2550;Dbxref=Genbank:WP_000820789.1;Name=WP_000820789.1;gbkey=CDS;inference=COORDINATES: similar to AA sequence:RefSeq:NP_311350.1;product=ethanolamine utilization acetate kinase EutP;protein_id=WP_000820789.1;transl_table=11
NC_013654.1	RefSeq	gene	2505061	2505396	.	-	.	ID=gene2551;Name=ECSF_RS12360;gbkey=Gene;gene_biotype=protein_coding;locus_tag=ECSF_RS12360;old_locus_tag=ECSF_2314
NC_013654.1	Protein Homology	CDS	2505061	2505396	.	-	0	ID=cds2503;Parent=gene2551;Dbxref=Genbank:WP_000356956.1;Name=WP_000356956.1;Note=ethanolamine utilization protein%3B involved in the degredation of ethanolamine;gbkey=CDS;inference=COORDINATES: similar to AA sequence:RefSeq:NP_311351.2;product=ethanolamine utilization protein EutS;protein_id=WP_000356956.1;transl_table=11
NC_013654.1	RefSeq	pseudogene	2505475	2505714	.	-	.	ID=gene2552;Name=ECSF_RS24905;gbkey=Gene;gene_biotype=pseudogene;locus_tag=ECSF_RS24905;pseudo=true
NC_013654.1	Protein Homology	CDS	2505475	2505714	.	-	0	ID=cds2504;Parent=gene2552;Note=internal stop;gbkey=CDS;inference=COORDINATES: similar to AA sequence:RefSeq:WP_001329222.1;product=hypothetical protein;pseudo=true;transl_table=11
NC_013654.1	RefSeq	gene	2505689	2507968	.	-	.	ID=gene2553;Name=ECSF_RS12365;gbkey=Gene;gene_biotype=protein_coding;locus_tag=ECSF_RS12365;old_locus_tag=ECSF_2315
NC_013654.1	Protein Homology	CDS	2505689	2507968	.	-	0	ID=cds2505;Parent=gene2553;Dbxref=Genbank:WP_000342643.1;Name=WP_000342643.1;Note=NADP-dependent%3B catalyzes the oxidative decarboxylation of malate to form pyruvate%3B decarboxylates oxaloacetate;gbkey=CDS;inference=COORDINATES: similar to AA sequence:RefSeq:NP_311352.1;product=NADP-dependent oxaloacetate-decarboxylating malate dehydrogenase;protein_id=WP_000342643.1;transl_table=11
NC_013654.1	RefSeq	pseudogene	2508006	2508260	.	+	.	ID=gene2554;Name=ECSF_RS24910;gbkey=Gene;gene_biotype=pseudogene;locus_tag=ECSF_RS24910;pseudo=true
NC_013654.1	Protein Homology	CDS	2508006	2508260	.	+	0	ID=cds2506;Parent=gene2554;Note=internal stop;gbkey=CDS;inference=COORDINATES: similar to AA sequence:RefSeq:WP_001653373.1;product=hypothetical protein;pseudo=true;transl_table=11
NC_013654.1	RefSeq	gene	2508257	2509207	.	+	.	ID=gene2555;Name=ECSF_RS12370;gbkey=Gene;gene_biotype=protein_coding;locus_tag=ECSF_RS12370;old_locus_tag=ECSF_2316
NC_013654.1	Protein Homology	CDS	2508257	2509207	.	+	0	ID=cds2507;Parent=gene2555;Dbxref=Genbank:WP_001003709.1;Name=WP_001003709.1;gbkey=CDS;inference=COORDINATES: similar to AA sequence:RefSeq:NP_311353.1;product=transaldolase A;protein_id=WP_001003709.1;transl_table=11
NC_013654.1	RefSeq	gene	2509227	2511230	.	+	.	ID=gene2556;Name=ECSF_RS12375;gbkey=Gene;gene_biotype=protein_coding;locus_tag=ECSF_RS12375;old_locus_tag=ECSF_2317
NC_013654.1	Protein Homology	CDS	2509227	2511230	.	+	0	ID=cds2508;Parent=gene2556;Dbxref=Genbank:WP_000087313.1;Name=WP_000087313.1;gbkey=CDS;inference=COORDINATES: similar to AA sequence:RefSeq:NP_416960.1;product=transketolase;protein_id=WP_000087313.1;transl_table=11
NC_013654.1	RefSeq	gene	2511307	2512350	.	-	.	ID=gene2557;Name=ECSF_RS12380;gbkey=Gene;gene_biotype=protein_coding;locus_tag=ECSF_RS12380;old_locus_tag=ECSF_2318
NC_013654.1	Protein Homology	CDS	2511307	2512350	.	-	0	ID=cds2509;Parent=gene2557;Dbxref=Genbank:WP_001270494.1;Name=WP_001270494.1;gbkey=CDS;inference=COORDINATES: similar to AA sequence:RefSeq:NP_311355.1;product=DUF1176 domain-containing protein;protein_id=WP_001270494.1;transl_table=11
NC_013654.1	RefSeq	gene	2512250	2512510	.	+	.	ID=gene2558;Name=ECSF_RS24915;gbkey=Gene;gene_biotype=protein_coding;locus_tag=ECSF_RS24915
NC_013654.1	Protein Homology	CDS	2512250	2512510	.	+	0	ID=cds2510;Parent=gene2558;Dbxref=Genbank:WP_011478237.1;Name=WP_011478237.1;gbkey=CDS;inference=COORDINATES: similar to AA sequence:RefSeq:WP_011478237.1;product=hypothetical protein;protein_id=WP_011478237.1;transl_table=11
NC_013654.1	RefSeq	gene	2512476	2513051	.	-	.	ID=gene2559;Name=ECSF_RS12385;gbkey=Gene;gene_biotype=protein_coding;locus_tag=ECSF_RS12385;old_locus_tag=ECSF_2319
NC_013654.1	Protein Homology	CDS	2512476	2513051	.	-	0	ID=cds2511;Parent=gene2559;Dbxref=Genbank:WP_001296284.1;Name=WP_001296284.1;gbkey=CDS;inference=COORDINATES: similar to AA sequence:RefSeq:NP_311356.1;product=GDP-mannose pyrophosphatase NudK;protein_id=WP_001296284.1;transl_table=11
NC_013654.1	RefSeq	gene	2513119	2515098	.	-	.	ID=gene2560;Name=ECSF_RS12390;gbkey=Gene;gene_biotype=protein_coding;locus_tag=ECSF_RS12390;old_locus_tag=ECSF_2320
NC_013654.1	Protein Homology	CDS	2513119	2515098	.	-	0	ID=cds2512;Parent=gene2560;Dbxref=Genbank:WP_001078844.1;Name=WP_001078844.1;gbkey=CDS;inference=COORDINATES: similar to AA sequence:RefSeq:YP_002413485.1;product=oxidoreductase FeS-binding subunit;protein_id=WP_001078844.1;transl_table=11
NC_013654.1	RefSeq	gene	2515304	2517004	.	+	.	ID=gene2561;Name=ECSF_RS12395;gbkey=Gene;gene_biotype=protein_coding;locus_tag=ECSF_RS12395;old_locus_tag=ECSF_2321
NC_013654.1	Protein Homology	CDS	2515304	2517004	.	+	0	ID=cds2513;Parent=gene2561;Dbxref=Genbank:WP_001296285.1;Name=WP_001296285.1;gbkey=CDS;inference=COORDINATES: similar to AA sequence:RefSeq:NP_416964.1;product=nitrate/nitrite two-component system sensor histidine kinase NarQ;protein_id=WP_001296285.1;transl_table=11
NC_013654.1	RefSeq	gene	2517168	2520281	.	+	.	ID=gene2562;Name=ECSF_RS12400;gbkey=Gene;gene_biotype=protein_coding;locus_tag=ECSF_RS12400;old_locus_tag=ECSF_2322
NC_013654.1	Protein Homology	CDS	2517168	2520281	.	+	0	ID=cds2514;Parent=gene2562;Dbxref=Genbank:WP_001273136.1;Name=WP_001273136.1;gbkey=CDS;inference=COORDINATES: similar to AA sequence:RefSeq:NP_416965.1;product=multidrug efflux RND transporter permease subunit;protein_id=WP_001273136.1;transl_table=11
NC_013654.1	RefSeq	gene	2520380	2520439	.	-	.	ID=gene2563;Name=ECSF_RS24920;gbkey=Gene;gene_biotype=protein_coding;locus_tag=ECSF_RS24920
NC_013654.1	Protein Homology	CDS	2520380	2520439	.	-	0	ID=cds2515;Parent=gene2563;Dbxref=Genbank:WP_001386977.1;Name=WP_001386977.1;gbkey=CDS;inference=COORDINATES: similar to AA sequence:RefSeq:YP_001165325.1;product=hypothetical protein;protein_id=WP_001386977.1;transl_table=11
NC_013654.1	RefSeq	gene	2520820	2521176	.	+	.	ID=gene2564;Name=ECSF_RS12410;gbkey=Gene;gene_biotype=protein_coding;locus_tag=ECSF_RS12410;old_locus_tag=ECSF_2323
NC_013654.1	Protein Homology	CDS	2520820	2521176	.	+	0	ID=cds2516;Parent=gene2564;Dbxref=Genbank:WP_000258253.1;Name=WP_000258253.1;gbkey=CDS;inference=COORDINATES: similar to AA sequence:RefSeq:NP_311360.1;product=ArsC family reductase;protein_id=WP_000258253.1;transl_table=11
NC_013654.1	RefSeq	gene	2521180	2522307	.	+	.	ID=gene2565;Name=ECSF_RS12415;gbkey=Gene;gene_biotype=protein_coding;locus_tag=ECSF_RS12415;old_locus_tag=ECSF_2324
NC_013654.1	Protein Homology	CDS	2521180	2522307	.	+	0	ID=cds2517;Parent=gene2565;Dbxref=Genbank:WP_001277795.1;Name=WP_001277795.1;gbkey=CDS;inference=COORDINATES: similar to AA sequence:RefSeq:WP_020078199.1;product=succinyl-diaminopimelate desuccinylase;protein_id=WP_001277795.1;transl_table=11
NC_013654.1	RefSeq	gene	2522335	2522535	.	+	.	ID=gene2566;Name=ECSF_RS12420;gbkey=Gene;gene_biotype=protein_coding;locus_tag=ECSF_RS12420;old_locus_tag=ECSF_2325
NC_013654.1	Protein Homology	CDS	2522335	2522535	.	+	0	ID=cds2518;Parent=gene2566;Dbxref=Genbank:WP_000383836.1;Name=WP_000383836.1;gbkey=CDS;inference=COORDINATES: similar to AA sequence:RefSeq:NP_944558.1;product=membrane protein;protein_id=WP_000383836.1;transl_table=11
NC_013654.1	RefSeq	gene	2522616	2523314	.	-	.	ID=gene2567;Name=ECSF_RS12425;gbkey=Gene;gene_biotype=protein_coding;locus_tag=ECSF_RS12425;old_locus_tag=ECSF_2326
NC_013654.1	Protein Homology	CDS	2522616	2523314	.	-	0	ID=cds2519;Parent=gene2567;Dbxref=Genbank:WP_000679830.1;Name=WP_000679830.1;gbkey=CDS;inference=COORDINATES: similar to AA sequence:RefSeq:NP_311362.2;product=esterase;protein_id=WP_000679830.1;transl_table=11
NC_013654.1	RefSeq	gene	2523388	2525403	.	-	.	ID=gene2568;Name=ECSF_RS12430;gbkey=Gene;gene_biotype=protein_coding;locus_tag=ECSF_RS12430;old_locus_tag=ECSF_2327
NC_013654.1	Protein Homology	CDS	2523388	2525403	.	-	0	ID=cds2520;Parent=gene2568;Dbxref=Genbank:WP_000829368.1;Name=WP_000829368.1;Note=cetylates the wobble base C34 of the elongation-specific methionine tRNA;gbkey=CDS;inference=COORDINATES: similar to AA sequence:RefSeq:YP_002413492.1;product=tRNA(Met) cytidine acetyltransferase;protein_id=WP_000829368.1;transl_table=11
NC_013654.1	RefSeq	gene	2525418	2526281	.	-	.	ID=gene2569;Name=ECSF_RS12435;gbkey=Gene;gene_biotype=protein_coding;locus_tag=ECSF_RS12435;old_locus_tag=ECSF_2328
NC_013654.1	Protein Homology	CDS	2525418	2526281	.	-	0	ID=cds2521;Parent=gene2569;Dbxref=Genbank:WP_001267498.1;Name=WP_001267498.1;gbkey=CDS;inference=COORDINATES: similar to AA sequence:RefSeq:NP_311364.1;product=neutral zinc metallopeptidase;protein_id=WP_001267498.1;transl_table=11
NC_013654.1	RefSeq	gene	2526449	2527162	.	-	.	ID=gene2570;Name=ECSF_RS12440;gbkey=Gene;gene_biotype=protein_coding;locus_tag=ECSF_RS12440;old_locus_tag=ECSF_2329
NC_013654.1	Protein Homology	CDS	2526449	2527162	.	-	0	ID=cds2522;Parent=gene2570;Dbxref=Genbank:WP_001295467.1;Name=WP_001295467.1;gbkey=CDS;inference=COORDINATES: similar to AA sequence:RefSeq:WP_017458944.1;product=phosphoribosylaminoimidazolesuccinocarboxamide synthase;protein_id=WP_001295467.1;transl_table=11
NC_013654.1	RefSeq	gene	2527375	2528409	.	-	.	ID=gene2571;Name=ECSF_RS12450;gbkey=Gene;gene_biotype=protein_coding;locus_tag=ECSF_RS12450;old_locus_tag=ECSF_2330
NC_013654.1	Protein Homology	CDS	2527375	2528409	.	-	0	ID=cds2523;Parent=gene2571;Dbxref=Genbank:WP_001296286.1;Name=WP_001296286.1;gbkey=CDS;inference=COORDINATES: similar to AA sequence:RefSeq:NP_416972.4;product=outer membrane protein assembly factor BamC;protein_id=WP_001296286.1;transl_table=11
NC_013654.1	RefSeq	gene	2528426	2529304	.	-	.	ID=gene2572;Name=ECSF_RS12455;gbkey=Gene;gene_biotype=protein_coding;locus_tag=ECSF_RS12455;old_locus_tag=ECSF_2331
NC_013654.1	Protein Homology	CDS	2528426	2529304	.	-	0	ID=cds2524;Parent=gene2572;Dbxref=Genbank:WP_001295469.1;Name=WP_001295469.1;gbkey=CDS;inference=COORDINATES: similar to AA sequence:RefSeq:WP_001311023.1;product=4-hydroxy-tetrahydrodipicolinate synthase;protein_id=WP_001295469.1;transl_table=11
NC_013654.1	RefSeq	gene	2529450	2530022	.	+	.	ID=gene2573;Name=ECSF_RS12460;gbkey=Gene;gene_biotype=protein_coding;locus_tag=ECSF_RS12460;old_locus_tag=ECSF_2332
NC_013654.1	Protein Homology	CDS	2529450	2530022	.	+	0	ID=cds2525;Parent=gene2573;Dbxref=Genbank:WP_000176187.1;Name=WP_000176187.1;gbkey=CDS;inference=COORDINATES: similar to AA sequence:RefSeq:NP_311368.2;product=glycine cleavage system transcriptional repressor;protein_id=WP_000176187.1;transl_table=11
NC_013654.1	RefSeq	gene	2530022	2530492	.	+	.	ID=gene2574;Name=ECSF_RS12465;gbkey=Gene;gene_biotype=protein_coding;locus_tag=ECSF_RS12465;old_locus_tag=ECSF_2333
NC_013654.1	Protein Homology	CDS	2530022	2530492	.	+	0	ID=cds2526;Parent=gene2574;Dbxref=Genbank:WP_001068682.1;Name=WP_001068682.1;gbkey=CDS;inference=COORDINATES: similar to AA sequence:RefSeq:NP_311369.1;product=peroxiredoxin;protein_id=WP_001068682.1;transl_table=11
NC_013654.1	RefSeq	gene	2530590	2531651	.	-	.	ID=gene2575;Name=ECSF_RS12470;gbkey=Gene;gene_biotype=protein_coding;locus_tag=ECSF_RS12470;old_locus_tag=ECSF_2334
NC_013654.1	Protein Homology	CDS	2530590	2531651	.	-	0	ID=cds2527;Parent=gene2575;Dbxref=Genbank:WP_000892043.1;Name=WP_000892043.1;gbkey=CDS;inference=COORDINATES: similar to AA sequence:RefSeq:NP_311382.1;product=AI-2E family transporter;protein_id=WP_000892043.1;transl_table=11
NC_013654.1	RefSeq	gene	2531864	2533327	.	+	.	ID=gene2576;Name=ECSF_RS12475;gbkey=Gene;gene_biotype=protein_coding;locus_tag=ECSF_RS12475;old_locus_tag=ECSF_2335
NC_013654.1	Protein Homology	CDS	2531864	2533327	.	+	0	ID=cds2528;Parent=gene2576;Dbxref=Genbank:WP_000489665.1;Name=WP_000489665.1;gbkey=CDS;inference=COORDINATES: similar to AA sequence:RefSeq:NP_416989.1;product=beta-barrel assembly-enhancing protease;protein_id=WP_000489665.1;transl_table=11
NC_013654.1	RefSeq	gene	2533348	2533707	.	+	.	ID=gene2577;Name=ECSF_RS12480;gbkey=Gene;gene_biotype=protein_coding;locus_tag=ECSF_RS12480;old_locus_tag=ECSF_2336
NC_013654.1	Protein Homology	CDS	2533348	2533707	.	+	0	ID=cds2529;Parent=gene2577;Dbxref=Genbank:WP_000166449.1;Name=WP_000166449.1;gbkey=CDS;inference=COORDINATES: similar to AA sequence:RefSeq:NP_311384.1;product=arsenate reductase (glutaredoxin);protein_id=WP_000166449.1;transl_table=11
NC_013654.1	RefSeq	gene	2533845	2534591	.	-	.	ID=gene2578;Name=ECSF_RS12485;gbkey=Gene;gene_biotype=protein_coding;locus_tag=ECSF_RS12485;old_locus_tag=ECSF_2337
NC_013654.1	Protein Homology	CDS	2533845	2534591	.	-	0	ID=cds2530;Parent=gene2578;Dbxref=Genbank:WP_000247065.1;Name=WP_000247065.1;gbkey=CDS;inference=COORDINATES: similar to AA sequence:RefSeq:NP_311385.1;product=DnaA inactivator Hda;protein_id=WP_000247065.1;transl_table=11
NC_013654.1	RefSeq	gene	2534641	2535930	.	-	.	ID=gene2579;Name=ECSF_RS12490;gbkey=Gene;gene_biotype=protein_coding;locus_tag=ECSF_RS12490;old_locus_tag=ECSF_2338
NC_013654.1	Protein Homology	CDS	2534641	2535930	.	-	0	ID=cds2531;Parent=gene2579;Dbxref=Genbank:WP_000198327.1;Name=WP_000198327.1;gbkey=CDS;inference=COORDINATES: similar to AA sequence:RefSeq:NP_311386.1;product=uracil/xanthine transporter;protein_id=WP_000198327.1;transl_table=11
NC_013654.1	RefSeq	gene	2536016	2536642	.	-	.	ID=gene2580;Name=ECSF_RS12495;gbkey=Gene;gene_biotype=protein_coding;locus_tag=ECSF_RS12495;old_locus_tag=ECSF_2339
NC_013654.1	Protein Homology	CDS	2536016	2536642	.	-	0	ID=cds2532;Parent=gene2580;Dbxref=Genbank:WP_001295473.1;Name=WP_001295473.1;gbkey=CDS;inference=COORDINATES: similar to AA sequence:RefSeq:WP_001295473.1;product=uracil phosphoribosyltransferase;protein_id=WP_001295473.1;transl_table=11
NC_013654.1	RefSeq	gene	2536763	2536948	.	+	.	ID=gene2581;Name=ECSF_RS24925;gbkey=Gene;gene_biotype=protein_coding;locus_tag=ECSF_RS24925
NC_013654.1	Protein Homology	CDS	2536763	2536948	.	+	0	ID=cds2533;Parent=gene2581;Dbxref=Genbank:WP_072093881.1;Name=WP_072093881.1;gbkey=CDS;inference=COORDINATES: similar to AA sequence:RefSeq:WP_001322718.1;product=hypothetical protein;protein_id=WP_072093881.1;transl_table=11
NC_013654.1	RefSeq	gene	2536967	2538004	.	+	.	ID=gene2582;Name=ECSF_RS12500;gbkey=Gene;gene_biotype=protein_coding;locus_tag=ECSF_RS12500;old_locus_tag=ECSF_2340
NC_013654.1	Protein Homology	CDS	2536967	2538004	.	+	0	ID=cds2534;Parent=gene2582;Dbxref=Genbank:WP_001296287.1;Name=WP_001296287.1;gbkey=CDS;inference=COORDINATES: similar to AA sequence:RefSeq:YP_002413517.1;product=phosphoribosylformylglycinamidine cyclo-ligase;protein_id=WP_001296287.1;transl_table=11
NC_013654.1	RefSeq	gene	2538004	2538642	.	+	.	ID=gene2583;Name=ECSF_RS12505;gbkey=Gene;gene_biotype=protein_coding;locus_tag=ECSF_RS12505;old_locus_tag=ECSF_2341
NC_013654.1	Protein Homology	CDS	2538004	2538642	.	+	0	ID=cds2535;Parent=gene2583;Dbxref=Genbank:WP_001028626.1;Name=WP_001028626.1;gbkey=CDS;inference=COORDINATES: similar to AA sequence:RefSeq:YP_002413518.1;product=phosphoribosylglycinamide formyltransferase;protein_id=WP_001028626.1;transl_table=11
NC_013654.1	RefSeq	gene	2538814	2540880	.	+	.	ID=gene2584;Name=ECSF_RS12510;gbkey=Gene;gene_biotype=protein_coding;locus_tag=ECSF_RS12510;old_locus_tag=ECSF_2342
NC_013654.1	Protein Homology	CDS	2538814	2540880	.	+	0	ID=cds2536;Parent=gene2584;Dbxref=Genbank:WP_001296288.1;Name=WP_001296288.1;gbkey=CDS;inference=COORDINATES: similar to AA sequence:RefSeq:WP_014171133.1;product=polyphosphate kinase;protein_id=WP_001296288.1;transl_table=11
NC_013654.1	RefSeq	gene	2540885	2542426	.	+	.	ID=gene2585;Name=ECSF_RS12515;gbkey=Gene;gene_biotype=protein_coding;locus_tag=ECSF_RS12515;old_locus_tag=ECSF_2343
NC_013654.1	Protein Homology	CDS	2540885	2542426	.	+	0	ID=cds2537;Parent=gene2585;Dbxref=Genbank:WP_001121363.1;Name=WP_001121363.1;gbkey=CDS;inference=COORDINATES: similar to AA sequence:RefSeq:NP_311391.1;product=exopolyphosphatase;protein_id=WP_001121363.1;transl_table=11
NC_013654.1	RefSeq	gene	2542465	2544708	.	-	.	ID=gene2586;Name=ECSF_RS12520;gbkey=Gene;gene_biotype=protein_coding;locus_tag=ECSF_RS12520;old_locus_tag=ECSF_2344
NC_013654.1	Protein Homology	CDS	2542465	2544708	.	-	0	ID=cds2538;Parent=gene2586;Dbxref=Genbank:WP_000772719.1;Name=WP_000772719.1;gbkey=CDS;inference=COORDINATES: similar to AA sequence:RefSeq:NP_416998.1;product=sensor domain-containing phosphodiesterase;protein_id=WP_000772719.1;transl_table=11
NC_013654.1	RefSeq	gene	2544890	2545042	.	-	.	ID=gene2587;Name=ECSF_RS12525;gbkey=Gene;gene_biotype=protein_coding;locus_tag=ECSF_RS12525
NC_013654.1	Protein Homology	CDS	2544890	2545042	.	-	0	ID=cds2539;Parent=gene2587;Dbxref=Genbank:WP_000017548.1;Name=WP_000017548.1;gbkey=CDS;inference=COORDINATES: similar to AA sequence:RefSeq:NP_944559.1;product=hypothetical protein;protein_id=WP_000017548.1;transl_table=11
NC_013654.1	RefSeq	gene	2545060	2545251	.	+	.	ID=gene2588;Name=ECSF_RS12530;gbkey=Gene;gene_biotype=protein_coding;locus_tag=ECSF_RS12530
NC_013654.1	Protein Homology	CDS	2545060	2545251	.	+	0	ID=cds2540;Parent=gene2588;Dbxref=Genbank:WP_000076001.1;Name=WP_000076001.1;gbkey=CDS;inference=COORDINATES: similar to AA sequence:RefSeq:NP_311393.1;product=DUF2633 domain-containing protein;protein_id=WP_000076001.1;transl_table=11
NC_013654.1	RefSeq	gene	2545313	2545450	.	+	.	ID=gene2589;Name=ECSF_RS24930;gbkey=Gene;gene_biotype=protein_coding;locus_tag=ECSF_RS24930
NC_013654.1	Protein Homology	CDS	2545313	2545450	.	+	0	ID=cds2541;Parent=gene2589;Dbxref=Genbank:WP_023141238.1;Name=WP_023141238.1;gbkey=CDS;inference=COORDINATES: similar to AA sequence:RefSeq:WP_001308840.1;product=hypothetical protein;protein_id=WP_023141238.1;transl_table=11
NC_013654.1	RefSeq	gene	2545553	2546071	.	+	.	ID=gene2590;Name=ECSF_RS12535;gbkey=Gene;gene_biotype=protein_coding;locus_tag=ECSF_RS12535;old_locus_tag=ECSF_2346
NC_013654.1	Protein Homology	CDS	2545553	2546071	.	+	0	ID=cds2542;Parent=gene2590;Dbxref=Genbank:WP_001311989.1;Name=WP_001311989.1;gbkey=CDS;inference=COORDINATES: similar to AA sequence:RefSeq:NP_311394.1;product=membrane protein;protein_id=WP_001311989.1;transl_table=11
NC_013654.1	RefSeq	gene	2546087	2546626	.	+	.	ID=gene2591;Name=ECSF_RS12540;gbkey=Gene;gene_biotype=protein_coding;locus_tag=ECSF_RS12540;old_locus_tag=ECSF_2347
NC_013654.1	Protein Homology	CDS	2546087	2546626	.	+	0	ID=cds2543;Parent=gene2591;Dbxref=Genbank:WP_000755178.1;Name=WP_000755178.1;gbkey=CDS;inference=COORDINATES: similar to AA sequence:RefSeq:NP_311395.1;product=hypothetical protein;protein_id=WP_000755178.1;transl_table=11
NC_013654.1	RefSeq	gene	2546719	2548296	.	-	.	ID=gene2592;Name=ECSF_RS12545;gbkey=Gene;gene_biotype=protein_coding;locus_tag=ECSF_RS12545;old_locus_tag=ECSF_2348
NC_013654.1	Protein Homology	CDS	2546719	2548296	.	-	0	ID=cds2544;Parent=gene2592;Dbxref=Genbank:WP_000138282.1;Name=WP_000138282.1;gbkey=CDS;inference=COORDINATES: similar to AA sequence:RefSeq:WP_005130181.1;product=GMP synthase (glutamine-hydrolyzing);protein_id=WP_000138282.1;transl_table=11
NC_013654.1	RefSeq	gene	2548365	2549831	.	-	.	ID=gene2593;Name=ECSF_RS12550;gbkey=Gene;gene_biotype=protein_coding;locus_tag=ECSF_RS12550;old_locus_tag=ECSF_2349
NC_013654.1	Protein Homology	CDS	2548365	2549831	.	-	0	ID=cds2545;Parent=gene2593;Dbxref=Genbank:WP_001296289.1;Name=WP_001296289.1;gbkey=CDS;inference=COORDINATES: similar to AA sequence:RefSeq:YP_002413528.1;product=IMP dehydrogenase;protein_id=WP_001296289.1;transl_table=11
NC_013654.1	RefSeq	gene	2549993	2551360	.	+	.	ID=gene2594;Name=ECSF_RS12555;gbkey=Gene;gene_biotype=protein_coding;locus_tag=ECSF_RS12555;old_locus_tag=ECSF_2350
NC_013654.1	Protein Homology	CDS	2549993	2551360	.	+	0	ID=cds2546;Parent=gene2594;Dbxref=Genbank:WP_000937875.1;Name=WP_000937875.1;gbkey=CDS;inference=COORDINATES: similar to AA sequence:RefSeq:WP_000937953.1;product=exodeoxyribonuclease VII large subunit;protein_id=WP_000937875.1;transl_table=11
NC_013654.1	RefSeq	gene	2551414	2559495	.	-	.	ID=gene2595;Name=ECSF_RS12560;gbkey=Gene;gene_biotype=protein_coding;locus_tag=ECSF_RS12560;old_locus_tag=ECSF_2351
NC_013654.1	Protein Homology	CDS	2551414	2559495	.	-	0	ID=cds2547;Parent=gene2595;Dbxref=Genbank:WP_000109687.1;Name=WP_000109687.1;gbkey=CDS;inference=COORDINATES: similar to AA sequence:RefSeq:WP_001525370.1;product=hypothetical protein;protein_id=WP_000109687.1;transl_table=11
NC_013654.1	RefSeq	gene	2559605	2560597	.	-	.	ID=gene2596;Name=ECSF_RS12565;gbkey=Gene;gene_biotype=protein_coding;locus_tag=ECSF_RS12565;old_locus_tag=ECSF_2352
NC_013654.1	Protein Homology	CDS	2559605	2560597	.	-	0	ID=cds2548;Parent=gene2596;Dbxref=Genbank:WP_000802329.1;Name=WP_000802329.1;gbkey=CDS;inference=COORDINATES: similar to AA sequence:RefSeq:WP_000802324.1;product=hypothetical protein;protein_id=WP_000802329.1;transl_table=11
NC_013654.1	RefSeq	gene	2560653	2562854	.	-	.	ID=gene2597;Name=ECSF_RS12570;gbkey=Gene;gene_biotype=protein_coding;locus_tag=ECSF_RS12570;old_locus_tag=ECSF_2353
NC_013654.1	Protein Homology	CDS	2560653	2562854	.	-	0	ID=cds2549;Parent=gene2597;Dbxref=Genbank:WP_000176181.1;Name=WP_000176181.1;Note=involved in invasion of epithelial cells;gbkey=CDS;inference=COORDINATES: similar to AA sequence:RefSeq:YP_002413531.1;product=intimin-like inverse autotransporter protein SinH;protein_id=WP_000176181.1;transl_table=11
NC_013654.1	RefSeq	gene	2563033	2563248	.	-	.	ID=gene2598;Name=ECSF_RS12575;gbkey=Gene;gene_biotype=protein_coding;locus_tag=ECSF_RS12575;old_locus_tag=ECSF_2354
NC_013654.1	Protein Homology	CDS	2563033	2563248	.	-	0	ID=cds2550;Parent=gene2598;Dbxref=Genbank:WP_001196896.1;Name=WP_001196896.1;gbkey=CDS;inference=COORDINATES: similar to AA sequence:RefSeq:YP_002413532.1;product=hypothetical protein;protein_id=WP_001196896.1;transl_table=11
NC_013654.1	RefSeq	gene	2563311	2564783	.	-	.	ID=gene2599;Name=ECSF_RS12580;gbkey=Gene;gene_biotype=protein_coding;locus_tag=ECSF_RS12580;old_locus_tag=ECSF_2355
NC_013654.1	Protein Homology	CDS	2563311	2564783	.	-	0	ID=cds2551;Parent=gene2599;Dbxref=Genbank:WP_001296291.1;Name=WP_001296291.1;gbkey=CDS;inference=COORDINATES: similar to AA sequence:RefSeq:YP_002413533.1;product=ribosome biogenesis GTPase Der;protein_id=WP_001296291.1;transl_table=11
NC_013654.1	RefSeq	gene	2564901	2566079	.	-	.	ID=gene2600;Name=ECSF_RS12585;gbkey=Gene;gene_biotype=protein_coding;locus_tag=ECSF_RS12585;old_locus_tag=ECSF_2356
NC_013654.1	Protein Homology	CDS	2564901	2566079	.	-	0	ID=cds2552;Parent=gene2600;Dbxref=Genbank:WP_001177062.1;Name=WP_001177062.1;gbkey=CDS;inference=COORDINATES: similar to AA sequence:RefSeq:YP_002413534.1;product=outer membrane protein assembly factor BamB;protein_id=WP_001177062.1;transl_table=11
NC_013654.1	RefSeq	gene	2566090	2566710	.	-	.	ID=gene2601;Name=ECSF_RS12590;gbkey=Gene;gene_biotype=protein_coding;locus_tag=ECSF_RS12590;old_locus_tag=ECSF_2357
NC_013654.1	Protein Homology	CDS	2566090	2566710	.	-	0	ID=cds2553;Parent=gene2601;Dbxref=Genbank:WP_000409203.1;Name=WP_000409203.1;gbkey=CDS;inference=COORDINATES: similar to AA sequence:RefSeq:NP_417008.1;product=membrane protein;protein_id=WP_000409203.1;transl_table=11
NC_013654.1	RefSeq	gene	2566728	2568002	.	-	.	ID=gene2602;Name=ECSF_RS12595;gbkey=Gene;gene_biotype=protein_coding;locus_tag=ECSF_RS12595;old_locus_tag=ECSF_2358
NC_013654.1	Protein Homology	CDS	2566728	2568002	.	-	0	ID=cds2554;Parent=gene2602;Dbxref=Genbank:WP_001107179.1;Name=WP_001107179.1;gbkey=CDS;inference=COORDINATES: similar to AA sequence:RefSeq:WP_005120428.1;product=histidine--tRNA ligase;protein_id=WP_001107179.1;transl_table=11
NC_013654.1	RefSeq	gene	2568113	2569231	.	-	.	ID=gene2603;Name=ECSF_RS12600;gbkey=Gene;gene_biotype=protein_coding;locus_tag=ECSF_RS12600;old_locus_tag=ECSF_2359
NC_013654.1	Protein Homology	CDS	2568113	2569231	.	-	0	ID=cds2555;Parent=gene2603;Dbxref=Genbank:WP_000551807.1;Name=WP_000551807.1;gbkey=CDS;inference=COORDINATES: similar to AA sequence:RefSeq:NP_311404.1;product=4-hydroxy-3-methylbut-2-en-1-yl diphosphate synthase (flavodoxin);protein_id=WP_000551807.1;transl_table=11
NC_013654.1	RefSeq	gene	2569258	2570265	.	-	.	ID=gene2604;Name=ECSF_RS12605;gbkey=Gene;gene_biotype=protein_coding;locus_tag=ECSF_RS12605;old_locus_tag=ECSF_2360
NC_013654.1	Protein Homology	CDS	2569258	2570265	.	-	0	ID=cds2556;Parent=gene2604;Dbxref=Genbank:WP_001090837.1;Name=WP_001090837.1;gbkey=CDS;inference=COORDINATES: similar to AA sequence:RefSeq:YP_002413538.1;product=cytoskeleton protein RodZ;protein_id=WP_001090837.1;transl_table=11
NC_013654.1	RefSeq	gene	2570550	2571704	.	-	.	ID=gene2605;Name=ECSF_RS12610;gbkey=Gene;gene_biotype=protein_coding;locus_tag=ECSF_RS12610;old_locus_tag=ECSF_2361
NC_013654.1	Protein Homology	CDS	2570550	2571704	.	-	0	ID=cds2557;Parent=gene2605;Dbxref=Genbank:WP_000003317.1;Name=WP_000003317.1;Note=23S rRNA m2A2503 methyltransferase%3B methylates the C2 position of the A2530 nucleotide in 23S rRNA%3B may be involved in antibiotic resistance;gbkey=CDS;inference=COORDINATES: similar to AA sequence:RefSeq:NP_417012.1;product=bifunctional tRNA (adenosine(37)-C2)-methyltransferase TrmG/ribosomal RNA large subunit methyltransferase RlmN;protein_id=WP_000003317.1;transl_table=11
NC_013654.1	RefSeq	gene	2571854	2572285	.	-	.	ID=gene2606;Name=ECSF_RS12615;gbkey=Gene;gene_biotype=protein_coding;locus_tag=ECSF_RS12615;old_locus_tag=ECSF_2362
NC_013654.1	Protein Homology	CDS	2571854	2572285	.	-	0	ID=cds2558;Parent=gene2606;Dbxref=Genbank:WP_000963841.1;Name=WP_000963841.1;gbkey=CDS;inference=COORDINATES: similar to AA sequence:RefSeq:NP_311407.1;product=nucleoside-diphosphate kinase;protein_id=WP_000963841.1;transl_table=11
NC_013654.1	RefSeq	gene	2572434	2574746	.	-	.	ID=gene2607;Name=ECSF_RS12620;gbkey=Gene;gene_biotype=protein_coding;locus_tag=ECSF_RS12620;old_locus_tag=ECSF_2363
NC_013654.1	Protein Homology	CDS	2572434	2574746	.	-	0	ID=cds2559;Parent=gene2607;Dbxref=Genbank:WP_001137649.1;Name=WP_001137649.1;gbkey=CDS;inference=COORDINATES: similar to AA sequence:RefSeq:YP_002413541.1;product=penicillin-binding protein 1C;protein_id=WP_001137649.1;transl_table=11
NC_013654.1	RefSeq	gene	2574747	2579708	.	-	.	ID=gene2608;Name=ECSF_RS12625;gbkey=Gene;gene_biotype=protein_coding;locus_tag=ECSF_RS12625;old_locus_tag=ECSF_2364
NC_013654.1	Protein Homology	CDS	2574747	2579708	.	-	0	ID=cds2560;Parent=gene2608;Dbxref=Genbank:WP_000736347.1;Name=WP_000736347.1;gbkey=CDS;inference=COORDINATES: similar to AA sequence:RefSeq:NP_311413.1;product=alpha-2-macroglobulin family protein;protein_id=WP_000736347.1;transl_table=11
NC_013654.1	RefSeq	gene	2579915	2580760	.	+	.	ID=gene2609;Name=ECSF_RS12630;gbkey=Gene;gene_biotype=protein_coding;locus_tag=ECSF_RS12630;old_locus_tag=ECSF_2365
NC_013654.1	Protein Homology	CDS	2579915	2580760	.	+	0	ID=cds2561;Parent=gene2609;Dbxref=Genbank:WP_000108615.1;Name=WP_000108615.1;gbkey=CDS;inference=COORDINATES: similar to AA sequence:RefSeq:NP_417016.4;product=3-mercaptopyruvate sulfurtransferase;protein_id=WP_000108615.1;transl_table=11
NC_013654.1	RefSeq	gene	2581253	2582029	.	-	.	ID=gene2610;Name=ECSF_RS12635;gbkey=Gene;gene_biotype=protein_coding;locus_tag=ECSF_RS12635;old_locus_tag=ECSF_2366
NC_013654.1	Protein Homology	CDS	2581253	2582029	.	-	0	ID=cds2562;Parent=gene2610;Dbxref=Genbank:WP_001296292.1;Name=WP_001296292.1;Note=enhances serine sensitivity caused by inhibition of homoserine dehydrogenase I;gbkey=CDS;inference=COORDINATES: similar to AA sequence:RefSeq:NP_311415.2;product=enhanced serine sensitivity protein SseB;protein_id=WP_001296292.1;transl_table=11
NC_013654.1	RefSeq	gene	2582171	2583454	.	-	.	ID=gene2611;Name=ECSF_RS12640;gbkey=Gene;gene_biotype=protein_coding;locus_tag=ECSF_RS12640;old_locus_tag=ECSF_2367
NC_013654.1	Protein Homology	CDS	2582171	2583454	.	-	0	ID=cds2563;Parent=gene2611;Dbxref=Genbank:WP_000133610.1;Name=WP_000133610.1;gbkey=CDS;inference=COORDINATES: similar to AA sequence:RefSeq:NP_311416.2;product=aminopeptidase PepB;protein_id=WP_000133610.1;transl_table=11
NC_013654.1	RefSeq	gene	2583513	2583713	.	-	.	ID=gene2612;Name=ECSF_RS12645;gbkey=Gene;gene_biotype=protein_coding;locus_tag=ECSF_RS12645;old_locus_tag=ECSF_2368
NC_013654.1	Protein Homology	CDS	2583513	2583713	.	-	0	ID=cds2564;Parent=gene2612;Dbxref=Genbank:WP_000523612.1;Name=WP_000523612.1;gbkey=CDS;inference=COORDINATES: similar to AA sequence:RefSeq:WP_004104502.1;product=Fe-S assembly protein IscX;protein_id=WP_000523612.1;transl_table=11
NC_013654.1	RefSeq	gene	2583725	2584060	.	-	.	ID=gene2613;Name=ECSF_RS12650;gbkey=Gene;gene_biotype=protein_coding;locus_tag=ECSF_RS12650;old_locus_tag=ECSF_2369
NC_013654.1	Protein Homology	CDS	2583725	2584060	.	-	0	ID=cds2565;Parent=gene2613;Dbxref=Genbank:WP_001124471.1;Name=WP_001124471.1;gbkey=CDS;inference=COORDINATES: similar to AA sequence:RefSeq:WP_015683702.1;product=ISC system 2Fe-2S type ferredoxin;protein_id=WP_001124471.1;transl_table=11
NC_013654.1	RefSeq	gene	2584062	2585912	.	-	.	ID=gene2614;Name=ECSF_RS12655;gbkey=Gene;gene_biotype=protein_coding;locus_tag=ECSF_RS12655;old_locus_tag=ECSF_2370
NC_013654.1	Protein Homology	CDS	2584062	2585912	.	-	0	ID=cds2566;Parent=gene2614;Dbxref=Genbank:WP_001196613.1;Name=WP_001196613.1;gbkey=CDS;inference=COORDINATES: similar to AA sequence:RefSeq:WP_001559634.1;product=molecular chaperone HscA;protein_id=WP_001196613.1;transl_table=11
NC_013654.1	RefSeq	gene	2585929	2586444	.	-	.	ID=gene2615;Name=hscB;gbkey=Gene;gene=hscB;gene_biotype=protein_coding;locus_tag=ECSF_RS12660;old_locus_tag=ECSF_2371
NC_013654.1	Protein Homology	CDS	2585929	2586444	.	-	0	ID=cds2567;Parent=gene2615;Dbxref=Genbank:WP_000384413.1;Name=WP_000384413.1;Note=J-type co-chaperone that regulates the ATPase and peptide-binding activity of Hsc66 chaperone%3B may function in biogenesis of iron-sulfur proteins;gbkey=CDS;gene=hscB;inference=COORDINATES: similar to AA sequence:RefSeq:WP_012131249.1;product=co-chaperone protein HscB;protein_id=WP_000384413.1;transl_table=11
NC_013654.1	RefSeq	gene	2586540	2586863	.	-	.	ID=gene2616;Name=ECSF_RS12665;gbkey=Gene;gene_biotype=protein_coding;locus_tag=ECSF_RS12665;old_locus_tag=ECSF_2372
NC_013654.1	Protein Homology	CDS	2586540	2586863	.	-	0	ID=cds2568;Parent=gene2616;Dbxref=Genbank:WP_000028953.1;Name=WP_000028953.1;gbkey=CDS;inference=COORDINATES: similar to AA sequence:RefSeq:WP_017373466.1;product=iron-sulfur cluster assembly accessory protein;protein_id=WP_000028953.1;transl_table=11
NC_013654.1	RefSeq	gene	2586880	2587266	.	-	.	ID=gene2617;Name=ECSF_RS12670;gbkey=Gene;gene_biotype=protein_coding;locus_tag=ECSF_RS12670;old_locus_tag=ECSF_2373
NC_013654.1	Protein Homology	CDS	2586880	2587266	.	-	0	ID=cds2569;Parent=gene2617;Dbxref=Genbank:WP_000331707.1;Name=WP_000331707.1;gbkey=CDS;inference=COORDINATES: similar to AA sequence:RefSeq:WP_000331707.1;product=iron-sulfur cluster scaffold-like protein;protein_id=WP_000331707.1;transl_table=11
NC_013654.1	RefSeq	gene	2587294	2588508	.	-	.	ID=gene2618;Name=ECSF_RS12675;gbkey=Gene;gene_biotype=protein_coding;locus_tag=ECSF_RS12675;old_locus_tag=ECSF_2374
NC_013654.1	Protein Homology	CDS	2587294	2588508	.	-	0	ID=cds2570;Parent=gene2618;Dbxref=Genbank:WP_001295373.1;Name=WP_001295373.1;gbkey=CDS;inference=COORDINATES: similar to AA sequence:RefSeq:WP_017900428.1;product=IscS subfamily cysteine desulfurase;protein_id=WP_001295373.1;transl_table=11
NC_013654.1	RefSeq	gene	2588620	2589108	.	-	.	ID=gene2619;Name=ECSF_RS12680;gbkey=Gene;gene_biotype=protein_coding;locus_tag=ECSF_RS12680;old_locus_tag=ECSF_2375
NC_013654.1	Protein Homology	CDS	2588620	2589108	.	-	0	ID=cds2571;Parent=gene2619;Dbxref=Genbank:WP_001241357.1;Name=WP_001241357.1;gbkey=CDS;inference=COORDINATES: similar to AA sequence:RefSeq:WP_002913993.1;product=Fe-S cluster assembly transcriptional regulator IscR;protein_id=WP_001241357.1;transl_table=11
NC_013654.1	RefSeq	gene	2589379	2590119	.	-	.	ID=gene2620;Name=ECSF_RS12685;gbkey=Gene;gene_biotype=protein_coding;locus_tag=ECSF_RS12685;old_locus_tag=ECSF_2376
NC_013654.1	Protein Homology	CDS	2589379	2590119	.	-	0	ID=cds2572;Parent=gene2620;Dbxref=Genbank:WP_000940013.1;Name=WP_000940013.1;gbkey=CDS;inference=COORDINATES: similar to AA sequence:RefSeq:NP_417027.1;product=tRNA (cytidine/uridine-2'-O-)-methyltransferase TrmJ;protein_id=WP_000940013.1;transl_table=11
NC_013654.1	RefSeq	gene	2590238	2591041	.	+	.	ID=gene2621;Name=ECSF_RS12690;gbkey=Gene;gene_biotype=protein_coding;locus_tag=ECSF_RS12690;old_locus_tag=ECSF_2377
NC_013654.1	Protein Homology	CDS	2590238	2591041	.	+	0	ID=cds2573;Parent=gene2621;Dbxref=Genbank:WP_000553451.1;Name=WP_000553451.1;gbkey=CDS;inference=COORDINATES: similar to AA sequence:RefSeq:WP_000553460.1;product=inositol monophosphatase;protein_id=WP_000553451.1;transl_table=11
NC_013654.1	RefSeq	gene	2591186	2592040	.	+	.	ID=gene2622;Name=ECSF_RS12695;gbkey=Gene;gene_biotype=protein_coding;locus_tag=ECSF_RS12695;old_locus_tag=ECSF_2378
NC_013654.1	Protein Homology	CDS	2591186	2592040	.	+	0	ID=cds2574;Parent=gene2622;Dbxref=Genbank:WP_001296293.1;Name=WP_001296293.1;gbkey=CDS;inference=COORDINATES: similar to AA sequence:RefSeq:NP_417029.4;product=alpha/beta hydrolase;protein_id=WP_001296293.1;transl_table=11
NC_013654.1	RefSeq	gene	2592231	2593511	.	+	.	ID=gene2623;Name=ECSF_RS12700;gbkey=Gene;gene_biotype=protein_coding;locus_tag=ECSF_RS12700;old_locus_tag=ECSF_2379
NC_013654.1	Protein Homology	CDS	2592231	2593511	.	+	0	ID=cds2575;Parent=gene2623;Dbxref=Genbank:WP_000983028.1;Name=WP_000983028.1;gbkey=CDS;inference=COORDINATES: similar to AA sequence:RefSeq:NP_417030.2;product=stationary phase inducible protein CsiE;protein_id=WP_000983028.1;transl_table=11
NC_013654.1	RefSeq	gene	2593503	2594642	.	-	.	ID=gene2624;Name=ECSF_RS12705;gbkey=Gene;gene_biotype=protein_coding;locus_tag=ECSF_RS12705;old_locus_tag=ECSF_2380
NC_013654.1	Protein Homology	CDS	2593503	2594642	.	-	0	ID=cds2576;Parent=gene2624;Dbxref=Genbank:WP_000244186.1;Name=WP_000244186.1;gbkey=CDS;inference=COORDINATES: similar to AA sequence:RefSeq:NP_417031.1;product=3-phenylpropionate MFS transporter;protein_id=WP_000244186.1;transl_table=11
NC_013654.1	RefSeq	gene	2595012	2595434	.	+	.	ID=gene2625;Name=ECSF_RS12710;gbkey=Gene;gene_biotype=protein_coding;locus_tag=ECSF_RS12710;old_locus_tag=ECSF_2381
NC_013654.1	Protein Homology	CDS	2595012	2595434	.	+	0	ID=cds2577;Parent=gene2625;Dbxref=Genbank:WP_001296295.1;Name=WP_001296295.1;gbkey=CDS;inference=COORDINATES: similar to AA sequence:RefSeq:NP_311436.2;product=hypothetical protein;protein_id=WP_001296295.1;transl_table=11
NC_013654.1	RefSeq	gene	2595482	2596354	.	-	.	ID=gene2626;Name=ECSF_RS12715;gbkey=Gene;gene_biotype=protein_coding;locus_tag=ECSF_RS12715;old_locus_tag=ECSF_2382
NC_013654.1	Protein Homology	CDS	2595482	2596354	.	-	0	ID=cds2578;Parent=gene2626;Dbxref=Genbank:WP_000158510.1;Name=WP_000158510.1;gbkey=CDS;inference=COORDINATES: similar to AA sequence:RefSeq:YP_002413566.1;product=aldose 1-epimerase;protein_id=WP_000158510.1;transl_table=11
NC_013654.1	RefSeq	gene	2596366	2597427	.	-	.	ID=gene2627;Name=ECSF_RS12720;gbkey=Gene;gene_biotype=protein_coding;locus_tag=ECSF_RS12720;old_locus_tag=ECSF_2383
NC_013654.1	Protein Homology	CDS	2596366	2597427	.	-	0	ID=cds2579;Parent=gene2627;Dbxref=Genbank:WP_001393448.1;Name=WP_001393448.1;gbkey=CDS;inference=COORDINATES: similar to AA sequence:RefSeq:NP_417040.2;product=Zn-dependent NAD(P)-binding oxidoreductase;protein_id=WP_001393448.1;transl_table=11
NC_013654.1	RefSeq	gene	2597493	2598491	.	-	.	ID=gene2628;Name=ECSF_RS12725;gbkey=Gene;gene_biotype=protein_coding;locus_tag=ECSF_RS12725;old_locus_tag=ECSF_2384
NC_013654.1	Protein Homology	CDS	2597493	2598491	.	-	0	ID=cds2580;Parent=gene2628;Dbxref=Genbank:WP_001276666.1;Name=WP_001276666.1;gbkey=CDS;inference=COORDINATES: similar to AA sequence:RefSeq:YP_002413568.1;product=ABC transporter permease;protein_id=WP_001276666.1;transl_table=11
NC_013654.1	RefSeq	gene	2598494	2600023	.	-	.	ID=gene2629;Name=ECSF_RS12730;gbkey=Gene;gene_biotype=protein_coding;locus_tag=ECSF_RS12730;old_locus_tag=ECSF_2385
NC_013654.1	Protein Homology	CDS	2598494	2600023	.	-	0	ID=cds2581;Parent=gene2629;Dbxref=Genbank:WP_000493440.1;Name=WP_000493440.1;gbkey=CDS;inference=COORDINATES: similar to AA sequence:RefSeq:WP_000493440.1;product=sugar ABC transporter ATP-binding protein;protein_id=WP_000493440.1;transl_table=11
NC_013654.1	RefSeq	gene	2600046	2601029	.	-	.	ID=gene2630;Name=ECSF_RS12735;gbkey=Gene;gene_biotype=protein_coding;locus_tag=ECSF_RS12735;old_locus_tag=ECSF_2386
NC_013654.1	Protein Homology	CDS	2600046	2601029	.	-	0	ID=cds2582;Parent=gene2630;Dbxref=Genbank:WP_001124928.1;Name=WP_001124928.1;gbkey=CDS;inference=COORDINATES: similar to AA sequence:RefSeq:YP_002413570.1;product=sugar ABC transporter substrate-binding protein;protein_id=WP_001124928.1;transl_table=11
NC_013654.1	RefSeq	gene	2601126	2604407	.	-	.	ID=gene2631;Name=ECSF_RS12740;gbkey=Gene;gene_biotype=protein_coding;locus_tag=ECSF_RS12740;old_locus_tag=ECSF_2387
NC_013654.1	Protein Homology	CDS	2601126	2604407	.	-	0	ID=cds2583;Parent=gene2631;Dbxref=Genbank:WP_001296296.1;Name=WP_001296296.1;gbkey=CDS;inference=COORDINATES: similar to AA sequence:RefSeq:NP_417044.4;product=DUF5107 domain-containing protein;protein_id=WP_001296296.1;transl_table=11
NC_013654.1	RefSeq	gene	2604525	2605718	.	+	.	ID=gene2632;Name=ECSF_RS12745;gbkey=Gene;gene_biotype=protein_coding;locus_tag=ECSF_RS12745;old_locus_tag=ECSF_2388
NC_013654.1	Protein Homology	CDS	2604525	2605718	.	+	0	ID=cds2584;Parent=gene2632;Dbxref=Genbank:WP_001296297.1;Name=WP_001296297.1;gbkey=CDS;inference=COORDINATES: similar to AA sequence:RefSeq:NP_311443.2;product=ROK family protein;protein_id=WP_001296297.1;transl_table=11
NC_013654.1	RefSeq	gene	2605782	2607035	.	-	.	ID=gene2633;Name=ECSF_RS12750;gbkey=Gene;gene_biotype=protein_coding;locus_tag=ECSF_RS12750;old_locus_tag=ECSF_2389
NC_013654.1	Protein Homology	CDS	2605782	2607035	.	-	0	ID=cds2585;Parent=gene2633;Dbxref=Genbank:WP_000919159.1;Name=WP_000919159.1;gbkey=CDS;inference=COORDINATES: similar to AA sequence:RefSeq:WP_019077397.1;product=serine hydroxymethyltransferase;protein_id=WP_000919159.1;transl_table=11
NC_013654.1	RefSeq	gene	2607364	2608554	.	+	.	ID=gene2634;Name=ECSF_RS12755;gbkey=Gene;gene_biotype=protein_coding;locus_tag=ECSF_RS12755;old_locus_tag=ECSF_2391
NC_013654.1	Protein Homology	CDS	2607364	2608554	.	+	0	ID=cds2586;Parent=gene2634;Dbxref=Genbank:WP_000883165.1;Name=WP_000883165.1;gbkey=CDS;inference=COORDINATES: similar to AA sequence:RefSeq:NP_311445.1;product=flavohemoprotein;protein_id=WP_000883165.1;transl_table=11
NC_013654.1	RefSeq	gene	2608599	2608937	.	-	.	ID=gene2635;Name=ECSF_RS12760;gbkey=Gene;gene_biotype=protein_coding;locus_tag=ECSF_RS12760;old_locus_tag=ECSF_2392
NC_013654.1	Protein Homology	CDS	2608599	2608937	.	-	0	ID=cds2587;Parent=gene2635;Dbxref=Genbank:WP_000717694.1;Name=WP_000717694.1;Note=indirectly regulates nitrogen metabolism%3B at high nitrogen levels P-II prevents the phosphorylation of NR-I%2C the transcriptional activator of the glutamine synthetase gene (glnA)%3B at low nitrogen levels P-II is uridylylated to form PII-UMP and interacts with an adenylyltransferase (GlnE) that activates GlnA;gbkey=CDS;inference=COORDINATES: similar to AA sequence:RefSeq:WP_013574351.1;product=nitrogen regulatory protein P-II 1;protein_id=WP_000717694.1;transl_table=11
NC_013654.1	RefSeq	gene	2608998	2610332	.	-	.	ID=gene2636;Name=ECSF_RS12765;gbkey=Gene;gene_biotype=protein_coding;locus_tag=ECSF_RS12765;old_locus_tag=ECSF_2393
NC_013654.1	Protein Homology	CDS	2608998	2610332	.	-	0	ID=cds2588;Parent=gene2636;Dbxref=Genbank:WP_001298983.1;Name=WP_001298983.1;gbkey=CDS;inference=COORDINATES: similar to AA sequence:RefSeq:YP_002413576.1;product=transcriptional regulator;protein_id=WP_001298983.1;transl_table=11
NC_013654.1	RefSeq	gene	2610322	2611035	.	-	.	ID=gene2637;Name=ECSF_RS12770;gbkey=Gene;gene_biotype=protein_coding;locus_tag=ECSF_RS12770;old_locus_tag=ECSF_2394
NC_013654.1	Protein Homology	CDS	2610322	2611035	.	-	0	ID=cds2589;Parent=gene2637;Dbxref=Genbank:WP_001215903.1;Name=WP_001215903.1;gbkey=CDS;inference=COORDINATES: similar to AA sequence:RefSeq:NP_311448.1;product=two-component system QseEF-associated lipoprotein QseG;protein_id=WP_001215903.1;transl_table=11
NC_013654.1	RefSeq	gene	2611200	2612627	.	-	.	ID=gene2638;Name=ECSF_RS12775;gbkey=Gene;gene_biotype=protein_coding;locus_tag=ECSF_RS12775;old_locus_tag=ECSF_2395
NC_013654.1	Protein Homology	CDS	2611200	2612627	.	-	0	ID=cds2590;Parent=gene2638;Dbxref=Genbank:WP_001296299.1;Name=WP_001296299.1;Note=part of the GlrKR two-component signal transduction system involved in the regulation of glmY;gbkey=CDS;inference=COORDINATES: similar to AA sequence:RefSeq:NP_417051.2;product=two-component sensor histidine kinase;protein_id=WP_001296299.1;transl_table=11
NC_013654.1	RefSeq	gene	2613203	2617090	.	-	.	ID=gene2639;Name=ECSF_RS12780;gbkey=Gene;gene_biotype=protein_coding;locus_tag=ECSF_RS12780;old_locus_tag=ECSF_2396
NC_013654.1	Protein Homology	CDS	2613203	2617090	.	-	0	ID=cds2591;Parent=gene2639;Dbxref=Genbank:WP_001531893.1;Name=WP_001531893.1;gbkey=CDS;inference=COORDINATES: similar to AA sequence:RefSeq:WP_006683423.1;product=phosphoribosylformylglycinamidine synthase;protein_id=WP_001531893.1;transl_table=11
NC_013654.1	RefSeq	gene	2617105	2617245	.	-	.	ID=gene2640;Name=ECSF_RS24935;gbkey=Gene;gene_biotype=protein_coding;locus_tag=ECSF_RS24935
NC_013654.1	Protein Homology	CDS	2617105	2617245	.	-	0	ID=cds2592;Parent=gene2640;Dbxref=Genbank:WP_001305239.1;Name=WP_001305239.1;gbkey=CDS;inference=COORDINATES: similar to AA sequence:RefSeq:WP_001323939.1;product=hypothetical protein;protein_id=WP_001305239.1;transl_table=11
NC_013654.1	RefSeq	gene	2617348	2618904	.	+	.	ID=gene2641;Name=ECSF_RS12785;gbkey=Gene;gene_biotype=protein_coding;locus_tag=ECSF_RS12785;old_locus_tag=ECSF_2397
NC_013654.1	Protein Homology	CDS	2617348	2618904	.	+	0	ID=cds2593;Parent=gene2641;Dbxref=Genbank:WP_000734193.1;Name=WP_000734193.1;gbkey=CDS;inference=COORDINATES: similar to AA sequence:RefSeq:NP_417053.2;product=lytic transglycosylase F;protein_id=WP_000734193.1;transl_table=11
NC_013654.1	RefSeq	gene	2618901	2619437	.	-	.	ID=gene2642;Name=ECSF_RS12790;gbkey=Gene;gene_biotype=protein_coding;locus_tag=ECSF_RS12790;old_locus_tag=ECSF_2398
NC_013654.1	Protein Homology	CDS	2618901	2619437	.	-	0	ID=cds2594;Parent=gene2642;Dbxref=Genbank:WP_001296300.1;Name=WP_001296300.1;gbkey=CDS;inference=COORDINATES: similar to AA sequence:RefSeq:WP_010363324.1;product=tRNA adenosine(34) deaminase TadA;protein_id=WP_001296300.1;transl_table=11
NC_013654.1	RefSeq	gene	2619462	2620097	.	-	.	ID=gene2643;Name=ECSF_RS12795;gbkey=Gene;gene_biotype=protein_coding;locus_tag=ECSF_RS12795;old_locus_tag=ECSF_2399
NC_013654.1	Protein Homology	CDS	2619462	2620097	.	-	0	ID=cds2595;Parent=gene2643;Dbxref=Genbank:WP_000190644.1;Name=WP_000190644.1;gbkey=CDS;inference=COORDINATES: similar to AA sequence:RefSeq:YP_002413582.1;product=phosphatidylglycerophosphatase C;protein_id=WP_000190644.1;transl_table=11
NC_013654.1	RefSeq	gene	2620306	2621154	.	+	.	ID=gene2644;Name=ECSF_RS12800;gbkey=Gene;gene_biotype=protein_coding;locus_tag=ECSF_RS12800;old_locus_tag=ECSF_2400
NC_013654.1	Protein Homology	CDS	2620306	2621154	.	+	0	ID=cds2596;Parent=gene2644;Dbxref=Genbank:WP_001296301.1;Name=WP_001296301.1;gbkey=CDS;inference=COORDINATES: similar to AA sequence:RefSeq:NP_417056.2;product=transcriptional regulator;protein_id=WP_001296301.1;transl_table=11
NC_013654.1	RefSeq	gene	2621210	2621470	.	+	.	ID=gene2645;Name=ECSF_RS12805;gbkey=Gene;gene_biotype=protein_coding;locus_tag=ECSF_RS12805;old_locus_tag=ECSF_2401
NC_013654.1	Protein Homology	CDS	2621210	2621470	.	+	0	ID=cds2597;Parent=gene2645;Dbxref=Genbank:WP_001196297.1;Name=WP_001196297.1;gbkey=CDS;inference=COORDINATES: similar to AA sequence:RefSeq:NP_311455.1;product=ferredoxin;protein_id=WP_001196297.1;transl_table=11
NC_013654.1	RefSeq	gene	2621664	2621744	.	-	.	ID=gene2646;Name=ECSF_RS12810;gbkey=Gene;gene_biotype=protein_coding;locus_tag=ECSF_RS12810
NC_013654.1	Protein Homology	CDS	2621664	2621744	.	-	0	ID=cds2598;Parent=gene2646;Dbxref=Genbank:WP_000128777.1;Name=WP_000128777.1;gbkey=CDS;inference=COORDINATES: similar to AA sequence:RefSeq:YP_002791251.1;product=small toxic protein ShoB;protein_id=WP_000128777.1;transl_table=11
NC_013654.1	RefSeq	gene	2621741	2621905	.	-	.	ID=gene2647;Name=ECSF_RS12815;gbkey=Gene;gene_biotype=protein_coding;locus_tag=ECSF_RS12815
NC_013654.1	Protein Homology	CDS	2621741	2621905	.	-	0	ID=cds2599;Parent=gene2647;Dbxref=Genbank:WP_001308857.1;Name=WP_001308857.1;gbkey=CDS;inference=COORDINATES: similar to AA sequence:RefSeq:YP_002413585.1;product=hypothetical protein;protein_id=WP_001308857.1;transl_table=11
NC_013654.1	RefSeq	gene	2622165	2622545	.	-	.	ID=gene2648;Name=acpS;gbkey=Gene;gene=acpS;gene_biotype=protein_coding;locus_tag=ECSF_RS12820;old_locus_tag=ECSF_2402
NC_013654.1	Protein Homology	CDS	2622165	2622545	.	-	0	ID=cds2600;Parent=gene2648;Dbxref=Genbank:WP_000986038.1;Name=WP_000986038.1;Note=Catalyzes the formation of holo-ACP%2C which mediates the essential transfer of acyl fatty acid intermediates during the biosynthesis of fatty acids and lipids;gbkey=CDS;gene=acpS;inference=COORDINATES: similar to AA sequence:RefSeq:NP_311456.1;product=holo-ACP synthase;protein_id=WP_000986038.1;transl_table=11
NC_013654.1	RefSeq	gene	2622545	2623276	.	-	.	ID=gene2649;Name=ECSF_RS12825;gbkey=Gene;gene_biotype=protein_coding;locus_tag=ECSF_RS12825;old_locus_tag=ECSF_2403
NC_013654.1	Protein Homology	CDS	2622545	2623276	.	-	0	ID=cds2601;Parent=gene2649;Dbxref=Genbank:WP_001296302.1;Name=WP_001296302.1;gbkey=CDS;inference=COORDINATES: similar to AA sequence:RefSeq:NP_311457.1;product=pyridoxine 5'-phosphate synthase;protein_id=WP_001296302.1;transl_table=11
NC_013654.1	RefSeq	gene	2623288	2624016	.	-	.	ID=gene2650;Name=ECSF_RS12830;gbkey=Gene;gene_biotype=protein_coding;locus_tag=ECSF_RS12830;old_locus_tag=ECSF_2404
NC_013654.1	Protein Homology	CDS	2623288	2624016	.	-	0	ID=cds2602;Parent=gene2650;Dbxref=Genbank:WP_000399404.1;Name=WP_000399404.1;gbkey=CDS;inference=COORDINATES: similar to AA sequence:RefSeq:NP_311458.1;product=DNA repair protein RecO;protein_id=WP_000399404.1;transl_table=11
NC_013654.1	RefSeq	gene	2624028	2624933	.	-	.	ID=gene2651;Name=ECSF_RS12835;gbkey=Gene;gene_biotype=protein_coding;locus_tag=ECSF_RS12835;old_locus_tag=ECSF_2405
NC_013654.1	Protein Homology	CDS	2624028	2624933	.	-	0	ID=cds2603;Parent=gene2651;Dbxref=Genbank:WP_000020737.1;Name=WP_000020737.1;gbkey=CDS;inference=COORDINATES: similar to AA sequence:RefSeq:YP_002413589.1;product=GTPase Era;protein_id=WP_000020737.1;transl_table=11
NC_013654.1	RefSeq	gene	2624930	2625610	.	-	.	ID=gene2652;Name=ECSF_RS12840;gbkey=Gene;gene_biotype=protein_coding;locus_tag=ECSF_RS12840;old_locus_tag=ECSF_2406
NC_013654.1	Protein Homology	CDS	2624930	2625610	.	-	0	ID=cds2604;Parent=gene2652;Dbxref=Genbank:WP_001068343.1;Name=WP_001068343.1;gbkey=CDS;inference=COORDINATES: similar to AA sequence:RefSeq:WP_015960048.1;product=ribonuclease 3;protein_id=WP_001068343.1;transl_table=11
NC_013654.1	RefSeq	gene	2625554	2625832	.	+	.	ID=gene2653;Name=ECSF_RS24940;gbkey=Gene;gene_biotype=protein_coding;locus_tag=ECSF_RS24940
NC_013654.1	Protein Homology	CDS	2625554	2625832	.	+	0	ID=cds2605;Parent=gene2653;Dbxref=Genbank:WP_001467874.1;Name=WP_001467874.1;gbkey=CDS;inference=COORDINATES: similar to AA sequence:RefSeq:WP_001406426.1;product=hypothetical protein;protein_id=WP_001467874.1;transl_table=11
NC_013654.1	RefSeq	gene	2625882	2626856	.	-	.	ID=gene2654;Name=ECSF_RS12845;gbkey=Gene;gene_biotype=protein_coding;locus_tag=ECSF_RS12845;old_locus_tag=ECSF_2407
NC_013654.1	Protein Homology	CDS	2625882	2626856	.	-	0	ID=cds2606;Parent=gene2654;Dbxref=Genbank:WP_000002542.1;Name=WP_000002542.1;Note=catalyzes the cleavage of the amino-terminal leader peptide from secretory proteins;gbkey=CDS;inference=COORDINATES: similar to AA sequence:RefSeq:WP_005130326.1;product=S26 family signal peptidase;protein_id=WP_000002542.1;transl_table=11
NC_013654.1	RefSeq	gene	2626872	2628671	.	-	.	ID=gene2655;Name=ECSF_RS12850;gbkey=Gene;gene_biotype=protein_coding;locus_tag=ECSF_RS12850;old_locus_tag=ECSF_2408
NC_013654.1	Protein Homology	CDS	2626872	2628671	.	-	0	ID=cds2607;Parent=gene2655;Dbxref=Genbank:WP_000790160.1;Name=WP_000790160.1;gbkey=CDS;inference=COORDINATES: similar to AA sequence:RefSeq:WP_009088658.1;product=elongation factor 4;protein_id=WP_000790160.1;transl_table=11
NC_013654.1	RefSeq	gene	2628869	2629348	.	-	.	ID=gene2656;Name=ECSF_RS12855;gbkey=Gene;gene_biotype=protein_coding;locus_tag=ECSF_RS12855;old_locus_tag=ECSF_2409
NC_013654.1	Protein Homology	CDS	2628869	2629348	.	-	0	ID=cds2608;Parent=gene2656;Dbxref=Genbank:WP_000589057.1;Name=WP_000589057.1;Note=involved in the reduction of the SoxR iron-sulfur cluster;gbkey=CDS;inference=COORDINATES: similar to AA sequence:RefSeq:NP_417065.1;product=SoxR reducing system protein RseC;protein_id=WP_000589057.1;transl_table=11
NC_013654.1	RefSeq	gene	2629345	2630301	.	-	.	ID=gene2657;Name=ECSF_RS12860;gbkey=Gene;gene_biotype=protein_coding;locus_tag=ECSF_RS12860;old_locus_tag=ECSF_2410
NC_013654.1	Protein Homology	CDS	2629345	2630301	.	-	0	ID=cds2609;Parent=gene2657;Dbxref=Genbank:WP_000812028.1;Name=WP_000812028.1;gbkey=CDS;inference=COORDINATES: similar to AA sequence:RefSeq:NP_311464.1;product=sigma-E factor regulatory protein RseB;protein_id=WP_000812028.1;transl_table=11
NC_013654.1	RefSeq	gene	2630301	2630951	.	-	.	ID=gene2658;Name=ECSF_RS12865;gbkey=Gene;gene_biotype=protein_coding;locus_tag=ECSF_RS12865;old_locus_tag=ECSF_2411
NC_013654.1	Protein Homology	CDS	2630301	2630951	.	-	0	ID=cds2610;Parent=gene2658;Dbxref=Genbank:WP_001168459.1;Name=WP_001168459.1;gbkey=CDS;inference=COORDINATES: similar to AA sequence:RefSeq:NP_417067.1;product=anti-sigma-E factor RseA;protein_id=WP_001168459.1;transl_table=11
NC_013654.1	RefSeq	gene	2630984	2631559	.	-	.	ID=gene2659;Name=ECSF_RS12870;gbkey=Gene;gene_biotype=protein_coding;locus_tag=ECSF_RS12870;old_locus_tag=ECSF_2412
NC_013654.1	Protein Homology	CDS	2630984	2631559	.	-	0	ID=cds2611;Parent=gene2659;Dbxref=Genbank:WP_001295364.1;Name=WP_001295364.1;gbkey=CDS;inference=COORDINATES: similar to AA sequence:RefSeq:WP_005070454.1;product=ECF RNA polymerase sigma-E factor;protein_id=WP_001295364.1;transl_table=11
NC_013654.1	RefSeq	gene	2631967	2633589	.	+	.	ID=gene2660;Name=ECSF_RS12880;gbkey=Gene;gene_biotype=protein_coding;locus_tag=ECSF_RS12880;old_locus_tag=ECSF_2413
NC_013654.1	Protein Homology	CDS	2631967	2633589	.	+	0	ID=cds2612;Parent=gene2660;Dbxref=Genbank:WP_001094476.1;Name=WP_001094476.1;gbkey=CDS;inference=COORDINATES: similar to AA sequence:RefSeq:NP_417069.1;product=L-aspartate oxidase;protein_id=WP_001094476.1;transl_table=11
NC_013654.1	RefSeq	gene	2633574	2634311	.	-	.	ID=gene2661;Name=ECSF_RS12885;gbkey=Gene;gene_biotype=protein_coding;locus_tag=ECSF_RS12885;old_locus_tag=ECSF_2414
NC_013654.1	Protein Homology	CDS	2633574	2634311	.	-	0	ID=cds2613;Parent=gene2661;Dbxref=Genbank:WP_000083664.1;Name=WP_000083664.1;gbkey=CDS;inference=COORDINATES: similar to AA sequence:RefSeq:NP_417070.2;product=tRNA (adenosine(37)-N6)-methyltransferase TrmM;protein_id=WP_000083664.1;transl_table=11
NC_013654.1	RefSeq	gene	2634443	2635777	.	+	.	ID=gene2662;Name=ECSF_RS12890;gbkey=Gene;gene_biotype=protein_coding;locus_tag=ECSF_RS12890;old_locus_tag=ECSF_2415
NC_013654.1	Protein Homology	CDS	2634443	2635777	.	+	0	ID=cds2614;Parent=gene2662;Dbxref=Genbank:WP_000219193.1;Name=WP_000219193.1;Note=facilitates an early step in the assembly of the 50S subunit of the ribosome;gbkey=CDS;inference=COORDINATES: similar to AA sequence:RefSeq:NP_311469.1;product=ATP-dependent RNA helicase SrmB;protein_id=WP_000219193.1;transl_table=11
NC_013654.1	RefSeq	gene	2635810	2636691	.	-	.	ID=gene2663;Name=ECSF_RS12895;gbkey=Gene;gene_biotype=protein_coding;locus_tag=ECSF_RS12895;old_locus_tag=ECSF_2416
NC_013654.1	Protein Homology	CDS	2635810	2636691	.	-	0	ID=cds2615;Parent=gene2663;Dbxref=Genbank:WP_001296304.1;Name=WP_001296304.1;gbkey=CDS;inference=COORDINATES: similar to AA sequence:RefSeq:YP_002413601.1;product=LysR family transcriptional regulator;protein_id=WP_001296304.1;transl_table=11
NC_013654.1	RefSeq	gene	2636794	2637381	.	+	.	ID=gene2664;Name=ECSF_RS12900;gbkey=Gene;gene_biotype=protein_coding;locus_tag=ECSF_RS12900;old_locus_tag=ECSF_2417
NC_013654.1	Protein Homology	CDS	2636794	2637381	.	+	0	ID=cds2616;Parent=gene2664;Dbxref=Genbank:WP_000189207.1;Name=WP_000189207.1;gbkey=CDS;inference=COORDINATES: similar to AA sequence:RefSeq:NP_417073.1;product=cysteine/O-acetylserine efflux protein;protein_id=WP_000189207.1;transl_table=11
NC_013654.1	RefSeq	gene	2637437	2637820	.	-	.	ID=gene2665;Name=ECSF_RS12905;gbkey=Gene;gene_biotype=protein_coding;locus_tag=ECSF_RS12905;old_locus_tag=ECSF_2418
NC_013654.1	Protein Homology	CDS	2637437	2637820	.	-	0	ID=cds2617;Parent=gene2665;Dbxref=Genbank:WP_000627804.1;Name=WP_000627804.1;gbkey=CDS;inference=COORDINATES: similar to AA sequence:RefSeq:WP_007728348.1;product=autonomous glycyl radical cofactor GrcA;protein_id=WP_000627804.1;transl_table=11
NC_013654.1	RefSeq	gene	2638125	2638814	.	+	.	ID=gene2666;Name=ECSF_RS12910;gbkey=Gene;gene_biotype=protein_coding;locus_tag=ECSF_RS12910;old_locus_tag=ECSF_2419
NC_013654.1	Protein Homology	CDS	2638125	2638814	.	+	0	ID=cds2618;Parent=gene2666;Dbxref=Genbank:WP_001262723.1;Name=WP_001262723.1;gbkey=CDS;inference=COORDINATES: similar to AA sequence:RefSeq:NP_417075.1;product=uracil-DNA glycosylase;protein_id=WP_001262723.1;transl_table=11
NC_013654.1	RefSeq	gene	2638862	2639899	.	-	.	ID=gene2667;Name=ECSF_RS12915;gbkey=Gene;gene_biotype=protein_coding;locus_tag=ECSF_RS12915;old_locus_tag=ECSF_2420
NC_013654.1	Protein Homology	CDS	2638862	2639899	.	-	0	ID=cds2619;Parent=gene2667;Dbxref=Genbank:WP_000997384.1;Name=WP_000997384.1;gbkey=CDS;inference=COORDINATES: similar to AA sequence:RefSeq:NP_311474.1;product=tRNA/rRNA methyltransferase;protein_id=WP_000997384.1;transl_table=11
NC_013654.1	RefSeq	gene	2639889	2640092	.	-	.	ID=gene2668;Name=ECSF_RS12920;gbkey=Gene;gene_biotype=protein_coding;locus_tag=ECSF_RS12920
NC_013654.1	Protein Homology	CDS	2639889	2640092	.	-	0	ID=cds2620;Parent=gene2668;Dbxref=Genbank:WP_001327475.1;Name=WP_001327475.1;gbkey=CDS;inference=COORDINATES: similar to AA sequence:RefSeq:YP_002413606.1;product=hypothetical protein;protein_id=WP_001327475.1;transl_table=11
NC_013654.1	RefSeq	gene	2640106	2640525	.	+	.	ID=gene2669;Name=ECSF_RS12925;gbkey=Gene;gene_biotype=protein_coding;locus_tag=ECSF_RS12925;old_locus_tag=ECSF_2421
NC_013654.1	Protein Homology	CDS	2640106	2640525	.	+	0	ID=cds2621;Parent=gene2669;Dbxref=Genbank:WP_001098726.1;Name=WP_001098726.1;gbkey=CDS;inference=COORDINATES: similar to AA sequence:RefSeq:NP_311475.1;product=thiol disulfide reductase thioredoxin;protein_id=WP_001098726.1;transl_table=11
NC_013654.1	RefSeq	gene	2640594	2641292	.	+	.	ID=gene2670;Name=ECSF_RS12930;gbkey=Gene;gene_biotype=protein_coding;locus_tag=ECSF_RS12930;old_locus_tag=ECSF_2422
NC_013654.1	Protein Homology	CDS	2640594	2641292	.	+	0	ID=cds2622;Parent=gene2670;Dbxref=Genbank:WP_001296305.1;Name=WP_001296305.1;gbkey=CDS;inference=COORDINATES: similar to AA sequence:RefSeq:NP_311476.2;product=DTW domain-containing protein;protein_id=WP_001296305.1;transl_table=11
NC_013654.1	RefSeq	gene	2641324	2643984	.	+	.	ID=gene2671;Name=ECSF_RS12935;gbkey=Gene;gene_biotype=protein_coding;locus_tag=ECSF_RS12935;old_locus_tag=ECSF_2423
NC_013654.1	Protein Homology	CDS	2641324	2643984	.	+	0	ID=cds2623;Parent=gene2671;Dbxref=Genbank:WP_000082935.1;Name=WP_000082935.1;Note=catalyzes the acetylation of lysine;gbkey=CDS;inference=COORDINATES: similar to AA sequence:RefSeq:NP_417079.1;product=protein lysine acetyltransferase;protein_id=WP_000082935.1;transl_table=11
NC_013654.1	RefSeq	gene	2644098	2645453	.	+	.	ID=gene2672;Name=pssA;gbkey=Gene;gene=pssA;gene_biotype=protein_coding;locus_tag=ECSF_RS12940;old_locus_tag=ECSF_2424
NC_013654.1	Protein Homology	CDS	2644098	2645453	.	+	0	ID=cds2624;Parent=gene2672;Dbxref=Genbank:WP_001312028.1;Name=WP_001312028.1;Note=catalyzes de novo synthesis of phosphatidylserine from CDP-diacylglycerol and L-serine which leads eventually to the production of phosphatidylethanolamine%3B bounds to the ribosome;gbkey=CDS;gene=pssA;inference=COORDINATES: similar to AA sequence:RefSeq:WP_005121216.1;product=phosphatidylserine synthase;protein_id=WP_001312028.1;transl_table=11
NC_013654.1	RefSeq	gene	2645499	2645822	.	+	.	ID=gene2673;Name=ECSF_RS12945;gbkey=Gene;gene_biotype=protein_coding;locus_tag=ECSF_RS12945;old_locus_tag=ECSF_2425
NC_013654.1	Protein Homology	CDS	2645499	2645822	.	+	0	ID=cds2625;Parent=gene2673;Dbxref=Genbank:WP_001467872.1;Name=WP_001467872.1;Note=required for high salt suppression of motility;gbkey=CDS;inference=COORDINATES: similar to AA sequence:RefSeq:NP_417081.2;product=lipoprotein;protein_id=WP_001467872.1;transl_table=11
NC_013654.1	RefSeq	pseudogene	2645819	2646412	.	-	.	ID=gene2674;Name=ECSF_RS12950;end_range=2646412,.;gbkey=Gene;gene_biotype=pseudogene;locus_tag=ECSF_RS12950;old_locus_tag=ECSF_2426;partial=true;pseudo=true
NC_013654.1	Protein Homology	CDS	2645819	2646412	.	-	0	ID=cds2626;Parent=gene2674;Note=internal stop%3B incomplete%3B partial in the middle of a contig%3B missing start;end_range=2646412,.;gbkey=CDS;inference=COORDINATES: similar to AA sequence:RefSeq:YP_002413612.1;partial=true;product=MFS transporter;pseudo=true;transl_table=11
NC_013654.1	RefSeq	gene	2646552	2648093	.	+	.	ID=gene2675;Name=ECSF_RS12955;gbkey=Gene;gene_biotype=protein_coding;locus_tag=ECSF_RS12955;old_locus_tag=ECSF_2427
NC_013654.1	Protein Homology	CDS	2646552	2648093	.	+	0	ID=cds2627;Parent=gene2675;Dbxref=Genbank:WP_001298859.1;Name=WP_001298859.1;gbkey=CDS;inference=COORDINATES: similar to AA sequence:RefSeq:WP_001298859.1;product=IS21 family transposase ISEc12;protein_id=WP_001298859.1;transl_table=11
NC_013654.1	RefSeq	gene	2648108	2648854	.	+	.	ID=gene2676;Name=ECSF_RS12960;gbkey=Gene;gene_biotype=protein_coding;locus_tag=ECSF_RS12960;old_locus_tag=ECSF_2428
NC_013654.1	Protein Homology	CDS	2648108	2648854	.	+	0	ID=cds2628;Parent=gene2676;Dbxref=Genbank:WP_001016257.1;Name=WP_001016257.1;gbkey=CDS;inference=COORDINATES: similar to AA sequence:RefSeq:WP_001514323.1;product=ATP-binding protein;protein_id=WP_001016257.1;transl_table=11
NC_013654.1	RefSeq	gene	2648912	2649703	.	-	.	ID=gene2677;Name=ECSF_RS12965;gbkey=Gene;gene_biotype=protein_coding;locus_tag=ECSF_RS12965;old_locus_tag=ECSF_2429
NC_013654.1	Protein Homology	CDS	2648912	2649703	.	-	0	ID=cds2629;Parent=gene2677;Dbxref=Genbank:WP_000852118.1;Name=WP_000852118.1;gbkey=CDS;inference=COORDINATES: similar to AA sequence:RefSeq:WP_000852118.1;product=MFS transporter;protein_id=WP_000852118.1;transl_table=11
NC_013654.1	RefSeq	gene	2649685	2649798	.	-	.	ID=gene2678;Name=ECSF_RS24945;gbkey=Gene;gene_biotype=protein_coding;locus_tag=ECSF_RS24945
NC_013654.1	Protein Homology	CDS	2649685	2649798	.	-	0	ID=cds2630;Parent=gene2678;Dbxref=Genbank:WP_071550316.1;Name=WP_071550316.1;gbkey=CDS;inference=COORDINATES: similar to AA sequence:RefSeq:WP_001300184.1;product=alpha-ketoglutarate permease;protein_id=WP_071550316.1;transl_table=11
NC_013654.1	RefSeq	gene	2650029	2650144	.	-	.	ID=gene2679;Name=rrf;gbkey=Gene;gene=rrf;gene_biotype=rRNA;locus_tag=ECSF_RS12970;old_locus_tag=ECSF_5SrRNA02
NC_013654.1	cmsearch	rRNA	2650029	2650144	.	-	.	ID=rna48;Parent=gene2679;Dbxref=RFAM:RF00001;gbkey=rRNA;gene=rrf;inference=COORDINATES: profile:INFERNAL:1.1.1;product=5S ribosomal RNA
NC_013654.1	cmsearch	exon	2650029	2650144	.	-	.	ID=id52;Parent=rna48;Dbxref=RFAM:RF00001;gbkey=rRNA;gene=rrf;inference=COORDINATES: profile:INFERNAL:1.1.1;product=5S ribosomal RNA
NC_013654.1	RefSeq	gene	2650235	2653159	.	-	.	ID=gene2680;Name=ECSF_RS12975;gbkey=Gene;gene_biotype=rRNA;locus_tag=ECSF_RS12975;old_locus_tag=ECSF_23SrRNA02
NC_013654.1	RefSeq	rRNA	2650235	2653159	.	-	.	ID=rna49;Parent=gene2680;gbkey=rRNA;product=23S ribosomal RNA
NC_013654.1	RefSeq	exon	2650235	2653159	.	-	.	ID=id53;Parent=rna49;gbkey=rRNA;product=23S ribosomal RNA
NC_013654.1	RefSeq	gene	2653344	2653419	.	-	.	ID=gene2681;Name=ECSF_RS12980;gbkey=Gene;gene_biotype=tRNA;locus_tag=ECSF_RS12980;old_locus_tag=ECSF_tRNA64
NC_013654.1	tRNAscan-SE	tRNA	2653344	2653419	.	-	.	ID=rna50;Parent=gene2681;anticodon=(pos:complement(2653383..2653385));gbkey=tRNA;inference=COORDINATES: profile:tRNAscan-SE:1.23;product=tRNA-Glu
NC_013654.1	tRNAscan-SE	exon	2653344	2653419	.	-	.	ID=id54;Parent=rna50;anticodon=(pos:complement(2653383..2653385));gbkey=tRNA;inference=COORDINATES: profile:tRNAscan-SE:1.23;product=tRNA-Glu
NC_013654.1	RefSeq	gene	2653493	2655048	.	-	.	ID=gene2682;Name=ECSF_RS12985;gbkey=Gene;gene_biotype=rRNA;locus_tag=ECSF_RS12985;old_locus_tag=ECSF_16SrRNA02
NC_013654.1	RefSeq	rRNA	2653493	2655048	.	-	.	ID=rna51;Parent=gene2682;gbkey=rRNA;product=16S ribosomal RNA
NC_013654.1	RefSeq	exon	2653493	2655048	.	-	.	ID=id55;Parent=rna51;gbkey=rRNA;product=16S ribosomal RNA
NC_013654.1	RefSeq	gene	2655487	2658060	.	-	.	ID=gene2683;Name=ECSF_RS12990;gbkey=Gene;gene_biotype=protein_coding;locus_tag=ECSF_RS12990;old_locus_tag=ECSF_2430
NC_013654.1	Protein Homology	CDS	2655487	2658060	.	-	0	ID=cds2631;Parent=gene2683;Dbxref=Genbank:WP_001235102.1;Name=WP_001235102.1;gbkey=CDS;inference=COORDINATES: similar to AA sequence:RefSeq:WP_002461515.1;product=chaperone protein ClpB;protein_id=WP_001235102.1;transl_table=11
NC_013654.1	RefSeq	gene	2658190	2658921	.	-	.	ID=gene2684;Name=ECSF_RS12995;gbkey=Gene;gene_biotype=protein_coding;locus_tag=ECSF_RS12995;old_locus_tag=ECSF_2431
NC_013654.1	Protein Homology	CDS	2658190	2658921	.	-	0	ID=cds2632;Parent=gene2684;Dbxref=Genbank:WP_000040156.1;Name=WP_000040156.1;gbkey=CDS;inference=COORDINATES: similar to AA sequence:RefSeq:YP_002413614.1;product=peptidoglycan editing factor PgeF;protein_id=WP_000040156.1;transl_table=11
NC_013654.1	RefSeq	gene	2658918	2659898	.	-	.	ID=gene2685;Name=ECSF_RS13000;gbkey=Gene;gene_biotype=protein_coding;locus_tag=ECSF_RS13000;old_locus_tag=ECSF_2432
NC_013654.1	Protein Homology	CDS	2658918	2659898	.	-	0	ID=cds2633;Parent=gene2685;Dbxref=Genbank:WP_000079111.1;Name=WP_000079111.1;gbkey=CDS;inference=COORDINATES: similar to AA sequence:RefSeq:WP_017383977.1;product=23S rRNA pseudouridine(1911/1915/1917) synthase RluD;protein_id=WP_000079111.1;transl_table=11
NC_013654.1	RefSeq	gene	2660033	2660770	.	+	.	ID=gene2686;Name=ECSF_RS13005;gbkey=Gene;gene_biotype=protein_coding;locus_tag=ECSF_RS13005;old_locus_tag=ECSF_2433
NC_013654.1	Protein Homology	CDS	2660033	2660770	.	+	0	ID=cds2634;Parent=gene2686;Dbxref=Genbank:WP_000197686.1;Name=WP_000197686.1;gbkey=CDS;inference=COORDINATES: similar to AA sequence:RefSeq:NP_311485.1;product=outer membrane protein assembly factor BamD;protein_id=WP_000197686.1;transl_table=11
NC_013654.1	RefSeq	gene	2660799	2661005	.	+	.	ID=gene2687;Name=ECSF_RS13010;gbkey=Gene;gene_biotype=protein_coding;locus_tag=ECSF_RS13010
NC_013654.1	Protein Homology	CDS	2660799	2661005	.	+	0	ID=cds2635;Parent=gene2687;Dbxref=Genbank:WP_001305247.1;Name=WP_001305247.1;gbkey=CDS;inference=COORDINATES: similar to AA sequence:RefSeq:NP_311486.1;product=hypothetical protein;protein_id=WP_001305247.1;transl_table=11
NC_013654.1	RefSeq	gene	2661040	2661381	.	+	.	ID=gene2688;Name=ECSF_RS13015;gbkey=Gene;gene_biotype=protein_coding;locus_tag=ECSF_RS13015;old_locus_tag=ECSF_2434
NC_013654.1	Protein Homology	CDS	2661040	2661381	.	+	0	ID=cds2636;Parent=gene2688;Dbxref=Genbank:WP_000178456.1;Name=WP_000178456.1;gbkey=CDS;inference=COORDINATES: similar to AA sequence:RefSeq:NP_311487.1;product=ribosome-associated inhibitor A;protein_id=WP_000178456.1;transl_table=11
NC_013654.1	RefSeq	gene	2661631	2662791	.	+	.	ID=gene2689;Name=ECSF_RS13020;gbkey=Gene;gene_biotype=protein_coding;locus_tag=ECSF_RS13020;old_locus_tag=ECSF_2435
NC_013654.1	Protein Homology	CDS	2661631	2662791	.	+	0	ID=cds2637;Parent=gene2689;Dbxref=Genbank:WP_000200124.1;Name=WP_000200124.1;gbkey=CDS;inference=COORDINATES: similar to AA sequence:RefSeq:NP_311489.1;product=prephenate dehydratase;protein_id=WP_000200124.1;transl_table=11
NC_013654.1	RefSeq	gene	2662834	2663955	.	-	.	ID=gene2690;Name=tyrA;gbkey=Gene;gene=tyrA;gene_biotype=protein_coding;locus_tag=ECSF_RS13025;old_locus_tag=ECSF_2436
NC_013654.1	Protein Homology	CDS	2662834	2663955	.	-	0	ID=cds2638;Parent=gene2690;Dbxref=Genbank:WP_000225221.1;Name=WP_000225221.1;Note=catalyzes the formation of prephenate from chorismate and the formation of 4-hydroxyphenylpyruvate from prephenate in tyrosine biosynthesis;gbkey=CDS;gene=tyrA;inference=COORDINATES: similar to AA sequence:RefSeq:NP_311490.1;product=bifunctional chorismate mutase/prephenate dehydrogenase;protein_id=WP_000225221.1;transl_table=11
NC_013654.1	RefSeq	gene	2663966	2665036	.	-	.	ID=gene2691;Name=ECSF_RS13030;gbkey=Gene;gene_biotype=protein_coding;locus_tag=ECSF_RS13030;old_locus_tag=ECSF_2437
NC_013654.1	Protein Homology	CDS	2663966	2665036	.	-	0	ID=cds2639;Parent=gene2691;Dbxref=Genbank:WP_001168045.1;Name=WP_001168045.1;gbkey=CDS;inference=COORDINATES: similar to AA sequence:RefSeq:NP_311491.1;product=phospho-2-dehydro-3-deoxyheptonate aldolase;protein_id=WP_001168045.1;transl_table=11
NC_013654.1	RefSeq	gene	2665246	2665611	.	+	.	ID=gene2692;Name=ECSF_RS13035;gbkey=Gene;gene_biotype=protein_coding;locus_tag=ECSF_RS13035;old_locus_tag=ECSF_2438
NC_013654.1	Protein Homology	CDS	2665246	2665611	.	+	0	ID=cds2640;Parent=gene2692;Dbxref=Genbank:WP_001296308.1;Name=WP_001296308.1;gbkey=CDS;inference=COORDINATES: similar to AA sequence:RefSeq:YP_002413622.1;product=lipoprotein;protein_id=WP_001296308.1;transl_table=11
NC_013654.1	RefSeq	gene	2665758	2666276	.	+	.	ID=gene2693;Name=ECSF_RS13040;gbkey=Gene;gene_biotype=protein_coding;locus_tag=ECSF_RS13040;old_locus_tag=ECSF_2439
NC_013654.1	Protein Homology	CDS	2665758	2666276	.	+	0	ID=cds2641;Parent=gene2693;Dbxref=Genbank:WP_001212400.1;Name=WP_001212400.1;gbkey=CDS;inference=COORDINATES: similar to AA sequence:RefSeq:NP_311493.1;product=DUF4154 domain-containing protein;protein_id=WP_001212400.1;transl_table=11
NC_013654.1	RefSeq	gene	2666266	2667492	.	+	.	ID=gene2694;Name=ECSF_RS13045;gbkey=Gene;gene_biotype=protein_coding;locus_tag=ECSF_RS13045;old_locus_tag=ECSF_2440
NC_013654.1	Protein Homology	CDS	2666266	2667492	.	+	0	ID=cds2642;Parent=gene2694;Dbxref=Genbank:WP_000969008.1;Name=WP_000969008.1;gbkey=CDS;inference=COORDINATES: similar to AA sequence:RefSeq:NP_417095.1;product=diguanylate cyclase;protein_id=WP_000969008.1;transl_table=11
NC_013654.1	RefSeq	gene	2667508	2667990	.	+	.	ID=gene2695;Name=ECSF_RS13050;gbkey=Gene;gene_biotype=protein_coding;locus_tag=ECSF_RS13050;old_locus_tag=ECSF_2441
NC_013654.1	Protein Homology	CDS	2667508	2667990	.	+	0	ID=cds2643;Parent=gene2695;Dbxref=Genbank:WP_000589793.1;Name=WP_000589793.1;gbkey=CDS;inference=COORDINATES: similar to AA sequence:RefSeq:NP_311495.1;product=membrane protein;protein_id=WP_000589793.1;transl_table=11
NC_013654.1	RefSeq	gene	2668067	2668414	.	-	.	ID=gene2696;Name=ECSF_RS13055;gbkey=Gene;gene_biotype=protein_coding;locus_tag=ECSF_RS13055;old_locus_tag=ECSF_2442
NC_013654.1	Protein Homology	CDS	2668067	2668414	.	-	0	ID=cds2644;Parent=gene2696;Dbxref=Genbank:WP_000065253.1;Name=WP_000065253.1;gbkey=CDS;inference=COORDINATES: similar to AA sequence:RefSeq:WP_012768745.1;product=50S ribosomal protein L19;protein_id=WP_000065253.1;transl_table=11
NC_013654.1	RefSeq	gene	2668456	2669223	.	-	.	ID=gene2697;Name=ECSF_RS13060;gbkey=Gene;gene_biotype=protein_coding;locus_tag=ECSF_RS13060;old_locus_tag=ECSF_2443
NC_013654.1	Protein Homology	CDS	2668456	2669223	.	-	0	ID=cds2645;Parent=gene2697;Dbxref=Genbank:WP_000264790.1;Name=WP_000264790.1;gbkey=CDS;inference=COORDINATES: similar to AA sequence:RefSeq:NP_311497.1;product=tRNA (guanosine(37)-N1)-methyltransferase TrmD;protein_id=WP_000264790.1;transl_table=11
NC_013654.1	RefSeq	gene	2669254	2669802	.	-	.	ID=gene2698;Name=rimM;gbkey=Gene;gene=rimM;gene_biotype=protein_coding;locus_tag=ECSF_RS13065;old_locus_tag=ECSF_2444
NC_013654.1	Protein Homology	CDS	2669254	2669802	.	-	0	ID=cds2646;Parent=gene2698;Dbxref=Genbank:WP_000043335.1;Name=WP_000043335.1;Note=Essential for efficient processing of 16S rRNA;gbkey=CDS;gene=rimM;inference=COORDINATES: similar to AA sequence:RefSeq:WP_000043333.1;product=ribosome maturation factor RimM;protein_id=WP_000043335.1;transl_table=11
NC_013654.1	RefSeq	gene	2669821	2670069	.	-	.	ID=gene2699;Name=ECSF_RS13070;gbkey=Gene;gene_biotype=protein_coding;locus_tag=ECSF_RS13070;old_locus_tag=ECSF_2445
NC_013654.1	Protein Homology	CDS	2669821	2670069	.	-	0	ID=cds2647;Parent=gene2699;Dbxref=Genbank:WP_000256450.1;Name=WP_000256450.1;gbkey=CDS;inference=COORDINATES: similar to AA sequence:RefSeq:WP_000256453.1;product=30S ribosomal protein S16;protein_id=WP_000256450.1;transl_table=11
NC_013654.1	RefSeq	gene	2670206	2671567	.	-	.	ID=gene2700;Name=ECSF_RS13075;gbkey=Gene;gene_biotype=protein_coding;locus_tag=ECSF_RS13075;old_locus_tag=ECSF_2446
NC_013654.1	Protein Homology	CDS	2670206	2671567	.	-	0	ID=cds2648;Parent=gene2700;Dbxref=Genbank:WP_000460035.1;Name=WP_000460035.1;gbkey=CDS;inference=COORDINATES: similar to AA sequence:RefSeq:WP_005130432.1;product=signal recognition particle protein;protein_id=WP_000460035.1;transl_table=11
NC_013654.1	RefSeq	gene	2671734	2672525	.	+	.	ID=gene2701;Name=ECSF_RS13080;gbkey=Gene;gene_biotype=protein_coding;locus_tag=ECSF_RS13080;old_locus_tag=ECSF_2447
NC_013654.1	Protein Homology	CDS	2671734	2672525	.	+	0	ID=cds2649;Parent=gene2701;Dbxref=Genbank:WP_001314062.1;Name=WP_001314062.1;gbkey=CDS;inference=COORDINATES: similar to AA sequence:RefSeq:NP_311501.2;product=inner membrane protein YpjD;protein_id=WP_001314062.1;transl_table=11
NC_013654.1	RefSeq	gene	2672546	2673832	.	+	.	ID=gene2702;Name=ECSF_RS13085;gbkey=Gene;gene_biotype=protein_coding;locus_tag=ECSF_RS13085;old_locus_tag=ECSF_2448
NC_013654.1	Protein Homology	CDS	2672546	2673832	.	+	0	ID=cds2650;Parent=gene2702;Dbxref=Genbank:WP_010723175.1;Name=WP_010723175.1;gbkey=CDS;inference=COORDINATES: similar to AA sequence:RefSeq:YP_026171.3;product=DUF21 domain-containing protein;protein_id=WP_010723175.1;transl_table=11
NC_013654.1	RefSeq	gene	2673886	2674479	.	-	.	ID=gene2703;Name=ECSF_RS13090;gbkey=Gene;gene_biotype=protein_coding;locus_tag=ECSF_RS13090;old_locus_tag=ECSF_2449
NC_013654.1	Protein Homology	CDS	2673886	2674479	.	-	0	ID=cds2651;Parent=gene2703;Dbxref=Genbank:WP_001296310.1;Name=WP_001296310.1;gbkey=CDS;inference=COORDINATES: similar to AA sequence:RefSeq:NP_311503.1;product=nucleotide exchange factor GrpE;protein_id=WP_001296310.1;transl_table=11
NC_013654.1	RefSeq	gene	2674476	2674640	.	-	.	ID=gene2704;Name=ECSF_RS24950;gbkey=Gene;gene_biotype=protein_coding;locus_tag=ECSF_RS24950
NC_013654.1	Protein Homology	CDS	2674476	2674640	.	-	0	ID=cds2652;Parent=gene2704;Dbxref=Genbank:WP_001312029.1;Name=WP_001312029.1;gbkey=CDS;inference=COORDINATES: similar to AA sequence:RefSeq:WP_005115782.1;product=hypothetical protein;protein_id=WP_001312029.1;transl_table=11
NC_013654.1	RefSeq	gene	2674602	2675480	.	+	.	ID=gene2705;Name=ppnK;gbkey=Gene;gene=ppnK;gene_biotype=protein_coding;locus_tag=ECSF_RS13095;old_locus_tag=ECSF_2450
NC_013654.1	Protein Homology	CDS	2674602	2675480	.	+	0	ID=cds2653;Parent=gene2705;Dbxref=Genbank:WP_001059176.1;Name=WP_001059176.1;Note=catalyzes the phosphorylation of NAD to NADP;gbkey=CDS;gene=ppnK;inference=COORDINATES: similar to AA sequence:RefSeq:WP_020239499.1;product=NAD(+) kinase;protein_id=WP_001059176.1;transl_table=11
NC_013654.1	RefSeq	gene	2675566	2677227	.	+	.	ID=gene2706;Name=ECSF_RS13100;gbkey=Gene;gene_biotype=protein_coding;locus_tag=ECSF_RS13100;old_locus_tag=ECSF_2451
NC_013654.1	Protein Homology	CDS	2675566	2677227	.	+	0	ID=cds2654;Parent=gene2706;Dbxref=Genbank:WP_000880937.1;Name=WP_000880937.1;gbkey=CDS;inference=COORDINATES: similar to AA sequence:RefSeq:YP_002413635.1;product=DNA repair protein RecN;protein_id=WP_000880937.1;transl_table=11
NC_013654.1	RefSeq	gene	2677376	2677717	.	+	.	ID=gene2707;Name=ECSF_RS13105;gbkey=Gene;gene_biotype=protein_coding;locus_tag=ECSF_RS13105;old_locus_tag=ECSF_2452
NC_013654.1	Protein Homology	CDS	2677376	2677717	.	+	0	ID=cds2655;Parent=gene2707;Dbxref=Genbank:WP_001203437.1;Name=WP_001203437.1;gbkey=CDS;inference=COORDINATES: similar to AA sequence:RefSeq:NP_417107.2;product=outer membrane protein assembly factor BamE;protein_id=WP_001203437.1;transl_table=11
NC_013654.1	RefSeq	gene	2677779	2678069	.	-	.	ID=gene2708;Name=ECSF_RS13110;gbkey=Gene;gene_biotype=protein_coding;locus_tag=ECSF_RS13110;old_locus_tag=ECSF_2453
NC_013654.1	Protein Homology	CDS	2677779	2678069	.	-	0	ID=cds2656;Parent=gene2708;Dbxref=Genbank:WP_001117834.1;Name=WP_001117834.1;gbkey=CDS;inference=COORDINATES: similar to AA sequence:RefSeq:NP_417108.4;product=RnfH family protein;protein_id=WP_001117834.1;transl_table=11
NC_013654.1	RefSeq	gene	2678059	2678535	.	-	.	ID=gene2709;Name=ECSF_RS13115;gbkey=Gene;gene_biotype=protein_coding;locus_tag=ECSF_RS13115;old_locus_tag=ECSF_2454
NC_013654.1	Protein Homology	CDS	2678059	2678535	.	-	0	ID=cds2657;Parent=gene2709;Dbxref=Genbank:WP_000600193.1;Name=WP_000600193.1;gbkey=CDS;inference=COORDINATES: similar to AA sequence:RefSeq:NP_417109.1;product=ubiquinone-binding protein;protein_id=WP_000600193.1;transl_table=11
NC_013654.1	RefSeq	gene	2678667	2679149	.	+	.	ID=gene2710;Name=ECSF_RS13120;gbkey=Gene;gene_biotype=protein_coding;locus_tag=ECSF_RS13120;old_locus_tag=ECSF_2455
NC_013654.1	Protein Homology	CDS	2678667	2679149	.	+	0	ID=cds2658;Parent=gene2710;Dbxref=Genbank:WP_000162574.1;Name=WP_000162574.1;gbkey=CDS;inference=COORDINATES: similar to AA sequence:RefSeq:NP_311509.1;product=SsrA-binding protein;protein_id=WP_000162574.1;transl_table=11
NC_013654.1	RefSeq	gene	2679364	2679726	.	+	.	ID=gene2711;Name=ssrA;gbkey=Gene;gene=ssrA;gene_biotype=tmRNA;locus_tag=ECSF_RS24015
NC_013654.1	cmsearch	tmRNA	2679364	2679726	.	+	.	ID=rna52;Parent=gene2711;Dbxref=RFAM:RF00023;gbkey=tmRNA;gene=ssrA;inference=COORDINATES: profile:INFERNAL:1.1.1;product=transfer-messenger RNA
NC_013654.1	cmsearch	exon	2679364	2679726	.	+	.	ID=id56;Parent=rna52;Dbxref=RFAM:RF00023;gbkey=tmRNA;gene=ssrA;inference=COORDINATES: profile:INFERNAL:1.1.1;product=transfer-messenger RNA
NC_013654.1	RefSeq	pseudogene	2679732	2679911	.	-	.	ID=gene2712;Name=ECSF_RS24955;gbkey=Gene;gene_biotype=pseudogene;locus_tag=ECSF_RS24955;partial=true;pseudo=true;start_range=.,2679732
NC_013654.1	Protein Homology	CDS	2679732	2679911	.	-	0	ID=cds2659;Parent=gene2712;Note=incomplete%3B partial in the middle of a contig%3B missing stop;gbkey=CDS;inference=COORDINATES: similar to AA sequence:RefSeq:WP_001305250.1;partial=true;product=hypothetical protein;pseudo=true;start_range=.,2679732;transl_table=11
NC_013654.1	RefSeq	gene	2680410	2681387	.	+	.	ID=gene2713;Name=ECSF_RS13125;gbkey=Gene;gene_biotype=protein_coding;locus_tag=ECSF_RS13125;old_locus_tag=ECSF_2456
NC_013654.1	Protein Homology	CDS	2680410	2681387	.	+	0	ID=cds2660;Parent=gene2713;Dbxref=Genbank:WP_000993107.1;Name=WP_000993107.1;Note=in Escherichia coli this gene is induced by carbon starvation and depends on sigma S and cAMP-CRP%3B the structure of the Gab protein shows it is a member of non-heme iron (II)-dependent oxygenase superfamily which includes clavamini acid synthases%3B forms homotetramers in solution;gbkey=CDS;inference=COORDINATES: similar to AA sequence:RefSeq:YP_002413676.1;product=carbon starvation induced protein;protein_id=WP_000993107.1;transl_table=11
NC_013654.1	RefSeq	gene	2681407	2682672	.	+	.	ID=gene2714;Name=ECSF_RS13130;gbkey=Gene;gene_biotype=protein_coding;locus_tag=ECSF_RS13130;old_locus_tag=ECSF_2457
NC_013654.1	Protein Homology	CDS	2681407	2682672	.	+	0	ID=cds2661;Parent=gene2714;Dbxref=Genbank:WP_000271888.1;Name=WP_000271888.1;Note=catalyzed the formation of 2-ketoglutarate from 2-hydroxyglutarate;gbkey=CDS;inference=COORDINATES: similar to AA sequence:RefSeq:YP_002413677.1;product=L-2-hydroxyglutarate oxidase;protein_id=WP_000271888.1;transl_table=11
NC_013654.1	RefSeq	gene	2682698	2684146	.	+	.	ID=gene2715;Name=ECSF_RS13135;gbkey=Gene;gene_biotype=protein_coding;locus_tag=ECSF_RS13135;old_locus_tag=ECSF_2458
NC_013654.1	Protein Homology	CDS	2682698	2684146	.	+	0	ID=cds2662;Parent=gene2715;Dbxref=Genbank:WP_000772888.1;Name=WP_000772888.1;gbkey=CDS;inference=COORDINATES: similar to AA sequence:RefSeq:NP_311549.1;product=succinate-semialdehyde dehydrogenase I;protein_id=WP_000772888.1;transl_table=11
NC_013654.1	RefSeq	gene	2684160	2685440	.	+	.	ID=gene2716;Name=ECSF_RS13140;gbkey=Gene;gene_biotype=protein_coding;locus_tag=ECSF_RS13140;old_locus_tag=ECSF_2459
NC_013654.1	Protein Homology	CDS	2684160	2685440	.	+	0	ID=cds2663;Parent=gene2716;Dbxref=Genbank:WP_000625041.1;Name=WP_000625041.1;gbkey=CDS;inference=COORDINATES: similar to AA sequence:RefSeq:WP_000625041.1;product=4-aminobutyrate--2-oxoglutarate transaminase;protein_id=WP_000625041.1;transl_table=11
NC_013654.1	RefSeq	gene	2685677	2687077	.	+	.	ID=gene2717;Name=ECSF_RS13145;gbkey=Gene;gene_biotype=protein_coding;locus_tag=ECSF_RS13145;old_locus_tag=ECSF_2460
NC_013654.1	Protein Homology	CDS	2685677	2687077	.	+	0	ID=cds2664;Parent=gene2717;Dbxref=Genbank:WP_001296312.1;Name=WP_001296312.1;gbkey=CDS;inference=COORDINATES: similar to AA sequence:RefSeq:NP_311551.1;product=GABA permease;protein_id=WP_001296312.1;transl_table=11
NC_013654.1	RefSeq	gene	2687098	2687760	.	+	.	ID=gene2718;Name=ECSF_RS13150;gbkey=Gene;gene_biotype=protein_coding;locus_tag=ECSF_RS13150;old_locus_tag=ECSF_2461
NC_013654.1	Protein Homology	CDS	2687098	2687760	.	+	0	ID=cds2665;Parent=gene2718;Dbxref=Genbank:WP_000156817.1;Name=WP_000156817.1;Note=regulator of gab gene expression;gbkey=CDS;inference=COORDINATES: similar to AA sequence:RefSeq:NP_311552.2;product=transcriptional regulator;protein_id=WP_000156817.1;transl_table=11
NC_013654.1	RefSeq	gene	2687761	2688210	.	-	.	ID=gene2719;Name=ECSF_RS13155;gbkey=Gene;gene_biotype=protein_coding;locus_tag=ECSF_RS13155;old_locus_tag=ECSF_2462
NC_013654.1	Protein Homology	CDS	2687761	2688210	.	-	0	ID=cds2666;Parent=gene2719;Dbxref=Genbank:WP_000522415.1;Name=WP_000522415.1;gbkey=CDS;inference=COORDINATES: similar to AA sequence:RefSeq:NP_417151.1;product=peptidoglycan-binding protein LysM;protein_id=WP_000522415.1;transl_table=11
NC_013654.1	RefSeq	gene	2688294	2688452	.	-	.	ID=gene2720;Name=ECSF_RS13160;gbkey=Gene;gene_biotype=protein_coding;locus_tag=ECSF_RS13160;old_locus_tag=ECSF_2463
NC_013654.1	Protein Homology	CDS	2688294	2688452	.	-	0	ID=cds2667;Parent=gene2720;Dbxref=Genbank:WP_000508177.1;Name=WP_000508177.1;gbkey=CDS;inference=COORDINATES: similar to AA sequence:RefSeq:NP_311554.1;product=YqaE/Pmp3 family membrane protein;protein_id=WP_000508177.1;transl_table=11
NC_013654.1	RefSeq	gene	2688635	2688934	.	+	.	ID=gene2721;Name=ECSF_RS13165;gbkey=Gene;gene_biotype=protein_coding;locus_tag=ECSF_RS13165;old_locus_tag=ECSF_2464
NC_013654.1	Protein Homology	CDS	2688635	2688934	.	+	0	ID=cds2668;Parent=gene2721;Dbxref=Genbank:WP_000137288.1;Name=WP_000137288.1;gbkey=CDS;inference=COORDINATES: similar to AA sequence:RefSeq:NP_417153.1;product=transcriptional regulator;protein_id=WP_000137288.1;transl_table=11
NC_013654.1	RefSeq	gene	2688944	2689468	.	+	.	ID=gene2722;Name=ECSF_RS13170;gbkey=Gene;gene_biotype=protein_coding;locus_tag=ECSF_RS13170;old_locus_tag=ECSF_2465
NC_013654.1	Protein Homology	CDS	2688944	2689468	.	+	0	ID=cds2669;Parent=gene2722;Dbxref=Genbank:WP_001229463.1;Name=WP_001229463.1;gbkey=CDS;inference=COORDINATES: similar to AA sequence:RefSeq:NP_417154.1;product=rhodanese-like domain-containing protein YgaP;protein_id=WP_001229463.1;transl_table=11
NC_013654.1	RefSeq	gene	2689515	2689919	.	-	.	ID=gene2723;Name=ECSF_RS13175;gbkey=Gene;gene_biotype=protein_coding;locus_tag=ECSF_RS13175;old_locus_tag=ECSF_2466
NC_013654.1	Protein Homology	CDS	2689515	2689919	.	-	0	ID=cds2670;Parent=gene2723;Dbxref=Genbank:WP_000115381.1;Name=WP_000115381.1;gbkey=CDS;inference=COORDINATES: similar to AA sequence:RefSeq:NP_311557.1;product=DNA-binding protein StpA;protein_id=WP_000115381.1;transl_table=11
NC_013654.1	RefSeq	gene	2690587	2691036	.	+	.	ID=gene2724;Name=ECSF_RS13180;gbkey=Gene;gene_biotype=protein_coding;locus_tag=ECSF_RS13180;old_locus_tag=ECSF_2467
NC_013654.1	Protein Homology	CDS	2690587	2691036	.	+	0	ID=cds2671;Parent=gene2724;Dbxref=Genbank:WP_000492656.1;Name=WP_000492656.1;gbkey=CDS;inference=COORDINATES: similar to AA sequence:RefSeq:NP_311558.1;product=L-alanine exporter AlaE;protein_id=WP_000492656.1;transl_table=11
NC_013654.1	RefSeq	gene	2691073	2691417	.	-	.	ID=gene2725;Name=ECSF_RS13185;gbkey=Gene;gene_biotype=protein_coding;locus_tag=ECSF_RS13185;old_locus_tag=ECSF_2468
NC_013654.1	Protein Homology	CDS	2691073	2691417	.	-	0	ID=cds2672;Parent=gene2725;Dbxref=Genbank:WP_000281320.1;Name=WP_000281320.1;gbkey=CDS;inference=COORDINATES: similar to AA sequence:RefSeq:NP_311559.1;product=hypothetical protein;protein_id=WP_000281320.1;transl_table=11
NC_013654.1	RefSeq	gene	2691569	2691898	.	+	.	ID=gene2726;Name=ECSF_RS13190;gbkey=Gene;gene_biotype=protein_coding;locus_tag=ECSF_RS13190;old_locus_tag=ECSF_2469
NC_013654.1	Protein Homology	CDS	2691569	2691898	.	+	0	ID=cds2673;Parent=gene2726;Dbxref=Genbank:WP_001295174.1;Name=WP_001295174.1;gbkey=CDS;inference=COORDINATES: similar to AA sequence:RefSeq:NP_311560.2;product=DUF883 domain-containing protein;protein_id=WP_001295174.1;transl_table=11
NC_013654.1	RefSeq	gene	2692145	2692390	.	+	.	ID=gene2727;Name=ECSF_RS13195;gbkey=Gene;gene_biotype=protein_coding;locus_tag=ECSF_RS13195;old_locus_tag=ECSF_2470
NC_013654.1	Protein Homology	CDS	2692145	2692390	.	+	0	ID=cds2674;Parent=gene2727;Dbxref=Genbank:WP_001223227.1;Name=WP_001223227.1;gbkey=CDS;inference=COORDINATES: similar to AA sequence:RefSeq:NP_311563.1;product=NrdH-redoxin;protein_id=WP_001223227.1;transl_table=11
NC_013654.1	RefSeq	gene	2692387	2692797	.	+	.	ID=gene2728;Name=nrdI;gbkey=Gene;gene=nrdI;gene_biotype=protein_coding;locus_tag=ECSF_RS13200;old_locus_tag=ECSF_2471
NC_013654.1	Protein Homology	CDS	2692387	2692797	.	+	0	ID=cds2675;Parent=gene2728;Dbxref=Genbank:WP_000080947.1;Name=WP_000080947.1;Note=in Salmonella NrdI has a stimulatory effect on the ribonucleotide reductase activity of NrdH with NrdEF;gbkey=CDS;gene=nrdI;inference=COORDINATES: similar to AA sequence:RefSeq:NP_311564.1;product=class Ib ribonucleoside-diphosphate reductase assembly flavoprotein NrdI;protein_id=WP_000080947.1;transl_table=11
NC_013654.1	RefSeq	gene	2692770	2694914	.	+	.	ID=gene2729;Name=ECSF_RS13205;gbkey=Gene;gene_biotype=protein_coding;locus_tag=ECSF_RS13205;old_locus_tag=ECSF_2472
NC_013654.1	Protein Homology	CDS	2692770	2694914	.	+	0	ID=cds2676;Parent=gene2729;Dbxref=Genbank:WP_000246582.1;Name=WP_000246582.1;gbkey=CDS;inference=COORDINATES: similar to AA sequence:RefSeq:YP_002413694.1;product=class 1b ribonucleoside-diphosphate reductase subunit alpha;protein_id=WP_000246582.1;transl_table=11
NC_013654.1	RefSeq	gene	2694924	2695883	.	+	.	ID=gene2730;Name=ECSF_RS13210;gbkey=Gene;gene_biotype=protein_coding;locus_tag=ECSF_RS13210;old_locus_tag=ECSF_2473
NC_013654.1	Protein Homology	CDS	2694924	2695883	.	+	0	ID=cds2677;Parent=gene2730;Dbxref=Genbank:WP_000777934.1;Name=WP_000777934.1;gbkey=CDS;inference=COORDINATES: similar to AA sequence:RefSeq:YP_002413695.1;product=class 1b ribonucleoside-diphosphate reductase subunit beta;protein_id=WP_000777934.1;transl_table=11
NC_013654.1	RefSeq	gene	2696028	2696249	.	+	.	ID=gene2731;Name=ECSF_RS24960;gbkey=Gene;gene_biotype=protein_coding;locus_tag=ECSF_RS24960
NC_013654.1	Protein Homology	CDS	2696028	2696249	.	+	0	ID=cds2678;Parent=gene2731;Dbxref=Genbank:WP_001322889.1;Name=WP_001322889.1;gbkey=CDS;inference=COORDINATES: similar to AA sequence:RefSeq:WP_001322889.1;product=hypothetical protein;protein_id=WP_001322889.1;transl_table=11
NC_013654.1	RefSeq	gene	2696239	2697441	.	+	.	ID=gene2732;Name=ECSF_RS13215;gbkey=Gene;gene_biotype=protein_coding;locus_tag=ECSF_RS13215;old_locus_tag=ECSF_2474
NC_013654.1	Protein Homology	CDS	2696239	2697441	.	+	0	ID=cds2679;Parent=gene2732;Dbxref=Genbank:WP_000985509.1;Name=WP_000985509.1;Note=with ProWX is involved in the high-affinity uptake of glycine betaine;gbkey=CDS;inference=COORDINATES: similar to AA sequence:RefSeq:YP_002413696.1;product=proline/glycine betaine ABC transporter ATP-binding protein ProV;protein_id=WP_000985509.1;transl_table=11
NC_013654.1	RefSeq	gene	2697434	2698498	.	+	.	ID=gene2733;Name=ECSF_RS13220;gbkey=Gene;gene_biotype=protein_coding;locus_tag=ECSF_RS13220;old_locus_tag=ECSF_2475
NC_013654.1	Protein Homology	CDS	2697434	2698498	.	+	0	ID=cds2680;Parent=gene2733;Dbxref=Genbank:WP_000774966.1;Name=WP_000774966.1;gbkey=CDS;inference=COORDINATES: similar to AA sequence:RefSeq:NP_311568.1;product=proline/glycine betaine ABC transporter permease ProW;protein_id=WP_000774966.1;transl_table=11
NC_013654.1	RefSeq	gene	2698555	2699547	.	+	.	ID=gene2734;Name=ECSF_RS13225;gbkey=Gene;gene_biotype=protein_coding;locus_tag=ECSF_RS13225;old_locus_tag=ECSF_2476
NC_013654.1	Protein Homology	CDS	2698555	2699547	.	+	0	ID=cds2681;Parent=gene2734;Dbxref=Genbank:WP_001216534.1;Name=WP_001216534.1;gbkey=CDS;inference=COORDINATES: similar to AA sequence:RefSeq:YP_002413698.1;product=proline/glycine betaine ABC transporter substrate-binding protein ProX;protein_id=WP_001216534.1;transl_table=11
NC_013654.1	RefSeq	gene	2699739	2700923	.	+	.	ID=gene2735;Name=ECSF_RS13230;gbkey=Gene;gene_biotype=protein_coding;locus_tag=ECSF_RS13230;old_locus_tag=ECSF_2477
NC_013654.1	Protein Homology	CDS	2699739	2700923	.	+	0	ID=cds2682;Parent=gene2735;Dbxref=Genbank:WP_000165701.1;Name=WP_000165701.1;gbkey=CDS;inference=COORDINATES: similar to AA sequence:RefSeq:NP_311570.1;product=MFS transporter;protein_id=WP_000165701.1;transl_table=11
NC_013654.1	RefSeq	gene	2701047	2701784	.	+	.	ID=gene2736;Name=ECSF_RS13235;gbkey=Gene;gene_biotype=protein_coding;locus_tag=ECSF_RS13235;old_locus_tag=ECSF_2478
NC_013654.1	Protein Homology	CDS	2701047	2701784	.	+	0	ID=cds2683;Parent=gene2736;Dbxref=Genbank:WP_000445658.1;Name=WP_000445658.1;gbkey=CDS;inference=COORDINATES: similar to AA sequence:RefSeq:NP_311571.1;product=branched-chain amino acid ABC transporter permease;protein_id=WP_000445658.1;transl_table=11
NC_013654.1	RefSeq	gene	2701774	2702109	.	+	.	ID=gene2737;Name=ECSF_RS13240;gbkey=Gene;gene_biotype=protein_coding;locus_tag=ECSF_RS13240;old_locus_tag=ECSF_2479
NC_013654.1	Protein Homology	CDS	2701774	2702109	.	+	0	ID=cds2684;Parent=gene2737;Dbxref=Genbank:WP_000119749.1;Name=WP_000119749.1;gbkey=CDS;inference=COORDINATES: similar to AA sequence:RefSeq:NP_311572.1;product=L-valine transporter subunit YgaH;protein_id=WP_000119749.1;transl_table=11
NC_013654.1	RefSeq	gene	2702200	2702730	.	+	.	ID=gene2738;Name=ECSF_RS13245;gbkey=Gene;gene_biotype=protein_coding;locus_tag=ECSF_RS13245;old_locus_tag=ECSF_2480
NC_013654.1	Protein Homology	CDS	2702200	2702730	.	+	0	ID=cds2685;Parent=gene2738;Dbxref=Genbank:WP_000378443.1;Name=WP_000378443.1;Note=DNA-binding transcriptional repressor of microcin B17 synthesis and multidrug efflux%3B negative regulator of the multidrug operon emrAB;gbkey=CDS;inference=COORDINATES: similar to AA sequence:RefSeq:NP_311573.1;product=transcriptional regulator;protein_id=WP_000378443.1;transl_table=11
NC_013654.1	RefSeq	gene	2702857	2704029	.	+	.	ID=gene2739;Name=ECSF_RS13250;gbkey=Gene;gene_biotype=protein_coding;locus_tag=ECSF_RS13250;old_locus_tag=ECSF_2481
NC_013654.1	Protein Homology	CDS	2702857	2704029	.	+	0	ID=cds2686;Parent=gene2739;Dbxref=Genbank:WP_001295175.1;Name=WP_001295175.1;gbkey=CDS;inference=COORDINATES: similar to AA sequence:RefSeq:YP_002413703.1;product=multidrug export protein EmrA;protein_id=WP_001295175.1;transl_table=11
NC_013654.1	RefSeq	gene	2704046	2705584	.	+	.	ID=gene2740;Name=emrB;gbkey=Gene;gene=emrB;gene_biotype=protein_coding;locus_tag=ECSF_RS13255;old_locus_tag=ECSF_2482
NC_013654.1	Protein Homology	CDS	2704046	2705584	.	+	0	ID=cds2687;Parent=gene2740;Dbxref=Genbank:WP_001296316.1;Name=WP_001296316.1;Note=multidrug MFS transporte%3B with EmrA is involved in resistance to hydrophobic antibiotics such as nalidixic acid;gbkey=CDS;gene=emrB;inference=COORDINATES: similar to AA sequence:RefSeq:NP_311575.1;product=multidrug effux MFS transporter subunit EmrB;protein_id=WP_001296316.1;transl_table=11
NC_013654.1	RefSeq	gene	2705842	2706549	.	+	.	ID=gene2741;Name=ECSF_RS13260;gbkey=Gene;gene_biotype=protein_coding;locus_tag=ECSF_RS13260;old_locus_tag=ECSF_2483
NC_013654.1	Protein Homology	CDS	2705842	2706549	.	+	0	ID=cds2688;Parent=gene2741;Dbxref=Genbank:WP_001097132.1;Name=WP_001097132.1;gbkey=CDS;inference=COORDINATES: similar to AA sequence:RefSeq:WP_001613653.1;product=2'-5' RNA ligase;protein_id=WP_001097132.1;transl_table=11
NC_013654.1	RefSeq	gene	2706546	2707658	.	+	.	ID=gene2742;Name=ECSF_RS13265;gbkey=Gene;gene_biotype=protein_coding;locus_tag=ECSF_RS13265;old_locus_tag=ECSF_2484
NC_013654.1	Protein Homology	CDS	2706546	2707658	.	+	0	ID=cds2689;Parent=gene2742;Dbxref=Genbank:WP_000638136.1;Name=WP_000638136.1;gbkey=CDS;inference=COORDINATES: similar to AA sequence:RefSeq:WP_001605992.1;product=hypothetical protein;protein_id=WP_000638136.1;transl_table=11
NC_013654.1	RefSeq	gene	2707709	2708224	.	-	.	ID=gene2743;Name=ECSF_RS13270;gbkey=Gene;gene_biotype=protein_coding;locus_tag=ECSF_RS13270;old_locus_tag=ECSF_2485
NC_013654.1	Protein Homology	CDS	2707709	2708224	.	-	0	ID=cds2690;Parent=gene2743;Dbxref=Genbank:WP_001130208.1;Name=WP_001130208.1;gbkey=CDS;inference=COORDINATES: similar to AA sequence:RefSeq:WP_008458247.1;product=S-ribosylhomocysteine lyase;protein_id=WP_001130208.1;transl_table=11
NC_013654.1	RefSeq	gene	2708374	2709930	.	-	.	ID=gene2744;Name=ECSF_RS13275;gbkey=Gene;gene_biotype=protein_coding;locus_tag=ECSF_RS13275;old_locus_tag=ECSF_2486
NC_013654.1	Protein Homology	CDS	2708374	2709930	.	-	0	ID=cds2691;Parent=gene2744;Dbxref=Genbank:WP_000611804.1;Name=WP_000611804.1;gbkey=CDS;inference=COORDINATES: similar to AA sequence:RefSeq:NP_417173.1;product=glutamate--cysteine ligase;protein_id=WP_000611804.1;transl_table=11
NC_013654.1	RefSeq	gene	2710003	2710431	.	-	.	ID=gene2745;Name=ECSF_RS13280;gbkey=Gene;gene_biotype=protein_coding;locus_tag=ECSF_RS13280;old_locus_tag=ECSF_2487
NC_013654.1	Protein Homology	CDS	2710003	2710431	.	-	0	ID=cds2692;Parent=gene2745;Dbxref=Genbank:WP_001287462.1;Name=WP_001287462.1;gbkey=CDS;inference=COORDINATES: similar to AA sequence:RefSeq:NP_417174.1;product=hypothetical protein;protein_id=WP_001287462.1;transl_table=11
NC_013654.1	RefSeq	gene	2710428	2710994	.	-	.	ID=gene2746;Name=ECSF_RS13285;gbkey=Gene;gene_biotype=protein_coding;locus_tag=ECSF_RS13285;old_locus_tag=ECSF_2488
NC_013654.1	Protein Homology	CDS	2710428	2710994	.	-	0	ID=cds2693;Parent=gene2746;Dbxref=Genbank:WP_000273309.1;Name=WP_000273309.1;gbkey=CDS;inference=COORDINATES: similar to AA sequence:RefSeq:NP_311579.1;product=fructose-1-phosphate/6-phosphogluconate phosphatase;protein_id=WP_000273309.1;transl_table=11
NC_013654.1	RefSeq	gene	2711275	2711351	.	-	.	ID=gene2747;Name=ECSF_RS13295;gbkey=Gene;gene_biotype=tRNA;locus_tag=ECSF_RS13295;old_locus_tag=ECSF_tRNA63
NC_013654.1	tRNAscan-SE	tRNA	2711275	2711351	.	-	.	ID=rna53;Parent=gene2747;anticodon=(pos:complement(2711315..2711317));gbkey=tRNA;inference=COORDINATES: profile:tRNAscan-SE:1.23;product=tRNA-Arg
NC_013654.1	tRNAscan-SE	exon	2711275	2711351	.	-	.	ID=id57;Parent=rna53;anticodon=(pos:complement(2711315..2711317));gbkey=tRNA;inference=COORDINATES: profile:tRNAscan-SE:1.23;product=tRNA-Arg
NC_013654.1	RefSeq	gene	2711415	2711491	.	-	.	ID=gene2748;Name=ECSF_RS13300;gbkey=Gene;gene_biotype=tRNA;locus_tag=ECSF_RS13300;old_locus_tag=ECSF_tRNA62
NC_013654.1	tRNAscan-SE	tRNA	2711415	2711491	.	-	.	ID=rna54;Parent=gene2748;anticodon=(pos:complement(2711455..2711457));gbkey=tRNA;inference=COORDINATES: profile:tRNAscan-SE:1.23;product=tRNA-Arg
NC_013654.1	tRNAscan-SE	exon	2711415	2711491	.	-	.	ID=id58;Parent=rna54;anticodon=(pos:complement(2711455..2711457));gbkey=tRNA;inference=COORDINATES: profile:tRNAscan-SE:1.23;product=tRNA-Arg
NC_013654.1	RefSeq	gene	2711554	2711630	.	-	.	ID=gene2749;Name=ECSF_RS13305;gbkey=Gene;gene_biotype=tRNA;locus_tag=ECSF_RS13305;old_locus_tag=ECSF_tRNA61
NC_013654.1	tRNAscan-SE	tRNA	2711554	2711630	.	-	.	ID=rna55;Parent=gene2749;anticodon=(pos:complement(2711594..2711596));gbkey=tRNA;inference=COORDINATES: profile:tRNAscan-SE:1.23;product=tRNA-Arg
NC_013654.1	tRNAscan-SE	exon	2711554	2711630	.	-	.	ID=id59;Parent=rna55;anticodon=(pos:complement(2711594..2711596));gbkey=tRNA;inference=COORDINATES: profile:tRNAscan-SE:1.23;product=tRNA-Arg
NC_013654.1	RefSeq	gene	2711695	2711771	.	-	.	ID=gene2750;Name=ECSF_RS13310;gbkey=Gene;gene_biotype=tRNA;locus_tag=ECSF_RS13310;old_locus_tag=ECSF_tRNA60
NC_013654.1	tRNAscan-SE	tRNA	2711695	2711771	.	-	.	ID=rna56;Parent=gene2750;anticodon=(pos:complement(2711735..2711737));gbkey=tRNA;inference=COORDINATES: profile:tRNAscan-SE:1.23;product=tRNA-Arg
NC_013654.1	tRNAscan-SE	exon	2711695	2711771	.	-	.	ID=id60;Parent=rna56;anticodon=(pos:complement(2711735..2711737));gbkey=tRNA;inference=COORDINATES: profile:tRNAscan-SE:1.23;product=tRNA-Arg
NC_013654.1	RefSeq	gene	2711775	2711867	.	-	.	ID=gene2751;Name=ECSF_RS13315;gbkey=Gene;gene_biotype=tRNA;locus_tag=ECSF_RS13315;old_locus_tag=ECSF_tRNA59
NC_013654.1	tRNAscan-SE	tRNA	2711775	2711867	.	-	.	ID=rna57;Parent=gene2751;anticodon=(pos:complement(2711831..2711833));gbkey=tRNA;inference=COORDINATES: profile:tRNAscan-SE:1.23;product=tRNA-Ser
NC_013654.1	tRNAscan-SE	exon	2711775	2711867	.	-	.	ID=id61;Parent=rna57;anticodon=(pos:complement(2711831..2711833));gbkey=tRNA;inference=COORDINATES: profile:tRNAscan-SE:1.23;product=tRNA-Ser
NC_013654.1	RefSeq	gene	2712183	2712368	.	-	.	ID=gene2752;Name=ECSF_RS13320;gbkey=Gene;gene_biotype=protein_coding;locus_tag=ECSF_RS13320;old_locus_tag=ECSF_2489
NC_013654.1	Protein Homology	CDS	2712183	2712368	.	-	0	ID=cds2694;Parent=gene2752;Dbxref=Genbank:WP_000906486.1;Name=WP_000906486.1;gbkey=CDS;inference=COORDINATES: similar to AA sequence:RefSeq:WP_001774971.1;product=carbon storage regulator;protein_id=WP_000906486.1;transl_table=11
NC_013654.1	RefSeq	gene	2712603	2715233	.	-	.	ID=gene2753;Name=ECSF_RS13325;gbkey=Gene;gene_biotype=protein_coding;locus_tag=ECSF_RS13325;old_locus_tag=ECSF_2490
NC_013654.1	Protein Homology	CDS	2712603	2715233	.	-	0	ID=cds2695;Parent=gene2753;Dbxref=Genbank:WP_000047157.1;Name=WP_000047157.1;gbkey=CDS;inference=COORDINATES: similar to AA sequence:RefSeq:NP_311581.1;product=alanine--tRNA ligase;protein_id=WP_000047157.1;transl_table=11
NC_013654.1	RefSeq	gene	2715362	2715862	.	-	.	ID=gene2754;Name=ECSF_RS13335;gbkey=Gene;gene_biotype=protein_coding;locus_tag=ECSF_RS13335;old_locus_tag=ECSF_2491
NC_013654.1	Protein Homology	CDS	2715362	2715862	.	-	0	ID=cds2696;Parent=gene2754;Dbxref=Genbank:WP_000140501.1;Name=WP_000140501.1;gbkey=CDS;inference=COORDINATES: similar to AA sequence:RefSeq:NP_311582.1;product=recombination regulator RecX;protein_id=WP_000140501.1;transl_table=11
NC_013654.1	RefSeq	gene	2715931	2716992	.	-	.	ID=gene2755;Name=ECSF_RS13340;gbkey=Gene;gene_biotype=protein_coding;locus_tag=ECSF_RS13340;old_locus_tag=ECSF_2492
NC_013654.1	Protein Homology	CDS	2715931	2716992	.	-	0	ID=cds2697;Parent=gene2755;Dbxref=Genbank:WP_000963143.1;Name=WP_000963143.1;gbkey=CDS;inference=COORDINATES: similar to AA sequence:RefSeq:NP_311583.1;product=DNA recombination/repair protein RecA;protein_id=WP_000963143.1;transl_table=11
NC_013654.1	RefSeq	gene	2717072	2717569	.	-	.	ID=gene2756;Name=ECSF_RS13345;gbkey=Gene;gene_biotype=protein_coding;locus_tag=ECSF_RS13345;old_locus_tag=ECSF_2493
NC_013654.1	Protein Homology	CDS	2717072	2717569	.	-	0	ID=cds2698;Parent=gene2756;Dbxref=Genbank:WP_000140273.1;Name=WP_000140273.1;gbkey=CDS;inference=COORDINATES: similar to AA sequence:RefSeq:NP_417180.1;product=hypothetical protein;protein_id=WP_000140273.1;transl_table=11
NC_013654.1	RefSeq	gene	2717751	2717990	.	+	.	ID=gene2757;Name=ECSF_RS13350;gbkey=Gene;gene_biotype=protein_coding;locus_tag=ECSF_RS13350
NC_013654.1	Protein Homology	CDS	2717751	2717990	.	+	0	ID=cds2699;Parent=gene2757;Dbxref=Genbank:WP_000985460.1;Name=WP_000985460.1;gbkey=CDS;inference=COORDINATES: similar to AA sequence:RefSeq:WP_000985460.1;product=hypothetical protein;protein_id=WP_000985460.1;transl_table=11
NC_013654.1	RefSeq	gene	2718029	2719114	.	-	.	ID=gene2758;Name=ECSF_RS13355;gbkey=Gene;gene_biotype=protein_coding;locus_tag=ECSF_RS13355;old_locus_tag=ECSF_2495
NC_013654.1	Protein Homology	CDS	2718029	2719114	.	-	0	ID=cds2700;Parent=gene2758;Dbxref=Genbank:WP_000476838.1;Name=WP_000476838.1;Note=membrane-bound lytic murein transglycosylase B%3B catalyzes the cleavage of the glycosidic bonds between N-acetylmuramic acid and N-acetylglucosamine in peptidoglycan;gbkey=CDS;inference=COORDINATES: similar to AA sequence:RefSeq:YP_002413714.1;product=murein transglycosylase B;protein_id=WP_000476838.1;transl_table=11
NC_013654.1	RefSeq	gene	2719371	2719934	.	+	.	ID=gene2759;Name=srlA;gbkey=Gene;gene=srlA;gene_biotype=protein_coding;locus_tag=ECSF_RS13360;old_locus_tag=ECSF_2496
NC_013654.1	Protein Homology	CDS	2719371	2719934	.	+	0	ID=cds2701;Parent=gene2759;Dbxref=Genbank:WP_000573324.1;Name=WP_000573324.1;Note=catalyzes the phosphorylation of incoming sugar substrates along with their translocation across the cell membrane%3B the IIC domain forms the PTS system translocation channel and contains the specific substrate-binding site;gbkey=CDS;gene=srlA;inference=COORDINATES: similar to AA sequence:RefSeq:YP_026180.1;product=PTS sorbitol transporter subunit IIC;protein_id=WP_000573324.1;transl_table=11
NC_013654.1	RefSeq	gene	2719931	2720890	.	+	.	ID=gene2760;Name=srlE;gbkey=Gene;gene=srlE;gene_biotype=protein_coding;locus_tag=ECSF_RS13365;old_locus_tag=ECSF_2497
NC_013654.1	Protein Homology	CDS	2719931	2720890	.	+	0	ID=cds2702;Parent=gene2760;Dbxref=Genbank:WP_000196936.1;Name=WP_000196936.1;Note=catalyzes the phosphorylation of incoming sugar substrates concomitant with their translocation across the cell membrane%3B subunit IIB transfers the phosphoryl group to the substrate;gbkey=CDS;gene=srlE;inference=COORDINATES: similar to AA sequence:RefSeq:YP_002413716.1;product=PTS sorbitol transporter subunit IIB;protein_id=WP_000196936.1;transl_table=11
NC_013654.1	RefSeq	gene	2720901	2721272	.	+	.	ID=gene2761;Name=ECSF_RS13370;gbkey=Gene;gene_biotype=protein_coding;locus_tag=ECSF_RS13370;old_locus_tag=ECSF_2498
NC_013654.1	Protein Homology	CDS	2720901	2721272	.	+	0	ID=cds2703;Parent=gene2761;Dbxref=Genbank:WP_000216213.1;Name=WP_000216213.1;Note=phosphoenolpyruvate-dependent sugar phosphotransferase system%3B catalyzes the phosphorylation of incoming sugar substrates concomitant with their translocation across the cell membrane%3B IIB is phosphorylated by IIA and then transfers the phosphoryl group to the sugar%3B IIC forms the translocation channel;gbkey=CDS;inference=COORDINATES: similar to AA sequence:RefSeq:NP_311587.1;product=PTS sorbitol transporter subunit IIA;protein_id=WP_000216213.1;transl_table=11
NC_013654.1	RefSeq	gene	2721276	2722055	.	+	.	ID=gene2762;Name=ECSF_RS13375;gbkey=Gene;gene_biotype=protein_coding;locus_tag=ECSF_RS13375;old_locus_tag=ECSF_2499
NC_013654.1	Protein Homology	CDS	2721276	2722055	.	+	0	ID=cds2704;Parent=gene2762;Dbxref=Genbank:WP_001077354.1;Name=WP_001077354.1;Note=catalyzes the conversion of sorbitol 6-phosphate into fructose 6-phosphate;gbkey=CDS;inference=COORDINATES: similar to AA sequence:RefSeq:YP_002413718.1;product=sorbitol 6-phosphate dehydrogenase;protein_id=WP_001077354.1;transl_table=11
NC_013654.1	RefSeq	gene	2722161	2722520	.	+	.	ID=gene2763;Name=ECSF_RS13380;gbkey=Gene;gene_biotype=protein_coding;locus_tag=ECSF_RS13380;old_locus_tag=ECSF_2500
NC_013654.1	Protein Homology	CDS	2722161	2722520	.	+	0	ID=cds2705;Parent=gene2763;Dbxref=Genbank:WP_000252908.1;Name=WP_000252908.1;gbkey=CDS;inference=COORDINATES: similar to AA sequence:RefSeq:NP_417186.1;product=glucitol operon activator protein;protein_id=WP_000252908.1;transl_table=11
NC_013654.1	RefSeq	gene	2722587	2723360	.	+	.	ID=gene2764;Name=srlR;gbkey=Gene;gene=srlR;gene_biotype=protein_coding;locus_tag=ECSF_RS13385;old_locus_tag=ECSF_2501
NC_013654.1	Protein Homology	CDS	2722587	2723360	.	+	0	ID=cds2706;Parent=gene2764;Dbxref=Genbank:WP_000804544.1;Name=WP_000804544.1;Note=regulates genes involved in glucitol utilization;gbkey=CDS;gene=srlR;inference=COORDINATES: similar to AA sequence:RefSeq:NP_311590.1;product=transcriptional regulator;protein_id=WP_000804544.1;transl_table=11
NC_013654.1	RefSeq	gene	2723353	2724318	.	+	.	ID=gene2765;Name=ECSF_RS13390;gbkey=Gene;gene_biotype=protein_coding;locus_tag=ECSF_RS13390;old_locus_tag=ECSF_2502
NC_013654.1	Protein Homology	CDS	2723353	2724318	.	+	0	ID=cds2707;Parent=gene2765;Dbxref=Genbank:WP_001287403.1;Name=WP_001287403.1;gbkey=CDS;inference=COORDINATES: similar to AA sequence:RefSeq:NP_311591.2;product=arabinose-5-phosphate isomerase GutQ;protein_id=WP_001287403.1;transl_table=11
NC_013654.1	RefSeq	gene	2724315	2725829	.	-	.	ID=gene2766;Name=ECSF_RS13395;gbkey=Gene;gene_biotype=protein_coding;locus_tag=ECSF_RS13395;old_locus_tag=ECSF_2503
NC_013654.1	Protein Homology	CDS	2724315	2725829	.	-	0	ID=cds2708;Parent=gene2766;Dbxref=Genbank:WP_000010727.1;Name=WP_000010727.1;gbkey=CDS;inference=COORDINATES: similar to AA sequence:RefSeq:YP_002413722.1;product=NorR family transcriptional regulator;protein_id=WP_000010727.1;transl_table=11
NC_013654.1	RefSeq	gene	2726016	2727455	.	+	.	ID=gene2767;Name=ECSF_RS13400;gbkey=Gene;gene_biotype=protein_coding;locus_tag=ECSF_RS13400;old_locus_tag=ECSF_2504
NC_013654.1	Protein Homology	CDS	2726016	2727455	.	+	0	ID=cds2709;Parent=gene2767;Dbxref=Genbank:WP_000029616.1;Name=WP_000029616.1;Note=detoxifies nitric oxide using NADH;gbkey=CDS;inference=COORDINATES: similar to AA sequence:RefSeq:YP_002413723.1;product=anaerobic nitric oxide reductase flavorubredoxin;protein_id=WP_000029616.1;transl_table=11
NC_013654.1	RefSeq	gene	2727452	2728585	.	+	.	ID=gene2768;Name=ECSF_RS13405;gbkey=Gene;gene_biotype=protein_coding;locus_tag=ECSF_RS13405;old_locus_tag=ECSF_2505
NC_013654.1	Protein Homology	CDS	2727452	2728585	.	+	0	ID=cds2710;Parent=gene2768;Dbxref=Genbank:WP_000064691.1;Name=WP_000064691.1;gbkey=CDS;inference=COORDINATES: similar to AA sequence:RefSeq:NP_417191.1;product=NADH:flavorubredoxin reductase NorW;protein_id=WP_000064691.1;transl_table=11
NC_013654.1	RefSeq	gene	2728807	2731059	.	-	.	ID=gene2769;Name=ECSF_RS13410;gbkey=Gene;gene_biotype=protein_coding;locus_tag=ECSF_RS13410;old_locus_tag=ECSF_2506
NC_013654.1	Protein Homology	CDS	2728807	2731059	.	-	0	ID=cds2711;Parent=gene2769;Dbxref=Genbank:WP_001531905.1;Name=WP_001531905.1;gbkey=CDS;inference=COORDINATES: similar to AA sequence:RefSeq:NP_417192.1;product=carbamoyltransferase HypF;protein_id=WP_001531905.1;transl_table=11
NC_013654.1	RefSeq	gene	2731212	2731739	.	-	.	ID=gene2770;Name=ECSF_RS13415;gbkey=Gene;gene_biotype=protein_coding;locus_tag=ECSF_RS13415;old_locus_tag=ECSF_2507
NC_013654.1	Protein Homology	CDS	2731212	2731739	.	-	0	ID=cds2712;Parent=gene2770;Dbxref=Genbank:WP_001078777.1;Name=WP_001078777.1;Note=involved in electron transport from formate to hydrogen;gbkey=CDS;inference=COORDINATES: similar to AA sequence:RefSeq:NP_311596.1;product=electron transporter HydN;protein_id=WP_001078777.1;transl_table=11
NC_013654.1	RefSeq	pseudogene	2731833	2732061	.	-	.	ID=gene2771;Name=ECSF_RS24965;gbkey=Gene;gene_biotype=pseudogene;locus_tag=ECSF_RS24965;pseudo=true
NC_013654.1	Protein Homology	CDS	2731833	2732061	.	-	0	ID=cds2713;Parent=gene2771;Note=frameshifted;gbkey=CDS;inference=COORDINATES: similar to AA sequence:RefSeq:WP_001305266.1;product=hypothetical protein;pseudo=true;transl_table=11
NC_013654.1	RefSeq	gene	2732167	2732604	.	+	.	ID=gene2772;Name=ECSF_RS13425;gbkey=Gene;gene_biotype=protein_coding;locus_tag=ECSF_RS13425;old_locus_tag=ECSF_2508
NC_013654.1	Protein Homology	CDS	2732167	2732604	.	+	0	ID=cds2714;Parent=gene2772;Dbxref=Genbank:WP_000536068.1;Name=WP_000536068.1;gbkey=CDS;inference=COORDINATES: similar to AA sequence:RefSeq:WP_000536064.1;product=hypothetical protein;protein_id=WP_000536068.1;transl_table=11
NC_013654.1	RefSeq	gene	2732696	2733115	.	-	.	ID=gene2773;Name=ECSF_RS13430;gbkey=Gene;gene_biotype=protein_coding;locus_tag=ECSF_RS13430;old_locus_tag=ECSF_2509
NC_013654.1	Protein Homology	CDS	2732696	2733115	.	-	0	ID=cds2715;Parent=gene2773;Dbxref=Genbank:WP_000126294.1;Name=WP_000126294.1;gbkey=CDS;inference=COORDINATES: similar to AA sequence:RefSeq:WP_020078819.1;product=transcriptional regulator;protein_id=WP_000126294.1;transl_table=11
NC_013654.1	RefSeq	gene	2733351	2733818	.	-	.	ID=gene2774;Name=ECSF_RS13435;gbkey=Gene;gene_biotype=protein_coding;locus_tag=ECSF_RS13435;old_locus_tag=ECSF_2510
NC_013654.1	Protein Homology	CDS	2733351	2733818	.	-	0	ID=cds2716;Parent=gene2774;Dbxref=Genbank:WP_000132953.1;Name=WP_000132953.1;gbkey=CDS;inference=COORDINATES: similar to AA sequence:RefSeq:NP_311600.1;product=hydrogenase maturation peptidase HycI;protein_id=WP_000132953.1;transl_table=11
NC_013654.1	RefSeq	gene	2733811	2734221	.	-	.	ID=gene2775;Name=ECSF_RS13440;gbkey=Gene;gene_biotype=protein_coding;locus_tag=ECSF_RS13440;old_locus_tag=ECSF_2511
NC_013654.1	Protein Homology	CDS	2733811	2734221	.	-	0	ID=cds2717;Parent=gene2775;Dbxref=Genbank:WP_001291913.1;Name=WP_001291913.1;Note=required for the maturation of the formate hydrogenlyase complex;gbkey=CDS;inference=COORDINATES: similar to AA sequence:RefSeq:NP_311601.1;product=formate hydrogenlyase maturation protein HycH;protein_id=WP_001291913.1;transl_table=11
NC_013654.1	RefSeq	gene	2734218	2734985	.	-	.	ID=gene2776;Name=ECSF_RS13445;gbkey=Gene;gene_biotype=protein_coding;locus_tag=ECSF_RS13445;old_locus_tag=ECSF_2512
NC_013654.1	Protein Homology	CDS	2734218	2734985	.	-	0	ID=cds2718;Parent=gene2776;Dbxref=Genbank:WP_000067398.1;Name=WP_000067398.1;gbkey=CDS;inference=COORDINATES: similar to AA sequence:RefSeq:YP_002413732.1;product=NADH-quinone oxidoreductase subunit NuoB;protein_id=WP_000067398.1;transl_table=11
NC_013654.1	RefSeq	gene	2734985	2735527	.	-	.	ID=gene2777;Name=ECSF_RS13450;gbkey=Gene;gene_biotype=protein_coding;locus_tag=ECSF_RS13450;old_locus_tag=ECSF_2513
NC_013654.1	Protein Homology	CDS	2734985	2735527	.	-	0	ID=cds2719;Parent=gene2777;Dbxref=Genbank:WP_000493799.1;Name=WP_000493799.1;Note=electron transfer protein for hydrogenase-3%3B the formate hydrogenlyase complex comprises of a formate dehydrogenase%2C unidentified electron carriers and hydrogenase-3%3B in this non-energy conserving pathway%2C molecular hydrogen and carbodioxide are released from formate;gbkey=CDS;inference=COORDINATES: similar to AA sequence:RefSeq:NP_311603.1;product=4Fe-4S dicluster domain-containing protein;protein_id=WP_000493799.1;transl_table=11
NC_013654.1	RefSeq	gene	2735537	2737246	.	-	.	ID=gene2778;Name=hycE;gbkey=Gene;gene=hycE;gene_biotype=protein_coding;locus_tag=ECSF_RS13455;old_locus_tag=ECSF_2514
NC_013654.1	Protein Homology	CDS	2735537	2737246	.	-	0	ID=cds2720;Parent=gene2778;Dbxref=Genbank:WP_001288134.1;Name=WP_001288134.1;Note=formate hydrogenlyase subunit 5%3B HycBCDEFG is part of the formate hydrogenlyase system which is involved in the cleaving of formate to dihydrogen and carbon dioxide;gbkey=CDS;gene=hycE;inference=COORDINATES: similar to AA sequence:RefSeq:WP_005130590.1;product=formate hydrogenlyase subunit 5;protein_id=WP_001288134.1;transl_table=11
NC_013654.1	RefSeq	gene	2737264	2738187	.	-	.	ID=gene2779;Name=hycD;gbkey=Gene;gene=hycD;gene_biotype=protein_coding;locus_tag=ECSF_RS13460;old_locus_tag=ECSF_2515
NC_013654.1	Protein Homology	CDS	2737264	2738187	.	-	0	ID=cds2721;Parent=gene2779;Dbxref=Genbank:WP_000115226.1;Name=WP_000115226.1;Note=formate hydrogenlyase subunit 4%3B HycBCDEFG is part of the formate hydrogenlyase system which is involved in the cleaving of formate to dihydrogen and carbon dioxide;gbkey=CDS;gene=hycD;inference=COORDINATES: similar to AA sequence:RefSeq:YP_002413735.1;product=hydrogenase 3 membrane subunit;protein_id=WP_000115226.1;transl_table=11
NC_013654.1	RefSeq	gene	2738190	2740016	.	-	.	ID=gene2780;Name=ECSF_RS13465;gbkey=Gene;gene_biotype=protein_coding;locus_tag=ECSF_RS13465;old_locus_tag=ECSF_2516
NC_013654.1	Protein Homology	CDS	2738190	2740016	.	-	0	ID=cds2722;Parent=gene2780;Dbxref=Genbank:WP_001274391.1;Name=WP_001274391.1;Note=catalyzes the oxidation of formate to carbon dioxide and molecular hydrogen%3B formate hydrogenlyase comprises of a formate dehydrogenase%2C unidentified electron carriers and a hydrogenase (subunit 3);gbkey=CDS;inference=COORDINATES: similar to AA sequence:RefSeq:NP_417203.1;product=formate hydrogenlyase subunit 3;protein_id=WP_001274391.1;transl_table=11
NC_013654.1	RefSeq	gene	2740013	2740624	.	-	.	ID=gene2781;Name=ECSF_RS13470;gbkey=Gene;gene_biotype=protein_coding;locus_tag=ECSF_RS13470;old_locus_tag=ECSF_2517
NC_013654.1	Protein Homology	CDS	2740013	2740624	.	-	0	ID=cds2723;Parent=gene2781;Dbxref=Genbank:WP_001079171.1;Name=WP_001079171.1;gbkey=CDS;inference=COORDINATES: similar to AA sequence:RefSeq:NP_417204.1;product=formate hydrogenlyase subunit 2;protein_id=WP_001079171.1;transl_table=11
NC_013654.1	RefSeq	gene	2740525	2740833	.	+	.	ID=gene2782;Name=ECSF_RS13475;gbkey=Gene;gene_biotype=protein_coding;locus_tag=ECSF_RS13475
NC_013654.1	Protein Homology	CDS	2740525	2740833	.	+	0	ID=cds2724;Parent=gene2782;Dbxref=Genbank:WP_016265933.1;Name=WP_016265933.1;gbkey=CDS;inference=COORDINATES: similar to AA sequence:RefSeq:WP_001406964.1;product=hypothetical protein;protein_id=WP_016265933.1;transl_table=11
NC_013654.1	RefSeq	gene	2740749	2741210	.	-	.	ID=gene2783;Name=ECSF_RS13480;gbkey=Gene;gene_biotype=protein_coding;locus_tag=ECSF_RS13480;old_locus_tag=ECSF_2518
NC_013654.1	Protein Homology	CDS	2740749	2741210	.	-	0	ID=cds2725;Parent=gene2783;Dbxref=Genbank:WP_000158058.1;Name=WP_000158058.1;Note=regulates several genes involved in the formate hydrogenlyase system%3B seems to prevent binding of FhlA transcriptional activator to the activator sequence of hyc operon;gbkey=CDS;inference=COORDINATES: similar to AA sequence:RefSeq:NP_311608.1;product=formate hydrogenlyase regulatory protein HycA;protein_id=WP_000158058.1;transl_table=11
NC_013654.1	RefSeq	gene	2741422	2741772	.	+	.	ID=gene2784;Name=ECSF_RS13485;gbkey=Gene;gene_biotype=protein_coding;locus_tag=ECSF_RS13485;old_locus_tag=ECSF_2519
NC_013654.1	Protein Homology	CDS	2741422	2741772	.	+	0	ID=cds2726;Parent=gene2784;Dbxref=Genbank:WP_001299100.1;Name=WP_001299100.1;gbkey=CDS;inference=COORDINATES: similar to AA sequence:RefSeq:NP_311609.1;product=protein HypA;protein_id=WP_001299100.1;transl_table=11
NC_013654.1	RefSeq	gene	2741776	2742648	.	+	.	ID=gene2785;Name=ECSF_RS13490;gbkey=Gene;gene_biotype=protein_coding;locus_tag=ECSF_RS13490;old_locus_tag=ECSF_2520
NC_013654.1	Protein Homology	CDS	2741776	2742648	.	+	0	ID=cds2727;Parent=gene2785;Dbxref=Genbank:WP_000337665.1;Name=WP_000337665.1;gbkey=CDS;inference=COORDINATES: similar to AA sequence:RefSeq:NP_417207.1;product=hydrogenase isoenzymes nickel incorporation protein HypB;protein_id=WP_000337665.1;transl_table=11
NC_013654.1	RefSeq	gene	2742639	2742911	.	+	.	ID=gene2786;Name=ECSF_RS13495;gbkey=Gene;gene_biotype=protein_coding;locus_tag=ECSF_RS13495;old_locus_tag=ECSF_2521
NC_013654.1	Protein Homology	CDS	2742639	2742911	.	+	0	ID=cds2728;Parent=gene2786;Dbxref=Genbank:WP_000334881.1;Name=WP_000334881.1;Note=HypC%3B accessory protein necessary for maturation of the hydrogenase isoforms 1%2C 2 and 3%3B forms a complex with HypD%2C HypE%2C and HypF proteins%2C which is the site of ligand biosynthesis and attachment to the iron atom of the NiFe site in the hydrogenase;gbkey=CDS;inference=COORDINATES: similar to AA sequence:RefSeq:NP_311611.1;product=hydrogenase assembly protein HypC;protein_id=WP_000334881.1;transl_table=11
NC_013654.1	RefSeq	gene	2742911	2744032	.	+	.	ID=gene2787;Name=ECSF_RS13500;gbkey=Gene;gene_biotype=protein_coding;locus_tag=ECSF_RS13500;old_locus_tag=ECSF_2522
NC_013654.1	Protein Homology	CDS	2742911	2744032	.	+	0	ID=cds2729;Parent=gene2787;Dbxref=Genbank:WP_001212982.1;Name=WP_001212982.1;gbkey=CDS;inference=COORDINATES: similar to AA sequence:RefSeq:NP_417209.1;product=hydrogenase formation protein HypD;protein_id=WP_001212982.1;transl_table=11
NC_013654.1	RefSeq	gene	2744029	2745039	.	+	.	ID=gene2788;Name=ECSF_RS13505;gbkey=Gene;gene_biotype=protein_coding;locus_tag=ECSF_RS13505;old_locus_tag=ECSF_2523
NC_013654.1	Protein Homology	CDS	2744029	2745039	.	+	0	ID=cds2730;Parent=gene2788;Dbxref=Genbank:WP_001059911.1;Name=WP_001059911.1;gbkey=CDS;inference=COORDINATES: similar to AA sequence:RefSeq:NP_417210.2;product=hydrogenase expression/formation protein HypE;protein_id=WP_001059911.1;transl_table=11
NC_013654.1	RefSeq	gene	2745113	2747191	.	+	.	ID=gene2789;Name=ECSF_RS13510;gbkey=Gene;gene_biotype=protein_coding;locus_tag=ECSF_RS13510;old_locus_tag=ECSF_2524
NC_013654.1	Protein Homology	CDS	2745113	2747191	.	+	0	ID=cds2731;Parent=gene2789;Dbxref=Genbank:WP_000122674.1;Name=WP_000122674.1;gbkey=CDS;inference=COORDINATES: similar to AA sequence:RefSeq:NP_311614.1;product=formate hydrogenlyase transcriptional activator FlhA;protein_id=WP_000122674.1;transl_table=11
NC_013654.1	RefSeq	gene	2747197	2747664	.	+	.	ID=gene2790;Name=ECSF_RS13515;gbkey=Gene;gene_biotype=protein_coding;locus_tag=ECSF_RS13515;old_locus_tag=ECSF_2525
NC_013654.1	Protein Homology	CDS	2747197	2747664	.	+	0	ID=cds2732;Parent=gene2790;Dbxref=Genbank:WP_000234976.1;Name=WP_000234976.1;gbkey=CDS;inference=COORDINATES: similar to AA sequence:RefSeq:YP_002413745.1;product=transporter;protein_id=WP_000234976.1;transl_table=11
NC_013654.1	RefSeq	gene	2747703	2748047	.	-	.	ID=gene2791;Name=ECSF_RS13520;gbkey=Gene;gene_biotype=protein_coding;locus_tag=ECSF_RS13520;old_locus_tag=ECSF_2526
NC_013654.1	Protein Homology	CDS	2747703	2748047	.	-	0	ID=cds2733;Parent=gene2791;Dbxref=Genbank:WP_000015482.1;Name=WP_000015482.1;gbkey=CDS;inference=COORDINATES: similar to AA sequence:RefSeq:NP_417212.1;product=nitrous oxide-stimulated promoter family protein;protein_id=WP_000015482.1;transl_table=11
NC_013654.1	RefSeq	gene	2748333	2750894	.	+	.	ID=gene2792;Name=ECSF_RS13525;gbkey=Gene;gene_biotype=protein_coding;locus_tag=ECSF_RS13525;old_locus_tag=ECSF_2527
NC_013654.1	Protein Homology	CDS	2748333	2750894	.	+	0	ID=cds2734;Parent=gene2792;Dbxref=Genbank:WP_000103863.1;Name=WP_000103863.1;gbkey=CDS;inference=COORDINATES: similar to AA sequence:RefSeq:YP_002413747.1;product=DNA mismatch repair protein MutS;protein_id=WP_000103863.1;transl_table=11
NC_013654.1	RefSeq	gene	2751000	2751656	.	+	.	ID=gene2793;Name=ECSF_RS13530;gbkey=Gene;gene_biotype=protein_coding;locus_tag=ECSF_RS13530;old_locus_tag=ECSF_2528
NC_013654.1	Protein Homology	CDS	2751000	2751656	.	+	0	ID=cds2735;Parent=gene2793;Dbxref=Genbank:WP_001141293.1;Name=WP_001141293.1;gbkey=CDS;inference=COORDINATES: similar to AA sequence:RefSeq:NP_311617.1;product=serine/threonine protein phosphatase;protein_id=WP_001141293.1;transl_table=11
NC_013654.1	RefSeq	gene	2751707	2752474	.	-	.	ID=gene2794;Name=ECSF_RS13535;gbkey=Gene;gene_biotype=protein_coding;locus_tag=ECSF_RS13535;old_locus_tag=ECSF_2529
NC_013654.1	Protein Homology	CDS	2751707	2752474	.	-	0	ID=cds2736;Parent=gene2794;Dbxref=Genbank:WP_001296319.1;Name=WP_001296319.1;gbkey=CDS;inference=COORDINATES: similar to AA sequence:RefSeq:NP_417215.2;product=DeoR/GlpR transcriptional regulator;protein_id=WP_001296319.1;transl_table=11
NC_013654.1	RefSeq	gene	2752670	2753578	.	+	.	ID=gene2795;Name=ECSF_RS13540;gbkey=Gene;gene_biotype=protein_coding;locus_tag=ECSF_RS13540;old_locus_tag=ECSF_2530
NC_013654.1	Protein Homology	CDS	2752670	2753578	.	+	0	ID=cds2737;Parent=gene2795;Dbxref=Genbank:WP_000847996.1;Name=WP_000847996.1;gbkey=CDS;inference=COORDINATES: similar to AA sequence:RefSeq:NP_417216.1;product=NAD(P)-dependent oxidoreductase;protein_id=WP_000847996.1;transl_table=11
NC_013654.1	RefSeq	gene	2753575	2754837	.	+	.	ID=gene2796;Name=ECSF_RS13545;gbkey=Gene;gene_biotype=protein_coding;locus_tag=ECSF_RS13545;old_locus_tag=ECSF_2531
NC_013654.1	Protein Homology	CDS	2753575	2754837	.	+	0	ID=cds2738;Parent=gene2796;Dbxref=Genbank:WP_000590411.1;Name=WP_000590411.1;gbkey=CDS;inference=COORDINATES: similar to AA sequence:RefSeq:WP_001649192.1;product=3-oxo-tetronate kinase;protein_id=WP_000590411.1;transl_table=11
NC_013654.1	RefSeq	gene	2754834	2755472	.	+	.	ID=gene2797;Name=ECSF_RS13550;gbkey=Gene;gene_biotype=protein_coding;locus_tag=ECSF_RS13550;old_locus_tag=ECSF_2532
NC_013654.1	Protein Homology	CDS	2754834	2755472	.	+	0	ID=cds2739;Parent=gene2797;Dbxref=Genbank:WP_001279004.1;Name=WP_001279004.1;gbkey=CDS;inference=COORDINATES: similar to AA sequence:RefSeq:NP_417218.1;product=aldolase;protein_id=WP_001279004.1;transl_table=11
NC_013654.1	RefSeq	gene	2755477	2756253	.	+	.	ID=gene2798;Name=ECSF_RS13555;gbkey=Gene;gene_biotype=protein_coding;locus_tag=ECSF_RS13555;old_locus_tag=ECSF_2533
NC_013654.1	Protein Homology	CDS	2755477	2756253	.	+	0	ID=cds2740;Parent=gene2798;Dbxref=Genbank:WP_001136914.1;Name=WP_001136914.1;gbkey=CDS;inference=COORDINATES: similar to AA sequence:RefSeq:NP_417219.1;product=hypothetical protein;protein_id=WP_001136914.1;transl_table=11
NC_013654.1	RefSeq	gene	2756342	2757706	.	+	.	ID=gene2799;Name=ECSF_RS13560;gbkey=Gene;gene_biotype=protein_coding;locus_tag=ECSF_RS13560;old_locus_tag=ECSF_2534
NC_013654.1	Protein Homology	CDS	2756342	2757706	.	+	0	ID=cds2741;Parent=gene2799;Dbxref=Genbank:WP_000104433.1;Name=WP_000104433.1;gbkey=CDS;inference=COORDINATES: similar to AA sequence:RefSeq:NP_417220.1;product=GntP family transporter;protein_id=WP_000104433.1;transl_table=11
NC_013654.1	RefSeq	gene	2757849	2758892	.	-	.	ID=gene2800;Name=ECSF_RS13565;gbkey=Gene;gene_biotype=protein_coding;locus_tag=ECSF_RS13565;old_locus_tag=ECSF_2535
NC_013654.1	Protein Homology	CDS	2757849	2758892	.	-	0	ID=cds2742;Parent=gene2800;Dbxref=Genbank:WP_001161583.1;Name=WP_001161583.1;gbkey=CDS;inference=COORDINATES: similar to AA sequence:RefSeq:WP_001520108.1;product=MBL fold metallo-hydrolase;protein_id=WP_001161583.1;transl_table=11
NC_013654.1	RefSeq	gene	2759117	2759668	.	+	.	ID=gene2801;Name=ECSF_RS13570;gbkey=Gene;gene_biotype=protein_coding;locus_tag=ECSF_RS13570;old_locus_tag=ECSF_2536
NC_013654.1	Protein Homology	CDS	2759117	2759668	.	+	0	ID=cds2743;Parent=gene2801;Dbxref=Genbank:WP_001179444.1;Name=WP_001179444.1;gbkey=CDS;inference=COORDINATES: similar to AA sequence:RefSeq:WP_001683231.1;product=flavodoxin family protein;protein_id=WP_001179444.1;transl_table=11
NC_013654.1	RefSeq	gene	2759839	2760831	.	-	.	ID=gene2802;Name=ECSF_RS13575;gbkey=Gene;gene_biotype=protein_coding;locus_tag=ECSF_RS13575;old_locus_tag=ECSF_2537
NC_013654.1	Protein Homology	CDS	2759839	2760831	.	-	0	ID=cds2744;Parent=gene2802;Dbxref=Genbank:WP_000081550.1;Name=WP_000081550.1;gbkey=CDS;inference=COORDINATES: similar to AA sequence:RefSeq:WP_000081498.1;product=RNA polymerase sigma factor RpoS;protein_id=WP_000081550.1;transl_table=11
NC_013654.1	RefSeq	gene	2760894	2762033	.	-	.	ID=gene2803;Name=nlpD;gbkey=Gene;gene=nlpD;gene_biotype=protein_coding;locus_tag=ECSF_RS13580;old_locus_tag=ECSF_2538
NC_013654.1	Protein Homology	CDS	2760894	2762033	.	-	0	ID=cds2745;Parent=gene2803;Dbxref=Genbank:WP_001272596.1;Name=WP_001272596.1;Note=outer membrane lipoprotein involved in stationary-phase cell survival%3B similar to LppB virulence determinant from Haemophilus somnus;gbkey=CDS;gene=nlpD;inference=COORDINATES: similar to AA sequence:RefSeq:NP_417222.1;product=murein hydrolase activator NlpD;protein_id=WP_001272596.1;transl_table=11
NC_013654.1	RefSeq	gene	2762173	2762799	.	-	.	ID=gene2804;Name=ECSF_RS13585;gbkey=Gene;gene_biotype=protein_coding;locus_tag=ECSF_RS13585;old_locus_tag=ECSF_2539
NC_013654.1	Protein Homology	CDS	2762173	2762799	.	-	0	ID=cds2746;Parent=gene2804;Dbxref=Genbank:WP_000254708.1;Name=WP_000254708.1;gbkey=CDS;inference=COORDINATES: similar to AA sequence:RefSeq:WP_005130872.1;product=protein-L-isoaspartate O-methyltransferase;protein_id=WP_000254708.1;transl_table=11
NC_013654.1	RefSeq	gene	2762793	2763554	.	-	.	ID=gene2805;Name=ECSF_RS13590;gbkey=Gene;gene_biotype=protein_coding;locus_tag=ECSF_RS13590;old_locus_tag=ECSF_2540
NC_013654.1	Protein Homology	CDS	2762793	2763554	.	-	0	ID=cds2747;Parent=gene2805;Dbxref=Genbank:WP_001295182.1;Name=WP_001295182.1;gbkey=CDS;inference=COORDINATES: similar to AA sequence:RefSeq:NP_311625.1;product=5'/3'-nucleotidase SurE;protein_id=WP_001295182.1;transl_table=11
NC_013654.1	RefSeq	gene	2763535	2764584	.	-	.	ID=gene2806;Name=ECSF_RS13595;gbkey=Gene;gene_biotype=protein_coding;locus_tag=ECSF_RS13595;old_locus_tag=ECSF_2541
NC_013654.1	Protein Homology	CDS	2763535	2764584	.	-	0	ID=cds2748;Parent=gene2806;Dbxref=Genbank:WP_000568920.1;Name=WP_000568920.1;gbkey=CDS;inference=COORDINATES: similar to AA sequence:RefSeq:NP_311626.1;product=tRNA pseudouridine(13) synthase TruD;protein_id=WP_000568920.1;transl_table=11
NC_013654.1	RefSeq	gene	2764581	2765060	.	-	.	ID=gene2807;Name=ECSF_RS13600;gbkey=Gene;gene_biotype=protein_coding;locus_tag=ECSF_RS13600;old_locus_tag=ECSF_2542
NC_013654.1	Protein Homology	CDS	2764581	2765060	.	-	0	ID=cds2749;Parent=gene2807;Dbxref=Genbank:WP_001219237.1;Name=WP_001219237.1;gbkey=CDS;inference=COORDINATES: similar to AA sequence:RefSeq:NP_311627.1;product=2-C-methyl-D-erythritol 2%2C4-cyclodiphosphate synthase;protein_id=WP_001219237.1;transl_table=11
NC_013654.1	RefSeq	gene	2765060	2765770	.	-	.	ID=gene2808;Name=ECSF_RS13605;gbkey=Gene;gene_biotype=protein_coding;locus_tag=ECSF_RS13605;old_locus_tag=ECSF_2543
NC_013654.1	Protein Homology	CDS	2765060	2765770	.	-	0	ID=cds2750;Parent=gene2808;Dbxref=Genbank:WP_000246149.1;Name=WP_000246149.1;gbkey=CDS;inference=COORDINATES: similar to AA sequence:RefSeq:NP_417227.1;product=2-C-methyl-D-erythritol 4-phosphate cytidylyltransferase;protein_id=WP_000246149.1;transl_table=11
NC_013654.1	RefSeq	gene	2765789	2766100	.	-	.	ID=gene2809;Name=ECSF_RS13610;gbkey=Gene;gene_biotype=protein_coding;locus_tag=ECSF_RS13610;old_locus_tag=ECSF_2544
NC_013654.1	Protein Homology	CDS	2765789	2766100	.	-	0	ID=cds2751;Parent=gene2809;Dbxref=Genbank:WP_000517479.1;Name=WP_000517479.1;gbkey=CDS;inference=COORDINATES: similar to AA sequence:RefSeq:NP_311629.1;product=cell division protein FtsB;protein_id=WP_000517479.1;transl_table=11
NC_013654.1	RefSeq	gene	2766293	2766616	.	-	.	ID=gene2810;Name=ECSF_RS13615;gbkey=Gene;gene_biotype=protein_coding;locus_tag=ECSF_RS13615;old_locus_tag=ECSF_2545
NC_013654.1	Protein Homology	CDS	2766293	2766616	.	-	0	ID=cds2752;Parent=gene2810;Dbxref=Genbank:WP_001246113.1;Name=WP_001246113.1;gbkey=CDS;inference=COORDINATES: similar to AA sequence:RefSeq:NP_311630.1;product=DUF3561 domain-containing protein;protein_id=WP_001246113.1;transl_table=11
NC_013654.1	RefSeq	gene	2766665	2767270	.	-	.	ID=gene2811;Name=ECSF_RS13620;gbkey=Gene;gene_biotype=protein_coding;locus_tag=ECSF_RS13620;old_locus_tag=ECSF_2546
NC_013654.1	Protein Homology	CDS	2766665	2767270	.	-	0	ID=cds2753;Parent=gene2811;Dbxref=Genbank:WP_001173651.1;Name=WP_001173651.1;gbkey=CDS;inference=COORDINATES: similar to AA sequence:RefSeq:NP_311631.1;product=adenylyl-sulfate kinase;protein_id=WP_001173651.1;transl_table=11
NC_013654.1	RefSeq	gene	2767270	2768697	.	-	.	ID=gene2812;Name=ECSF_RS13625;gbkey=Gene;gene_biotype=protein_coding;locus_tag=ECSF_RS13625;old_locus_tag=ECSF_2547
NC_013654.1	Protein Homology	CDS	2767270	2768697	.	-	0	ID=cds2754;Parent=gene2812;Dbxref=Genbank:WP_001090370.1;Name=WP_001090370.1;gbkey=CDS;inference=COORDINATES: similar to AA sequence:RefSeq:NP_417231.1;product=sulfate adenylyltransferase subunit CysN;protein_id=WP_001090370.1;transl_table=11
NC_013654.1	RefSeq	gene	2768699	2769607	.	-	.	ID=gene2813;Name=ECSF_RS13630;gbkey=Gene;gene_biotype=protein_coding;locus_tag=ECSF_RS13630;old_locus_tag=ECSF_2548
NC_013654.1	Protein Homology	CDS	2768699	2769607	.	-	0	ID=cds2755;Parent=gene2813;Dbxref=Genbank:WP_000372392.1;Name=WP_000372392.1;gbkey=CDS;inference=COORDINATES: similar to AA sequence:RefSeq:WP_005130891.1;product=sulfate adenylyltransferase subunit 2;protein_id=WP_000372392.1;transl_table=11
NC_013654.1	RefSeq	gene	2769859	2770896	.	+	.	ID=gene2814;Name=ECSF_RS13635;gbkey=Gene;gene_biotype=protein_coding;locus_tag=ECSF_RS13635;old_locus_tag=ECSF_2549
NC_013654.1	Protein Homology	CDS	2769859	2770896	.	+	0	ID=cds2756;Parent=gene2814;Dbxref=Genbank:WP_000490439.1;Name=WP_000490439.1;gbkey=CDS;inference=COORDINATES: similar to AA sequence:RefSeq:NP_311634.1;product=aminopeptidase;protein_id=WP_000490439.1;transl_table=11
NC_013654.1	RefSeq	gene	2771022	2771174	.	-	.	ID=gene2815;Name=ECSF_RS13640;gbkey=Gene;gene_biotype=protein_coding;locus_tag=ECSF_RS13640;old_locus_tag=ECSF_2550
NC_013654.1	Protein Homology	CDS	2771022	2771174	.	-	0	ID=cds2757;Parent=gene2815;Dbxref=Genbank:WP_000956458.1;Name=WP_000956458.1;gbkey=CDS;inference=COORDINATES: similar to AA sequence:RefSeq:NP_311643.1;product=protein hokG;protein_id=WP_000956458.1;transl_table=11
NC_013654.1	RefSeq	pseudogene	2771170	2771390	.	+	.	ID=gene2816;Name=ECSF_RS24970;gbkey=Gene;gene_biotype=pseudogene;locus_tag=ECSF_RS24970;partial=true;pseudo=true;start_range=.,2771170
NC_013654.1	Protein Homology	CDS	2771170	2771390	.	+	0	ID=cds2758;Parent=gene2816;Note=frameshifted%3B incomplete%3B partial in the middle of a contig%3B missing start;gbkey=CDS;inference=COORDINATES: similar to AA sequence:RefSeq:WP_001346774.1;partial=true;product=integrase;pseudo=true;start_range=.,2771170;transl_table=11
NC_013654.1	RefSeq	gene	2771440	2772174	.	-	.	ID=gene2817;Name=ECSF_RS13645;gbkey=Gene;gene_biotype=protein_coding;locus_tag=ECSF_RS13645;old_locus_tag=ECSF_2551
NC_013654.1	Protein Homology	CDS	2771440	2772174	.	-	0	ID=cds2759;Parent=gene2817;Dbxref=Genbank:WP_000039862.1;Name=WP_000039862.1;gbkey=CDS;inference=COORDINATES: similar to AA sequence:RefSeq:NP_311644.1;product=phosphoadenosine phosphosulfate reductase;protein_id=WP_000039862.1;transl_table=11
NC_013654.1	RefSeq	gene	2772248	2773960	.	-	.	ID=gene2818;Name=ECSF_RS13650;gbkey=Gene;gene_biotype=protein_coding;locus_tag=ECSF_RS13650;old_locus_tag=ECSF_2552
NC_013654.1	Protein Homology	CDS	2772248	2773960	.	-	0	ID=cds2760;Parent=gene2818;Dbxref=Genbank:WP_001290706.1;Name=WP_001290706.1;gbkey=CDS;inference=COORDINATES: similar to AA sequence:RefSeq:WP_001290736.1;product=assimilatory sulfite reductase (NADPH) hemoprotein subunit;protein_id=WP_001290706.1;transl_table=11
NC_013654.1	RefSeq	gene	2773960	2775759	.	-	.	ID=gene2819;Name=ECSF_RS13655;gbkey=Gene;gene_biotype=protein_coding;locus_tag=ECSF_RS13655;old_locus_tag=ECSF_2553
NC_013654.1	Protein Homology	CDS	2773960	2775759	.	-	0	ID=cds2761;Parent=gene2819;Dbxref=Genbank:WP_000211915.1;Name=WP_000211915.1;gbkey=CDS;inference=COORDINATES: similar to AA sequence:RefSeq:NP_311646.1;product=NADPH-dependent assimilatory sulfite reductase flavoprotein subunit;protein_id=WP_000211915.1;transl_table=11
NC_013654.1	RefSeq	gene	2776075	2776440	.	+	.	ID=gene2820;Name=ECSF_RS13660;gbkey=Gene;gene_biotype=protein_coding;locus_tag=ECSF_RS13660;old_locus_tag=ECSF_2554
NC_013654.1	Protein Homology	CDS	2776075	2776440	.	+	0	ID=cds2762;Parent=gene2820;Dbxref=Genbank:WP_001305274.1;Name=WP_001305274.1;gbkey=CDS;inference=COORDINATES: similar to AA sequence:RefSeq:NP_311647.1;product=6-carboxytetrahydropterin synthase QueD;protein_id=WP_001305274.1;transl_table=11
NC_013654.1	RefSeq	gene	2776518	2777789	.	+	.	ID=gene2821;Name=ECSF_RS13665;gbkey=Gene;gene_biotype=protein_coding;locus_tag=ECSF_RS13665;old_locus_tag=ECSF_2555
NC_013654.1	Protein Homology	CDS	2776518	2777789	.	+	0	ID=cds2763;Parent=gene2821;Dbxref=Genbank:WP_001296323.1;Name=WP_001296323.1;gbkey=CDS;inference=COORDINATES: similar to AA sequence:RefSeq:NP_417246.4;product=FAD-dependent oxidoreductase;protein_id=WP_001296323.1;transl_table=11
NC_013654.1	RefSeq	gene	2777780	2778040	.	+	.	ID=gene2822;Name=ECSF_RS13670;gbkey=Gene;gene_biotype=protein_coding;locus_tag=ECSF_RS13670;old_locus_tag=ECSF_2556
NC_013654.1	Protein Homology	CDS	2777780	2778040	.	+	0	ID=cds2764;Parent=gene2822;Dbxref=Genbank:WP_000109516.1;Name=WP_000109516.1;gbkey=CDS;inference=COORDINATES: similar to AA sequence:RefSeq:YP_002413782.1;product=ferredoxin family protein;protein_id=WP_000109516.1;transl_table=11
NC_013654.1	RefSeq	gene	2778057	2778632	.	+	.	ID=gene2823;Name=ECSF_RS13675;gbkey=Gene;gene_biotype=protein_coding;locus_tag=ECSF_RS13675;old_locus_tag=ECSF_2557
NC_013654.1	Protein Homology	CDS	2778057	2778632	.	+	0	ID=cds2765;Parent=gene2823;Dbxref=Genbank:WP_001130258.1;Name=WP_001130258.1;gbkey=CDS;inference=COORDINATES: similar to AA sequence:RefSeq:NP_417248.1;product=glycerol-3-phosphate responsive antiterminator;protein_id=WP_001130258.1;transl_table=11
NC_013654.1	RefSeq	gene	2778780	2779640	.	-	.	ID=gene2824;Name=ECSF_RS13680;gbkey=Gene;gene_biotype=protein_coding;locus_tag=ECSF_RS13680;old_locus_tag=ECSF_2558
NC_013654.1	Protein Homology	CDS	2778780	2779640	.	-	0	ID=cds2766;Parent=gene2824;Dbxref=Genbank:WP_001296324.1;Name=WP_001296324.1;gbkey=CDS;inference=COORDINATES: similar to AA sequence:RefSeq:NP_417249.4;product=electron transfer flavoprotein subunit alpha/FixB family protein;protein_id=WP_001296324.1;transl_table=11
NC_013654.1	RefSeq	gene	2779637	2780416	.	-	.	ID=gene2825;Name=ECSF_RS13685;gbkey=Gene;gene_biotype=protein_coding;locus_tag=ECSF_RS13685;old_locus_tag=ECSF_2559
NC_013654.1	Protein Homology	CDS	2779637	2780416	.	-	0	ID=cds2767;Parent=gene2825;Dbxref=Genbank:WP_001296325.1;Name=WP_001296325.1;gbkey=CDS;inference=COORDINATES: similar to AA sequence:RefSeq:NP_311653.2;product=electron transfer flavoprotein subunit beta/FixA family protein;protein_id=WP_001296325.1;transl_table=11
NC_013654.1	RefSeq	gene	2780394	2781731	.	-	.	ID=gene2826;Name=ECSF_RS13690;gbkey=Gene;gene_biotype=protein_coding;locus_tag=ECSF_RS13690;old_locus_tag=ECSF_2560
NC_013654.1	Protein Homology	CDS	2780394	2781731	.	-	0	ID=cds2768;Parent=gene2826;Dbxref=Genbank:WP_001296326.1;Name=WP_001296326.1;gbkey=CDS;inference=COORDINATES: similar to AA sequence:RefSeq:YP_002413786.1;product=MFS transporter;protein_id=WP_001296326.1;transl_table=11
NC_013654.1	RefSeq	gene	2781825	2783279	.	-	.	ID=gene2827;Name=ECSF_RS13695;gbkey=Gene;gene_biotype=protein_coding;locus_tag=ECSF_RS13695;old_locus_tag=ECSF_2561
NC_013654.1	Protein Homology	CDS	2781825	2783279	.	-	0	ID=cds2769;Parent=gene2827;Dbxref=Genbank:WP_000059422.1;Name=WP_000059422.1;gbkey=CDS;inference=COORDINATES: similar to AA sequence:RefSeq:NP_311656.1;product=FAD-binding oxidoreductase;protein_id=WP_000059422.1;transl_table=11
NC_013654.1	RefSeq	gene	2783349	2784134	.	-	.	ID=gene2828;Name=ECSF_RS13700;gbkey=Gene;gene_biotype=protein_coding;locus_tag=ECSF_RS13700;old_locus_tag=ECSF_2562
NC_013654.1	Protein Homology	CDS	2783349	2784134	.	-	0	ID=cds2770;Parent=gene2828;Dbxref=Genbank:WP_000021342.1;Name=WP_000021342.1;gbkey=CDS;inference=COORDINATES: similar to AA sequence:RefSeq:NP_311657.2;product=oxidoreductase;protein_id=WP_000021342.1;transl_table=11
NC_013654.1	RefSeq	gene	2784453	2785730	.	+	.	ID=gene2829;Name=ECSF_RS13705;gbkey=Gene;gene_biotype=protein_coding;locus_tag=ECSF_RS13705;old_locus_tag=ECSF_2563
NC_013654.1	Protein Homology	CDS	2784453	2785730	.	+	0	ID=cds2771;Parent=gene2829;Dbxref=Genbank:WP_001164534.1;Name=WP_001164534.1;gbkey=CDS;inference=COORDINATES: similar to AA sequence:RefSeq:YP_002413789.1;product=MFS transporter;protein_id=WP_001164534.1;transl_table=11
NC_013654.1	RefSeq	gene	2785757	2787235	.	+	.	ID=gene2830;Name=ECSF_RS13710;gbkey=Gene;gene_biotype=protein_coding;locus_tag=ECSF_RS13710;old_locus_tag=ECSF_2564
NC_013654.1	Protein Homology	CDS	2785757	2787235	.	+	0	ID=cds2772;Parent=gene2830;Dbxref=Genbank:WP_000039736.1;Name=WP_000039736.1;gbkey=CDS;inference=COORDINATES: similar to AA sequence:RefSeq:NP_311659.1;product=sugar kinase;protein_id=WP_000039736.1;transl_table=11
NC_013654.1	RefSeq	gene	2787400	2788320	.	+	.	ID=gene2831;Name=ECSF_RS13715;gbkey=Gene;gene_biotype=protein_coding;locus_tag=ECSF_RS13715;old_locus_tag=ECSF_2565
NC_013654.1	Protein Homology	CDS	2787400	2788320	.	+	0	ID=cds2773;Parent=gene2831;Dbxref=Genbank:WP_000107665.1;Name=WP_000107665.1;gbkey=CDS;inference=COORDINATES: similar to AA sequence:RefSeq:WP_001461526.1;product=aminoimidazole riboside kinase;protein_id=WP_000107665.1;transl_table=11
NC_013654.1	RefSeq	gene	2788488	2790005	.	+	.	ID=gene2832;Name=ECSF_RS13720;gbkey=Gene;gene_biotype=protein_coding;locus_tag=ECSF_RS13720;old_locus_tag=ECSF_2566
NC_013654.1	Protein Homology	CDS	2788488	2790005	.	+	0	ID=cds2774;Parent=gene2832;Dbxref=Genbank:WP_000277210.1;Name=WP_000277210.1;gbkey=CDS;inference=COORDINATES: similar to AA sequence:RefSeq:WP_003857084.1;product=carbohydrate porin;protein_id=WP_000277210.1;transl_table=11
NC_013654.1	RefSeq	gene	2790066	2791436	.	+	.	ID=gene2833;Name=ECSF_RS13725;gbkey=Gene;gene_biotype=protein_coding;locus_tag=ECSF_RS13725;old_locus_tag=ECSF_2567
NC_013654.1	Protein Homology	CDS	2790066	2791436	.	+	0	ID=cds2775;Parent=gene2833;Dbxref=Genbank:WP_000344912.1;Name=WP_000344912.1;Note=phosphoenolpyruvate-dependent sugar phosphotransferase system%3B catalyzes the phosphorylation of incoming sugar substrates concomitant with their translocation across the cell membrane%3B IIB is phosphorylated by IIA and then transfers the phosphoryl group to the sugar%3B IIC forms the translocation channel;gbkey=CDS;inference=COORDINATES: similar to AA sequence:RefSeq:WP_003857085.1;product=PTS sugar transporter;protein_id=WP_000344912.1;transl_table=11
NC_013654.1	RefSeq	gene	2791436	2792845	.	+	.	ID=gene2834;Name=ECSF_RS13730;gbkey=Gene;gene_biotype=protein_coding;locus_tag=ECSF_RS13730;old_locus_tag=ECSF_2568
NC_013654.1	Protein Homology	CDS	2791436	2792845	.	+	0	ID=cds2776;Parent=gene2834;Dbxref=Genbank:WP_012896831.1;Name=WP_012896831.1;gbkey=CDS;inference=COORDINATES: similar to AA sequence:RefSeq:WP_004111110.1;product=glycosyl hydrolase family 32;protein_id=WP_012896831.1;transl_table=11
NC_013654.1	RefSeq	gene	2792871	2793878	.	+	.	ID=gene2835;Name=ECSF_RS13735;gbkey=Gene;gene_biotype=protein_coding;locus_tag=ECSF_RS13735;old_locus_tag=ECSF_2569
NC_013654.1	Protein Homology	CDS	2792871	2793878	.	+	0	ID=cds2777;Parent=gene2835;Dbxref=Genbank:WP_001232702.1;Name=WP_001232702.1;gbkey=CDS;inference=COORDINATES: similar to AA sequence:RefSeq:WP_001559786.1;product=sucrose operon repressor;protein_id=WP_001232702.1;transl_table=11
NC_013654.1	RefSeq	gene	2793963	2794634	.	-	.	ID=gene2836;Name=ECSF_RS13740;gbkey=Gene;gene_biotype=protein_coding;locus_tag=ECSF_RS13740;old_locus_tag=ECSF_2570
NC_013654.1	Protein Homology	CDS	2793963	2794634	.	-	0	ID=cds2778;Parent=gene2836;Dbxref=Genbank:WP_001199974.1;Name=WP_001199974.1;gbkey=CDS;inference=COORDINATES: similar to AA sequence:RefSeq:WP_001199960.1;product=7-carboxy-7-deazaguanine synthase QueE;protein_id=WP_001199974.1;transl_table=11
NC_013654.1	RefSeq	pseudogene	2794773	2794914	.	+	.	ID=gene2837;Name=ECSF_RS13745;gbkey=Gene;gene_biotype=pseudogene;locus_tag=ECSF_RS13745;pseudo=true
NC_013654.1	Protein Homology	CDS	2794773	2794914	.	+	0	ID=cds2779;Parent=gene2837;Note=frameshifted;gbkey=CDS;inference=COORDINATES: similar to AA sequence:RefSeq:YP_002791252.1;product=hypothetical protein;pseudo=true;transl_table=11
NC_013654.1	RefSeq	gene	2794928	2795800	.	+	.	ID=gene2838;Name=ECSF_RS13750;gbkey=Gene;gene_biotype=protein_coding;locus_tag=ECSF_RS13750;old_locus_tag=ECSF_2571
NC_013654.1	Protein Homology	CDS	2794928	2795800	.	+	0	ID=cds2780;Parent=gene2838;Dbxref=Genbank:WP_001268442.1;Name=WP_001268442.1;gbkey=CDS;inference=COORDINATES: similar to AA sequence:RefSeq:NP_417258.4;product=hypothetical protein;protein_id=WP_001268442.1;transl_table=11
NC_013654.1	RefSeq	gene	2795860	2797158	.	-	.	ID=gene2839;Name=ECSF_RS13755;gbkey=Gene;gene_biotype=protein_coding;locus_tag=ECSF_RS13755;old_locus_tag=ECSF_2572
NC_013654.1	Protein Homology	CDS	2795860	2797158	.	-	0	ID=cds2781;Parent=gene2839;Dbxref=Genbank:WP_000036723.1;Name=WP_000036723.1;gbkey=CDS;inference=COORDINATES: similar to AA sequence:RefSeq:WP_020456663.1;product=enolase;protein_id=WP_000036723.1;transl_table=11
NC_013654.1	RefSeq	gene	2797246	2798883	.	-	.	ID=gene2840;Name=pyrG;gbkey=Gene;gene=pyrG;gene_biotype=protein_coding;locus_tag=ECSF_RS13760;old_locus_tag=ECSF_2573
NC_013654.1	Protein Homology	CDS	2797246	2798883	.	-	0	ID=cds2782;Parent=gene2840;Dbxref=Genbank:WP_000210878.1;Name=WP_000210878.1;Note=CTP synthase%3B cytidine triphosphate synthetase%3B catalyzes the ATP-dependent amination of UTP to CTP with either L-glutamine or ammonia as the source of nitrogen%3B in Escherichia coli this enzyme forms a homotetramer;gbkey=CDS;gene=pyrG;inference=COORDINATES: similar to AA sequence:RefSeq:WP_005130912.1;product=CTP synthetase;protein_id=WP_000210878.1;transl_table=11
NC_013654.1	RefSeq	gene	2799111	2799902	.	-	.	ID=gene2841;Name=ECSF_RS13765;gbkey=Gene;gene_biotype=protein_coding;locus_tag=ECSF_RS13765;old_locus_tag=ECSF_2574
NC_013654.1	Protein Homology	CDS	2799111	2799902	.	-	0	ID=cds2783;Parent=gene2841;Dbxref=Genbank:WP_001071631.1;Name=WP_001071631.1;gbkey=CDS;inference=COORDINATES: similar to AA sequence:RefSeq:NP_311668.1;product=nucleoside triphosphate pyrophosphohydrolase;protein_id=WP_001071631.1;transl_table=11
NC_013654.1	RefSeq	gene	2799998	2802232	.	-	.	ID=gene2842;Name=ECSF_RS13770;gbkey=Gene;gene_biotype=protein_coding;locus_tag=ECSF_RS13770;old_locus_tag=ECSF_2575
NC_013654.1	Protein Homology	CDS	2799998	2802232	.	-	0	ID=cds2784;Parent=gene2842;Dbxref=Genbank:WP_000226815.1;Name=WP_000226815.1;gbkey=CDS;inference=COORDINATES: similar to AA sequence:RefSeq:NP_311671.1;product=GTP pyrophosphokinase;protein_id=WP_000226815.1;transl_table=11
NC_013654.1	RefSeq	gene	2802280	2803581	.	-	.	ID=gene2843;Name=rumA;gbkey=Gene;gene=rumA;gene_biotype=protein_coding;locus_tag=ECSF_RS13775;old_locus_tag=ECSF_2576
NC_013654.1	Protein Homology	CDS	2802280	2803581	.	-	0	ID=cds2785;Parent=gene2843;Dbxref=Genbank:WP_000046817.1;Name=WP_000046817.1;Note=in Escherichia coli this enzyme catalyzes the SAM-dependent methylation of U1939 in the 23S ribomal RNA%3B binds an iron-sulfur cluster [4Fe-4S];gbkey=CDS;gene=rumA;inference=COORDINATES: similar to AA sequence:RefSeq:NP_311672.1;product=23S rRNA (uracil(1939)-C(5))-methyltransferase RlmD;protein_id=WP_000046817.1;transl_table=11
NC_013654.1	RefSeq	gene	2803638	2806394	.	+	.	ID=gene2844;Name=ECSF_RS13780;gbkey=Gene;gene_biotype=protein_coding;locus_tag=ECSF_RS13780;old_locus_tag=ECSF_2577
NC_013654.1	Protein Homology	CDS	2803638	2806394	.	+	0	ID=cds2786;Parent=gene2844;Dbxref=Genbank:WP_000186432.1;Name=WP_000186432.1;gbkey=CDS;inference=COORDINATES: similar to AA sequence:RefSeq:NP_311673.1;product=two-component sensor histidine kinase BarA;protein_id=WP_000186432.1;transl_table=11
NC_013654.1	RefSeq	gene	2806625	2807965	.	-	.	ID=gene2845;Name=ECSF_RS13785;gbkey=Gene;gene_biotype=protein_coding;locus_tag=ECSF_RS13785;old_locus_tag=ECSF_2578
NC_013654.1	Protein Homology	CDS	2806625	2807965	.	-	0	ID=cds2787;Parent=gene2845;Dbxref=Genbank:WP_000098246.1;Name=WP_000098246.1;gbkey=CDS;inference=COORDINATES: similar to AA sequence:RefSeq:NP_311674.1;product=glucarate dehydratase;protein_id=WP_000098246.1;transl_table=11
NC_013654.1	RefSeq	gene	2807986	2809326	.	-	.	ID=gene2846;Name=ECSF_RS13790;gbkey=Gene;gene_biotype=protein_coding;locus_tag=ECSF_RS13790;old_locus_tag=ECSF_2579
NC_013654.1	Protein Homology	CDS	2807986	2809326	.	-	0	ID=cds2788;Parent=gene2846;Dbxref=Genbank:WP_000211784.1;Name=WP_000211784.1;gbkey=CDS;inference=COORDINATES: similar to AA sequence:RefSeq:YP_002413803.1;product=glucarate dehydratase;protein_id=WP_000211784.1;transl_table=11
NC_013654.1	RefSeq	gene	2809328	2810680	.	-	.	ID=gene2847;Name=ECSF_RS13795;gbkey=Gene;gene_biotype=protein_coding;locus_tag=ECSF_RS13795;old_locus_tag=ECSF_2580
NC_013654.1	Protein Homology	CDS	2809328	2810680	.	-	0	ID=cds2789;Parent=gene2847;Dbxref=Genbank:WP_000097082.1;Name=WP_000097082.1;gbkey=CDS;inference=COORDINATES: similar to AA sequence:RefSeq:YP_002413804.1;product=MFS transporter;protein_id=WP_000097082.1;transl_table=11
NC_013654.1	RefSeq	gene	2811114	2811563	.	-	.	ID=gene2848;Name=ECSF_RS13800;gbkey=Gene;gene_biotype=protein_coding;locus_tag=ECSF_RS13800;old_locus_tag=ECSF_2581
NC_013654.1	Protein Homology	CDS	2811114	2811563	.	-	0	ID=cds2790;Parent=gene2848;Dbxref=Genbank:WP_000807757.1;Name=WP_000807757.1;Note=An electron-transfer protein%3B flavodoxin binds one FMN molecule%2C which serves as a redox-active prosthetic group;gbkey=CDS;inference=COORDINATES: similar to AA sequence:RefSeq:YP_002413805.1;product=flavodoxin;protein_id=WP_000807757.1;transl_table=11
NC_013654.1	RefSeq	gene	2811581	2812363	.	-	.	ID=gene2849;Name=ECSF_RS13805;gbkey=Gene;gene_biotype=protein_coding;locus_tag=ECSF_RS13805;old_locus_tag=ECSF_2582
NC_013654.1	Protein Homology	CDS	2811581	2812363	.	-	0	ID=cds2791;Parent=gene2849;Dbxref=Genbank:WP_000889999.1;Name=WP_000889999.1;gbkey=CDS;inference=COORDINATES: similar to AA sequence:RefSeq:NP_417271.1;product=tRNA pseudouridine(65) synthase TruC;protein_id=WP_000889999.1;transl_table=11
NC_013654.1	RefSeq	gene	2812363	2812692	.	-	.	ID=gene2850;Name=ECSF_RS13810;gbkey=Gene;gene_biotype=protein_coding;locus_tag=ECSF_RS13810;old_locus_tag=ECSF_2583
NC_013654.1	Protein Homology	CDS	2812363	2812692	.	-	0	ID=cds2792;Parent=gene2850;Dbxref=Genbank:WP_000206991.1;Name=WP_000206991.1;gbkey=CDS;inference=COORDINATES: similar to AA sequence:RefSeq:NP_311679.1;product=hypothetical protein;protein_id=WP_000206991.1;transl_table=11
NC_013654.1	RefSeq	gene	2813314	2813859	.	-	.	ID=gene2851;Name=ECSF_RS13820;gbkey=Gene;gene_biotype=protein_coding;locus_tag=ECSF_RS13820;old_locus_tag=ECSF_2584
NC_013654.1	Protein Homology	CDS	2813314	2813859	.	-	0	ID=cds2793;Parent=gene2851;Dbxref=Genbank:WP_000342439.1;Name=WP_000342439.1;gbkey=CDS;inference=COORDINATES: similar to AA sequence:RefSeq:NP_417273.1;product=protein Syd;protein_id=WP_000342439.1;transl_table=11
NC_013654.1	RefSeq	gene	2813927	2814775	.	+	.	ID=gene2852;Name=ECSF_RS13825;gbkey=Gene;gene_biotype=protein_coding;locus_tag=ECSF_RS13825;old_locus_tag=ECSF_2585
NC_013654.1	Protein Homology	CDS	2813927	2814775	.	+	0	ID=cds2794;Parent=gene2852;Dbxref=Genbank:WP_000100411.1;Name=WP_000100411.1;gbkey=CDS;inference=COORDINATES: similar to AA sequence:RefSeq:YP_002413809.1;product=NADPH-dependent 7-cyano-7-deazaguanine reductase QueF;protein_id=WP_000100411.1;transl_table=11
NC_013654.1	RefSeq	gene	2814887	2816251	.	+	.	ID=gene2853;Name=ECSF_RS13830;gbkey=Gene;gene_biotype=protein_coding;locus_tag=ECSF_RS13830;old_locus_tag=ECSF_2586
NC_013654.1	Protein Homology	CDS	2814887	2816251	.	+	0	ID=cds2795;Parent=gene2853;Dbxref=Genbank:WP_000627995.1;Name=WP_000627995.1;gbkey=CDS;inference=COORDINATES: similar to AA sequence:RefSeq:NP_311682.1;product=LOG family protein YgdH;protein_id=WP_000627995.1;transl_table=11
NC_013654.1	RefSeq	gene	2816808	2818097	.	+	.	ID=gene2854;Name=ECSF_RS13835;gbkey=Gene;gene_biotype=protein_coding;locus_tag=ECSF_RS13835;old_locus_tag=ECSF_2587
NC_013654.1	Protein Homology	CDS	2816808	2818097	.	+	0	ID=cds2796;Parent=gene2854;Dbxref=Genbank:WP_000450473.1;Name=WP_000450473.1;gbkey=CDS;inference=COORDINATES: similar to AA sequence:RefSeq:NP_311683.1;product=serine/threonine transporter;protein_id=WP_000450473.1;transl_table=11
NC_013654.1	RefSeq	gene	2818155	2819522	.	+	.	ID=gene2855;Name=ECSF_RS13840;gbkey=Gene;gene_biotype=protein_coding;locus_tag=ECSF_RS13840;old_locus_tag=ECSF_2588
NC_013654.1	Protein Homology	CDS	2818155	2819522	.	+	0	ID=cds2797;Parent=gene2855;Dbxref=Genbank:WP_000626404.1;Name=WP_000626404.1;gbkey=CDS;inference=COORDINATES: similar to AA sequence:RefSeq:YP_002413812.1;product=L-serine ammonia-lyase;protein_id=WP_000626404.1;transl_table=11
NC_013654.1	RefSeq	gene	2819634	2820389	.	+	.	ID=gene2856;Name=ECSF_RS13845;gbkey=Gene;gene_biotype=protein_coding;locus_tag=ECSF_RS13845;old_locus_tag=ECSF_2589
NC_013654.1	Protein Homology	CDS	2819634	2820389	.	+	0	ID=cds2798;Parent=gene2856;Dbxref=Genbank:WP_001296330.1;Name=WP_001296330.1;gbkey=CDS;inference=COORDINATES: similar to AA sequence:RefSeq:NP_311685.2;product=flap endonuclease Xni;protein_id=WP_001296330.1;transl_table=11
NC_013654.1	RefSeq	gene	2820494	2821642	.	-	.	ID=gene2857;Name=ECSF_RS13850;gbkey=Gene;gene_biotype=protein_coding;locus_tag=ECSF_RS13850;old_locus_tag=ECSF_2590
NC_013654.1	Protein Homology	CDS	2820494	2821642	.	-	0	ID=cds2799;Parent=gene2857;Dbxref=Genbank:WP_001546089.1;Name=WP_001546089.1;gbkey=CDS;inference=COORDINATES: similar to AA sequence:RefSeq:NP_417279.2;product=lactaldehyde reductase;protein_id=WP_001546089.1;transl_table=11
NC_013654.1	RefSeq	gene	2821670	2822317	.	-	.	ID=gene2858;Name=ECSF_RS13855;gbkey=Gene;gene_biotype=protein_coding;locus_tag=ECSF_RS13855;old_locus_tag=ECSF_2591
NC_013654.1	Protein Homology	CDS	2821670	2822317	.	-	0	ID=cds2800;Parent=gene2858;Dbxref=Genbank:WP_000440772.1;Name=WP_000440772.1;gbkey=CDS;inference=COORDINATES: similar to AA sequence:RefSeq:NP_311687.1;product=L-fuculose-phosphate aldolase;protein_id=WP_000440772.1;transl_table=11
NC_013654.1	RefSeq	gene	2822864	2824180	.	+	.	ID=gene2859;Name=ECSF_RS13860;gbkey=Gene;gene_biotype=protein_coding;locus_tag=ECSF_RS13860;old_locus_tag=ECSF_2592
NC_013654.1	Protein Homology	CDS	2822864	2824180	.	+	0	ID=cds2801;Parent=gene2859;Dbxref=Genbank:WP_000528587.1;Name=WP_000528587.1;gbkey=CDS;inference=COORDINATES: similar to AA sequence:RefSeq:NP_417281.1;product=L-fucose:H+ symporter permease;protein_id=WP_000528587.1;transl_table=11
NC_013654.1	RefSeq	gene	2824213	2825988	.	+	.	ID=gene2860;Name=ECSF_RS13865;gbkey=Gene;gene_biotype=protein_coding;locus_tag=ECSF_RS13865;old_locus_tag=ECSF_2593
NC_013654.1	Protein Homology	CDS	2824213	2825988	.	+	0	ID=cds2802;Parent=gene2860;Dbxref=Genbank:WP_000724161.1;Name=WP_000724161.1;gbkey=CDS;inference=COORDINATES: similar to AA sequence:RefSeq:NP_417282.1;product=L-fucose isomerase;protein_id=WP_000724161.1;transl_table=11
NC_013654.1	RefSeq	gene	2826097	2827515	.	+	.	ID=gene2861;Name=ECSF_RS13870;gbkey=Gene;gene_biotype=protein_coding;locus_tag=ECSF_RS13870;old_locus_tag=ECSF_2594
NC_013654.1	Protein Homology	CDS	2826097	2827515	.	+	0	ID=cds2803;Parent=gene2861;Dbxref=Genbank:WP_000808363.1;Name=WP_000808363.1;gbkey=CDS;inference=COORDINATES: similar to AA sequence:RefSeq:YP_002413818.2;product=L-fuculokinase;protein_id=WP_000808363.1;transl_table=11
NC_013654.1	RefSeq	gene	2827517	2827939	.	+	.	ID=gene2862;Name=fucU;gbkey=Gene;gene=fucU;gene_biotype=protein_coding;locus_tag=ECSF_RS13875;old_locus_tag=ECSF_2595
NC_013654.1	Protein Homology	CDS	2827517	2827939	.	+	0	ID=cds2804;Parent=gene2862;Dbxref=Genbank:WP_000920840.1;Name=WP_000920840.1;Note=catalyzes the interconversion of alpha-L-fucose to beta-L-fucose;gbkey=CDS;gene=fucU;inference=COORDINATES: similar to AA sequence:RefSeq:NP_311691.1;product=L-fucose mutarotase;protein_id=WP_000920840.1;transl_table=11
NC_013654.1	RefSeq	gene	2827997	2828728	.	+	.	ID=gene2863;Name=ECSF_RS13880;gbkey=Gene;gene_biotype=protein_coding;locus_tag=ECSF_RS13880;old_locus_tag=ECSF_2596
NC_013654.1	Protein Homology	CDS	2827997	2828728	.	+	0	ID=cds2805;Parent=gene2863;Dbxref=Genbank:WP_001385459.1;Name=WP_001385459.1;Note=regulates expression of genes involved in L-fucose utilization;gbkey=CDS;inference=COORDINATES: similar to AA sequence:RefSeq:NP_417285.1;product=l-fucose operon activator;protein_id=WP_001385459.1;transl_table=11
NC_013654.1	RefSeq	gene	2828772	2829872	.	-	.	ID=gene2864;Name=ECSF_RS13885;gbkey=Gene;gene_biotype=protein_coding;locus_tag=ECSF_RS13885;old_locus_tag=ECSF_2597
NC_013654.1	Protein Homology	CDS	2828772	2829872	.	-	0	ID=cds2806;Parent=gene2864;Dbxref=Genbank:WP_001045504.1;Name=WP_001045504.1;gbkey=CDS;inference=COORDINATES: similar to AA sequence:RefSeq:WP_010435097.1;product=23S rRNA (cytidine(2498)-2'-O)-methyltransferase RlmM;protein_id=WP_001045504.1;transl_table=11
NC_013654.1	RefSeq	gene	2829865	2830260	.	-	.	ID=gene2865;Name=ECSF_RS13890;gbkey=Gene;gene_biotype=protein_coding;locus_tag=ECSF_RS13890;old_locus_tag=ECSF_2598
NC_013654.1	Protein Homology	CDS	2829865	2830260	.	-	0	ID=cds2807;Parent=gene2865;Dbxref=Genbank:WP_000203905.1;Name=WP_000203905.1;gbkey=CDS;inference=COORDINATES: similar to AA sequence:RefSeq:WP_004105073.1;product=hypothetical protein;protein_id=WP_000203905.1;transl_table=11
NC_013654.1	RefSeq	gene	2830279	2831196	.	-	.	ID=gene2866;Name=ECSF_RS13895;gbkey=Gene;gene_biotype=protein_coding;locus_tag=ECSF_RS13895;old_locus_tag=ECSF_2599
NC_013654.1	Protein Homology	CDS	2830279	2831196	.	-	0	ID=cds2808;Parent=gene2866;Dbxref=Genbank:WP_000044401.1;Name=WP_000044401.1;Note=Glycine cleavage system transcriptional activator%3B activates the gcvTHP operon in the presence of glycine and represses the operon in its absence;gbkey=CDS;inference=COORDINATES: similar to AA sequence:RefSeq:WP_005130970.1;product=glycine cleavage system transcriptional activator;protein_id=WP_000044401.1;transl_table=11
NC_013654.1	RefSeq	gene	2831548	2831775	.	-	.	ID=gene2867;Name=ECSF_RS13900;gbkey=Gene;gene_biotype=protein_coding;locus_tag=ECSF_RS13900;old_locus_tag=ECSF_2600
NC_013654.1	Protein Homology	CDS	2831548	2831775	.	-	0	ID=cds2809;Parent=gene2867;Dbxref=Genbank:WP_000750398.1;Name=WP_000750398.1;gbkey=CDS;inference=COORDINATES: similar to AA sequence:RefSeq:NP_417289.2;product=YgdI/YgdR family lipoprotein;protein_id=WP_000750398.1;transl_table=11
NC_013654.1	RefSeq	gene	2831967	2833172	.	+	.	ID=gene2868;Name=ECSF_RS13905;gbkey=Gene;gene_biotype=protein_coding;locus_tag=ECSF_RS13905;old_locus_tag=ECSF_2601
NC_013654.1	Protein Homology	CDS	2831967	2833172	.	+	0	ID=cds2810;Parent=gene2868;Dbxref=Genbank:WP_001296332.1;Name=WP_001296332.1;gbkey=CDS;inference=COORDINATES: similar to AA sequence:RefSeq:NP_417290.1;product=cysteine desulfurase CsdA;protein_id=WP_001296332.1;transl_table=11
NC_013654.1	RefSeq	gene	2833172	2833615	.	+	.	ID=gene2869;Name=ECSF_RS13910;gbkey=Gene;gene_biotype=protein_coding;locus_tag=ECSF_RS13910;old_locus_tag=ECSF_2602
NC_013654.1	Protein Homology	CDS	2833172	2833615	.	+	0	ID=cds2811;Parent=gene2869;Dbxref=Genbank:WP_000184272.1;Name=WP_000184272.1;gbkey=CDS;inference=COORDINATES: similar to AA sequence:RefSeq:NP_311698.1;product=hypothetical protein;protein_id=WP_000184272.1;transl_table=11
NC_013654.1	RefSeq	gene	2833666	2834472	.	-	.	ID=gene2870;Name=ECSF_RS13915;gbkey=Gene;gene_biotype=protein_coding;locus_tag=ECSF_RS13915;old_locus_tag=ECSF_2603
NC_013654.1	Protein Homology	CDS	2833666	2834472	.	-	0	ID=cds2812;Parent=gene2870;Dbxref=Genbank:WP_000117716.1;Name=WP_000117716.1;gbkey=CDS;inference=COORDINATES: similar to AA sequence:RefSeq:NP_417292.1;product=tRNA cyclic N6-threonylcarbamoyladenosine(37) synthase TcdA;protein_id=WP_000117716.1;transl_table=11
NC_013654.1	RefSeq	gene	2834549	2835646	.	-	.	ID=gene2871;Name=ECSF_RS13920;gbkey=Gene;gene_biotype=protein_coding;locus_tag=ECSF_RS13920;old_locus_tag=ECSF_2604
NC_013654.1	Protein Homology	CDS	2834549	2835646	.	-	0	ID=cds2813;Parent=gene2871;Dbxref=Genbank:WP_000678650.1;Name=WP_000678650.1;gbkey=CDS;inference=COORDINATES: similar to AA sequence:RefSeq:WP_008785702.1;product=murein transglycosylase A;protein_id=WP_000678650.1;transl_table=11
NC_013654.1	RefSeq	pseudogene	2835663	2835783	.	-	.	ID=gene2872;Name=ECSF_RS24975;gbkey=Gene;gene_biotype=pseudogene;locus_tag=ECSF_RS24975;pseudo=true
NC_013654.1	Protein Homology	CDS	2835663	2835783	.	-	0	ID=cds2814;Parent=gene2872;Note=frameshifted;gbkey=CDS;inference=COORDINATES: similar to AA sequence:RefSeq:WP_001432070.1;product=murein transglycosylase;pseudo=true;transl_table=11
NC_013654.1	RefSeq	gene	2835855	2835931	.	+	.	ID=gene2873;Name=ECSF_RS13925;gbkey=Gene;gene_biotype=tRNA;locus_tag=ECSF_RS13925;old_locus_tag=ECSF_tRNA24
NC_013654.1	tRNAscan-SE	tRNA	2835855	2835931	.	+	.	ID=rna58;Parent=gene2873;anticodon=(pos:2835889..2835891);gbkey=tRNA;inference=COORDINATES: profile:tRNAscan-SE:1.23;product=tRNA-Met
NC_013654.1	tRNAscan-SE	exon	2835855	2835931	.	+	.	ID=id62;Parent=rna58;anticodon=(pos:2835889..2835891);gbkey=tRNA;inference=COORDINATES: profile:tRNAscan-SE:1.23;product=tRNA-Met
NC_013654.1	RefSeq	gene	2835965	2836041	.	+	.	ID=gene2874;Name=ECSF_RS13930;gbkey=Gene;gene_biotype=tRNA;locus_tag=ECSF_RS13930;old_locus_tag=ECSF_tRNA25
NC_013654.1	tRNAscan-SE	tRNA	2835965	2836041	.	+	.	ID=rna59;Parent=gene2874;anticodon=(pos:2835999..2836001);gbkey=tRNA;inference=COORDINATES: profile:tRNAscan-SE:1.23;product=tRNA-Met
NC_013654.1	tRNAscan-SE	exon	2835965	2836041	.	+	.	ID=id63;Parent=rna59;anticodon=(pos:2835999..2836001);gbkey=tRNA;inference=COORDINATES: profile:tRNAscan-SE:1.23;product=tRNA-Met
NC_013654.1	RefSeq	gene	2836075	2836151	.	+	.	ID=gene2875;Name=ECSF_RS13935;gbkey=Gene;gene_biotype=tRNA;locus_tag=ECSF_RS13935;old_locus_tag=ECSF_tRNA26
NC_013654.1	tRNAscan-SE	tRNA	2836075	2836151	.	+	.	ID=rna60;Parent=gene2875;anticodon=(pos:2836109..2836111);gbkey=tRNA;inference=COORDINATES: profile:tRNAscan-SE:1.23;product=tRNA-Met
NC_013654.1	tRNAscan-SE	exon	2836075	2836151	.	+	.	ID=id64;Parent=rna60;anticodon=(pos:2836109..2836111);gbkey=tRNA;inference=COORDINATES: profile:tRNAscan-SE:1.23;product=tRNA-Met
NC_013654.1	RefSeq	gene	2836787	2837287	.	+	.	ID=gene2876;Name=ECSF_RS13940;gbkey=Gene;gene_biotype=protein_coding;locus_tag=ECSF_RS13940;old_locus_tag=ECSF_2605
NC_013654.1	Protein Homology	CDS	2836787	2837287	.	+	0	ID=cds2815;Parent=gene2876;Dbxref=Genbank:WP_001296334.1;Name=WP_001296334.1;gbkey=CDS;inference=COORDINATES: similar to AA sequence:RefSeq:WP_001557371.1;product=type VI secretion system contractile sheath small subunit;protein_id=WP_001296334.1;transl_table=11
NC_013654.1	RefSeq	gene	2837346	2838884	.	+	.	ID=gene2877;Name=ECSF_RS13945;gbkey=Gene;gene_biotype=protein_coding;locus_tag=ECSF_RS13945;old_locus_tag=ECSF_2606
NC_013654.1	Protein Homology	CDS	2837346	2838884	.	+	0	ID=cds2816;Parent=gene2877;Dbxref=Genbank:WP_001296335.1;Name=WP_001296335.1;gbkey=CDS;inference=COORDINATES: similar to AA sequence:RefSeq:WP_007370995.1;product=type VI secretion system contractile sheath large subunit;protein_id=WP_001296335.1;transl_table=11
NC_013654.1	RefSeq	gene	2838902	2840239	.	+	.	ID=gene2878;Name=ECSF_RS13950;gbkey=Gene;gene_biotype=protein_coding;locus_tag=ECSF_RS13950;old_locus_tag=ECSF_2607
NC_013654.1	Protein Homology	CDS	2838902	2840239	.	+	0	ID=cds2817;Parent=gene2878;Dbxref=Genbank:WP_000690901.1;Name=WP_000690901.1;gbkey=CDS;inference=COORDINATES: similar to AA sequence:RefSeq:WP_020238917.1;product=type VI secretion system baseplate subunit TssK;protein_id=WP_000690901.1;transl_table=11
NC_013654.1	RefSeq	gene	2840236	2840901	.	+	.	ID=gene2879;Name=ECSF_RS13955;gbkey=Gene;gene_biotype=protein_coding;locus_tag=ECSF_RS13955;old_locus_tag=ECSF_2608
NC_013654.1	Protein Homology	CDS	2840236	2840901	.	+	0	ID=cds2818;Parent=gene2879;Dbxref=Genbank:WP_000712316.1;Name=WP_000712316.1;gbkey=CDS;inference=COORDINATES: similar to AA sequence:RefSeq:WP_016233510.1;product=type VI secretion protein ImpK;protein_id=WP_000712316.1;transl_table=11
NC_013654.1	RefSeq	gene	2840914	2842566	.	+	.	ID=gene2880;Name=ECSF_RS13960;gbkey=Gene;gene_biotype=protein_coding;locus_tag=ECSF_RS13960;old_locus_tag=ECSF_2609
NC_013654.1	Protein Homology	CDS	2840914	2842566	.	+	0	ID=cds2819;Parent=gene2880;Dbxref=Genbank:WP_001243155.1;Name=WP_001243155.1;gbkey=CDS;inference=COORDINATES: similar to AA sequence:RefSeq:WP_001246525.1;product=hypothetical protein;protein_id=WP_001243155.1;transl_table=11
NC_013654.1	RefSeq	gene	2842624	2843115	.	+	.	ID=gene2881;Name=ECSF_RS13965;gbkey=Gene;gene_biotype=protein_coding;locus_tag=ECSF_RS13965;old_locus_tag=ECSF_2610
NC_013654.1	Protein Homology	CDS	2842624	2843115	.	+	0	ID=cds2820;Parent=gene2881;Dbxref=Genbank:WP_000997068.1;Name=WP_000997068.1;gbkey=CDS;inference=COORDINATES: similar to AA sequence:RefSeq:WP_014070071.1;product=type VI secretion system tube protein Hcp;protein_id=WP_000997068.1;transl_table=11
NC_013654.1	RefSeq	gene	2843306	2845942	.	+	.	ID=gene2882;Name=ECSF_RS13970;gbkey=Gene;gene_biotype=protein_coding;locus_tag=ECSF_RS13970;old_locus_tag=ECSF_2611
NC_013654.1	Protein Homology	CDS	2843306	2845942	.	+	0	ID=cds2821;Parent=gene2882;Dbxref=Genbank:WP_000147345.1;Name=WP_000147345.1;gbkey=CDS;inference=COORDINATES: similar to AA sequence:RefSeq:WP_004110749.1;product=type VI secretion system ATPase TssH;protein_id=WP_000147345.1;transl_table=11
NC_013654.1	RefSeq	gene	2845954	2848461	.	+	.	ID=gene2883;Name=ECSF_RS13975;gbkey=Gene;gene_biotype=protein_coding;locus_tag=ECSF_RS13975;old_locus_tag=ECSF_2612
NC_013654.1	Protein Homology	CDS	2845954	2848461	.	+	0	ID=cds2822;Parent=gene2883;Dbxref=Genbank:WP_024210482.1;Name=WP_024210482.1;gbkey=CDS;inference=COORDINATES: similar to AA sequence:RefSeq:WP_001546090.1;product=type VI secretion system tip protein VgrG;protein_id=WP_024210482.1;transl_table=11
NC_013654.1	RefSeq	gene	2848619	2849086	.	+	.	ID=gene2884;Name=ECSF_RS13980;gbkey=Gene;gene_biotype=protein_coding;locus_tag=ECSF_RS13980;old_locus_tag=ECSF_2613
NC_013654.1	Protein Homology	CDS	2848619	2849086	.	+	0	ID=cds2823;Parent=gene2884;Dbxref=Genbank:WP_077625646.1;Name=WP_077625646.1;gbkey=CDS;inference=COORDINATES: similar to AA sequence:RefSeq:WP_001437268.1;product=transglycosylase;protein_id=WP_077625646.1;transl_table=11
NC_013654.1	RefSeq	gene	2849088	2849639	.	+	.	ID=gene2885;Name=ECSF_RS13985;gbkey=Gene;gene_biotype=protein_coding;locus_tag=ECSF_RS13985;old_locus_tag=ECSF_2614
NC_013654.1	Protein Homology	CDS	2849088	2849639	.	+	0	ID=cds2824;Parent=gene2885;Dbxref=Genbank:WP_001222114.1;Name=WP_001222114.1;gbkey=CDS;inference=COORDINATES: similar to AA sequence:RefSeq:WP_001222114.1;product=hypothetical protein;protein_id=WP_001222114.1;transl_table=11
NC_013654.1	RefSeq	pseudogene	2849717	2850154	.	+	.	ID=gene2886;Name=ECSF_RS13990;end_range=2850154,.;gbkey=Gene;gene_biotype=pseudogene;locus_tag=ECSF_RS13990;old_locus_tag=ECSF_2615;partial=true;pseudo=true
NC_013654.1	Protein Homology	CDS	2849717	2850154	.	+	0	ID=cds2825;Parent=gene2886;Note=incomplete%3B partial in the middle of a contig%3B missing stop;end_range=2850154,.;gbkey=CDS;inference=COORDINATES: similar to AA sequence:RefSeq:WP_001145249.1;partial=true;product=hypothetical protein;pseudo=true;transl_table=11
NC_013654.1	RefSeq	gene	2850239	2850985	.	-	.	ID=gene2887;Name=ECSF_RS13995;gbkey=Gene;gene_biotype=protein_coding;locus_tag=ECSF_RS13995;old_locus_tag=ECSF_2616
NC_013654.1	Protein Homology	CDS	2850239	2850985	.	-	0	ID=cds2826;Parent=gene2887;Dbxref=Genbank:WP_001016257.1;Name=WP_001016257.1;gbkey=CDS;inference=COORDINATES: similar to AA sequence:RefSeq:WP_001514323.1;product=ATP-binding protein;protein_id=WP_001016257.1;transl_table=11
NC_013654.1	RefSeq	gene	2851000	2852541	.	-	.	ID=gene2888;Name=ECSF_RS14000;gbkey=Gene;gene_biotype=protein_coding;locus_tag=ECSF_RS14000;old_locus_tag=ECSF_2617
NC_013654.1	Protein Homology	CDS	2851000	2852541	.	-	0	ID=cds2827;Parent=gene2888;Dbxref=Genbank:WP_001298859.1;Name=WP_001298859.1;gbkey=CDS;inference=COORDINATES: similar to AA sequence:RefSeq:WP_001298859.1;product=IS21 family transposase ISEc12;protein_id=WP_001298859.1;transl_table=11
NC_013654.1	RefSeq	gene	2852909	2853517	.	+	.	ID=gene2889;Name=ECSF_RS14005;gbkey=Gene;gene_biotype=protein_coding;locus_tag=ECSF_RS14005;old_locus_tag=ECSF_2618
NC_013654.1	Protein Homology	CDS	2852909	2853517	.	+	0	ID=cds2828;Parent=gene2889;Dbxref=Genbank:WP_001296339.1;Name=WP_001296339.1;gbkey=CDS;inference=COORDINATES: similar to AA sequence:RefSeq:WP_001296339.1;product=hypothetical protein;protein_id=WP_001296339.1;transl_table=11
NC_013654.1	RefSeq	gene	2853574	2856906	.	+	.	ID=gene2890;Name=ECSF_RS14010;gbkey=Gene;gene_biotype=protein_coding;locus_tag=ECSF_RS14010;old_locus_tag=ECSF_2619
NC_013654.1	Protein Homology	CDS	2853574	2856906	.	+	0	ID=cds2829;Parent=gene2890;Dbxref=Genbank:WP_023141029.1;Name=WP_023141029.1;gbkey=CDS;inference=COORDINATES: similar to AA sequence:RefSeq:WP_001402488.1;product=hypothetical protein;protein_id=WP_023141029.1;transl_table=11
NC_013654.1	RefSeq	gene	2856899	2858509	.	+	.	ID=gene2891;Name=ECSF_RS14015;gbkey=Gene;gene_biotype=protein_coding;locus_tag=ECSF_RS14015;old_locus_tag=ECSF_2620
NC_013654.1	Protein Homology	CDS	2856899	2858509	.	+	0	ID=cds2830;Parent=gene2891;Dbxref=Genbank:WP_012896833.1;Name=WP_012896833.1;gbkey=CDS;inference=COORDINATES: similar to AA sequence:RefSeq:WP_001299109.1;product=type VI secretion system protein TssA;protein_id=WP_012896833.1;transl_table=11
NC_013654.1	RefSeq	gene	2858515	2859933	.	+	.	ID=gene2892;Name=ECSF_RS14020;gbkey=Gene;gene_biotype=protein_coding;locus_tag=ECSF_RS14020;old_locus_tag=ECSF_2621
NC_013654.1	Protein Homology	CDS	2858515	2859933	.	+	0	ID=cds2831;Parent=gene2892;Dbxref=Genbank:WP_001531920.1;Name=WP_001531920.1;gbkey=CDS;inference=COORDINATES: similar to AA sequence:RefSeq:WP_001402492.1;product=PAAR domain-containing protein;protein_id=WP_001531920.1;transl_table=11
NC_013654.1	RefSeq	gene	2859926	2860348	.	+	.	ID=gene2893;Name=ECSF_RS14025;gbkey=Gene;gene_biotype=protein_coding;locus_tag=ECSF_RS14025
NC_013654.1	Protein Homology	CDS	2859926	2860348	.	+	0	ID=cds2832;Parent=gene2893;Dbxref=Genbank:WP_000199056.1;Name=WP_000199056.1;gbkey=CDS;inference=COORDINATES: similar to AA sequence:RefSeq:WP_000199056.1;product=hypothetical protein;protein_id=WP_000199056.1;transl_table=11
NC_013654.1	RefSeq	gene	2860428	2860832	.	+	.	ID=gene2894;Name=ECSF_RS24980;gbkey=Gene;gene_biotype=protein_coding;locus_tag=ECSF_RS24980
NC_013654.1	Protein Homology	CDS	2860428	2860832	.	+	0	ID=cds2833;Parent=gene2894;Dbxref=Genbank:WP_023141031.1;Name=WP_023141031.1;gbkey=CDS;inference=COORDINATES: similar to AA sequence:RefSeq:WP_001334631.1;product=hypothetical protein;protein_id=WP_023141031.1;transl_table=11
NC_013654.1	RefSeq	gene	2860908	2862668	.	+	.	ID=gene2895;Name=ECSF_RS14030;gbkey=Gene;gene_biotype=protein_coding;locus_tag=ECSF_RS14030;old_locus_tag=ECSF_2622
NC_013654.1	Protein Homology	CDS	2860908	2862668	.	+	0	ID=cds2834;Parent=gene2895;Dbxref=Genbank:WP_000342474.1;Name=WP_000342474.1;gbkey=CDS;inference=COORDINATES: similar to AA sequence:RefSeq:WP_004095566.1;product=type VI secretion system baseplate subunit TssF;protein_id=WP_000342474.1;transl_table=11
NC_013654.1	RefSeq	gene	2862632	2863711	.	+	.	ID=gene2896;Name=ECSF_RS14035;gbkey=Gene;gene_biotype=protein_coding;locus_tag=ECSF_RS14035;old_locus_tag=ECSF_2623
NC_013654.1	Protein Homology	CDS	2862632	2863711	.	+	0	ID=cds2835;Parent=gene2896;Dbxref=Genbank:WP_000373307.1;Name=WP_000373307.1;gbkey=CDS;inference=COORDINATES: similar to AA sequence:RefSeq:WP_000373314.1;product=type VI secretion system baseplate subunit TssG;protein_id=WP_000373307.1;transl_table=11
NC_013654.1	RefSeq	gene	2863692	2864228	.	+	.	ID=gene2897;Name=ECSF_RS14040;gbkey=Gene;gene_biotype=protein_coding;locus_tag=ECSF_RS14040;old_locus_tag=ECSF_2624
NC_013654.1	Protein Homology	CDS	2863692	2864228	.	+	0	ID=cds2836;Parent=gene2897;Dbxref=Genbank:WP_000484009.1;Name=WP_000484009.1;gbkey=CDS;inference=COORDINATES: similar to AA sequence:RefSeq:WP_000484007.1;product=type VI secretion system lipoprotein TssJ;protein_id=WP_000484009.1;transl_table=11
NC_013654.1	RefSeq	gene	2864232	2864660	.	+	.	ID=gene2898;Name=ECSF_RS14045;gbkey=Gene;gene_biotype=protein_coding;locus_tag=ECSF_RS14045;old_locus_tag=ECSF_2625
NC_013654.1	Protein Homology	CDS	2864232	2864660	.	+	0	ID=cds2837;Parent=gene2898;Dbxref=Genbank:WP_001143069.1;Name=WP_001143069.1;gbkey=CDS;inference=COORDINATES: similar to AA sequence:RefSeq:WP_000106970.1;product=type VI secretion system baseplate subunit TssE;protein_id=WP_001143069.1;transl_table=11
NC_013654.1	RefSeq	gene	2864660	2866036	.	+	.	ID=gene2899;Name=ECSF_RS14050;gbkey=Gene;gene_biotype=protein_coding;locus_tag=ECSF_RS14050;old_locus_tag=ECSF_2626
NC_013654.1	Protein Homology	CDS	2864660	2866036	.	+	0	ID=cds2838;Parent=gene2899;Dbxref=Genbank:WP_000157818.1;Name=WP_000157818.1;gbkey=CDS;inference=COORDINATES: similar to AA sequence:RefSeq:WP_001683247.1;product=hypothetical protein;protein_id=WP_000157818.1;transl_table=11
NC_013654.1	RefSeq	gene	2866336	2867283	.	-	.	ID=gene2900;Name=ECSF_RS14055;gbkey=Gene;gene_biotype=protein_coding;locus_tag=ECSF_RS14055;old_locus_tag=ECSF_2627
NC_013654.1	Protein Homology	CDS	2866336	2867283	.	-	0	ID=cds2839;Parent=gene2900;Dbxref=Genbank:WP_001546091.1;Name=WP_001546091.1;gbkey=CDS;inference=COORDINATES: similar to AA sequence:RefSeq:WP_001361319.1;product=2-hydroxyacid dehydrogenase;protein_id=WP_001546091.1;transl_table=11
NC_013654.1	RefSeq	gene	2867355	2867951	.	-	.	ID=gene2901;Name=ECSF_RS14060;gbkey=Gene;gene_biotype=protein_coding;locus_tag=ECSF_RS14060;old_locus_tag=ECSF_2628
NC_013654.1	Protein Homology	CDS	2867355	2867951	.	-	0	ID=cds2840;Parent=gene2901;Dbxref=Genbank:WP_001066226.1;Name=WP_001066226.1;gbkey=CDS;inference=COORDINATES: similar to AA sequence:RefSeq:WP_003843858.1;product=SIS domain-containing protein;protein_id=WP_001066226.1;transl_table=11
NC_013654.1	RefSeq	gene	2867954	2869129	.	-	.	ID=gene2902;Name=ECSF_RS14065;gbkey=Gene;gene_biotype=protein_coding;locus_tag=ECSF_RS14065;old_locus_tag=ECSF_2629
NC_013654.1	Protein Homology	CDS	2867954	2869129	.	-	0	ID=cds2841;Parent=gene2902;Dbxref=Genbank:WP_000382412.1;Name=WP_000382412.1;gbkey=CDS;inference=COORDINATES: similar to AA sequence:RefSeq:WP_000382418.1;product=putative C-S lyase;protein_id=WP_000382412.1;transl_table=11
NC_013654.1	RefSeq	gene	2869129	2870709	.	-	.	ID=gene2903;Name=ECSF_RS14070;gbkey=Gene;gene_biotype=protein_coding;locus_tag=ECSF_RS14070;old_locus_tag=ECSF_2630
NC_013654.1	Protein Homology	CDS	2869129	2870709	.	-	0	ID=cds2842;Parent=gene2903;Dbxref=Genbank:WP_000810555.1;Name=WP_000810555.1;gbkey=CDS;inference=COORDINATES: similar to AA sequence:RefSeq:WP_000810561.1;product=PTS glucose transporter subunit IIBC;protein_id=WP_000810555.1;transl_table=11
NC_013654.1	RefSeq	gene	2870741	2871565	.	-	.	ID=gene2904;Name=ECSF_RS14075;gbkey=Gene;gene_biotype=protein_coding;locus_tag=ECSF_RS14075;old_locus_tag=ECSF_2631
NC_013654.1	Protein Homology	CDS	2870741	2871565	.	-	0	ID=cds2843;Parent=gene2904;Dbxref=Genbank:WP_001546092.1;Name=WP_001546092.1;gbkey=CDS;inference=COORDINATES: similar to AA sequence:RefSeq:WP_003843851.1;product=PRD domain-containing protein;protein_id=WP_001546092.1;transl_table=11
NC_013654.1	RefSeq	gene	2871823	2873076	.	-	.	ID=gene2905;Name=amiC;gbkey=Gene;gene=amiC;gene_biotype=protein_coding;locus_tag=ECSF_RS14080;old_locus_tag=ECSF_2632
NC_013654.1	Protein Homology	CDS	2871823	2873076	.	-	0	ID=cds2844;Parent=gene2905;Dbxref=Genbank:WP_000016907.1;Name=WP_000016907.1;Note=hydrolyzes the bond between N-acetylmuramic acid and amino acid residues in peptidoglycan;gbkey=CDS;gene=amiC;inference=COORDINATES: similar to AA sequence:RefSeq:NP_311701.2;product=N-acetylmuramoyl-L-alanine amidase;protein_id=WP_000016907.1;transl_table=11
NC_013654.1	RefSeq	gene	2873308	2874639	.	+	.	ID=gene2906;Name=ECSF_RS14085;gbkey=Gene;gene_biotype=protein_coding;locus_tag=ECSF_RS14085;old_locus_tag=ECSF_2633
NC_013654.1	Protein Homology	CDS	2873308	2874639	.	+	0	ID=cds2845;Parent=gene2906;Dbxref=Genbank:WP_000237947.1;Name=WP_000237947.1;gbkey=CDS;inference=COORDINATES: similar to AA sequence:RefSeq:NP_311702.1;product=N-acetylglutamate synthase;protein_id=WP_000237947.1;transl_table=11
NC_013654.1	RefSeq	gene	2874721	2876547	.	-	.	ID=gene2907;Name=ECSF_RS14090;gbkey=Gene;gene_biotype=protein_coding;locus_tag=ECSF_RS14090;old_locus_tag=ECSF_2634
NC_013654.1	Protein Homology	CDS	2874721	2876547	.	-	0	ID=cds2846;Parent=gene2907;Dbxref=Genbank:WP_000775932.1;Name=WP_000775932.1;gbkey=CDS;inference=COORDINATES: similar to AA sequence:RefSeq:YP_002413832.1;product=exodeoxyribonuclease V subunit alpha;protein_id=WP_000775932.1;transl_table=11
NC_013654.1	RefSeq	gene	2876547	2880089	.	-	.	ID=gene2908;Name=ECSF_RS14095;gbkey=Gene;gene_biotype=protein_coding;locus_tag=ECSF_RS14095;old_locus_tag=ECSF_2635
NC_013654.1	Protein Homology	CDS	2876547	2880089	.	-	0	ID=cds2847;Parent=gene2908;Dbxref=Genbank:WP_001296343.1;Name=WP_001296343.1;gbkey=CDS;inference=COORDINATES: similar to AA sequence:RefSeq:YP_002413833.1;product=exodeoxyribonuclease V subunit beta;protein_id=WP_001296343.1;transl_table=11
NC_013654.1	RefSeq	gene	2880082	2882970	.	-	.	ID=gene2909;Name=ECSF_RS14100;gbkey=Gene;gene_biotype=protein_coding;locus_tag=ECSF_RS14100;old_locus_tag=ECSF_2636
NC_013654.1	Protein Homology	CDS	2880082	2882970	.	-	0	ID=cds2848;Parent=gene2909;Dbxref=Genbank:WP_001138101.1;Name=WP_001138101.1;gbkey=CDS;inference=COORDINATES: similar to AA sequence:RefSeq:NP_417298.1;product=pitrilysin;protein_id=WP_001138101.1;transl_table=11
NC_013654.1	RefSeq	gene	2883146	2886514	.	-	.	ID=gene2910;Name=ECSF_RS14105;gbkey=Gene;gene_biotype=protein_coding;locus_tag=ECSF_RS14105;old_locus_tag=ECSF_2637
NC_013654.1	Protein Homology	CDS	2883146	2886514	.	-	0	ID=cds2849;Parent=gene2910;Dbxref=Genbank:WP_000946905.1;Name=WP_000946905.1;gbkey=CDS;inference=COORDINATES: similar to AA sequence:RefSeq:NP_417299.1;product=exodeoxyribonuclease V subunit gamma;protein_id=WP_000946905.1;transl_table=11
NC_013654.1	RefSeq	gene	2886527	2886850	.	-	.	ID=gene2911;Name=ECSF_RS14110;gbkey=Gene;gene_biotype=protein_coding;locus_tag=ECSF_RS14110;old_locus_tag=ECSF_2638
NC_013654.1	Protein Homology	CDS	2886527	2886850	.	-	0	ID=cds2850;Parent=gene2911;Dbxref=Genbank:WP_001276486.1;Name=WP_001276486.1;gbkey=CDS;inference=COORDINATES: similar to AA sequence:RefSeq:NP_417300.1;product=prepilin-type cleavage/methylation domain-containing protein;protein_id=WP_001276486.1;transl_table=11
NC_013654.1	RefSeq	gene	2886835	2887242	.	-	.	ID=gene2912;Name=ECSF_RS14115;gbkey=Gene;gene_biotype=protein_coding;locus_tag=ECSF_RS14115;old_locus_tag=ECSF_2639
NC_013654.1	Protein Homology	CDS	2886835	2887242	.	-	0	ID=cds2851;Parent=gene2912;Dbxref=Genbank:WP_001078371.1;Name=WP_001078371.1;gbkey=CDS;inference=COORDINATES: similar to AA sequence:RefSeq:YP_002413837.1;product=hypothetical protein;protein_id=WP_001078371.1;transl_table=11
NC_013654.1	RefSeq	gene	2887239	2887802	.	-	.	ID=gene2913;Name=ECSF_RS14120;gbkey=Gene;gene_biotype=protein_coding;locus_tag=ECSF_RS14120;old_locus_tag=ECSF_2640
NC_013654.1	Protein Homology	CDS	2887239	2887802	.	-	0	ID=cds2852;Parent=gene2913;Dbxref=Genbank:WP_001144304.1;Name=WP_001144304.1;gbkey=CDS;inference=COORDINATES: similar to AA sequence:RefSeq:YP_002413838.1;product=prepilin-type cleavage/methylation domain-containing protein;protein_id=WP_001144304.1;transl_table=11
NC_013654.1	RefSeq	gene	2887793	2888263	.	-	.	ID=gene2914;Name=ECSF_RS14125;gbkey=Gene;gene_biotype=protein_coding;locus_tag=ECSF_RS14125;old_locus_tag=ECSF_2641
NC_013654.1	Protein Homology	CDS	2887793	2888263	.	-	0	ID=cds2853;Parent=gene2914;Dbxref=Genbank:WP_000744690.1;Name=WP_000744690.1;gbkey=CDS;inference=COORDINATES: similar to AA sequence:RefSeq:NP_311710.1;product=prepilin-type cleavage/methylation domain-containing protein;protein_id=WP_000744690.1;transl_table=11
NC_013654.1	RefSeq	gene	2888448	2889242	.	-	.	ID=gene2915;Name=ECSF_RS14130;gbkey=Gene;gene_biotype=protein_coding;locus_tag=ECSF_RS14130;old_locus_tag=ECSF_2642
NC_013654.1	Protein Homology	CDS	2888448	2889242	.	-	0	ID=cds2854;Parent=gene2915;Dbxref=Genbank:WP_000816232.1;Name=WP_000816232.1;gbkey=CDS;inference=COORDINATES: similar to AA sequence:RefSeq:WP_005123418.1;product=thymidylate synthase;protein_id=WP_000816232.1;transl_table=11
NC_013654.1	RefSeq	gene	2889249	2890124	.	-	.	ID=gene2916;Name=ECSF_RS14135;gbkey=Gene;gene_biotype=protein_coding;locus_tag=ECSF_RS14135;old_locus_tag=ECSF_2643
NC_013654.1	Protein Homology	CDS	2889249	2890124	.	-	0	ID=cds2855;Parent=gene2916;Dbxref=Genbank:WP_000204658.1;Name=WP_000204658.1;gbkey=CDS;inference=COORDINATES: similar to AA sequence:RefSeq:NP_311712.1;product=prolipoprotein diacylglyceryl transferase;protein_id=WP_000204658.1;transl_table=11
NC_013654.1	RefSeq	gene	2890275	2892521	.	-	.	ID=gene2917;Name=ECSF_RS14140;gbkey=Gene;gene_biotype=protein_coding;locus_tag=ECSF_RS14140;old_locus_tag=ECSF_2644
NC_013654.1	Protein Homology	CDS	2890275	2892521	.	-	0	ID=cds2856;Parent=gene2917;Dbxref=Genbank:WP_000957939.1;Name=WP_000957939.1;Note=member of a second PTS chain involved in nitrogen metabolism%3B PtsP phosphorylates NPr;gbkey=CDS;inference=COORDINATES: similar to AA sequence:RefSeq:NP_311713.1;product=phosphoenolpyruvate-protein phosphotransferase PtsP;protein_id=WP_000957939.1;transl_table=11
NC_013654.1	RefSeq	gene	2892534	2893064	.	-	.	ID=gene2918;Name=ECSF_RS14145;gbkey=Gene;gene_biotype=protein_coding;locus_tag=ECSF_RS14145;old_locus_tag=ECSF_2645
NC_013654.1	Protein Homology	CDS	2892534	2893064	.	-	0	ID=cds2857;Parent=gene2918;Dbxref=Genbank:WP_000564489.1;Name=WP_000564489.1;gbkey=CDS;inference=COORDINATES: similar to AA sequence:RefSeq:WP_001655775.1;product=RNA pyrophosphohydrolase;protein_id=WP_000564489.1;transl_table=11
NC_013654.1	RefSeq	gene	2893749	2894438	.	+	.	ID=gene2919;Name=ECSF_RS14160;gbkey=Gene;gene_biotype=protein_coding;locus_tag=ECSF_RS14160;old_locus_tag=ECSF_2646
NC_013654.1	Protein Homology	CDS	2893749	2894438	.	+	0	ID=cds2858;Parent=gene2919;Dbxref=Genbank:WP_000082183.1;Name=WP_000082183.1;gbkey=CDS;inference=COORDINATES: similar to AA sequence:RefSeq:NP_311715.1;product=DNA mismatch repair protein MutH;protein_id=WP_000082183.1;transl_table=11
NC_013654.1	RefSeq	gene	2894507	2895220	.	+	.	ID=gene2920;Name=ECSF_RS14165;gbkey=Gene;gene_biotype=protein_coding;locus_tag=ECSF_RS14165;old_locus_tag=ECSF_2647
NC_013654.1	Protein Homology	CDS	2894507	2895220	.	+	0	ID=cds2859;Parent=gene2920;Dbxref=Genbank:WP_000895624.1;Name=WP_000895624.1;gbkey=CDS;inference=COORDINATES: similar to AA sequence:RefSeq:NP_311716.1;product=TerC family protein;protein_id=WP_000895624.1;transl_table=11
NC_013654.1	RefSeq	gene	2895358	2895576	.	+	.	ID=gene2921;Name=ECSF_RS14170;gbkey=Gene;gene_biotype=protein_coding;locus_tag=ECSF_RS14170;old_locus_tag=ECSF_2648
NC_013654.1	Protein Homology	CDS	2895358	2895576	.	+	0	ID=cds2860;Parent=gene2921;Dbxref=Genbank:WP_000758655.1;Name=WP_000758655.1;gbkey=CDS;inference=COORDINATES: similar to AA sequence:RefSeq:NP_311717.1;product=YgdI/YgdR family lipoprotein;protein_id=WP_000758655.1;transl_table=11
NC_013654.1	RefSeq	gene	2895684	2896724	.	+	.	ID=gene2922;Name=ECSF_RS14175;gbkey=Gene;gene_biotype=protein_coding;locus_tag=ECSF_RS14175;old_locus_tag=ECSF_2649
NC_013654.1	Protein Homology	CDS	2895684	2896724	.	+	0	ID=cds2861;Parent=gene2922;Dbxref=Genbank:WP_001199301.1;Name=WP_001199301.1;gbkey=CDS;inference=COORDINATES: similar to AA sequence:RefSeq:YP_002413847.1;product=NADP(H)-dependent aldo-keto reductase;protein_id=WP_001199301.1;transl_table=11
NC_013654.1	RefSeq	gene	2896756	2897949	.	-	.	ID=gene2923;Name=ECSF_RS14180;gbkey=Gene;gene_biotype=protein_coding;locus_tag=ECSF_RS14180;old_locus_tag=ECSF_2650
NC_013654.1	Protein Homology	CDS	2896756	2897949	.	-	0	ID=cds2862;Parent=gene2923;Dbxref=Genbank:WP_000004602.1;Name=WP_000004602.1;gbkey=CDS;inference=COORDINATES: similar to AA sequence:RefSeq:NP_311719.1;product=MFS transporter;protein_id=WP_000004602.1;transl_table=11
NC_013654.1	RefSeq	gene	2897942	2900101	.	-	.	ID=gene2924;Name=ECSF_RS14185;gbkey=Gene;gene_biotype=protein_coding;locus_tag=ECSF_RS14185;old_locus_tag=ECSF_2651
NC_013654.1	Protein Homology	CDS	2897942	2900101	.	-	0	ID=cds2863;Parent=gene2924;Dbxref=Genbank:WP_000899021.1;Name=WP_000899021.1;gbkey=CDS;inference=COORDINATES: similar to AA sequence:RefSeq:YP_002413849.1;product=bifunctional 2-acylglycerophosphoethanolamine acyltransferase/acyl-ACP synthetase;protein_id=WP_000899021.1;transl_table=11
NC_013654.1	RefSeq	gene	2900687	2901718	.	+	.	ID=gene2925;Name=ECSF_RS14190;gbkey=Gene;gene_biotype=protein_coding;locus_tag=ECSF_RS14190;old_locus_tag=ECSF_2652
NC_013654.1	Protein Homology	CDS	2900687	2901718	.	+	0	ID=cds2864;Parent=gene2925;Dbxref=Genbank:WP_000201041.1;Name=WP_000201041.1;gbkey=CDS;inference=COORDINATES: similar to AA sequence:RefSeq:NP_417314.1;product=HTH-type transcriptional regulator GalR;protein_id=WP_000201041.1;transl_table=11
NC_013654.1	RefSeq	gene	2901725	2902987	.	-	.	ID=gene2926;Name=ECSF_RS14195;gbkey=Gene;gene_biotype=protein_coding;locus_tag=ECSF_RS14195;old_locus_tag=ECSF_2653
NC_013654.1	Protein Homology	CDS	2901725	2902987	.	-	0	ID=cds2865;Parent=gene2926;Dbxref=Genbank:WP_001120720.1;Name=WP_001120720.1;gbkey=CDS;inference=COORDINATES: similar to AA sequence:RefSeq:YP_002413851.1;product=diaminopimelate decarboxylase;protein_id=WP_001120720.1;transl_table=11
NC_013654.1	RefSeq	gene	2903109	2904044	.	+	.	ID=gene2927;Name=ECSF_RS14200;gbkey=Gene;gene_biotype=protein_coding;locus_tag=ECSF_RS14200;old_locus_tag=ECSF_2654
NC_013654.1	Protein Homology	CDS	2903109	2904044	.	+	0	ID=cds2866;Parent=gene2927;Dbxref=Genbank:WP_000741810.1;Name=WP_000741810.1;gbkey=CDS;inference=COORDINATES: similar to AA sequence:RefSeq:NP_311723.1;product=LysR family transcriptional regulator;protein_id=WP_000741810.1;transl_table=11
NC_013654.1	RefSeq	gene	2904031	2904723	.	-	.	ID=gene2928;Name=ECSF_RS14205;gbkey=Gene;gene_biotype=protein_coding;locus_tag=ECSF_RS14205;old_locus_tag=ECSF_2655
NC_013654.1	Protein Homology	CDS	2904031	2904723	.	-	0	ID=cds2867;Parent=gene2928;Dbxref=Genbank:WP_000848653.1;Name=WP_000848653.1;gbkey=CDS;inference=COORDINATES: similar to AA sequence:RefSeq:NP_311724.1;product=aspartate/glutamate racemase;protein_id=WP_000848653.1;transl_table=11
NC_013654.1	RefSeq	gene	2904852	2906270	.	-	.	ID=gene2929;Name=ECSF_RS14210;gbkey=Gene;gene_biotype=protein_coding;locus_tag=ECSF_RS14210;old_locus_tag=ECSF_2656
NC_013654.1	Protein Homology	CDS	2904852	2906270	.	-	0	ID=cds2868;Parent=gene2929;Dbxref=Genbank:WP_000256426.1;Name=WP_000256426.1;gbkey=CDS;inference=COORDINATES: similar to AA sequence:RefSeq:NP_311725.1;product=sugar porter family MFS transporter;protein_id=WP_000256426.1;transl_table=11
NC_013654.1	RefSeq	gene	2906585	2907346	.	-	.	ID=gene2930;Name=ECSF_RS14215;gbkey=Gene;gene_biotype=protein_coding;locus_tag=ECSF_RS14215;old_locus_tag=ECSF_2657
NC_013654.1	Protein Homology	CDS	2906585	2907346	.	-	0	ID=cds2869;Parent=gene2930;Dbxref=Genbank:WP_000603518.1;Name=WP_000603518.1;gbkey=CDS;inference=COORDINATES: similar to AA sequence:RefSeq:NP_311726.1;product=2-deoxy-D-gluconate 3-dehydrogenase;protein_id=WP_000603518.1;transl_table=11
NC_013654.1	RefSeq	gene	2907376	2908212	.	-	.	ID=gene2931;Name=ECSF_RS14220;gbkey=Gene;gene_biotype=protein_coding;locus_tag=ECSF_RS14220;old_locus_tag=ECSF_2658
NC_013654.1	Protein Homology	CDS	2907376	2908212	.	-	0	ID=cds2870;Parent=gene2931;Dbxref=Genbank:WP_000383248.1;Name=WP_000383248.1;gbkey=CDS;inference=COORDINATES: similar to AA sequence:RefSeq:WP_013098576.1;product=5-keto-4-deoxyuronate isomerase;protein_id=WP_000383248.1;transl_table=11
NC_013654.1	RefSeq	gene	2908499	2909680	.	-	.	ID=gene2932;Name=ECSF_RS14225;gbkey=Gene;gene_biotype=protein_coding;locus_tag=ECSF_RS14225;old_locus_tag=ECSF_2659
NC_013654.1	Protein Homology	CDS	2908499	2909680	.	-	0	ID=cds2871;Parent=gene2932;Dbxref=Genbank:WP_000656017.1;Name=WP_000656017.1;gbkey=CDS;inference=COORDINATES: similar to AA sequence:RefSeq:NP_417321.2;product=acetyl-CoA acetyltransferase;protein_id=WP_000656017.1;transl_table=11
NC_013654.1	RefSeq	gene	2909935	2911164	.	+	.	ID=gene2933;Name=ECSF_RS14230;gbkey=Gene;gene_biotype=protein_coding;locus_tag=ECSF_RS14230;old_locus_tag=ECSF_2660
NC_013654.1	Protein Homology	CDS	2909935	2911164	.	+	0	ID=cds2872;Parent=gene2933;Dbxref=Genbank:WP_000065950.1;Name=WP_000065950.1;gbkey=CDS;inference=COORDINATES: similar to AA sequence:RefSeq:NP_311729.1;product=transporter;protein_id=WP_000065950.1;transl_table=11
NC_013654.1	RefSeq	gene	2911481	2911554	.	-	.	ID=gene2934;Name=ECSF_RS14235;gbkey=Gene;gene_biotype=tRNA;locus_tag=ECSF_RS14235;old_locus_tag=ECSF_tRNA58
NC_013654.1	tRNAscan-SE	tRNA	2911481	2911554	.	-	.	ID=rna61;Parent=gene2934;anticodon=(pos:complement(2911520..2911522));gbkey=tRNA;inference=COORDINATES: profile:tRNAscan-SE:1.23;product=tRNA-Gly
NC_013654.1	tRNAscan-SE	exon	2911481	2911554	.	-	.	ID=id65;Parent=rna61;anticodon=(pos:complement(2911520..2911522));gbkey=tRNA;inference=COORDINATES: profile:tRNAscan-SE:1.23;product=tRNA-Gly
NC_013654.1	RefSeq	gene	2911633	2912388	.	-	.	ID=gene2935;Name=ECSF_RS14240;gbkey=Gene;gene_biotype=protein_coding;locus_tag=ECSF_RS14240;old_locus_tag=ECSF_2661
NC_013654.1	Protein Homology	CDS	2911633	2912388	.	-	0	ID=cds2873;Parent=gene2935;Dbxref=Genbank:WP_001272558.1;Name=WP_001272558.1;gbkey=CDS;inference=COORDINATES: similar to AA sequence:RefSeq:NP_311765.2;product=lipoprotein;protein_id=WP_001272558.1;transl_table=11
NC_013654.1	RefSeq	gene	2912385	2912549	.	-	.	ID=gene2936;Name=ECSF_RS24985;gbkey=Gene;gene_biotype=protein_coding;locus_tag=ECSF_RS24985
NC_013654.1	Protein Homology	CDS	2912385	2912549	.	-	0	ID=cds2874;Parent=gene2936;Dbxref=Genbank:WP_071550312.1;Name=WP_071550312.1;gbkey=CDS;inference=COORDINATES: similar to AA sequence:RefSeq:WP_001329734.1;product=formate dehydrogenase;protein_id=WP_071550312.1;transl_table=11
NC_013654.1	RefSeq	gene	2912802	2915099	.	+	.	ID=gene2937;Name=ECSF_RS14245;gbkey=Gene;gene_biotype=protein_coding;locus_tag=ECSF_RS14245;old_locus_tag=ECSF_2662
NC_013654.1	Protein Homology	CDS	2912802	2915099	.	+	0	ID=cds2875;Parent=gene2937;Dbxref=Genbank:WP_000388187.1;Name=WP_000388187.1;gbkey=CDS;inference=COORDINATES: similar to AA sequence:RefSeq:WP_001697367.1;product=xanthine dehydrogenase molybdenum-binding subunit XdhA;protein_id=WP_000388187.1;transl_table=11
NC_013654.1	RefSeq	gene	2915110	2915988	.	+	.	ID=gene2938;Name=ECSF_RS14250;gbkey=Gene;gene_biotype=protein_coding;locus_tag=ECSF_RS14250;old_locus_tag=ECSF_2663
NC_013654.1	Protein Homology	CDS	2915110	2915988	.	+	0	ID=cds2876;Parent=gene2938;Dbxref=Genbank:WP_000459203.1;Name=WP_000459203.1;gbkey=CDS;inference=COORDINATES: similar to AA sequence:RefSeq:NP_417343.1;product=xanthine dehydrogenase FAD-binding subunit;protein_id=WP_000459203.1;transl_table=11
NC_013654.1	RefSeq	gene	2915985	2916464	.	+	.	ID=gene2939;Name=ECSF_RS14255;gbkey=Gene;gene_biotype=protein_coding;locus_tag=ECSF_RS14255;old_locus_tag=ECSF_2664
NC_013654.1	Protein Homology	CDS	2915985	2916464	.	+	0	ID=cds2877;Parent=gene2939;Dbxref=Genbank:WP_001016598.1;Name=WP_001016598.1;Note=iron-sulfur-binding subunit%3B with XdhA and XdhB participates in purine salvage;gbkey=CDS;inference=COORDINATES: similar to AA sequence:RefSeq:NP_417344.1;product=xanthine dehydrogenase subunit C;protein_id=WP_001016598.1;transl_table=11
NC_013654.1	RefSeq	gene	2916503	2918281	.	-	.	ID=gene2940;Name=ECSF_RS14260;gbkey=Gene;gene_biotype=protein_coding;locus_tag=ECSF_RS14260;old_locus_tag=ECSF_2665
NC_013654.1	Protein Homology	CDS	2916503	2918281	.	-	0	ID=cds2878;Parent=gene2940;Dbxref=Genbank:WP_000417783.1;Name=WP_000417783.1;gbkey=CDS;inference=COORDINATES: similar to AA sequence:RefSeq:NP_417345.1;product=sigma-54-dependent Fis family transcriptional regulator;protein_id=WP_000417783.1;transl_table=11
NC_013654.1	RefSeq	gene	2918757	2919947	.	+	.	ID=gene2941;Name=ECSF_RS14265;gbkey=Gene;gene_biotype=protein_coding;locus_tag=ECSF_RS14265;old_locus_tag=ECSF_2666
NC_013654.1	Protein Homology	CDS	2918757	2919947	.	+	0	ID=cds2879;Parent=gene2941;Dbxref=Genbank:WP_000978544.1;Name=WP_000978544.1;gbkey=CDS;inference=COORDINATES: similar to AA sequence:RefSeq:YP_026185.1;product=knotted carbamoyltransferase YgeW;protein_id=WP_000978544.1;transl_table=11
NC_013654.1	RefSeq	gene	2920005	2921201	.	+	.	ID=gene2942;Name=ECSF_RS14270;gbkey=Gene;gene_biotype=protein_coding;locus_tag=ECSF_RS14270;old_locus_tag=ECSF_2667
NC_013654.1	Protein Homology	CDS	2920005	2921201	.	+	0	ID=cds2880;Parent=gene2942;Dbxref=Genbank:WP_000110493.1;Name=WP_000110493.1;gbkey=CDS;inference=COORDINATES: similar to AA sequence:RefSeq:NP_311771.1;product=PLP-dependent lyase/thiolase;protein_id=WP_000110493.1;transl_table=11
NC_013654.1	RefSeq	gene	2921259	2922470	.	+	.	ID=gene2943;Name=ECSF_RS14275;gbkey=Gene;gene_biotype=protein_coding;locus_tag=ECSF_RS14275;old_locus_tag=ECSF_2668
NC_013654.1	Protein Homology	CDS	2921259	2922470	.	+	0	ID=cds2881;Parent=gene2943;Dbxref=Genbank:WP_001107125.1;Name=WP_001107125.1;gbkey=CDS;inference=COORDINATES: similar to AA sequence:RefSeq:NP_311772.1;product=YgeY family selenium metabolism-linked hydrolase;protein_id=WP_001107125.1;transl_table=11
NC_013654.1	RefSeq	gene	2922523	2923908	.	+	.	ID=gene2944;Name=ECSF_RS14280;gbkey=Gene;gene_biotype=protein_coding;locus_tag=ECSF_RS14280;old_locus_tag=ECSF_2669
NC_013654.1	Protein Homology	CDS	2922523	2923908	.	+	0	ID=cds2882;Parent=gene2944;Dbxref=Genbank:WP_001264434.1;Name=WP_001264434.1;gbkey=CDS;inference=COORDINATES: similar to AA sequence:RefSeq:NP_311773.2;product=D-phenylhydantoinase;protein_id=WP_001264434.1;transl_table=11
NC_013654.1	RefSeq	gene	2923956	2924888	.	+	.	ID=gene2945;Name=ECSF_RS14285;gbkey=Gene;gene_biotype=protein_coding;locus_tag=ECSF_RS14285;old_locus_tag=ECSF_2670
NC_013654.1	Protein Homology	CDS	2923956	2924888	.	+	0	ID=cds2883;Parent=gene2945;Dbxref=Genbank:WP_000037984.1;Name=WP_000037984.1;gbkey=CDS;inference=COORDINATES: similar to AA sequence:RefSeq:NP_417350.1;product=carbamate kinase;protein_id=WP_000037984.1;transl_table=11
NC_013654.1	RefSeq	gene	2924929	2926554	.	-	.	ID=gene2946;Name=ECSF_RS14290;gbkey=Gene;gene_biotype=protein_coding;locus_tag=ECSF_RS14290;old_locus_tag=ECSF_2671
NC_013654.1	Protein Homology	CDS	2924929	2926554	.	-	0	ID=cds2884;Parent=gene2946;Dbxref=Genbank:WP_001020384.1;Name=WP_001020384.1;gbkey=CDS;inference=COORDINATES: similar to AA sequence:RefSeq:NP_417351.1;product=hypothetical protein;protein_id=WP_001020384.1;transl_table=11
NC_013654.1	RefSeq	gene	2926602	2927372	.	-	.	ID=gene2947;Name=ECSF_RS14295;gbkey=Gene;gene_biotype=protein_coding;locus_tag=ECSF_RS14295;old_locus_tag=ECSF_2672
NC_013654.1	Protein Homology	CDS	2926602	2927372	.	-	0	ID=cds2885;Parent=gene2947;Dbxref=Genbank:WP_000835704.1;Name=WP_000835704.1;gbkey=CDS;inference=COORDINATES: similar to AA sequence:RefSeq:YP_002413902.1;product=putative selenium-dependent hydroxylase accessory protein YqeC;protein_id=WP_000835704.1;transl_table=11
NC_013654.1	RefSeq	gene	2927476	2928054	.	+	.	ID=gene2948;Name=ECSF_RS14300;gbkey=Gene;gene_biotype=protein_coding;locus_tag=ECSF_RS14300;old_locus_tag=ECSF_2673
NC_013654.1	Protein Homology	CDS	2927476	2928054	.	+	0	ID=cds2886;Parent=gene2948;Dbxref=Genbank:WP_001272860.1;Name=WP_001272860.1;gbkey=CDS;inference=COORDINATES: similar to AA sequence:RefSeq:NP_417353.1;product=molybdenum cofactor cytidylyltransferase;protein_id=WP_001272860.1;transl_table=11
NC_013654.1	RefSeq	gene	2928376	2931474	.	+	.	ID=gene2949;Name=ECSF_RS14305;gbkey=Gene;gene_biotype=protein_coding;locus_tag=ECSF_RS14305;old_locus_tag=ECSF_2674
NC_013654.1	Protein Homology	CDS	2928376	2931474	.	+	0	ID=cds2887;Parent=gene2949;Dbxref=Genbank:WP_000502368.1;Name=WP_000502368.1;gbkey=CDS;inference=COORDINATES: similar to AA sequence:RefSeq:NP_311778.1;product=putative selenate reductase subunit YgfK;protein_id=WP_000502368.1;transl_table=11
NC_013654.1	RefSeq	gene	2931477	2932805	.	+	.	ID=gene2950;Name=ECSF_RS14310;gbkey=Gene;gene_biotype=protein_coding;locus_tag=ECSF_RS14310;old_locus_tag=ECSF_2675
NC_013654.1	Protein Homology	CDS	2931477	2932805	.	+	0	ID=cds2888;Parent=gene2950;Dbxref=Genbank:WP_000906283.1;Name=WP_000906283.1;Note=in Escherichia coli expression is induced in response to phase-specific signals and controlled by RpoS;gbkey=CDS;inference=COORDINATES: similar to AA sequence:RefSeq:YP_002413905.1;product=chlorohydrolase/aminohydrolase;protein_id=WP_000906283.1;transl_table=11
NC_013654.1	RefSeq	gene	2932856	2933635	.	+	.	ID=gene2951;Name=ECSF_RS14315;gbkey=Gene;gene_biotype=protein_coding;locus_tag=ECSF_RS14315;old_locus_tag=ECSF_2676
NC_013654.1	Protein Homology	CDS	2932856	2933635	.	+	0	ID=cds2889;Parent=gene2951;Dbxref=Genbank:WP_000572450.1;Name=WP_000572450.1;gbkey=CDS;inference=COORDINATES: similar to AA sequence:RefSeq:NP_311780.1;product=molybdopterin-dependent oxidoreductase FAD-binding subunit;protein_id=WP_000572450.1;transl_table=11
NC_013654.1	RefSeq	gene	2933632	2936502	.	+	.	ID=gene2952;Name=ECSF_RS14320;gbkey=Gene;gene_biotype=protein_coding;locus_tag=ECSF_RS14320;old_locus_tag=ECSF_2677
NC_013654.1	Protein Homology	CDS	2933632	2936502	.	+	0	ID=cds2890;Parent=gene2952;Dbxref=Genbank:WP_000583655.1;Name=WP_000583655.1;gbkey=CDS;inference=COORDINATES: similar to AA sequence:RefSeq:YP_002413907.1;product=molybdopterin-dependent oxidoreductase Mo/Fe-S-binding subunit;protein_id=WP_000583655.1;transl_table=11
NC_013654.1	RefSeq	gene	2936667	2938067	.	+	.	ID=gene2953;Name=ECSF_RS14325;gbkey=Gene;gene_biotype=protein_coding;locus_tag=ECSF_RS14325;old_locus_tag=ECSF_2678
NC_013654.1	Protein Homology	CDS	2936667	2938067	.	+	0	ID=cds2891;Parent=gene2953;Dbxref=Genbank:WP_001280192.1;Name=WP_001280192.1;Note=high-affinity transporter for xanthine;gbkey=CDS;inference=COORDINATES: similar to AA sequence:RefSeq:NP_417358.2;product=xanthine permease XanQ;protein_id=WP_001280192.1;transl_table=11
NC_013654.1	RefSeq	gene	2938082	2939401	.	+	.	ID=gene2954;Name=ECSF_RS14330;gbkey=Gene;gene_biotype=protein_coding;locus_tag=ECSF_RS14330;old_locus_tag=ECSF_2679
NC_013654.1	Protein Homology	CDS	2938082	2939401	.	+	0	ID=cds2892;Parent=gene2954;Dbxref=Genbank:WP_001331584.1;Name=WP_001331584.1;gbkey=CDS;inference=COORDINATES: similar to AA sequence:RefSeq:NP_311783.1;product=guanine deaminase;protein_id=WP_001331584.1;transl_table=11
NC_013654.1	RefSeq	gene	2939437	2940804	.	+	.	ID=gene2955;Name=ECSF_RS14335;gbkey=Gene;gene_biotype=protein_coding;locus_tag=ECSF_RS14335;old_locus_tag=ECSF_2680
NC_013654.1	Protein Homology	CDS	2939437	2940804	.	+	0	ID=cds2893;Parent=gene2955;Dbxref=Genbank:WP_000012167.1;Name=WP_000012167.1;gbkey=CDS;inference=COORDINATES: similar to AA sequence:RefSeq:NP_311784.1;product=NCS2 family permease;protein_id=WP_000012167.1;transl_table=11
NC_013654.1	RefSeq	gene	2940840	2941328	.	-	.	ID=gene2956;Name=ECSF_RS14340;gbkey=Gene;gene_biotype=protein_coding;locus_tag=ECSF_RS14340;old_locus_tag=ECSF_2681
NC_013654.1	Protein Homology	CDS	2940840	2941328	.	-	0	ID=cds2894;Parent=gene2956;Dbxref=Genbank:WP_000838415.1;Name=WP_000838415.1;gbkey=CDS;inference=COORDINATES: similar to AA sequence:RefSeq:NP_417362.4;product=4Fe-4S dicluster domain-containing protein;protein_id=WP_000838415.1;transl_table=11
NC_013654.1	RefSeq	gene	2941328	2943247	.	-	.	ID=gene2957;Name=ECSF_RS14345;gbkey=Gene;gene_biotype=protein_coding;locus_tag=ECSF_RS14345;old_locus_tag=ECSF_2682
NC_013654.1	Protein Homology	CDS	2941328	2943247	.	-	0	ID=cds2895;Parent=gene2957;Dbxref=Genbank:WP_001363023.1;Name=WP_001363023.1;gbkey=CDS;inference=COORDINATES: similar to AA sequence:RefSeq:NP_417363.2;product=oxidoreductase (Fe-S)-binding subunit;protein_id=WP_001363023.1;transl_table=11
NC_013654.1	RefSeq	gene	2943550	2943738	.	+	.	ID=gene2958;Name=ECSF_RS14350;gbkey=Gene;gene_biotype=protein_coding;locus_tag=ECSF_RS14350
NC_013654.1	Protein Homology	CDS	2943550	2943738	.	+	0	ID=cds2896;Parent=gene2958;Dbxref=Genbank:WP_015953056.1;Name=WP_015953056.1;gbkey=CDS;inference=COORDINATES: similar to AA sequence:RefSeq:WP_012602513.1;product=hypothetical protein;protein_id=WP_015953056.1;transl_table=11
NC_013654.1	RefSeq	gene	2943683	2945131	.	+	.	ID=gene2959;Name=ECSF_RS14355;gbkey=Gene;gene_biotype=protein_coding;locus_tag=ECSF_RS14355;old_locus_tag=ECSF_2683
NC_013654.1	Protein Homology	CDS	2943683	2945131	.	+	0	ID=cds2897;Parent=gene2959;Dbxref=Genbank:WP_001296348.1;Name=WP_001296348.1;gbkey=CDS;inference=COORDINATES: similar to AA sequence:RefSeq:NP_417364.2;product=purine permease;protein_id=WP_001296348.1;transl_table=11
NC_013654.1	RefSeq	gene	2945133	2945258	.	+	.	ID=gene2960;Name=ECSF_RS14360;gbkey=Gene;gene_biotype=protein_coding;locus_tag=ECSF_RS14360
NC_013654.1	Protein Homology	CDS	2945133	2945258	.	+	0	ID=cds2898;Parent=gene2960;Dbxref=Genbank:WP_001050745.1;Name=WP_001050745.1;gbkey=CDS;inference=COORDINATES: similar to AA sequence:RefSeq:YP_002791254.1;product=hypothetical protein;protein_id=WP_001050745.1;transl_table=11
NC_013654.1	RefSeq	gene	2945381	2945929	.	+	.	ID=gene2961;Name=ECSF_RS14365;gbkey=Gene;gene_biotype=protein_coding;locus_tag=ECSF_RS14365;old_locus_tag=ECSF_2684
NC_013654.1	Protein Homology	CDS	2945381	2945929	.	+	0	ID=cds2899;Parent=gene2961;Dbxref=Genbank:WP_001192798.1;Name=WP_001192798.1;gbkey=CDS;inference=COORDINATES: similar to AA sequence:RefSeq:NP_417365.1;product=isopentenyl-diphosphate Delta-isomerase;protein_id=WP_001192798.1;transl_table=11
NC_013654.1	RefSeq	gene	2945972	2947489	.	-	.	ID=gene2962;Name=ECSF_RS14370;gbkey=Gene;gene_biotype=protein_coding;locus_tag=ECSF_RS14370;old_locus_tag=ECSF_2685
NC_013654.1	Protein Homology	CDS	2945972	2947489	.	-	0	ID=cds2900;Parent=gene2962;Dbxref=Genbank:WP_000003071.1;Name=WP_000003071.1;gbkey=CDS;inference=COORDINATES: similar to AA sequence:RefSeq:WP_001740376.1;product=lysine--tRNA ligase;protein_id=WP_000003071.1;transl_table=11
NC_013654.1	RefSeq	pseudogene	2947499	2948597	.	-	.	ID=gene2963;Name=ECSF_RS14375;gbkey=Gene;gene_biotype=pseudogene;locus_tag=ECSF_RS14375;old_locus_tag=ECSF_2686;pseudo=true
NC_013654.1	Protein Homology	CDS	2947499	2948597	.	-	0	ID=cds2901;Parent=gene2963;Note=frameshifted;gbkey=CDS;inference=COORDINATES: similar to AA sequence:RefSeq:NP_311790.1;product=peptide chain release factor 2;pseudo=true;transl_table=11
NC_013654.1	RefSeq	gene	2948688	2950421	.	-	.	ID=gene2964;Name=ECSF_RS14380;gbkey=Gene;gene_biotype=protein_coding;locus_tag=ECSF_RS14380;old_locus_tag=ECSF_2687
NC_013654.1	Protein Homology	CDS	2948688	2950421	.	-	0	ID=cds2902;Parent=gene2964;Dbxref=Genbank:WP_000813195.1;Name=WP_000813195.1;gbkey=CDS;inference=COORDINATES: similar to AA sequence:RefSeq:YP_002413917.1;product=single-stranded-DNA-specific exonuclease RecJ;protein_id=WP_000813195.1;transl_table=11
NC_013654.1	RefSeq	gene	2950427	2951137	.	-	.	ID=gene2965;Name=ECSF_RS14385;gbkey=Gene;gene_biotype=protein_coding;locus_tag=ECSF_RS14385;old_locus_tag=ECSF_2688
NC_013654.1	Protein Homology	CDS	2950427	2951137	.	-	0	ID=cds2903;Parent=gene2965;Dbxref=Genbank:WP_000715230.1;Name=WP_000715230.1;gbkey=CDS;inference=COORDINATES: similar to AA sequence:RefSeq:NP_311792.1;product=bifunctional protein-disulfide isomerase/oxidoreductase DsbC;protein_id=WP_000715230.1;transl_table=11
NC_013654.1	RefSeq	gene	2951162	2952058	.	-	.	ID=gene2966;Name=ECSF_RS14390;gbkey=Gene;gene_biotype=protein_coding;locus_tag=ECSF_RS14390;old_locus_tag=ECSF_2689
NC_013654.1	Protein Homology	CDS	2951162	2952058	.	-	0	ID=cds2904;Parent=gene2966;Dbxref=Genbank:WP_000806638.1;Name=WP_000806638.1;gbkey=CDS;inference=COORDINATES: similar to AA sequence:RefSeq:NP_417370.1;product=tyrosine recombinase XerD;protein_id=WP_000806638.1;transl_table=11
NC_013654.1	RefSeq	gene	2952170	2952691	.	+	.	ID=gene2967;Name=ECSF_RS14395;gbkey=Gene;gene_biotype=protein_coding;locus_tag=ECSF_RS14395;old_locus_tag=ECSF_2690
NC_013654.1	Protein Homology	CDS	2952170	2952691	.	+	0	ID=cds2905;Parent=gene2967;Dbxref=Genbank:WP_001055874.1;Name=WP_001055874.1;Note=An electron-transfer protein%3B flavodoxin binds one FMN molecule%2C which serves as a redox-active prosthetic;gbkey=CDS;inference=COORDINATES: similar to AA sequence:RefSeq:NP_311794.1;product=flavodoxin-2;protein_id=WP_001055874.1;transl_table=11
NC_013654.1	RefSeq	gene	2952731	2953138	.	-	.	ID=gene2968;Name=ECSF_RS14400;gbkey=Gene;gene_biotype=protein_coding;locus_tag=ECSF_RS14400;old_locus_tag=ECSF_2691
NC_013654.1	Protein Homology	CDS	2952731	2953138	.	-	0	ID=cds2906;Parent=gene2968;Dbxref=Genbank:WP_000244765.1;Name=WP_000244765.1;gbkey=CDS;inference=COORDINATES: similar to AA sequence:RefSeq:NP_311795.1;product=membrane protein;protein_id=WP_000244765.1;transl_table=11
NC_013654.1	RefSeq	gene	2953119	2953385	.	-	.	ID=gene2969;Name=ECSF_RS14405;gbkey=Gene;gene_biotype=protein_coding;locus_tag=ECSF_RS14405;old_locus_tag=ECSF_2692
NC_013654.1	Protein Homology	CDS	2953119	2953385	.	-	0	ID=cds2907;Parent=gene2969;Dbxref=Genbank:WP_000354050.1;Name=WP_000354050.1;gbkey=CDS;inference=COORDINATES: similar to AA sequence:RefSeq:WP_000354044.1;product=FAD assembly factor SdhE;protein_id=WP_000354050.1;transl_table=11
NC_013654.1	RefSeq	gene	2953628	2954608	.	+	.	ID=gene2970;Name=ECSF_RS14410;gbkey=Gene;gene_biotype=protein_coding;locus_tag=ECSF_RS14410;old_locus_tag=ECSF_2693
NC_013654.1	Protein Homology	CDS	2953628	2954608	.	+	0	ID=cds2908;Parent=gene2970;Dbxref=Genbank:WP_000886080.1;Name=WP_000886080.1;gbkey=CDS;inference=COORDINATES: similar to AA sequence:RefSeq:YP_002413923.1;product=tRNA-modifying protein YgfZ;protein_id=WP_000886080.1;transl_table=11
NC_013654.1	RefSeq	gene	2954685	2955344	.	-	.	ID=gene2971;Name=ECSF_RS14415;gbkey=Gene;gene_biotype=protein_coding;locus_tag=ECSF_RS14415;old_locus_tag=ECSF_2694
NC_013654.1	Protein Homology	CDS	2954685	2955344	.	-	0	ID=cds2909;Parent=gene2971;Dbxref=Genbank:WP_000250275.1;Name=WP_000250275.1;gbkey=CDS;inference=COORDINATES: similar to AA sequence:RefSeq:WP_000250275.1;product=hemolysin III family protein;protein_id=WP_000250275.1;transl_table=11
NC_013654.1	RefSeq	gene	2955508	2955819	.	-	.	ID=gene2972;Name=ECSF_RS14420;gbkey=Gene;gene_biotype=protein_coding;locus_tag=ECSF_RS14420;old_locus_tag=ECSF_2695
NC_013654.1	Protein Homology	CDS	2955508	2955819	.	-	0	ID=cds2910;Parent=gene2972;Dbxref=Genbank:WP_001182956.1;Name=WP_001182956.1;gbkey=CDS;inference=COORDINATES: similar to AA sequence:RefSeq:NP_311799.1;product=ASCH domain-containing protein;protein_id=WP_001182956.1;transl_table=11
NC_013654.1	RefSeq	gene	2955858	2957297	.	+	.	ID=gene2973;Name=ECSF_RS14425;gbkey=Gene;gene_biotype=protein_coding;locus_tag=ECSF_RS14425;old_locus_tag=ECSF_2696
NC_013654.1	Protein Homology	CDS	2955858	2957297	.	+	0	ID=cds2911;Parent=gene2973;Dbxref=Genbank:WP_012896837.1;Name=WP_012896837.1;gbkey=CDS;inference=COORDINATES: similar to AA sequence:RefSeq:NP_417377.1;product=6-phospho-beta-glucosidase;protein_id=WP_012896837.1;transl_table=11
NC_013654.1	RefSeq	gene	2957463	2960336	.	-	.	ID=gene2974;Name=ECSF_RS14430;gbkey=Gene;gene_biotype=protein_coding;locus_tag=ECSF_RS14430;old_locus_tag=ECSF_2697
NC_013654.1	Protein Homology	CDS	2957463	2960336	.	-	0	ID=cds2912;Parent=gene2974;Dbxref=Genbank:WP_000195013.1;Name=WP_000195013.1;gbkey=CDS;inference=COORDINATES: similar to AA sequence:RefSeq:WP_017457610.1;product=aminomethyl-transferring glycine dehydrogenase;protein_id=WP_000195013.1;transl_table=11
NC_013654.1	RefSeq	gene	2960455	2960844	.	-	.	ID=gene2975;Name=ECSF_RS14435;gbkey=Gene;gene_biotype=protein_coding;locus_tag=ECSF_RS14435;old_locus_tag=ECSF_2698
NC_013654.1	Protein Homology	CDS	2960455	2960844	.	-	0	ID=cds2913;Parent=gene2975;Dbxref=Genbank:WP_001295377.1;Name=WP_001295377.1;gbkey=CDS;inference=COORDINATES: similar to AA sequence:RefSeq:WP_005123344.1;product=glycine cleavage system protein H;protein_id=WP_001295377.1;transl_table=11
NC_013654.1	RefSeq	gene	2960868	2961962	.	-	.	ID=gene2976;Name=ECSF_RS14440;gbkey=Gene;gene_biotype=protein_coding;locus_tag=ECSF_RS14440;old_locus_tag=ECSF_2699
NC_013654.1	Protein Homology	CDS	2960868	2961962	.	-	0	ID=cds2914;Parent=gene2976;Dbxref=Genbank:WP_000068706.1;Name=WP_000068706.1;gbkey=CDS;inference=COORDINATES: similar to AA sequence:RefSeq:NP_417381.1;product=aminomethyltransferase;protein_id=WP_000068706.1;transl_table=11
NC_013654.1	RefSeq	gene	2962410	2963612	.	-	.	ID=gene2977;Name=ECSF_RS14445;gbkey=Gene;gene_biotype=protein_coding;locus_tag=ECSF_RS14445;old_locus_tag=ECSF_2700
NC_013654.1	Protein Homology	CDS	2962410	2963612	.	-	0	ID=cds2915;Parent=gene2977;Dbxref=Genbank:WP_001192133.1;Name=WP_001192133.1;gbkey=CDS;inference=COORDINATES: similar to AA sequence:RefSeq:YP_002413930.1;product=FAD-dependent 2-octaprenylphenol hydroxylase;protein_id=WP_001192133.1;transl_table=11
NC_013654.1	RefSeq	gene	2963635	2964813	.	-	.	ID=gene2978;Name=ECSF_RS14450;gbkey=Gene;gene_biotype=protein_coding;locus_tag=ECSF_RS14450;old_locus_tag=ECSF_2701
NC_013654.1	Protein Homology	CDS	2963635	2964813	.	-	0	ID=cds2916;Parent=gene2978;Dbxref=Genbank:WP_000111200.1;Name=WP_000111200.1;gbkey=CDS;inference=COORDINATES: similar to AA sequence:RefSeq:YP_002413931.1;product=2-octaprenyl-6-methoxyphenyl hydroxylase;protein_id=WP_000111200.1;transl_table=11
NC_013654.1	RefSeq	gene	2964810	2966135	.	-	.	ID=gene2979;Name=ECSF_RS14455;gbkey=Gene;gene_biotype=protein_coding;locus_tag=ECSF_RS14455;old_locus_tag=ECSF_2702
NC_013654.1	Protein Homology	CDS	2964810	2966135	.	-	0	ID=cds2917;Parent=gene2979;Dbxref=Genbank:WP_001280386.1;Name=WP_001280386.1;gbkey=CDS;inference=COORDINATES: similar to AA sequence:RefSeq:YP_002413932.1;product=Xaa-Pro aminopeptidase;protein_id=WP_001280386.1;transl_table=11
NC_013654.1	RefSeq	gene	2966161	2966739	.	-	.	ID=gene2980;Name=ECSF_RS14460;gbkey=Gene;gene_biotype=protein_coding;locus_tag=ECSF_RS14460;old_locus_tag=ECSF_2703
NC_013654.1	Protein Homology	CDS	2966161	2966739	.	-	0	ID=cds2918;Parent=gene2980;Dbxref=Genbank:WP_001295378.1;Name=WP_001295378.1;Note=the crystal structure of Haemophilus influenzae HI0817 showed that this protein forms dimers%3B function unknown;gbkey=CDS;inference=COORDINATES: similar to AA sequence:RefSeq:NP_417385.4;product=YecA family protein;protein_id=WP_001295378.1;transl_table=11
NC_013654.1	RefSeq	gene	2966770	2966958	.	+	.	ID=gene2981;Name=ECSF_RS24990;gbkey=Gene;gene_biotype=protein_coding;locus_tag=ECSF_RS24990
NC_013654.1	Protein Homology	CDS	2966770	2966958	.	+	0	ID=cds2919;Parent=gene2981;Dbxref=Genbank:WP_001307994.1;Name=WP_001307994.1;gbkey=CDS;inference=COORDINATES: similar to AA sequence:RefSeq:WP_001307994.1;product=hypothetical protein;protein_id=WP_001307994.1;transl_table=11
NC_013654.1	RefSeq	gene	2966907	2967236	.	+	.	ID=gene2982;Name=ECSF_RS14465;gbkey=Gene;gene_biotype=protein_coding;locus_tag=ECSF_RS14465;old_locus_tag=ECSF_2704
NC_013654.1	Protein Homology	CDS	2966907	2967236	.	+	0	ID=cds2920;Parent=gene2982;Dbxref=Genbank:WP_001276008.1;Name=WP_001276008.1;gbkey=CDS;inference=COORDINATES: similar to AA sequence:RefSeq:NP_311808.1;product=cell division protein ZapA;protein_id=WP_001276008.1;transl_table=11
NC_013654.1	RefSeq	gene	2967278	2967461	.	+	.	ID=gene2983;Name=ssrS;gbkey=Gene;gene=ssrS;gene_biotype=ncRNA;locus_tag=ECSF_RS24020
NC_013654.1	cmsearch	ncRNA	2967278	2967461	.	+	.	ID=rna62;Parent=gene2983;Dbxref=RFAM:RF00013;gbkey=ncRNA;gene=ssrS;inference=COORDINATES: profile:INFERNAL:1.1.1;product=6S RNA
NC_013654.1	cmsearch	exon	2967278	2967461	.	+	.	ID=id66;Parent=rna62;Dbxref=RFAM:RF00013;gbkey=ncRNA;gene=ssrS;inference=COORDINATES: profile:INFERNAL:1.1.1;product=6S RNA
NC_013654.1	RefSeq	gene	2967482	2968084	.	+	.	ID=gene2984;Name=ECSF_RS14470;gbkey=Gene;gene_biotype=protein_coding;locus_tag=ECSF_RS14470;old_locus_tag=ECSF_2705
NC_013654.1	Protein Homology	CDS	2967482	2968084	.	+	0	ID=cds2921;Parent=gene2984;Dbxref=Genbank:WP_000192747.1;Name=WP_000192747.1;gbkey=CDS;inference=COORDINATES: similar to AA sequence:RefSeq:WP_000192747.1;product=5-formyltetrahydrofolate cyclo-ligase;protein_id=WP_000192747.1;transl_table=11
NC_013654.1	RefSeq	gene	2968185	2968244	.	-	.	ID=gene2985;Name=ECSF_RS24995;gbkey=Gene;gene_biotype=protein_coding;locus_tag=ECSF_RS24995
NC_013654.1	Protein Homology	CDS	2968185	2968244	.	-	0	ID=cds2922;Parent=gene2985;Dbxref=Genbank:WP_010723220.1;Name=WP_010723220.1;gbkey=CDS;inference=COORDINATES: similar to AA sequence:RefSeq:YP_002791255.1;product=small toxic protein IbsC;protein_id=WP_010723220.1;transl_table=11
NC_013654.1	RefSeq	gene	2968473	2969705	.	-	.	ID=gene2986;Name=ECSF_RS14475;gbkey=Gene;gene_biotype=protein_coding;locus_tag=ECSF_RS14475;old_locus_tag=ECSF_2706
NC_013654.1	Protein Homology	CDS	2968473	2969705	.	-	0	ID=cds2923;Parent=gene2986;Dbxref=Genbank:WP_001151604.1;Name=WP_001151604.1;Note=catalyzes the formation of 3-phosphonooxypyruvate from 3-phospho-D-glycerate in serine biosynthesis%3B can also reduce alpha ketoglutarate to form 2-hydroxyglutarate;gbkey=CDS;inference=COORDINATES: similar to AA sequence:RefSeq:NP_311811.1;product=D-3-phosphoglycerate dehydrogenase;protein_id=WP_001151604.1;transl_table=11
NC_013654.1	RefSeq	gene	2969961	2970620	.	-	.	ID=gene2987;Name=ECSF_RS14480;gbkey=Gene;gene_biotype=protein_coding;locus_tag=ECSF_RS14480;old_locus_tag=ECSF_2707
NC_013654.1	Protein Homology	CDS	2969961	2970620	.	-	0	ID=cds2924;Parent=gene2987;Dbxref=Genbank:WP_000189743.1;Name=WP_000189743.1;gbkey=CDS;inference=COORDINATES: similar to AA sequence:RefSeq:NP_311812.1;product=ribose-5-phosphate isomerase;protein_id=WP_000189743.1;transl_table=11
NC_013654.1	RefSeq	gene	2970676	2970906	.	-	.	ID=gene2988;Name=ECSF_RS14485;gbkey=Gene;gene_biotype=protein_coding;locus_tag=ECSF_RS14485;old_locus_tag=ECSF_2708
NC_013654.1	Protein Homology	CDS	2970676	2970906	.	-	0	ID=cds2925;Parent=gene2988;Dbxref=Genbank:WP_000545308.1;Name=WP_000545308.1;gbkey=CDS;inference=COORDINATES: similar to AA sequence:RefSeq:WP_001328908.1;product=hypothetical protein;protein_id=WP_000545308.1;transl_table=11
NC_013654.1	RefSeq	gene	2971047	2971940	.	+	.	ID=gene2989;Name=ECSF_RS14490;gbkey=Gene;gene_biotype=protein_coding;locus_tag=ECSF_RS14490;old_locus_tag=ECSF_2709
NC_013654.1	Protein Homology	CDS	2971047	2971940	.	+	0	ID=cds2926;Parent=gene2989;Dbxref=Genbank:WP_000828351.1;Name=WP_000828351.1;Note=specific inhibitor of chromosomal initiation of replication in vitro%3B binds the three 13-mers in the origin (oriC) to block initiation of replication%3B also controls genes involved in arginine transport;gbkey=CDS;inference=COORDINATES: similar to AA sequence:RefSeq:NP_311813.1;product=chromosome initiation inhibitor;protein_id=WP_000828351.1;transl_table=11
NC_013654.1	RefSeq	pseudogene	2972020	2972100	.	+	.	ID=gene2990;Name=ECSF_RS25000;gbkey=Gene;gene_biotype=pseudogene;locus_tag=ECSF_RS25000;partial=true;pseudo=true;start_range=.,2972020
NC_013654.1	Protein Homology	CDS	2972020	2972100	.	+	0	ID=cds2927;Parent=gene2990;Note=incomplete%3B partial in the middle of a contig%3B missing start;gbkey=CDS;inference=COORDINATES: similar to AA sequence:RefSeq:WP_005115802.1;partial=true;product=transposase;pseudo=true;start_range=.,2972020;transl_table=11
NC_013654.1	RefSeq	gene	2972143	2973198	.	+	.	ID=gene2991;Name=ECSF_RS14495;gbkey=Gene;gene_biotype=protein_coding;locus_tag=ECSF_RS14495;old_locus_tag=ECSF_2710
NC_013654.1	Protein Homology	CDS	2972143	2973198	.	+	0	ID=cds2928;Parent=gene2991;Dbxref=Genbank:WP_000073273.1;Name=WP_000073273.1;gbkey=CDS;inference=COORDINATES: similar to AA sequence:RefSeq:WP_000073274.1;product=methylmalonyl-CoA mutase;protein_id=WP_000073273.1;transl_table=11
NC_013654.1	RefSeq	pseudogene	2973195	2973806	.	-	.	ID=gene2992;Name=ECSF_RS25005;gbkey=Gene;gene_biotype=pseudogene;locus_tag=ECSF_RS25005;pseudo=true
NC_013654.1	Protein Homology	CDS	2973195	2973806	.	-	0	ID=cds2929;Parent=gene2992;Note=internal stop;gbkey=CDS;inference=COORDINATES: similar to AA sequence:RefSeq:WP_001525600.1;product=transcriptional regulator;pseudo=true;transl_table=11
NC_013654.1	RefSeq	gene	2973816	2974091	.	-	.	ID=gene2993;Name=ECSF_RS25010;gbkey=Gene;gene_biotype=protein_coding;locus_tag=ECSF_RS25010;old_locus_tag=ECSF_2713
NC_013654.1	Protein Homology	CDS	2973816	2974091	.	-	0	ID=cds2930;Parent=gene2993;Dbxref=Genbank:WP_000350790.1;Name=WP_000350790.1;gbkey=CDS;inference=COORDINATES: similar to AA sequence:RefSeq:WP_000350790.1;product=LysR family transcriptional regulator;protein_id=WP_000350790.1;transl_table=11
NC_013654.1	RefSeq	gene	2974259	2974999	.	-	.	ID=gene2994;Name=ECSF_RS14510;gbkey=Gene;gene_biotype=protein_coding;locus_tag=ECSF_RS14510;old_locus_tag=ECSF_2714
NC_013654.1	Protein Homology	CDS	2974259	2974999	.	-	0	ID=cds2931;Parent=gene2994;Dbxref=Genbank:WP_000669838.1;Name=WP_000669838.1;gbkey=CDS;inference=COORDINATES: similar to AA sequence:RefSeq:NP_311820.1;product=oxidative stress defense protein;protein_id=WP_000669838.1;transl_table=11
NC_013654.1	RefSeq	gene	2975092	2975727	.	-	.	ID=gene2995;Name=ECSF_RS14515;gbkey=Gene;gene_biotype=protein_coding;locus_tag=ECSF_RS14515;old_locus_tag=ECSF_2715
NC_013654.1	Protein Homology	CDS	2975092	2975727	.	-	0	ID=cds2932;Parent=gene2995;Dbxref=Genbank:WP_000493346.1;Name=WP_000493346.1;Note=Involved in the export of arginine;gbkey=CDS;inference=COORDINATES: similar to AA sequence:RefSeq:NP_311821.1;product=arginine exporter protein ArgO;protein_id=WP_000493346.1;transl_table=11
NC_013654.1	RefSeq	gene	2975866	2976726	.	-	.	ID=gene2996;Name=ECSF_RS14520;gbkey=Gene;gene_biotype=protein_coding;locus_tag=ECSF_RS14520;old_locus_tag=ECSF_2716
NC_013654.1	Protein Homology	CDS	2975866	2976726	.	-	0	ID=cds2933;Parent=gene2996;Dbxref=Genbank:WP_000389811.1;Name=WP_000389811.1;Note=participates in the regulation of osmotic pressure changes within the cel;gbkey=CDS;inference=COORDINATES: similar to AA sequence:RefSeq:NP_311822.1;product=mechanosensitive ion channel protein MscS;protein_id=WP_000389811.1;transl_table=11
NC_013654.1	RefSeq	gene	2976917	2977996	.	-	.	ID=gene2997;Name=ECSF_RS14525;gbkey=Gene;gene_biotype=protein_coding;locus_tag=ECSF_RS14525;old_locus_tag=ECSF_2717
NC_013654.1	Protein Homology	CDS	2976917	2977996	.	-	0	ID=cds2934;Parent=gene2997;Dbxref=Genbank:WP_000034372.1;Name=WP_000034372.1;gbkey=CDS;inference=COORDINATES: similar to AA sequence:RefSeq:WP_016538130.1;product=class II fructose-bisphosphate aldolase;protein_id=WP_000034372.1;transl_table=11
NC_013654.1	RefSeq	gene	2978210	2979373	.	-	.	ID=gene2998;Name=ECSF_RS14530;gbkey=Gene;gene_biotype=protein_coding;locus_tag=ECSF_RS14530;old_locus_tag=ECSF_2718
NC_013654.1	Protein Homology	CDS	2978210	2979373	.	-	0	ID=cds2935;Parent=gene2998;Dbxref=Genbank:WP_000111269.1;Name=WP_000111269.1;gbkey=CDS;inference=COORDINATES: similar to AA sequence:RefSeq:WP_005761248.1;product=phosphoglycerate kinase;protein_id=WP_000111269.1;transl_table=11
NC_013654.1	RefSeq	gene	2979423	2980442	.	-	.	ID=gene2999;Name=ECSF_RS14535;gbkey=Gene;gene_biotype=protein_coding;locus_tag=ECSF_RS14535;old_locus_tag=ECSF_2719
NC_013654.1	Protein Homology	CDS	2979423	2980442	.	-	0	ID=cds2936;Parent=gene2999;Dbxref=Genbank:WP_000218480.1;Name=WP_000218480.1;gbkey=CDS;inference=COORDINATES: similar to AA sequence:RefSeq:NP_311825.1;product=D-erythrose-4-phosphate dehydrogenase;protein_id=WP_000218480.1;transl_table=11
NC_013654.1	RefSeq	gene	2980396	2980497	.	-	.	ID=gene3000;Name=ECSF_RS25015;gbkey=Gene;gene_biotype=protein_coding;locus_tag=ECSF_RS25015
NC_013654.1	Protein Homology	CDS	2980396	2980497	.	-	0	ID=cds2937;Parent=gene3000;Dbxref=Genbank:WP_001311115.1;Name=WP_001311115.1;gbkey=CDS;inference=COORDINATES: similar to AA sequence:RefSeq:WP_001311115.1;product=hypothetical protein;protein_id=WP_001311115.1;transl_table=11
NC_013654.1	RefSeq	gene	2980814	2981245	.	+	.	ID=gene3001;Name=ECSF_RS14540;gbkey=Gene;gene_biotype=protein_coding;locus_tag=ECSF_RS14540;old_locus_tag=ECSF_2720
NC_013654.1	Protein Homology	CDS	2980814	2981245	.	+	0	ID=cds2938;Parent=gene3001;Dbxref=Genbank:WP_000988707.1;Name=WP_000988707.1;gbkey=CDS;inference=COORDINATES: similar to AA sequence:RefSeq:YP_002413955.1;product=DUF296 domain-containing protein;protein_id=WP_000988707.1;transl_table=11
NC_013654.1	RefSeq	gene	2981268	2981846	.	+	.	ID=gene3002;Name=ECSF_RS14545;gbkey=Gene;gene_biotype=protein_coding;locus_tag=ECSF_RS14545;old_locus_tag=ECSF_2721
NC_013654.1	Protein Homology	CDS	2981268	2981846	.	+	0	ID=cds2939;Parent=gene3002;Dbxref=Genbank:WP_000113902.1;Name=WP_000113902.1;gbkey=CDS;inference=COORDINATES: similar to AA sequence:RefSeq:NP_311827.1;product=membrane protein;protein_id=WP_000113902.1;transl_table=11
NC_013654.1	RefSeq	gene	2981847	2982554	.	+	.	ID=gene3003;Name=ECSF_RS14550;gbkey=Gene;gene_biotype=protein_coding;locus_tag=ECSF_RS14550;old_locus_tag=ECSF_2722
NC_013654.1	Protein Homology	CDS	2981847	2982554	.	+	0	ID=cds2940;Parent=gene3003;Dbxref=Genbank:WP_000553238.1;Name=WP_000553238.1;gbkey=CDS;inference=COORDINATES: similar to AA sequence:RefSeq:YP_002413957.1;product=energy-coupling factor transporter transmembrane protein EcfT;protein_id=WP_000553238.1;transl_table=11
NC_013654.1	RefSeq	gene	2982542	2983219	.	+	.	ID=gene3004;Name=ECSF_RS14555;gbkey=Gene;gene_biotype=protein_coding;locus_tag=ECSF_RS14555;old_locus_tag=ECSF_2723
NC_013654.1	Protein Homology	CDS	2982542	2983219	.	+	0	ID=cds2941;Parent=gene3004;Dbxref=Genbank:WP_012896840.1;Name=WP_012896840.1;gbkey=CDS;inference=COORDINATES: similar to AA sequence:RefSeq:NP_311829.1;product=cobalt ABC transporter ATP-binding protein;protein_id=WP_012896840.1;transl_table=11
NC_013654.1	RefSeq	gene	2983213	2983890	.	+	.	ID=gene3005;Name=ECSF_RS14560;gbkey=Gene;gene_biotype=protein_coding;locus_tag=ECSF_RS14560;old_locus_tag=ECSF_2724
NC_013654.1	Protein Homology	CDS	2983213	2983890	.	+	0	ID=cds2942;Parent=gene3005;Dbxref=Genbank:WP_000956881.1;Name=WP_000956881.1;gbkey=CDS;inference=COORDINATES: similar to AA sequence:RefSeq:NP_311830.1;product=ABC transporter ATP-binding protein;protein_id=WP_000956881.1;transl_table=11
NC_013654.1	RefSeq	gene	2983862	2984575	.	-	.	ID=gene3006;Name=ECSF_RS14565;gbkey=Gene;gene_biotype=protein_coding;locus_tag=ECSF_RS14565;old_locus_tag=ECSF_2725
NC_013654.1	Protein Homology	CDS	2983862	2984575	.	-	0	ID=cds2943;Parent=gene3006;Dbxref=Genbank:WP_000687745.1;Name=WP_000687745.1;gbkey=CDS;inference=COORDINATES: similar to AA sequence:RefSeq:YP_002413960.1;product=nucleoside/nucleotide kinase family protein;protein_id=WP_000687745.1;transl_table=11
NC_013654.1	RefSeq	gene	2984572	2985081	.	-	.	ID=gene3007;Name=ECSF_RS14570;gbkey=Gene;gene_biotype=protein_coding;locus_tag=ECSF_RS14570;old_locus_tag=ECSF_2726
NC_013654.1	Protein Homology	CDS	2984572	2985081	.	-	0	ID=cds2944;Parent=gene3007;Dbxref=Genbank:WP_000224168.1;Name=WP_000224168.1;gbkey=CDS;inference=COORDINATES: similar to AA sequence:RefSeq:YP_002413961.1;product=mannitol repressor;protein_id=WP_000224168.1;transl_table=11
NC_013654.1	RefSeq	gene	2985103	2986068	.	-	.	ID=gene3008;Name=ECSF_RS14575;gbkey=Gene;gene_biotype=protein_coding;locus_tag=ECSF_RS14575;old_locus_tag=ECSF_2727
NC_013654.1	Protein Homology	CDS	2985103	2986068	.	-	0	ID=cds2945;Parent=gene3008;Dbxref=Genbank:WP_000987277.1;Name=WP_000987277.1;gbkey=CDS;inference=COORDINATES: similar to AA sequence:RefSeq:NP_417405.1;product=fructose-bisphosphatase class II;protein_id=WP_000987277.1;transl_table=11
NC_013654.1	RefSeq	gene	2986065	2987342	.	-	.	ID=gene3009;Name=ECSF_RS14580;gbkey=Gene;gene_biotype=protein_coding;locus_tag=ECSF_RS14580;old_locus_tag=ECSF_2728
NC_013654.1	Protein Homology	CDS	2986065	2987342	.	-	0	ID=cds2946;Parent=gene3009;Dbxref=Genbank:WP_000853238.1;Name=WP_000853238.1;gbkey=CDS;inference=COORDINATES: similar to AA sequence:RefSeq:YP_002413963.1;product=L-sorbose 1-phosphate reductase;protein_id=WP_000853238.1;transl_table=11
NC_013654.1	RefSeq	gene	2987357	2988745	.	-	.	ID=gene3010;Name=ECSF_RS14585;gbkey=Gene;gene_biotype=protein_coding;locus_tag=ECSF_RS14585;old_locus_tag=ECSF_2729
NC_013654.1	Protein Homology	CDS	2987357	2988745	.	-	0	ID=cds2947;Parent=gene3010;Dbxref=Genbank:WP_000428787.1;Name=WP_000428787.1;Note=CmtA with CmtB possibly forms the mannitol-like permease component of the cryptic mannitol phosphotransferase system%2C which phosphorylates and transports various carbohydrates and polyhydric alcohols in Escherichia coli%3B cytoplasmic protein;gbkey=CDS;inference=COORDINATES: similar to AA sequence:RefSeq:NP_311835.1;product=PTS mannitol transporter subunit IICBA;protein_id=WP_000428787.1;transl_table=11
NC_013654.1	RefSeq	gene	2988773	2989216	.	-	.	ID=gene3011;Name=cmtB;gbkey=Gene;gene=cmtB;gene_biotype=protein_coding;locus_tag=ECSF_RS14590;old_locus_tag=ECSF_2730
NC_013654.1	Protein Homology	CDS	2988773	2989216	.	-	0	ID=cds2948;Parent=gene3011;Dbxref=Genbank:WP_001236698.1;Name=WP_001236698.1;Note=TolM%3B with CmtA (IIBC)%2C CmtB possibly forms the mannitol-like permease component of the cryptic mannitol phosphotransferase system%2C which phosphorylates and transports various carbohydrates and polyhydric alcohols in Escherichia coli%3B cytoplasmic protein;gbkey=CDS;gene=cmtB;inference=COORDINATES: similar to AA sequence:RefSeq:YP_002413965.1;product=PTS mannitol transporter subunit IIA;protein_id=WP_001236698.1;transl_table=11
NC_013654.1	RefSeq	gene	2989317	2989514	.	+	.	ID=gene3012;Name=ECSF_RS25020;gbkey=Gene;gene_biotype=protein_coding;locus_tag=ECSF_RS25020;old_locus_tag=ECSF_2731
NC_013654.1	Protein Homology	CDS	2989317	2989514	.	+	0	ID=cds2949;Parent=gene3012;Dbxref=Genbank:WP_001296353.1;Name=WP_001296353.1;gbkey=CDS;inference=COORDINATES: similar to AA sequence:RefSeq:WP_001296353.1;product=hypothetical protein;protein_id=WP_001296353.1;transl_table=11
NC_013654.1	RefSeq	gene	2989594	2990502	.	+	.	ID=gene3013;Name=ECSF_RS14595;gbkey=Gene;gene_biotype=protein_coding;locus_tag=ECSF_RS14595;old_locus_tag=ECSF_2732
NC_013654.1	Protein Homology	CDS	2989594	2990502	.	+	0	ID=cds2950;Parent=gene3013;Dbxref=Genbank:WP_000646924.1;Name=WP_000646924.1;gbkey=CDS;inference=COORDINATES: similar to AA sequence:RefSeq:WP_000646927.1;product=SPFH domain containing serine protease;protein_id=WP_000646924.1;transl_table=11
NC_013654.1	RefSeq	gene	2990710	2992701	.	-	.	ID=gene3014;Name=ECSF_RS14600;gbkey=Gene;gene_biotype=protein_coding;locus_tag=ECSF_RS14600;old_locus_tag=ECSF_2733
NC_013654.1	Protein Homology	CDS	2990710	2992701	.	-	0	ID=cds2951;Parent=gene3014;Dbxref=Genbank:WP_000098615.1;Name=WP_000098615.1;gbkey=CDS;inference=COORDINATES: similar to AA sequence:RefSeq:YP_026188.1;product=transketolase;protein_id=WP_000098615.1;transl_table=11
NC_013654.1	RefSeq	gene	2992979	2993737	.	+	.	ID=gene3015;Name=ECSF_RS14605;gbkey=Gene;gene_biotype=protein_coding;locus_tag=ECSF_RS14605;old_locus_tag=ECSF_2734
NC_013654.1	Protein Homology	CDS	2992979	2993737	.	+	0	ID=cds2952;Parent=gene3015;Dbxref=Genbank:WP_001546095.1;Name=WP_001546095.1;gbkey=CDS;inference=COORDINATES: similar to AA sequence:RefSeq:NP_311838.2;product=metalloprotease;protein_id=WP_001546095.1;transl_table=11
NC_013654.1	RefSeq	gene	2994167	2995087	.	-	.	ID=gene3016;Name=ECSF_RS14610;gbkey=Gene;gene_biotype=protein_coding;locus_tag=ECSF_RS14610;old_locus_tag=ECSF_2735
NC_013654.1	Protein Homology	CDS	2994167	2995087	.	-	0	ID=cds2953;Parent=gene3016;Dbxref=Genbank:WP_000105562.1;Name=WP_000105562.1;gbkey=CDS;inference=COORDINATES: similar to AA sequence:RefSeq:WP_008499737.1;product=agmatinase;protein_id=WP_000105562.1;transl_table=11
NC_013654.1	RefSeq	gene	2995223	2995954	.	-	.	ID=gene3017;Name=ECSF_RS14615;gbkey=Gene;gene_biotype=protein_coding;locus_tag=ECSF_RS14615;old_locus_tag=ECSF_2736
NC_013654.1	Protein Homology	CDS	2995223	2995954	.	-	0	ID=cds2954;Parent=gene3017;Dbxref=Genbank:WP_000758881.1;Name=WP_000758881.1;gbkey=CDS;inference=COORDINATES: similar to AA sequence:RefSeq:NP_311840.1;product=hypothetical protein;protein_id=WP_000758881.1;transl_table=11
NC_013654.1	RefSeq	gene	2996100	2998076	.	-	.	ID=gene3018;Name=ECSF_RS14620;gbkey=Gene;gene_biotype=protein_coding;locus_tag=ECSF_RS14620;old_locus_tag=ECSF_2737
NC_013654.1	Protein Homology	CDS	2996100	2998076	.	-	0	ID=cds2955;Parent=gene3018;Dbxref=Genbank:WP_001295380.1;Name=WP_001295380.1;gbkey=CDS;inference=COORDINATES: similar to AA sequence:RefSeq:WP_007752219.1;product=arginine decarboxylase;protein_id=WP_001295380.1;transl_table=11
NC_013654.1	RefSeq	gene	2998085	2998216	.	-	.	ID=gene3019;Name=ECSF_RS14625;gbkey=Gene;gene_biotype=protein_coding;locus_tag=ECSF_RS14625;old_locus_tag=ECSF_2738
NC_013654.1	Protein Homology	CDS	2998085	2998216	.	-	0	ID=cds2956;Parent=gene3019;Dbxref=Genbank:WP_001297406.1;Name=WP_001297406.1;gbkey=CDS;inference=COORDINATES: similar to AA sequence:RefSeq:NP_417414.2;product=virulence promoting factor;protein_id=WP_001297406.1;transl_table=11
NC_013654.1	RefSeq	gene	2998352	2998567	.	+	.	ID=gene3020;Name=ECSF_RS14630;gbkey=Gene;gene_biotype=protein_coding;locus_tag=ECSF_RS14630
NC_013654.1	Protein Homology	CDS	2998352	2998567	.	+	0	ID=cds2957;Parent=gene3020;Dbxref=Genbank:WP_001331575.1;Name=WP_001331575.1;gbkey=CDS;inference=COORDINATES: similar to AA sequence:RefSeq:NP_311843.1;product=hypothetical protein;protein_id=WP_001331575.1;transl_table=11
NC_013654.1	RefSeq	gene	2998564	2998815	.	-	.	ID=gene3021;Name=ECSF_RS14635;gbkey=Gene;gene_biotype=protein_coding;locus_tag=ECSF_RS14635;old_locus_tag=ECSF_2739
NC_013654.1	Protein Homology	CDS	2998564	2998815	.	-	0	ID=cds2958;Parent=gene3021;Dbxref=Genbank:WP_001305310.1;Name=WP_001305310.1;gbkey=CDS;inference=COORDINATES: similar to AA sequence:RefSeq:NP_311844.1;product=DUF2684 domain-containing protein;protein_id=WP_001305310.1;transl_table=11
NC_013654.1	RefSeq	gene	2998871	3000025	.	+	.	ID=gene3022;Name=ECSF_RS14640;gbkey=Gene;gene_biotype=protein_coding;locus_tag=ECSF_RS14640;old_locus_tag=ECSF_2740
NC_013654.1	Protein Homology	CDS	2998871	3000025	.	+	0	ID=cds2959;Parent=gene3022;Dbxref=Genbank:WP_001062128.1;Name=WP_001062128.1;gbkey=CDS;inference=COORDINATES: similar to AA sequence:RefSeq:WP_005123306.1;product=S-adenosylmethionine synthase;protein_id=WP_001062128.1;transl_table=11
NC_013654.1	RefSeq	gene	3000462	3001856	.	+	.	ID=gene3023;Name=ECSF_RS14645;gbkey=Gene;gene_biotype=protein_coding;locus_tag=ECSF_RS14645;old_locus_tag=ECSF_2742
NC_013654.1	Protein Homology	CDS	3000462	3001856	.	+	0	ID=cds2960;Parent=gene3023;Dbxref=Genbank:WP_001112301.1;Name=WP_001112301.1;gbkey=CDS;inference=COORDINATES: similar to AA sequence:RefSeq:NP_417418.1;product=galactose-proton symporter;protein_id=WP_001112301.1;transl_table=11
NC_013654.1	RefSeq	gene	3001933	3002430	.	+	.	ID=gene3024;Name=ECSF_RS14650;gbkey=Gene;gene_biotype=protein_coding;locus_tag=ECSF_RS14650;old_locus_tag=ECSF_2743
NC_013654.1	Protein Homology	CDS	3001933	3002430	.	+	0	ID=cds2961;Parent=gene3024;Dbxref=Genbank:WP_000858396.1;Name=WP_000858396.1;gbkey=CDS;inference=COORDINATES: similar to AA sequence:RefSeq:YP_002413978.1;product=SprT family protein;protein_id=WP_000858396.1;transl_table=11
NC_013654.1	RefSeq	gene	3002525	3003232	.	+	.	ID=gene3025;Name=ECSF_RS14655;gbkey=Gene;gene_biotype=protein_coding;locus_tag=ECSF_RS14655;old_locus_tag=ECSF_2744
NC_013654.1	Protein Homology	CDS	3002525	3003232	.	+	0	ID=cds2962;Parent=gene3025;Dbxref=Genbank:WP_001305312.1;Name=WP_001305312.1;gbkey=CDS;inference=COORDINATES: similar to AA sequence:RefSeq:NP_311848.1;product=deoxyribonuclease I;protein_id=WP_001305312.1;transl_table=11
NC_013654.1	RefSeq	gene	3003312	3004043	.	+	.	ID=gene3026;Name=ECSF_RS14660;gbkey=Gene;gene_biotype=protein_coding;locus_tag=ECSF_RS14660;old_locus_tag=ECSF_2745
NC_013654.1	Protein Homology	CDS	3003312	3004043	.	+	0	ID=cds2963;Parent=gene3026;Dbxref=Genbank:WP_001531929.1;Name=WP_001531929.1;gbkey=CDS;inference=COORDINATES: similar to AA sequence:RefSeq:NP_311849.2;product=16S rRNA (uracil(1498)-N(3))-methyltransferase;protein_id=WP_001531929.1;transl_table=11
NC_013654.1	RefSeq	gene	3004056	3005006	.	+	.	ID=gene3027;Name=ECSF_RS14665;gbkey=Gene;gene_biotype=protein_coding;locus_tag=ECSF_RS14665;old_locus_tag=ECSF_2746
NC_013654.1	Protein Homology	CDS	3004056	3005006	.	+	0	ID=cds2964;Parent=gene3027;Dbxref=Genbank:WP_000593260.1;Name=WP_000593260.1;gbkey=CDS;inference=COORDINATES: similar to AA sequence:RefSeq:NP_417422.1;product=glutathione synthetase;protein_id=WP_000593260.1;transl_table=11
NC_013654.1	RefSeq	gene	3005115	3005678	.	+	.	ID=gene3028;Name=ECSF_RS14670;gbkey=Gene;gene_biotype=protein_coding;locus_tag=ECSF_RS14670;old_locus_tag=ECSF_2747
NC_013654.1	Protein Homology	CDS	3005115	3005678	.	+	0	ID=cds2965;Parent=gene3028;Dbxref=Genbank:WP_001053178.1;Name=WP_001053178.1;gbkey=CDS;inference=COORDINATES: similar to AA sequence:RefSeq:NP_311851.2;product=YqgE/AlgH family protein;protein_id=WP_001053178.1;transl_table=11
NC_013654.1	RefSeq	gene	3005678	3006094	.	+	.	ID=gene3029;Name=ECSF_RS14675;gbkey=Gene;gene_biotype=protein_coding;locus_tag=ECSF_RS14675;old_locus_tag=ECSF_2748
NC_013654.1	Protein Homology	CDS	3005678	3006094	.	+	0	ID=cds2966;Parent=gene3029;Dbxref=Genbank:WP_000017106.1;Name=WP_000017106.1;gbkey=CDS;inference=COORDINATES: similar to AA sequence:RefSeq:NP_417424.1;product=Holliday junction resolvase RuvX;protein_id=WP_000017106.1;transl_table=11
NC_013654.1	RefSeq	gene	3006268	3007248	.	-	.	ID=gene3030;Name=ECSF_RS14680;gbkey=Gene;gene_biotype=protein_coding;locus_tag=ECSF_RS14680;old_locus_tag=ECSF_2749
NC_013654.1	Protein Homology	CDS	3006268	3007248	.	-	0	ID=cds2967;Parent=gene3030;Dbxref=Genbank:WP_001525611.1;Name=WP_001525611.1;gbkey=CDS;inference=COORDINATES: similar to AA sequence:RefSeq:YP_002413984.1;product=type IV pili twitching motility protein PilT;protein_id=WP_001525611.1;transl_table=11
NC_013654.1	RefSeq	gene	3007266	3007970	.	+	.	ID=gene3031;Name=ECSF_RS14685;gbkey=Gene;gene_biotype=protein_coding;locus_tag=ECSF_RS14685;old_locus_tag=ECSF_2750
NC_013654.1	Protein Homology	CDS	3007266	3007970	.	+	0	ID=cds2968;Parent=gene3031;Dbxref=Genbank:WP_000997805.1;Name=WP_000997805.1;gbkey=CDS;inference=COORDINATES: similar to AA sequence:RefSeq:NP_311854.1;product=YggS family pyridoxal phosphate-dependent enzyme;protein_id=WP_000997805.1;transl_table=11
NC_013654.1	RefSeq	gene	3007988	3008554	.	+	.	ID=gene3032;Name=ECSF_RS14690;gbkey=Gene;gene_biotype=protein_coding;locus_tag=ECSF_RS14690;old_locus_tag=ECSF_2751
NC_013654.1	Protein Homology	CDS	3007988	3008554	.	+	0	ID=cds2969;Parent=gene3032;Dbxref=Genbank:WP_001094831.1;Name=WP_001094831.1;gbkey=CDS;inference=COORDINATES: similar to AA sequence:RefSeq:NP_311855.1;product=YggT family protein;protein_id=WP_001094831.1;transl_table=11
NC_013654.1	RefSeq	gene	3008551	3008841	.	+	.	ID=gene3033;Name=ECSF_RS14695;gbkey=Gene;gene_biotype=protein_coding;locus_tag=ECSF_RS14695;old_locus_tag=ECSF_2752
NC_013654.1	Protein Homology	CDS	3008551	3008841	.	+	0	ID=cds2970;Parent=gene3033;Dbxref=Genbank:WP_001277214.1;Name=WP_001277214.1;gbkey=CDS;inference=COORDINATES: similar to AA sequence:RefSeq:YP_002413987.1;product=YggU family protein;protein_id=WP_001277214.1;transl_table=11
NC_013654.1	RefSeq	gene	3008849	3009442	.	+	.	ID=gene3034;Name=ECSF_RS14700;gbkey=Gene;gene_biotype=protein_coding;locus_tag=ECSF_RS14700;old_locus_tag=ECSF_2753
NC_013654.1	Protein Homology	CDS	3008849	3009442	.	+	0	ID=cds2971;Parent=gene3034;Dbxref=Genbank:WP_001174738.1;Name=WP_001174738.1;Note=HAM1-like protein%3B Rec-dependent growth%3B RgdB%3B yggV%3B it is suspected that this protein functions to remove misincorporated bases such as xanthine or hypoxanthine;gbkey=CDS;inference=COORDINATES: similar to AA sequence:RefSeq:NP_311857.1;product=non-canonical purine NTP pyrophosphatase;protein_id=WP_001174738.1;transl_table=11
NC_013654.1	RefSeq	gene	3009435	3010571	.	+	.	ID=gene3035;Name=ECSF_RS14705;gbkey=Gene;gene_biotype=protein_coding;locus_tag=ECSF_RS14705;old_locus_tag=ECSF_2754
NC_013654.1	Protein Homology	CDS	3009435	3010571	.	+	0	ID=cds2972;Parent=gene3035;Dbxref=Genbank:WP_000239982.1;Name=WP_000239982.1;gbkey=CDS;inference=COORDINATES: similar to AA sequence:RefSeq:YP_002413989.1;product=YggW family oxidoreductase;protein_id=WP_000239982.1;transl_table=11
NC_013654.1	RefSeq	gene	3010886	3011872	.	+	.	ID=gene3036;Name=ECSF_RS14710;gbkey=Gene;gene_biotype=protein_coding;locus_tag=ECSF_RS14710;old_locus_tag=ECSF_2755
NC_013654.1	Protein Homology	CDS	3010886	3011872	.	+	0	ID=cds2973;Parent=gene3036;Dbxref=Genbank:WP_000784009.1;Name=WP_000784009.1;gbkey=CDS;inference=COORDINATES: similar to AA sequence:RefSeq:YP_002413990.1;product=c4-dicarboxylate transport system-binding protein;protein_id=WP_000784009.1;transl_table=11
NC_013654.1	RefSeq	gene	3011917	3012420	.	+	.	ID=gene3037;Name=ECSF_RS14715;gbkey=Gene;gene_biotype=protein_coding;locus_tag=ECSF_RS14715;old_locus_tag=ECSF_2756
NC_013654.1	Protein Homology	CDS	3011917	3012420	.	+	0	ID=cds2974;Parent=gene3037;Dbxref=Genbank:WP_000577028.1;Name=WP_000577028.1;gbkey=CDS;inference=COORDINATES: similar to AA sequence:RefSeq:YP_002413991.2;product=TRAP transporter small permease;protein_id=WP_000577028.1;transl_table=11
NC_013654.1	RefSeq	gene	3012420	3013721	.	+	.	ID=gene3038;Name=ECSF_RS14720;gbkey=Gene;gene_biotype=protein_coding;locus_tag=ECSF_RS14720;old_locus_tag=ECSF_2757
NC_013654.1	Protein Homology	CDS	3012420	3013721	.	+	0	ID=cds2975;Parent=gene3038;Dbxref=Genbank:WP_000378965.1;Name=WP_000378965.1;gbkey=CDS;inference=COORDINATES: similar to AA sequence:RefSeq:YP_002413992.1;product=membrane protein;protein_id=WP_000378965.1;transl_table=11
NC_013654.1	RefSeq	gene	3013777	3014784	.	-	.	ID=gene3039;Name=ECSF_RS14725;gbkey=Gene;gene_biotype=protein_coding;locus_tag=ECSF_RS14725;old_locus_tag=ECSF_2758
NC_013654.1	Protein Homology	CDS	3013777	3014784	.	-	0	ID=cds2976;Parent=gene3039;Dbxref=Genbank:WP_000745233.1;Name=WP_000745233.1;gbkey=CDS;inference=COORDINATES: similar to AA sequence:RefSeq:NP_417431.1;product=DUF1202 domain-containing protein;protein_id=WP_000745233.1;transl_table=11
NC_013654.1	RefSeq	gene	3014901	3015947	.	-	.	ID=gene3040;Name=ECSF_RS14730;gbkey=Gene;gene_biotype=protein_coding;locus_tag=ECSF_RS14730;old_locus_tag=ECSF_2759
NC_013654.1	Protein Homology	CDS	3014901	3015947	.	-	0	ID=cds2977;Parent=gene3040;Dbxref=Genbank:WP_000394107.1;Name=WP_000394107.1;gbkey=CDS;inference=COORDINATES: similar to AA sequence:RefSeq:YP_002413994.1;product=L-asparaginase 2;protein_id=WP_000394107.1;transl_table=11
NC_013654.1	RefSeq	gene	3016123	3016842	.	-	.	ID=gene3041;Name=ECSF_RS14735;gbkey=Gene;gene_biotype=protein_coding;locus_tag=ECSF_RS14735;old_locus_tag=ECSF_2760
NC_013654.1	Protein Homology	CDS	3016123	3016842	.	-	0	ID=cds2978;Parent=gene3041;Dbxref=Genbank:WP_000984796.1;Name=WP_000984796.1;gbkey=CDS;inference=COORDINATES: similar to AA sequence:RefSeq:NP_311861.1;product=DUF2884 domain-containing protein;protein_id=WP_000984796.1;transl_table=11
NC_013654.1	RefSeq	gene	3017026	3017352	.	-	.	ID=gene3042;Name=ECSF_RS14745;gbkey=Gene;gene_biotype=protein_coding;locus_tag=ECSF_RS14745;old_locus_tag=ECSF_2761
NC_013654.1	Protein Homology	CDS	3017026	3017352	.	-	0	ID=cds2979;Parent=gene3042;Dbxref=Genbank:WP_001107565.1;Name=WP_001107565.1;gbkey=CDS;inference=COORDINATES: similar to AA sequence:RefSeq:NP_417434.4;product=DUF469 domain-containing protein;protein_id=WP_001107565.1;transl_table=11
NC_013654.1	RefSeq	gene	3017352	3018071	.	-	.	ID=gene3043;Name=ECSF_RS14750;gbkey=Gene;gene_biotype=protein_coding;locus_tag=ECSF_RS14750;old_locus_tag=ECSF_2762
NC_013654.1	Protein Homology	CDS	3017352	3018071	.	-	0	ID=cds2980;Parent=gene3043;Dbxref=Genbank:WP_000786925.1;Name=WP_000786925.1;gbkey=CDS;inference=COORDINATES: similar to AA sequence:RefSeq:NP_417435.1;product=tRNA (guanosine(46)-N7)-methyltransferase TrmB;protein_id=WP_000786925.1;transl_table=11
NC_013654.1	RefSeq	pseudogene	3018141	3018278	.	+	.	ID=gene3044;Name=ECSF_RS25025;gbkey=Gene;gene_biotype=pseudogene;locus_tag=ECSF_RS25025;pseudo=true
NC_013654.1	Protein Homology	CDS	3018141	3018278	.	+	0	ID=cds2981;Parent=gene3044;Note=internal stop;gbkey=CDS;inference=COORDINATES: similar to AA sequence:RefSeq:WP_001297405.1;product=adenine glycosylase;pseudo=true;transl_table=11
NC_013654.1	RefSeq	gene	3018232	3019284	.	+	.	ID=gene3045;Name=ECSF_RS14755;gbkey=Gene;gene_biotype=protein_coding;locus_tag=ECSF_RS14755;old_locus_tag=ECSF_2763
NC_013654.1	Protein Homology	CDS	3018232	3019284	.	+	0	ID=cds2982;Parent=gene3045;Dbxref=Genbank:WP_001338011.1;Name=WP_001338011.1;gbkey=CDS;inference=COORDINATES: similar to AA sequence:RefSeq:YP_002413998.1;product=adenine DNA glycosylase;protein_id=WP_001338011.1;transl_table=11
NC_013654.1	RefSeq	gene	3019312	3019587	.	+	.	ID=gene3046;Name=ECSF_RS14760;gbkey=Gene;gene_biotype=protein_coding;locus_tag=ECSF_RS14760;old_locus_tag=ECSF_2764
NC_013654.1	Protein Homology	CDS	3019312	3019587	.	+	0	ID=cds2983;Parent=gene3046;Dbxref=Genbank:WP_000091700.1;Name=WP_000091700.1;gbkey=CDS;inference=COORDINATES: similar to AA sequence:RefSeq:NP_311865.1;product=Fe(2+)-trafficking protein;protein_id=WP_000091700.1;transl_table=11
NC_013654.1	RefSeq	gene	3019652	3020731	.	+	.	ID=gene3047;Name=ECSF_RS14765;gbkey=Gene;gene_biotype=protein_coding;locus_tag=ECSF_RS14765;old_locus_tag=ECSF_2765
NC_013654.1	Protein Homology	CDS	3019652	3020731	.	+	0	ID=cds2984;Parent=gene3047;Dbxref=Genbank:WP_000760323.1;Name=WP_000760323.1;gbkey=CDS;inference=COORDINATES: similar to AA sequence:RefSeq:NP_417438.2;product=lytic murein transglycosylase;protein_id=WP_000760323.1;transl_table=11
NC_013654.1	RefSeq	gene	3020933	3022189	.	+	.	ID=gene3048;Name=ECSF_RS14770;gbkey=Gene;gene_biotype=protein_coding;locus_tag=ECSF_RS14770;old_locus_tag=ECSF_2766
NC_013654.1	Protein Homology	CDS	3020933	3022189	.	+	0	ID=cds2985;Parent=gene3048;Dbxref=Genbank:WP_001296363.1;Name=WP_001296363.1;gbkey=CDS;inference=COORDINATES: similar to AA sequence:RefSeq:NP_311867.2;product=nucleoside permease;protein_id=WP_001296363.1;transl_table=11
NC_013654.1	RefSeq	gene	3022238	3024373	.	-	.	ID=gene3049;Name=ECSF_RS14775;gbkey=Gene;gene_biotype=protein_coding;locus_tag=ECSF_RS14775;old_locus_tag=ECSF_2767
NC_013654.1	Protein Homology	CDS	3022238	3024373	.	-	0	ID=cds2986;Parent=gene3049;Dbxref=Genbank:WP_012896845.1;Name=WP_012896845.1;gbkey=CDS;inference=COORDINATES: similar to AA sequence:RefSeq:NP_311868.2;product=ornithine decarboxylase;protein_id=WP_012896845.1;transl_table=11
NC_013654.1	RefSeq	gene	3024454	3024657	.	-	.	ID=gene3050;Name=ECSF_RS25030;gbkey=Gene;gene_biotype=protein_coding;locus_tag=ECSF_RS25030;old_locus_tag=ECSF_2768
NC_013654.1	Protein Homology	CDS	3024454	3024657	.	-	0	ID=cds2987;Parent=gene3050;Dbxref=Genbank:WP_001327415.1;Name=WP_001327415.1;gbkey=CDS;inference=COORDINATES: similar to AA sequence:RefSeq:WP_001326491.1;product=hypothetical protein;protein_id=WP_001327415.1;transl_table=11
NC_013654.1	RefSeq	gene	3024772	3025479	.	+	.	ID=gene3051;Name=ECSF_RS14780;gbkey=Gene;gene_biotype=protein_coding;locus_tag=ECSF_RS14780;old_locus_tag=ECSF_2769
NC_013654.1	Protein Homology	CDS	3024772	3025479	.	+	0	ID=cds2988;Parent=gene3051;Dbxref=Genbank:WP_000234491.1;Name=WP_000234491.1;gbkey=CDS;inference=COORDINATES: similar to AA sequence:RefSeq:NP_417441.1;product=DUF554 domain-containing protein;protein_id=WP_000234491.1;transl_table=11
NC_013654.1	RefSeq	gene	3025585	3025660	.	+	.	ID=gene3052;Name=ECSF_RS14785;gbkey=Gene;gene_biotype=tRNA;locus_tag=ECSF_RS14785;old_locus_tag=ECSF_tRNA27
NC_013654.1	tRNAscan-SE	tRNA	3025585	3025660	.	+	.	ID=rna63;Parent=gene3052;anticodon=(pos:3025618..3025620);gbkey=tRNA;inference=COORDINATES: profile:tRNAscan-SE:1.23;product=tRNA-Phe
NC_013654.1	tRNAscan-SE	exon	3025585	3025660	.	+	.	ID=id67;Parent=rna63;anticodon=(pos:3025618..3025620);gbkey=tRNA;inference=COORDINATES: profile:tRNAscan-SE:1.23;product=tRNA-Phe
NC_013654.1	RefSeq	gene	3025885	3026040	.	+	.	ID=gene3053;Name=ECSF_RS14790;gbkey=Gene;gene_biotype=protein_coding;locus_tag=ECSF_RS14790
NC_013654.1	Protein Homology	CDS	3025885	3026040	.	+	0	ID=cds2989;Parent=gene3053;Dbxref=Genbank:WP_000729633.1;Name=WP_000729633.1;gbkey=CDS;inference=COORDINATES: similar to AA sequence:RefSeq:YP_002414083.1;product=hypothetical protein;protein_id=WP_000729633.1;transl_table=11
NC_013654.1	RefSeq	gene	3026815	3027834	.	+	.	ID=gene3054;Name=ECSF_RS14795;gbkey=Gene;gene_biotype=protein_coding;locus_tag=ECSF_RS14795;old_locus_tag=ECSF_2771
NC_013654.1	Protein Homology	CDS	3026815	3027834	.	+	0	ID=cds2990;Parent=gene3054;Dbxref=Genbank:WP_000214962.1;Name=WP_000214962.1;gbkey=CDS;inference=COORDINATES: similar to AA sequence:RefSeq:YP_002414084.1;product=KpsF/GutQ family sugar-phosphate isomerase;protein_id=WP_000214962.1;transl_table=11
NC_013654.1	RefSeq	gene	3027906	3029054	.	+	.	ID=gene3055;Name=ECSF_RS14800;gbkey=Gene;gene_biotype=protein_coding;locus_tag=ECSF_RS14800;old_locus_tag=ECSF_2772
NC_013654.1	Protein Homology	CDS	3027906	3029054	.	+	0	ID=cds2991;Parent=gene3055;Dbxref=Genbank:WP_000905920.1;Name=WP_000905920.1;gbkey=CDS;inference=COORDINATES: similar to AA sequence:RefSeq:YP_002414085.1;product=capsule polysaccharide export inner-membrane protein KpsE;protein_id=WP_000905920.1;transl_table=11
NC_013654.1	RefSeq	gene	3029075	3030754	.	+	.	ID=gene3056;Name=ECSF_RS14805;gbkey=Gene;gene_biotype=protein_coding;locus_tag=ECSF_RS14805;old_locus_tag=ECSF_2773
NC_013654.1	Protein Homology	CDS	3029075	3030754	.	+	0	ID=cds2992;Parent=gene3056;Dbxref=Genbank:WP_000976909.1;Name=WP_000976909.1;gbkey=CDS;inference=COORDINATES: similar to AA sequence:RefSeq:YP_002414086.1;product=Polysialic acid transport protein kpsD;protein_id=WP_000976909.1;transl_table=11
NC_013654.1	RefSeq	gene	3030764	3031504	.	+	.	ID=gene3057;Name=ECSF_RS14810;gbkey=Gene;gene_biotype=protein_coding;locus_tag=ECSF_RS14810;old_locus_tag=ECSF_2774
NC_013654.1	Protein Homology	CDS	3030764	3031504	.	+	0	ID=cds2993;Parent=gene3057;Dbxref=Genbank:WP_000030761.1;Name=WP_000030761.1;gbkey=CDS;inference=COORDINATES: similar to AA sequence:RefSeq:YP_002414087.1;product=3-deoxy-manno-octulosonate cytidylyltransferase;protein_id=WP_000030761.1;transl_table=11
NC_013654.1	RefSeq	gene	3031501	3033528	.	+	.	ID=gene3058;Name=ECSF_RS14815;gbkey=Gene;gene_biotype=protein_coding;locus_tag=ECSF_RS14815;old_locus_tag=ECSF_2775
NC_013654.1	Protein Homology	CDS	3031501	3033528	.	+	0	ID=cds2994;Parent=gene3058;Dbxref=Genbank:WP_000579520.1;Name=WP_000579520.1;gbkey=CDS;inference=COORDINATES: similar to AA sequence:RefSeq:YP_002414088.1;product=capsular polysaccharide biosynthesis protein;protein_id=WP_000579520.1;transl_table=11
NC_013654.1	RefSeq	gene	3033563	3034744	.	+	.	ID=gene3059;Name=ECSF_RS14820;gbkey=Gene;gene_biotype=protein_coding;locus_tag=ECSF_RS14820;old_locus_tag=ECSF_2776
NC_013654.1	Protein Homology	CDS	3033563	3034744	.	+	0	ID=cds2995;Parent=gene3059;Dbxref=Genbank:WP_001161830.1;Name=WP_001161830.1;gbkey=CDS;inference=COORDINATES: similar to AA sequence:RefSeq:WP_001544923.1;product=capsular polysaccharide biosynthesis protein;protein_id=WP_001161830.1;transl_table=11
NC_013654.1	RefSeq	gene	3035043	3036710	.	-	.	ID=gene3060;Name=ECSF_RS14825;gbkey=Gene;gene_biotype=protein_coding;locus_tag=ECSF_RS14825;old_locus_tag=ECSF_2777
NC_013654.1	Protein Homology	CDS	3035043	3036710	.	-	0	ID=cds2996;Parent=gene3060;Dbxref=Genbank:WP_000815689.1;Name=WP_000815689.1;gbkey=CDS;inference=COORDINATES: similar to AA sequence:RefSeq:WP_001544924.1;product=hypothetical protein;protein_id=WP_000815689.1;transl_table=11
NC_013654.1	RefSeq	gene	3037336	3038481	.	-	.	ID=gene3061;Name=ECSF_RS14830;gbkey=Gene;gene_biotype=protein_coding;locus_tag=ECSF_RS14830;old_locus_tag=ECSF_2778
NC_013654.1	Protein Homology	CDS	3037336	3038481	.	-	0	ID=cds2997;Parent=gene3061;Dbxref=Genbank:WP_000611947.1;Name=WP_000611947.1;gbkey=CDS;inference=COORDINATES: similar to AA sequence:RefSeq:WP_001544925.1;product=hypothetical protein;protein_id=WP_000611947.1;transl_table=11
NC_013654.1	RefSeq	gene	3039091	3041181	.	-	.	ID=gene3062;Name=ECSF_RS14835;gbkey=Gene;gene_biotype=protein_coding;locus_tag=ECSF_RS14835;old_locus_tag=ECSF_2779
NC_013654.1	Protein Homology	CDS	3039091	3041181	.	-	0	ID=cds2998;Parent=gene3062;Dbxref=Genbank:WP_001246930.1;Name=WP_001246930.1;gbkey=CDS;inference=COORDINATES: similar to AA sequence:RefSeq:WP_001544926.1;product=hypothetical protein;protein_id=WP_001246930.1;transl_table=11
NC_013654.1	RefSeq	gene	3041200	3042309	.	-	.	ID=gene3063;Name=ECSF_RS14840;gbkey=Gene;gene_biotype=protein_coding;locus_tag=ECSF_RS14840;old_locus_tag=ECSF_2780
NC_013654.1	Protein Homology	CDS	3041200	3042309	.	-	0	ID=cds2999;Parent=gene3063;Dbxref=Genbank:WP_000227440.1;Name=WP_000227440.1;gbkey=CDS;inference=COORDINATES: similar to AA sequence:RefSeq:WP_000227440.1;product=CDP-glycerol--glycerophosphate glycerophosphotransferase;protein_id=WP_000227440.1;transl_table=11
NC_013654.1	RefSeq	gene	3042302	3042697	.	-	.	ID=gene3064;Name=ECSF_RS14845;gbkey=Gene;gene_biotype=protein_coding;locus_tag=ECSF_RS14845;old_locus_tag=ECSF_2781
NC_013654.1	Protein Homology	CDS	3042302	3042697	.	-	0	ID=cds3000;Parent=gene3064;Dbxref=Genbank:WP_001261185.1;Name=WP_001261185.1;gbkey=CDS;inference=COORDINATES: similar to AA sequence:RefSeq:WP_003446016.1;product=glycerol-3-phosphate cytidylyltransferase;protein_id=WP_001261185.1;transl_table=11
NC_013654.1	RefSeq	gene	3042867	3043541	.	-	.	ID=gene3065;Name=ECSF_RS14850;gbkey=Gene;gene_biotype=protein_coding;locus_tag=ECSF_RS14850;old_locus_tag=ECSF_2782
NC_013654.1	Protein Homology	CDS	3042867	3043541	.	-	0	ID=cds3001;Parent=gene3065;Dbxref=Genbank:WP_000590249.1;Name=WP_000590249.1;gbkey=CDS;inference=COORDINATES: similar to AA sequence:RefSeq:WP_000590249.1;product=ABC transporter ATP-binding protein;protein_id=WP_000590249.1;transl_table=11
NC_013654.1	RefSeq	gene	3043538	3044374	.	-	.	ID=gene3066;Name=ECSF_RS14855;gbkey=Gene;gene_biotype=protein_coding;locus_tag=ECSF_RS14855;old_locus_tag=ECSF_2783
NC_013654.1	Protein Homology	CDS	3043538	3044374	.	-	0	ID=cds3002;Parent=gene3066;Dbxref=Genbank:WP_077625642.1;Name=WP_077625642.1;gbkey=CDS;inference=COORDINATES: similar to AA sequence:RefSeq:YP_002414099.1;product=ABC transporter permease;protein_id=WP_077625642.1;transl_table=11
NC_013654.1	RefSeq	gene	3045487	3046023	.	-	.	ID=gene3067;Name=ECSF_RS14860;gbkey=Gene;gene_biotype=protein_coding;locus_tag=ECSF_RS14860;old_locus_tag=ECSF_2784
NC_013654.1	Protein Homology	CDS	3045487	3046023	.	-	0	ID=cds3003;Parent=gene3067;Dbxref=Genbank:WP_000942805.1;Name=WP_000942805.1;gbkey=CDS;inference=COORDINATES: similar to AA sequence:RefSeq:YP_002414100.1;product=general secretion pathway protein;protein_id=WP_000942805.1;transl_table=11
NC_013654.1	RefSeq	gene	3046025	3047203	.	-	.	ID=gene3068;Name=ECSF_RS14865;gbkey=Gene;gene_biotype=protein_coding;locus_tag=ECSF_RS14865;old_locus_tag=ECSF_2785
NC_013654.1	Protein Homology	CDS	3046025	3047203	.	-	0	ID=cds3004;Parent=gene3068;Dbxref=Genbank:WP_000097211.1;Name=WP_000097211.1;gbkey=CDS;inference=COORDINATES: similar to AA sequence:RefSeq:YP_002414101.1;product=type II secretion system protein GspL;protein_id=WP_000097211.1;transl_table=11
NC_013654.1	RefSeq	gene	3047200	3048177	.	-	.	ID=gene3069;Name=ECSF_RS14870;gbkey=Gene;gene_biotype=protein_coding;locus_tag=ECSF_RS14870;old_locus_tag=ECSF_2786
NC_013654.1	Protein Homology	CDS	3047200	3048177	.	-	0	ID=cds3005;Parent=gene3069;Dbxref=Genbank:WP_000631648.1;Name=WP_000631648.1;gbkey=CDS;inference=COORDINATES: similar to AA sequence:RefSeq:YP_002414102.1;product=type II secretion system protein;protein_id=WP_000631648.1;transl_table=11
NC_013654.1	RefSeq	gene	3048174	3048779	.	-	.	ID=gene3070;Name=ECSF_RS14875;gbkey=Gene;gene_biotype=protein_coding;locus_tag=ECSF_RS14875;old_locus_tag=ECSF_2787
NC_013654.1	Protein Homology	CDS	3048174	3048779	.	-	0	ID=cds3006;Parent=gene3070;Dbxref=Genbank:WP_024210483.1;Name=WP_024210483.1;gbkey=CDS;inference=COORDINATES: similar to AA sequence:RefSeq:YP_002414103.1;product=type II secretion system protein GspJ;protein_id=WP_024210483.1;transl_table=11
NC_013654.1	RefSeq	gene	3048776	3049147	.	-	.	ID=gene3071;Name=ECSF_RS14880;gbkey=Gene;gene_biotype=protein_coding;locus_tag=ECSF_RS14880;old_locus_tag=ECSF_2788
NC_013654.1	Protein Homology	CDS	3048776	3049147	.	-	0	ID=cds3007;Parent=gene3071;Dbxref=Genbank:WP_000820073.1;Name=WP_000820073.1;gbkey=CDS;inference=COORDINATES: similar to AA sequence:RefSeq:YP_002414104.1;product=type II secretion system protein GspI;protein_id=WP_000820073.1;transl_table=11
NC_013654.1	RefSeq	gene	3049144	3049707	.	-	.	ID=gene3072;Name=ECSF_RS14885;gbkey=Gene;gene_biotype=protein_coding;locus_tag=ECSF_RS14885;old_locus_tag=ECSF_2789
NC_013654.1	Protein Homology	CDS	3049144	3049707	.	-	0	ID=cds3008;Parent=gene3072;Dbxref=Genbank:WP_001115120.1;Name=WP_001115120.1;gbkey=CDS;inference=COORDINATES: similar to AA sequence:RefSeq:YP_002414105.1;product=type II secretion system protein GspH;protein_id=WP_001115120.1;transl_table=11
NC_013654.1	RefSeq	gene	3049711	3050193	.	-	.	ID=gene3073;Name=ECSF_RS14890;gbkey=Gene;gene_biotype=protein_coding;locus_tag=ECSF_RS14890;old_locus_tag=ECSF_2790
NC_013654.1	Protein Homology	CDS	3049711	3050193	.	-	0	ID=cds3009;Parent=gene3073;Dbxref=Genbank:WP_012601750.1;Name=WP_012601750.1;gbkey=CDS;inference=COORDINATES: similar to AA sequence:RefSeq:YP_002414106.1;product=type II secretion system protein GspG;protein_id=WP_012601750.1;transl_table=11
NC_013654.1	RefSeq	gene	3050183	3051406	.	-	.	ID=gene3074;Name=ECSF_RS14895;gbkey=Gene;gene_biotype=protein_coding;locus_tag=ECSF_RS14895;old_locus_tag=ECSF_2791
NC_013654.1	Protein Homology	CDS	3050183	3051406	.	-	0	ID=cds3010;Parent=gene3074;Dbxref=Genbank:WP_001173404.1;Name=WP_001173404.1;gbkey=CDS;inference=COORDINATES: similar to AA sequence:RefSeq:YP_002414107.1;product=type II secretion system protein GspF;protein_id=WP_001173404.1;transl_table=11
NC_013654.1	RefSeq	gene	3051406	3052899	.	-	.	ID=gene3075;Name=ECSF_RS14900;gbkey=Gene;gene_biotype=protein_coding;locus_tag=ECSF_RS14900;old_locus_tag=ECSF_2792
NC_013654.1	Protein Homology	CDS	3051406	3052899	.	-	0	ID=cds3011;Parent=gene3075;Dbxref=Genbank:WP_000249339.1;Name=WP_000249339.1;gbkey=CDS;inference=COORDINATES: similar to AA sequence:RefSeq:YP_002414108.1;product=type II secretion system protein GspE;protein_id=WP_000249339.1;transl_table=11
NC_013654.1	RefSeq	gene	3052899	3054959	.	-	.	ID=gene3076;Name=ECSF_RS14905;gbkey=Gene;gene_biotype=protein_coding;locus_tag=ECSF_RS14905;old_locus_tag=ECSF_2793
NC_013654.1	Protein Homology	CDS	3052899	3054959	.	-	0	ID=cds3012;Parent=gene3076;Dbxref=Genbank:WP_000498844.1;Name=WP_000498844.1;gbkey=CDS;inference=COORDINATES: similar to AA sequence:RefSeq:YP_002414109.1;product=type II secretion system protein GspD;protein_id=WP_000498844.1;transl_table=11
NC_013654.1	RefSeq	gene	3054989	3055948	.	-	.	ID=gene3077;Name=ECSF_RS14910;gbkey=Gene;gene_biotype=protein_coding;locus_tag=ECSF_RS14910;old_locus_tag=ECSF_2794
NC_013654.1	Protein Homology	CDS	3054989	3055948	.	-	0	ID=cds3013;Parent=gene3077;Dbxref=Genbank:WP_000135060.1;Name=WP_000135060.1;gbkey=CDS;inference=COORDINATES: similar to AA sequence:RefSeq:YP_002414110.1;product=type II secretion system protein GspC;protein_id=WP_000135060.1;transl_table=11
NC_013654.1	RefSeq	gene	3055966	3056376	.	-	.	ID=gene3078;Name=ECSF_RS14915;gbkey=Gene;gene_biotype=protein_coding;locus_tag=ECSF_RS14915;old_locus_tag=ECSF_2795
NC_013654.1	Protein Homology	CDS	3055966	3056376	.	-	0	ID=cds3014;Parent=gene3078;Dbxref=Genbank:WP_001298257.1;Name=WP_001298257.1;gbkey=CDS;inference=COORDINATES: similar to AA sequence:RefSeq:NP_417445.1;product=hypothetical protein;protein_id=WP_001298257.1;transl_table=11
NC_013654.1	RefSeq	gene	3056442	3057251	.	-	.	ID=gene3079;Name=ECSF_RS14920;gbkey=Gene;gene_biotype=protein_coding;locus_tag=ECSF_RS14920;old_locus_tag=ECSF_2796
NC_013654.1	Protein Homology	CDS	3056442	3057251	.	-	0	ID=cds3015;Parent=gene3079;Dbxref=Genbank:WP_012896851.1;Name=WP_012896851.1;gbkey=CDS;inference=COORDINATES: similar to AA sequence:RefSeq:YP_002414112.1;product=prepilin peptidase;protein_id=WP_012896851.1;transl_table=11
NC_013654.1	RefSeq	gene	3057381	3061943	.	-	.	ID=gene3080;Name=ECSF_RS14925;gbkey=Gene;gene_biotype=protein_coding;locus_tag=ECSF_RS14925;old_locus_tag=ECSF_2797
NC_013654.1	Protein Homology	CDS	3057381	3061943	.	-	0	ID=cds3016;Parent=gene3080;Dbxref=Genbank:WP_001034450.1;Name=WP_001034450.1;gbkey=CDS;inference=COORDINATES: similar to AA sequence:RefSeq:YP_026189.1;product=DUF4092 domain-containing protein;protein_id=WP_001034450.1;transl_table=11
NC_013654.1	RefSeq	pseudogene	3062094	3062398	.	+	.	ID=gene3081;Name=ECSF_RS23965;gbkey=Gene;gene_biotype=pseudogene;locus_tag=ECSF_RS23965;pseudo=true
NC_013654.1	Protein Homology	CDS	3062094	3062398	.	+	0	ID=cds3017;Parent=gene3081;Note=frameshifted;gbkey=CDS;inference=COORDINATES: similar to AA sequence:RefSeq:WP_001301084.1;product=hypothetical protein;pseudo=true;transl_table=11
NC_013654.1	RefSeq	gene	3062426	3064108	.	-	.	ID=gene3082;Name=ECSF_RS14935;gbkey=Gene;gene_biotype=protein_coding;locus_tag=ECSF_RS14935;old_locus_tag=ECSF_2798
NC_013654.1	Protein Homology	CDS	3062426	3064108	.	-	0	ID=cds3018;Parent=gene3082;Dbxref=Genbank:WP_000259280.1;Name=WP_000259280.1;gbkey=CDS;inference=COORDINATES: similar to AA sequence:RefSeq:NP_417449.1;product=glycolate permease GlcA;protein_id=WP_000259280.1;transl_table=11
NC_013654.1	RefSeq	gene	3064464	3066635	.	-	.	ID=gene3083;Name=ECSF_RS14940;gbkey=Gene;gene_biotype=protein_coding;locus_tag=ECSF_RS14940;old_locus_tag=ECSF_2799
NC_013654.1	Protein Homology	CDS	3064464	3066635	.	-	0	ID=cds3019;Parent=gene3083;Dbxref=Genbank:WP_000084098.1;Name=WP_000084098.1;gbkey=CDS;inference=COORDINATES: similar to AA sequence:RefSeq:NP_417450.1;product=malate synthase G;protein_id=WP_000084098.1;transl_table=11
NC_013654.1	RefSeq	gene	3066657	3067061	.	-	.	ID=gene3084;Name=ECSF_RS14945;gbkey=Gene;gene_biotype=protein_coding;locus_tag=ECSF_RS14945;old_locus_tag=ECSF_2800
NC_013654.1	Protein Homology	CDS	3066657	3067061	.	-	0	ID=cds3020;Parent=gene3084;Dbxref=Genbank:WP_000853256.1;Name=WP_000853256.1;gbkey=CDS;inference=COORDINATES: similar to AA sequence:RefSeq:NP_417451.1;product=protein GlcG;protein_id=WP_000853256.1;transl_table=11
NC_013654.1	RefSeq	gene	3067066	3068289	.	-	.	ID=gene3085;Name=ECSF_RS14950;gbkey=Gene;gene_biotype=protein_coding;locus_tag=ECSF_RS14950;old_locus_tag=ECSF_2801
NC_013654.1	Protein Homology	CDS	3067066	3068289	.	-	0	ID=cds3021;Parent=gene3085;Dbxref=Genbank:WP_001194814.1;Name=WP_001194814.1;gbkey=CDS;inference=COORDINATES: similar to AA sequence:RefSeq:YP_026190.1;product=glycolate oxidase iron-sulfur subunit;protein_id=WP_001194814.1;transl_table=11
NC_013654.1	RefSeq	gene	3068300	3069352	.	-	.	ID=gene3086;Name=ECSF_RS14955;gbkey=Gene;gene_biotype=protein_coding;locus_tag=ECSF_RS14955;old_locus_tag=ECSF_2802
NC_013654.1	Protein Homology	CDS	3068300	3069352	.	-	0	ID=cds3022;Parent=gene3086;Dbxref=Genbank:WP_000943075.1;Name=WP_000943075.1;gbkey=CDS;inference=COORDINATES: similar to AA sequence:RefSeq:YP_002414119.1;product=glycolate oxidase subunit GlcE;protein_id=WP_000943075.1;transl_table=11
NC_013654.1	RefSeq	gene	3069352	3070851	.	-	.	ID=gene3087;Name=ECSF_RS14960;gbkey=Gene;gene_biotype=protein_coding;locus_tag=ECSF_RS14960;old_locus_tag=ECSF_2803
NC_013654.1	Protein Homology	CDS	3069352	3070851	.	-	0	ID=cds3023;Parent=gene3087;Dbxref=Genbank:WP_000026146.1;Name=WP_000026146.1;gbkey=CDS;inference=COORDINATES: similar to AA sequence:RefSeq:NP_417453.1;product=glycolate oxidase subunit GlcD;protein_id=WP_000026146.1;transl_table=11
NC_013654.1	RefSeq	gene	3071102	3071866	.	+	.	ID=gene3088;Name=ECSF_RS14965;gbkey=Gene;gene_biotype=protein_coding;locus_tag=ECSF_RS14965;old_locus_tag=ECSF_2804
NC_013654.1	Protein Homology	CDS	3071102	3071866	.	+	0	ID=cds3024;Parent=gene3088;Dbxref=Genbank:WP_001314155.1;Name=WP_001314155.1;gbkey=CDS;inference=COORDINATES: similar to AA sequence:RefSeq:WP_001305094.1;product=transcriptional regulator GlcC;protein_id=WP_001314155.1;transl_table=11
NC_013654.1	RefSeq	gene	3071873	3073015	.	-	.	ID=gene3089;Name=ECSF_RS14970;gbkey=Gene;gene_biotype=protein_coding;locus_tag=ECSF_RS14970;old_locus_tag=ECSF_2805
NC_013654.1	Protein Homology	CDS	3071873	3073015	.	-	0	ID=cds3025;Parent=gene3089;Dbxref=Genbank:WP_001312102.1;Name=WP_001312102.1;gbkey=CDS;inference=COORDINATES: similar to AA sequence:RefSeq:YP_002414122.1;product=hypothetical protein;protein_id=WP_001312102.1;transl_table=11
NC_013654.1	RefSeq	gene	3073377	3075110	.	+	.	ID=gene3090;Name=ECSF_RS14975;gbkey=Gene;gene_biotype=protein_coding;locus_tag=ECSF_RS14975;old_locus_tag=ECSF_2806
NC_013654.1	Protein Homology	CDS	3073377	3075110	.	+	0	ID=cds3026;Parent=gene3090;Dbxref=Genbank:WP_000262894.1;Name=WP_000262894.1;Note=activates fatty acids by binding to coenzyme A;gbkey=CDS;inference=COORDINATES: similar to AA sequence:RefSeq:WP_000262917.1;product=acyl-CoA synthetase;protein_id=WP_000262894.1;transl_table=11
NC_013654.1	RefSeq	gene	3075107	3076021	.	+	.	ID=gene3091;Name=ECSF_RS14980;gbkey=Gene;gene_biotype=protein_coding;locus_tag=ECSF_RS14980;old_locus_tag=ECSF_2807
NC_013654.1	Protein Homology	CDS	3075107	3076021	.	+	0	ID=cds3027;Parent=gene3091;Dbxref=Genbank:WP_001077156.1;Name=WP_001077156.1;gbkey=CDS;inference=COORDINATES: similar to AA sequence:RefSeq:WP_001481799.1;product=short-chain dehydrogenase;protein_id=WP_001077156.1;transl_table=11
NC_013654.1	RefSeq	gene	3076053	3076301	.	+	.	ID=gene3092;Name=ECSF_RS14985;gbkey=Gene;gene_biotype=protein_coding;locus_tag=ECSF_RS14985;old_locus_tag=ECSF_2808
NC_013654.1	Protein Homology	CDS	3076053	3076301	.	+	0	ID=cds3028;Parent=gene3092;Dbxref=Genbank:WP_000248097.1;Name=WP_000248097.1;gbkey=CDS;inference=COORDINATES: similar to AA sequence:RefSeq:YP_002414124.1;product=acyl carrier protein;protein_id=WP_000248097.1;transl_table=11
NC_013654.1	RefSeq	gene	3076301	3077473	.	+	.	ID=gene3093;Name=ECSF_RS14990;gbkey=Gene;gene_biotype=protein_coding;locus_tag=ECSF_RS14990;old_locus_tag=ECSF_2809
NC_013654.1	Protein Homology	CDS	3076301	3077473	.	+	0	ID=cds3029;Parent=gene3093;Dbxref=Genbank:WP_000524961.1;Name=WP_000524961.1;gbkey=CDS;inference=COORDINATES: similar to AA sequence:RefSeq:YP_002414125.1;product=aminotransferase class V-fold PLP-dependent enzyme;protein_id=WP_000524961.1;transl_table=11
NC_013654.1	RefSeq	gene	3077508	3078587	.	-	.	ID=gene3094;Name=ECSF_RS14995;gbkey=Gene;gene_biotype=protein_coding;locus_tag=ECSF_RS14995;old_locus_tag=ECSF_2810
NC_013654.1	Protein Homology	CDS	3077508	3078587	.	-	0	ID=cds3030;Parent=gene3094;Dbxref=Genbank:WP_001385484.1;Name=WP_001385484.1;gbkey=CDS;inference=COORDINATES: similar to AA sequence:RefSeq:WP_020233309.1;product=LPS export ABC transporter permease LptG;protein_id=WP_001385484.1;transl_table=11
NC_013654.1	RefSeq	gene	3078584	3079654	.	-	.	ID=gene3095;Name=ECSF_RS15000;gbkey=Gene;gene_biotype=protein_coding;locus_tag=ECSF_RS15000;old_locus_tag=ECSF_2811
NC_013654.1	Protein Homology	CDS	3078584	3079654	.	-	0	ID=cds3031;Parent=gene3095;Dbxref=Genbank:WP_000779624.1;Name=WP_000779624.1;gbkey=CDS;inference=COORDINATES: similar to AA sequence:RefSeq:YP_002414126.1;product=LPS export ABC transporter permease LptF;protein_id=WP_000779624.1;transl_table=11
NC_013654.1	RefSeq	gene	3079685	3080245	.	-	.	ID=gene3096;Name=ECSF_RS15005;gbkey=Gene;gene_biotype=protein_coding;locus_tag=ECSF_RS15005;old_locus_tag=ECSF_2812
NC_013654.1	Protein Homology	CDS	3079685	3080245	.	-	0	ID=cds3032;Parent=gene3096;Dbxref=Genbank:WP_001141144.1;Name=WP_001141144.1;gbkey=CDS;inference=COORDINATES: similar to AA sequence:RefSeq:YP_002414127.2;product=YtfJ family protein;protein_id=WP_001141144.1;transl_table=11
NC_013654.1	RefSeq	gene	3080245	3081081	.	-	.	ID=gene3097;Name=ECSF_RS15010;gbkey=Gene;gene_biotype=protein_coding;locus_tag=ECSF_RS15010;old_locus_tag=ECSF_2813
NC_013654.1	Protein Homology	CDS	3080245	3081081	.	-	0	ID=cds3033;Parent=gene3097;Dbxref=Genbank:WP_000984958.1;Name=WP_000984958.1;gbkey=CDS;inference=COORDINATES: similar to AA sequence:RefSeq:WP_000984967.1;product=hypothetical protein;protein_id=WP_000984958.1;transl_table=11
NC_013654.1	RefSeq	gene	3081081	3082430	.	-	.	ID=gene3098;Name=ECSF_RS15015;gbkey=Gene;gene_biotype=protein_coding;locus_tag=ECSF_RS15015;old_locus_tag=ECSF_2814
NC_013654.1	Protein Homology	CDS	3081081	3082430	.	-	0	ID=cds3034;Parent=gene3098;Dbxref=Genbank:WP_000257923.1;Name=WP_000257923.1;gbkey=CDS;inference=COORDINATES: similar to AA sequence:RefSeq:YP_002414129.1;product=membrane protein;protein_id=WP_000257923.1;transl_table=11
NC_013654.1	RefSeq	gene	3082476	3083234	.	-	.	ID=gene3099;Name=ECSF_RS15020;gbkey=Gene;gene_biotype=protein_coding;locus_tag=ECSF_RS15020;old_locus_tag=ECSF_2815
NC_013654.1	Protein Homology	CDS	3082476	3083234	.	-	0	ID=cds3035;Parent=gene3099;Dbxref=Genbank:WP_001445422.1;Name=WP_001445422.1;gbkey=CDS;inference=COORDINATES: similar to AA sequence:RefSeq:YP_002414130.1;product=hypothetical protein;protein_id=WP_001445422.1;transl_table=11
NC_013654.1	RefSeq	gene	3083266	3083979	.	-	.	ID=gene3100;Name=ECSF_RS15025;gbkey=Gene;gene_biotype=protein_coding;locus_tag=ECSF_RS15025;old_locus_tag=ECSF_2816
NC_013654.1	Protein Homology	CDS	3083266	3083979	.	-	0	ID=cds3036;Parent=gene3100;Dbxref=Genbank:WP_001076282.1;Name=WP_001076282.1;gbkey=CDS;inference=COORDINATES: similar to AA sequence:RefSeq:YP_002414131.1;product=thymidylate kinase;protein_id=WP_001076282.1;transl_table=11
NC_013654.1	RefSeq	gene	3084154	3084846	.	+	.	ID=gene3101;Name=ECSF_RS15030;gbkey=Gene;gene_biotype=protein_coding;locus_tag=ECSF_RS15030;old_locus_tag=ECSF_2817
NC_013654.1	Protein Homology	CDS	3084154	3084846	.	+	0	ID=cds3037;Parent=gene3101;Dbxref=Genbank:WP_001190684.1;Name=WP_001190684.1;gbkey=CDS;inference=COORDINATES: similar to AA sequence:RefSeq:NP_417460.1;product=thymidylate kinase;protein_id=WP_001190684.1;transl_table=11
NC_013654.1	RefSeq	gene	3084895	3086394	.	-	.	ID=gene3102;Name=ECSF_RS15035;gbkey=Gene;gene_biotype=protein_coding;locus_tag=ECSF_RS15035;old_locus_tag=ECSF_2818
NC_013654.1	Protein Homology	CDS	3084895	3086394	.	-	0	ID=cds3038;Parent=gene3102;Dbxref=Genbank:WP_000933305.1;Name=WP_000933305.1;Note=involved in the transport of inorganic phosphate;gbkey=CDS;inference=COORDINATES: similar to AA sequence:RefSeq:YP_002414133.1;product=inorganic phosphate transporter;protein_id=WP_000933305.1;transl_table=11
NC_013654.1	RefSeq	gene	3086685	3088544	.	-	.	ID=gene3103;Name=ECSF_RS15040;gbkey=Gene;gene_biotype=protein_coding;locus_tag=ECSF_RS15040;old_locus_tag=ECSF_2819
NC_013654.1	Protein Homology	CDS	3086685	3088544	.	-	0	ID=cds3039;Parent=gene3103;Dbxref=Genbank:WP_012896853.1;Name=WP_012896853.1;gbkey=CDS;inference=COORDINATES: similar to AA sequence:RefSeq:NP_417462.1;product=bifunctional glutathionylspermidine amidase/synthase;protein_id=WP_012896853.1;transl_table=11
NC_013654.1	RefSeq	gene	3088749	3089615	.	+	.	ID=gene3104;Name=ECSF_RS15045;gbkey=Gene;gene_biotype=protein_coding;locus_tag=ECSF_RS15045;old_locus_tag=ECSF_2820
NC_013654.1	Protein Homology	CDS	3088749	3089615	.	+	0	ID=cds3040;Parent=gene3104;Dbxref=Genbank:WP_001331683.1;Name=WP_001331683.1;gbkey=CDS;inference=COORDINATES: similar to AA sequence:RefSeq:NP_311901.2;product=glutathione-dependent disulfide-bond oxidoreductase;protein_id=WP_001331683.1;transl_table=11
NC_013654.1	RefSeq	gene	3089738	3089986	.	-	.	ID=gene3105;Name=ECSF_RS15050;gbkey=Gene;gene_biotype=protein_coding;locus_tag=ECSF_RS15050;old_locus_tag=ECSF_2821
NC_013654.1	Protein Homology	CDS	3089738	3089986	.	-	0	ID=cds3041;Parent=gene3105;Dbxref=Genbank:WP_000334896.1;Name=WP_000334896.1;gbkey=CDS;inference=COORDINATES: similar to AA sequence:RefSeq:NP_311902.1;product=hydrogenase-2 operon protein HybG;protein_id=WP_000334896.1;transl_table=11
NC_013654.1	RefSeq	gene	3089999	3090340	.	-	.	ID=gene3106;Name=ECSF_RS15055;gbkey=Gene;gene_biotype=protein_coding;locus_tag=ECSF_RS15055;old_locus_tag=ECSF_2822
NC_013654.1	Protein Homology	CDS	3089999	3090340	.	-	0	ID=cds3042;Parent=gene3106;Dbxref=Genbank:WP_000544952.1;Name=WP_000544952.1;gbkey=CDS;inference=COORDINATES: similar to AA sequence:RefSeq:NP_417465.1;product=hydrogenase nickel incorporation protein HybF;protein_id=WP_000544952.1;transl_table=11
NC_013654.1	RefSeq	gene	3090333	3090821	.	-	.	ID=gene3107;Name=ECSF_RS15060;gbkey=Gene;gene_biotype=protein_coding;locus_tag=ECSF_RS15060;old_locus_tag=ECSF_2823
NC_013654.1	Protein Homology	CDS	3090333	3090821	.	-	0	ID=cds3043;Parent=gene3107;Dbxref=Genbank:WP_000134010.1;Name=WP_000134010.1;gbkey=CDS;inference=COORDINATES: similar to AA sequence:RefSeq:NP_417466.1;product=hydrogenase-2 operon protein HybE;protein_id=WP_000134010.1;transl_table=11
NC_013654.1	RefSeq	gene	3090814	3091308	.	-	.	ID=gene3108;Name=ECSF_RS15065;gbkey=Gene;gene_biotype=protein_coding;locus_tag=ECSF_RS15065;old_locus_tag=ECSF_2824
NC_013654.1	Protein Homology	CDS	3090814	3091308	.	-	0	ID=cds3044;Parent=gene3108;Dbxref=Genbank:WP_001221939.1;Name=WP_001221939.1;gbkey=CDS;inference=COORDINATES: similar to AA sequence:RefSeq:NP_417467.1;product=hydrogenase 2 maturation protease;protein_id=WP_001221939.1;transl_table=11
NC_013654.1	RefSeq	gene	3091308	3093011	.	-	.	ID=gene3109;Name=ECSF_RS15070;gbkey=Gene;gene_biotype=protein_coding;locus_tag=ECSF_RS15070;old_locus_tag=ECSF_2825
NC_013654.1	Protein Homology	CDS	3091308	3093011	.	-	0	ID=cds3045;Parent=gene3109;Dbxref=Genbank:WP_000083065.1;Name=WP_000083065.1;Note=involved in hydrogen uptake;gbkey=CDS;inference=COORDINATES: similar to AA sequence:RefSeq:NP_311906.1;product=hydrogenase-2 large chain;protein_id=WP_000083065.1;transl_table=11
NC_013654.1	RefSeq	gene	3093008	3094186	.	-	.	ID=gene3110;Name=ECSF_RS15075;gbkey=Gene;gene_biotype=protein_coding;locus_tag=ECSF_RS15075;old_locus_tag=ECSF_2826
NC_013654.1	Protein Homology	CDS	3093008	3094186	.	-	0	ID=cds3046;Parent=gene3110;Dbxref=Genbank:WP_000017694.1;Name=WP_000017694.1;gbkey=CDS;inference=COORDINATES: similar to AA sequence:RefSeq:NP_417469.1;product=Ni/Fe-hydrogenase cytochrome b subunit;protein_id=WP_000017694.1;transl_table=11
NC_013654.1	RefSeq	gene	3094176	3095162	.	-	.	ID=gene3111;Name=ECSF_RS15080;gbkey=Gene;gene_biotype=protein_coding;locus_tag=ECSF_RS15080;old_locus_tag=ECSF_2827
NC_013654.1	Protein Homology	CDS	3094176	3095162	.	-	0	ID=cds3047;Parent=gene3111;Dbxref=Genbank:WP_001081868.1;Name=WP_001081868.1;Note=Fe-S ferrodoxin type component%3B participates in the periplasmic electron-transferring activity of hydrogenase 2;gbkey=CDS;inference=COORDINATES: similar to AA sequence:RefSeq:YP_002414142.1;product=hydrogenase;protein_id=WP_001081868.1;transl_table=11
NC_013654.1	RefSeq	gene	3095165	3096283	.	-	.	ID=gene3112;Name=ECSF_RS15085;gbkey=Gene;gene_biotype=protein_coding;locus_tag=ECSF_RS15085;old_locus_tag=ECSF_2828
NC_013654.1	Protein Homology	CDS	3095165	3096283	.	-	0	ID=cds3048;Parent=gene3112;Dbxref=Genbank:WP_000145410.1;Name=WP_000145410.1;Note=involved in hydrogen uptake;gbkey=CDS;inference=COORDINATES: similar to AA sequence:RefSeq:NP_311909.1;product=hydrogenase-2 small chain;protein_id=WP_000145410.1;transl_table=11
NC_013654.1	RefSeq	gene	3096290	3096475	.	-	.	ID=gene3113;Name=ECSF_RS15090;gbkey=Gene;gene_biotype=protein_coding;locus_tag=ECSF_RS15090
NC_013654.1	Protein Homology	CDS	3096290	3096475	.	-	0	ID=cds3049;Parent=gene3113;Dbxref=Genbank:WP_001303662.1;Name=WP_001303662.1;gbkey=CDS;inference=COORDINATES: similar to AA sequence:RefSeq:YP_002414144.1;product=hypothetical protein;protein_id=WP_001303662.1;transl_table=11
NC_013654.1	RefSeq	gene	3096472	3096759	.	-	.	ID=gene3114;Name=ECSF_RS15095;gbkey=Gene;gene_biotype=protein_coding;locus_tag=ECSF_RS15095;old_locus_tag=ECSF_2829
NC_013654.1	Protein Homology	CDS	3096472	3096759	.	-	0	ID=cds3050;Parent=gene3114;Dbxref=Genbank:WP_001059136.1;Name=WP_001059136.1;gbkey=CDS;inference=COORDINATES: similar to AA sequence:RefSeq:NP_311910.1;product=DUF2623 domain-containing protein;protein_id=WP_001059136.1;transl_table=11
NC_013654.1	RefSeq	gene	3096878	3097804	.	-	.	ID=gene3115;Name=ECSF_RS15100;gbkey=Gene;gene_biotype=protein_coding;locus_tag=ECSF_RS15100;old_locus_tag=ECSF_2830
NC_013654.1	Protein Homology	CDS	3096878	3097804	.	-	0	ID=cds3051;Parent=gene3115;Dbxref=Genbank:WP_000882353.1;Name=WP_000882353.1;gbkey=CDS;inference=COORDINATES: similar to AA sequence:RefSeq:YP_002414146.1;product=dienelactone hydrolase family protein;protein_id=WP_000882353.1;transl_table=11
NC_013654.1	RefSeq	gene	3097922	3098962	.	+	.	ID=gene3116;Name=ECSF_RS15105;gbkey=Gene;gene_biotype=protein_coding;locus_tag=ECSF_RS15105;old_locus_tag=ECSF_2831
NC_013654.1	Protein Homology	CDS	3097922	3098962	.	+	0	ID=cds3052;Parent=gene3116;Dbxref=Genbank:WP_000262170.1;Name=WP_000262170.1;gbkey=CDS;inference=COORDINATES: similar to AA sequence:RefSeq:NP_417474.1;product=glyceraldehyde 3-phosphate reductase;protein_id=WP_000262170.1;transl_table=11
NC_013654.1	RefSeq	gene	3099002	3099496	.	-	.	ID=gene3117;Name=ECSF_RS15110;gbkey=Gene;gene_biotype=protein_coding;locus_tag=ECSF_RS15110;old_locus_tag=ECSF_2832
NC_013654.1	Protein Homology	CDS	3099002	3099496	.	-	0	ID=cds3053;Parent=gene3117;Dbxref=Genbank:WP_000439331.1;Name=WP_000439331.1;gbkey=CDS;inference=COORDINATES: similar to AA sequence:RefSeq:NP_311913.1;product=TIGR00645 family protein;protein_id=WP_000439331.1;transl_table=11
NC_013654.1	RefSeq	gene	3099687	3100571	.	+	.	ID=gene3118;Name=ECSF_RS15115;gbkey=Gene;gene_biotype=protein_coding;locus_tag=ECSF_RS15115;old_locus_tag=ECSF_2833
NC_013654.1	Protein Homology	CDS	3099687	3100571	.	+	0	ID=cds3054;Parent=gene3118;Dbxref=Genbank:WP_001377063.1;Name=WP_001377063.1;gbkey=CDS;inference=COORDINATES: similar to AA sequence:RefSeq:NP_311914.1;product=NAD(P)-dependent oxidoreductase;protein_id=WP_001377063.1;transl_table=11
NC_013654.1	RefSeq	gene	3100610	3101035	.	-	.	ID=gene3119;Name=ECSF_RS15120;gbkey=Gene;gene_biotype=protein_coding;locus_tag=ECSF_RS15120;old_locus_tag=ECSF_2834
NC_013654.1	Protein Homology	CDS	3100610	3101035	.	-	0	ID=cds3055;Parent=gene3119;Dbxref=Genbank:WP_001240712.1;Name=WP_001240712.1;gbkey=CDS;inference=COORDINATES: similar to AA sequence:RefSeq:NP_311916.1;product=biopolymer transporter ExbD;protein_id=WP_001240712.1;transl_table=11
NC_013654.1	RefSeq	gene	3101042	3101776	.	-	.	ID=gene3120;Name=ECSF_RS15125;gbkey=Gene;gene_biotype=protein_coding;locus_tag=ECSF_RS15125;old_locus_tag=ECSF_2835
NC_013654.1	Protein Homology	CDS	3101042	3101776	.	-	0	ID=cds3056;Parent=gene3120;Dbxref=Genbank:WP_000527844.1;Name=WP_000527844.1;gbkey=CDS;inference=COORDINATES: similar to AA sequence:RefSeq:NP_311917.1;product=biopolymer transporter ExbB;protein_id=WP_000527844.1;transl_table=11
NC_013654.1	RefSeq	gene	3101769	3101924	.	-	.	ID=gene3121;Name=ECSF_RS15130;gbkey=Gene;gene_biotype=protein_coding;locus_tag=ECSF_RS15130;old_locus_tag=ECSF_2836
NC_013654.1	Protein Homology	CDS	3101769	3101924	.	-	0	ID=cds3057;Parent=gene3121;Dbxref=Genbank:WP_001327192.1;Name=WP_001327192.1;gbkey=CDS;inference=COORDINATES: similar to AA sequence:RefSeq:NP_311918.1;product=hypothetical protein;protein_id=WP_001327192.1;transl_table=11
NC_013654.1	RefSeq	gene	3102028	3103215	.	+	.	ID=gene3122;Name=ECSF_RS15135;gbkey=Gene;gene_biotype=protein_coding;locus_tag=ECSF_RS15135;old_locus_tag=ECSF_2837
NC_013654.1	Protein Homology	CDS	3102028	3103215	.	+	0	ID=cds3058;Parent=gene3122;Dbxref=Genbank:WP_001299407.1;Name=WP_001299407.1;gbkey=CDS;inference=COORDINATES: similar to AA sequence:RefSeq:NP_417481.1;product=cystathionine beta-lyase MetC;protein_id=WP_001299407.1;transl_table=11
NC_013654.1	RefSeq	gene	3103355	3104014	.	+	.	ID=gene3123;Name=ECSF_RS15140;gbkey=Gene;gene_biotype=protein_coding;locus_tag=ECSF_RS15140;old_locus_tag=ECSF_2838
NC_013654.1	Protein Homology	CDS	3103355	3104014	.	+	0	ID=cds3059;Parent=gene3123;Dbxref=Genbank:WP_000268419.1;Name=WP_000268419.1;gbkey=CDS;inference=COORDINATES: similar to AA sequence:RefSeq:NP_311920.1;product=hypothetical protein;protein_id=WP_000268419.1;transl_table=11
NC_013654.1	RefSeq	gene	3104054	3105010	.	-	.	ID=gene3124;Name=ECSF_RS15145;gbkey=Gene;gene_biotype=protein_coding;locus_tag=ECSF_RS15145;old_locus_tag=ECSF_2839
NC_013654.1	Protein Homology	CDS	3104054	3105010	.	-	0	ID=cds3060;Parent=gene3124;Dbxref=Genbank:WP_001295518.1;Name=WP_001295518.1;gbkey=CDS;inference=COORDINATES: similar to AA sequence:RefSeq:YP_002414156.1;product=AraC family transcriptional regulator;protein_id=WP_001295518.1;transl_table=11
NC_013654.1	RefSeq	gene	3105147	3106310	.	+	.	ID=gene3125;Name=ECSF_RS15155;gbkey=Gene;gene_biotype=protein_coding;locus_tag=ECSF_RS15155;old_locus_tag=ECSF_2840
NC_013654.1	Protein Homology	CDS	3105147	3106310	.	+	0	ID=cds3061;Parent=gene3125;Dbxref=Genbank:WP_001058802.1;Name=WP_001058802.1;gbkey=CDS;inference=COORDINATES: similar to AA sequence:RefSeq:NP_417484.1;product=alcohol dehydrogenase;protein_id=WP_001058802.1;transl_table=11
NC_013654.1	RefSeq	gene	3106415	3107242	.	+	.	ID=gene3126;Name=ECSF_RS15160;gbkey=Gene;gene_biotype=protein_coding;locus_tag=ECSF_RS15160;old_locus_tag=ECSF_2841
NC_013654.1	Protein Homology	CDS	3106415	3107242	.	+	0	ID=cds3062;Parent=gene3126;Dbxref=Genbank:WP_000013152.1;Name=WP_000013152.1;gbkey=CDS;inference=COORDINATES: similar to AA sequence:RefSeq:NP_417485.4;product=2%2C5-didehydrogluconate reductase DkgA;protein_id=WP_000013152.1;transl_table=11
NC_013654.1	RefSeq	gene	3107442	3108368	.	+	.	ID=gene3127;Name=ECSF_RS15165;gbkey=Gene;gene_biotype=protein_coding;locus_tag=ECSF_RS15165;old_locus_tag=ECSF_2842
NC_013654.1	Protein Homology	CDS	3107442	3108368	.	+	0	ID=cds3063;Parent=gene3127;Dbxref=Genbank:WP_000691604.1;Name=WP_000691604.1;gbkey=CDS;inference=COORDINATES: similar to AA sequence:RefSeq:YP_026195.1;product=DUF3828 domain-containing protein;protein_id=WP_000691604.1;transl_table=11
NC_013654.1	RefSeq	gene	3108419	3108676	.	+	.	ID=gene3128;Name=ECSF_RS15170;gbkey=Gene;gene_biotype=protein_coding;locus_tag=ECSF_RS15170;old_locus_tag=ECSF_2843
NC_013654.1	Protein Homology	CDS	3108419	3108676	.	+	0	ID=cds3064;Parent=gene3128;Dbxref=Genbank:WP_000848528.1;Name=WP_000848528.1;gbkey=CDS;inference=COORDINATES: similar to AA sequence:RefSeq:NP_417487.1;product=hypothetical protein;protein_id=WP_000848528.1;transl_table=11
NC_013654.1	RefSeq	gene	3108718	3110937	.	-	.	ID=gene3129;Name=ECSF_RS15175;gbkey=Gene;gene_biotype=protein_coding;locus_tag=ECSF_RS15175;old_locus_tag=ECSF_2844
NC_013654.1	Protein Homology	CDS	3108718	3110937	.	-	0	ID=cds3065;Parent=gene3129;Dbxref=Genbank:WP_000095204.1;Name=WP_000095204.1;gbkey=CDS;inference=COORDINATES: similar to AA sequence:RefSeq:YP_026196.1;product=YgiQ family radical SAM protein;protein_id=WP_000095204.1;transl_table=11
NC_013654.1	RefSeq	gene	3111189	3111938	.	+	.	ID=gene3130;Name=ECSF_RS15180;gbkey=Gene;gene_biotype=protein_coding;locus_tag=ECSF_RS15180;old_locus_tag=ECSF_2845
NC_013654.1	Protein Homology	CDS	3111189	3111938	.	+	0	ID=cds3066;Parent=gene3130;Dbxref=Genbank:WP_000438655.1;Name=WP_000438655.1;gbkey=CDS;inference=COORDINATES: similar to AA sequence:RefSeq:WP_000438650.1;product=FadR family transcriptional regulator;protein_id=WP_000438655.1;transl_table=11
NC_013654.1	RefSeq	gene	3112261	3113733	.	+	.	ID=gene3131;Name=ECSF_RS15185;gbkey=Gene;gene_biotype=protein_coding;locus_tag=ECSF_RS15185;old_locus_tag=ECSF_2846
NC_013654.1	Protein Homology	CDS	3112261	3113733	.	+	0	ID=cds3067;Parent=gene3131;Dbxref=Genbank:WP_001296416.1;Name=WP_001296416.1;gbkey=CDS;inference=COORDINATES: similar to AA sequence:RefSeq:WP_001296416.1;product=mannitol dehydrogenase family protein;protein_id=WP_001296416.1;transl_table=11
NC_013654.1	RefSeq	gene	3113730	3114746	.	+	.	ID=gene3132;Name=ECSF_RS15190;gbkey=Gene;gene_biotype=protein_coding;locus_tag=ECSF_RS15190;old_locus_tag=ECSF_2847
NC_013654.1	Protein Homology	CDS	3113730	3114746	.	+	0	ID=cds3068;Parent=gene3132;Dbxref=Genbank:WP_000853930.1;Name=WP_000853930.1;gbkey=CDS;inference=COORDINATES: similar to AA sequence:RefSeq:WP_000853917.1;product=galactonate oxidoreductase;protein_id=WP_000853930.1;transl_table=11
NC_013654.1	RefSeq	gene	3114757	3115767	.	+	.	ID=gene3133;Name=ECSF_RS15195;gbkey=Gene;gene_biotype=protein_coding;locus_tag=ECSF_RS15195;old_locus_tag=ECSF_2848
NC_013654.1	Protein Homology	CDS	3114757	3115767	.	+	0	ID=cds3069;Parent=gene3133;Dbxref=Genbank:WP_000214530.1;Name=WP_000214530.1;Note=catalyzes the formation of oxalurate from ureidoglycolate;gbkey=CDS;inference=COORDINATES: similar to AA sequence:RefSeq:WP_000214530.1;product=ureidoglycolate dehydrogenase;protein_id=WP_000214530.1;transl_table=11
NC_013654.1	RefSeq	gene	3115840	3116823	.	+	.	ID=gene3134;Name=ECSF_RS15200;gbkey=Gene;gene_biotype=protein_coding;locus_tag=ECSF_RS15200;old_locus_tag=ECSF_2849
NC_013654.1	Protein Homology	CDS	3115840	3116823	.	+	0	ID=cds3070;Parent=gene3134;Dbxref=Genbank:WP_000645958.1;Name=WP_000645958.1;gbkey=CDS;inference=COORDINATES: similar to AA sequence:RefSeq:WP_001524101.1;product=C4-dicarboxylate ABC transporter substrate-binding protein;protein_id=WP_000645958.1;transl_table=11
NC_013654.1	RefSeq	gene	3116865	3117347	.	+	.	ID=gene3135;Name=ECSF_RS15205;gbkey=Gene;gene_biotype=protein_coding;locus_tag=ECSF_RS15205;old_locus_tag=ECSF_2850
NC_013654.1	Protein Homology	CDS	3116865	3117347	.	+	0	ID=cds3071;Parent=gene3135;Dbxref=Genbank:WP_001259753.1;Name=WP_001259753.1;gbkey=CDS;inference=COORDINATES: similar to AA sequence:RefSeq:WP_001530878.1;product=TRAP transporter small permease;protein_id=WP_001259753.1;transl_table=11
NC_013654.1	RefSeq	gene	3117358	3118662	.	+	.	ID=gene3136;Name=ECSF_RS15210;gbkey=Gene;gene_biotype=protein_coding;locus_tag=ECSF_RS15210;old_locus_tag=ECSF_2851
NC_013654.1	Protein Homology	CDS	3117358	3118662	.	+	0	ID=cds3072;Parent=gene3136;Dbxref=Genbank:WP_000345269.1;Name=WP_000345269.1;gbkey=CDS;inference=COORDINATES: similar to AA sequence:RefSeq:WP_001774046.1;product=membrane protein;protein_id=WP_000345269.1;transl_table=11
NC_013654.1	RefSeq	gene	3118733	3120145	.	-	.	ID=gene3137;Name=ECSF_RS15215;gbkey=Gene;gene_biotype=protein_coding;locus_tag=ECSF_RS15215;old_locus_tag=ECSF_2852
NC_013654.1	Protein Homology	CDS	3118733	3120145	.	-	0	ID=cds3073;Parent=gene3137;Dbxref=Genbank:WP_000059395.1;Name=WP_000059395.1;gbkey=CDS;inference=COORDINATES: similar to AA sequence:RefSeq:NP_311928.1;product=cell division protein FtsP;protein_id=WP_000059395.1;transl_table=11
NC_013654.1	RefSeq	gene	3120220	3120957	.	-	.	ID=gene3138;Name=ECSF_RS15220;gbkey=Gene;gene_biotype=protein_coding;locus_tag=ECSF_RS15220;old_locus_tag=ECSF_2853
NC_013654.1	Protein Homology	CDS	3120220	3120957	.	-	0	ID=cds3074;Parent=gene3138;Dbxref=Genbank:WP_000965706.1;Name=WP_000965706.1;gbkey=CDS;inference=COORDINATES: similar to AA sequence:RefSeq:NP_311929.1;product=1-acylglycerol-3-phosphate O-acyltransferase;protein_id=WP_000965706.1;transl_table=11
NC_013654.1	RefSeq	gene	3121192	3123450	.	-	.	ID=gene3139;Name=ECSF_RS15225;gbkey=Gene;gene_biotype=protein_coding;locus_tag=ECSF_RS15225;old_locus_tag=ECSF_2855
NC_013654.1	Protein Homology	CDS	3121192	3123450	.	-	0	ID=cds3075;Parent=gene3139;Dbxref=Genbank:WP_001281875.1;Name=WP_001281875.1;gbkey=CDS;inference=COORDINATES: similar to AA sequence:RefSeq:WP_001639862.1;product=DNA topoisomerase IV subunit A;protein_id=WP_001281875.1;transl_table=11
NC_013654.1	RefSeq	gene	3123588	3125195	.	-	.	ID=gene3140;Name=ECSF_RS15230;gbkey=Gene;gene_biotype=protein_coding;locus_tag=ECSF_RS15230;old_locus_tag=ECSF_2856
NC_013654.1	Protein Homology	CDS	3123588	3125195	.	-	0	ID=cds3076;Parent=gene3140;Dbxref=Genbank:WP_000288656.1;Name=WP_000288656.1;gbkey=CDS;inference=COORDINATES: similar to AA sequence:RefSeq:NP_417492.1;product=ABC transporter substrate-binding protein;protein_id=WP_000288656.1;transl_table=11
NC_013654.1	RefSeq	gene	3125304	3125786	.	-	.	ID=gene3141;Name=ECSF_RS15235;gbkey=Gene;gene_biotype=protein_coding;locus_tag=ECSF_RS15235;old_locus_tag=ECSF_2857
NC_013654.1	Protein Homology	CDS	3125304	3125786	.	-	0	ID=cds3077;Parent=gene3141;Dbxref=Genbank:WP_000183484.1;Name=WP_000183484.1;gbkey=CDS;inference=COORDINATES: similar to AA sequence:RefSeq:WP_000183484.1;product=AraC family transcriptional regulator;protein_id=WP_000183484.1;transl_table=11
NC_013654.1	RefSeq	gene	3125839	3126231	.	-	.	ID=gene3142;Name=ECSF_RS15240;gbkey=Gene;gene_biotype=protein_coding;locus_tag=ECSF_RS15240;old_locus_tag=ECSF_2858
NC_013654.1	Protein Homology	CDS	3125839	3126231	.	-	0	ID=cds3078;Parent=gene3142;Dbxref=Genbank:WP_000712658.1;Name=WP_000712658.1;gbkey=CDS;inference=COORDINATES: similar to AA sequence:RefSeq:NP_311933.1;product=TIGR00156 family protein;protein_id=WP_000712658.1;transl_table=11
NC_013654.1	RefSeq	gene	3126383	3127042	.	+	.	ID=gene3143;Name=ECSF_RS15245;gbkey=Gene;gene_biotype=protein_coding;locus_tag=ECSF_RS15245;old_locus_tag=ECSF_2859
NC_013654.1	Protein Homology	CDS	3126383	3127042	.	+	0	ID=cds3079;Parent=gene3143;Dbxref=Genbank:WP_001221490.1;Name=WP_001221490.1;gbkey=CDS;inference=COORDINATES: similar to AA sequence:RefSeq:YP_002414171.1;product=two-component system response regulator QseB;protein_id=WP_001221490.1;transl_table=11
NC_013654.1	RefSeq	gene	3127039	3128388	.	+	.	ID=gene3144;Name=ECSF_RS15250;gbkey=Gene;gene_biotype=protein_coding;locus_tag=ECSF_RS15250;old_locus_tag=ECSF_2860
NC_013654.1	Protein Homology	CDS	3127039	3128388	.	+	0	ID=cds3080;Parent=gene3144;Dbxref=Genbank:WP_000673389.1;Name=WP_000673389.1;gbkey=CDS;inference=COORDINATES: similar to AA sequence:RefSeq:NP_417498.1;product=two-component system sensor histidine kinase QseC;protein_id=WP_000673389.1;transl_table=11
NC_013654.1	RefSeq	gene	3128434	3128766	.	-	.	ID=gene3145;Name=ECSF_RS15255;gbkey=Gene;gene_biotype=protein_coding;locus_tag=ECSF_RS15255;old_locus_tag=ECSF_2861
NC_013654.1	Protein Homology	CDS	3128434	3128766	.	-	0	ID=cds3081;Parent=gene3145;Dbxref=Genbank:WP_000914696.1;Name=WP_000914696.1;gbkey=CDS;inference=COORDINATES: similar to AA sequence:RefSeq:NP_417499.1;product=DUF2645 domain-containing protein;protein_id=WP_000914696.1;transl_table=11
NC_013654.1	RefSeq	gene	3128773	3129483	.	-	.	ID=gene3146;Name=ECSF_RS15260;gbkey=Gene;gene_biotype=protein_coding;locus_tag=ECSF_RS15260;old_locus_tag=ECSF_2862
NC_013654.1	Protein Homology	CDS	3128773	3129483	.	-	0	ID=cds3082;Parent=gene3146;Dbxref=Genbank:WP_000834022.1;Name=WP_000834022.1;gbkey=CDS;inference=COORDINATES: similar to AA sequence:RefSeq:WP_000834027.1;product=hypothetical protein;protein_id=WP_000834022.1;transl_table=11
NC_013654.1	RefSeq	gene	3129486	3129965	.	-	.	ID=gene3147;Name=ECSF_RS15265;gbkey=Gene;gene_biotype=protein_coding;locus_tag=ECSF_RS15265;old_locus_tag=ECSF_2863
NC_013654.1	Protein Homology	CDS	3129486	3129965	.	-	0	ID=cds3083;Parent=gene3147;Dbxref=Genbank:WP_000065331.1;Name=WP_000065331.1;gbkey=CDS;inference=COORDINATES: similar to AA sequence:RefSeq:WP_016245099.1;product=type VI secretion system tube protein Hcp;protein_id=WP_000065331.1;transl_table=11
NC_013654.1	RefSeq	gene	3130215	3130796	.	+	.	ID=gene3148;Name=ECSF_RS15270;gbkey=Gene;gene_biotype=protein_coding;locus_tag=ECSF_RS15270;old_locus_tag=ECSF_2864
NC_013654.1	Protein Homology	CDS	3130215	3130796	.	+	0	ID=cds3084;Parent=gene3148;Dbxref=Genbank:WP_000065430.1;Name=WP_000065430.1;Note=involved in drug resistance;gbkey=CDS;inference=COORDINATES: similar to AA sequence:RefSeq:NP_311937.1;product=modulator of drug activity B;protein_id=WP_000065430.1;transl_table=11
NC_013654.1	RefSeq	gene	3130827	3131141	.	+	.	ID=gene3149;Name=ECSF_RS15275;gbkey=Gene;gene_biotype=protein_coding;locus_tag=ECSF_RS15275;old_locus_tag=ECSF_2865
NC_013654.1	Protein Homology	CDS	3130827	3131141	.	+	0	ID=cds3085;Parent=gene3149;Dbxref=Genbank:WP_000633738.1;Name=WP_000633738.1;Note=catalyzes the oxidation of menadiol to menadione;gbkey=CDS;inference=COORDINATES: similar to AA sequence:RefSeq:NP_311938.1;product=quinol monooxygenase;protein_id=WP_000633738.1;transl_table=11
NC_013654.1	RefSeq	gene	3131186	3132073	.	-	.	ID=gene3150;Name=ECSF_RS15280;gbkey=Gene;gene_biotype=protein_coding;locus_tag=ECSF_RS15280;old_locus_tag=ECSF_2866
NC_013654.1	Protein Homology	CDS	3131186	3132073	.	-	0	ID=cds3086;Parent=gene3150;Dbxref=Genbank:WP_000614945.1;Name=WP_000614945.1;gbkey=CDS;inference=COORDINATES: similar to AA sequence:RefSeq:NP_311939.1;product=MurR/RpiR family transcriptional regulator;protein_id=WP_000614945.1;transl_table=11
NC_013654.1	RefSeq	gene	3132070	3133017	.	-	.	ID=gene3151;Name=ECSF_RS15285;gbkey=Gene;gene_biotype=protein_coding;locus_tag=ECSF_RS15285;old_locus_tag=ECSF_2867
NC_013654.1	Protein Homology	CDS	3132070	3133017	.	-	0	ID=cds3087;Parent=gene3151;Dbxref=Genbank:WP_001531973.1;Name=WP_001531973.1;gbkey=CDS;inference=COORDINATES: similar to AA sequence:RefSeq:NP_311940.1;product=iron-siderophore ABC transporter substrate-binding protein;protein_id=WP_001531973.1;transl_table=11
NC_013654.1	RefSeq	gene	3133028	3134077	.	-	.	ID=gene3152;Name=ECSF_RS15290;gbkey=Gene;gene_biotype=protein_coding;locus_tag=ECSF_RS15290;old_locus_tag=ECSF_2868
NC_013654.1	Protein Homology	CDS	3133028	3134077	.	-	0	ID=cds3088;Parent=gene3152;Dbxref=Genbank:WP_000086847.1;Name=WP_000086847.1;gbkey=CDS;inference=COORDINATES: similar to AA sequence:RefSeq:NP_311941.1;product=iron ABC transporter permease;protein_id=WP_000086847.1;transl_table=11
NC_013654.1	RefSeq	gene	3134074	3135057	.	-	.	ID=gene3153;Name=ECSF_RS15295;gbkey=Gene;gene_biotype=protein_coding;locus_tag=ECSF_RS15295;old_locus_tag=ECSF_2869
NC_013654.1	Protein Homology	CDS	3134074	3135057	.	-	0	ID=cds3089;Parent=gene3153;Dbxref=Genbank:WP_000986445.1;Name=WP_000986445.1;gbkey=CDS;inference=COORDINATES: similar to AA sequence:RefSeq:NP_311942.1;product=iron ABC transporter permease;protein_id=WP_000986445.1;transl_table=11
NC_013654.1	RefSeq	gene	3135054	3135863	.	-	.	ID=gene3154;Name=ECSF_RS15300;gbkey=Gene;gene_biotype=protein_coding;locus_tag=ECSF_RS15300;old_locus_tag=ECSF_2870
NC_013654.1	Protein Homology	CDS	3135054	3135863	.	-	0	ID=cds3090;Parent=gene3154;Dbxref=Genbank:WP_000940874.1;Name=WP_000940874.1;gbkey=CDS;inference=COORDINATES: similar to AA sequence:RefSeq:NP_311943.1;product=ABC transporter ATP-binding protein;protein_id=WP_000940874.1;transl_table=11
NC_013654.1	RefSeq	gene	3136237	3138378	.	+	.	ID=gene3155;Name=ECSF_RS15310;gbkey=Gene;gene_biotype=protein_coding;locus_tag=ECSF_RS15310;old_locus_tag=ECSF_2871
NC_013654.1	Protein Homology	CDS	3136237	3138378	.	+	0	ID=cds3091;Parent=gene3155;Dbxref=Genbank:WP_001240664.1;Name=WP_001240664.1;gbkey=CDS;inference=COORDINATES: similar to AA sequence:RefSeq:NP_311944.1;product=TonB-dependent siderophore receptor;protein_id=WP_001240664.1;transl_table=11
NC_013654.1	RefSeq	gene	3138442	3140334	.	-	.	ID=gene3156;Name=ECSF_RS15315;gbkey=Gene;gene_biotype=protein_coding;locus_tag=ECSF_RS15315;old_locus_tag=ECSF_2872
NC_013654.1	Protein Homology	CDS	3138442	3140334	.	-	0	ID=cds3092;Parent=gene3156;Dbxref=Genbank:WP_000195275.1;Name=WP_000195275.1;gbkey=CDS;inference=COORDINATES: similar to AA sequence:RefSeq:NP_417502.1;product=DNA topoisomerase IV subunit B;protein_id=WP_000195275.1;transl_table=11
NC_013654.1	RefSeq	gene	3140363	3140944	.	-	.	ID=gene3157;Name=ECSF_RS15320;gbkey=Gene;gene_biotype=protein_coding;locus_tag=ECSF_RS15320;old_locus_tag=ECSF_2873
NC_013654.1	Protein Homology	CDS	3140363	3140944	.	-	0	ID=cds3093;Parent=gene3157;Dbxref=Genbank:WP_000105733.1;Name=WP_000105733.1;Note=Displays esterase activity toward palmitoyl-CoA and pNP-butyrate;gbkey=CDS;inference=COORDINATES: similar to AA sequence:RefSeq:NP_311946.1;product=esterase YqiA;protein_id=WP_000105733.1;transl_table=11
NC_013654.1	RefSeq	gene	3140944	3141771	.	-	.	ID=gene3158;Name=ECSF_RS15325;gbkey=Gene;gene_biotype=protein_coding;locus_tag=ECSF_RS15325;old_locus_tag=ECSF_2874
NC_013654.1	Protein Homology	CDS	3140944	3141771	.	-	0	ID=cds3094;Parent=gene3158;Dbxref=Genbank:WP_000444744.1;Name=WP_000444744.1;gbkey=CDS;inference=COORDINATES: similar to AA sequence:RefSeq:NP_311947.1;product=phosphodiesterase;protein_id=WP_000444744.1;transl_table=11
NC_013654.1	RefSeq	gene	3141796	3142218	.	-	.	ID=gene3159;Name=ECSF_RS15330;gbkey=Gene;gene_biotype=protein_coding;locus_tag=ECSF_RS15330;old_locus_tag=ECSF_2875
NC_013654.1	Protein Homology	CDS	3141796	3142218	.	-	0	ID=cds3095;Parent=gene3159;Dbxref=Genbank:WP_000833393.1;Name=WP_000833393.1;gbkey=CDS;inference=COORDINATES: similar to AA sequence:RefSeq:NP_311948.1;product=dehydrogenase;protein_id=WP_000833393.1;transl_table=11
NC_013654.1	RefSeq	gene	3142219	3142848	.	-	.	ID=gene3160;Name=ECSF_RS15335;gbkey=Gene;gene_biotype=protein_coding;locus_tag=ECSF_RS15335;old_locus_tag=ECSF_2876
NC_013654.1	Protein Homology	CDS	3142219	3142848	.	-	0	ID=cds3096;Parent=gene3160;Dbxref=Genbank:WP_000917117.1;Name=WP_000917117.1;gbkey=CDS;inference=COORDINATES: similar to AA sequence:RefSeq:NP_311949.1;product=ADP-ribose pyrophosphatase;protein_id=WP_000917117.1;transl_table=11
NC_013654.1	RefSeq	gene	3143053	3144534	.	+	.	ID=gene3161;Name=ECSF_RS15340;gbkey=Gene;gene_biotype=protein_coding;locus_tag=ECSF_RS15340;old_locus_tag=ECSF_2877
NC_013654.1	Protein Homology	CDS	3143053	3144534	.	+	0	ID=cds3097;Parent=gene3161;Dbxref=Genbank:WP_000735289.1;Name=WP_000735289.1;gbkey=CDS;inference=COORDINATES: similar to AA sequence:RefSeq:YP_002414181.1;product=outer membrane channel protein;protein_id=WP_000735289.1;transl_table=11
NC_013654.1	RefSeq	gene	3144531	3144794	.	+	.	ID=gene3162;Name=ECSF_RS15345;gbkey=Gene;gene_biotype=protein_coding;locus_tag=ECSF_RS15345
NC_013654.1	Protein Homology	CDS	3144531	3144794	.	+	0	ID=cds3098;Parent=gene3162;Dbxref=Genbank:WP_032140839.1;Name=WP_032140839.1;gbkey=CDS;inference=COORDINATES: similar to AA sequence:RefSeq:WP_011478273.1;product=hypothetical protein;protein_id=WP_032140839.1;transl_table=11
NC_013654.1	RefSeq	gene	3144682	3145353	.	+	.	ID=gene3163;Name=ECSF_RS15350;gbkey=Gene;gene_biotype=protein_coding;locus_tag=ECSF_RS15350;old_locus_tag=ECSF_2878
NC_013654.1	Protein Homology	CDS	3144682	3145353	.	+	0	ID=cds3099;Parent=gene3163;Dbxref=Genbank:WP_000831543.1;Name=WP_000831543.1;gbkey=CDS;inference=COORDINATES: similar to AA sequence:RefSeq:NP_417509.3;product=DUF1190 domain-containing protein;protein_id=WP_000831543.1;transl_table=11
NC_013654.1	RefSeq	gene	3145359	3146519	.	+	.	ID=gene3164;Name=ECSF_RS15355;gbkey=Gene;gene_biotype=protein_coding;locus_tag=ECSF_RS15355;old_locus_tag=ECSF_2879
NC_013654.1	Protein Homology	CDS	3145359	3146519	.	+	0	ID=cds3100;Parent=gene3164;Dbxref=Genbank:WP_000442882.1;Name=WP_000442882.1;gbkey=CDS;inference=COORDINATES: similar to AA sequence:RefSeq:WP_005123077.1;product=hypothetical protein;protein_id=WP_000442882.1;transl_table=11
NC_013654.1	RefSeq	gene	3147004	3148800	.	+	.	ID=gene3165;Name=ECSF_RS15360;gbkey=Gene;gene_biotype=protein_coding;locus_tag=ECSF_RS15360;old_locus_tag=ECSF_2880
NC_013654.1	Protein Homology	CDS	3147004	3148800	.	+	0	ID=cds3101;Parent=gene3165;Dbxref=Genbank:WP_000459860.1;Name=WP_000459860.1;gbkey=CDS;inference=COORDINATES: similar to AA sequence:RefSeq:YP_002414184.1;product=aryl-sulfate sulfotransferase;protein_id=WP_000459860.1;transl_table=11
NC_013654.1	RefSeq	gene	3148818	3149486	.	+	.	ID=gene3166;Name=ECSF_RS15365;gbkey=Gene;gene_biotype=protein_coding;locus_tag=ECSF_RS15365;old_locus_tag=ECSF_2881
NC_013654.1	Protein Homology	CDS	3148818	3149486	.	+	0	ID=cds3102;Parent=gene3166;Dbxref=Genbank:WP_000040020.1;Name=WP_000040020.1;gbkey=CDS;inference=COORDINATES: similar to AA sequence:RefSeq:YP_002414185.1;product=thiol:disulfide interchange protein DsbL;protein_id=WP_000040020.1;transl_table=11
NC_013654.1	RefSeq	gene	3149501	3150172	.	+	.	ID=gene3167;Name=ECSF_RS15370;gbkey=Gene;gene_biotype=protein_coding;locus_tag=ECSF_RS15370;old_locus_tag=ECSF_2882
NC_013654.1	Protein Homology	CDS	3149501	3150172	.	+	0	ID=cds3103;Parent=gene3167;Dbxref=Genbank:WP_000511508.1;Name=WP_000511508.1;gbkey=CDS;inference=COORDINATES: similar to AA sequence:RefSeq:YP_002414186.1;product=protein-disulfide oxidoreductase DsbI;protein_id=WP_000511508.1;transl_table=11
NC_013654.1	RefSeq	gene	3150218	3151006	.	-	.	ID=gene3168;Name=ECSF_RS15375;gbkey=Gene;gene_biotype=protein_coding;locus_tag=ECSF_RS15375;old_locus_tag=ECSF_2883
NC_013654.1	Protein Homology	CDS	3150218	3151006	.	-	0	ID=cds3104;Parent=gene3168;Dbxref=Genbank:WP_023363323.1;Name=WP_023363323.1;gbkey=CDS;inference=COORDINATES: similar to AA sequence:RefSeq:YP_002414187.2;product=4%2C5-DOPA dioxygenase extradiol;protein_id=WP_023363323.1;transl_table=11
NC_013654.1	RefSeq	gene	3151149	3151922	.	+	.	ID=gene3169;Name=ECSF_RS15380;gbkey=Gene;gene_biotype=protein_coding;locus_tag=ECSF_RS15380;old_locus_tag=ECSF_2884
NC_013654.1	Protein Homology	CDS	3151149	3151922	.	+	0	ID=cds3105;Parent=gene3169;Dbxref=Genbank:WP_001295627.1;Name=WP_001295627.1;gbkey=CDS;inference=COORDINATES: similar to AA sequence:RefSeq:NP_311955.1;product=zinc transporter ZupT;protein_id=WP_001295627.1;transl_table=11
NC_013654.1	RefSeq	gene	3151984	3152154	.	-	.	ID=gene3170;Name=ECSF_RS15385;gbkey=Gene;gene_biotype=protein_coding;locus_tag=ECSF_RS15385;old_locus_tag=ECSF_2885
NC_013654.1	Protein Homology	CDS	3151984	3152154	.	-	0	ID=cds3106;Parent=gene3170;Dbxref=Genbank:WP_001296421.1;Name=WP_001296421.1;gbkey=CDS;inference=COORDINATES: similar to AA sequence:RefSeq:WP_001354975.1;product=DUF4051 domain-containing protein;protein_id=WP_001296421.1;transl_table=11
NC_013654.1	RefSeq	gene	3152733	3153296	.	+	.	ID=gene3171;Name=ECSF_RS15390;gbkey=Gene;gene_biotype=protein_coding;locus_tag=ECSF_RS15390;old_locus_tag=ECSF_2886
NC_013654.1	Protein Homology	CDS	3152733	3153296	.	+	0	ID=cds3107;Parent=gene3171;Dbxref=Genbank:WP_000915008.1;Name=WP_000915008.1;gbkey=CDS;inference=COORDINATES: similar to AA sequence:RefSeq:WP_000915006.1;product=fimbrial protein;protein_id=WP_000915008.1;transl_table=11
NC_013654.1	RefSeq	gene	3153381	3155903	.	+	.	ID=gene3172;Name=ECSF_RS15395;gbkey=Gene;gene_biotype=protein_coding;locus_tag=ECSF_RS15395;old_locus_tag=ECSF_2887
NC_013654.1	Protein Homology	CDS	3153381	3155903	.	+	0	ID=cds3108;Parent=gene3172;Dbxref=Genbank:WP_001060691.1;Name=WP_001060691.1;gbkey=CDS;inference=COORDINATES: similar to AA sequence:RefSeq:WP_001060675.1;product=fimbrial biogenesis outer membrane usher protein;protein_id=WP_001060691.1;transl_table=11
NC_013654.1	RefSeq	gene	3155919	3156659	.	+	.	ID=gene3173;Name=ECSF_RS15400;gbkey=Gene;gene_biotype=protein_coding;locus_tag=ECSF_RS15400;old_locus_tag=ECSF_2888
NC_013654.1	Protein Homology	CDS	3155919	3156659	.	+	0	ID=cds3109;Parent=gene3173;Dbxref=Genbank:WP_000841836.1;Name=WP_000841836.1;gbkey=CDS;inference=COORDINATES: similar to AA sequence:RefSeq:WP_001374399.1;product=fimbrial assembly protein PapD;protein_id=WP_000841836.1;transl_table=11
NC_013654.1	RefSeq	gene	3156656	3157705	.	+	.	ID=gene3174;Name=ECSF_RS15405;gbkey=Gene;gene_biotype=protein_coding;locus_tag=ECSF_RS15405;old_locus_tag=ECSF_2889
NC_013654.1	Protein Homology	CDS	3156656	3157705	.	+	0	ID=cds3110;Parent=gene3174;Dbxref=Genbank:WP_000631281.1;Name=WP_000631281.1;gbkey=CDS;inference=COORDINATES: similar to AA sequence:RefSeq:WP_000631269.1;product=pilus protein;protein_id=WP_000631281.1;transl_table=11
NC_013654.1	RefSeq	gene	3157759	3158412	.	-	.	ID=gene3175;Name=ECSF_RS15410;gbkey=Gene;gene_biotype=protein_coding;locus_tag=ECSF_RS15410;old_locus_tag=ECSF_2890
NC_013654.1	Protein Homology	CDS	3157759	3158412	.	-	0	ID=cds3111;Parent=gene3175;Dbxref=Genbank:WP_001076989.1;Name=WP_001076989.1;gbkey=CDS;inference=COORDINATES: similar to AA sequence:RefSeq:WP_001077009.1;product=3%2C4-dihydroxy-2-butanone-4-phosphate synthase;protein_id=WP_001076989.1;transl_table=11
NC_013654.1	cmsearch	riboswitch	3158516	3158664	.	-	.	ID=id68;Dbxref=RFAM:RF00050;Note=FMN riboswitch;bound_moiety=flavin mononucleotide;gbkey=regulatory;inference=COORDINATES: profile:INFERNAL:1.1.1;regulatory_class=riboswitch
NC_013654.1	RefSeq	gene	3158726	3159085	.	+	.	ID=gene3176;Name=ECSF_RS15415;gbkey=Gene;gene_biotype=protein_coding;locus_tag=ECSF_RS15415;old_locus_tag=ECSF_2891
NC_013654.1	Protein Homology	CDS	3158726	3159085	.	+	0	ID=cds3112;Parent=gene3176;Dbxref=Genbank:WP_000222083.1;Name=WP_000222083.1;gbkey=CDS;inference=COORDINATES: similar to AA sequence:RefSeq:YP_002414191.1;product=hypothetical protein;protein_id=WP_000222083.1;transl_table=11
NC_013654.1	RefSeq	gene	3159120	3159320	.	-	.	ID=gene3177;Name=ECSF_RS15420;gbkey=Gene;gene_biotype=protein_coding;locus_tag=ECSF_RS15420;old_locus_tag=ECSF_2892
NC_013654.1	Protein Homology	CDS	3159120	3159320	.	-	0	ID=cds3113;Parent=gene3177;Dbxref=Genbank:WP_001296424.1;Name=WP_001296424.1;Note=Involved in glycogen synthesis. May be involved in glycogen priming;gbkey=CDS;inference=COORDINATES: similar to AA sequence:RefSeq:NP_311958.1;product=glycogen synthase;protein_id=WP_001296424.1;transl_table=11
NC_013654.1	RefSeq	gene	3159590	3160219	.	+	.	ID=gene3178;Name=ECSF_RS15425;gbkey=Gene;gene_biotype=protein_coding;locus_tag=ECSF_RS15425;old_locus_tag=ECSF_2893
NC_013654.1	Protein Homology	CDS	3159590	3160219	.	+	0	ID=cds3114;Parent=gene3178;Dbxref=Genbank:WP_000599932.1;Name=WP_000599932.1;gbkey=CDS;inference=COORDINATES: similar to AA sequence:RefSeq:NP_417522.1;product=membrane protein;protein_id=WP_000599932.1;transl_table=11
NC_013654.1	RefSeq	gene	3160246	3161907	.	+	.	ID=gene3179;Name=ECSF_RS15430;gbkey=Gene;gene_biotype=protein_coding;locus_tag=ECSF_RS15430;old_locus_tag=ECSF_2894
NC_013654.1	Protein Homology	CDS	3160246	3161907	.	+	0	ID=cds3115;Parent=gene3179;Dbxref=Genbank:WP_001296425.1;Name=WP_001296425.1;gbkey=CDS;inference=COORDINATES: similar to AA sequence:RefSeq:NP_417523.1;product=flotillin family protein;protein_id=WP_001296425.1;transl_table=11
NC_013654.1	RefSeq	gene	3162326	3163759	.	-	.	ID=gene3180;Name=ECSF_RS15440;gbkey=Gene;gene_biotype=protein_coding;locus_tag=ECSF_RS15440;old_locus_tag=ECSF_2896
NC_013654.1	Protein Homology	CDS	3162326	3163759	.	-	0	ID=cds3116;Parent=gene3180;Dbxref=Genbank:WP_000869177.1;Name=WP_000869177.1;Note=catalyzes the phosphorylation of D-glycero-D-manno-heptose 7-phosphate to form D%2CD-heptose-1%2C7-bisphosphate and catalyzes transfer of ADP to D-glycero-D-manno-heptose 1-phosphate forming ADP-D%2CD-heptose;gbkey=CDS;inference=COORDINATES: similar to AA sequence:RefSeq:NP_417524.1;product=bifunctional heptose 7-phosphate kinase/heptose 1-phosphate adenyltransferase;protein_id=WP_000869177.1;transl_table=11
NC_013654.1	RefSeq	gene	3163807	3166647	.	-	.	ID=gene3181;Name=ECSF_RS15445;gbkey=Gene;gene_biotype=protein_coding;locus_tag=ECSF_RS15445;old_locus_tag=ECSF_2897
NC_013654.1	Protein Homology	CDS	3163807	3166647	.	-	0	ID=cds3117;Parent=gene3181;Dbxref=Genbank:WP_001296426.1;Name=WP_001296426.1;gbkey=CDS;inference=COORDINATES: similar to AA sequence:RefSeq:NP_417525.1;product=bifunctional [glutamate--ammonia ligase]-adenylyl-L-tyrosine phosphorylase/[glutamate--ammonia-ligase] adenylyltransferase;protein_id=WP_001296426.1;transl_table=11
NC_013654.1	RefSeq	gene	3166670	3167971	.	-	.	ID=gene3182;Name=ECSF_RS15450;gbkey=Gene;gene_biotype=protein_coding;locus_tag=ECSF_RS15450;old_locus_tag=ECSF_2898
NC_013654.1	Protein Homology	CDS	3166670	3167971	.	-	0	ID=cds3118;Parent=gene3182;Dbxref=Genbank:WP_000046307.1;Name=WP_000046307.1;gbkey=CDS;inference=COORDINATES: similar to AA sequence:RefSeq:YP_002414197.1;product=inorganic triphosphatase;protein_id=WP_000046307.1;transl_table=11
NC_013654.1	RefSeq	gene	3167988	3168194	.	-	.	ID=gene3183;Name=ECSF_RS15455;gbkey=Gene;gene_biotype=protein_coding;locus_tag=ECSF_RS15455
NC_013654.1	Protein Homology	CDS	3167988	3168194	.	-	0	ID=cds3119;Parent=gene3183;Dbxref=Genbank:WP_001308956.1;Name=WP_001308956.1;gbkey=CDS;inference=COORDINATES: similar to AA sequence:RefSeq:YP_002414198.1;product=hypothetical protein;protein_id=WP_001308956.1;transl_table=11
NC_013654.1	RefSeq	gene	3168213	3168833	.	+	.	ID=gene3184;Name=ECSF_RS15460;gbkey=Gene;gene_biotype=protein_coding;locus_tag=ECSF_RS15460;old_locus_tag=ECSF_2899
NC_013654.1	Protein Homology	CDS	3168213	3168833	.	+	0	ID=cds3120;Parent=gene3184;Dbxref=Genbank:WP_001125335.1;Name=WP_001125335.1;gbkey=CDS;inference=COORDINATES: similar to AA sequence:RefSeq:NP_311965.1;product=TIGR04211 family SH3 domain-containing protein;protein_id=WP_001125335.1;transl_table=11
NC_013654.1	RefSeq	gene	3168897	3170135	.	+	.	ID=gene3185;Name=ECSF_RS15465;gbkey=Gene;gene_biotype=protein_coding;locus_tag=ECSF_RS15465;old_locus_tag=ECSF_2900
NC_013654.1	Protein Homology	CDS	3168897	3170135	.	+	0	ID=cds3121;Parent=gene3185;Dbxref=Genbank:WP_000708472.1;Name=WP_000708472.1;gbkey=CDS;inference=COORDINATES: similar to AA sequence:RefSeq:NP_417528.1;product=multifunctional CCA addition/repair protein;protein_id=WP_000708472.1;transl_table=11
NC_013654.1	RefSeq	gene	3170215	3171036	.	-	.	ID=gene3186;Name=ECSF_RS15470;gbkey=Gene;gene_biotype=protein_coding;locus_tag=ECSF_RS15470;old_locus_tag=ECSF_2901
NC_013654.1	Protein Homology	CDS	3170215	3171036	.	-	0	ID=cds3122;Parent=gene3186;Dbxref=Genbank:WP_001296428.1;Name=WP_001296428.1;Note=BacA%3B phosphatase activity in Escherichia coli not kinase%3B involved in bacitracin resistance as bacitracin supposedly sequesters undecaprenyl disphosphate which reduces the pool of lipid carrier available to the cell;gbkey=CDS;inference=COORDINATES: similar to AA sequence:RefSeq:YP_002414201.1;product=undecaprenyl-diphosphatase;protein_id=WP_001296428.1;transl_table=11
NC_013654.1	RefSeq	gene	3171127	3171495	.	-	.	ID=gene3187;Name=folB;gbkey=Gene;gene=folB;gene_biotype=protein_coding;locus_tag=ECSF_RS15475;old_locus_tag=ECSF_2902
NC_013654.1	Protein Homology	CDS	3171127	3171495	.	-	0	ID=cds3123;Parent=gene3187;Dbxref=Genbank:WP_001295541.1;Name=WP_001295541.1;Note=catalyzes the conversion of 7%2C8-dihydroneopterin to 6-hydroxymethyl-7%2C8-dihydropterin and can also catalyze the epimerization of carbon 2' of dihydroneopterin and dihydromonapterin;gbkey=CDS;gene=folB;inference=COORDINATES: similar to AA sequence:RefSeq:NP_417530.2;product=bifunctional dihydroneopterin aldolase/7%2C8-dihydroneopterin epimerase;protein_id=WP_001295541.1;transl_table=11
NC_013654.1	RefSeq	gene	3171600	3172217	.	+	.	ID=gene3188;Name=ECSF_RS15480;gbkey=Gene;gene_biotype=protein_coding;locus_tag=ECSF_RS15480;old_locus_tag=ECSF_2903
NC_013654.1	Protein Homology	CDS	3171600	3172217	.	+	0	ID=cds3124;Parent=gene3188;Dbxref=Genbank:WP_001272796.1;Name=WP_001272796.1;Note=involved in acylation of glycerol-3-phosphate to form 1-acyl-glycerol-3 phosphate for use in phospholipid biosynthesis%3B functions with PlsX;gbkey=CDS;inference=COORDINATES: similar to AA sequence:RefSeq:NP_311969.1;product=glycerol-3-phosphate acyltransferase;protein_id=WP_001272796.1;transl_table=11
NC_013654.1	RefSeq	gene	3172230	3173162	.	-	.	ID=gene3189;Name=ECSF_RS15485;gbkey=Gene;gene_biotype=protein_coding;locus_tag=ECSF_RS15485;old_locus_tag=ECSF_2904
NC_013654.1	Protein Homology	CDS	3172230	3173162	.	-	0	ID=cds3125;Parent=gene3189;Dbxref=Genbank:WP_000935202.1;Name=WP_000935202.1;gbkey=CDS;inference=COORDINATES: similar to AA sequence:RefSeq:YP_002414204.1;product=transcriptional activator TtdR;protein_id=WP_000935202.1;transl_table=11
NC_013654.1	RefSeq	pseudogene	3173259	3173405	.	-	.	ID=gene3190;Name=ECSF_RS25035;end_range=3173405,.;gbkey=Gene;gene_biotype=pseudogene;locus_tag=ECSF_RS25035;partial=true;pseudo=true
NC_013654.1	Protein Homology	CDS	3173259	3173405	.	-	0	ID=cds3126;Parent=gene3190;Note=incomplete%3B partial in the middle of a contig%3B missing start;end_range=3173405,.;gbkey=CDS;inference=COORDINATES: similar to AA sequence:RefSeq:WP_005063971.1;partial=true;product=transposase;pseudo=true;transl_table=11
NC_013654.1	RefSeq	gene	3173369	3174280	.	+	.	ID=gene3191;Name=ECSF_RS15490;gbkey=Gene;gene_biotype=protein_coding;locus_tag=ECSF_RS15490;old_locus_tag=ECSF_2905
NC_013654.1	Protein Homology	CDS	3173369	3174280	.	+	0	ID=cds3127;Parent=gene3191;Dbxref=Genbank:WP_000986806.1;Name=WP_000986806.1;gbkey=CDS;inference=COORDINATES: similar to AA sequence:RefSeq:NP_311971.1;product=tartrate dehydratase subunit alpha;protein_id=WP_000986806.1;transl_table=11
NC_013654.1	RefSeq	gene	3174277	3174882	.	+	.	ID=gene3192;Name=ECSF_RS15495;gbkey=Gene;gene_biotype=protein_coding;locus_tag=ECSF_RS15495;old_locus_tag=ECSF_2906
NC_013654.1	Protein Homology	CDS	3174277	3174882	.	+	0	ID=cds3128;Parent=gene3192;Dbxref=Genbank:WP_000722957.1;Name=WP_000722957.1;gbkey=CDS;inference=COORDINATES: similar to AA sequence:RefSeq:NP_417534.1;product=L+-tartrate dehydratase subunit beta;protein_id=WP_000722957.1;transl_table=11
NC_013654.1	RefSeq	gene	3174930	3176393	.	+	.	ID=gene3193;Name=ECSF_RS15500;gbkey=Gene;gene_biotype=protein_coding;locus_tag=ECSF_RS15500;old_locus_tag=ECSF_2907
NC_013654.1	Protein Homology	CDS	3174930	3176393	.	+	0	ID=cds3129;Parent=gene3193;Dbxref=Genbank:WP_000804948.1;Name=WP_000804948.1;Note=involved in the transport of citrate into the cell along with the export of succinate out of the cell;gbkey=CDS;inference=COORDINATES: similar to AA sequence:RefSeq:NP_311973.1;product=anion permease;protein_id=WP_000804948.1;transl_table=11
NC_013654.1	RefSeq	gene	3176436	3177449	.	-	.	ID=gene3194;Name=ECSF_RS15505;gbkey=Gene;gene_biotype=protein_coding;locus_tag=ECSF_RS15505;old_locus_tag=ECSF_2908
NC_013654.1	Protein Homology	CDS	3176436	3177449	.	-	0	ID=cds3130;Parent=gene3194;Dbxref=Genbank:WP_001264377.1;Name=WP_001264377.1;gbkey=CDS;inference=COORDINATES: similar to AA sequence:RefSeq:WP_001264383.1;product=tRNA (adenosine(37)-N6)-threonylcarbamoyltransferase complex transferase subunit TsaD;protein_id=WP_001264377.1;transl_table=11
NC_013654.1	RefSeq	gene	3177458	3177688	.	-	.	ID=gene3195;Name=ECSF_RS25040;gbkey=Gene;gene_biotype=protein_coding;locus_tag=ECSF_RS25040
NC_013654.1	Protein Homology	CDS	3177458	3177688	.	-	0	ID=cds3131;Parent=gene3195;Dbxref=Genbank:WP_001303669.1;Name=WP_001303669.1;gbkey=CDS;inference=COORDINATES: similar to AA sequence:RefSeq:WP_001303669.1;product=hypothetical protein;protein_id=WP_001303669.1;transl_table=11
NC_013654.1	RefSeq	gene	3177687	3177902	.	+	.	ID=gene3196;Name=ECSF_RS15510;gbkey=Gene;gene_biotype=protein_coding;locus_tag=ECSF_RS15510;old_locus_tag=ECSF_2909
NC_013654.1	Protein Homology	CDS	3177687	3177902	.	+	0	ID=cds3132;Parent=gene3196;Dbxref=Genbank:WP_001144069.1;Name=WP_001144069.1;gbkey=CDS;inference=COORDINATES: similar to AA sequence:RefSeq:NP_311975.1;product=30S ribosomal protein S21;protein_id=WP_001144069.1;transl_table=11
NC_013654.1	RefSeq	gene	3178013	3179758	.	+	.	ID=gene3197;Name=ECSF_RS15515;gbkey=Gene;gene_biotype=protein_coding;locus_tag=ECSF_RS15515;old_locus_tag=ECSF_2910
NC_013654.1	Protein Homology	CDS	3178013	3179758	.	+	0	ID=cds3133;Parent=gene3197;Dbxref=Genbank:WP_000918810.1;Name=WP_000918810.1;gbkey=CDS;inference=COORDINATES: similar to AA sequence:RefSeq:NP_311976.1;product=DNA primase;protein_id=WP_000918810.1;transl_table=11
NC_013654.1	RefSeq	gene	3179772	3179894	.	+	.	ID=gene3198;Name=ECSF_RS25045;gbkey=Gene;gene_biotype=protein_coding;locus_tag=ECSF_RS25045
NC_013654.1	Protein Homology	CDS	3179772	3179894	.	+	0	ID=cds3134;Parent=gene3198;Dbxref=Genbank:WP_001126645.1;Name=WP_001126645.1;gbkey=CDS;inference=COORDINATES: similar to AA sequence:RefSeq:WP_001126645.1;product=hypothetical protein;protein_id=WP_001126645.1;transl_table=11
NC_013654.1	RefSeq	gene	3179953	3181794	.	+	.	ID=gene3199;Name=ECSF_RS15520;gbkey=Gene;gene_biotype=protein_coding;locus_tag=ECSF_RS15520;old_locus_tag=ECSF_2911
NC_013654.1	Protein Homology	CDS	3179953	3181794	.	+	0	ID=cds3135;Parent=gene3199;Dbxref=Genbank:WP_000437380.1;Name=WP_000437380.1;gbkey=CDS;inference=COORDINATES: similar to AA sequence:RefSeq:NP_311977.1;product=RNA polymerase sigma factor RpoD;protein_id=WP_000437380.1;transl_table=11
NC_013654.1	RefSeq	gene	3181872	3182378	.	-	.	ID=gene3200;Name=ECSF_RS15525;gbkey=Gene;gene_biotype=protein_coding;locus_tag=ECSF_RS15525;old_locus_tag=ECSF_2912
NC_013654.1	Protein Homology	CDS	3181872	3182378	.	-	0	ID=cds3136;Parent=gene3200;Dbxref=Genbank:WP_000228937.1;Name=WP_000228937.1;gbkey=CDS;inference=COORDINATES: similar to AA sequence:RefSeq:NP_417540.1;product=mismatch-specific DNA-glycosylase;protein_id=WP_000228937.1;transl_table=11
NC_013654.1	RefSeq	gene	3182503	3182578	.	+	.	ID=gene3201;Name=ECSF_RS15530;gbkey=Gene;gene_biotype=tRNA;locus_tag=ECSF_RS15530;old_locus_tag=ECSF_tRNA28
NC_013654.1	tRNAscan-SE	tRNA	3182503	3182578	.	+	.	ID=rna64;Parent=gene3201;anticodon=(pos:3182536..3182538);gbkey=tRNA;inference=COORDINATES: profile:tRNAscan-SE:1.23;product=tRNA-Met
NC_013654.1	tRNAscan-SE	exon	3182503	3182578	.	+	.	ID=id69;Parent=rna64;anticodon=(pos:3182536..3182538);gbkey=tRNA;inference=COORDINATES: profile:tRNAscan-SE:1.23;product=tRNA-Met
NC_013654.1	RefSeq	gene	3182632	3183396	.	-	.	ID=gene3202;Name=ECSF_RS15535;gbkey=Gene;gene_biotype=protein_coding;locus_tag=ECSF_RS15535;old_locus_tag=ECSF_2913
NC_013654.1	Protein Homology	CDS	3182632	3183396	.	-	0	ID=cds3137;Parent=gene3202;Dbxref=Genbank:WP_001066500.1;Name=WP_001066500.1;gbkey=CDS;inference=COORDINATES: similar to AA sequence:RefSeq:NP_417541.1;product=siderophore-interacting protein;protein_id=WP_001066500.1;transl_table=11
NC_013654.1	RefSeq	pseudogene	3183420	3183613	.	-	.	ID=gene3203;Name=ECSF_RS25050;gbkey=Gene;gene_biotype=pseudogene;locus_tag=ECSF_RS25050;pseudo=true
NC_013654.1	Protein Homology	CDS	3183420	3183613	.	-	0	ID=cds3138;Parent=gene3203;Note=frameshifted%3B internal stop;gbkey=CDS;inference=COORDINATES: similar to AA sequence:RefSeq:WP_001309771.1;product=hypothetical protein;pseudo=true;transl_table=11
NC_013654.1	RefSeq	gene	3183684	3184307	.	+	.	ID=gene3204;Name=ECSF_RS15540;gbkey=Gene;gene_biotype=protein_coding;locus_tag=ECSF_RS15540;old_locus_tag=ECSF_2914
NC_013654.1	Protein Homology	CDS	3183684	3184307	.	+	0	ID=cds3139;Parent=gene3204;Dbxref=Genbank:WP_000017999.1;Name=WP_000017999.1;gbkey=CDS;inference=COORDINATES: similar to AA sequence:RefSeq:YP_002414214.1;product=PadR family transcriptional regulator;protein_id=WP_000017999.1;transl_table=11
NC_013654.1	RefSeq	gene	3184414	3185934	.	-	.	ID=gene3205;Name=ECSF_RS15545;gbkey=Gene;gene_biotype=protein_coding;locus_tag=ECSF_RS15545;old_locus_tag=ECSF_2915
NC_013654.1	Protein Homology	CDS	3184414	3185934	.	-	0	ID=cds3140;Parent=gene3205;Dbxref=Genbank:WP_000094714.1;Name=WP_000094714.1;gbkey=CDS;inference=COORDINATES: similar to AA sequence:RefSeq:NP_417543.1;product=PAS domain S-box protein;protein_id=WP_000094714.1;transl_table=11
NC_013654.1	RefSeq	gene	3186210	3186416	.	+	.	ID=gene3206;Name=ECSF_RS25055;gbkey=Gene;gene_biotype=protein_coding;locus_tag=ECSF_RS25055
NC_013654.1	Protein Homology	CDS	3186210	3186416	.	+	0	ID=cds3141;Parent=gene3206;Dbxref=Genbank:WP_011076599.1;Name=WP_011076599.1;gbkey=CDS;inference=COORDINATES: similar to AA sequence:RefSeq:WP_011076599.1;product=hypothetical protein;protein_id=WP_011076599.1;transl_table=11
NC_013654.1	RefSeq	gene	3186352	3187731	.	+	.	ID=gene3207;Name=ECSF_RS15550;gbkey=Gene;gene_biotype=protein_coding;locus_tag=ECSF_RS15550;old_locus_tag=ECSF_2916
NC_013654.1	Protein Homology	CDS	3186352	3187731	.	+	0	ID=cds3142;Parent=gene3207;Dbxref=Genbank:WP_001297164.1;Name=WP_001297164.1;gbkey=CDS;inference=COORDINATES: similar to AA sequence:RefSeq:NP_311982.3;product=putrescine aminotransferase;protein_id=WP_001297164.1;transl_table=11
NC_013654.1	RefSeq	gene	3187773	3188105	.	-	.	ID=gene3208;Name=ECSF_RS15555;gbkey=Gene;gene_biotype=protein_coding;locus_tag=ECSF_RS15555;old_locus_tag=ECSF_2917
NC_013654.1	Protein Homology	CDS	3187773	3188105	.	-	0	ID=cds3143;Parent=gene3208;Dbxref=Genbank:WP_000450588.1;Name=WP_000450588.1;gbkey=CDS;inference=COORDINATES: similar to AA sequence:RefSeq:NP_311983.1;product=tRNA-binding protein;protein_id=WP_000450588.1;transl_table=11
NC_013654.1	RefSeq	gene	3188212	3188394	.	+	.	ID=gene3209;Name=ECSF_RS25060;gbkey=Gene;gene_biotype=protein_coding;locus_tag=ECSF_RS25060
NC_013654.1	Protein Homology	CDS	3188212	3188394	.	+	0	ID=cds3144;Parent=gene3209;Dbxref=Genbank:WP_071550282.1;Name=WP_071550282.1;gbkey=CDS;inference=COORDINATES: similar to AA sequence:RefSeq:WP_001384174.1;product=hypothetical protein;protein_id=WP_071550282.1;transl_table=11
NC_013654.1	RefSeq	gene	3188324	3189307	.	+	.	ID=gene3210;Name=ECSF_RS15560;gbkey=Gene;gene_biotype=protein_coding;locus_tag=ECSF_RS15560;old_locus_tag=ECSF_2918
NC_013654.1	Protein Homology	CDS	3188324	3189307	.	+	0	ID=cds3145;Parent=gene3210;Dbxref=Genbank:WP_000212450.1;Name=WP_000212450.1;gbkey=CDS;inference=COORDINATES: similar to AA sequence:RefSeq:NP_311984.1;product=transcriptional regulator EbgR;protein_id=WP_000212450.1;transl_table=11
NC_013654.1	RefSeq	gene	3189491	3192583	.	+	.	ID=gene3211;Name=ECSF_RS15565;gbkey=Gene;gene_biotype=protein_coding;locus_tag=ECSF_RS15565;old_locus_tag=ECSF_2919
NC_013654.1	Protein Homology	CDS	3189491	3192583	.	+	0	ID=cds3146;Parent=gene3211;Dbxref=Genbank:WP_001082927.1;Name=WP_001082927.1;gbkey=CDS;inference=COORDINATES: similar to AA sequence:RefSeq:YP_002414219.1;product=beta-galactosidase subunit alpha;protein_id=WP_001082927.1;transl_table=11
NC_013654.1	RefSeq	gene	3192580	3193029	.	+	.	ID=gene3212;Name=ECSF_RS15570;gbkey=Gene;gene_biotype=protein_coding;locus_tag=ECSF_RS15570;old_locus_tag=ECSF_2920
NC_013654.1	Protein Homology	CDS	3192580	3193029	.	+	0	ID=cds3147;Parent=gene3212;Dbxref=Genbank:WP_001219954.1;Name=WP_001219954.1;gbkey=CDS;inference=COORDINATES: similar to AA sequence:RefSeq:NP_417548.1;product=evolved beta-galactosidase subunit beta;protein_id=WP_001219954.1;transl_table=11
NC_013654.1	RefSeq	gene	3193092	3194525	.	+	.	ID=gene3213;Name=ECSF_RS15575;gbkey=Gene;gene_biotype=protein_coding;locus_tag=ECSF_RS15575;old_locus_tag=ECSF_2921
NC_013654.1	Protein Homology	CDS	3193092	3194525	.	+	0	ID=cds3148;Parent=gene3213;Dbxref=Genbank:WP_001285446.1;Name=WP_001285446.1;gbkey=CDS;inference=COORDINATES: similar to AA sequence:RefSeq:NP_311987.1;product=amino acid permease;protein_id=WP_001285446.1;transl_table=11
NC_013654.1	RefSeq	gene	3194659	3195729	.	+	.	ID=gene3214;Name=ECSF_RS15580;gbkey=Gene;gene_biotype=protein_coding;locus_tag=ECSF_RS15580;old_locus_tag=ECSF_2922
NC_013654.1	Protein Homology	CDS	3194659	3195729	.	+	0	ID=cds3149;Parent=gene3214;Dbxref=Genbank:WP_000767671.1;Name=WP_000767671.1;gbkey=CDS;inference=COORDINATES: similar to AA sequence:RefSeq:NP_417550.1;product=protein YgjJ;protein_id=WP_000767671.1;transl_table=11
NC_013654.1	RefSeq	gene	3195746	3198097	.	+	.	ID=gene3215;Name=ECSF_RS15585;gbkey=Gene;gene_biotype=protein_coding;locus_tag=ECSF_RS15585;old_locus_tag=ECSF_2923
NC_013654.1	Protein Homology	CDS	3195746	3198097	.	+	0	ID=cds3150;Parent=gene3215;Dbxref=Genbank:WP_000695431.1;Name=WP_000695431.1;gbkey=CDS;inference=COORDINATES: similar to AA sequence:RefSeq:YP_002414223.1;product=alpha-glucosidase;protein_id=WP_000695431.1;transl_table=11
NC_013654.1	RefSeq	gene	3198323	3200341	.	+	.	ID=gene3216;Name=ECSF_RS15590;gbkey=Gene;gene_biotype=protein_coding;locus_tag=ECSF_RS15590;old_locus_tag=ECSF_2924
NC_013654.1	Protein Homology	CDS	3198323	3200341	.	+	0	ID=cds3151;Parent=gene3216;Dbxref=Genbank:WP_000121413.1;Name=WP_000121413.1;gbkey=CDS;inference=COORDINATES: similar to AA sequence:RefSeq:NP_311990.1;product=NADPH-dependent 2%2C4-dienoyl-CoA reductase;protein_id=WP_000121413.1;transl_table=11
NC_013654.1	RefSeq	gene	3200386	3200802	.	-	.	ID=gene3217;Name=ECSF_RS15595;gbkey=Gene;gene_biotype=protein_coding;locus_tag=ECSF_RS15595;old_locus_tag=ECSF_2925
NC_013654.1	Protein Homology	CDS	3200386	3200802	.	-	0	ID=cds3152;Parent=gene3217;Dbxref=Genbank:WP_000560269.1;Name=WP_000560269.1;gbkey=CDS;inference=COORDINATES: similar to AA sequence:RefSeq:NP_417553.1;product=type II toxin-antitoxin system HigA family antitoxin;protein_id=WP_000560269.1;transl_table=11
NC_013654.1	RefSeq	gene	3200799	3201113	.	-	.	ID=gene3218;Name=ECSF_RS15600;gbkey=Gene;gene_biotype=protein_coding;locus_tag=ECSF_RS15600;old_locus_tag=ECSF_2926
NC_013654.1	Protein Homology	CDS	3200799	3201113	.	-	0	ID=cds3153;Parent=gene3218;Dbxref=Genbank:WP_000550189.1;Name=WP_000550189.1;gbkey=CDS;inference=COORDINATES: similar to AA sequence:RefSeq:NP_311992.1;product=mRNA interferase HigB;protein_id=WP_000550189.1;transl_table=11
NC_013654.1	RefSeq	gene	3201055	3201294	.	-	.	ID=gene3219;Name=ECSF_RS15605;gbkey=Gene;gene_biotype=protein_coding;locus_tag=ECSF_RS15605
NC_013654.1	Protein Homology	CDS	3201055	3201294	.	-	0	ID=cds3154;Parent=gene3219;Dbxref=Genbank:WP_032140301.1;Name=WP_032140301.1;gbkey=CDS;inference=COORDINATES: similar to AA sequence:RefSeq:WP_001326617.1;product=hypothetical protein;protein_id=WP_032140301.1;transl_table=11
NC_013654.1	RefSeq	gene	3201398	3202534	.	-	.	ID=gene3220;Name=ECSF_RS15610;gbkey=Gene;gene_biotype=protein_coding;locus_tag=ECSF_RS15610;old_locus_tag=ECSF_2927
NC_013654.1	Protein Homology	CDS	3201398	3202534	.	-	0	ID=cds3155;Parent=gene3220;Dbxref=Genbank:WP_000018703.1;Name=WP_000018703.1;gbkey=CDS;inference=COORDINATES: similar to AA sequence:RefSeq:NP_311993.2;product=23S rRNA (guanine(1835)-N(2))-methyltransferase RlmG;protein_id=WP_000018703.1;transl_table=11
NC_013654.1	RefSeq	gene	3202619	3203122	.	+	.	ID=gene3221;Name=ECSF_RS15615;gbkey=Gene;gene_biotype=protein_coding;locus_tag=ECSF_RS15615;old_locus_tag=ECSF_2928
NC_013654.1	Protein Homology	CDS	3202619	3203122	.	+	0	ID=cds3156;Parent=gene3221;Dbxref=Genbank:WP_001295542.1;Name=WP_001295542.1;gbkey=CDS;inference=COORDINATES: similar to AA sequence:RefSeq:NP_311994.2;product=M48 family peptidase;protein_id=WP_001295542.1;transl_table=11
NC_013654.1	RefSeq	gene	3203199	3203891	.	+	.	ID=gene3222;Name=ECSF_RS15620;gbkey=Gene;gene_biotype=protein_coding;locus_tag=ECSF_RS15620;old_locus_tag=ECSF_2929
NC_013654.1	Protein Homology	CDS	3203199	3203891	.	+	0	ID=cds3157;Parent=gene3222;Dbxref=Genbank:WP_000942551.1;Name=WP_000942551.1;gbkey=CDS;inference=COORDINATES: similar to AA sequence:RefSeq:NP_417557.1;product=vancomycin high temperature exclusion protein;protein_id=WP_000942551.1;transl_table=11
NC_013654.1	RefSeq	gene	3203970	3204956	.	+	.	ID=gene3223;Name=ECSF_RS15625;gbkey=Gene;gene_biotype=protein_coding;locus_tag=ECSF_RS15625;old_locus_tag=ECSF_2930
NC_013654.1	Protein Homology	CDS	3203970	3204956	.	+	0	ID=cds3158;Parent=gene3223;Dbxref=Genbank:WP_001385498.1;Name=WP_001385498.1;gbkey=CDS;inference=COORDINATES: similar to AA sequence:RefSeq:NP_417558.2;product=gfo/Idh/MocA family oxidoreductase;protein_id=WP_001385498.1;transl_table=11
NC_013654.1	RefSeq	gene	3205239	3206204	.	+	.	ID=gene3224;Name=ECSF_RS15630;gbkey=Gene;gene_biotype=protein_coding;locus_tag=ECSF_RS15630;old_locus_tag=ECSF_2931
NC_013654.1	Protein Homology	CDS	3205239	3206204	.	+	0	ID=cds3159;Parent=gene3224;Dbxref=Genbank:WP_001098827.1;Name=WP_001098827.1;gbkey=CDS;inference=COORDINATES: similar to AA sequence:RefSeq:NP_311997.1;product=hypothetical protein;protein_id=WP_001098827.1;transl_table=11
NC_013654.1	RefSeq	gene	3206528	3207772	.	+	.	ID=gene3225;Name=ECSF_RS15635;gbkey=Gene;gene_biotype=protein_coding;locus_tag=ECSF_RS15635;old_locus_tag=ECSF_2932
NC_013654.1	Protein Homology	CDS	3206528	3207772	.	+	0	ID=cds3160;Parent=gene3225;Dbxref=Genbank:WP_000211388.1;Name=WP_000211388.1;gbkey=CDS;inference=COORDINATES: similar to AA sequence:RefSeq:NP_311998.1;product=serine/threonine transporter SstT;protein_id=WP_000211388.1;transl_table=11
NC_013654.1	RefSeq	gene	3207776	3208327	.	-	.	ID=gene3226;Name=ECSF_RS15640;gbkey=Gene;gene_biotype=protein_coding;locus_tag=ECSF_RS15640;old_locus_tag=ECSF_2933
NC_013654.1	Protein Homology	CDS	3207776	3208327	.	-	0	ID=cds3161;Parent=gene3226;Dbxref=Genbank:WP_000128143.1;Name=WP_000128143.1;gbkey=CDS;inference=COORDINATES: similar to AA sequence:RefSeq:YP_002414233.1;product=YgjV family protein;protein_id=WP_000128143.1;transl_table=11
NC_013654.1	RefSeq	gene	3208410	3209897	.	-	.	ID=gene3227;Name=ECSF_RS15645;gbkey=Gene;gene_biotype=protein_coding;locus_tag=ECSF_RS15645;old_locus_tag=ECSF_2934
NC_013654.1	Protein Homology	CDS	3208410	3209897	.	-	0	ID=cds3162;Parent=gene3227;Dbxref=Genbank:WP_001199372.1;Name=WP_001199372.1;gbkey=CDS;inference=COORDINATES: similar to AA sequence:RefSeq:WP_001199350.1;product=altronate dehydratase;protein_id=WP_001199372.1;transl_table=11
NC_013654.1	RefSeq	gene	3209912	3211324	.	-	.	ID=gene3228;Name=ECSF_RS15650;gbkey=Gene;gene_biotype=protein_coding;locus_tag=ECSF_RS15650;old_locus_tag=ECSF_2935
NC_013654.1	Protein Homology	CDS	3209912	3211324	.	-	0	ID=cds3163;Parent=gene3228;Dbxref=Genbank:WP_000187442.1;Name=WP_000187442.1;gbkey=CDS;inference=COORDINATES: similar to AA sequence:RefSeq:WP_019077755.1;product=uronate isomerase;protein_id=WP_000187442.1;transl_table=11
NC_013654.1	RefSeq	gene	3211807	3213105	.	+	.	ID=gene3229;Name=ECSF_RS15655;gbkey=Gene;gene_biotype=protein_coding;locus_tag=ECSF_RS15655;old_locus_tag=ECSF_2936
NC_013654.1	Protein Homology	CDS	3211807	3213105	.	+	0	ID=cds3164;Parent=gene3229;Dbxref=Genbank:WP_001298326.1;Name=WP_001298326.1;Note=involved in the transport of aldohexuronates;gbkey=CDS;inference=COORDINATES: similar to AA sequence:RefSeq:NP_417564.2;product=MFS transporter;protein_id=WP_001298326.1;transl_table=11
NC_013654.1	RefSeq	gene	3213235	3214011	.	+	.	ID=gene3230;Name=ECSF_RS15660;gbkey=Gene;gene_biotype=protein_coding;locus_tag=ECSF_RS15660;old_locus_tag=ECSF_2937
NC_013654.1	Protein Homology	CDS	3213235	3214011	.	+	0	ID=cds3165;Parent=gene3230;Dbxref=Genbank:WP_000406487.1;Name=WP_000406487.1;gbkey=CDS;inference=COORDINATES: similar to AA sequence:RefSeq:YP_002414237.1;product=GntR family transcriptional regulator;protein_id=WP_000406487.1;transl_table=11
NC_013654.1	RefSeq	gene	3214356	3215018	.	+	.	ID=gene3231;Name=ECSF_RS15665;gbkey=Gene;gene_biotype=protein_coding;locus_tag=ECSF_RS15665;old_locus_tag=ECSF_2938
NC_013654.1	Protein Homology	CDS	3214356	3215018	.	+	0	ID=cds3166;Parent=gene3231;Dbxref=Genbank:WP_000422145.1;Name=WP_000422145.1;gbkey=CDS;inference=COORDINATES: similar to AA sequence:RefSeq:NP_312004.1;product=hypothetical protein;protein_id=WP_000422145.1;transl_table=11
NC_013654.1	RefSeq	gene	3215022	3215405	.	+	.	ID=gene3232;Name=ECSF_RS15670;gbkey=Gene;gene_biotype=protein_coding;locus_tag=ECSF_RS15670;old_locus_tag=ECSF_2939
NC_013654.1	Protein Homology	CDS	3215022	3215405	.	+	0	ID=cds3167;Parent=gene3232;Dbxref=Genbank:WP_001166764.1;Name=WP_001166764.1;gbkey=CDS;inference=COORDINATES: similar to AA sequence:RefSeq:NP_417567.1;product=membrane protein;protein_id=WP_001166764.1;transl_table=11
NC_013654.1	RefSeq	gene	3215552	3215920	.	+	.	ID=gene3233;Name=ECSF_RS15675;gbkey=Gene;gene_biotype=protein_coding;locus_tag=ECSF_RS15675;old_locus_tag=ECSF_2940
NC_013654.1	Protein Homology	CDS	3215552	3215920	.	+	0	ID=cds3168;Parent=gene3233;Dbxref=Genbank:WP_001295543.1;Name=WP_001295543.1;gbkey=CDS;inference=COORDINATES: similar to AA sequence:RefSeq:NP_417568.2;product=hypothetical protein;protein_id=WP_001295543.1;transl_table=11
NC_013654.1	RefSeq	gene	3215958	3216263	.	+	.	ID=gene3234;Name=ECSF_RS15680;gbkey=Gene;gene_biotype=protein_coding;locus_tag=ECSF_RS15680;old_locus_tag=ECSF_2941
NC_013654.1	Protein Homology	CDS	3215958	3216263	.	+	0	ID=cds3169;Parent=gene3234;Dbxref=Genbank:WP_000031415.1;Name=WP_000031415.1;gbkey=CDS;inference=COORDINATES: similar to AA sequence:RefSeq:NP_312007.1;product=DUF883 domain-containing protein;protein_id=WP_000031415.1;transl_table=11
NC_013654.1	RefSeq	gene	3216266	3216670	.	+	.	ID=gene3235;Name=ECSF_RS15685;gbkey=Gene;gene_biotype=protein_coding;locus_tag=ECSF_RS15685;old_locus_tag=ECSF_2942
NC_013654.1	Protein Homology	CDS	3216266	3216670	.	+	0	ID=cds3170;Parent=gene3235;Dbxref=Genbank:WP_000785722.1;Name=WP_000785722.1;gbkey=CDS;inference=COORDINATES: similar to AA sequence:RefSeq:NP_312008.1;product=hypothetical protein;protein_id=WP_000785722.1;transl_table=11
NC_013654.1	RefSeq	gene	3216660	3216959	.	+	.	ID=gene3236;Name=ECSF_RS15690;gbkey=Gene;gene_biotype=protein_coding;locus_tag=ECSF_RS15690;old_locus_tag=ECSF_2943
NC_013654.1	Protein Homology	CDS	3216660	3216959	.	+	0	ID=cds3171;Parent=gene3236;Dbxref=Genbank:WP_000096086.1;Name=WP_000096086.1;gbkey=CDS;inference=COORDINATES: similar to AA sequence:RefSeq:NP_312009.1;product=hypothetical protein;protein_id=WP_000096086.1;transl_table=11
NC_013654.1	RefSeq	gene	3217146	3217538	.	+	.	ID=gene3237;Name=ECSF_RS15695;gbkey=Gene;gene_biotype=protein_coding;locus_tag=ECSF_RS15695;old_locus_tag=ECSF_2944
NC_013654.1	Protein Homology	CDS	3217146	3217538	.	+	0	ID=cds3172;Parent=gene3237;Dbxref=Genbank:WP_000732237.1;Name=WP_000732237.1;gbkey=CDS;inference=COORDINATES: similar to AA sequence:RefSeq:NP_417572.2;product=membrane protein;protein_id=WP_000732237.1;transl_table=11
NC_013654.1	RefSeq	gene	3217608	3218594	.	+	.	ID=gene3238;Name=ECSF_RS15700;gbkey=Gene;gene_biotype=protein_coding;locus_tag=ECSF_RS15700;old_locus_tag=ECSF_2945
NC_013654.1	Protein Homology	CDS	3217608	3218594	.	+	0	ID=cds3173;Parent=gene3238;Dbxref=Genbank:WP_000531173.1;Name=WP_000531173.1;gbkey=CDS;inference=COORDINATES: similar to AA sequence:RefSeq:NP_417573.1;product=glutathione S-transferase family protein;protein_id=WP_000531173.1;transl_table=11
NC_013654.1	RefSeq	gene	3218877	3219245	.	+	.	ID=gene3239;Name=ECSF_RS15710;gbkey=Gene;gene_biotype=protein_coding;locus_tag=ECSF_RS15710;old_locus_tag=ECSF_2946
NC_013654.1	Protein Homology	CDS	3218877	3219245	.	+	0	ID=cds3174;Parent=gene3239;Dbxref=Genbank:WP_001314179.1;Name=WP_001314179.1;gbkey=CDS;inference=COORDINATES: similar to AA sequence:RefSeq:WP_016237551.1;product=DUF805 domain-containing protein;protein_id=WP_001314179.1;transl_table=11
NC_013654.1	RefSeq	gene	3219279	3220175	.	-	.	ID=gene3240;Name=ECSF_RS15715;gbkey=Gene;gene_biotype=protein_coding;locus_tag=ECSF_RS15715;old_locus_tag=ECSF_2947
NC_013654.1	Protein Homology	CDS	3219279	3220175	.	-	0	ID=cds3175;Parent=gene3240;Dbxref=Genbank:WP_001041010.1;Name=WP_001041010.1;gbkey=CDS;inference=COORDINATES: similar to AA sequence:RefSeq:YP_002414250.1;product=LysR family transcriptional regulator;protein_id=WP_001041010.1;transl_table=11
NC_013654.1	RefSeq	gene	3220280	3220981	.	+	.	ID=gene3241;Name=ECSF_RS15720;gbkey=Gene;gene_biotype=protein_coding;locus_tag=ECSF_RS15720;old_locus_tag=ECSF_2948
NC_013654.1	Protein Homology	CDS	3220280	3220981	.	+	0	ID=cds3176;Parent=gene3241;Dbxref=Genbank:WP_000633597.1;Name=WP_000633597.1;gbkey=CDS;inference=COORDINATES: similar to AA sequence:RefSeq:NP_417577.1;product=pirin family protein;protein_id=WP_000633597.1;transl_table=11
NC_013654.1	RefSeq	gene	3221004	3221168	.	+	.	ID=gene3242;Name=ECSF_RS15725;gbkey=Gene;gene_biotype=protein_coding;locus_tag=ECSF_RS15725;old_locus_tag=ECSF_2949
NC_013654.1	Protein Homology	CDS	3221004	3221168	.	+	0	ID=cds3177;Parent=gene3242;Dbxref=Genbank:WP_001295544.1;Name=WP_001295544.1;gbkey=CDS;inference=COORDINATES: similar to AA sequence:RefSeq:NP_312016.2;product=hypothetical protein;protein_id=WP_001295544.1;transl_table=11
NC_013654.1	RefSeq	gene	3221229	3222539	.	-	.	ID=gene3243;Name=ECSF_RS15730;gbkey=Gene;gene_biotype=protein_coding;locus_tag=ECSF_RS15730;old_locus_tag=ECSF_2950
NC_013654.1	Protein Homology	CDS	3221229	3222539	.	-	0	ID=cds3178;Parent=gene3243;Dbxref=Genbank:WP_000460528.1;Name=WP_000460528.1;gbkey=CDS;inference=COORDINATES: similar to AA sequence:RefSeq:YP_002414253.1;product=serine dehydratase subunit alpha family protein;protein_id=WP_000460528.1;transl_table=11
NC_013654.1	RefSeq	gene	3222567	3223898	.	-	.	ID=gene3244;Name=ECSF_RS15735;gbkey=Gene;gene_biotype=protein_coding;locus_tag=ECSF_RS15735;old_locus_tag=ECSF_2951
NC_013654.1	Protein Homology	CDS	3222567	3223898	.	-	0	ID=cds3179;Parent=gene3244;Dbxref=Genbank:WP_000401581.1;Name=WP_000401581.1;gbkey=CDS;inference=COORDINATES: similar to AA sequence:RefSeq:YP_002414254.2;product=transporter;protein_id=WP_000401581.1;transl_table=11
NC_013654.1	RefSeq	gene	3224176	3225540	.	-	.	ID=gene3245;Name=ECSF_RS15740;gbkey=Gene;gene_biotype=protein_coding;locus_tag=ECSF_RS15740;old_locus_tag=ECSF_2952
NC_013654.1	Protein Homology	CDS	3224176	3225540	.	-	0	ID=cds3180;Parent=gene3245;Dbxref=Genbank:WP_000622122.1;Name=WP_000622122.1;gbkey=CDS;inference=COORDINATES: similar to AA sequence:RefSeq:YP_026204.1;product=L-serine ammonia-lyase;protein_id=WP_000622122.1;transl_table=11
NC_013654.1	RefSeq	gene	3225612	3226001	.	-	.	ID=gene3246;Name=ECSF_RS15745;gbkey=Gene;gene_biotype=protein_coding;locus_tag=ECSF_RS15745;old_locus_tag=ECSF_2953
NC_013654.1	Protein Homology	CDS	3225612	3226001	.	-	0	ID=cds3181;Parent=gene3246;Dbxref=Genbank:WP_000719990.1;Name=WP_000719990.1;Note=has endoribonuclease activity on mRNA;gbkey=CDS;inference=COORDINATES: similar to AA sequence:RefSeq:NP_312020.2;product=reactive intermediate/imine deaminase;protein_id=WP_000719990.1;transl_table=11
NC_013654.1	RefSeq	gene	3226015	3228309	.	-	.	ID=gene3247;Name=ECSF_RS15750;gbkey=Gene;gene_biotype=protein_coding;locus_tag=ECSF_RS15750;old_locus_tag=ECSF_2954
NC_013654.1	Protein Homology	CDS	3226015	3228309	.	-	0	ID=cds3182;Parent=gene3247;Dbxref=Genbank:WP_000861714.1;Name=WP_000861714.1;gbkey=CDS;inference=COORDINATES: similar to AA sequence:RefSeq:YP_026205.1;product=formate C-acetyltransferase;protein_id=WP_000861714.1;transl_table=11
NC_013654.1	RefSeq	gene	3228343	3229551	.	-	.	ID=gene3248;Name=ECSF_RS15755;gbkey=Gene;gene_biotype=protein_coding;locus_tag=ECSF_RS15755;old_locus_tag=ECSF_2955
NC_013654.1	Protein Homology	CDS	3228343	3229551	.	-	0	ID=cds3183;Parent=gene3248;Dbxref=Genbank:WP_001296431.1;Name=WP_001296431.1;Note=catalyzes the formation of propanoyl phosphate from propanoate and ATP%3B TdcD also has acetate kinase activities and functions in anaerobic threonine catabolism;gbkey=CDS;inference=COORDINATES: similar to AA sequence:RefSeq:YP_002414258.2;product=propionate kinase;protein_id=WP_001296431.1;transl_table=11
NC_013654.1	RefSeq	gene	3229577	3230908	.	-	.	ID=gene3249;Name=ECSF_RS15760;gbkey=Gene;gene_biotype=protein_coding;locus_tag=ECSF_RS15760;old_locus_tag=ECSF_2956
NC_013654.1	Protein Homology	CDS	3229577	3230908	.	-	0	ID=cds3184;Parent=gene3249;Dbxref=Genbank:WP_000107720.1;Name=WP_000107720.1;gbkey=CDS;inference=COORDINATES: similar to AA sequence:RefSeq:NP_312023.1;product=threonine/serine transporter TdcC;protein_id=WP_000107720.1;transl_table=11
NC_013654.1	RefSeq	gene	3230930	3231919	.	-	.	ID=gene3250;Name=ECSF_RS15765;gbkey=Gene;gene_biotype=protein_coding;locus_tag=ECSF_RS15765;old_locus_tag=ECSF_2957
NC_013654.1	Protein Homology	CDS	3230930	3231919	.	-	0	ID=cds3185;Parent=gene3250;Dbxref=Genbank:WP_000548347.1;Name=WP_000548347.1;gbkey=CDS;inference=COORDINATES: similar to AA sequence:RefSeq:NP_312024.1;product=serine/threonine dehydratase;protein_id=WP_000548347.1;transl_table=11
NC_013654.1	RefSeq	gene	3232018	3232956	.	-	.	ID=gene3251;Name=ECSF_RS15770;gbkey=Gene;gene_biotype=protein_coding;locus_tag=ECSF_RS15770;old_locus_tag=ECSF_2958
NC_013654.1	Protein Homology	CDS	3232018	3232956	.	-	0	ID=cds3186;Parent=gene3251;Dbxref=Genbank:WP_000104202.1;Name=WP_000104202.1;gbkey=CDS;inference=COORDINATES: similar to AA sequence:RefSeq:WP_001683315.1;product=transcriptional regulator TdcA;protein_id=WP_000104202.1;transl_table=11
NC_013654.1	RefSeq	pseudogene	3233145	3233489	.	+	.	ID=gene3252;Name=ECSF_RS15775;gbkey=Gene;gene_biotype=pseudogene;locus_tag=ECSF_RS15775;pseudo=true
NC_013654.1	Protein Homology	CDS	3233145	3233489	.	+	0	ID=cds3187;Parent=gene3252;Note=participates in controlling the expression of several structural genes for the enzyme threonine dehydratase%3B TdcR activates the tdcABCDEFG operon%3B internal stop;gbkey=CDS;inference=COORDINATES: similar to AA sequence:RefSeq:NP_312026.1;product=transcriptional regulator;pseudo=true;transl_table=11
NC_013654.1	RefSeq	gene	3234055	3234431	.	-	.	ID=gene3253;Name=rnpB;gbkey=Gene;gene=rnpB;gene_biotype=RNase_P_RNA;locus_tag=ECSF_RS24025
NC_013654.1	cmsearch	RNase_P_RNA	3234055	3234431	.	-	.	ID=rna65;Parent=gene3253;Dbxref=RFAM:RF00010;gbkey=ncRNA;gene=rnpB;inference=COORDINATES: profile:INFERNAL:1.1.1;product=RNase P RNA component class A
NC_013654.1	cmsearch	exon	3234055	3234431	.	-	.	ID=id70;Parent=rna65;Dbxref=RFAM:RF00010;gbkey=ncRNA;gene=rnpB;inference=COORDINATES: profile:INFERNAL:1.1.1;product=RNase P RNA component class A
NC_013654.1	RefSeq	gene	3234464	3235609	.	-	.	ID=gene3254;Name=ECSF_RS15780;gbkey=Gene;gene_biotype=protein_coding;locus_tag=ECSF_RS15780;old_locus_tag=ECSF_2960
NC_013654.1	Protein Homology	CDS	3234464	3235609	.	-	0	ID=cds3188;Parent=gene3254;Dbxref=Genbank:WP_001296434.1;Name=WP_001296434.1;gbkey=CDS;inference=COORDINATES: similar to AA sequence:RefSeq:NP_417593.4;product=glycerate 2-kinase;protein_id=WP_001296434.1;transl_table=11
NC_013654.1	RefSeq	gene	3235706	3236596	.	-	.	ID=gene3255;Name=ECSF_RS15785;gbkey=Gene;gene_biotype=protein_coding;locus_tag=ECSF_RS15785;old_locus_tag=ECSF_2961
NC_013654.1	Protein Homology	CDS	3235706	3236596	.	-	0	ID=cds3189;Parent=gene3255;Dbxref=Genbank:WP_001350452.1;Name=WP_001350452.1;gbkey=CDS;inference=COORDINATES: similar to AA sequence:RefSeq:NP_312030.2;product=2-hydroxy-3-oxopropionate reductase;protein_id=WP_001350452.1;transl_table=11
NC_013654.1	RefSeq	gene	3236626	3237396	.	-	.	ID=gene3256;Name=ECSF_RS15790;gbkey=Gene;gene_biotype=protein_coding;locus_tag=ECSF_RS15790;old_locus_tag=ECSF_2962
NC_013654.1	Protein Homology	CDS	3236626	3237396	.	-	0	ID=cds3190;Parent=gene3256;Dbxref=Genbank:WP_001058227.1;Name=WP_001058227.1;gbkey=CDS;inference=COORDINATES: similar to AA sequence:RefSeq:NP_312031.1;product=5-keto-4-deoxy-D-glucarate aldolase;protein_id=WP_001058227.1;transl_table=11
NC_013654.1	RefSeq	gene	3237412	3238746	.	-	.	ID=gene3257;Name=ECSF_RS15795;gbkey=Gene;gene_biotype=protein_coding;locus_tag=ECSF_RS15795;old_locus_tag=ECSF_2963
NC_013654.1	Protein Homology	CDS	3237412	3238746	.	-	0	ID=cds3191;Parent=gene3257;Dbxref=Genbank:WP_000599651.1;Name=WP_000599651.1;gbkey=CDS;inference=COORDINATES: similar to AA sequence:RefSeq:YP_002414268.1;product=MFS transporter;protein_id=WP_000599651.1;transl_table=11
NC_013654.1	RefSeq	gene	3239121	3240692	.	+	.	ID=gene3258;Name=ECSF_RS15800;gbkey=Gene;gene_biotype=protein_coding;locus_tag=ECSF_RS15800;old_locus_tag=ECSF_2964
NC_013654.1	Protein Homology	CDS	3239121	3240692	.	+	0	ID=cds3192;Parent=gene3258;Dbxref=Genbank:WP_001273763.1;Name=WP_001273763.1;gbkey=CDS;inference=COORDINATES: similar to AA sequence:RefSeq:NP_312033.1;product=D-galactarate dehydratase;protein_id=WP_001273763.1;transl_table=11
NC_013654.1	RefSeq	gene	3240841	3241176	.	+	.	ID=gene3259;Name=ECSF_RS15805;gbkey=Gene;gene_biotype=protein_coding;locus_tag=ECSF_RS15805;old_locus_tag=ECSF_2965
NC_013654.1	Protein Homology	CDS	3240841	3241176	.	+	0	ID=cds3193;Parent=gene3259;Dbxref=Genbank:WP_001296435.1;Name=WP_001296435.1;Note=SohA%3B PrlF%3B involved in protein secretion%3B when overproduced or mutated%2C it induces growth defect and increased export of a reporter protein%3B a PrlF mutation induces the activity of the Lon protease%2C and a Lon-deficient strain suppresses the phenotype conferred by the PrlF mutation;gbkey=CDS;inference=COORDINATES: similar to AA sequence:RefSeq:NP_417598.1;product=antitoxin PrlF;protein_id=WP_001296435.1;transl_table=11
NC_013654.1	RefSeq	gene	3241176	3241640	.	+	.	ID=gene3260;Name=ECSF_RS15810;gbkey=Gene;gene_biotype=protein_coding;locus_tag=ECSF_RS15810;old_locus_tag=ECSF_2966
NC_013654.1	Protein Homology	CDS	3241176	3241640	.	+	0	ID=cds3194;Parent=gene3260;Dbxref=Genbank:WP_000347251.1;Name=WP_000347251.1;gbkey=CDS;inference=COORDINATES: similar to AA sequence:RefSeq:NP_312035.1;product=type II toxin-antitoxin system YhaV family toxin;protein_id=WP_000347251.1;transl_table=11
NC_013654.1	RefSeq	gene	3241695	3242504	.	-	.	ID=gene3261;Name=ECSF_RS15815;gbkey=Gene;gene_biotype=protein_coding;locus_tag=ECSF_RS15815;old_locus_tag=ECSF_2967
NC_013654.1	Protein Homology	CDS	3241695	3242504	.	-	0	ID=cds3195;Parent=gene3261;Dbxref=Genbank:WP_000072187.1;Name=WP_000072187.1;gbkey=CDS;inference=COORDINATES: similar to AA sequence:RefSeq:NP_312036.1;product=DeoR family transcriptional regulator;protein_id=WP_000072187.1;transl_table=11
NC_013654.1	RefSeq	gene	3242437	3242739	.	+	.	ID=gene3262;Name=ECSF_RS25065;gbkey=Gene;gene_biotype=protein_coding;locus_tag=ECSF_RS25065
NC_013654.1	Protein Homology	CDS	3242437	3242739	.	+	0	ID=cds3196;Parent=gene3262;Dbxref=Genbank:WP_001331672.1;Name=WP_001331672.1;gbkey=CDS;inference=COORDINATES: similar to AA sequence:RefSeq:WP_001331672.1;product=hypothetical protein;protein_id=WP_001331672.1;transl_table=11
NC_013654.1	RefSeq	gene	3242753	3244033	.	+	.	ID=gene3263;Name=ECSF_RS15820;gbkey=Gene;gene_biotype=protein_coding;locus_tag=ECSF_RS15820;old_locus_tag=ECSF_2968
NC_013654.1	Protein Homology	CDS	3242753	3244033	.	+	0	ID=cds3197;Parent=gene3263;Dbxref=Genbank:WP_000681950.1;Name=WP_000681950.1;Note=with KbaY catalyzes the formation of dihydroxyacetone phosphate and D-glyceraldehyde-3-phosphate from tagatose-1%2C6-bisphosphate%3B subunit Z may act as a chaperone for the Y subunit;gbkey=CDS;inference=COORDINATES: similar to AA sequence:RefSeq:NP_312037.1;product=tagatose-bisphosphate aldolase subunit KbaZ;protein_id=WP_000681950.1;transl_table=11
NC_013654.1	RefSeq	gene	3244056	3244529	.	+	.	ID=gene3264;Name=ECSF_RS15825;gbkey=Gene;gene_biotype=protein_coding;locus_tag=ECSF_RS15825;old_locus_tag=ECSF_2969
NC_013654.1	Protein Homology	CDS	3244056	3244529	.	+	0	ID=cds3198;Parent=gene3264;Dbxref=Genbank:WP_001295547.1;Name=WP_001295547.1;Note=catalyzes the phosphorylation of incoming sugar substrates concomitant with their translocation across the cell membrane%3B protein IIA transfers a phosphoryl group to IIB which then transfers the phosphoryl group to the sugar%3B IIC forms the translocation channel for the sugar uptake%3B involved in N-acetylgalactosamine transport;gbkey=CDS;inference=COORDINATES: similar to AA sequence:RefSeq:YP_002414274.1;product=PTS N-acetylgalactosamine transporter subunit IIB;protein_id=WP_001295547.1;transl_table=11
NC_013654.1	RefSeq	gene	3244540	3245319	.	+	.	ID=gene3265;Name=ECSF_RS15830;gbkey=Gene;gene_biotype=protein_coding;locus_tag=ECSF_RS15830;old_locus_tag=ECSF_2970
NC_013654.1	Protein Homology	CDS	3244540	3245319	.	+	0	ID=cds3199;Parent=gene3265;Dbxref=Genbank:WP_000406214.1;Name=WP_000406214.1;Note=catalyzes the phosphorylation of incoming sugar substrates concomitant with their translocation across the cell membrane%3B protein IIA transfers a phosphoryl group to IIB which then transfers the phosphoryl group to the sugar%3B IIC forms the translocation channel for the sugar uptake%3Binvolved in N-acetylgalactosamine transport;gbkey=CDS;inference=COORDINATES: similar to AA sequence:RefSeq:NP_312039.1;product=PTS mannose/fructose/sorbose/N-acetylgalactosamine transporter subunit IIC;protein_id=WP_000406214.1;transl_table=11
NC_013654.1	RefSeq	gene	3245303	3246187	.	+	.	ID=gene3266;Name=ECSF_RS15835;gbkey=Gene;gene_biotype=protein_coding;locus_tag=ECSF_RS15835;old_locus_tag=ECSF_2971
NC_013654.1	Protein Homology	CDS	3245303	3246187	.	+	0	ID=cds3200;Parent=gene3266;Dbxref=Genbank:WP_000781397.1;Name=WP_000781397.1;Note=catalyzes the phosphorylation of incoming sugar substrates concomitant with their translocation across the cell membrane%3B protein IIA transfers a phosphoryl group to IIB which then transfers the phosphoryl group to the sugar%3B IID with IIC forms the translocation channel%3B involved in N-acetylgalactosamine transport;gbkey=CDS;inference=COORDINATES: similar to AA sequence:RefSeq:YP_002414276.1;product=PTS N-acetylgalactosamine transporter subunit IID;protein_id=WP_000781397.1;transl_table=11
NC_013654.1	RefSeq	gene	3246205	3246639	.	+	.	ID=gene3267;Name=ECSF_RS15840;gbkey=Gene;gene_biotype=protein_coding;locus_tag=ECSF_RS15840;old_locus_tag=ECSF_2972
NC_013654.1	Protein Homology	CDS	3246205	3246639	.	+	0	ID=cds3201;Parent=gene3267;Dbxref=Genbank:WP_000948824.1;Name=WP_000948824.1;Note=catalyzes the phosphorylation of incoming sugar substrates concomitant with their translocation across the cell membrane%3B protein IIA transfers a phosphoryl group to IIB which then transfers the phosphoryl group to the sugar%3B IID with IIC forms the translocation channel%3B involved in N-acetylgalactosamine transport;gbkey=CDS;inference=COORDINATES: similar to AA sequence:RefSeq:NP_312041.1;product=PTS N-acetylgalactosamine transporter subunit IIA;protein_id=WP_000948824.1;transl_table=11
NC_013654.1	RefSeq	gene	3246636	3247769	.	+	.	ID=gene3268;Name=ECSF_RS15845;gbkey=Gene;gene_biotype=protein_coding;locus_tag=ECSF_RS15845;old_locus_tag=ECSF_2973
NC_013654.1	Protein Homology	CDS	3246636	3247769	.	+	0	ID=cds3202;Parent=gene3268;Dbxref=Genbank:WP_001296436.1;Name=WP_001296436.1;gbkey=CDS;inference=COORDINATES: similar to AA sequence:RefSeq:NP_312042.2;product=N-acetylglucosamine-6-phosphate deacetylase;protein_id=WP_001296436.1;transl_table=11
NC_013654.1	RefSeq	gene	3248119	3249273	.	+	.	ID=gene3269;Name=ECSF_RS15850;gbkey=Gene;gene_biotype=protein_coding;locus_tag=ECSF_RS15850;old_locus_tag=ECSF_2974
NC_013654.1	Protein Homology	CDS	3248119	3249273	.	+	0	ID=cds3203;Parent=gene3269;Dbxref=Genbank:WP_001114864.1;Name=WP_001114864.1;gbkey=CDS;inference=COORDINATES: similar to AA sequence:RefSeq:NP_417605.1;product=AgaS family sugar isomerase;protein_id=WP_001114864.1;transl_table=11
NC_013654.1	RefSeq	gene	3249286	3250146	.	+	.	ID=gene3270;Name=ECSF_RS15855;gbkey=Gene;gene_biotype=protein_coding;locus_tag=ECSF_RS15855;old_locus_tag=ECSF_2975
NC_013654.1	Protein Homology	CDS	3249286	3250146	.	+	0	ID=cds3204;Parent=gene3270;Dbxref=Genbank:WP_000022771.1;Name=WP_000022771.1;gbkey=CDS;inference=COORDINATES: similar to AA sequence:RefSeq:NP_312044.1;product=tagatose-1%2C6-bisphosphate aldolase;protein_id=WP_000022771.1;transl_table=11
NC_013654.1	RefSeq	gene	3250313	3250789	.	+	.	ID=gene3271;Name=ECSF_RS15860;gbkey=Gene;gene_biotype=protein_coding;locus_tag=ECSF_RS15860;old_locus_tag=ECSF_2976
NC_013654.1	Protein Homology	CDS	3250313	3250789	.	+	0	ID=cds3205;Parent=gene3271;Dbxref=Genbank:WP_000098026.1;Name=WP_000098026.1;Note=catalyzes the phosphorylation of incoming sugar substrates concomitant with their translocation across the cell membrane%3B protein IIA transfers a phosphoryl group to IIB which then transfers the phosphoryl group to the sugar%3B IIC forms the translocation channel for the sugar uptake%3B involved in N-acetylgalactosamine transport;gbkey=CDS;inference=COORDINATES: similar to AA sequence:RefSeq:NP_312045.1;product=N-acetylgalactosamine-specific phosphotransferase enzyme IIB component 1;protein_id=WP_000098026.1;transl_table=11
NC_013654.1	RefSeq	gene	3250828	3251631	.	+	.	ID=gene3272;Name=ECSF_RS15865;gbkey=Gene;gene_biotype=protein_coding;locus_tag=ECSF_RS15865;old_locus_tag=ECSF_2977
NC_013654.1	Protein Homology	CDS	3250828	3251631	.	+	0	ID=cds3206;Parent=gene3272;Dbxref=Genbank:WP_000544489.1;Name=WP_000544489.1;Note=catalyzes the phosphorylation of incoming sugar substrates concomitant with their translocation across the cell membrane%3Bprotein IIA transfers a phosphoryl group to IIB which then transfers the phosphoryl group to the sugar%3B IIC forms the translocation channel for the sugar uptake%3B involved in N-acetylgalactosamine transport;gbkey=CDS;inference=COORDINATES: similar to AA sequence:RefSeq:NP_417608.1;product=N-acetylgalactosamine permease IIC component 1;protein_id=WP_000544489.1;transl_table=11
NC_013654.1	RefSeq	gene	3251621	3252412	.	+	.	ID=gene3273;Name=ECSF_RS15870;gbkey=Gene;gene_biotype=protein_coding;locus_tag=ECSF_RS15870;old_locus_tag=ECSF_2978
NC_013654.1	Protein Homology	CDS	3251621	3252412	.	+	0	ID=cds3207;Parent=gene3273;Dbxref=Genbank:WP_000534335.1;Name=WP_000534335.1;Note=catalyzes the phosphorylation of incoming sugar substrates concomitant with their translocation across the cell membrane%3B protein IIA transfers a phosphoryl group to IIB which then transfers the phosphoryl group to the sugar%3B IID with IIC forms the translocation channel%3B involved in N-acetylgalactosamine transport;gbkey=CDS;inference=COORDINATES: similar to AA sequence:RefSeq:NP_312046.1;product=PTS N-acetylgalactosamine transporter subunit IID;protein_id=WP_000534335.1;transl_table=11
NC_013654.1	RefSeq	gene	3252413	3253180	.	+	.	ID=gene3274;Name=ECSF_RS15875;gbkey=Gene;gene_biotype=protein_coding;locus_tag=ECSF_RS15875;old_locus_tag=ECSF_2979
NC_013654.1	Protein Homology	CDS	3252413	3253180	.	+	0	ID=cds3208;Parent=gene3274;Dbxref=Genbank:WP_012896857.1;Name=WP_012896857.1;gbkey=CDS;inference=COORDINATES: similar to AA sequence:RefSeq:YP_002414284.1;product=galactosamine-6-phosphate isomerase;protein_id=WP_012896857.1;transl_table=11
NC_013654.1	RefSeq	gene	3253230	3254093	.	-	.	ID=gene3275;Name=ECSF_RS15880;gbkey=Gene;gene_biotype=protein_coding;locus_tag=ECSF_RS15880;old_locus_tag=ECSF_2980
NC_013654.1	Protein Homology	CDS	3253230	3254093	.	-	0	ID=cds3209;Parent=gene3275;Dbxref=Genbank:WP_000809258.1;Name=WP_000809258.1;gbkey=CDS;inference=COORDINATES: similar to AA sequence:RefSeq:YP_002414285.1;product=16S rRNA (cytidine(1402)-2'-O)-methyltransferase;protein_id=WP_000809258.1;transl_table=11
NC_013654.1	RefSeq	gene	3254158	3256194	.	+	.	ID=gene3276;Name=ECSF_RS15885;gbkey=Gene;gene_biotype=protein_coding;locus_tag=ECSF_RS15885;old_locus_tag=ECSF_2981
NC_013654.1	Protein Homology	CDS	3254158	3256194	.	+	0	ID=cds3210;Parent=gene3276;Dbxref=Genbank:WP_000249175.1;Name=WP_000249175.1;gbkey=CDS;inference=COORDINATES: similar to AA sequence:RefSeq:NP_417616.1;product=penicillin-binding protein activator;protein_id=WP_000249175.1;transl_table=11
NC_013654.1	RefSeq	gene	3256152	3256547	.	+	.	ID=gene3277;Name=ECSF_RS15890;gbkey=Gene;gene_biotype=protein_coding;locus_tag=ECSF_RS15890;old_locus_tag=ECSF_2982
NC_013654.1	Protein Homology	CDS	3256152	3256547	.	+	0	ID=cds3211;Parent=gene3277;Dbxref=Genbank:WP_000246833.1;Name=WP_000246833.1;gbkey=CDS;inference=COORDINATES: similar to AA sequence:RefSeq:NP_417617.1;product=YraN family protein;protein_id=WP_000246833.1;transl_table=11
NC_013654.1	RefSeq	gene	3256567	3257157	.	+	.	ID=gene3278;Name=ECSF_RS15895;gbkey=Gene;gene_biotype=protein_coding;locus_tag=ECSF_RS15895;old_locus_tag=ECSF_2983
NC_013654.1	Protein Homology	CDS	3256567	3257157	.	+	0	ID=cds3212;Parent=gene3278;Dbxref=Genbank:WP_001158035.1;Name=WP_001158035.1;gbkey=CDS;inference=COORDINATES: similar to AA sequence:RefSeq:YP_002414288.1;product=DnaA initiator-associating protein DiaA;protein_id=WP_001158035.1;transl_table=11
NC_013654.1	RefSeq	gene	3257167	3257742	.	+	.	ID=gene3279;Name=ECSF_RS15900;gbkey=Gene;gene_biotype=protein_coding;locus_tag=ECSF_RS15900;old_locus_tag=ECSF_2984
NC_013654.1	Protein Homology	CDS	3257167	3257742	.	+	0	ID=cds3213;Parent=gene3279;Dbxref=Genbank:WP_000646033.1;Name=WP_000646033.1;gbkey=CDS;inference=COORDINATES: similar to AA sequence:RefSeq:NP_312058.1;product=osmotically-inducible protein OsmY;protein_id=WP_000646033.1;transl_table=11
NC_013654.1	RefSeq	gene	3257855	3258895	.	-	.	ID=gene3280;Name=ECSF_RS15905;gbkey=Gene;gene_biotype=protein_coding;locus_tag=ECSF_RS15905;old_locus_tag=ECSF_2985
NC_013654.1	Protein Homology	CDS	3257855	3258895	.	-	0	ID=cds3214;Parent=gene3280;Dbxref=Genbank:WP_000147602.1;Name=WP_000147602.1;gbkey=CDS;inference=COORDINATES: similar to AA sequence:RefSeq:WP_001521390.1;product=permease;protein_id=WP_000147602.1;transl_table=11
NC_013654.1	RefSeq	gene	3258968	3259603	.	-	.	ID=gene3281;Name=ECSF_RS15910;gbkey=Gene;gene_biotype=protein_coding;locus_tag=ECSF_RS15910;old_locus_tag=ECSF_2986
NC_013654.1	Protein Homology	CDS	3258968	3259603	.	-	0	ID=cds3215;Parent=gene3281;Dbxref=Genbank:WP_001296438.1;Name=WP_001296438.1;gbkey=CDS;inference=COORDINATES: similar to AA sequence:RefSeq:NP_312060.2;product=hypothetical protein;protein_id=WP_001296438.1;transl_table=11
NC_013654.1	RefSeq	gene	3259731	3260249	.	+	.	ID=gene3282;Name=ECSF_RS15915;gbkey=Gene;gene_biotype=protein_coding;locus_tag=ECSF_RS15915;old_locus_tag=ECSF_2987
NC_013654.1	Protein Homology	CDS	3259731	3260249	.	+	0	ID=cds3216;Parent=gene3282;Dbxref=Genbank:WP_001296439.1;Name=WP_001296439.1;gbkey=CDS;inference=COORDINATES: similar to AA sequence:RefSeq:NP_417622.2;product=type 1 glutamine amidotransferase;protein_id=WP_001296439.1;transl_table=11
NC_013654.1	RefSeq	gene	3260229	3260672	.	-	.	ID=gene3283;Name=ECSF_RS15920;gbkey=Gene;gene_biotype=protein_coding;locus_tag=ECSF_RS15920;old_locus_tag=ECSF_2988
NC_013654.1	Protein Homology	CDS	3260229	3260672	.	-	0	ID=cds3217;Parent=gene3283;Dbxref=Genbank:WP_000449450.1;Name=WP_000449450.1;gbkey=CDS;inference=COORDINATES: similar to AA sequence:RefSeq:YP_002414293.1;product=hypothetical protein;protein_id=WP_000449450.1;transl_table=11
NC_013654.1	RefSeq	gene	3260723	3261025	.	+	.	ID=gene3284;Name=ECSF_RS15925;gbkey=Gene;gene_biotype=protein_coding;locus_tag=ECSF_RS15925;old_locus_tag=ECSF_2989
NC_013654.1	Protein Homology	CDS	3260723	3261025	.	+	0	ID=cds3218;Parent=gene3284;Dbxref=Genbank:WP_000189327.1;Name=WP_000189327.1;gbkey=CDS;inference=COORDINATES: similar to AA sequence:RefSeq:NP_312063.1;product=GIY-YIG nuclease family protein;protein_id=WP_000189327.1;transl_table=11
NC_013654.1	RefSeq	gene	3261012	3261515	.	-	.	ID=gene3285;Name=ECSF_RS15930;gbkey=Gene;gene_biotype=protein_coding;locus_tag=ECSF_RS15930;old_locus_tag=ECSF_2990
NC_013654.1	Protein Homology	CDS	3261012	3261515	.	-	0	ID=cds3219;Parent=gene3285;Dbxref=Genbank:WP_000908548.1;Name=WP_000908548.1;gbkey=CDS;inference=COORDINATES: similar to AA sequence:RefSeq:NP_312064.1;product=N-acetyltransferase;protein_id=WP_000908548.1;transl_table=11
NC_013654.1	RefSeq	gene	3261509	3262033	.	-	.	ID=gene3286;Name=ECSF_RS15935;gbkey=Gene;gene_biotype=protein_coding;locus_tag=ECSF_RS15935;old_locus_tag=ECSF_2991
NC_013654.1	Protein Homology	CDS	3261509	3262033	.	-	0	ID=cds3220;Parent=gene3286;Dbxref=Genbank:WP_001295552.1;Name=WP_001295552.1;gbkey=CDS;inference=COORDINATES: similar to AA sequence:RefSeq:NP_312065.1;product=SCP2 domain-containing protein;protein_id=WP_001295552.1;transl_table=11
NC_013654.1	RefSeq	gene	3262242	3263237	.	+	.	ID=gene3287;Name=ECSF_RS15940;gbkey=Gene;gene_biotype=protein_coding;locus_tag=ECSF_RS15940;old_locus_tag=ECSF_2992
NC_013654.1	Protein Homology	CDS	3262242	3263237	.	+	0	ID=cds3221;Parent=gene3287;Dbxref=Genbank:WP_001296441.1;Name=WP_001296441.1;gbkey=CDS;inference=COORDINATES: similar to AA sequence:RefSeq:WP_017457364.1;product=U32 family peptidase;protein_id=WP_001296441.1;transl_table=11
NC_013654.1	RefSeq	gene	3263246	3264124	.	+	.	ID=gene3288;Name=ECSF_RS15945;gbkey=Gene;gene_biotype=protein_coding;locus_tag=ECSF_RS15945;old_locus_tag=ECSF_2993
NC_013654.1	Protein Homology	CDS	3263246	3264124	.	+	0	ID=cds3222;Parent=gene3288;Dbxref=Genbank:WP_001296442.1;Name=WP_001296442.1;gbkey=CDS;inference=COORDINATES: similar to AA sequence:RefSeq:NP_417628.2;product=U32 family peptidase;protein_id=WP_001296442.1;transl_table=11
NC_013654.1	RefSeq	gene	3264205	3265212	.	+	.	ID=gene3289;Name=ECSF_RS15950;gbkey=Gene;gene_biotype=protein_coding;locus_tag=ECSF_RS15950;old_locus_tag=ECSF_2994
NC_013654.1	Protein Homology	CDS	3264205	3265212	.	+	0	ID=cds3223;Parent=gene3289;Dbxref=Genbank:WP_000130380.1;Name=WP_000130380.1;gbkey=CDS;inference=COORDINATES: similar to AA sequence:RefSeq:WP_005131802.1;product=luciferase-like monooxygenase;protein_id=WP_000130380.1;transl_table=11
NC_013654.1	RefSeq	gene	3265330	3266574	.	-	.	ID=gene3290;Name=ECSF_RS15955;gbkey=Gene;gene_biotype=protein_coding;locus_tag=ECSF_RS15955;old_locus_tag=ECSF_2995
NC_013654.1	Protein Homology	CDS	3265330	3266574	.	-	0	ID=cds3224;Parent=gene3290;Dbxref=Genbank:WP_000224355.1;Name=WP_000224355.1;Note=tryptophan transporter of high affinity;gbkey=CDS;inference=COORDINATES: similar to AA sequence:RefSeq:WP_005131807.1;product=tryptophan permease;protein_id=WP_000224355.1;transl_table=11
NC_013654.1	RefSeq	gene	3266728	3268617	.	-	.	ID=gene3291;Name=ECSF_RS15965;gbkey=Gene;gene_biotype=protein_coding;locus_tag=ECSF_RS15965;old_locus_tag=ECSF_2996
NC_013654.1	Protein Homology	CDS	3266728	3268617	.	-	0	ID=cds3225;Parent=gene3291;Dbxref=Genbank:WP_001295553.1;Name=WP_001295553.1;gbkey=CDS;inference=COORDINATES: similar to AA sequence:RefSeq:NP_417631.2;product=DEAD/DEAH box family ATP-dependent RNA helicase;protein_id=WP_001295553.1;transl_table=11
NC_013654.1	RefSeq	gene	3268610	3268690	.	-	.	ID=gene3292;Name=ECSF_RS25070;gbkey=Gene;gene_biotype=protein_coding;locus_tag=ECSF_RS25070
NC_013654.1	Protein Homology	CDS	3268610	3268690	.	-	0	ID=cds3226;Parent=gene3292;Dbxref=Genbank:WP_010723222.1;Name=WP_010723222.1;gbkey=CDS;inference=COORDINATES: similar to AA sequence:RefSeq:YP_002791258.1;product=protein YrbN;protein_id=WP_010723222.1;transl_table=11
NC_013654.1	RefSeq	gene	3268797	3269681	.	-	.	ID=gene3293;Name=ECSF_RS15970;gbkey=Gene;gene_biotype=protein_coding;locus_tag=ECSF_RS15970;old_locus_tag=ECSF_2997
NC_013654.1	Protein Homology	CDS	3268797	3269681	.	-	0	ID=cds3227;Parent=gene3293;Dbxref=Genbank:WP_000802080.1;Name=WP_000802080.1;Note=lipoprotein that appears to be involved in cell division%3B interacts with the periplasmic protease Prc and may be activated by protease processing;gbkey=CDS;inference=COORDINATES: similar to AA sequence:RefSeq:WP_020802045.1;product=lipoprotein NlpI;protein_id=WP_000802080.1;transl_table=11
NC_013654.1	RefSeq	gene	3269790	3271925	.	-	.	ID=gene3294;Name=ECSF_RS15975;gbkey=Gene;gene_biotype=protein_coding;locus_tag=ECSF_RS15975;old_locus_tag=ECSF_2998
NC_013654.1	Protein Homology	CDS	3269790	3271925	.	-	0	ID=cds3228;Parent=gene3294;Dbxref=Genbank:WP_001296445.1;Name=WP_001296445.1;gbkey=CDS;inference=COORDINATES: similar to AA sequence:RefSeq:YP_002414305.2;product=polyribonucleotide nucleotidyltransferase;protein_id=WP_001296445.1;transl_table=11
NC_013654.1	RefSeq	gene	3272172	3272441	.	-	.	ID=gene3295;Name=ECSF_RS15980;gbkey=Gene;gene_biotype=protein_coding;locus_tag=ECSF_RS15980;old_locus_tag=ECSF_2999
NC_013654.1	Protein Homology	CDS	3272172	3272441	.	-	0	ID=cds3229;Parent=gene3295;Dbxref=Genbank:WP_000059466.1;Name=WP_000059466.1;gbkey=CDS;inference=COORDINATES: similar to AA sequence:RefSeq:WP_004933502.1;product=30S ribosomal protein S15;protein_id=WP_000059466.1;transl_table=11
NC_013654.1	RefSeq	gene	3272590	3273534	.	-	.	ID=gene3296;Name=ECSF_RS15985;gbkey=Gene;gene_biotype=protein_coding;locus_tag=ECSF_RS15985;old_locus_tag=ECSF_3000
NC_013654.1	Protein Homology	CDS	3272590	3273534	.	-	0	ID=cds3230;Parent=gene3296;Dbxref=Genbank:WP_000089698.1;Name=WP_000089698.1;gbkey=CDS;inference=COORDINATES: similar to AA sequence:RefSeq:NP_312074.1;product=tRNA pseudouridine(55) synthase TruB;protein_id=WP_000089698.1;transl_table=11
NC_013654.1	RefSeq	gene	3273534	3273935	.	-	.	ID=gene3297;Name=ECSF_RS15990;gbkey=Gene;gene_biotype=protein_coding;locus_tag=ECSF_RS15990;old_locus_tag=ECSF_3001
NC_013654.1	Protein Homology	CDS	3273534	3273935	.	-	0	ID=cds3231;Parent=gene3297;Dbxref=Genbank:WP_001040205.1;Name=WP_001040205.1;gbkey=CDS;inference=COORDINATES: similar to AA sequence:RefSeq:WP_001712908.1;product=ribosome-binding factor A;protein_id=WP_001040205.1;transl_table=11
NC_013654.1	RefSeq	gene	3274099	3276771	.	-	.	ID=gene3298;Name=ECSF_RS15995;gbkey=Gene;gene_biotype=protein_coding;locus_tag=ECSF_RS15995;old_locus_tag=ECSF_3002
NC_013654.1	Protein Homology	CDS	3274099	3276771	.	-	0	ID=cds3232;Parent=gene3298;Dbxref=Genbank:WP_000133040.1;Name=WP_000133040.1;gbkey=CDS;inference=COORDINATES: similar to AA sequence:RefSeq:NP_312076.1;product=translation initiation factor IF-2;protein_id=WP_000133040.1;transl_table=11
NC_013654.1	RefSeq	gene	3276796	3278283	.	-	.	ID=gene3299;Name=nusA;gbkey=Gene;gene=nusA;gene_biotype=protein_coding;locus_tag=ECSF_RS16000;old_locus_tag=ECSF_3003
NC_013654.1	Protein Homology	CDS	3276796	3278283	.	-	0	ID=cds3233;Parent=gene3299;Dbxref=Genbank:WP_001031057.1;Name=WP_001031057.1;Note=modifies transcription through interactions with RNA polymerase affecting elongation%2C readthrough%2C termination%2C and antitermination;gbkey=CDS;gene=nusA;inference=COORDINATES: similar to AA sequence:RefSeq:WP_005131833.1;product=transcription termination protein NusA;protein_id=WP_001031057.1;transl_table=11
NC_013654.1	RefSeq	gene	3278311	3278763	.	-	.	ID=gene3300;Name=ECSF_RS16005;gbkey=Gene;gene_biotype=protein_coding;locus_tag=ECSF_RS16005;old_locus_tag=ECSF_3004
NC_013654.1	Protein Homology	CDS	3278311	3278763	.	-	0	ID=cds3234;Parent=gene3300;Dbxref=Genbank:WP_001300397.1;Name=WP_001300397.1;gbkey=CDS;inference=COORDINATES: similar to AA sequence:RefSeq:NP_312078.3;product=ribosome maturation factor;protein_id=WP_001300397.1;transl_table=11
NC_013654.1	RefSeq	gene	3278970	3279046	.	-	.	ID=gene3301;Name=ECSF_RS16010;gbkey=Gene;gene_biotype=tRNA;locus_tag=ECSF_RS16010;old_locus_tag=ECSF_tRNA57
NC_013654.1	tRNAscan-SE	tRNA	3278970	3279046	.	-	.	ID=rna66;Parent=gene3301;anticodon=(pos:complement(3279010..3279012));gbkey=tRNA;inference=COORDINATES: profile:tRNAscan-SE:1.23;product=tRNA-Met
NC_013654.1	tRNAscan-SE	exon	3278970	3279046	.	-	.	ID=id71;Parent=rna66;anticodon=(pos:complement(3279010..3279012));gbkey=tRNA;inference=COORDINATES: profile:tRNAscan-SE:1.23;product=tRNA-Met
NC_013654.1	RefSeq	gene	3279394	3280737	.	+	.	ID=gene3302;Name=ECSF_RS16015;gbkey=Gene;gene_biotype=protein_coding;locus_tag=ECSF_RS16015;old_locus_tag=ECSF_3005
NC_013654.1	Protein Homology	CDS	3279394	3280737	.	+	0	ID=cds3235;Parent=gene3302;Dbxref=Genbank:WP_000207680.1;Name=WP_000207680.1;gbkey=CDS;inference=COORDINATES: similar to AA sequence:RefSeq:NP_417640.1;product=argininosuccinate synthase;protein_id=WP_000207680.1;transl_table=11
NC_013654.1	RefSeq	gene	3280745	3282370	.	-	.	ID=gene3303;Name=ECSF_RS16020;gbkey=Gene;gene_biotype=protein_coding;locus_tag=ECSF_RS16020;old_locus_tag=ECSF_3006
NC_013654.1	Protein Homology	CDS	3280745	3282370	.	-	0	ID=cds3236;Parent=gene3303;Dbxref=Genbank:WP_023141158.1;Name=WP_023141158.1;gbkey=CDS;inference=COORDINATES: similar to AA sequence:RefSeq:NP_417641.4;product=phosphoethanolamine transferase;protein_id=WP_023141158.1;transl_table=11
NC_013654.1	RefSeq	gene	3282329	3282526	.	+	.	ID=gene3304;Name=ECSF_RS16025;gbkey=Gene;gene_biotype=protein_coding;locus_tag=ECSF_RS16025
NC_013654.1	Protein Homology	CDS	3282329	3282526	.	+	0	ID=cds3237;Parent=gene3304;Dbxref=Genbank:WP_023146224.1;Name=WP_023146224.1;gbkey=CDS;inference=COORDINATES: similar to AA sequence:RefSeq:WP_001468217.1;product=hypothetical protein;protein_id=WP_023146224.1;transl_table=11
NC_013654.1	RefSeq	gene	3282827	3282913	.	-	.	ID=gene3305;Name=ECSF_RS16030;gbkey=Gene;gene_biotype=tRNA;locus_tag=ECSF_RS16030;old_locus_tag=ECSF_tRNA56
NC_013654.1	tRNAscan-SE	tRNA	3282827	3282913	.	-	.	ID=rna67;Parent=gene3305;anticodon=(pos:complement(3282877..3282879));gbkey=tRNA;inference=COORDINATES: profile:tRNAscan-SE:1.23;product=tRNA-Leu
NC_013654.1	tRNAscan-SE	exon	3282827	3282913	.	-	.	ID=id72;Parent=rna67;anticodon=(pos:complement(3282877..3282879));gbkey=tRNA;inference=COORDINATES: profile:tRNAscan-SE:1.23;product=tRNA-Leu
NC_013654.1	RefSeq	gene	3282928	3283260	.	-	.	ID=gene3306;Name=ECSF_RS16035;gbkey=Gene;gene_biotype=protein_coding;locus_tag=ECSF_RS16035;old_locus_tag=ECSF_3007
NC_013654.1	Protein Homology	CDS	3282928	3283260	.	-	0	ID=cds3238;Parent=gene3306;Dbxref=Genbank:WP_001295556.1;Name=WP_001295556.1;gbkey=CDS;inference=COORDINATES: similar to AA sequence:RefSeq:NP_312081.1;product=protein-export membrane protein SecG;protein_id=WP_001295556.1;transl_table=11
NC_013654.1	RefSeq	gene	3283488	3284825	.	-	.	ID=gene3307;Name=ECSF_RS16040;gbkey=Gene;gene_biotype=protein_coding;locus_tag=ECSF_RS16040;old_locus_tag=ECSF_3008
NC_013654.1	Protein Homology	CDS	3283488	3284825	.	-	0	ID=cds3239;Parent=gene3307;Dbxref=Genbank:WP_000071137.1;Name=WP_000071137.1;gbkey=CDS;inference=COORDINATES: similar to AA sequence:RefSeq:WP_003905541.1;product=phosphoglucosamine mutase;protein_id=WP_000071137.1;transl_table=11
NC_013654.1	RefSeq	gene	3284818	3285666	.	-	.	ID=gene3308;Name=ECSF_RS16045;gbkey=Gene;gene_biotype=protein_coding;locus_tag=ECSF_RS16045;old_locus_tag=ECSF_3009
NC_013654.1	Protein Homology	CDS	3284818	3285666	.	-	0	ID=cds3240;Parent=gene3308;Dbxref=Genbank:WP_000764749.1;Name=WP_000764749.1;gbkey=CDS;inference=COORDINATES: similar to AA sequence:RefSeq:NP_312083.2;product=dihydropteroate synthase;protein_id=WP_000764749.1;transl_table=11
NC_013654.1	RefSeq	gene	3285756	3287690	.	-	.	ID=gene3309;Name=hflB;gbkey=Gene;gene=hflB;gene_biotype=protein_coding;locus_tag=ECSF_RS16050;old_locus_tag=ECSF_3010
NC_013654.1	Protein Homology	CDS	3285756	3287690	.	-	0	ID=cds3241;Parent=gene3309;Dbxref=Genbank:WP_001107467.1;Name=WP_001107467.1;Note=inner membrane metalloprotease%3B may be involved in degradation of aberrant cytoplasmic and membrane proteins;gbkey=CDS;gene=hflB;inference=COORDINATES: similar to AA sequence:RefSeq:WP_014833437.1;product=ATP-dependent zinc metalloprotease FtsH;protein_id=WP_001107467.1;transl_table=11
NC_013654.1	RefSeq	gene	3287790	3288419	.	-	.	ID=gene3310;Name=ECSF_RS16055;gbkey=Gene;gene_biotype=protein_coding;locus_tag=ECSF_RS16055;old_locus_tag=ECSF_3011
NC_013654.1	Protein Homology	CDS	3287790	3288419	.	-	0	ID=cds3242;Parent=gene3310;Dbxref=Genbank:WP_000145975.1;Name=WP_000145975.1;gbkey=CDS;inference=COORDINATES: similar to AA sequence:RefSeq:NP_312085.1;product=23S rRNA (uridine(2552)-2'-O)-methyltransferase;protein_id=WP_000145975.1;transl_table=11
NC_013654.1	RefSeq	gene	3288545	3288838	.	+	.	ID=gene3311;Name=ECSF_RS16060;gbkey=Gene;gene_biotype=protein_coding;locus_tag=ECSF_RS16060;old_locus_tag=ECSF_3012
NC_013654.1	Protein Homology	CDS	3288545	3288838	.	+	0	ID=cds3243;Parent=gene3311;Dbxref=Genbank:WP_001054420.1;Name=WP_001054420.1;Note=RNA binding protein found associated to pre-50S subunit of the ribosome%3B putative role in ribosome assembly%3B necessary for optimal growth but not cell viability;gbkey=CDS;inference=COORDINATES: similar to AA sequence:RefSeq:WP_014833438.1;product=ribosome assembly RNA-binding protein YhbY;protein_id=WP_001054420.1;transl_table=11
NC_013654.1	RefSeq	gene	3288994	3289470	.	-	.	ID=gene3312;Name=ECSF_RS16065;gbkey=Gene;gene_biotype=protein_coding;locus_tag=ECSF_RS16065;old_locus_tag=ECSF_3013
NC_013654.1	Protein Homology	CDS	3288994	3289470	.	-	0	ID=cds3244;Parent=gene3312;Dbxref=Genbank:WP_001148001.1;Name=WP_001148001.1;gbkey=CDS;inference=COORDINATES: similar to AA sequence:RefSeq:WP_006178768.1;product=transcription elongation factor GreA;protein_id=WP_001148001.1;transl_table=11
NC_013654.1	RefSeq	gene	3289718	3291151	.	+	.	ID=gene3313;Name=ECSF_RS16070;gbkey=Gene;gene_biotype=protein_coding;locus_tag=ECSF_RS16070;old_locus_tag=ECSF_3014
NC_013654.1	Protein Homology	CDS	3289718	3291151	.	+	0	ID=cds3245;Parent=gene3313;Dbxref=Genbank:WP_001212629.1;Name=WP_001212629.1;Note=penicillin binding protein 4%3B penicillin sensitive%3B catalyzes the formation of D-alanine from D-alanyl-D-alanine%3B one of four%2C DD-carboxypeptidase low-molecular weight penicillin-binding proteins that remove terminal D-alanine from pentapeptide side chains;gbkey=CDS;inference=COORDINATES: similar to AA sequence:RefSeq:WP_001212660.1;product=D-alanyl-D-alanine carboxypeptidase;protein_id=WP_001212629.1;transl_table=11
NC_013654.1	RefSeq	gene	3291192	3292364	.	-	.	ID=gene3314;Name=obgE;gbkey=Gene;gene=obgE;gene_biotype=protein_coding;locus_tag=ECSF_RS16075;old_locus_tag=ECSF_3015
NC_013654.1	Protein Homology	CDS	3291192	3292364	.	-	0	ID=cds3246;Parent=gene3314;Dbxref=Genbank:WP_000673561.1;Name=WP_000673561.1;Note=ObgE%3B essential GTPase%3B exhibits high exchange rate for GTP/GDP%3B associates with 50S ribosomal subunit%3B involved in regulation of chromosomal replication;gbkey=CDS;gene=obgE;inference=COORDINATES: similar to AA sequence:RefSeq:YP_002414322.1;product=GTPase ObgE;protein_id=WP_000673561.1;transl_table=11
NC_013654.1	RefSeq	gene	3292380	3293345	.	-	.	ID=gene3315;Name=ECSF_RS16080;gbkey=Gene;gene_biotype=protein_coding;locus_tag=ECSF_RS16080;old_locus_tag=ECSF_3016
NC_013654.1	Protein Homology	CDS	3292380	3293345	.	-	0	ID=cds3247;Parent=gene3315;Dbxref=Genbank:WP_000813040.1;Name=WP_000813040.1;gbkey=CDS;inference=COORDINATES: similar to AA sequence:RefSeq:WP_012135318.1;product=EamA family transporter;protein_id=WP_000813040.1;transl_table=11
NC_013654.1	RefSeq	gene	3293472	3293729	.	-	.	ID=gene3316;Name=ECSF_RS16085;gbkey=Gene;gene_biotype=protein_coding;locus_tag=ECSF_RS16085;old_locus_tag=ECSF_3017
NC_013654.1	Protein Homology	CDS	3293472	3293729	.	-	0	ID=cds3248;Parent=gene3316;Dbxref=Genbank:WP_000940595.1;Name=WP_000940595.1;gbkey=CDS;inference=COORDINATES: similar to AA sequence:RefSeq:WP_007369914.1;product=50S ribosomal protein L27;protein_id=WP_000940595.1;transl_table=11
NC_013654.1	RefSeq	gene	3293750	3294061	.	-	.	ID=gene3317;Name=ECSF_RS16090;gbkey=Gene;gene_biotype=protein_coding;locus_tag=ECSF_RS16090;old_locus_tag=ECSF_3018
NC_013654.1	Protein Homology	CDS	3293750	3294061	.	-	0	ID=cds3249;Parent=gene3317;Dbxref=Genbank:WP_000271401.1;Name=WP_000271401.1;gbkey=CDS;inference=COORDINATES: similar to AA sequence:RefSeq:WP_015960603.1;product=50S ribosomal protein L21;protein_id=WP_000271401.1;transl_table=11
NC_013654.1	RefSeq	gene	3294320	3295291	.	+	.	ID=gene3318;Name=ECSF_RS16095;gbkey=Gene;gene_biotype=protein_coding;locus_tag=ECSF_RS16095;old_locus_tag=ECSF_3019
NC_013654.1	Protein Homology	CDS	3294320	3295291	.	+	0	ID=cds3250;Parent=gene3318;Dbxref=Genbank:WP_001047336.1;Name=WP_001047336.1;gbkey=CDS;inference=COORDINATES: similar to AA sequence:RefSeq:NP_417654.1;product=octaprenyl-diphosphate synthase;protein_id=WP_001047336.1;transl_table=11
NC_013654.1	RefSeq	gene	3295524	3295802	.	+	.	ID=gene3319;Name=ECSF_RS16100;gbkey=Gene;gene_biotype=protein_coding;locus_tag=ECSF_RS16100;old_locus_tag=ECSF_3020
NC_013654.1	Protein Homology	CDS	3295524	3295802	.	+	0	ID=cds3251;Parent=gene3319;Dbxref=Genbank:WP_000445413.1;Name=WP_000445413.1;Note=activator of maltose metabolism genes;gbkey=CDS;inference=COORDINATES: similar to AA sequence:RefSeq:NP_417655.1;product=sugar fermentation stimulation protein B;protein_id=WP_000445413.1;transl_table=11
NC_013654.1	RefSeq	gene	3295850	3297109	.	-	.	ID=gene3320;Name=ECSF_RS16105;gbkey=Gene;gene_biotype=protein_coding;locus_tag=ECSF_RS16105;old_locus_tag=ECSF_3021
NC_013654.1	Protein Homology	CDS	3295850	3297109	.	-	0	ID=cds3252;Parent=gene3320;Dbxref=Genbank:WP_000357259.1;Name=WP_000357259.1;gbkey=CDS;inference=COORDINATES: similar to AA sequence:RefSeq:WP_004868122.1;product=UDP-N-acetylglucosamine 1-carboxyvinyltransferase;protein_id=WP_000357259.1;transl_table=11
NC_013654.1	RefSeq	gene	3297164	3297418	.	-	.	ID=gene3321;Name=ECSF_RS16110;gbkey=Gene;gene_biotype=protein_coding;locus_tag=ECSF_RS16110;old_locus_tag=ECSF_3022
NC_013654.1	Protein Homology	CDS	3297164	3297418	.	-	0	ID=cds3253;Parent=gene3321;Dbxref=Genbank:WP_000429656.1;Name=WP_000429656.1;gbkey=CDS;inference=COORDINATES: similar to AA sequence:RefSeq:WP_015585657.1;product=acid stress protein IbaG;protein_id=WP_000429656.1;transl_table=11
NC_013654.1	RefSeq	gene	3297578	3297871	.	-	.	ID=gene3322;Name=ECSF_RS16115;gbkey=Gene;gene_biotype=protein_coding;locus_tag=ECSF_RS16115;old_locus_tag=ECSF_3023
NC_013654.1	Protein Homology	CDS	3297578	3297871	.	-	0	ID=cds3254;Parent=gene3322;Dbxref=Genbank:WP_000004487.1;Name=WP_000004487.1;gbkey=CDS;inference=COORDINATES: similar to AA sequence:RefSeq:NP_312097.2;product=STAS domain-containing protein;protein_id=WP_000004487.1;transl_table=11
NC_013654.1	RefSeq	gene	3297871	3298506	.	-	.	ID=gene3323;Name=ECSF_RS16120;gbkey=Gene;gene_biotype=protein_coding;locus_tag=ECSF_RS16120;old_locus_tag=ECSF_3024
NC_013654.1	Protein Homology	CDS	3297871	3298506	.	-	0	ID=cds3255;Parent=gene3323;Dbxref=Genbank:WP_000476484.1;Name=WP_000476484.1;gbkey=CDS;inference=COORDINATES: similar to AA sequence:RefSeq:NP_312098.1;product=phospholipid-binding protein;protein_id=WP_000476484.1;transl_table=11
NC_013654.1	RefSeq	gene	3298525	3299076	.	-	.	ID=gene3324;Name=ECSF_RS16125;gbkey=Gene;gene_biotype=protein_coding;locus_tag=ECSF_RS16125;old_locus_tag=ECSF_3025
NC_013654.1	Protein Homology	CDS	3298525	3299076	.	-	0	ID=cds3256;Parent=gene3324;Dbxref=Genbank:WP_001296448.1;Name=WP_001296448.1;gbkey=CDS;inference=COORDINATES: similar to AA sequence:RefSeq:NP_312099.1;product=outer membrane lipid asymmetry maintenance protein MlaD;protein_id=WP_001296448.1;transl_table=11
NC_013654.1	RefSeq	gene	3299081	3299863	.	-	.	ID=gene3325;Name=ECSF_RS16130;gbkey=Gene;gene_biotype=protein_coding;locus_tag=ECSF_RS16130;old_locus_tag=ECSF_3026
NC_013654.1	Protein Homology	CDS	3299081	3299863	.	-	0	ID=cds3257;Parent=gene3325;Dbxref=Genbank:WP_000925795.1;Name=WP_000925795.1;gbkey=CDS;inference=COORDINATES: similar to AA sequence:RefSeq:WP_014071945.1;product=phospholipid ABC transporter permease;protein_id=WP_000925795.1;transl_table=11
NC_013654.1	RefSeq	gene	3299871	3300680	.	-	.	ID=gene3326;Name=ECSF_RS16135;gbkey=Gene;gene_biotype=protein_coding;locus_tag=ECSF_RS16135;old_locus_tag=ECSF_3027
NC_013654.1	Protein Homology	CDS	3299871	3300680	.	-	0	ID=cds3258;Parent=gene3326;Dbxref=Genbank:WP_000438245.1;Name=WP_000438245.1;gbkey=CDS;inference=COORDINATES: similar to AA sequence:RefSeq:NP_312101.1;product=phospholipid ABC transporter ATP-binding protein MlaF;protein_id=WP_000438245.1;transl_table=11
NC_013654.1	RefSeq	gene	3300890	3301867	.	+	.	ID=gene3327;Name=ECSF_RS16140;gbkey=Gene;gene_biotype=protein_coding;locus_tag=ECSF_RS16140;old_locus_tag=ECSF_3028
NC_013654.1	Protein Homology	CDS	3300890	3301867	.	+	0	ID=cds3259;Parent=gene3327;Dbxref=Genbank:WP_000922880.1;Name=WP_000922880.1;gbkey=CDS;inference=COORDINATES: similar to AA sequence:RefSeq:NP_312102.1;product=hypothetical protein;protein_id=WP_000922880.1;transl_table=11
NC_013654.1	RefSeq	gene	3301881	3302867	.	+	.	ID=gene3328;Name=ECSF_RS16145;gbkey=Gene;gene_biotype=protein_coding;locus_tag=ECSF_RS16145;old_locus_tag=ECSF_3029
NC_013654.1	Protein Homology	CDS	3301881	3302867	.	+	0	ID=cds3260;Parent=gene3328;Dbxref=Genbank:WP_001295557.1;Name=WP_001295557.1;gbkey=CDS;inference=COORDINATES: similar to AA sequence:RefSeq:NP_417664.1;product=arabinose 5-phosphate isomerase KdsD;protein_id=WP_001295557.1;transl_table=11
NC_013654.1	RefSeq	gene	3302888	3303454	.	+	.	ID=gene3329;Name=ECSF_RS16150;gbkey=Gene;gene_biotype=protein_coding;locus_tag=ECSF_RS16150;old_locus_tag=ECSF_3030
NC_013654.1	Protein Homology	CDS	3302888	3303454	.	+	0	ID=cds3261;Parent=gene3329;Dbxref=Genbank:WP_000030016.1;Name=WP_000030016.1;Note=forms homotetramers%3B catalyzes hydrolysis of KDO 8-P to KDO and inorganic phosphate%3B functions in lipopolysaccharide biosynthesis;gbkey=CDS;inference=COORDINATES: similar to AA sequence:RefSeq:NP_312104.1;product=3-deoxy-D-manno-octulosonate 8-phosphate phosphatase KdsC;protein_id=WP_000030016.1;transl_table=11
NC_013654.1	RefSeq	gene	3303451	3304026	.	+	.	ID=gene3330;Name=ECSF_RS16155;gbkey=Gene;gene_biotype=protein_coding;locus_tag=ECSF_RS16155;old_locus_tag=ECSF_3031
NC_013654.1	Protein Homology	CDS	3303451	3304026	.	+	0	ID=cds3262;Parent=gene3330;Dbxref=Genbank:WP_000030537.1;Name=WP_000030537.1;gbkey=CDS;inference=COORDINATES: similar to AA sequence:RefSeq:NP_312105.1;product=LPS export ABC transporter periplasmic protein LptC;protein_id=WP_000030537.1;transl_table=11
NC_013654.1	RefSeq	gene	3303995	3304552	.	+	.	ID=gene3331;Name=ECSF_RS16160;gbkey=Gene;gene_biotype=protein_coding;locus_tag=ECSF_RS16160;old_locus_tag=ECSF_3032
NC_013654.1	Protein Homology	CDS	3303995	3304552	.	+	0	ID=cds3263;Parent=gene3331;Dbxref=Genbank:WP_000669785.1;Name=WP_000669785.1;Note=LptA%3B periplasmic binding protein part of a putative ABC superfamily of uptake transporters%3B interacts with LptB protein%2C the ATP binding component of the uptake system;gbkey=CDS;inference=COORDINATES: similar to AA sequence:RefSeq:NP_312106.1;product=lipopolysaccharide ABC transporter substrate-binding protein LptA;protein_id=WP_000669785.1;transl_table=11
NC_013654.1	RefSeq	gene	3304559	3305284	.	+	.	ID=gene3332;Name=ECSF_RS16165;gbkey=Gene;gene_biotype=protein_coding;locus_tag=ECSF_RS16165;old_locus_tag=ECSF_3033
NC_013654.1	Protein Homology	CDS	3304559	3305284	.	+	0	ID=cds3264;Parent=gene3332;Dbxref=Genbank:WP_000224099.1;Name=WP_000224099.1;gbkey=CDS;inference=COORDINATES: similar to AA sequence:RefSeq:WP_004091254.1;product=ABC transporter ATP-binding protein;protein_id=WP_000224099.1;transl_table=11
NC_013654.1	RefSeq	gene	3305332	3306765	.	+	.	ID=gene3333;Name=ECSF_RS16170;gbkey=Gene;gene_biotype=protein_coding;locus_tag=ECSF_RS16170;old_locus_tag=ECSF_3034
NC_013654.1	Protein Homology	CDS	3305332	3306765	.	+	0	ID=cds3265;Parent=gene3333;Dbxref=Genbank:WP_000809051.1;Name=WP_000809051.1;Note=sigma factors are initiation factors that promote the attachment of RNA polymerase to specific initiation sites and are then released%3B sigma 54 factor is responsible for the expression of enzymes involved in nitrogen assimilation and metabolism%3B the rhizobia often have 2 copies of this sigma factor%3B in Rhizobium etli RpoN1 shown to be involved in the assimilation of several nitrogen and carbon sources during free-living aerobic growth and RpoN2 is involved in symbiotic nitrogen fixation%3B in Bradyrhizobium both RpoN1 and N2 are functional in free-living and symbiotic conditions%2C rpoN1 gene was regulated in response to oxygen;gbkey=CDS;inference=COORDINATES: similar to AA sequence:RefSeq:NP_312108.1;product=RNA polymerase sigma-54 factor;protein_id=WP_000809051.1;transl_table=11
NC_013654.1	RefSeq	gene	3306788	3307075	.	+	.	ID=gene3334;Name=ECSF_RS16175;gbkey=Gene;gene_biotype=protein_coding;locus_tag=ECSF_RS16175;old_locus_tag=ECSF_3035
NC_013654.1	Protein Homology	CDS	3306788	3307075	.	+	0	ID=cds3266;Parent=gene3334;Dbxref=Genbank:WP_001176599.1;Name=WP_001176599.1;gbkey=CDS;inference=COORDINATES: similar to AA sequence:RefSeq:WP_007369896.1;product=ribosome hibernation promoting factor;protein_id=WP_001176599.1;transl_table=11
NC_013654.1	RefSeq	gene	3307193	3307684	.	+	.	ID=gene3335;Name=ECSF_RS16180;gbkey=Gene;gene_biotype=protein_coding;locus_tag=ECSF_RS16180;old_locus_tag=ECSF_3036
NC_013654.1	Protein Homology	CDS	3307193	3307684	.	+	0	ID=cds3267;Parent=gene3335;Dbxref=Genbank:WP_000183674.1;Name=WP_000183674.1;Note=involved in nitrogen metabolism%3B protein IIA is phosphorylated by enzyme I(Ntr);gbkey=CDS;inference=COORDINATES: similar to AA sequence:RefSeq:NP_417671.1;product=PTS IIA-like nitrogen regulatory protein PtsN;protein_id=WP_000183674.1;transl_table=11
NC_013654.1	RefSeq	gene	3307730	3308584	.	+	.	ID=gene3336;Name=ECSF_RS16185;gbkey=Gene;gene_biotype=protein_coding;locus_tag=ECSF_RS16185;old_locus_tag=ECSF_3037
NC_013654.1	Protein Homology	CDS	3307730	3308584	.	+	0	ID=cds3268;Parent=gene3336;Dbxref=Genbank:WP_000243741.1;Name=WP_000243741.1;gbkey=CDS;inference=COORDINATES: similar to AA sequence:RefSeq:NP_312111.1;product=RNase adaptor protein RapZ;protein_id=WP_000243741.1;transl_table=11
NC_013654.1	RefSeq	gene	3308581	3308853	.	+	.	ID=gene3337;Name=ECSF_RS16190;gbkey=Gene;gene_biotype=protein_coding;locus_tag=ECSF_RS16190;old_locus_tag=ECSF_3038
NC_013654.1	Protein Homology	CDS	3308581	3308853	.	+	0	ID=cds3269;Parent=gene3337;Dbxref=Genbank:WP_000216791.1;Name=WP_000216791.1;gbkey=CDS;inference=COORDINATES: similar to AA sequence:RefSeq:WP_000216792.1;product=phosphocarrier protein NPr;protein_id=WP_000216791.1;transl_table=11
NC_013654.1	RefSeq	gene	3309066	3309698	.	+	.	ID=gene3338;Name=ECSF_RS16195;gbkey=Gene;gene_biotype=protein_coding;locus_tag=ECSF_RS16195;old_locus_tag=ECSF_3039
NC_013654.1	Protein Homology	CDS	3309066	3309698	.	+	0	ID=cds3270;Parent=gene3338;Dbxref=Genbank:WP_000620405.1;Name=WP_000620405.1;gbkey=CDS;inference=COORDINATES: similar to AA sequence:RefSeq:NP_417674.1;product=protein YrbL;protein_id=WP_000620405.1;transl_table=11
NC_013654.1	RefSeq	gene	3309695	3310423	.	-	.	ID=gene3339;Name=ECSF_RS16200;gbkey=Gene;gene_biotype=protein_coding;locus_tag=ECSF_RS16200;old_locus_tag=ECSF_3040
NC_013654.1	Protein Homology	CDS	3309695	3310423	.	-	0	ID=cds3271;Parent=gene3339;Dbxref=Genbank:WP_000047069.1;Name=WP_000047069.1;gbkey=CDS;inference=COORDINATES: similar to AA sequence:RefSeq:NP_417675.1;product=monofunctional biosynthetic peptidoglycan transglycosylase;protein_id=WP_000047069.1;transl_table=11
NC_013654.1	RefSeq	gene	3310420	3311073	.	-	.	ID=gene3340;Name=ECSF_RS16205;gbkey=Gene;gene_biotype=protein_coding;locus_tag=ECSF_RS16205;old_locus_tag=ECSF_3041
NC_013654.1	Protein Homology	CDS	3310420	3311073	.	-	0	ID=cds3272;Parent=gene3340;Dbxref=Genbank:WP_000719791.1;Name=WP_000719791.1;gbkey=CDS;inference=COORDINATES: similar to AA sequence:RefSeq:NP_417676.2;product=glutamine amidotransferase;protein_id=WP_000719791.1;transl_table=11
NC_013654.1	RefSeq	gene	3311303	3313639	.	-	.	ID=gene3341;Name=ECSF_RS16210;gbkey=Gene;gene_biotype=protein_coding;locus_tag=ECSF_RS16210;old_locus_tag=ECSF_3042
NC_013654.1	Protein Homology	CDS	3311303	3313639	.	-	0	ID=cds3273;Parent=gene3341;Dbxref=Genbank:WP_000809780.1;Name=WP_000809780.1;gbkey=CDS;inference=COORDINATES: similar to AA sequence:RefSeq:YP_026207.1;product=hybrid sensor histidine kinase/response regulator;protein_id=WP_000809780.1;transl_table=11
NC_013654.1	RefSeq	gene	3313735	3314664	.	-	.	ID=gene3342;Name=ECSF_RS16215;gbkey=Gene;gene_biotype=protein_coding;locus_tag=ECSF_RS16215;old_locus_tag=ECSF_3043
NC_013654.1	Protein Homology	CDS	3313735	3314664	.	-	0	ID=cds3274;Parent=gene3342;Dbxref=Genbank:WP_001296449.1;Name=WP_001296449.1;gbkey=CDS;inference=COORDINATES: similar to AA sequence:RefSeq:WP_001562163.1;product=TIGR01212 family radical SAM protein;protein_id=WP_001296449.1;transl_table=11
NC_013654.1	RefSeq	gene	3315056	3315256	.	-	.	ID=gene3343;Name=ECSF_RS25075;gbkey=Gene;gene_biotype=protein_coding;locus_tag=ECSF_RS25075
NC_013654.1	Protein Homology	CDS	3315056	3315256	.	-	0	ID=cds3275;Parent=gene3343;Dbxref=Genbank:WP_001331662.1;Name=WP_001331662.1;gbkey=CDS;inference=COORDINATES: similar to AA sequence:RefSeq:WP_001331662.1;product=hypothetical protein;protein_id=WP_001331662.1;transl_table=11
NC_013654.1	RefSeq	pseudogene	3315190	3315416	.	-	.	ID=gene3344;Name=ECSF_RS25080;gbkey=Gene;gene_biotype=pseudogene;locus_tag=ECSF_RS25080;pseudo=true
NC_013654.1	Protein Homology	CDS	3315190	3315416	.	-	0	ID=cds3276;Parent=gene3344;Note=frameshifted%3B internal stop;gbkey=CDS;inference=COORDINATES: similar to AA sequence:RefSeq:WP_001546060.1;product=hypothetical protein;pseudo=true;transl_table=11
NC_013654.1	RefSeq	gene	3315339	3319799	.	+	.	ID=gene3345;Name=ECSF_RS16220;gbkey=Gene;gene_biotype=protein_coding;locus_tag=ECSF_RS16220;old_locus_tag=ECSF_3044
NC_013654.1	Protein Homology	CDS	3315339	3319799	.	+	0	ID=cds3277;Parent=gene3345;Dbxref=Genbank:WP_001351033.1;Name=WP_001351033.1;gbkey=CDS;inference=COORDINATES: similar to AA sequence:RefSeq:YP_002414351.2;product=glutamate synthase large subunit;protein_id=WP_001351033.1;transl_table=11
NC_013654.1	RefSeq	gene	3319812	3321230	.	+	.	ID=gene3346;Name=ECSF_RS16225;gbkey=Gene;gene_biotype=protein_coding;locus_tag=ECSF_RS16225;old_locus_tag=ECSF_3045
NC_013654.1	Protein Homology	CDS	3319812	3321230	.	+	0	ID=cds3278;Parent=gene3346;Dbxref=Genbank:WP_000081656.1;Name=WP_000081656.1;gbkey=CDS;inference=COORDINATES: similar to AA sequence:RefSeq:WP_001540975.1;product=glutamate synthase;protein_id=WP_000081656.1;transl_table=11
NC_013654.1	RefSeq	gene	3321298	3321762	.	-	.	ID=gene3347;Name=ECSF_RS16230;gbkey=Gene;gene_biotype=protein_coding;locus_tag=ECSF_RS16230;old_locus_tag=ECSF_3046
NC_013654.1	Protein Homology	CDS	3321298	3321762	.	-	0	ID=cds3279;Parent=gene3347;Dbxref=Genbank:WP_000979876.1;Name=WP_000979876.1;gbkey=CDS;inference=COORDINATES: similar to AA sequence:RefSeq:NP_417688.1;product=YhcH/YjgK/YiaL family protein;protein_id=WP_000979876.1;transl_table=11
NC_013654.1	RefSeq	gene	3321759	3322634	.	-	.	ID=gene3348;Name=ECSF_RS16235;gbkey=Gene;gene_biotype=protein_coding;locus_tag=ECSF_RS16235;old_locus_tag=ECSF_3047
NC_013654.1	Protein Homology	CDS	3321759	3322634	.	-	0	ID=cds3280;Parent=gene3348;Dbxref=Genbank:WP_000209057.1;Name=WP_000209057.1;Note=catalyzes the phosphorylation of the N-acetylmannosamine (ManNAc) liberated from N-acetyl-neuraminic acid by the nanA protein;gbkey=CDS;inference=COORDINATES: similar to AA sequence:RefSeq:NP_417689.4;product=N-acetylmannosamine kinase;protein_id=WP_000209057.1;transl_table=11
NC_013654.1	RefSeq	gene	3322631	3323320	.	-	.	ID=gene3349;Name=ECSF_RS16240;gbkey=Gene;gene_biotype=protein_coding;locus_tag=ECSF_RS16240;old_locus_tag=ECSF_3048
NC_013654.1	Protein Homology	CDS	3322631	3323320	.	-	0	ID=cds3281;Parent=gene3349;Dbxref=Genbank:WP_000054239.1;Name=WP_000054239.1;Note=Converts N-acetylmannosamine-6-phosphate to N-acetylglucosamine-6-phosphate;gbkey=CDS;inference=COORDINATES: similar to AA sequence:RefSeq:NP_417690.1;product=N-acetylmannosamine-6-P epimerase;protein_id=WP_000054239.1;transl_table=11
NC_013654.1	RefSeq	gene	3323368	3324858	.	-	.	ID=gene3350;Name=ECSF_RS16245;gbkey=Gene;gene_biotype=protein_coding;locus_tag=ECSF_RS16245;old_locus_tag=ECSF_3049
NC_013654.1	Protein Homology	CDS	3323368	3324858	.	-	0	ID=cds3282;Parent=gene3350;Dbxref=Genbank:WP_000108477.1;Name=WP_000108477.1;gbkey=CDS;inference=COORDINATES: similar to AA sequence:RefSeq:NP_312124.2;product=MFS transporter;protein_id=WP_000108477.1;transl_table=11
NC_013654.1	RefSeq	gene	3324967	3325860	.	-	.	ID=gene3351;Name=ECSF_RS16250;gbkey=Gene;gene_biotype=protein_coding;locus_tag=ECSF_RS16250;old_locus_tag=ECSF_3050
NC_013654.1	Protein Homology	CDS	3324967	3325860	.	-	0	ID=cds3283;Parent=gene3351;Dbxref=Genbank:WP_000224714.1;Name=WP_000224714.1;gbkey=CDS;inference=COORDINATES: similar to AA sequence:RefSeq:NP_312125.1;product=N-acetylneuraminate lyase;protein_id=WP_000224714.1;transl_table=11
NC_013654.1	RefSeq	gene	3325982	3326773	.	-	.	ID=gene3352;Name=ECSF_RS16255;gbkey=Gene;gene_biotype=protein_coding;locus_tag=ECSF_RS16255;old_locus_tag=ECSF_3051
NC_013654.1	Protein Homology	CDS	3325982	3326773	.	-	0	ID=cds3284;Parent=gene3352;Dbxref=Genbank:WP_000074796.1;Name=WP_000074796.1;Note=Transcriptional repressor of the nan operon that encodes proteins involved in sialic acid utilization;gbkey=CDS;inference=COORDINATES: similar to AA sequence:RefSeq:NP_417693.3;product=transcriptional regulator NanR;protein_id=WP_000074796.1;transl_table=11
NC_013654.1	RefSeq	gene	3326881	3327378	.	-	.	ID=gene3353;Name=ECSF_RS16260;gbkey=Gene;gene_biotype=protein_coding;locus_tag=ECSF_RS16260;old_locus_tag=ECSF_3052
NC_013654.1	Protein Homology	CDS	3326881	3327378	.	-	0	ID=cds3285;Parent=gene3353;Dbxref=Genbank:WP_000366127.1;Name=WP_000366127.1;gbkey=CDS;inference=COORDINATES: similar to AA sequence:RefSeq:YP_002414361.1;product=stringent starvation protein B;protein_id=WP_000366127.1;transl_table=11
NC_013654.1	RefSeq	gene	3327384	3328022	.	-	.	ID=gene3354;Name=sspA;gbkey=Gene;gene=sspA;gene_biotype=protein_coding;locus_tag=ECSF_RS16265;old_locus_tag=ECSF_3053
NC_013654.1	Protein Homology	CDS	3327384	3328022	.	-	0	ID=cds3286;Parent=gene3354;Dbxref=Genbank:WP_000257293.1;Name=WP_000257293.1;Note=transcriptional activator%3B required for activation of bacteriophage P1 late promoter%3B induced by starvation;gbkey=CDS;gene=sspA;inference=COORDINATES: similar to AA sequence:RefSeq:NP_312129.1;product=stringent starvation protein A;protein_id=WP_000257293.1;transl_table=11
NC_013654.1	RefSeq	gene	3327964	3328173	.	+	.	ID=gene3355;Name=ECSF_RS25085;gbkey=Gene;gene_biotype=protein_coding;locus_tag=ECSF_RS25085
NC_013654.1	Protein Homology	CDS	3327964	3328173	.	+	0	ID=cds3287;Parent=gene3355;Dbxref=Genbank:WP_001303684.1;Name=WP_001303684.1;gbkey=CDS;inference=COORDINATES: similar to AA sequence:RefSeq:WP_002430488.1;product=hypothetical protein;protein_id=WP_001303684.1;transl_table=11
NC_013654.1	RefSeq	gene	3328417	3328809	.	-	.	ID=gene3356;Name=ECSF_RS16270;gbkey=Gene;gene_biotype=protein_coding;locus_tag=ECSF_RS16270;old_locus_tag=ECSF_3054
NC_013654.1	Protein Homology	CDS	3328417	3328809	.	-	0	ID=cds3288;Parent=gene3356;Dbxref=Genbank:WP_000829818.1;Name=WP_000829818.1;gbkey=CDS;inference=COORDINATES: similar to AA sequence:RefSeq:WP_000829824.1;product=30S ribosomal protein S9;protein_id=WP_000829818.1;transl_table=11
NC_013654.1	RefSeq	gene	3328825	3329253	.	-	.	ID=gene3357;Name=ECSF_RS16275;gbkey=Gene;gene_biotype=protein_coding;locus_tag=ECSF_RS16275;old_locus_tag=ECSF_3055
NC_013654.1	Protein Homology	CDS	3328825	3329253	.	-	0	ID=cds3289;Parent=gene3357;Dbxref=Genbank:WP_000847559.1;Name=WP_000847559.1;gbkey=CDS;inference=COORDINATES: similar to AA sequence:RefSeq:WP_010847760.1;product=50S ribosomal protein L13;protein_id=WP_000847559.1;transl_table=11
NC_013654.1	RefSeq	pseudogene	3329341	3329539	.	-	.	ID=gene3358;Name=ECSF_RS25090;gbkey=Gene;gene_biotype=pseudogene;locus_tag=ECSF_RS25090;pseudo=true
NC_013654.1	Protein Homology	CDS	3329341	3329539	.	-	0	ID=cds3290;Parent=gene3358;Note=frameshifted;gbkey=CDS;inference=COORDINATES: similar to AA sequence:RefSeq:WP_001303685.1;product=hypothetical protein;pseudo=true;transl_table=11
NC_013654.1	RefSeq	gene	3329473	3330600	.	-	.	ID=gene3359;Name=ECSF_RS16280;gbkey=Gene;gene_biotype=protein_coding;locus_tag=ECSF_RS16280;old_locus_tag=ECSF_3056
NC_013654.1	Protein Homology	CDS	3329473	3330600	.	-	0	ID=cds3291;Parent=gene3359;Dbxref=Genbank:WP_001192301.1;Name=WP_001192301.1;gbkey=CDS;inference=COORDINATES: similar to AA sequence:RefSeq:NP_312132.1;product=cell division protein ZapE;protein_id=WP_001192301.1;transl_table=11
NC_013654.1	RefSeq	gene	3330794	3331192	.	+	.	ID=gene3360;Name=ECSF_RS16285;gbkey=Gene;gene_biotype=protein_coding;locus_tag=ECSF_RS16285;old_locus_tag=ECSF_3057
NC_013654.1	Protein Homology	CDS	3330794	3331192	.	+	0	ID=cds3292;Parent=gene3360;Dbxref=Genbank:WP_001295270.1;Name=WP_001295270.1;gbkey=CDS;inference=COORDINATES: similar to AA sequence:RefSeq:WP_005121352.1;product=hypothetical protein;protein_id=WP_001295270.1;transl_table=11
NC_013654.1	RefSeq	gene	3331346	3332713	.	+	.	ID=gene3361;Name=ECSF_RS16290;gbkey=Gene;gene_biotype=protein_coding;locus_tag=ECSF_RS16290;old_locus_tag=ECSF_3058
NC_013654.1	Protein Homology	CDS	3331346	3332713	.	+	0	ID=cds3293;Parent=gene3361;Dbxref=Genbank:WP_001296452.1;Name=WP_001296452.1;gbkey=CDS;inference=COORDINATES: similar to AA sequence:RefSeq:NP_417701.1;product=serine endoprotease DegQ;protein_id=WP_001296452.1;transl_table=11
NC_013654.1	RefSeq	gene	3332803	3333870	.	+	.	ID=gene3362;Name=ECSF_RS16295;gbkey=Gene;gene_biotype=protein_coding;locus_tag=ECSF_RS16295;old_locus_tag=ECSF_3059
NC_013654.1	Protein Homology	CDS	3332803	3333870	.	+	0	ID=cds3294;Parent=gene3362;Dbxref=Genbank:WP_000497726.1;Name=WP_000497726.1;gbkey=CDS;inference=COORDINATES: similar to AA sequence:RefSeq:NP_312135.1;product=serine endoprotease DegS;protein_id=WP_000497726.1;transl_table=11
NC_013654.1	RefSeq	gene	3333933	3334871	.	-	.	ID=gene3363;Name=ECSF_RS16300;gbkey=Gene;gene_biotype=protein_coding;locus_tag=ECSF_RS16300;old_locus_tag=ECSF_3060
NC_013654.1	Protein Homology	CDS	3333933	3334871	.	-	0	ID=cds3295;Parent=gene3363;Dbxref=Genbank:WP_001295272.1;Name=WP_001295272.1;gbkey=CDS;inference=COORDINATES: similar to AA sequence:RefSeq:WP_000861594.1;product=malate dehydrogenase;protein_id=WP_001295272.1;transl_table=11
NC_013654.1	RefSeq	gene	3335306	3335776	.	+	.	ID=gene3364;Name=ECSF_RS16305;gbkey=Gene;gene_biotype=protein_coding;locus_tag=ECSF_RS16305;old_locus_tag=ECSF_3061
NC_013654.1	Protein Homology	CDS	3335306	3335776	.	+	0	ID=cds3296;Parent=gene3364;Dbxref=Genbank:WP_001257847.1;Name=WP_001257847.1;gbkey=CDS;inference=COORDINATES: similar to AA sequence:RefSeq:WP_002210173.1;product=arginine repressor;protein_id=WP_001257847.1;transl_table=11
NC_013654.1	RefSeq	gene	3336140	3336403	.	+	.	ID=gene3365;Name=ECSF_RS16310;gbkey=Gene;gene_biotype=protein_coding;locus_tag=ECSF_RS16310;old_locus_tag=ECSF_3062
NC_013654.1	Protein Homology	CDS	3336140	3336403	.	+	0	ID=cds3297;Parent=gene3365;Dbxref=Genbank:WP_000695690.1;Name=WP_000695690.1;gbkey=CDS;inference=COORDINATES: similar to AA sequence:RefSeq:NP_417705.2;product=DUF1471 domain-containing protein;protein_id=WP_000695690.1;transl_table=11
NC_013654.1	RefSeq	gene	3336458	3336730	.	-	.	ID=gene3366;Name=ECSF_RS16315;gbkey=Gene;gene_biotype=protein_coding;locus_tag=ECSF_RS16315;old_locus_tag=ECSF_3063
NC_013654.1	Protein Homology	CDS	3336458	3336730	.	-	0	ID=cds3298;Parent=gene3366;Dbxref=Genbank:WP_001029013.1;Name=WP_001029013.1;gbkey=CDS;inference=COORDINATES: similar to AA sequence:RefSeq:NP_312139.1;product=barnase inhibitor;protein_id=WP_001029013.1;transl_table=11
NC_013654.1	RefSeq	gene	3336822	3338789	.	-	.	ID=gene3367;Name=ECSF_RS16320;gbkey=Gene;gene_biotype=protein_coding;locus_tag=ECSF_RS16320;old_locus_tag=ECSF_3064
NC_013654.1	Protein Homology	CDS	3336822	3338789	.	-	0	ID=cds3299;Parent=gene3367;Dbxref=Genbank:WP_000510964.1;Name=WP_000510964.1;gbkey=CDS;inference=COORDINATES: similar to AA sequence:RefSeq:YP_002414373.1;product=p-hydroxybenzoic acid efflux pump subunit AaeB;protein_id=WP_000510964.1;transl_table=11
NC_013654.1	RefSeq	gene	3338795	3339727	.	-	.	ID=gene3368;Name=ECSF_RS16325;gbkey=Gene;gene_biotype=protein_coding;locus_tag=ECSF_RS16325;old_locus_tag=ECSF_3065
NC_013654.1	Protein Homology	CDS	3338795	3339727	.	-	0	ID=cds3300;Parent=gene3368;Dbxref=Genbank:WP_000854033.1;Name=WP_000854033.1;Note=with AaeB forms an efflux pump whose substrates are p-hydroxybenzoic acid%2C 6-hydroxy-2-naphthoic and 2-hydroxycinnamate;gbkey=CDS;inference=COORDINATES: similar to AA sequence:RefSeq:NP_312141.1;product=p-hydroxybenzoic acid efflux pump subunit AaeA;protein_id=WP_000854033.1;transl_table=11
NC_013654.1	RefSeq	gene	3339735	3339938	.	-	.	ID=gene3369;Name=ECSF_RS16330;gbkey=Gene;gene_biotype=protein_coding;locus_tag=ECSF_RS16330
NC_013654.1	Protein Homology	CDS	3339735	3339938	.	-	0	ID=cds3301;Parent=gene3369;Dbxref=Genbank:WP_000051841.1;Name=WP_000051841.1;Note=membrane protein AaeX%3B the gene is a member of the aaeXAB operon;gbkey=CDS;inference=COORDINATES: similar to AA sequence:RefSeq:WP_000051842.1;product=protein AaeX;protein_id=WP_000051841.1;transl_table=11
NC_013654.1	RefSeq	gene	3340121	3341050	.	+	.	ID=gene3370;Name=ECSF_RS16335;gbkey=Gene;gene_biotype=protein_coding;locus_tag=ECSF_RS16335;old_locus_tag=ECSF_3067
NC_013654.1	Protein Homology	CDS	3340121	3341050	.	+	0	ID=cds3302;Parent=gene3370;Dbxref=Genbank:WP_000440317.1;Name=WP_000440317.1;Note=for aaeXAB operon;gbkey=CDS;inference=COORDINATES: similar to AA sequence:RefSeq:NP_312143.1;product=HTH-type transcriptional activator AaeR;protein_id=WP_000440317.1;transl_table=11
NC_013654.1	RefSeq	gene	3341172	3342617	.	-	.	ID=gene3371;Name=ECSF_RS16340;gbkey=Gene;gene_biotype=protein_coding;locus_tag=ECSF_RS16340;old_locus_tag=ECSF_3068
NC_013654.1	Protein Homology	CDS	3341172	3342617	.	-	0	ID=cds3303;Parent=gene3371;Dbxref=Genbank:WP_000055910.1;Name=WP_000055910.1;gbkey=CDS;inference=COORDINATES: similar to AA sequence:RefSeq:WP_007888214.1;product=metalloprotease TldD;protein_id=WP_000055910.1;transl_table=11
NC_013654.1	RefSeq	gene	3342773	3346573	.	-	.	ID=gene3372;Name=ECSF_RS16345;gbkey=Gene;gene_biotype=protein_coding;locus_tag=ECSF_RS16345;old_locus_tag=ECSF_3069
NC_013654.1	Protein Homology	CDS	3342773	3346573	.	-	0	ID=cds3304;Parent=gene3372;Dbxref=Genbank:WP_001253634.1;Name=WP_001253634.1;gbkey=CDS;inference=COORDINATES: similar to AA sequence:RefSeq:YP_002414378.1;product=AsmA2 domain-containing protein;protein_id=WP_001253634.1;transl_table=11
NC_013654.1	RefSeq	gene	3346641	3348110	.	-	.	ID=gene3373;Name=ECSF_RS16350;gbkey=Gene;gene_biotype=protein_coding;locus_tag=ECSF_RS16350;old_locus_tag=ECSF_3070
NC_013654.1	Protein Homology	CDS	3346641	3348110	.	-	0	ID=cds3305;Parent=gene3373;Dbxref=Genbank:WP_000123197.1;Name=WP_000123197.1;Note=involved in the processing of the 5'end of 16S rRNA;gbkey=CDS;inference=COORDINATES: similar to AA sequence:RefSeq:WP_006818051.1;product=ribonuclease E/G;protein_id=WP_000123197.1;transl_table=11
NC_013654.1	RefSeq	gene	3348100	3348693	.	-	.	ID=gene3374;Name=ECSF_RS16355;gbkey=Gene;gene_biotype=protein_coding;locus_tag=ECSF_RS16355;old_locus_tag=ECSF_3071
NC_013654.1	Protein Homology	CDS	3348100	3348693	.	-	0	ID=cds3306;Parent=gene3374;Dbxref=Genbank:WP_000203095.1;Name=WP_000203095.1;Note=Maf%3B overexpression in Bacillus subtilis inhibits septation in the dividing cell;gbkey=CDS;inference=COORDINATES: similar to AA sequence:RefSeq:YP_002414380.1;product=septum formation inhibitor Maf;protein_id=WP_000203095.1;transl_table=11
NC_013654.1	RefSeq	gene	3348702	3349190	.	-	.	ID=gene3375;Name=ECSF_RS16360;gbkey=Gene;gene_biotype=protein_coding;locus_tag=ECSF_RS16360;old_locus_tag=ECSF_3072
NC_013654.1	Protein Homology	CDS	3348702	3349190	.	-	0	ID=cds3307;Parent=gene3375;Dbxref=Genbank:WP_000179409.1;Name=WP_000179409.1;gbkey=CDS;inference=COORDINATES: similar to AA sequence:RefSeq:WP_001487551.1;product=rod shape-determining protein MreD;protein_id=WP_000179409.1;transl_table=11
NC_013654.1	RefSeq	gene	3349190	3350293	.	-	.	ID=gene3376;Name=ECSF_RS16365;gbkey=Gene;gene_biotype=protein_coding;locus_tag=ECSF_RS16365;old_locus_tag=ECSF_3073
NC_013654.1	Protein Homology	CDS	3349190	3350293	.	-	0	ID=cds3308;Parent=gene3376;Dbxref=Genbank:WP_000802518.1;Name=WP_000802518.1;gbkey=CDS;inference=COORDINATES: similar to AA sequence:RefSeq:YP_002414382.1;product=rod shape-determining protein MreC;protein_id=WP_000802518.1;transl_table=11
NC_013654.1	RefSeq	gene	3350359	3351402	.	-	.	ID=gene3377;Name=ECSF_RS16370;gbkey=Gene;gene_biotype=protein_coding;locus_tag=ECSF_RS16370;old_locus_tag=ECSF_3074
NC_013654.1	Protein Homology	CDS	3350359	3351402	.	-	0	ID=cds3309;Parent=gene3377;Dbxref=Genbank:WP_000913396.1;Name=WP_000913396.1;gbkey=CDS;inference=COORDINATES: similar to AA sequence:RefSeq:WP_000913396.1;product=rod shape-determining protein;protein_id=WP_000913396.1;transl_table=11
NC_013654.1	RefSeq	gene	3351380	3351562	.	+	.	ID=gene3378;Name=ECSF_RS25095;gbkey=Gene;gene_biotype=protein_coding;locus_tag=ECSF_RS25095
NC_013654.1	Protein Homology	CDS	3351380	3351562	.	+	0	ID=cds3310;Parent=gene3378;Dbxref=Genbank:WP_001328392.1;Name=WP_001328392.1;gbkey=CDS;inference=COORDINATES: similar to AA sequence:RefSeq:WP_001328392.1;product=hypothetical protein;protein_id=WP_001328392.1;transl_table=11
NC_013654.1	RefSeq	gene	3351510	3351698	.	+	.	ID=gene3379;Name=ECSF_RS16375;gbkey=Gene;gene_biotype=protein_coding;locus_tag=ECSF_RS16375;old_locus_tag=ECSF_3075
NC_013654.1	Protein Homology	CDS	3351510	3351698	.	+	0	ID=cds3311;Parent=gene3379;Dbxref=Genbank:WP_001303690.1;Name=WP_001303690.1;gbkey=CDS;inference=COORDINATES: similar to AA sequence:RefSeq:YP_002414384.1;product=hypothetical protein;protein_id=WP_001303690.1;transl_table=11
NC_013654.1	RefSeq	gene	3351707	3353647	.	-	.	ID=gene3380;Name=ECSF_RS16380;gbkey=Gene;gene_biotype=protein_coding;locus_tag=ECSF_RS16380;old_locus_tag=ECSF_3076
NC_013654.1	Protein Homology	CDS	3351707	3353647	.	-	0	ID=cds3312;Parent=gene3380;Dbxref=Genbank:WP_001241393.1;Name=WP_001241393.1;gbkey=CDS;inference=COORDINATES: similar to AA sequence:RefSeq:YP_002414385.1;product=RNase E specificity factor CsrD;protein_id=WP_001241393.1;transl_table=11
NC_013654.1	RefSeq	gene	3353799	3354773	.	+	.	ID=gene3381;Name=ECSF_RS16385;gbkey=Gene;gene_biotype=protein_coding;locus_tag=ECSF_RS16385;old_locus_tag=ECSF_3077
NC_013654.1	Protein Homology	CDS	3353799	3354773	.	+	0	ID=cds3313;Parent=gene3381;Dbxref=Genbank:WP_001148474.1;Name=WP_001148474.1;gbkey=CDS;inference=COORDINATES: similar to AA sequence:RefSeq:YP_002414386.1;product=oxidoreductase;protein_id=WP_001148474.1;transl_table=11
NC_013654.1	RefSeq	gene	3355589	3355777	.	+	.	ID=gene3382;Name=ECSF_RS25100;gbkey=Gene;gene_biotype=protein_coding;locus_tag=ECSF_RS25100
NC_013654.1	Protein Homology	CDS	3355589	3355777	.	+	0	ID=cds3314;Parent=gene3382;Dbxref=Genbank:WP_001308085.1;Name=WP_001308085.1;gbkey=CDS;inference=COORDINATES: similar to AA sequence:RefSeq:WP_001308085.1;product=hypothetical protein;protein_id=WP_001308085.1;transl_table=11
NC_013654.1	RefSeq	gene	3355750	3356220	.	+	.	ID=gene3383;Name=ECSF_RS16405;gbkey=Gene;gene_biotype=protein_coding;locus_tag=ECSF_RS16405;old_locus_tag=ECSF_3079
NC_013654.1	Protein Homology	CDS	3355750	3356220	.	+	0	ID=cds3315;Parent=gene3383;Dbxref=Genbank:WP_000354622.1;Name=WP_000354622.1;gbkey=CDS;inference=COORDINATES: similar to AA sequence:RefSeq:NP_312154.1;product=acetyl-CoA carboxylase biotin carboxyl carrier protein subunit;protein_id=WP_000354622.1;transl_table=11
NC_013654.1	RefSeq	gene	3356231	3357580	.	+	.	ID=gene3384;Name=ECSF_RS16410;gbkey=Gene;gene_biotype=protein_coding;locus_tag=ECSF_RS16410;old_locus_tag=ECSF_3080
NC_013654.1	Protein Homology	CDS	3356231	3357580	.	+	0	ID=cds3316;Parent=gene3384;Dbxref=Genbank:WP_000884645.1;Name=WP_000884645.1;gbkey=CDS;inference=COORDINATES: similar to AA sequence:RefSeq:WP_009483995.1;product=acetyl-CoA carboxylase biotin carboxylase subunit;protein_id=WP_000884645.1;transl_table=11
NC_013654.1	RefSeq	gene	3357672	3358718	.	-	.	ID=gene3385;Name=ECSF_RS16415;gbkey=Gene;gene_biotype=protein_coding;locus_tag=ECSF_RS16415;old_locus_tag=ECSF_3081
NC_013654.1	Protein Homology	CDS	3357672	3358718	.	-	0	ID=cds3317;Parent=gene3385;Dbxref=Genbank:WP_000787058.1;Name=WP_000787058.1;gbkey=CDS;inference=COORDINATES: similar to AA sequence:RefSeq:WP_000787050.1;product=DUF4432 domain-containing protein;protein_id=WP_000787058.1;transl_table=11
NC_013654.1	RefSeq	gene	3358715	3359677	.	-	.	ID=gene3386;Name=ECSF_RS16420;gbkey=Gene;gene_biotype=protein_coding;locus_tag=ECSF_RS16420;old_locus_tag=ECSF_3082
NC_013654.1	Protein Homology	CDS	3358715	3359677	.	-	0	ID=cds3318;Parent=gene3386;Dbxref=Genbank:WP_000048611.1;Name=WP_000048611.1;gbkey=CDS;inference=COORDINATES: similar to AA sequence:RefSeq:WP_000048618.1;product=sugar kinase;protein_id=WP_000048611.1;transl_table=11
NC_013654.1	RefSeq	gene	3359699	3360688	.	-	.	ID=gene3387;Name=ECSF_RS16425;gbkey=Gene;gene_biotype=protein_coding;locus_tag=ECSF_RS16425;old_locus_tag=ECSF_3083
NC_013654.1	Protein Homology	CDS	3359699	3360688	.	-	0	ID=cds3319;Parent=gene3387;Dbxref=Genbank:WP_000137057.1;Name=WP_000137057.1;gbkey=CDS;inference=COORDINATES: similar to AA sequence:RefSeq:WP_001525780.1;product=ABC transporter permease;protein_id=WP_000137057.1;transl_table=11
NC_013654.1	RefSeq	gene	3360689	3362188	.	-	.	ID=gene3388;Name=ECSF_RS16430;gbkey=Gene;gene_biotype=protein_coding;locus_tag=ECSF_RS16430;old_locus_tag=ECSF_3084
NC_013654.1	Protein Homology	CDS	3360689	3362188	.	-	0	ID=cds3320;Parent=gene3388;Dbxref=Genbank:WP_000132912.1;Name=WP_000132912.1;Note=with RbsBCD acts to import ribose into the cell%3B RbsA contains 2 ATP-binding domain;gbkey=CDS;inference=COORDINATES: similar to AA sequence:RefSeq:WP_020245594.1;product=sugar ABC transporter ATP-binding protein;protein_id=WP_000132912.1;transl_table=11
NC_013654.1	RefSeq	gene	3362249	3363139	.	-	.	ID=gene3389;Name=ECSF_RS16435;gbkey=Gene;gene_biotype=protein_coding;locus_tag=ECSF_RS16435;old_locus_tag=ECSF_3085
NC_013654.1	Protein Homology	CDS	3362249	3363139	.	-	0	ID=cds3321;Parent=gene3389;Dbxref=Genbank:WP_001296455.1;Name=WP_001296455.1;gbkey=CDS;inference=COORDINATES: similar to AA sequence:RefSeq:WP_001341904.1;product=sugar ABC transporter;protein_id=WP_001296455.1;transl_table=11
NC_013654.1	RefSeq	gene	3363175	3364029	.	-	.	ID=gene3390;Name=ECSF_RS16440;gbkey=Gene;gene_biotype=protein_coding;locus_tag=ECSF_RS16440;old_locus_tag=ECSF_3086
NC_013654.1	Protein Homology	CDS	3363175	3364029	.	-	0	ID=cds3322;Parent=gene3390;Dbxref=Genbank:WP_000275542.1;Name=WP_000275542.1;gbkey=CDS;inference=COORDINATES: similar to AA sequence:RefSeq:WP_000275530.1;product=tagatose bisphosphate family class II aldolase;protein_id=WP_000275542.1;transl_table=11
NC_013654.1	RefSeq	gene	3364370	3365200	.	+	.	ID=gene3391;Name=ECSF_RS16445;gbkey=Gene;gene_biotype=protein_coding;locus_tag=ECSF_RS16445;old_locus_tag=ECSF_3087
NC_013654.1	Protein Homology	CDS	3364370	3365200	.	+	0	ID=cds3323;Parent=gene3391;Dbxref=Genbank:WP_000843962.1;Name=WP_000843962.1;gbkey=CDS;inference=COORDINATES: similar to AA sequence:RefSeq:WP_000843961.1;product=DeoR/GlpR transcriptional regulator;protein_id=WP_000843962.1;transl_table=11
NC_013654.1	RefSeq	gene	3365232	3366167	.	+	.	ID=gene3392;Name=ECSF_RS16450;gbkey=Gene;gene_biotype=protein_coding;locus_tag=ECSF_RS16450;old_locus_tag=ECSF_3088
NC_013654.1	Protein Homology	CDS	3365232	3366167	.	+	0	ID=cds3324;Parent=gene3392;Dbxref=Genbank:WP_001296457.1;Name=WP_001296457.1;gbkey=CDS;inference=COORDINATES: similar to AA sequence:RefSeq:WP_001370872.1;product=sugar kinase;protein_id=WP_001296457.1;transl_table=11
NC_013654.1	RefSeq	gene	3366260	3366502	.	+	.	ID=gene3393;Name=ECSF_RS16455;gbkey=Gene;gene_biotype=protein_coding;locus_tag=ECSF_RS16455;old_locus_tag=ECSF_3089
NC_013654.1	Protein Homology	CDS	3366260	3366502	.	+	0	ID=cds3325;Parent=gene3393;Dbxref=Genbank:WP_001296458.1;Name=WP_001296458.1;gbkey=CDS;inference=COORDINATES: similar to AA sequence:RefSeq:NP_312156.1;product=membrane protein;protein_id=WP_001296458.1;transl_table=11
NC_013654.1	RefSeq	gene	3366492	3367943	.	+	.	ID=gene3394;Name=ECSF_RS16460;gbkey=Gene;gene_biotype=protein_coding;locus_tag=ECSF_RS16460;old_locus_tag=ECSF_3090
NC_013654.1	Protein Homology	CDS	3366492	3367943	.	+	0	ID=cds3326;Parent=gene3394;Dbxref=Genbank:WP_001175716.1;Name=WP_001175716.1;gbkey=CDS;inference=COORDINATES: similar to AA sequence:RefSeq:NP_312157.2;product=sodium/panthothenate symporter;protein_id=WP_001175716.1;transl_table=11
NC_013654.1	RefSeq	gene	3367955	3368836	.	+	.	ID=gene3395;Name=ECSF_RS16465;gbkey=Gene;gene_biotype=protein_coding;locus_tag=ECSF_RS16465;old_locus_tag=ECSF_3091
NC_013654.1	Protein Homology	CDS	3367955	3368836	.	+	0	ID=cds3327;Parent=gene3395;Dbxref=Genbank:WP_001145827.1;Name=WP_001145827.1;gbkey=CDS;inference=COORDINATES: similar to AA sequence:RefSeq:NP_312158.1;product=50S ribosomal protein L11 methyltransferase;protein_id=WP_001145827.1;transl_table=11
NC_013654.1	RefSeq	gene	3369165	3370130	.	+	.	ID=gene3396;Name=ECSF_RS16470;gbkey=Gene;gene_biotype=protein_coding;locus_tag=ECSF_RS16470;old_locus_tag=ECSF_3092
NC_013654.1	Protein Homology	CDS	3369165	3370130	.	+	0	ID=cds3328;Parent=gene3396;Dbxref=Genbank:WP_001219652.1;Name=WP_001219652.1;gbkey=CDS;inference=COORDINATES: similar to AA sequence:RefSeq:WP_008785970.1;product=tRNA dihydrouridine synthase DusB;protein_id=WP_001219652.1;transl_table=11
NC_013654.1	RefSeq	gene	3370156	3370452	.	+	.	ID=gene3397;Name=fis;gbkey=Gene;gene=fis;gene_biotype=protein_coding;locus_tag=ECSF_RS16475;old_locus_tag=ECSF_3093
NC_013654.1	Protein Homology	CDS	3370156	3370452	.	+	0	ID=cds3329;Parent=gene3397;Dbxref=Genbank:WP_000462905.1;Name=WP_000462905.1;Note=Stimulates excision of phage lambda%3B affects Mu development%3B acts as an activator of rRNA and iRNA transcription;gbkey=CDS;gene=fis;inference=COORDINATES: similar to AA sequence:RefSeq:WP_001465625.1;product=Fis family transcriptional regulator;protein_id=WP_000462905.1;transl_table=11
NC_013654.1	RefSeq	gene	3370537	3371421	.	+	.	ID=gene3398;Name=ECSF_RS16480;gbkey=Gene;gene_biotype=protein_coding;locus_tag=ECSF_RS16480;old_locus_tag=ECSF_3094
NC_013654.1	Protein Homology	CDS	3370537	3371421	.	+	0	ID=cds3330;Parent=gene3398;Dbxref=Genbank:WP_001258951.1;Name=WP_001258951.1;gbkey=CDS;inference=COORDINATES: similar to AA sequence:RefSeq:YP_002414395.1;product=adenine-specific DNA-methyltransferase;protein_id=WP_001258951.1;transl_table=11
NC_013654.1	RefSeq	gene	3371505	3371684	.	+	.	ID=gene3399;Name=ECSF_RS16485;gbkey=Gene;gene_biotype=protein_coding;locus_tag=ECSF_RS16485;old_locus_tag=ECSF_3095
NC_013654.1	Protein Homology	CDS	3371505	3371684	.	+	0	ID=cds3331;Parent=gene3399;Dbxref=Genbank:WP_001295275.1;Name=WP_001295275.1;gbkey=CDS;inference=COORDINATES: similar to AA sequence:RefSeq:NP_312162.1;product=DUF2556 domain-containing protein;protein_id=WP_001295275.1;transl_table=11
NC_013654.1	RefSeq	gene	3371687	3372349	.	-	.	ID=gene3400;Name=ECSF_RS16490;gbkey=Gene;gene_biotype=protein_coding;locus_tag=ECSF_RS16490;old_locus_tag=ECSF_3096
NC_013654.1	Protein Homology	CDS	3371687	3372349	.	-	0	ID=cds3332;Parent=gene3400;Dbxref=Genbank:WP_001129506.1;Name=WP_001129506.1;gbkey=CDS;inference=COORDINATES: similar to AA sequence:RefSeq:NP_312163.1;product=acrEF/envCD operon repressor;protein_id=WP_001129506.1;transl_table=11
NC_013654.1	RefSeq	gene	3372526	3372759	.	-	.	ID=gene3401;Name=ECSF_RS25105;gbkey=Gene;gene_biotype=protein_coding;locus_tag=ECSF_RS25105
NC_013654.1	Protein Homology	CDS	3372526	3372759	.	-	0	ID=cds3333;Parent=gene3401;Dbxref=Genbank:WP_002430482.1;Name=WP_002430482.1;gbkey=CDS;inference=COORDINATES: similar to AA sequence:RefSeq:WP_001332965.1;product=hypothetical protein;protein_id=WP_002430482.1;transl_table=11
NC_013654.1	RefSeq	gene	3372748	3373905	.	+	.	ID=gene3402;Name=ECSF_RS16495;gbkey=Gene;gene_biotype=protein_coding;locus_tag=ECSF_RS16495;old_locus_tag=ECSF_3097
NC_013654.1	Protein Homology	CDS	3372748	3373905	.	+	0	ID=cds3334;Parent=gene3402;Dbxref=Genbank:WP_000160349.1;Name=WP_000160349.1;Note=with AcrD and TolC forms a transport system involved in resistance to a number of compounds including lipophilic antibiotics;gbkey=CDS;inference=COORDINATES: similar to AA sequence:RefSeq:NP_417731.1;product=MexX family efflux pump subunit;protein_id=WP_000160349.1;transl_table=11
NC_013654.1	RefSeq	gene	3373917	3377021	.	+	.	ID=gene3403;Name=ECSF_RS16500;gbkey=Gene;gene_biotype=protein_coding;locus_tag=ECSF_RS16500;old_locus_tag=ECSF_3098
NC_013654.1	Protein Homology	CDS	3373917	3377021	.	+	0	ID=cds3335;Parent=gene3403;Dbxref=Genbank:WP_001273258.1;Name=WP_001273258.1;gbkey=CDS;inference=COORDINATES: similar to AA sequence:RefSeq:NP_417732.1;product=multidrug efflux RND transporter permease subunit;protein_id=WP_001273258.1;transl_table=11
NC_013654.1	RefSeq	gene	3377274	3377495	.	+	.	ID=gene3404;Name=ECSF_RS16510;gbkey=Gene;gene_biotype=protein_coding;locus_tag=ECSF_RS16510;old_locus_tag=ECSF_3099
NC_013654.1	Protein Homology	CDS	3377274	3377495	.	+	0	ID=cds3336;Parent=gene3404;Dbxref=Genbank:WP_000825639.1;Name=WP_000825639.1;gbkey=CDS;inference=COORDINATES: similar to AA sequence:RefSeq:NP_312167.1;product=membrane protein;protein_id=WP_000825639.1;transl_table=11
NC_013654.1	RefSeq	pseudogene	3377405	3377689	.	-	.	ID=gene3405;Name=ECSF_RS25110;gbkey=Gene;gene_biotype=pseudogene;locus_tag=ECSF_RS25110;pseudo=true
NC_013654.1	Protein Homology	CDS	3377405	3377689	.	-	0	ID=cds3337;Parent=gene3405;Note=internal stop;gbkey=CDS;inference=COORDINATES: similar to AA sequence:RefSeq:WP_004993933.1;product=hypothetical protein;pseudo=true;transl_table=11
NC_013654.1	RefSeq	gene	3377721	3377897	.	+	.	ID=gene3406;Name=ECSF_RS16515;gbkey=Gene;gene_biotype=protein_coding;locus_tag=ECSF_RS16515
NC_013654.1	Protein Homology	CDS	3377721	3377897	.	+	0	ID=cds3338;Parent=gene3406;Dbxref=Genbank:WP_032140831.1;Name=WP_032140831.1;gbkey=CDS;inference=COORDINATES: similar to AA sequence:RefSeq:YP_002414401.1;product=hypothetical protein;protein_id=WP_032140831.1;transl_table=11
NC_013654.1	RefSeq	gene	3377926	3378951	.	+	.	ID=gene3407;Name=ECSF_RS16520;gbkey=Gene;gene_biotype=protein_coding;locus_tag=ECSF_RS16520;old_locus_tag=ECSF_3100
NC_013654.1	Protein Homology	CDS	3377926	3378951	.	+	0	ID=cds3339;Parent=gene3407;Dbxref=Genbank:WP_000738587.1;Name=WP_000738587.1;gbkey=CDS;inference=COORDINATES: similar to AA sequence:RefSeq:WP_005121390.1;product=amino acid ABC transporter substrate-binding protein;protein_id=WP_000738587.1;transl_table=11
NC_013654.1	RefSeq	gene	3379019	3380200	.	+	.	ID=gene3408;Name=ECSF_RS16525;gbkey=Gene;gene_biotype=protein_coding;locus_tag=ECSF_RS16525;old_locus_tag=ECSF_3101
NC_013654.1	Protein Homology	CDS	3379019	3380200	.	+	0	ID=cds3340;Parent=gene3408;Dbxref=Genbank:WP_001120549.1;Name=WP_001120549.1;gbkey=CDS;inference=COORDINATES: similar to AA sequence:RefSeq:YP_026209.1;product=amino acid ABC transporter permease;protein_id=WP_001120549.1;transl_table=11
NC_013654.1	RefSeq	gene	3380210	3381313	.	+	.	ID=gene3409;Name=ECSF_RS16530;gbkey=Gene;gene_biotype=protein_coding;locus_tag=ECSF_RS16530;old_locus_tag=ECSF_3102
NC_013654.1	Protein Homology	CDS	3380210	3381313	.	+	0	ID=cds3341;Parent=gene3409;Dbxref=Genbank:WP_001296459.1;Name=WP_001296459.1;gbkey=CDS;inference=COORDINATES: similar to AA sequence:RefSeq:YP_002414404.1;product=amino acid ABC transporter permease;protein_id=WP_001296459.1;transl_table=11
NC_013654.1	RefSeq	gene	3381321	3382079	.	+	.	ID=gene3410;Name=ECSF_RS16535;gbkey=Gene;gene_biotype=protein_coding;locus_tag=ECSF_RS16535;old_locus_tag=ECSF_3103
NC_013654.1	Protein Homology	CDS	3381321	3382079	.	+	0	ID=cds3342;Parent=gene3410;Dbxref=Genbank:WP_000078344.1;Name=WP_000078344.1;gbkey=CDS;inference=COORDINATES: similar to AA sequence:RefSeq:NP_312171.1;product=amino acid ABC transporter ATP-binding protein;protein_id=WP_000078344.1;transl_table=11
NC_013654.1	RefSeq	gene	3382142	3382257	.	-	.	ID=gene3411;Name=rrf;gbkey=Gene;gene=rrf;gene_biotype=rRNA;locus_tag=ECSF_RS16540;old_locus_tag=ECSF_5SrRNA04
NC_013654.1	cmsearch	rRNA	3382142	3382257	.	-	.	ID=rna68;Parent=gene3411;Dbxref=RFAM:RF00001;gbkey=rRNA;gene=rrf;inference=COORDINATES: profile:INFERNAL:1.1.1;product=5S ribosomal RNA
NC_013654.1	cmsearch	exon	3382142	3382257	.	-	.	ID=id73;Parent=rna68;Dbxref=RFAM:RF00001;gbkey=rRNA;gene=rrf;inference=COORDINATES: profile:INFERNAL:1.1.1;product=5S ribosomal RNA
NC_013654.1	RefSeq	gene	3382297	3382372	.	-	.	ID=gene3412;Name=ECSF_RS16545;gbkey=Gene;gene_biotype=tRNA;locus_tag=ECSF_RS16545;old_locus_tag=ECSF_tRNA55
NC_013654.1	tRNAscan-SE	tRNA	3382297	3382372	.	-	.	ID=rna69;Parent=gene3412;anticodon=(pos:complement(3382337..3382339));gbkey=tRNA;inference=COORDINATES: profile:tRNAscan-SE:1.23;product=tRNA-Thr
NC_013654.1	tRNAscan-SE	exon	3382297	3382372	.	-	.	ID=id74;Parent=rna69;anticodon=(pos:complement(3382337..3382339));gbkey=tRNA;inference=COORDINATES: profile:tRNAscan-SE:1.23;product=tRNA-Thr
NC_013654.1	RefSeq	gene	3382387	3382502	.	-	.	ID=gene3413;Name=rrf;gbkey=Gene;gene=rrf;gene_biotype=rRNA;locus_tag=ECSF_RS16550;old_locus_tag=ECSF_5SrRNA03
NC_013654.1	cmsearch	rRNA	3382387	3382502	.	-	.	ID=rna70;Parent=gene3413;Dbxref=RFAM:RF00001;gbkey=rRNA;gene=rrf;inference=COORDINATES: profile:INFERNAL:1.1.1;product=5S ribosomal RNA
NC_013654.1	cmsearch	exon	3382387	3382502	.	-	.	ID=id75;Parent=rna70;Dbxref=RFAM:RF00001;gbkey=rRNA;gene=rrf;inference=COORDINATES: profile:INFERNAL:1.1.1;product=5S ribosomal RNA
NC_013654.1	RefSeq	gene	3382593	3385517	.	-	.	ID=gene3414;Name=ECSF_RS16555;gbkey=Gene;gene_biotype=rRNA;locus_tag=ECSF_RS16555;old_locus_tag=ECSF_23SrRNA03
NC_013654.1	RefSeq	rRNA	3382593	3385517	.	-	.	ID=rna71;Parent=gene3414;gbkey=rRNA;product=23S ribosomal RNA
NC_013654.1	RefSeq	exon	3382593	3385517	.	-	.	ID=id76;Parent=rna71;gbkey=rRNA;product=23S ribosomal RNA
NC_013654.1	RefSeq	gene	3385691	3385766	.	-	.	ID=gene3415;Name=ECSF_RS16560;gbkey=Gene;gene_biotype=tRNA;locus_tag=ECSF_RS16560;old_locus_tag=ECSF_tRNA54
NC_013654.1	tRNAscan-SE	tRNA	3385691	3385766	.	-	.	ID=rna72;Parent=gene3415;anticodon=(pos:complement(3385731..3385733));gbkey=tRNA;inference=COORDINATES: profile:tRNAscan-SE:1.23;product=tRNA-Ala
NC_013654.1	tRNAscan-SE	exon	3385691	3385766	.	-	.	ID=id77;Parent=rna72;anticodon=(pos:complement(3385731..3385733));gbkey=tRNA;inference=COORDINATES: profile:tRNAscan-SE:1.23;product=tRNA-Ala
NC_013654.1	RefSeq	gene	3385809	3385885	.	-	.	ID=gene3416;Name=ECSF_RS16565;gbkey=Gene;gene_biotype=tRNA;locus_tag=ECSF_RS16565;old_locus_tag=ECSF_tRNA53
NC_013654.1	tRNAscan-SE	tRNA	3385809	3385885	.	-	.	ID=rna73;Parent=gene3416;anticodon=(pos:complement(3385849..3385851));gbkey=tRNA;inference=COORDINATES: profile:tRNAscan-SE:1.23;product=tRNA-Ile
NC_013654.1	tRNAscan-SE	exon	3385809	3385885	.	-	.	ID=id78;Parent=rna73;anticodon=(pos:complement(3385849..3385851));gbkey=tRNA;inference=COORDINATES: profile:tRNAscan-SE:1.23;product=tRNA-Ile
NC_013654.1	RefSeq	gene	3385942	3387497	.	-	.	ID=gene3417;Name=ECSF_RS16570;gbkey=Gene;gene_biotype=rRNA;locus_tag=ECSF_RS16570;old_locus_tag=ECSF_16SrRNA03
NC_013654.1	RefSeq	rRNA	3385942	3387497	.	-	.	ID=rna74;Parent=gene3417;gbkey=rRNA;product=16S ribosomal RNA
NC_013654.1	RefSeq	exon	3385942	3387497	.	-	.	ID=id79;Parent=rna74;gbkey=rRNA;product=16S ribosomal RNA
NC_013654.1	RefSeq	gene	3387750	3388520	.	+	.	ID=gene3418;Name=ECSF_RS16575;gbkey=Gene;gene_biotype=protein_coding;locus_tag=ECSF_RS16575
NC_013654.1	Protein Homology	CDS	3387750	3388520	.	+	0	ID=cds3343;Parent=gene3418;Dbxref=Genbank:WP_072093900.1;Name=WP_072093900.1;gbkey=CDS;inference=COORDINATES: similar to AA sequence:RefSeq:NP_312172.1;product=gamma carbonic anhydrase family protein;protein_id=WP_072093900.1;transl_table=11
NC_013654.1	RefSeq	gene	3388496	3388753	.	-	.	ID=gene3419;Name=ECSF_RS16580;gbkey=Gene;gene_biotype=protein_coding;locus_tag=ECSF_RS16580;old_locus_tag=ECSF_3105
NC_013654.1	Protein Homology	CDS	3388496	3388753	.	-	0	ID=cds3344;Parent=gene3419;Dbxref=Genbank:WP_001070565.1;Name=WP_001070565.1;gbkey=CDS;inference=COORDINATES: similar to AA sequence:RefSeq:NP_417739.1;product=DUF1488 domain-containing protein;protein_id=WP_001070565.1;transl_table=11
NC_013654.1	RefSeq	gene	3388750	3389568	.	-	.	ID=gene3420;Name=ECSF_RS16585;gbkey=Gene;gene_biotype=protein_coding;locus_tag=ECSF_RS16585;old_locus_tag=ECSF_3106
NC_013654.1	Protein Homology	CDS	3388750	3389568	.	-	0	ID=cds3345;Parent=gene3420;Dbxref=Genbank:WP_000451255.1;Name=WP_000451255.1;gbkey=CDS;inference=COORDINATES: similar to AA sequence:RefSeq:YP_002414408.1;product=shikimate dehydrogenase;protein_id=WP_000451255.1;transl_table=11
NC_013654.1	RefSeq	gene	3389573	3390145	.	-	.	ID=gene3421;Name=ECSF_RS16590;gbkey=Gene;gene_biotype=protein_coding;locus_tag=ECSF_RS16590;old_locus_tag=ECSF_3107
NC_013654.1	Protein Homology	CDS	3389573	3390145	.	-	0	ID=cds3346;Parent=gene3421;Dbxref=Genbank:WP_001296460.1;Name=WP_001296460.1;gbkey=CDS;inference=COORDINATES: similar to AA sequence:RefSeq:NP_312175.1;product=L-threonylcarbamoyladenylate synthase type 1 TsaC;protein_id=WP_001296460.1;transl_table=11
NC_013654.1	RefSeq	gene	3390150	3390692	.	-	.	ID=gene3422;Name=ECSF_RS16595;gbkey=Gene;gene_biotype=protein_coding;locus_tag=ECSF_RS16595;old_locus_tag=ECSF_3108
NC_013654.1	Protein Homology	CDS	3390150	3390692	.	-	0	ID=cds3347;Parent=gene3422;Dbxref=Genbank:WP_001296461.1;Name=WP_001296461.1;gbkey=CDS;inference=COORDINATES: similar to AA sequence:RefSeq:YP_002414410.1;product=hypothetical protein;protein_id=WP_001296461.1;transl_table=11
NC_013654.1	RefSeq	gene	3390721	3391194	.	-	.	ID=gene3423;Name=ECSF_RS16600;gbkey=Gene;gene_biotype=protein_coding;locus_tag=ECSF_RS16600;old_locus_tag=ECSF_3109
NC_013654.1	Protein Homology	CDS	3390721	3391194	.	-	0	ID=cds3348;Parent=gene3423;Dbxref=Genbank:WP_000460673.1;Name=WP_000460673.1;gbkey=CDS;inference=COORDINATES: similar to AA sequence:RefSeq:WP_005134083.1;product=DUF494 domain-containing protein;protein_id=WP_000460673.1;transl_table=11
NC_013654.1	RefSeq	gene	3391166	3392290	.	-	.	ID=gene3424;Name=ECSF_RS16605;gbkey=Gene;gene_biotype=protein_coding;locus_tag=ECSF_RS16605;old_locus_tag=ECSF_3110
NC_013654.1	Protein Homology	CDS	3391166	3392290	.	-	0	ID=cds3349;Parent=gene3424;Dbxref=Genbank:WP_000228517.1;Name=WP_000228517.1;gbkey=CDS;inference=COORDINATES: similar to AA sequence:RefSeq:YP_026211.1;product=DNA-protecting protein DprA;protein_id=WP_000228517.1;transl_table=11
NC_013654.1	RefSeq	gene	3392420	3392929	.	+	.	ID=gene3425;Name=ECSF_RS16610;gbkey=Gene;gene_biotype=protein_coding;locus_tag=ECSF_RS16610;old_locus_tag=ECSF_3111
NC_013654.1	Protein Homology	CDS	3392420	3392929	.	+	0	ID=cds3350;Parent=gene3425;Dbxref=Genbank:WP_000114984.1;Name=WP_000114984.1;gbkey=CDS;inference=COORDINATES: similar to AA sequence:RefSeq:NP_312179.1;product=peptide deformylase;protein_id=WP_000114984.1;transl_table=11
NC_013654.1	RefSeq	gene	3392944	3393891	.	+	.	ID=gene3426;Name=ECSF_RS16615;gbkey=Gene;gene_biotype=protein_coding;locus_tag=ECSF_RS16615;old_locus_tag=ECSF_3112
NC_013654.1	Protein Homology	CDS	3392944	3393891	.	+	0	ID=cds3351;Parent=gene3426;Dbxref=Genbank:WP_000004421.1;Name=WP_000004421.1;gbkey=CDS;inference=COORDINATES: similar to AA sequence:RefSeq:WP_001285167.1;product=methionyl-tRNA formyltransferase;protein_id=WP_000004421.1;transl_table=11
NC_013654.1	RefSeq	gene	3393943	3395232	.	+	.	ID=gene3427;Name=ECSF_RS16620;gbkey=Gene;gene_biotype=protein_coding;locus_tag=ECSF_RS16620;old_locus_tag=ECSF_3113
NC_013654.1	Protein Homology	CDS	3393943	3395232	.	+	0	ID=cds3352;Parent=gene3427;Dbxref=Genbank:WP_000744765.1;Name=WP_000744765.1;gbkey=CDS;inference=COORDINATES: similar to AA sequence:RefSeq:NP_417747.1;product=16S rRNA (cytosine(967)-C(5))-methyltransferase RsmB;protein_id=WP_000744765.1;transl_table=11
NC_013654.1	RefSeq	gene	3395254	3396630	.	+	.	ID=gene3428;Name=ECSF_RS16625;gbkey=Gene;gene_biotype=protein_coding;locus_tag=ECSF_RS16625;old_locus_tag=ECSF_3114
NC_013654.1	Protein Homology	CDS	3395254	3396630	.	+	0	ID=cds3353;Parent=gene3428;Dbxref=Genbank:WP_000691382.1;Name=WP_000691382.1;gbkey=CDS;inference=COORDINATES: similar to AA sequence:RefSeq:WP_004125888.1;product=trk system potassium uptake protein trkA;protein_id=WP_000691382.1;transl_table=11
NC_013654.1	RefSeq	gene	3396760	3397173	.	+	.	ID=gene3429;Name=ECSF_RS16630;gbkey=Gene;gene_biotype=protein_coding;locus_tag=ECSF_RS16630;old_locus_tag=ECSF_3115
NC_013654.1	Protein Homology	CDS	3396760	3397173	.	+	0	ID=cds3354;Parent=gene3429;Dbxref=Genbank:WP_000022450.1;Name=WP_000022450.1;gbkey=CDS;inference=COORDINATES: similar to AA sequence:RefSeq:NP_312183.1;product=large conductance mechanosensitive channel protein MscL;protein_id=WP_000022450.1;transl_table=11
NC_013654.1	RefSeq	gene	3397170	3397388	.	-	.	ID=gene3430;Name=ECSF_RS16635;gbkey=Gene;gene_biotype=protein_coding;locus_tag=ECSF_RS16635;old_locus_tag=ECSF_3116
NC_013654.1	Protein Homology	CDS	3397170	3397388	.	-	0	ID=cds3355;Parent=gene3430;Dbxref=Genbank:WP_000092695.1;Name=WP_000092695.1;gbkey=CDS;inference=COORDINATES: similar to AA sequence:RefSeq:NP_944562.1;product=ribosome alternative rescue factor ArfA;protein_id=WP_000092695.1;transl_table=11
NC_013654.1	RefSeq	gene	3397444	3397869	.	-	.	ID=gene3431;Name=ECSF_RS16640;gbkey=Gene;gene_biotype=protein_coding;locus_tag=ECSF_RS16640;old_locus_tag=ECSF_3117
NC_013654.1	Protein Homology	CDS	3397444	3397869	.	-	0	ID=cds3356;Parent=gene3431;Dbxref=Genbank:WP_000285610.1;Name=WP_000285610.1;gbkey=CDS;inference=COORDINATES: similar to AA sequence:RefSeq:NP_312184.1;product=heavy metal-responsive transcriptional regulator;protein_id=WP_000285610.1;transl_table=11
NC_013654.1	RefSeq	gene	3397880	3398248	.	-	.	ID=gene3432;Name=ECSF_RS16645;gbkey=Gene;gene_biotype=protein_coding;locus_tag=ECSF_RS16645;old_locus_tag=ECSF_3118
NC_013654.1	Protein Homology	CDS	3397880	3398248	.	-	0	ID=cds3357;Parent=gene3432;Dbxref=Genbank:WP_000266504.1;Name=WP_000266504.1;gbkey=CDS;inference=COORDINATES: similar to AA sequence:RefSeq:NP_312185.1;product=hypothetical protein;protein_id=WP_000266504.1;transl_table=11
NC_013654.1	RefSeq	gene	3398355	3398738	.	-	.	ID=gene3433;Name=ECSF_RS16650;gbkey=Gene;gene_biotype=protein_coding;locus_tag=ECSF_RS16650;old_locus_tag=ECSF_3119
NC_013654.1	Protein Homology	CDS	3398355	3398738	.	-	0	ID=cds3358;Parent=gene3433;Dbxref=Genbank:WP_001216368.1;Name=WP_001216368.1;gbkey=CDS;inference=COORDINATES: similar to AA sequence:RefSeq:WP_013573706.1;product=50S ribosomal protein L17;protein_id=WP_001216368.1;transl_table=11
NC_013654.1	RefSeq	gene	3398779	3399768	.	-	.	ID=gene3434;Name=ECSF_RS16655;gbkey=Gene;gene_biotype=protein_coding;locus_tag=ECSF_RS16655;old_locus_tag=ECSF_3120
NC_013654.1	Protein Homology	CDS	3398779	3399768	.	-	0	ID=cds3359;Parent=gene3434;Dbxref=Genbank:WP_001162094.1;Name=WP_001162094.1;gbkey=CDS;inference=COORDINATES: similar to AA sequence:RefSeq:WP_005970247.1;product=DNA-directed RNA polymerase subunit alpha;protein_id=WP_001162094.1;transl_table=11
NC_013654.1	RefSeq	gene	3399794	3400414	.	-	.	ID=gene3435;Name=ECSF_RS16660;gbkey=Gene;gene_biotype=protein_coding;locus_tag=ECSF_RS16660;old_locus_tag=ECSF_3121
NC_013654.1	Protein Homology	CDS	3399794	3400414	.	-	0	ID=cds3360;Parent=gene3435;Dbxref=Genbank:WP_000135224.1;Name=WP_000135224.1;gbkey=CDS;inference=COORDINATES: similar to AA sequence:RefSeq:WP_004410410.1;product=30S ribosomal protein S4;protein_id=WP_000135224.1;transl_table=11
NC_013654.1	RefSeq	gene	3400448	3400837	.	-	.	ID=gene3436;Name=ECSF_RS16665;gbkey=Gene;gene_biotype=protein_coding;locus_tag=ECSF_RS16665;old_locus_tag=ECSF_3122
NC_013654.1	Protein Homology	CDS	3400448	3400837	.	-	0	ID=cds3361;Parent=gene3436;Dbxref=Genbank:WP_001029685.1;Name=WP_001029685.1;gbkey=CDS;inference=COORDINATES: similar to AA sequence:RefSeq:WP_001029758.1;product=30S ribosomal protein S11;protein_id=WP_001029685.1;transl_table=11
NC_013654.1	RefSeq	gene	3400854	3401210	.	-	.	ID=gene3437;Name=ECSF_RS16670;gbkey=Gene;gene_biotype=protein_coding;locus_tag=ECSF_RS16670;old_locus_tag=ECSF_3123
NC_013654.1	Protein Homology	CDS	3400854	3401210	.	-	0	ID=cds3362;Parent=gene3437;Dbxref=Genbank:WP_000090775.1;Name=WP_000090775.1;gbkey=CDS;inference=COORDINATES: similar to AA sequence:RefSeq:WP_018356918.1;product=30S ribosomal protein S13;protein_id=WP_000090775.1;transl_table=11
NC_013654.1	RefSeq	gene	3401357	3401473	.	-	.	ID=gene3438;Name=ECSF_RS16675;gbkey=Gene;gene_biotype=protein_coding;locus_tag=ECSF_RS16675;old_locus_tag=ECSF_3124
NC_013654.1	Protein Homology	CDS	3401357	3401473	.	-	0	ID=cds3363;Parent=gene3438;Dbxref=Genbank:WP_000868187.1;Name=WP_000868187.1;gbkey=CDS;inference=COORDINATES: similar to AA sequence:RefSeq:WP_020322760.1;product=50S ribosomal protein L36;protein_id=WP_000868187.1;transl_table=11
NC_013654.1	RefSeq	gene	3401505	3402836	.	-	.	ID=gene3439;Name=ECSF_RS16680;gbkey=Gene;gene_biotype=protein_coding;locus_tag=ECSF_RS16680;old_locus_tag=ECSF_3125
NC_013654.1	Protein Homology	CDS	3401505	3402836	.	-	0	ID=cds3364;Parent=gene3439;Dbxref=Genbank:WP_001118861.1;Name=WP_001118861.1;gbkey=CDS;inference=COORDINATES: similar to AA sequence:RefSeq:WP_004868351.1;product=protein translocase subunit SecY;protein_id=WP_001118861.1;transl_table=11
NC_013654.1	RefSeq	gene	3402844	3403278	.	-	.	ID=gene3440;Name=ECSF_RS16685;gbkey=Gene;gene_biotype=protein_coding;locus_tag=ECSF_RS16685;old_locus_tag=ECSF_3126
NC_013654.1	Protein Homology	CDS	3402844	3403278	.	-	0	ID=cds3365;Parent=gene3440;Dbxref=Genbank:WP_001238917.1;Name=WP_001238917.1;gbkey=CDS;inference=COORDINATES: similar to AA sequence:RefSeq:WP_011095501.1;product=50S ribosomal protein L15;protein_id=WP_001238917.1;transl_table=11
NC_013654.1	RefSeq	gene	3403282	3403461	.	-	.	ID=gene3441;Name=ECSF_RS16690;gbkey=Gene;gene_biotype=protein_coding;locus_tag=ECSF_RS16690;old_locus_tag=ECSF_3127
NC_013654.1	Protein Homology	CDS	3403282	3403461	.	-	0	ID=cds3366;Parent=gene3441;Dbxref=Genbank:WP_001140433.1;Name=WP_001140433.1;gbkey=CDS;inference=COORDINATES: similar to AA sequence:RefSeq:WP_012147215.1;product=50S ribosomal protein L30;protein_id=WP_001140433.1;transl_table=11
NC_013654.1	RefSeq	gene	3403465	3403968	.	-	.	ID=gene3442;Name=ECSF_RS16695;gbkey=Gene;gene_biotype=protein_coding;locus_tag=ECSF_RS16695;old_locus_tag=ECSF_3128
NC_013654.1	Protein Homology	CDS	3403465	3403968	.	-	0	ID=cds3367;Parent=gene3442;Dbxref=Genbank:WP_000940121.1;Name=WP_000940121.1;gbkey=CDS;inference=COORDINATES: similar to AA sequence:RefSeq:WP_004106339.1;product=30S ribosomal protein S5;protein_id=WP_000940121.1;transl_table=11
NC_013654.1	RefSeq	gene	3403983	3404336	.	-	.	ID=gene3443;Name=ECSF_RS16700;gbkey=Gene;gene_biotype=protein_coding;locus_tag=ECSF_RS16700;old_locus_tag=ECSF_3129
NC_013654.1	Protein Homology	CDS	3403983	3404336	.	-	0	ID=cds3368;Parent=gene3443;Dbxref=Genbank:WP_000358960.1;Name=WP_000358960.1;gbkey=CDS;inference=COORDINATES: similar to AA sequence:RefSeq:WP_005970258.1;product=50S ribosomal protein L18;protein_id=WP_000358960.1;transl_table=11
NC_013654.1	RefSeq	gene	3404346	3404879	.	-	.	ID=gene3444;Name=ECSF_RS16705;gbkey=Gene;gene_biotype=protein_coding;locus_tag=ECSF_RS16705;old_locus_tag=ECSF_3130
NC_013654.1	Protein Homology	CDS	3404346	3404879	.	-	0	ID=cds3369;Parent=gene3444;Dbxref=Genbank:WP_000091945.1;Name=WP_000091945.1;gbkey=CDS;inference=COORDINATES: similar to AA sequence:RefSeq:WP_003031129.1;product=50S ribosomal protein L6;protein_id=WP_000091945.1;transl_table=11
NC_013654.1	RefSeq	gene	3404892	3405284	.	-	.	ID=gene3445;Name=ECSF_RS16710;gbkey=Gene;gene_biotype=protein_coding;locus_tag=ECSF_RS16710;old_locus_tag=ECSF_3131
NC_013654.1	Protein Homology	CDS	3404892	3405284	.	-	0	ID=cds3370;Parent=gene3445;Dbxref=Genbank:WP_000062611.1;Name=WP_000062611.1;gbkey=CDS;inference=COORDINATES: similar to AA sequence:RefSeq:WP_011148781.1;product=30S ribosomal protein S8;protein_id=WP_000062611.1;transl_table=11
NC_013654.1	RefSeq	gene	3405318	3405623	.	-	.	ID=gene3446;Name=ECSF_RS16715;gbkey=Gene;gene_biotype=protein_coding;locus_tag=ECSF_RS16715;old_locus_tag=ECSF_3132
NC_013654.1	Protein Homology	CDS	3405318	3405623	.	-	0	ID=cds3371;Parent=gene3446;Dbxref=Genbank:WP_001118930.1;Name=WP_001118930.1;gbkey=CDS;inference=COORDINATES: similar to AA sequence:RefSeq:WP_005599304.1;product=30S ribosomal protein S14;protein_id=WP_001118930.1;transl_table=11
NC_013654.1	RefSeq	gene	3405638	3406177	.	-	.	ID=gene3447;Name=ECSF_RS16720;gbkey=Gene;gene_biotype=protein_coding;locus_tag=ECSF_RS16720;old_locus_tag=ECSF_3133
NC_013654.1	Protein Homology	CDS	3405638	3406177	.	-	0	ID=cds3372;Parent=gene3447;Dbxref=Genbank:WP_001096200.1;Name=WP_001096200.1;gbkey=CDS;inference=COORDINATES: similar to AA sequence:SwissProt:P46178.1;product=50S ribosomal protein L5;protein_id=WP_001096200.1;transl_table=11
NC_013654.1	RefSeq	gene	3406192	3406506	.	-	.	ID=gene3448;Name=ECSF_RS16725;gbkey=Gene;gene_biotype=protein_coding;locus_tag=ECSF_RS16725;old_locus_tag=ECSF_3134
NC_013654.1	Protein Homology	CDS	3406192	3406506	.	-	0	ID=cds3373;Parent=gene3448;Dbxref=Genbank:WP_000729186.1;Name=WP_000729186.1;gbkey=CDS;inference=COORDINATES: similar to AA sequence:RefSeq:WP_000729185.1;product=50S ribosomal protein L24;protein_id=WP_000729186.1;transl_table=11
NC_013654.1	RefSeq	gene	3406517	3406888	.	-	.	ID=gene3449;Name=ECSF_RS16730;gbkey=Gene;gene_biotype=protein_coding;locus_tag=ECSF_RS16730;old_locus_tag=ECSF_3135
NC_013654.1	Protein Homology	CDS	3406517	3406888	.	-	0	ID=cds3374;Parent=gene3449;Dbxref=Genbank:WP_000613955.1;Name=WP_000613955.1;gbkey=CDS;inference=COORDINATES: similar to AA sequence:RefSeq:WP_005501250.1;product=50S ribosomal protein L14;protein_id=WP_000613955.1;transl_table=11
NC_013654.1	RefSeq	gene	3407053	3407307	.	-	.	ID=gene3450;Name=ECSF_RS16735;gbkey=Gene;gene_biotype=protein_coding;locus_tag=ECSF_RS16735;old_locus_tag=ECSF_3136
NC_013654.1	Protein Homology	CDS	3407053	3407307	.	-	0	ID=cds3375;Parent=gene3450;Dbxref=Genbank:WP_000130100.1;Name=WP_000130100.1;gbkey=CDS;inference=COORDINATES: similar to AA sequence:RefSeq:WP_006817275.1;product=30S ribosomal protein S17;protein_id=WP_000130100.1;transl_table=11
NC_013654.1	RefSeq	gene	3407307	3407498	.	-	.	ID=gene3451;Name=ECSF_RS16740;gbkey=Gene;gene_biotype=protein_coding;locus_tag=ECSF_RS16740;old_locus_tag=ECSF_3137
NC_013654.1	Protein Homology	CDS	3407307	3407498	.	-	0	ID=cds3376;Parent=gene3451;Dbxref=Genbank:WP_000644741.1;Name=WP_000644741.1;gbkey=CDS;inference=COORDINATES: similar to AA sequence:RefSeq:WP_000644743.1;product=50S ribosomal protein L29;protein_id=WP_000644741.1;transl_table=11
NC_013654.1	RefSeq	gene	3407498	3407908	.	-	.	ID=gene3452;Name=ECSF_RS16745;gbkey=Gene;gene_biotype=protein_coding;locus_tag=ECSF_RS16745;old_locus_tag=ECSF_3138
NC_013654.1	Protein Homology	CDS	3407498	3407908	.	-	0	ID=cds3377;Parent=gene3452;Dbxref=Genbank:WP_000941212.1;Name=WP_000941212.1;gbkey=CDS;inference=COORDINATES: similar to AA sequence:RefSeq:WP_017805229.1;product=50S ribosomal protein L16;protein_id=WP_000941212.1;transl_table=11
NC_013654.1	RefSeq	gene	3407921	3408622	.	-	.	ID=gene3453;Name=ECSF_RS16750;gbkey=Gene;gene_biotype=protein_coding;locus_tag=ECSF_RS16750;old_locus_tag=ECSF_3139
NC_013654.1	Protein Homology	CDS	3407921	3408622	.	-	0	ID=cds3378;Parent=gene3453;Dbxref=Genbank:WP_000529945.1;Name=WP_000529945.1;gbkey=CDS;inference=COORDINATES: similar to AA sequence:RefSeq:WP_000529946.1;product=30S ribosomal protein S3;protein_id=WP_000529945.1;transl_table=11
NC_013654.1	RefSeq	gene	3408640	3408972	.	-	.	ID=gene3454;Name=ECSF_RS16755;gbkey=Gene;gene_biotype=protein_coding;locus_tag=ECSF_RS16755;old_locus_tag=ECSF_3140
NC_013654.1	Protein Homology	CDS	3408640	3408972	.	-	0	ID=cds3379;Parent=gene3454;Dbxref=Genbank:WP_000447529.1;Name=WP_000447529.1;gbkey=CDS;inference=COORDINATES: similar to AA sequence:RefSeq:WP_000447526.1;product=50S ribosomal protein L22;protein_id=WP_000447529.1;transl_table=11
NC_013654.1	RefSeq	gene	3408987	3409265	.	-	.	ID=gene3455;Name=ECSF_RS16760;gbkey=Gene;gene_biotype=protein_coding;locus_tag=ECSF_RS16760;old_locus_tag=ECSF_3141
NC_013654.1	Protein Homology	CDS	3408987	3409265	.	-	0	ID=cds3380;Parent=gene3455;Dbxref=Genbank:WP_001138117.1;Name=WP_001138117.1;gbkey=CDS;inference=COORDINATES: similar to AA sequence:RefSeq:WP_011148791.1;product=30S ribosomal protein S19;protein_id=WP_001138117.1;transl_table=11
NC_013654.1	RefSeq	gene	3409282	3410103	.	-	.	ID=gene3456;Name=ECSF_RS16765;gbkey=Gene;gene_biotype=protein_coding;locus_tag=ECSF_RS16765;old_locus_tag=ECSF_3142
NC_013654.1	Protein Homology	CDS	3409282	3410103	.	-	0	ID=cds3381;Parent=gene3456;Dbxref=Genbank:WP_000301864.1;Name=WP_000301864.1;gbkey=CDS;inference=COORDINATES: similar to AA sequence:RefSeq:WP_001738551.1;product=50S ribosomal protein L2;protein_id=WP_000301864.1;transl_table=11
NC_013654.1	RefSeq	gene	3410121	3410423	.	-	.	ID=gene3457;Name=ECSF_RS16770;gbkey=Gene;gene_biotype=protein_coding;locus_tag=ECSF_RS16770;old_locus_tag=ECSF_3143
NC_013654.1	Protein Homology	CDS	3410121	3410423	.	-	0	ID=cds3382;Parent=gene3457;Dbxref=Genbank:WP_000617544.1;Name=WP_000617544.1;gbkey=CDS;inference=COORDINATES: similar to AA sequence:RefSeq:WP_007891652.1;product=50S ribosomal protein L23;protein_id=WP_000617544.1;transl_table=11
NC_013654.1	RefSeq	gene	3410420	3411025	.	-	.	ID=gene3458;Name=ECSF_RS16775;gbkey=Gene;gene_biotype=protein_coding;locus_tag=ECSF_RS16775;old_locus_tag=ECSF_3144
NC_013654.1	Protein Homology	CDS	3410420	3411025	.	-	0	ID=cds3383;Parent=gene3458;Dbxref=Genbank:WP_000424395.1;Name=WP_000424395.1;gbkey=CDS;inference=COORDINATES: similar to AA sequence:RefSeq:WP_010304939.1;product=50S ribosomal protein L4;protein_id=WP_000424395.1;transl_table=11
NC_013654.1	RefSeq	gene	3411036	3411665	.	-	.	ID=gene3459;Name=ECSF_RS16780;gbkey=Gene;gene_biotype=protein_coding;locus_tag=ECSF_RS16780;old_locus_tag=ECSF_3145
NC_013654.1	Protein Homology	CDS	3411036	3411665	.	-	0	ID=cds3384;Parent=gene3459;Dbxref=Genbank:WP_000579833.1;Name=WP_000579833.1;gbkey=CDS;inference=COORDINATES: similar to AA sequence:RefSeq:WP_000579825.1;product=50S ribosomal protein L3;protein_id=WP_000579833.1;transl_table=11
NC_013654.1	RefSeq	gene	3411698	3412009	.	-	.	ID=gene3460;Name=ECSF_RS16785;gbkey=Gene;gene_biotype=protein_coding;locus_tag=ECSF_RS16785;old_locus_tag=ECSF_3146
NC_013654.1	Protein Homology	CDS	3411698	3412009	.	-	0	ID=cds3385;Parent=gene3460;Dbxref=Genbank:WP_001181004.1;Name=WP_001181004.1;gbkey=CDS;inference=COORDINATES: similar to AA sequence:RefSeq:WP_014268624.1;product=30S ribosomal protein S10;protein_id=WP_001181004.1;transl_table=11
NC_013654.1	RefSeq	gene	3412247	3412666	.	-	.	ID=gene3461;Name=ECSF_RS16790;gbkey=Gene;gene_biotype=protein_coding;locus_tag=ECSF_RS16790;old_locus_tag=ECSF_3147
NC_013654.1	Protein Homology	CDS	3412247	3412666	.	-	0	ID=cds3386;Parent=gene3461;Dbxref=Genbank:WP_000461439.1;Name=WP_000461439.1;Note=involved in type II protein secretion;gbkey=CDS;inference=COORDINATES: similar to AA sequence:RefSeq:NP_417781.1;product=calcium-binding protein required for initiation of chromosome replication;protein_id=WP_000461439.1;transl_table=11
NC_013654.1	RefSeq	gene	3412668	3414137	.	-	.	ID=gene3462;Name=ECSF_RS16795;gbkey=Gene;gene_biotype=protein_coding;locus_tag=ECSF_RS16795;old_locus_tag=ECSF_3148
NC_013654.1	Protein Homology	CDS	3412668	3414137	.	-	0	ID=cds3387;Parent=gene3462;Dbxref=Genbank:WP_000107579.1;Name=WP_000107579.1;gbkey=CDS;inference=COORDINATES: similar to AA sequence:RefSeq:NP_417782.1;product=general secretion pathway protein GspA;protein_id=WP_000107579.1;transl_table=11
NC_013654.1	RefSeq	gene	3414317	3415132	.	+	.	ID=gene3463;Name=ECSF_RS16800;gbkey=Gene;gene_biotype=protein_coding;locus_tag=ECSF_RS16800;old_locus_tag=ECSF_3149
NC_013654.1	Protein Homology	CDS	3414317	3415132	.	+	0	ID=cds3388;Parent=gene3463;Dbxref=Genbank:WP_001142680.1;Name=WP_001142680.1;gbkey=CDS;inference=COORDINATES: similar to AA sequence:RefSeq:NP_417783.1;product=type II secretion system protein GspC;protein_id=WP_001142680.1;transl_table=11
NC_013654.1	RefSeq	gene	3415116	3417068	.	+	.	ID=gene3464;Name=ECSF_RS16805;gbkey=Gene;gene_biotype=protein_coding;locus_tag=ECSF_RS16805;old_locus_tag=ECSF_3150
NC_013654.1	Protein Homology	CDS	3415116	3417068	.	+	0	ID=cds3389;Parent=gene3464;Dbxref=Genbank:WP_001525807.1;Name=WP_001525807.1;gbkey=CDS;inference=COORDINATES: similar to AA sequence:RefSeq:NP_417784.4;product=type II secretion system protein GspD;protein_id=WP_001525807.1;transl_table=11
NC_013654.1	RefSeq	gene	3417078	3418559	.	+	.	ID=gene3465;Name=ECSF_RS16810;gbkey=Gene;gene_biotype=protein_coding;locus_tag=ECSF_RS16810;old_locus_tag=ECSF_3151
NC_013654.1	Protein Homology	CDS	3417078	3418559	.	+	0	ID=cds3390;Parent=gene3465;Dbxref=Genbank:WP_001219886.1;Name=WP_001219886.1;gbkey=CDS;inference=COORDINATES: similar to AA sequence:RefSeq:NP_417785.1;product=type II secretion system protein GspE;protein_id=WP_001219886.1;transl_table=11
NC_013654.1	RefSeq	gene	3418556	3419752	.	+	.	ID=gene3466;Name=ECSF_RS16815;gbkey=Gene;gene_biotype=protein_coding;locus_tag=ECSF_RS16815;old_locus_tag=ECSF_3152
NC_013654.1	Protein Homology	CDS	3418556	3419752	.	+	0	ID=cds3391;Parent=gene3466;Dbxref=Genbank:WP_001109564.1;Name=WP_001109564.1;gbkey=CDS;inference=COORDINATES: similar to AA sequence:RefSeq:NP_417786.1;product=type II secretion system protein GspF;protein_id=WP_001109564.1;transl_table=11
NC_013654.1	RefSeq	gene	3419762	3420199	.	+	.	ID=gene3467;Name=ECSF_RS16820;gbkey=Gene;gene_biotype=protein_coding;locus_tag=ECSF_RS16820;old_locus_tag=ECSF_3153
NC_013654.1	Protein Homology	CDS	3419762	3420199	.	+	0	ID=cds3392;Parent=gene3467;Dbxref=Genbank:WP_001202877.1;Name=WP_001202877.1;gbkey=CDS;inference=COORDINATES: similar to AA sequence:RefSeq:NP_417787.1;product=type II secretion system protein GspG;protein_id=WP_001202877.1;transl_table=11
NC_013654.1	RefSeq	gene	3420207	3420716	.	+	.	ID=gene3468;Name=ECSF_RS16825;gbkey=Gene;gene_biotype=protein_coding;locus_tag=ECSF_RS16825;old_locus_tag=ECSF_3154
NC_013654.1	Protein Homology	CDS	3420207	3420716	.	+	0	ID=cds3393;Parent=gene3468;Dbxref=Genbank:WP_001076039.1;Name=WP_001076039.1;gbkey=CDS;inference=COORDINATES: similar to AA sequence:RefSeq:NP_417788.1;product=type II secretion system protein GspH;protein_id=WP_001076039.1;transl_table=11
NC_013654.1	RefSeq	gene	3420713	3421090	.	+	.	ID=gene3469;Name=ECSF_RS16830;gbkey=Gene;gene_biotype=protein_coding;locus_tag=ECSF_RS16830;old_locus_tag=ECSF_3155
NC_013654.1	Protein Homology	CDS	3420713	3421090	.	+	0	ID=cds3394;Parent=gene3469;Dbxref=Genbank:WP_001041749.1;Name=WP_001041749.1;gbkey=CDS;inference=COORDINATES: similar to AA sequence:RefSeq:NP_417789.4;product=type II secretion system protein GspI;protein_id=WP_001041749.1;transl_table=11
NC_013654.1	RefSeq	gene	3421083	3421670	.	+	.	ID=gene3470;Name=ECSF_RS16835;gbkey=Gene;gene_biotype=protein_coding;locus_tag=ECSF_RS16835;old_locus_tag=ECSF_3156
NC_013654.1	Protein Homology	CDS	3421083	3421670	.	+	0	ID=cds3395;Parent=gene3470;Dbxref=Genbank:WP_000610632.1;Name=WP_000610632.1;gbkey=CDS;inference=COORDINATES: similar to AA sequence:RefSeq:NP_417790.1;product=type II secretion system protein J;protein_id=WP_000610632.1;transl_table=11
NC_013654.1	RefSeq	gene	3421663	3422646	.	+	.	ID=gene3471;Name=ECSF_RS16840;gbkey=Gene;gene_biotype=protein_coding;locus_tag=ECSF_RS16840;old_locus_tag=ECSF_3157
NC_013654.1	Protein Homology	CDS	3421663	3422646	.	+	0	ID=cds3396;Parent=gene3471;Dbxref=Genbank:WP_001058510.1;Name=WP_001058510.1;gbkey=CDS;inference=COORDINATES: similar to AA sequence:RefSeq:NP_417791.1;product=type II secretion system protein K;protein_id=WP_001058510.1;transl_table=11
NC_013654.1	RefSeq	gene	3422661	3423824	.	+	.	ID=gene3472;Name=ECSF_RS16845;gbkey=Gene;gene_biotype=protein_coding;locus_tag=ECSF_RS16845;old_locus_tag=ECSF_3158
NC_013654.1	Protein Homology	CDS	3422661	3423824	.	+	0	ID=cds3397;Parent=gene3472;Dbxref=Genbank:WP_001296464.1;Name=WP_001296464.1;gbkey=CDS;inference=COORDINATES: similar to AA sequence:RefSeq:NP_417792.2;product=type II secretion system protein GspL;protein_id=WP_001296464.1;transl_table=11
NC_013654.1	RefSeq	gene	3423821	3424282	.	+	.	ID=gene3473;Name=ECSF_RS16850;gbkey=Gene;gene_biotype=protein_coding;locus_tag=ECSF_RS16850;old_locus_tag=ECSF_3159
NC_013654.1	Protein Homology	CDS	3423821	3424282	.	+	0	ID=cds3398;Parent=gene3473;Dbxref=Genbank:WP_001296465.1;Name=WP_001296465.1;gbkey=CDS;inference=COORDINATES: similar to AA sequence:RefSeq:NP_417793.2;product=type II secretion system protein M;protein_id=WP_001296465.1;transl_table=11
NC_013654.1	RefSeq	gene	3424282	3424959	.	+	.	ID=gene3474;Name=ECSF_RS16855;gbkey=Gene;gene_biotype=protein_coding;locus_tag=ECSF_RS16855;old_locus_tag=ECSF_3160
NC_013654.1	Protein Homology	CDS	3424282	3424959	.	+	0	ID=cds3399;Parent=gene3474;Dbxref=Genbank:WP_000178170.1;Name=WP_000178170.1;gbkey=CDS;inference=COORDINATES: similar to AA sequence:RefSeq:NP_417794.1;product=prepilin peptidase;protein_id=WP_000178170.1;transl_table=11
NC_013654.1	RefSeq	gene	3424988	3425464	.	-	.	ID=gene3475;Name=ECSF_RS16860;gbkey=Gene;gene_biotype=protein_coding;locus_tag=ECSF_RS16860;old_locus_tag=ECSF_3161
NC_013654.1	Protein Homology	CDS	3424988	3425464	.	-	0	ID=cds3400;Parent=gene3475;Dbxref=Genbank:WP_000675504.1;Name=WP_000675504.1;gbkey=CDS;inference=COORDINATES: similar to AA sequence:RefSeq:NP_417795.1;product=bacterioferritin;protein_id=WP_000675504.1;transl_table=11
NC_013654.1	RefSeq	gene	3425536	3425730	.	-	.	ID=gene3476;Name=ECSF_RS16865;gbkey=Gene;gene_biotype=protein_coding;locus_tag=ECSF_RS16865;old_locus_tag=ECSF_3162
NC_013654.1	Protein Homology	CDS	3425536	3425730	.	-	0	ID=cds3401;Parent=gene3476;Dbxref=Genbank:WP_000289085.1;Name=WP_000289085.1;gbkey=CDS;inference=COORDINATES: similar to AA sequence:RefSeq:NP_417796.1;product=bacterioferritin-associated ferredoxin;protein_id=WP_000289085.1;transl_table=11
NC_013654.1	RefSeq	gene	3425899	3428601	.	-	.	ID=gene3477;Name=ECSF_RS16870;gbkey=Gene;gene_biotype=protein_coding;locus_tag=ECSF_RS16870;old_locus_tag=ECSF_3163
NC_013654.1	Protein Homology	CDS	3425899	3428601	.	-	0	ID=cds3402;Parent=gene3477;Dbxref=Genbank:WP_000773180.1;Name=WP_000773180.1;gbkey=CDS;inference=COORDINATES: similar to AA sequence:RefSeq:NP_417797.1;product=lysozyme;protein_id=WP_000773180.1;transl_table=11
NC_013654.1	RefSeq	pseudogene	3428841	3428912	.	-	.	ID=gene3478;Name=ECSF_RS25115;gbkey=Gene;gene_biotype=pseudogene;locus_tag=ECSF_RS25115;partial=true;pseudo=true;start_range=.,3428841
NC_013654.1	Protein Homology	CDS	3428841	3428912	.	-	0	ID=cds3403;Parent=gene3478;Note=incomplete%3B partial in the middle of a contig%3B missing stop;gbkey=CDS;inference=COORDINATES: similar to AA sequence:RefSeq:WP_001675269.1;partial=true;product=elongation factor Tu;pseudo=true;start_range=.,3428841;transl_table=11
NC_013654.1	RefSeq	gene	3428893	3430077	.	-	.	ID=gene3479;Name=ECSF_RS16875;gbkey=Gene;gene_biotype=protein_coding;locus_tag=ECSF_RS16875;old_locus_tag=ECSF_3165
NC_013654.1	Protein Homology	CDS	3428893	3430077	.	-	0	ID=cds3404;Parent=gene3479;Dbxref=Genbank:WP_000031783.1;Name=WP_000031783.1;gbkey=CDS;inference=COORDINATES: similar to AA sequence:RefSeq:NP_312217.1;product=translation elongation factor EF-Tu 1;protein_id=WP_000031783.1;transl_table=11
NC_013654.1	RefSeq	gene	3430148	3432262	.	-	.	ID=gene3480;Name=ECSF_RS16880;gbkey=Gene;gene_biotype=protein_coding;locus_tag=ECSF_RS16880;old_locus_tag=ECSF_3166
NC_013654.1	Protein Homology	CDS	3430148	3432262	.	-	0	ID=cds3405;Parent=gene3480;Dbxref=Genbank:WP_000124700.1;Name=WP_000124700.1;gbkey=CDS;inference=COORDINATES: similar to AA sequence:RefSeq:WP_020455498.1;product=elongation factor G;protein_id=WP_000124700.1;transl_table=11
NC_013654.1	RefSeq	gene	3432359	3432829	.	-	.	ID=gene3481;Name=ECSF_RS16885;gbkey=Gene;gene_biotype=protein_coding;locus_tag=ECSF_RS16885;old_locus_tag=ECSF_3167
NC_013654.1	Protein Homology	CDS	3432359	3432829	.	-	0	ID=cds3406;Parent=gene3481;Dbxref=Genbank:WP_001138043.1;Name=WP_001138043.1;gbkey=CDS;inference=COORDINATES: similar to AA sequence:RefSeq:WP_001742319.1;product=30S ribosomal protein S7;protein_id=WP_001138043.1;transl_table=11
NC_013654.1	RefSeq	gene	3432926	3433300	.	-	.	ID=gene3482;Name=ECSF_RS16890;gbkey=Gene;gene_biotype=protein_coding;locus_tag=ECSF_RS16890;old_locus_tag=ECSF_3168
NC_013654.1	Protein Homology	CDS	3432926	3433300	.	-	0	ID=cds3407;Parent=gene3482;Dbxref=Genbank:WP_000246815.1;Name=WP_000246815.1;gbkey=CDS;inference=COORDINATES: similar to AA sequence:RefSeq:WP_003852912.1;product=30S ribosomal protein S12;protein_id=WP_000246815.1;transl_table=11
NC_013654.1	RefSeq	gene	3433426	3433713	.	-	.	ID=gene3483;Name=ECSF_RS16895;gbkey=Gene;gene_biotype=protein_coding;locus_tag=ECSF_RS16895;old_locus_tag=ECSF_3169
NC_013654.1	Protein Homology	CDS	3433426	3433713	.	-	0	ID=cds3408;Parent=gene3483;Dbxref=Genbank:WP_000903381.1;Name=WP_000903381.1;gbkey=CDS;inference=COORDINATES: similar to AA sequence:RefSeq:YP_002414456.1;product=sulfurtransferase TusB;protein_id=WP_000903381.1;transl_table=11
NC_013654.1	RefSeq	gene	3433720	3434079	.	-	.	ID=gene3484;Name=ECSF_RS16900;gbkey=Gene;gene_biotype=protein_coding;locus_tag=ECSF_RS16900;old_locus_tag=ECSF_3170
NC_013654.1	Protein Homology	CDS	3433720	3434079	.	-	0	ID=cds3409;Parent=gene3484;Dbxref=Genbank:WP_000820731.1;Name=WP_000820731.1;gbkey=CDS;inference=COORDINATES: similar to AA sequence:RefSeq:NP_417803.1;product=sulfurtransferase TusC;protein_id=WP_000820731.1;transl_table=11
NC_013654.1	RefSeq	gene	3434079	3434465	.	-	.	ID=gene3485;Name=ECSF_RS16905;gbkey=Gene;gene_biotype=protein_coding;locus_tag=ECSF_RS16905;old_locus_tag=ECSF_3171
NC_013654.1	Protein Homology	CDS	3434079	3434465	.	-	0	ID=cds3410;Parent=gene3485;Dbxref=Genbank:WP_001209693.1;Name=WP_001209693.1;gbkey=CDS;inference=COORDINATES: similar to AA sequence:RefSeq:YP_002414458.1;product=sulfurtransferase TusD;protein_id=WP_001209693.1;transl_table=11
NC_013654.1	RefSeq	gene	3434465	3435187	.	-	.	ID=gene3486;Name=ECSF_RS16910;gbkey=Gene;gene_biotype=protein_coding;locus_tag=ECSF_RS16910;old_locus_tag=ECSF_3172
NC_013654.1	Protein Homology	CDS	3434465	3435187	.	-	0	ID=cds3411;Parent=gene3486;Dbxref=Genbank:WP_000091466.1;Name=WP_000091466.1;gbkey=CDS;inference=COORDINATES: similar to AA sequence:RefSeq:NP_417805.4;product=transcriptional regulator;protein_id=WP_000091466.1;transl_table=11
NC_013654.1	RefSeq	gene	3435354	3436166	.	-	.	ID=gene3487;Name=ECSF_RS16915;gbkey=Gene;gene_biotype=protein_coding;locus_tag=ECSF_RS16915;old_locus_tag=ECSF_3173
NC_013654.1	Protein Homology	CDS	3435354	3436166	.	-	0	ID=cds3412;Parent=gene3487;Dbxref=Genbank:WP_000838261.1;Name=WP_000838261.1;Note=rotamase;gbkey=CDS;inference=COORDINATES: similar to AA sequence:RefSeq:NP_312225.1;product=FKBP-type peptidyl-prolyl cis-trans isomerase;protein_id=WP_000838261.1;transl_table=11
NC_013654.1	RefSeq	gene	3436387	3436605	.	+	.	ID=gene3488;Name=ECSF_RS16920;gbkey=Gene;gene_biotype=protein_coding;locus_tag=ECSF_RS16920;old_locus_tag=ECSF_3174
NC_013654.1	Protein Homology	CDS	3436387	3436605	.	+	0	ID=cds3413;Parent=gene3488;Dbxref=Genbank:WP_001153615.1;Name=WP_001153615.1;Note=required for phi X174 lysis;gbkey=CDS;inference=COORDINATES: similar to AA sequence:RefSeq:NP_312226.1;product=protein SlyX;protein_id=WP_001153615.1;transl_table=11
NC_013654.1	RefSeq	gene	3436654	3437244	.	-	.	ID=gene3489;Name=ECSF_RS16925;gbkey=Gene;gene_biotype=protein_coding;locus_tag=ECSF_RS16925;old_locus_tag=ECSF_3175
NC_013654.1	Protein Homology	CDS	3436654	3437244	.	-	0	ID=cds3414;Parent=gene3489;Dbxref=Genbank:WP_000861334.1;Name=WP_000861334.1;gbkey=CDS;inference=COORDINATES: similar to AA sequence:RefSeq:NP_312227.1;product=peptidylprolyl isomerase;protein_id=WP_000861334.1;transl_table=11
NC_013654.1	RefSeq	gene	3437339	3437539	.	-	.	ID=gene3490;Name=ECSF_RS16930;gbkey=Gene;gene_biotype=protein_coding;locus_tag=ECSF_RS16930;old_locus_tag=ECSF_3176
NC_013654.1	Protein Homology	CDS	3437339	3437539	.	-	0	ID=cds3415;Parent=gene3490;Dbxref=Genbank:WP_001007730.1;Name=WP_001007730.1;gbkey=CDS;inference=COORDINATES: similar to AA sequence:RefSeq:NP_944564.1;product=DUF2387 domain-containing protein;protein_id=WP_001007730.1;transl_table=11
NC_013654.1	RefSeq	gene	3437549	3439354	.	-	.	ID=gene3491;Name=ECSF_RS16935;gbkey=Gene;gene_biotype=protein_coding;locus_tag=ECSF_RS16935;old_locus_tag=ECSF_3177
NC_013654.1	Protein Homology	CDS	3437549	3439354	.	-	0	ID=cds3416;Parent=gene3491;Dbxref=Genbank:WP_000399112.1;Name=WP_000399112.1;gbkey=CDS;inference=COORDINATES: similar to AA sequence:RefSeq:NP_417809.1;product=glutathione-regulated potassium-efflux system protein KefB;protein_id=WP_000399112.1;transl_table=11
NC_013654.1	RefSeq	gene	3439354	3439908	.	-	.	ID=gene3492;Name=ECSF_RS16940;gbkey=Gene;gene_biotype=protein_coding;locus_tag=ECSF_RS16940;old_locus_tag=ECSF_3178
NC_013654.1	Protein Homology	CDS	3439354	3439908	.	-	0	ID=cds3417;Parent=gene3492;Dbxref=Genbank:WP_000987657.1;Name=WP_000987657.1;gbkey=CDS;inference=COORDINATES: similar to AA sequence:RefSeq:NP_312229.1;product=glutathione-regulated potassium-efflux system ancillary protein KefG;protein_id=WP_000987657.1;transl_table=11
NC_013654.1	RefSeq	gene	3439826	3440014	.	-	.	ID=gene3493;Name=ECSF_RS25120;gbkey=Gene;gene_biotype=protein_coding;locus_tag=ECSF_RS25120
NC_013654.1	Protein Homology	CDS	3439826	3440014	.	-	0	ID=cds3418;Parent=gene3493;Dbxref=Genbank:WP_071526076.1;Name=WP_071526076.1;gbkey=CDS;inference=COORDINATES: similar to AA sequence:RefSeq:WP_001690101.1;product=hypothetical protein;protein_id=WP_071526076.1;transl_table=11
NC_013654.1	RefSeq	gene	3440036	3441949	.	+	.	ID=gene3494;Name=ECSF_RS16945;gbkey=Gene;gene_biotype=protein_coding;locus_tag=ECSF_RS16945;old_locus_tag=ECSF_3179
NC_013654.1	Protein Homology	CDS	3440036	3441949	.	+	0	ID=cds3419;Parent=gene3494;Dbxref=Genbank:WP_000634830.1;Name=WP_000634830.1;gbkey=CDS;inference=COORDINATES: similar to AA sequence:RefSeq:NP_312230.1;product=ABC transporter ATP-binding protein;protein_id=WP_000634830.1;transl_table=11
NC_013654.1	RefSeq	gene	3441949	3442971	.	+	.	ID=gene3495;Name=ECSF_RS16950;gbkey=Gene;gene_biotype=protein_coding;locus_tag=ECSF_RS16950;old_locus_tag=ECSF_3180
NC_013654.1	Protein Homology	CDS	3441949	3442971	.	+	0	ID=cds3420;Parent=gene3495;Dbxref=Genbank:WP_000057363.1;Name=WP_000057363.1;gbkey=CDS;inference=COORDINATES: similar to AA sequence:RefSeq:YP_002414467.1;product=hydrolase;protein_id=WP_000057363.1;transl_table=11
NC_013654.1	RefSeq	gene	3442965	3443183	.	+	.	ID=gene3496;Name=ECSF_RS16955;gbkey=Gene;gene_biotype=protein_coding;locus_tag=ECSF_RS16955;old_locus_tag=ECSF_3181
NC_013654.1	Protein Homology	CDS	3442965	3443183	.	+	0	ID=cds3421;Parent=gene3496;Dbxref=Genbank:WP_000907085.1;Name=WP_000907085.1;gbkey=CDS;inference=COORDINATES: similar to AA sequence:RefSeq:NP_312232.1;product=hypothetical protein;protein_id=WP_000907085.1;transl_table=11
NC_013654.1	RefSeq	gene	3443237	3444106	.	+	.	ID=gene3497;Name=ECSF_RS16960;gbkey=Gene;gene_biotype=protein_coding;locus_tag=ECSF_RS16960;old_locus_tag=ECSF_3182
NC_013654.1	Protein Homology	CDS	3443237	3444106	.	+	0	ID=cds3422;Parent=gene3497;Dbxref=Genbank:WP_001274684.1;Name=WP_001274684.1;gbkey=CDS;inference=COORDINATES: similar to AA sequence:RefSeq:NP_417814.1;product=phosphoribulokinase;protein_id=WP_001274684.1;transl_table=11
NC_013654.1	RefSeq	gene	3444161	3444565	.	-	.	ID=gene3498;Name=ECSF_RS16965;gbkey=Gene;gene_biotype=protein_coding;locus_tag=ECSF_RS16965;old_locus_tag=ECSF_3183
NC_013654.1	Protein Homology	CDS	3444161	3444565	.	-	0	ID=cds3423;Parent=gene3498;Dbxref=Genbank:WP_001148908.1;Name=WP_001148908.1;gbkey=CDS;inference=COORDINATES: similar to AA sequence:RefSeq:NP_312234.1;product=hypothetical protein;protein_id=WP_001148908.1;transl_table=11
NC_013654.1	RefSeq	gene	3444645	3444860	.	+	.	ID=gene3499;Name=ECSF_RS16970;gbkey=Gene;gene_biotype=protein_coding;locus_tag=ECSF_RS16970
NC_013654.1	Protein Homology	CDS	3444645	3444860	.	+	0	ID=cds3424;Parent=gene3499;Dbxref=Genbank:WP_001304920.1;Name=WP_001304920.1;gbkey=CDS;inference=COORDINATES: similar to AA sequence:RefSeq:YP_002414471.1;product=hypothetical protein;protein_id=WP_001304920.1;transl_table=11
NC_013654.1	RefSeq	gene	3444867	3445499	.	+	.	ID=gene3500;Name=ECSF_RS16975;gbkey=Gene;gene_biotype=protein_coding;locus_tag=ECSF_RS16975;old_locus_tag=ECSF_3184
NC_013654.1	Protein Homology	CDS	3444867	3445499	.	+	0	ID=cds3425;Parent=gene3500;Dbxref=Genbank:WP_000242755.1;Name=WP_000242755.1;gbkey=CDS;inference=COORDINATES: similar to AA sequence:RefSeq:WP_016506431.1;product=cAMP-activated global transcriptional regulator CRP;protein_id=WP_000242755.1;transl_table=11
NC_013654.1	RefSeq	gene	3445538	3447640	.	+	.	ID=gene3501;Name=ECSF_RS16980;gbkey=Gene;gene_biotype=protein_coding;locus_tag=ECSF_RS16980;old_locus_tag=ECSF_3185
NC_013654.1	Protein Homology	CDS	3445538	3447640	.	+	0	ID=cds3426;Parent=gene3501;Dbxref=Genbank:WP_000484375.1;Name=WP_000484375.1;gbkey=CDS;inference=COORDINATES: similar to AA sequence:RefSeq:NP_417817.2;product=membrane protein;protein_id=WP_000484375.1;transl_table=11
NC_013654.1	RefSeq	gene	3447707	3448927	.	-	.	ID=gene3502;Name=ECSF_RS16985;gbkey=Gene;gene_biotype=protein_coding;locus_tag=ECSF_RS16985;old_locus_tag=ECSF_3186
NC_013654.1	Protein Homology	CDS	3447707	3448927	.	-	0	ID=cds3427;Parent=gene3502;Dbxref=Genbank:WP_000963794.1;Name=WP_000963794.1;Note=DapATase%3B bifunctional enzyme that functions in arginine and lysine biosynthetic pathways%3B catalyzes the formation of N-acetyl-L-glutamate 5-semialdehyde from 2-oxoglutarate and N(2)-acetyl-L-ornithine or N-succinyl-2-L-amino-6-oxoheptanedioate from 2-oxoglutarate and N-succinyl-L-2%2C6-diaminoheptanedioate;gbkey=CDS;inference=COORDINATES: similar to AA sequence:RefSeq:NP_417818.1;product=aspartate aminotransferase family protein;protein_id=WP_000963794.1;transl_table=11
NC_013654.1	RefSeq	gene	3449013	3449576	.	-	.	ID=gene3503;Name=ECSF_RS16990;gbkey=Gene;gene_biotype=protein_coding;locus_tag=ECSF_RS16990;old_locus_tag=ECSF_3187
NC_013654.1	Protein Homology	CDS	3449013	3449576	.	-	0	ID=cds3428;Parent=gene3503;Dbxref=Genbank:WP_000601853.1;Name=WP_000601853.1;gbkey=CDS;inference=COORDINATES: similar to AA sequence:RefSeq:NP_312238.1;product=aminodeoxychorismate synthase component 2;protein_id=WP_000601853.1;transl_table=11
NC_013654.1	RefSeq	gene	3449608	3450210	.	-	.	ID=gene3504;Name=ECSF_RS16995;gbkey=Gene;gene_biotype=protein_coding;locus_tag=ECSF_RS16995;old_locus_tag=ECSF_3188
NC_013654.1	Protein Homology	CDS	3449608	3450210	.	-	0	ID=cds3429;Parent=gene3504;Dbxref=Genbank:WP_001280613.1;Name=WP_001280613.1;gbkey=CDS;inference=COORDINATES: similar to AA sequence:RefSeq:NP_312239.1;product=cell filamentation protein Fic;protein_id=WP_001280613.1;transl_table=11
NC_013654.1	RefSeq	gene	3450200	3450367	.	-	.	ID=gene3505;Name=ECSF_RS17000;gbkey=Gene;gene_biotype=protein_coding;locus_tag=ECSF_RS17000;old_locus_tag=ECSF_3189
NC_013654.1	Protein Homology	CDS	3450200	3450367	.	-	0	ID=cds3430;Parent=gene3505;Dbxref=Genbank:WP_000736858.1;Name=WP_000736858.1;gbkey=CDS;inference=COORDINATES: similar to AA sequence:RefSeq:NP_312240.1;product=DUF2559 domain-containing protein;protein_id=WP_000736858.1;transl_table=11
NC_013654.1	RefSeq	gene	3450472	3451044	.	-	.	ID=gene3506;Name=ECSF_RS17005;gbkey=Gene;gene_biotype=protein_coding;locus_tag=ECSF_RS17005;old_locus_tag=ECSF_3190
NC_013654.1	Protein Homology	CDS	3450472	3451044	.	-	0	ID=cds3431;Parent=gene3506;Dbxref=Genbank:WP_000477225.1;Name=WP_000477225.1;gbkey=CDS;inference=COORDINATES: similar to AA sequence:RefSeq:WP_000920493.1;product=peptidylprolyl isomerase A;protein_id=WP_000477225.1;transl_table=11
NC_013654.1	RefSeq	gene	3451315	3452496	.	+	.	ID=gene3507;Name=ECSF_RS17010;gbkey=Gene;gene_biotype=protein_coding;locus_tag=ECSF_RS17010;old_locus_tag=ECSF_3191
NC_013654.1	Protein Homology	CDS	3451315	3452496	.	+	0	ID=cds3432;Parent=gene3507;Dbxref=Genbank:WP_000185247.1;Name=WP_000185247.1;gbkey=CDS;inference=COORDINATES: similar to AA sequence:RefSeq:NP_417823.1;product=MFS transporter;protein_id=WP_000185247.1;transl_table=11
NC_013654.1	RefSeq	gene	3452758	3455301	.	+	.	ID=gene3508;Name=ECSF_RS17015;gbkey=Gene;gene_biotype=protein_coding;locus_tag=ECSF_RS17015;old_locus_tag=ECSF_3192
NC_013654.1	Protein Homology	CDS	3452758	3455301	.	+	0	ID=cds3433;Parent=gene3508;Dbxref=Genbank:WP_000049213.1;Name=WP_000049213.1;gbkey=CDS;inference=COORDINATES: similar to AA sequence:RefSeq:NP_312243.1;product=nitrite reductase large subunit;protein_id=WP_000049213.1;transl_table=11
NC_013654.1	RefSeq	gene	3455298	3455624	.	+	.	ID=gene3509;Name=ECSF_RS17020;gbkey=Gene;gene_biotype=protein_coding;locus_tag=ECSF_RS17020;old_locus_tag=ECSF_3193
NC_013654.1	Protein Homology	CDS	3455298	3455624	.	+	0	ID=cds3434;Parent=gene3509;Dbxref=Genbank:WP_000084762.1;Name=WP_000084762.1;gbkey=CDS;inference=COORDINATES: similar to AA sequence:RefSeq:YP_002414481.1;product=nitrite reductase small subunit;protein_id=WP_000084762.1;transl_table=11
NC_013654.1	RefSeq	gene	3455751	3456557	.	+	.	ID=gene3510;Name=ECSF_RS17025;gbkey=Gene;gene_biotype=protein_coding;locus_tag=ECSF_RS17025;old_locus_tag=ECSF_3194
NC_013654.1	Protein Homology	CDS	3455751	3456557	.	+	0	ID=cds3435;Parent=gene3510;Dbxref=Genbank:WP_000493588.1;Name=WP_000493588.1;Note=member of the FNT family of formate and nitrite transporters;gbkey=CDS;inference=COORDINATES: similar to AA sequence:RefSeq:NP_312245.2;product=nitrite transporter NirC;protein_id=WP_000493588.1;transl_table=11
NC_013654.1	RefSeq	gene	3456576	3457949	.	+	.	ID=gene3511;Name=ECSF_RS17030;gbkey=Gene;gene_biotype=protein_coding;locus_tag=ECSF_RS17030;old_locus_tag=ECSF_3195
NC_013654.1	Protein Homology	CDS	3456576	3457949	.	+	0	ID=cds3436;Parent=gene3511;Dbxref=Genbank:WP_000349860.1;Name=WP_000349860.1;gbkey=CDS;inference=COORDINATES: similar to AA sequence:RefSeq:NP_312246.1;product=siroheme synthase;protein_id=WP_000349860.1;transl_table=11
NC_013654.1	RefSeq	gene	3458201	3458368	.	+	.	ID=gene3512;Name=ECSF_RS17035;gbkey=Gene;gene_biotype=protein_coding;locus_tag=ECSF_RS17035;old_locus_tag=ECSF_3196
NC_013654.1	Protein Homology	CDS	3458201	3458368	.	+	0	ID=cds3437;Parent=gene3512;Dbxref=Genbank:WP_001031834.1;Name=WP_001031834.1;gbkey=CDS;inference=COORDINATES: similar to AA sequence:RefSeq:NP_312247.1;product=DUF4223 domain-containing protein;protein_id=WP_001031834.1;transl_table=11
NC_013654.1	RefSeq	gene	3458476	3459561	.	-	.	ID=gene3513;Name=ECSF_RS17040;gbkey=Gene;gene_biotype=protein_coding;locus_tag=ECSF_RS17040;old_locus_tag=ECSF_3197
NC_013654.1	Protein Homology	CDS	3458476	3459561	.	-	0	ID=cds3438;Parent=gene3513;Dbxref=Genbank:WP_000847198.1;Name=WP_000847198.1;gbkey=CDS;inference=COORDINATES: similar to AA sequence:RefSeq:NP_417835.1;product=hypothetical protein;protein_id=WP_000847198.1;transl_table=11
NC_013654.1	RefSeq	gene	3459573	3460877	.	-	.	ID=gene3514;Name=ECSF_RS17045;gbkey=Gene;gene_biotype=protein_coding;locus_tag=ECSF_RS17045;old_locus_tag=ECSF_3198
NC_013654.1	Protein Homology	CDS	3459573	3460877	.	-	0	ID=cds3439;Parent=gene3514;Dbxref=Genbank:WP_000366847.1;Name=WP_000366847.1;gbkey=CDS;inference=COORDINATES: similar to AA sequence:RefSeq:NP_417836.1;product=membrane protein;protein_id=WP_000366847.1;transl_table=11
NC_013654.1	RefSeq	gene	3460889	3461242	.	-	.	ID=gene3515;Name=ECSF_RS17050;gbkey=Gene;gene_biotype=protein_coding;locus_tag=ECSF_RS17050;old_locus_tag=ECSF_3199
NC_013654.1	Protein Homology	CDS	3460889	3461242	.	-	0	ID=cds3440;Parent=gene3515;Dbxref=Genbank:WP_000719728.1;Name=WP_000719728.1;gbkey=CDS;inference=COORDINATES: similar to AA sequence:RefSeq:NP_417837.2;product=DUF2620 domain-containing protein;protein_id=WP_000719728.1;transl_table=11
NC_013654.1	RefSeq	gene	3461253	3462131	.	-	.	ID=gene3516;Name=ECSF_RS17055;gbkey=Gene;gene_biotype=protein_coding;locus_tag=ECSF_RS17055;old_locus_tag=ECSF_3200
NC_013654.1	Protein Homology	CDS	3461253	3462131	.	-	0	ID=cds3441;Parent=gene3516;Dbxref=Genbank:WP_000006991.1;Name=WP_000006991.1;Note=phosphotriesterase homology protein%3B PhP%3B YhfV%3B member of a family of proteins related to phosphotriesterase (PTE);gbkey=CDS;inference=COORDINATES: similar to AA sequence:RefSeq:NP_417838.1;product=phosphotriesterase-related protein;protein_id=WP_000006991.1;transl_table=11
NC_013654.1	RefSeq	gene	3462128	3463354	.	-	.	ID=gene3517;Name=ECSF_RS17060;gbkey=Gene;gene_biotype=protein_coding;locus_tag=ECSF_RS17060;old_locus_tag=ECSF_3201
NC_013654.1	Protein Homology	CDS	3462128	3463354	.	-	0	ID=cds3442;Parent=gene3517;Dbxref=Genbank:WP_000090646.1;Name=WP_000090646.1;gbkey=CDS;inference=COORDINATES: similar to AA sequence:RefSeq:NP_417839.1;product=phosphopentomutase;protein_id=WP_000090646.1;transl_table=11
NC_013654.1	RefSeq	gene	3463355	3464518	.	-	.	ID=gene3518;Name=ECSF_RS17065;gbkey=Gene;gene_biotype=protein_coding;locus_tag=ECSF_RS17065;old_locus_tag=ECSF_3202
NC_013654.1	Protein Homology	CDS	3463355	3464518	.	-	0	ID=cds3443;Parent=gene3518;Dbxref=Genbank:WP_000497357.1;Name=WP_000497357.1;gbkey=CDS;inference=COORDINATES: similar to AA sequence:RefSeq:YP_002414490.1;product=YhfX family PLP-dependent enzyme;protein_id=WP_000497357.1;transl_table=11
NC_013654.1	RefSeq	gene	3464602	3464964	.	-	.	ID=gene3519;Name=ECSF_RS17070;gbkey=Gene;gene_biotype=protein_coding;locus_tag=ECSF_RS17070;old_locus_tag=ECSF_3203
NC_013654.1	Protein Homology	CDS	3464602	3464964	.	-	0	ID=cds3444;Parent=gene3519;Dbxref=Genbank:WP_001296472.1;Name=WP_001296472.1;gbkey=CDS;inference=COORDINATES: similar to AA sequence:RefSeq:NP_417841.2;product=hypothetical protein;protein_id=WP_001296472.1;transl_table=11
NC_013654.1	RefSeq	gene	3464981	3465886	.	-	.	ID=gene3520;Name=ECSF_RS17075;gbkey=Gene;gene_biotype=protein_coding;locus_tag=ECSF_RS17075;old_locus_tag=ECSF_3204
NC_013654.1	Protein Homology	CDS	3464981	3465886	.	-	0	ID=cds3445;Parent=gene3520;Dbxref=Genbank:WP_001254831.1;Name=WP_001254831.1;gbkey=CDS;inference=COORDINATES: similar to AA sequence:RefSeq:YP_026214.1;product=hypothetical protein;protein_id=WP_001254831.1;transl_table=11
NC_013654.1	RefSeq	gene	3466048	3467052	.	-	.	ID=gene3521;Name=ECSF_RS17080;gbkey=Gene;gene_biotype=protein_coding;locus_tag=ECSF_RS17080;old_locus_tag=ECSF_3205
NC_013654.1	Protein Homology	CDS	3466048	3467052	.	-	0	ID=cds3446;Parent=gene3521;Dbxref=Genbank:WP_000165543.1;Name=WP_000165543.1;gbkey=CDS;inference=COORDINATES: similar to AA sequence:RefSeq:NP_312253.1;product=tryptophan--tRNA ligase;protein_id=WP_000165543.1;transl_table=11
NC_013654.1	RefSeq	gene	3467045	3467803	.	-	.	ID=gene3522;Name=ECSF_RS17085;gbkey=Gene;gene_biotype=protein_coding;locus_tag=ECSF_RS17085;old_locus_tag=ECSF_3206
NC_013654.1	Protein Homology	CDS	3467045	3467803	.	-	0	ID=cds3447;Parent=gene3522;Dbxref=Genbank:WP_001031711.1;Name=WP_001031711.1;gbkey=CDS;inference=COORDINATES: similar to AA sequence:RefSeq:YP_002414494.1;product=phosphoglycolate phosphatase;protein_id=WP_001031711.1;transl_table=11
NC_013654.1	RefSeq	gene	3467796	3468473	.	-	.	ID=gene3523;Name=ECSF_RS17090;gbkey=Gene;gene_biotype=protein_coding;locus_tag=ECSF_RS17090;old_locus_tag=ECSF_3207
NC_013654.1	Protein Homology	CDS	3467796	3468473	.	-	0	ID=cds3448;Parent=gene3523;Dbxref=Genbank:WP_000816280.1;Name=WP_000816280.1;gbkey=CDS;inference=COORDINATES: similar to AA sequence:RefSeq:NP_312255.1;product=ribulose-phosphate 3-epimerase;protein_id=WP_000816280.1;transl_table=11
NC_013654.1	RefSeq	gene	3468491	3469327	.	-	.	ID=gene3524;Name=ECSF_RS17095;gbkey=Gene;gene_biotype=protein_coding;locus_tag=ECSF_RS17095;old_locus_tag=ECSF_3208
NC_013654.1	Protein Homology	CDS	3468491	3469327	.	-	0	ID=cds3449;Parent=gene3524;Dbxref=Genbank:WP_000742141.1;Name=WP_000742141.1;gbkey=CDS;inference=COORDINATES: similar to AA sequence:RefSeq:NP_312256.1;product=DNA adenine methylase;protein_id=WP_000742141.1;transl_table=11
NC_013654.1	RefSeq	gene	3469434	3470720	.	-	.	ID=gene3525;Name=ECSF_RS17100;gbkey=Gene;gene_biotype=protein_coding;locus_tag=ECSF_RS17100;old_locus_tag=ECSF_3209
NC_013654.1	Protein Homology	CDS	3469434	3470720	.	-	0	ID=cds3450;Parent=gene3525;Dbxref=Genbank:WP_000343172.1;Name=WP_000343172.1;Note=binds the septal ring;gbkey=CDS;inference=COORDINATES: similar to AA sequence:RefSeq:NP_312257.1;product=cell division protein DamX;protein_id=WP_000343172.1;transl_table=11
NC_013654.1	RefSeq	gene	3470812	3471900	.	-	.	ID=gene3526;Name=ECSF_RS17105;gbkey=Gene;gene_biotype=protein_coding;locus_tag=ECSF_RS17105;old_locus_tag=ECSF_3210
NC_013654.1	Protein Homology	CDS	3470812	3471900	.	-	0	ID=cds3451;Parent=gene3526;Dbxref=Genbank:WP_000439853.1;Name=WP_000439853.1;gbkey=CDS;inference=COORDINATES: similar to AA sequence:RefSeq:YP_002414498.1;product=3-dehydroquinate synthase;protein_id=WP_000439853.1;transl_table=11
NC_013654.1	RefSeq	gene	3471957	3472478	.	-	.	ID=gene3527;Name=ECSF_RS17110;gbkey=Gene;gene_biotype=protein_coding;locus_tag=ECSF_RS17110
NC_013654.1	Protein Homology	CDS	3471957	3472478	.	-	0	ID=cds3452;Parent=gene3527;Dbxref=Genbank:WP_000818618.1;Name=WP_000818618.1;gbkey=CDS;inference=COORDINATES: similar to AA sequence:RefSeq:YP_026215.2;product=shikimate kinase;protein_id=WP_000818618.1;transl_table=11
NC_013654.1	RefSeq	gene	3472879	3474117	.	-	.	ID=gene3528;Name=ECSF_RS17115;gbkey=Gene;gene_biotype=protein_coding;locus_tag=ECSF_RS17115;old_locus_tag=ECSF_3212
NC_013654.1	Protein Homology	CDS	3472879	3474117	.	-	0	ID=cds3453;Parent=gene3528;Dbxref=Genbank:WP_000816005.1;Name=WP_000816005.1;gbkey=CDS;inference=COORDINATES: similar to AA sequence:RefSeq:NP_312260.1;product=DNA transporter HofQ;protein_id=WP_000816005.1;transl_table=11
NC_013654.1	RefSeq	gene	3474029	3474433	.	-	.	ID=gene3529;Name=ECSF_RS17120;gbkey=Gene;gene_biotype=protein_coding;locus_tag=ECSF_RS17120;old_locus_tag=ECSF_3213
NC_013654.1	Protein Homology	CDS	3474029	3474433	.	-	0	ID=cds3454;Parent=gene3529;Dbxref=Genbank:WP_001264137.1;Name=WP_001264137.1;gbkey=CDS;inference=COORDINATES: similar to AA sequence:RefSeq:NP_417851.4;product=DUF2531 domain-containing protein;protein_id=WP_001264137.1;transl_table=11
NC_013654.1	RefSeq	gene	3474423	3474863	.	-	.	ID=gene3530;Name=ECSF_RS17125;gbkey=Gene;gene_biotype=protein_coding;locus_tag=ECSF_RS17125;old_locus_tag=ECSF_3214
NC_013654.1	Protein Homology	CDS	3474423	3474863	.	-	0	ID=cds3455;Parent=gene3530;Dbxref=Genbank:WP_001055748.1;Name=WP_001055748.1;gbkey=CDS;inference=COORDINATES: similar to AA sequence:RefSeq:NP_417852.1;product=hypothetical protein;protein_id=WP_001055748.1;transl_table=11
NC_013654.1	RefSeq	gene	3474847	3475386	.	-	.	ID=gene3531;Name=ECSF_RS17130;gbkey=Gene;gene_biotype=protein_coding;locus_tag=ECSF_RS17130;old_locus_tag=ECSF_3215
NC_013654.1	Protein Homology	CDS	3474847	3475386	.	-	0	ID=cds3456;Parent=gene3531;Dbxref=Genbank:WP_001069338.1;Name=WP_001069338.1;gbkey=CDS;inference=COORDINATES: similar to AA sequence:RefSeq:NP_312263.1;product=DNA utilization protein HofN;protein_id=WP_001069338.1;transl_table=11
NC_013654.1	RefSeq	gene	3475386	3476165	.	-	.	ID=gene3532;Name=ECSF_RS17135;gbkey=Gene;gene_biotype=protein_coding;locus_tag=ECSF_RS17135;old_locus_tag=ECSF_3216
NC_013654.1	Protein Homology	CDS	3475386	3476165	.	-	0	ID=cds3457;Parent=gene3532;Dbxref=Genbank:WP_001296474.1;Name=WP_001296474.1;gbkey=CDS;inference=COORDINATES: similar to AA sequence:RefSeq:NP_417854.4;product=hypothetical protein;protein_id=WP_001296474.1;transl_table=11
NC_013654.1	RefSeq	gene	3476285	3478837	.	+	.	ID=gene3533;Name=ECSF_RS17140;gbkey=Gene;gene_biotype=protein_coding;locus_tag=ECSF_RS17140;old_locus_tag=ECSF_3217
NC_013654.1	Protein Homology	CDS	3476285	3478837	.	+	0	ID=cds3458;Parent=gene3533;Dbxref=Genbank:WP_001296475.1;Name=WP_001296475.1;gbkey=CDS;inference=COORDINATES: similar to AA sequence:RefSeq:YP_002414505.1;product=carboxypeptidase/penicillin-binding protein 1A;protein_id=WP_001296475.1;transl_table=11
NC_013654.1	RefSeq	gene	3479003	3479563	.	-	.	ID=gene3534;Name=ECSF_RS17145;gbkey=Gene;gene_biotype=protein_coding;locus_tag=ECSF_RS17145;old_locus_tag=ECSF_3218
NC_013654.1	Protein Homology	CDS	3479003	3479563	.	-	0	ID=cds3459;Parent=gene3534;Dbxref=Genbank:WP_000045736.1;Name=WP_000045736.1;gbkey=CDS;inference=COORDINATES: similar to AA sequence:RefSeq:NP_312266.1;product=ADP compounds hydrolase NudE;protein_id=WP_000045736.1;transl_table=11
NC_013654.1	RefSeq	gene	3479883	3482018	.	+	.	ID=gene3535;Name=ECSF_RS17150;gbkey=Gene;gene_biotype=protein_coding;locus_tag=ECSF_RS17150;old_locus_tag=ECSF_3219
NC_013654.1	Protein Homology	CDS	3479883	3482018	.	+	0	ID=cds3460;Parent=gene3535;Dbxref=Genbank:WP_000104524.1;Name=WP_000104524.1;gbkey=CDS;inference=COORDINATES: similar to AA sequence:RefSeq:NP_312267.1;product=intracellular growth attenuator protein IgaA;protein_id=WP_000104524.1;transl_table=11
NC_013654.1	RefSeq	gene	3482083	3482751	.	+	.	ID=gene3536;Name=ECSF_RS17155;gbkey=Gene;gene_biotype=protein_coding;locus_tag=ECSF_RS17155;old_locus_tag=ECSF_3220
NC_013654.1	Protein Homology	CDS	3482083	3482751	.	+	0	ID=cds3461;Parent=gene3536;Dbxref=Genbank:WP_001295168.1;Name=WP_001295168.1;gbkey=CDS;inference=COORDINATES: similar to AA sequence:RefSeq:NP_312268.2;product=GMP/IMP nucleotidase;protein_id=WP_001295168.1;transl_table=11
NC_013654.1	RefSeq	gene	3482762	3483163	.	+	.	ID=gene3537;Name=ECSF_RS17160;gbkey=Gene;gene_biotype=protein_coding;locus_tag=ECSF_RS17160;old_locus_tag=ECSF_3221
NC_013654.1	Protein Homology	CDS	3482762	3483163	.	+	0	ID=cds3462;Parent=gene3537;Dbxref=Genbank:WP_000660487.1;Name=WP_000660487.1;gbkey=CDS;inference=COORDINATES: similar to AA sequence:RefSeq:NP_312269.1;product=heat-shock protein Hsp15;protein_id=WP_000660487.1;transl_table=11
NC_013654.1	RefSeq	gene	3483188	3484066	.	+	.	ID=gene3538;Name=ECSF_RS17165;gbkey=Gene;gene_biotype=protein_coding;locus_tag=ECSF_RS17165;old_locus_tag=ECSF_3222
NC_013654.1	Protein Homology	CDS	3483188	3484066	.	+	0	ID=cds3463;Parent=gene3538;Dbxref=Genbank:WP_001545655.1;Name=WP_001545655.1;gbkey=CDS;inference=COORDINATES: similar to AA sequence:RefSeq:NP_417860.2;product=Hsp33 family molecular chaperone HslO;protein_id=WP_001545655.1;transl_table=11
NC_013654.1	RefSeq	gene	3484189	3485517	.	-	.	ID=gene3539;Name=ECSF_RS17170;gbkey=Gene;gene_biotype=protein_coding;locus_tag=ECSF_RS17170;old_locus_tag=ECSF_3223
NC_013654.1	Protein Homology	CDS	3484189	3485517	.	-	0	ID=cds3464;Parent=gene3539;Dbxref=Genbank:WP_077625643.1;Name=WP_077625643.1;gbkey=CDS;inference=COORDINATES: similar to AA sequence:RefSeq:NP_415949.2;product=transposase;protein_id=WP_077625643.1;transl_table=11
NC_013654.1	RefSeq	gene	3485464	3485616	.	+	.	ID=gene3540;Name=ECSF_RS17175;gbkey=Gene;gene_biotype=protein_coding;locus_tag=ECSF_RS17175
NC_013654.1	Protein Homology	CDS	3485464	3485616	.	+	0	ID=cds3465;Parent=gene3540;Dbxref=Genbank:WP_000557963.1;Name=WP_000557963.1;gbkey=CDS;inference=COORDINATES: protein motif:HMM:PF01797.14;product=hypothetical protein;protein_id=WP_000557963.1;transl_table=11
NC_013654.1	RefSeq	gene	3485696	3487420	.	-	.	ID=gene3541;Name=ECSF_RS17180;gbkey=Gene;gene_biotype=protein_coding;locus_tag=ECSF_RS17180;old_locus_tag=ECSF_3224
NC_013654.1	Protein Homology	CDS	3485696	3487420	.	-	0	ID=cds3466;Parent=gene3541;Dbxref=Genbank:WP_000370864.1;Name=WP_000370864.1;gbkey=CDS;inference=COORDINATES: similar to AA sequence:RefSeq:NP_417861.1;product=DUF4153 domain-containing protein;protein_id=WP_000370864.1;transl_table=11
NC_013654.1	RefSeq	gene	3487496	3487627	.	-	.	ID=gene3542;Name=ECSF_RS17185;gbkey=Gene;gene_biotype=protein_coding;locus_tag=ECSF_RS17185
NC_013654.1	Protein Homology	CDS	3487496	3487627	.	-	0	ID=cds3467;Parent=gene3542;Dbxref=Genbank:WP_001337555.1;Name=WP_001337555.1;gbkey=CDS;inference=COORDINATES: similar to AA sequence:RefSeq:YP_002414512.1;product=hypothetical protein;protein_id=WP_001337555.1;transl_table=11
NC_013654.1	RefSeq	gene	3487799	3489421	.	+	.	ID=gene3543;Name=ECSF_RS17190;gbkey=Gene;gene_biotype=protein_coding;locus_tag=ECSF_RS17190;old_locus_tag=ECSF_3225
NC_013654.1	Protein Homology	CDS	3487799	3489421	.	+	0	ID=cds3468;Parent=gene3543;Dbxref=Genbank:WP_001265681.1;Name=WP_001265681.1;gbkey=CDS;inference=COORDINATES: similar to AA sequence:RefSeq:NP_417862.1;product=phosphoenolpyruvate carboxykinase (ATP);protein_id=WP_001265681.1;transl_table=11
NC_013654.1	RefSeq	gene	3489498	3490850	.	-	.	ID=gene3544;Name=ECSF_RS17195;gbkey=Gene;gene_biotype=protein_coding;locus_tag=ECSF_RS17195;old_locus_tag=ECSF_3226
NC_013654.1	Protein Homology	CDS	3489498	3490850	.	-	0	ID=cds3469;Parent=gene3544;Dbxref=Genbank:WP_001253709.1;Name=WP_001253709.1;gbkey=CDS;inference=COORDINATES: similar to AA sequence:RefSeq:YP_002414514.1;product=two-component system sensor histidine kinase EnvZ;protein_id=WP_001253709.1;transl_table=11
NC_013654.1	RefSeq	gene	3490847	3491566	.	-	.	ID=gene3545;Name=ECSF_RS17200;gbkey=Gene;gene_biotype=protein_coding;locus_tag=ECSF_RS17200;old_locus_tag=ECSF_3227
NC_013654.1	Protein Homology	CDS	3490847	3491566	.	-	0	ID=cds3470;Parent=gene3545;Dbxref=Genbank:WP_001157751.1;Name=WP_001157751.1;gbkey=CDS;inference=COORDINATES: similar to AA sequence:RefSeq:WP_010617403.1;product=DNA-binding response regulator;protein_id=WP_001157751.1;transl_table=11
NC_013654.1	RefSeq	gene	3491656	3491841	.	-	.	ID=gene3546;Name=ECSF_RS25125;gbkey=Gene;gene_biotype=protein_coding;locus_tag=ECSF_RS25125
NC_013654.1	Protein Homology	CDS	3491656	3491841	.	-	0	ID=cds3471;Parent=gene3546;Dbxref=Genbank:WP_071589426.1;Name=WP_071589426.1;gbkey=CDS;inference=COORDINATES: similar to AA sequence:RefSeq:WP_001325231.1;product=hypothetical protein;protein_id=WP_071589426.1;transl_table=11
NC_013654.1	RefSeq	gene	3491758	3492270	.	+	.	ID=gene3547;Name=ECSF_RS17205;gbkey=Gene;gene_biotype=protein_coding;locus_tag=ECSF_RS17205;old_locus_tag=ECSF_3228
NC_013654.1	Protein Homology	CDS	3491758	3492270	.	+	0	ID=cds3472;Parent=gene3547;Dbxref=Genbank:WP_001304926.1;Name=WP_001304926.1;gbkey=CDS;inference=COORDINATES: similar to AA sequence:RefSeq:WP_001347221.1;product=transcription elongation factor GreB;protein_id=WP_001304926.1;transl_table=11
NC_013654.1	RefSeq	gene	3492367	3494688	.	+	.	ID=gene3548;Name=ECSF_RS17210;gbkey=Gene;gene_biotype=protein_coding;locus_tag=ECSF_RS17210;old_locus_tag=ECSF_3229
NC_013654.1	Protein Homology	CDS	3492367	3494688	.	+	0	ID=cds3473;Parent=gene3548;Dbxref=Genbank:WP_000980735.1;Name=WP_000980735.1;gbkey=CDS;inference=COORDINATES: similar to AA sequence:RefSeq:NP_417866.4;product=RNA-binding transcriptional accessory protein;protein_id=WP_000980735.1;transl_table=11
NC_013654.1	RefSeq	pseudogene	3494892	3495119	.	+	.	ID=gene3549;Name=ECSF_RS25130;gbkey=Gene;gene_biotype=pseudogene;locus_tag=ECSF_RS25130;pseudo=true
NC_013654.1	Protein Homology	CDS	3494892	3495119	.	+	0	ID=cds3474;Parent=gene3549;Note=internal stop;gbkey=CDS;inference=COORDINATES: similar to AA sequence:RefSeq:WP_001751774.1;product=hypothetical protein;pseudo=true;transl_table=11
NC_013654.1	RefSeq	gene	3495126	3495353	.	+	.	ID=gene3550;Name=feoA;gbkey=Gene;gene=feoA;gene_biotype=protein_coding;locus_tag=ECSF_RS17215;old_locus_tag=ECSF_3230
NC_013654.1	Protein Homology	CDS	3495126	3495353	.	+	0	ID=cds3475;Parent=gene3550;Dbxref=Genbank:WP_001200455.1;Name=WP_001200455.1;gbkey=CDS;gene=feoA;inference=COORDINATES: similar to AA sequence:RefSeq:NP_312277.1;product=ferrous iron transporter A;protein_id=WP_001200455.1;transl_table=11
NC_013654.1	RefSeq	gene	3495370	3497691	.	+	.	ID=gene3551;Name=ECSF_RS17220;gbkey=Gene;gene_biotype=protein_coding;locus_tag=ECSF_RS17220;old_locus_tag=ECSF_3231
NC_013654.1	Protein Homology	CDS	3495370	3497691	.	+	0	ID=cds3476;Parent=gene3551;Dbxref=Genbank:WP_000737042.1;Name=WP_000737042.1;gbkey=CDS;inference=COORDINATES: similar to AA sequence:RefSeq:NP_417868.1;product=ferrous iron transporter B;protein_id=WP_000737042.1;transl_table=11
NC_013654.1	RefSeq	gene	3497702	3497938	.	+	.	ID=gene3552;Name=ECSF_RS17225;gbkey=Gene;gene_biotype=protein_coding;locus_tag=ECSF_RS17225;old_locus_tag=ECSF_3232
NC_013654.1	Protein Homology	CDS	3497702	3497938	.	+	0	ID=cds3477;Parent=gene3552;Dbxref=Genbank:WP_000157585.1;Name=WP_000157585.1;Note=regulatory protein that controls transcription of feoABC genes;gbkey=CDS;inference=COORDINATES: similar to AA sequence:RefSeq:NP_312279.1;product=ferrous iron transporter C;protein_id=WP_000157585.1;transl_table=11
NC_013654.1	RefSeq	gene	3497946	3498167	.	-	.	ID=gene3553;Name=ECSF_RS25135;gbkey=Gene;gene_biotype=protein_coding;locus_tag=ECSF_RS25135
NC_013654.1	Protein Homology	CDS	3497946	3498167	.	-	0	ID=cds3478;Parent=gene3553;Dbxref=Genbank:WP_023145449.1;Name=WP_023145449.1;gbkey=CDS;inference=COORDINATES: similar to AA sequence:RefSeq:WP_001336002.1;product=hypothetical protein;protein_id=WP_023145449.1;transl_table=11
NC_013654.1	RefSeq	gene	3498171	3498581	.	+	.	ID=gene3554;Name=ECSF_RS17230;gbkey=Gene;gene_biotype=protein_coding;locus_tag=ECSF_RS17230;old_locus_tag=ECSF_3233
NC_013654.1	Protein Homology	CDS	3498171	3498581	.	+	0	ID=cds3479;Parent=gene3554;Dbxref=Genbank:WP_001312150.1;Name=WP_001312150.1;gbkey=CDS;inference=COORDINATES: similar to AA sequence:RefSeq:WP_001312150.1;product=transposase;protein_id=WP_001312150.1;transl_table=11
NC_013654.1	RefSeq	gene	3498610	3499380	.	-	.	ID=gene3555;Name=ECSF_RS17235;gbkey=Gene;gene_biotype=protein_coding;locus_tag=ECSF_RS17235;old_locus_tag=ECSF_3234
NC_013654.1	Protein Homology	CDS	3498610	3499380	.	-	0	ID=cds3480;Parent=gene3555;Dbxref=Genbank:WP_001060084.1;Name=WP_001060084.1;gbkey=CDS;inference=COORDINATES: similar to AA sequence:RefSeq:NP_417871.1;product=pimeloyl-[acyl-carrier protein] methyl ester esterase;protein_id=WP_001060084.1;transl_table=11
NC_013654.1	RefSeq	gene	3499418	3500101	.	+	.	ID=gene3556;Name=ECSF_RS17240;gbkey=Gene;gene_biotype=protein_coding;locus_tag=ECSF_RS17240;old_locus_tag=ECSF_3235
NC_013654.1	Protein Homology	CDS	3499418	3500101	.	+	0	ID=cds3481;Parent=gene3556;Dbxref=Genbank:WP_001296478.1;Name=WP_001296478.1;Note=required for utilization of DNA as the sole source of carbon and energy;gbkey=CDS;inference=COORDINATES: similar to AA sequence:RefSeq:YP_002414523.1;product=DNA utilization protein GntX;protein_id=WP_001296478.1;transl_table=11
NC_013654.1	RefSeq	gene	3500160	3500735	.	+	.	ID=gene3557;Name=ECSF_RS17245;gbkey=Gene;gene_biotype=protein_coding;locus_tag=ECSF_RS17245;old_locus_tag=ECSF_3236
NC_013654.1	Protein Homology	CDS	3500160	3500735	.	+	0	ID=cds3482;Parent=gene3557;Dbxref=Genbank:WP_000619389.1;Name=WP_000619389.1;Note=cytoplasmic protein that may be involved in the utilization of double-stranded DNA as a carbon source;gbkey=CDS;inference=COORDINATES: similar to AA sequence:RefSeq:WP_016942932.1;product=Fe-S biogenesis protein NfuA;protein_id=WP_000619389.1;transl_table=11
NC_013654.1	RefSeq	gene	3501099	3502415	.	+	.	ID=gene3558;Name=ECSF_RS17250;gbkey=Gene;gene_biotype=protein_coding;locus_tag=ECSF_RS17250;old_locus_tag=ECSF_3237
NC_013654.1	Protein Homology	CDS	3501099	3502415	.	+	0	ID=cds3483;Parent=gene3558;Dbxref=Genbank:WP_001131752.1;Name=WP_001131752.1;gbkey=CDS;inference=COORDINATES: similar to AA sequence:RefSeq:NP_312284.1;product=gluconate transporter;protein_id=WP_001131752.1;transl_table=11
NC_013654.1	RefSeq	gene	3502526	3504610	.	-	.	ID=gene3559;Name=ECSF_RS17255;gbkey=Gene;gene_biotype=protein_coding;locus_tag=ECSF_RS17255;old_locus_tag=ECSF_3238
NC_013654.1	Protein Homology	CDS	3502526	3504610	.	-	0	ID=cds3484;Parent=gene3559;Dbxref=Genbank:WP_000444306.1;Name=WP_000444306.1;gbkey=CDS;inference=COORDINATES: similar to AA sequence:RefSeq:NP_417875.1;product=4-alpha-glucanotransferase;protein_id=WP_000444306.1;transl_table=11
NC_013654.1	RefSeq	gene	3504620	3507013	.	-	.	ID=gene3560;Name=ECSF_RS17260;gbkey=Gene;gene_biotype=protein_coding;locus_tag=ECSF_RS17260;old_locus_tag=ECSF_3239
NC_013654.1	Protein Homology	CDS	3504620	3507013	.	-	0	ID=cds3485;Parent=gene3560;Dbxref=Genbank:WP_000081922.1;Name=WP_000081922.1;gbkey=CDS;inference=COORDINATES: similar to AA sequence:RefSeq:NP_312286.1;product=maltodextrin phosphorylase;protein_id=WP_000081922.1;transl_table=11
NC_013654.1	RefSeq	gene	3507636	3510341	.	+	.	ID=gene3561;Name=ECSF_RS17265;gbkey=Gene;gene_biotype=protein_coding;locus_tag=ECSF_RS17265;old_locus_tag=ECSF_3240
NC_013654.1	Protein Homology	CDS	3507636	3510341	.	+	0	ID=cds3486;Parent=gene3561;Dbxref=Genbank:WP_000906975.1;Name=WP_000906975.1;gbkey=CDS;inference=COORDINATES: similar to AA sequence:RefSeq:WP_000907024.1;product=HTH-type transcriptional regulator MalT;protein_id=WP_000906975.1;transl_table=11
NC_013654.1	RefSeq	gene	3510384	3510863	.	-	.	ID=gene3562;Name=ECSF_RS17270;gbkey=Gene;gene_biotype=protein_coding;locus_tag=ECSF_RS17270;old_locus_tag=ECSF_3241
NC_013654.1	Protein Homology	CDS	3510384	3510863	.	-	0	ID=cds3487;Parent=gene3562;Dbxref=Genbank:WP_023142319.1;Name=WP_023142319.1;gbkey=CDS;inference=COORDINATES: similar to AA sequence:RefSeq:WP_001765209.1;product=RNA 3'-terminal phosphate cyclase;protein_id=WP_023142319.1;transl_table=11
NC_013654.1	RefSeq	pseudogene	3510766	3511170	.	+	.	ID=gene3563;Name=ECSF_RS17275;gbkey=Gene;gene_biotype=pseudogene;locus_tag=ECSF_RS17275;partial=true;pseudo=true;start_range=.,3510766
NC_013654.1	Protein Homology	CDS	3510766	3511170	.	+	0	ID=cds3488;Parent=gene3563;Note=incomplete%3B partial in the middle of a contig%3B missing start;gbkey=CDS;inference=COORDINATES: similar to AA sequence:RefSeq:NP_417880.1;partial=true;product=transcriptional regulator;pseudo=true;start_range=.,3510766;transl_table=11
NC_013654.1	RefSeq	gene	3511152	3511910	.	-	.	ID=gene3564;Name=ECSF_RS17280;gbkey=Gene;gene_biotype=protein_coding;locus_tag=ECSF_RS17280;old_locus_tag=ECSF_3242
NC_013654.1	Protein Homology	CDS	3511152	3511910	.	-	0	ID=cds3489;Parent=gene3564;Dbxref=Genbank:WP_001296480.1;Name=WP_001296480.1;gbkey=CDS;inference=COORDINATES: similar to AA sequence:RefSeq:WP_000815090.1;product=DeoR/GlpR family transcriptional regulator;protein_id=WP_001296480.1;transl_table=11
NC_013654.1	RefSeq	gene	3511927	3512757	.	-	.	ID=gene3565;Name=ECSF_RS17285;gbkey=Gene;gene_biotype=protein_coding;locus_tag=ECSF_RS17285;old_locus_tag=ECSF_3243
NC_013654.1	Protein Homology	CDS	3511927	3512757	.	-	0	ID=cds3490;Parent=gene3565;Dbxref=Genbank:WP_000928734.1;Name=WP_000928734.1;gbkey=CDS;inference=COORDINATES: similar to AA sequence:RefSeq:YP_026220.1;product=rhomboid family intramembrane serine protease GlpG;protein_id=WP_000928734.1;transl_table=11
NC_013654.1	RefSeq	gene	3512802	3513128	.	-	.	ID=gene3566;Name=ECSF_RS17290;gbkey=Gene;gene_biotype=protein_coding;locus_tag=ECSF_RS17290;old_locus_tag=ECSF_3244
NC_013654.1	Protein Homology	CDS	3512802	3513128	.	-	0	ID=cds3491;Parent=gene3566;Dbxref=Genbank:WP_000371927.1;Name=WP_000371927.1;gbkey=CDS;inference=COORDINATES: similar to AA sequence:RefSeq:WP_001527843.1;product=thiosulfate sulfurtransferase GlpE;protein_id=WP_000371927.1;transl_table=11
NC_013654.1	RefSeq	gene	3513318	3514823	.	+	.	ID=gene3567;Name=ECSF_RS17295;gbkey=Gene;gene_biotype=protein_coding;locus_tag=ECSF_RS17295;old_locus_tag=ECSF_3245
NC_013654.1	Protein Homology	CDS	3513318	3514823	.	+	0	ID=cds3492;Parent=gene3567;Dbxref=Genbank:WP_000448164.1;Name=WP_000448164.1;gbkey=CDS;inference=COORDINATES: similar to AA sequence:RefSeq:WP_005121613.1;product=glycerol-3-phosphate dehydrogenase;protein_id=WP_000448164.1;transl_table=11
NC_013654.1	RefSeq	gene	3514877	3515482	.	-	.	ID=gene3568;Name=ECSF_RS17300;gbkey=Gene;gene_biotype=protein_coding;locus_tag=ECSF_RS17300;old_locus_tag=ECSF_3246
NC_013654.1	Protein Homology	CDS	3514877	3515482	.	-	0	ID=cds3493;Parent=gene3568;Dbxref=Genbank:WP_001033839.1;Name=WP_001033839.1;gbkey=CDS;inference=COORDINATES: similar to AA sequence:RefSeq:WP_000589351.1;product=hypothetical protein;protein_id=WP_001033839.1;transl_table=11
NC_013654.1	RefSeq	gene	3515485	3516252	.	-	.	ID=gene3569;Name=ECSF_RS17305;gbkey=Gene;gene_biotype=protein_coding;locus_tag=ECSF_RS17305;old_locus_tag=ECSF_3247
NC_013654.1	Protein Homology	CDS	3515485	3516252	.	-	0	ID=cds3494;Parent=gene3569;Dbxref=Genbank:WP_000553742.1;Name=WP_000553742.1;gbkey=CDS;inference=COORDINATES: similar to AA sequence:RefSeq:WP_000553742.1;product=hypothetical protein;protein_id=WP_000553742.1;transl_table=11
NC_013654.1	RefSeq	gene	3516355	3517872	.	-	.	ID=gene3570;Name=ECSF_RS17310;gbkey=Gene;gene_biotype=protein_coding;locus_tag=ECSF_RS17310;old_locus_tag=ECSF_3248
NC_013654.1	Protein Homology	CDS	3516355	3517872	.	-	0	ID=cds3495;Parent=gene3570;Dbxref=Genbank:WP_023141334.1;Name=WP_023141334.1;gbkey=CDS;inference=COORDINATES: similar to AA sequence:RefSeq:WP_001349717.1;product=hypothetical protein;protein_id=WP_023141334.1;transl_table=11
NC_013654.1	RefSeq	gene	3517988	3520435	.	-	.	ID=gene3571;Name=ECSF_RS17315;gbkey=Gene;gene_biotype=protein_coding;locus_tag=ECSF_RS17315;old_locus_tag=ECSF_3249
NC_013654.1	Protein Homology	CDS	3517988	3520435	.	-	0	ID=cds3496;Parent=gene3571;Dbxref=Genbank:WP_000993445.1;Name=WP_000993445.1;gbkey=CDS;inference=COORDINATES: similar to AA sequence:RefSeq:WP_010436446.1;product=glycogen phosphorylase;protein_id=WP_000993445.1;transl_table=11
NC_013654.1	RefSeq	gene	3520454	3521887	.	-	.	ID=gene3572;Name=ECSF_RS17320;gbkey=Gene;gene_biotype=protein_coding;locus_tag=ECSF_RS17320;old_locus_tag=ECSF_3250
NC_013654.1	Protein Homology	CDS	3520454	3521887	.	-	0	ID=cds3497;Parent=gene3572;Dbxref=Genbank:WP_001197646.1;Name=WP_001197646.1;gbkey=CDS;inference=COORDINATES: similar to AA sequence:RefSeq:NP_312301.1;product=glycogen synthase;protein_id=WP_001197646.1;transl_table=11
NC_013654.1	RefSeq	gene	3521887	3523182	.	-	.	ID=gene3573;Name=ECSF_RS17325;gbkey=Gene;gene_biotype=protein_coding;locus_tag=ECSF_RS17325;old_locus_tag=ECSF_3251
NC_013654.1	Protein Homology	CDS	3521887	3523182	.	-	0	ID=cds3498;Parent=gene3573;Dbxref=Genbank:WP_000253971.1;Name=WP_000253971.1;gbkey=CDS;inference=COORDINATES: similar to AA sequence:RefSeq:NP_312302.1;product=glucose-1-phosphate adenylyltransferase;protein_id=WP_000253971.1;transl_table=11
NC_013654.1	RefSeq	gene	3523200	3525173	.	-	.	ID=gene3574;Name=ECSF_RS17330;gbkey=Gene;gene_biotype=protein_coding;locus_tag=ECSF_RS17330;old_locus_tag=ECSF_3252
NC_013654.1	Protein Homology	CDS	3523200	3525173	.	-	0	ID=cds3499;Parent=gene3574;Dbxref=Genbank:WP_000192563.1;Name=WP_000192563.1;gbkey=CDS;inference=COORDINATES: similar to AA sequence:RefSeq:NP_417889.1;product=glycogen debranching enzyme;protein_id=WP_000192563.1;transl_table=11
NC_013654.1	RefSeq	gene	3525170	3527356	.	-	.	ID=gene3575;Name=ECSF_RS17335;gbkey=Gene;gene_biotype=protein_coding;locus_tag=ECSF_RS17335;old_locus_tag=ECSF_3253
NC_013654.1	Protein Homology	CDS	3525170	3527356	.	-	0	ID=cds3500;Parent=gene3575;Dbxref=Genbank:WP_001283713.1;Name=WP_001283713.1;gbkey=CDS;inference=COORDINATES: similar to AA sequence:RefSeq:NP_312304.1;product=glycogen-branching enzyme;protein_id=WP_001283713.1;transl_table=11
NC_013654.1	RefSeq	gene	3527629	3528732	.	-	.	ID=gene3576;Name=ECSF_RS17340;gbkey=Gene;gene_biotype=protein_coding;locus_tag=ECSF_RS17340;old_locus_tag=ECSF_3254
NC_013654.1	Protein Homology	CDS	3527629	3528732	.	-	0	ID=cds3501;Parent=gene3576;Dbxref=Genbank:WP_000799949.1;Name=WP_000799949.1;gbkey=CDS;inference=COORDINATES: similar to AA sequence:RefSeq:WP_005121607.1;product=aspartate-semialdehyde dehydrogenase;protein_id=WP_000799949.1;transl_table=11
NC_013654.1	RefSeq	gene	3528924	3529517	.	+	.	ID=gene3577;Name=ECSF_RS17345;gbkey=Gene;gene_biotype=protein_coding;locus_tag=ECSF_RS17345;old_locus_tag=ECSF_3255
NC_013654.1	Protein Homology	CDS	3528924	3529517	.	+	0	ID=cds3502;Parent=gene3577;Dbxref=Genbank:WP_001002551.1;Name=WP_001002551.1;gbkey=CDS;inference=COORDINATES: similar to AA sequence:RefSeq:NP_312306.1;product=membrane protein;protein_id=WP_001002551.1;transl_table=11
NC_013654.1	RefSeq	gene	3529563	3530765	.	-	.	ID=gene3578;Name=ECSF_RS17350;gbkey=Gene;gene_biotype=protein_coding;locus_tag=ECSF_RS17350;old_locus_tag=ECSF_3256
NC_013654.1	Protein Homology	CDS	3529563	3530765	.	-	0	ID=cds3503;Parent=gene3578;Dbxref=Genbank:WP_001053682.1;Name=WP_001053682.1;gbkey=CDS;inference=COORDINATES: similar to AA sequence:RefSeq:NP_312307.1;product=DNA-processing protein DprA;protein_id=WP_001053682.1;transl_table=11
NC_013654.1	RefSeq	gene	3530765	3532861	.	-	.	ID=gene3579;Name=ECSF_RS17355;gbkey=Gene;gene_biotype=protein_coding;locus_tag=ECSF_RS17355;old_locus_tag=ECSF_3257
NC_013654.1	Protein Homology	CDS	3530765	3532861	.	-	0	ID=cds3504;Parent=gene3579;Dbxref=Genbank:WP_001296481.1;Name=WP_001296481.1;gbkey=CDS;inference=COORDINATES: similar to AA sequence:RefSeq:WP_004924500.1;product=RecQ family ATP-dependent DNA helicase;protein_id=WP_001296481.1;transl_table=11
NC_013654.1	RefSeq	gene	3533002	3534342	.	-	.	ID=gene3580;Name=ECSF_RS17360;gbkey=Gene;gene_biotype=protein_coding;locus_tag=ECSF_RS17360;old_locus_tag=ECSF_3258
NC_013654.1	Protein Homology	CDS	3533002	3534342	.	-	0	ID=cds3505;Parent=gene3580;Dbxref=Genbank:WP_000210122.1;Name=WP_000210122.1;gbkey=CDS;inference=COORDINATES: similar to AA sequence:RefSeq:NP_312312.1;product=gluconate transporter;protein_id=WP_000210122.1;transl_table=11
NC_013654.1	RefSeq	gene	3534346	3534873	.	-	.	ID=gene3581;Name=ECSF_RS17365;gbkey=Gene;gene_biotype=protein_coding;locus_tag=ECSF_RS17365;old_locus_tag=ECSF_3259
NC_013654.1	Protein Homology	CDS	3534346	3534873	.	-	0	ID=cds3506;Parent=gene3581;Dbxref=Genbank:WP_000108320.1;Name=WP_000108320.1;gbkey=CDS;inference=COORDINATES: similar to AA sequence:RefSeq:NP_417894.2;product=gluconokinase;protein_id=WP_000108320.1;transl_table=11
NC_013654.1	RefSeq	gene	3535012	3536007	.	-	.	ID=gene3582;Name=ECSF_RS17370;gbkey=Gene;gene_biotype=protein_coding;locus_tag=ECSF_RS17370;old_locus_tag=ECSF_3260
NC_013654.1	Protein Homology	CDS	3535012	3536007	.	-	0	ID=cds3507;Parent=gene3582;Dbxref=Genbank:WP_000730252.1;Name=WP_000730252.1;gbkey=CDS;inference=COORDINATES: similar to AA sequence:RefSeq:WP_001693277.1;product=GntR family transcriptional regulator;protein_id=WP_000730252.1;transl_table=11
NC_013654.1	RefSeq	gene	3536100	3536795	.	-	.	ID=gene3583;Name=ECSF_RS17375;gbkey=Gene;gene_biotype=protein_coding;locus_tag=ECSF_RS17375;old_locus_tag=ECSF_3261
NC_013654.1	Protein Homology	CDS	3536100	3536795	.	-	0	ID=cds3508;Parent=gene3583;Dbxref=Genbank:WP_000639815.1;Name=WP_000639815.1;gbkey=CDS;inference=COORDINATES: similar to AA sequence:RefSeq:WP_004213399.1;product=quercetin 2%2C3-dioxygenase;protein_id=WP_000639815.1;transl_table=11
NC_013654.1	RefSeq	gene	3536918	3537955	.	-	.	ID=gene3584;Name=ECSF_RS17380;gbkey=Gene;gene_biotype=protein_coding;locus_tag=ECSF_RS17380;old_locus_tag=ECSF_3262
NC_013654.1	Protein Homology	CDS	3536918	3537955	.	-	0	ID=cds3509;Parent=gene3584;Dbxref=Genbank:WP_000236275.1;Name=WP_000236275.1;gbkey=CDS;inference=COORDINATES: similar to AA sequence:RefSeq:YP_002414554.1;product=oxidoreductase;protein_id=WP_000236275.1;transl_table=11
NC_013654.1	RefSeq	gene	3537989	3538174	.	-	.	ID=gene3585;Name=ECSF_RS17385;gbkey=Gene;gene_biotype=protein_coding;locus_tag=ECSF_RS17385
NC_013654.1	Protein Homology	CDS	3537989	3538174	.	-	0	ID=cds3510;Parent=gene3585;Dbxref=Genbank:WP_012602876.1;Name=WP_012602876.1;gbkey=CDS;inference=COORDINATES: similar to AA sequence:RefSeq:YP_002414555.1;product=hypothetical protein;protein_id=WP_012602876.1;transl_table=11
NC_013654.1	RefSeq	gene	3538289	3538777	.	+	.	ID=gene3586;Name=ECSF_RS17390;gbkey=Gene;gene_biotype=protein_coding;locus_tag=ECSF_RS17390;old_locus_tag=ECSF_3263
NC_013654.1	Protein Homology	CDS	3538289	3538777	.	+	0	ID=cds3511;Parent=gene3586;Dbxref=Genbank:WP_001296483.1;Name=WP_001296483.1;gbkey=CDS;inference=COORDINATES: similar to AA sequence:RefSeq:YP_002414556.1;product=N-acetyltransferase;protein_id=WP_001296483.1;transl_table=11
NC_013654.1	RefSeq	gene	3538838	3540571	.	-	.	ID=gene3587;Name=ECSF_RS17395;gbkey=Gene;gene_biotype=protein_coding;locus_tag=ECSF_RS17395;old_locus_tag=ECSF_3264
NC_013654.1	Protein Homology	CDS	3538838	3540571	.	-	0	ID=cds3512;Parent=gene3587;Dbxref=Genbank:WP_000595142.1;Name=WP_000595142.1;gbkey=CDS;inference=COORDINATES: similar to AA sequence:RefSeq:NP_312320.1;product=gamma-glutamyltransferase;protein_id=WP_000595142.1;transl_table=11
NC_013654.1	RefSeq	gene	3540691	3541131	.	+	.	ID=gene3588;Name=ECSF_RS17400;gbkey=Gene;gene_biotype=protein_coding;locus_tag=ECSF_RS17400;old_locus_tag=ECSF_3265
NC_013654.1	Protein Homology	CDS	3540691	3541131	.	+	0	ID=cds3513;Parent=gene3588;Dbxref=Genbank:WP_000826133.1;Name=WP_000826133.1;gbkey=CDS;inference=COORDINATES: similar to AA sequence:RefSeq:NP_417905.1;product=membrane protein;protein_id=WP_000826133.1;transl_table=11
NC_013654.1	RefSeq	gene	3541118	3541861	.	-	.	ID=gene3589;Name=ECSF_RS17405;gbkey=Gene;gene_biotype=protein_coding;locus_tag=ECSF_RS17405;old_locus_tag=ECSF_3266
NC_013654.1	Protein Homology	CDS	3541118	3541861	.	-	0	ID=cds3514;Parent=gene3589;Dbxref=Genbank:WP_000073605.1;Name=WP_000073605.1;gbkey=CDS;inference=COORDINATES: similar to AA sequence:RefSeq:NP_312322.1;product=glycerophosphodiester phosphodiesterase;protein_id=WP_000073605.1;transl_table=11
NC_013654.1	RefSeq	gene	3541858	3542928	.	-	.	ID=gene3590;Name=ugpC;gbkey=Gene;gene=ugpC;gene_biotype=protein_coding;locus_tag=ECSF_RS17410;old_locus_tag=ECSF_3267
NC_013654.1	Protein Homology	CDS	3541858	3542928	.	-	0	ID=cds3515;Parent=gene3590;Dbxref=Genbank:WP_000907823.1;Name=WP_000907823.1;Note=part of the UgpABCE glycerol-3-phosphate uptake system;gbkey=CDS;gene=ugpC;inference=COORDINATES: similar to AA sequence:RefSeq:NP_312323.2;product=sn-glycerol-3-phosphate import ATP-binding protein UgpC;protein_id=WP_000907823.1;transl_table=11
NC_013654.1	RefSeq	gene	3542930	3543775	.	-	.	ID=gene3591;Name=ECSF_RS17415;gbkey=Gene;gene_biotype=protein_coding;locus_tag=ECSF_RS17415;old_locus_tag=ECSF_3268
NC_013654.1	Protein Homology	CDS	3542930	3543775	.	-	0	ID=cds3516;Parent=gene3591;Dbxref=Genbank:WP_000572183.1;Name=WP_000572183.1;Note=with UgpABC is involved in uptake of glycerol-3-phosphate;gbkey=CDS;inference=COORDINATES: similar to AA sequence:RefSeq:WP_000572177.1;product=sn-glycerol 3-phosphate ABC transporter permease;protein_id=WP_000572183.1;transl_table=11
NC_013654.1	RefSeq	gene	3543772	3544659	.	-	.	ID=gene3592;Name=ECSF_RS17420;gbkey=Gene;gene_biotype=protein_coding;locus_tag=ECSF_RS17420;old_locus_tag=ECSF_3269
NC_013654.1	Protein Homology	CDS	3543772	3544659	.	-	0	ID=cds3517;Parent=gene3592;Dbxref=Genbank:WP_001141184.1;Name=WP_001141184.1;Note=with UgpEC is involved in the uptake of glycerol-3-phosphate;gbkey=CDS;inference=COORDINATES: similar to AA sequence:RefSeq:WP_000099274.1;product=sn-glycerol-3-phosphate ABC transporter permease UgpA;protein_id=WP_001141184.1;transl_table=11
NC_013654.1	RefSeq	gene	3544757	3546073	.	-	.	ID=gene3593;Name=ECSF_RS17425;gbkey=Gene;gene_biotype=protein_coding;locus_tag=ECSF_RS17425;old_locus_tag=ECSF_3270
NC_013654.1	Protein Homology	CDS	3544757	3546073	.	-	0	ID=cds3518;Parent=gene3593;Dbxref=Genbank:WP_000803580.1;Name=WP_000803580.1;gbkey=CDS;inference=COORDINATES: similar to AA sequence:RefSeq:NP_312326.1;product=sn-glycerol-3-phosphate-binding periplasmic protein UgpB;protein_id=WP_000803580.1;transl_table=11
NC_013654.1	RefSeq	gene	3546470	3547183	.	-	.	ID=gene3594;Name=livF;gbkey=Gene;gene=livF;gene_biotype=protein_coding;locus_tag=ECSF_RS17435;old_locus_tag=ECSF_3271
NC_013654.1	Protein Homology	CDS	3546470	3547183	.	-	0	ID=cds3519;Parent=gene3594;Dbxref=Genbank:WP_000416895.1;Name=WP_000416895.1;Note=with LivGHMJ and LivGHMK is part of the high-affinity branched-chain amino acid transport system%3B LivFGHMK is specific for the transport of leucine%2C while LivFGHMJ is a transporter for leucine%2C isoleucine%2C and valine;gbkey=CDS;gene=livF;inference=COORDINATES: similar to AA sequence:RefSeq:NP_312328.2;product=ABC transporter ATP-binding protein;protein_id=WP_000416895.1;transl_table=11
NC_013654.1	RefSeq	gene	3547185	3547952	.	-	.	ID=gene3595;Name=livG;gbkey=Gene;gene=livG;gene_biotype=protein_coding;locus_tag=ECSF_RS17440;old_locus_tag=ECSF_3272
NC_013654.1	Protein Homology	CDS	3547185	3547952	.	-	0	ID=cds3520;Parent=gene3595;Dbxref=Genbank:WP_000082101.1;Name=WP_000082101.1;Note=Part of the ABC transporter complexes LivFGHMJ and LivFGHMK involved in the high-affinity transport of branched-chain amino acids%3B LivFGHMK is specific for the transport of leucine%2C while LivFGHMJ is a transporter for leucine%2C isoleucine%2C and valine;gbkey=CDS;gene=livG;inference=COORDINATES: similar to AA sequence:RefSeq:WP_008109900.1;product=ABC transporter ATP-binding protein;protein_id=WP_000082101.1;transl_table=11
NC_013654.1	RefSeq	gene	3547949	3549226	.	-	.	ID=gene3596;Name=livM;gbkey=Gene;gene=livM;gene_biotype=protein_coding;locus_tag=ECSF_RS17445;old_locus_tag=ECSF_3273
NC_013654.1	Protein Homology	CDS	3547949	3549226	.	-	0	ID=cds3521;Parent=gene3596;Dbxref=Genbank:WP_000803819.1;Name=WP_000803819.1;Note=Part of the ABC transporter complex LivFGHMJ and LivFGHMK involved in the high-affinity transport of branched-chain amino acids%3B LivFGHMK is specific for the transport of leucine%2C while LivFGHMJ is a transporter for leucine%2C isoleucine%2C and valine;gbkey=CDS;gene=livM;inference=COORDINATES: similar to AA sequence:RefSeq:NP_312330.1;product=branched-chain amino acid ABC transporter permease;protein_id=WP_000803819.1;transl_table=11
NC_013654.1	RefSeq	gene	3549223	3550149	.	-	.	ID=gene3597;Name=ECSF_RS17450;gbkey=Gene;gene_biotype=protein_coding;locus_tag=ECSF_RS17450;old_locus_tag=ECSF_3274
NC_013654.1	Protein Homology	CDS	3549223	3550149	.	-	0	ID=cds3522;Parent=gene3597;Dbxref=Genbank:WP_001295097.1;Name=WP_001295097.1;gbkey=CDS;inference=COORDINATES: similar to AA sequence:RefSeq:WP_010436488.1;product=branched-chain amino acid ABC transporter permease;protein_id=WP_001295097.1;transl_table=11
NC_013654.1	RefSeq	gene	3550197	3551306	.	-	.	ID=gene3598;Name=ECSF_RS17455;gbkey=Gene;gene_biotype=protein_coding;locus_tag=ECSF_RS17455;old_locus_tag=ECSF_3275
NC_013654.1	Protein Homology	CDS	3550197	3551306	.	-	0	ID=cds3523;Parent=gene3598;Dbxref=Genbank:WP_001296485.1;Name=WP_001296485.1;Note=with LivFGHM is involved in the high affinity leucine transport;gbkey=CDS;inference=COORDINATES: similar to AA sequence:RefSeq:NP_417915.1;product=high-affinity branched-chain amino acid ABC transporter substrate-binding protein LivK;protein_id=WP_001296485.1;transl_table=11
NC_013654.1	RefSeq	gene	3551729	3552112	.	+	.	ID=gene3599;Name=ECSF_RS17460;gbkey=Gene;gene_biotype=protein_coding;locus_tag=ECSF_RS17460;old_locus_tag=ECSF_3276
NC_013654.1	Protein Homology	CDS	3551729	3552112	.	+	0	ID=cds3524;Parent=gene3599;Dbxref=Genbank:WP_000778796.1;Name=WP_000778796.1;gbkey=CDS;inference=COORDINATES: similar to AA sequence:RefSeq:NP_312333.1;product=aspartate 1-decarboxylase autocleavage activator PanM;protein_id=WP_000778796.1;transl_table=11
NC_013654.1	RefSeq	gene	3552109	3552636	.	-	.	ID=gene3600;Name=ECSF_RS17465;gbkey=Gene;gene_biotype=protein_coding;locus_tag=ECSF_RS17465;old_locus_tag=ECSF_3277
NC_013654.1	Protein Homology	CDS	3552109	3552636	.	-	0	ID=cds3525;Parent=gene3600;Dbxref=Genbank:WP_000342452.1;Name=WP_000342452.1;gbkey=CDS;inference=COORDINATES: similar to AA sequence:RefSeq:WP_000342452.1;product=N-acetyltransferase;protein_id=WP_000342452.1;transl_table=11
NC_013654.1	RefSeq	gene	3552643	3552909	.	-	.	ID=gene3601;Name=ECSF_RS17470;gbkey=Gene;gene_biotype=protein_coding;locus_tag=ECSF_RS17470;old_locus_tag=ECSF_3278
NC_013654.1	Protein Homology	CDS	3552643	3552909	.	-	0	ID=cds3526;Parent=gene3601;Dbxref=Genbank:WP_001277107.1;Name=WP_001277107.1;gbkey=CDS;inference=COORDINATES: similar to AA sequence:RefSeq:NP_312335.1;product=DUF1778 domain-containing protein;protein_id=WP_001277107.1;transl_table=11
NC_013654.1	RefSeq	gene	3553058	3554161	.	-	.	ID=gene3602;Name=ECSF_RS17475;gbkey=Gene;gene_biotype=protein_coding;locus_tag=ECSF_RS17475;old_locus_tag=ECSF_3279
NC_013654.1	Protein Homology	CDS	3553058	3554161	.	-	0	ID=cds3527;Parent=gene3602;Dbxref=Genbank:WP_001021994.1;Name=WP_001021994.1;Note=with LivFGHM is involved in the high affinity leucine transport;gbkey=CDS;inference=COORDINATES: similar to AA sequence:RefSeq:YP_026223.1;product=branched chain amino acid ABC transporter substrate-binding protein;protein_id=WP_001021994.1;transl_table=11
NC_013654.1	RefSeq	gene	3554432	3555286	.	-	.	ID=gene3603;Name=ECSF_RS17480;gbkey=Gene;gene_biotype=protein_coding;locus_tag=ECSF_RS17480;old_locus_tag=ECSF_3280
NC_013654.1	Protein Homology	CDS	3554432	3555286	.	-	0	ID=cds3528;Parent=gene3603;Dbxref=Genbank:WP_000130217.1;Name=WP_000130217.1;Note=binds with the catalytic core of RNA polymerase to produce the holoenzyme%3B this sigma factor is responsible for the expression of heat shock promoters;gbkey=CDS;inference=COORDINATES: similar to AA sequence:RefSeq:WP_008458573.1;product=RNA polymerase sigma factor RpoH;protein_id=WP_000130217.1;transl_table=11
NC_013654.1	RefSeq	gene	3555531	3556589	.	-	.	ID=gene3604;Name=ECSF_RS17485;gbkey=Gene;gene_biotype=protein_coding;locus_tag=ECSF_RS17485;old_locus_tag=ECSF_3281
NC_013654.1	Protein Homology	CDS	3555531	3556589	.	-	0	ID=cds3529;Parent=gene3604;Dbxref=Genbank:WP_001042003.1;Name=WP_001042003.1;gbkey=CDS;inference=COORDINATES: similar to AA sequence:RefSeq:NP_417919.1;product=ABC transporter permease;protein_id=WP_001042003.1;transl_table=11
NC_013654.1	RefSeq	gene	3556582	3557250	.	-	.	ID=gene3605;Name=ECSF_RS17490;gbkey=Gene;gene_biotype=protein_coding;locus_tag=ECSF_RS17490;old_locus_tag=ECSF_3282
NC_013654.1	Protein Homology	CDS	3556582	3557250	.	-	0	ID=cds3530;Parent=gene3605;Dbxref=Genbank:WP_000617723.1;Name=WP_000617723.1;gbkey=CDS;inference=COORDINATES: similar to AA sequence:RefSeq:NP_312339.1;product=cell division ATP-binding protein FtsE;protein_id=WP_000617723.1;transl_table=11
NC_013654.1	RefSeq	gene	3557253	3558749	.	-	.	ID=gene3606;Name=ECSF_RS17495;gbkey=Gene;gene_biotype=protein_coding;locus_tag=ECSF_RS17495;old_locus_tag=ECSF_3283
NC_013654.1	Protein Homology	CDS	3557253	3558749	.	-	0	ID=cds3531;Parent=gene3606;Dbxref=Genbank:WP_001040681.1;Name=WP_001040681.1;gbkey=CDS;inference=COORDINATES: similar to AA sequence:RefSeq:NP_417921.1;product=signal recognition particle-docking protein FtsY;protein_id=WP_001040681.1;transl_table=11
NC_013654.1	RefSeq	gene	3558899	3559495	.	+	.	ID=gene3607;Name=rsmD;gbkey=Gene;gene=rsmD;gene_biotype=protein_coding;locus_tag=ECSF_RS17500;old_locus_tag=ECSF_3284
NC_013654.1	Protein Homology	CDS	3558899	3559495	.	+	0	ID=cds3532;Parent=gene3607;Dbxref=Genbank:WP_000743189.1;Name=WP_000743189.1;Note=catalyzes the methylation of 16S rRNA at position G966;gbkey=CDS;gene=rsmD;inference=COORDINATES: similar to AA sequence:RefSeq:NP_417922.1;product=16S rRNA (guanine(966)-N(2))-methyltransferase;protein_id=WP_000743189.1;transl_table=11
NC_013654.1	RefSeq	gene	3559485	3559754	.	+	.	ID=gene3608;Name=ECSF_RS17505;gbkey=Gene;gene_biotype=protein_coding;locus_tag=ECSF_RS17505;old_locus_tag=ECSF_3285
NC_013654.1	Protein Homology	CDS	3559485	3559754	.	+	0	ID=cds3533;Parent=gene3608;Dbxref=Genbank:WP_001295207.1;Name=WP_001295207.1;gbkey=CDS;inference=COORDINATES: similar to AA sequence:RefSeq:NP_312342.1;product=DUF1145 domain-containing protein;protein_id=WP_001295207.1;transl_table=11
NC_013654.1	RefSeq	gene	3559757	3560116	.	-	.	ID=gene3609;Name=ECSF_RS17510;gbkey=Gene;gene_biotype=protein_coding;locus_tag=ECSF_RS17510;old_locus_tag=ECSF_3286
NC_013654.1	Protein Homology	CDS	3559757	3560116	.	-	0	ID=cds3534;Parent=gene3609;Dbxref=Genbank:WP_000042886.1;Name=WP_000042886.1;gbkey=CDS;inference=COORDINATES: similar to AA sequence:RefSeq:NP_312343.1;product=DUF2500 domain-containing protein;protein_id=WP_000042886.1;transl_table=11
NC_013654.1	RefSeq	gene	3560257	3560883	.	+	.	ID=gene3610;Name=ECSF_RS17515;gbkey=Gene;gene_biotype=protein_coding;locus_tag=ECSF_RS17515;old_locus_tag=ECSF_3287
NC_013654.1	Protein Homology	CDS	3560257	3560883	.	+	0	ID=cds3535;Parent=gene3610;Dbxref=Genbank:WP_000964718.1;Name=WP_000964718.1;gbkey=CDS;inference=COORDINATES: similar to AA sequence:RefSeq:NP_312344.1;product=lysoplasmalogenase;protein_id=WP_000964718.1;transl_table=11
NC_013654.1	RefSeq	gene	3560957	3563155	.	+	.	ID=gene3611;Name=zntA;gbkey=Gene;gene=zntA;gene_biotype=protein_coding;locus_tag=ECSF_RS17520;old_locus_tag=ECSF_3288
NC_013654.1	Protein Homology	CDS	3560957	3563155	.	+	0	ID=cds3536;Parent=gene3611;Dbxref=Genbank:WP_000106576.1;Name=WP_000106576.1;Note=P-type ATPase involved in the export of lead%2C cadmium%2C zinc and mercury;gbkey=CDS;gene=zntA;inference=COORDINATES: similar to AA sequence:RefSeq:NP_312345.1;product=zinc/cadmium/mercury/lead-transporting ATPase;protein_id=WP_000106576.1;transl_table=11
NC_013654.1	RefSeq	gene	3563257	3563502	.	-	.	ID=gene3612;Name=ECSF_RS17525;gbkey=Gene;gene_biotype=protein_coding;locus_tag=ECSF_RS17525;old_locus_tag=ECSF_3289
NC_013654.1	Protein Homology	CDS	3563257	3563502	.	-	0	ID=cds3537;Parent=gene3612;Dbxref=Genbank:WP_000130621.1;Name=WP_000130621.1;gbkey=CDS;inference=COORDINATES: similar to AA sequence:RefSeq:NP_312346.1;product=sulfurtransferase TusA;protein_id=WP_000130621.1;transl_table=11
NC_013654.1	RefSeq	gene	3563723	3564388	.	+	.	ID=gene3613;Name=ECSF_RS17530;gbkey=Gene;gene_biotype=protein_coding;locus_tag=ECSF_RS17530;old_locus_tag=ECSF_3290
NC_013654.1	Protein Homology	CDS	3563723	3564388	.	+	0	ID=cds3538;Parent=gene3613;Dbxref=Genbank:WP_001100463.1;Name=WP_001100463.1;gbkey=CDS;inference=COORDINATES: similar to AA sequence:RefSeq:NP_312347.1;product=VUT family protein;protein_id=WP_001100463.1;transl_table=11
NC_013654.1	RefSeq	gene	3564461	3565018	.	+	.	ID=gene3614;Name=ECSF_RS17535;gbkey=Gene;gene_biotype=protein_coding;locus_tag=ECSF_RS17535;old_locus_tag=ECSF_3291
NC_013654.1	Protein Homology	CDS	3564461	3565018	.	+	0	ID=cds3539;Parent=gene3614;Dbxref=Genbank:WP_001245296.1;Name=WP_001245296.1;gbkey=CDS;inference=COORDINATES: similar to AA sequence:RefSeq:NP_417929.4;product=hypothetical protein;protein_id=WP_001245296.1;transl_table=11
NC_013654.1	RefSeq	gene	3565022	3566239	.	-	.	ID=gene3615;Name=ECSF_RS17540;gbkey=Gene;gene_biotype=protein_coding;locus_tag=ECSF_RS17540;old_locus_tag=ECSF_3292
NC_013654.1	Protein Homology	CDS	3565022	3566239	.	-	0	ID=cds3540;Parent=gene3615;Dbxref=Genbank:WP_001296487.1;Name=WP_001296487.1;gbkey=CDS;inference=COORDINATES: similar to AA sequence:RefSeq:YP_002414587.1;product=MFS transporter;protein_id=WP_001296487.1;transl_table=11
NC_013654.1	RefSeq	gene	3566371	3567420	.	+	.	ID=gene3616;Name=ECSF_RS17545;gbkey=Gene;gene_biotype=protein_coding;locus_tag=ECSF_RS17545;old_locus_tag=ECSF_3293
NC_013654.1	Protein Homology	CDS	3566371	3567420	.	+	0	ID=cds3541;Parent=gene3616;Dbxref=Genbank:WP_001545658.1;Name=WP_001545658.1;gbkey=CDS;inference=COORDINATES: similar to AA sequence:RefSeq:NP_312350.2;product=AI-2E family transporter;protein_id=WP_001545658.1;transl_table=11
NC_013654.1	RefSeq	gene	3567475	3568062	.	+	.	ID=gene3617;Name=ECSF_RS17550;gbkey=Gene;gene_biotype=protein_coding;locus_tag=ECSF_RS17550;old_locus_tag=ECSF_3294
NC_013654.1	Protein Homology	CDS	3567475	3568062	.	+	0	ID=cds3542;Parent=gene3617;Dbxref=Genbank:WP_000285789.1;Name=WP_000285789.1;gbkey=CDS;inference=COORDINATES: similar to AA sequence:RefSeq:NP_312369.1;product=4'-phosphopantetheinyl transferase AcpT;protein_id=WP_000285789.1;transl_table=11
NC_013654.1	RefSeq	gene	3568173	3569747	.	+	.	ID=gene3618;Name=ECSF_RS17555;gbkey=Gene;gene_biotype=protein_coding;locus_tag=ECSF_RS17555;old_locus_tag=ECSF_3295
NC_013654.1	Protein Homology	CDS	3568173	3569747	.	+	0	ID=cds3543;Parent=gene3618;Dbxref=Genbank:WP_000493122.1;Name=WP_000493122.1;gbkey=CDS;inference=COORDINATES: similar to AA sequence:RefSeq:YP_002414608.1;product=nickel ABC transporter%2C nickel/metallophore periplasmic binding protein;protein_id=WP_000493122.1;transl_table=11
NC_013654.1	RefSeq	gene	3569747	3570691	.	+	.	ID=gene3619;Name=ECSF_RS17560;gbkey=Gene;gene_biotype=protein_coding;locus_tag=ECSF_RS17560;old_locus_tag=ECSF_3296
NC_013654.1	Protein Homology	CDS	3569747	3570691	.	+	0	ID=cds3544;Parent=gene3619;Dbxref=Genbank:WP_000947068.1;Name=WP_000947068.1;gbkey=CDS;inference=COORDINATES: similar to AA sequence:RefSeq:NP_417934.1;product=nickel ABC transporter permease subunit NikB;protein_id=WP_000947068.1;transl_table=11
NC_013654.1	RefSeq	gene	3570688	3571521	.	+	.	ID=gene3620;Name=ECSF_RS17565;gbkey=Gene;gene_biotype=protein_coding;locus_tag=ECSF_RS17565;old_locus_tag=ECSF_3297
NC_013654.1	Protein Homology	CDS	3570688	3571521	.	+	0	ID=cds3545;Parent=gene3620;Dbxref=Genbank:WP_001008957.1;Name=WP_001008957.1;gbkey=CDS;inference=COORDINATES: similar to AA sequence:RefSeq:NP_312372.1;product=nickel ABC transporter permease subunit NikC;protein_id=WP_001008957.1;transl_table=11
NC_013654.1	RefSeq	gene	3571521	3572285	.	+	.	ID=gene3621;Name=ECSF_RS17570;gbkey=Gene;gene_biotype=protein_coding;locus_tag=ECSF_RS17570;old_locus_tag=ECSF_3298
NC_013654.1	Protein Homology	CDS	3571521	3572285	.	+	0	ID=cds3546;Parent=gene3621;Dbxref=Genbank:WP_001136234.1;Name=WP_001136234.1;gbkey=CDS;inference=COORDINATES: similar to AA sequence:RefSeq:NP_312373.1;product=nickel import ATP-binding protein NikD;protein_id=WP_001136234.1;transl_table=11
NC_013654.1	RefSeq	gene	3572282	3573088	.	+	.	ID=gene3622;Name=ECSF_RS17575;gbkey=Gene;gene_biotype=protein_coding;locus_tag=ECSF_RS17575;old_locus_tag=ECSF_3299
NC_013654.1	Protein Homology	CDS	3572282	3573088	.	+	0	ID=cds3547;Parent=gene3622;Dbxref=Genbank:WP_000173682.1;Name=WP_000173682.1;gbkey=CDS;inference=COORDINATES: similar to AA sequence:RefSeq:YP_002414612.1;product=nickel import ATP-binding protein NikE;protein_id=WP_000173682.1;transl_table=11
NC_013654.1	RefSeq	gene	3573094	3573495	.	+	.	ID=gene3623;Name=ECSF_RS17580;gbkey=Gene;gene_biotype=protein_coding;locus_tag=ECSF_RS17580;old_locus_tag=ECSF_3300
NC_013654.1	Protein Homology	CDS	3573094	3573495	.	+	0	ID=cds3548;Parent=gene3623;Dbxref=Genbank:WP_001190062.1;Name=WP_001190062.1;gbkey=CDS;inference=COORDINATES: similar to AA sequence:RefSeq:NP_312375.1;product=nickel-responsive transcriptional regulator NikR;protein_id=WP_001190062.1;transl_table=11
NC_013654.1	RefSeq	gene	3573694	3574440	.	+	.	ID=gene3624;Name=ECSF_RS17585;gbkey=Gene;gene_biotype=protein_coding;locus_tag=ECSF_RS17585;old_locus_tag=ECSF_3301
NC_013654.1	Protein Homology	CDS	3573694	3574440	.	+	0	ID=cds3549;Parent=gene3624;Dbxref=Genbank:WP_001296489.1;Name=WP_001296489.1;gbkey=CDS;inference=COORDINATES: similar to AA sequence:RefSeq:NP_312376.2;product=GntR family transcriptional regulator;protein_id=WP_001296489.1;transl_table=11
NC_013654.1	RefSeq	gene	3574465	3574938	.	+	.	ID=gene3625;Name=ECSF_RS17590;gbkey=Gene;gene_biotype=protein_coding;locus_tag=ECSF_RS17590;old_locus_tag=ECSF_3302
NC_013654.1	Protein Homology	CDS	3574465	3574938	.	+	0	ID=cds3550;Parent=gene3625;Dbxref=Genbank:WP_001161648.1;Name=WP_001161648.1;gbkey=CDS;inference=COORDINATES: similar to AA sequence:RefSeq:NP_312377.1;product=PTS sugar transporter subunit IIA;protein_id=WP_001161648.1;transl_table=11
NC_013654.1	RefSeq	gene	3574935	3575216	.	+	.	ID=gene3626;Name=ECSF_RS17595;gbkey=Gene;gene_biotype=protein_coding;locus_tag=ECSF_RS17595;old_locus_tag=ECSF_3303
NC_013654.1	Protein Homology	CDS	3574935	3575216	.	+	0	ID=cds3551;Parent=gene3626;Dbxref=Genbank:WP_000084021.1;Name=WP_000084021.1;gbkey=CDS;inference=COORDINATES: similar to AA sequence:RefSeq:YP_002414616.1;product=PTS sugar transporter subunit IIB;protein_id=WP_000084021.1;transl_table=11
NC_013654.1	RefSeq	gene	3575293	3576651	.	+	.	ID=gene3627;Name=ECSF_RS17600;gbkey=Gene;gene_biotype=protein_coding;locus_tag=ECSF_RS17600;old_locus_tag=ECSF_3304
NC_013654.1	Protein Homology	CDS	3575293	3576651	.	+	0	ID=cds3552;Parent=gene3627;Dbxref=Genbank:WP_001545659.1;Name=WP_001545659.1;Note=with GatAB forms a phosphoenolpyruvate-dependent sugar phosphotransferase transporter for galactitol%3B subunit IIC forms the translocation channel and contains the substrate binding site;gbkey=CDS;inference=COORDINATES: similar to AA sequence:RefSeq:NP_312379.1;product=PTS galactitol transporter subunit IIC;protein_id=WP_001545659.1;transl_table=11
NC_013654.1	RefSeq	gene	3576644	3578152	.	+	.	ID=gene3628;Name=ECSF_RS17605;gbkey=Gene;gene_biotype=protein_coding;locus_tag=ECSF_RS17605;old_locus_tag=ECSF_3305
NC_013654.1	Protein Homology	CDS	3576644	3578152	.	+	0	ID=cds3553;Parent=gene3628;Dbxref=Genbank:WP_001545660.1;Name=WP_001545660.1;gbkey=CDS;inference=COORDINATES: similar to AA sequence:RefSeq:YP_002414618.1;product=carbohydrate kinase;protein_id=WP_001545660.1;transl_table=11
NC_013654.1	RefSeq	gene	3578142	3578411	.	+	.	ID=gene3629;Name=ECSF_RS17610;gbkey=Gene;gene_biotype=protein_coding;locus_tag=ECSF_RS17610;old_locus_tag=ECSF_3306
NC_013654.1	Protein Homology	CDS	3578142	3578411	.	+	0	ID=cds3554;Parent=gene3629;Dbxref=Genbank:WP_000956441.1;Name=WP_000956441.1;gbkey=CDS;inference=COORDINATES: similar to AA sequence:RefSeq:NP_312381.1;product=HPr family phosphocarrier protein;protein_id=WP_000956441.1;transl_table=11
NC_013654.1	RefSeq	gene	3578443	3579294	.	+	.	ID=gene3630;Name=ECSF_RS17615;gbkey=Gene;gene_biotype=protein_coding;locus_tag=ECSF_RS17615;old_locus_tag=ECSF_3307
NC_013654.1	Protein Homology	CDS	3578443	3579294	.	+	0	ID=cds3555;Parent=gene3630;Dbxref=Genbank:WP_001131793.1;Name=WP_001131793.1;Note=class II aldolase%3B catalyzes the reversible aldol condensation of dihydroxyacetonephosphate and glyceraldehyde 3-phosphate in the Calvin cycle%2C glycolysis and gluconeogenesis;gbkey=CDS;inference=COORDINATES: similar to AA sequence:RefSeq:YP_002414620.1;product=ketose-bisphosphate aldolase;protein_id=WP_001131793.1;transl_table=11
NC_013654.1	RefSeq	gene	3579403	3580527	.	-	.	ID=gene3631;Name=ECSF_RS17620;gbkey=Gene;gene_biotype=protein_coding;locus_tag=ECSF_RS17620;old_locus_tag=ECSF_3308
NC_013654.1	Protein Homology	CDS	3579403	3580527	.	-	0	ID=cds3556;Parent=gene3631;Dbxref=Genbank:WP_001296492.1;Name=WP_001296492.1;gbkey=CDS;inference=COORDINATES: similar to AA sequence:RefSeq:NP_417942.6;product=inner membrane transport permease YhhJ;protein_id=WP_001296492.1;transl_table=11
NC_013654.1	RefSeq	gene	3580527	3583262	.	-	.	ID=gene3632;Name=ECSF_RS17625;gbkey=Gene;gene_biotype=protein_coding;locus_tag=ECSF_RS17625;old_locus_tag=ECSF_3309
NC_013654.1	Protein Homology	CDS	3580527	3583262	.	-	0	ID=cds3557;Parent=gene3632;Dbxref=Genbank:WP_000972085.1;Name=WP_000972085.1;gbkey=CDS;inference=COORDINATES: similar to AA sequence:RefSeq:YP_026225.1;product=ABC transporter ATP-binding protein/permease;protein_id=WP_000972085.1;transl_table=11
NC_013654.1	RefSeq	gene	3583259	3584326	.	-	.	ID=gene3633;Name=ECSF_RS17630;gbkey=Gene;gene_biotype=protein_coding;locus_tag=ECSF_RS17630;old_locus_tag=ECSF_3310
NC_013654.1	Protein Homology	CDS	3583259	3584326	.	-	0	ID=cds3558;Parent=gene3633;Dbxref=Genbank:WP_000361456.1;Name=WP_000361456.1;gbkey=CDS;inference=COORDINATES: similar to AA sequence:RefSeq:NP_312387.1;product=membrane protein;protein_id=WP_000361456.1;transl_table=11
NC_013654.1	RefSeq	gene	3584602	3584808	.	+	.	ID=gene3634;Name=ECSF_RS25140;gbkey=Gene;gene_biotype=protein_coding;locus_tag=ECSF_RS25140
NC_013654.1	Protein Homology	CDS	3584602	3584808	.	+	0	ID=cds3559;Parent=gene3634;Dbxref=Genbank:WP_001334602.1;Name=WP_001334602.1;gbkey=CDS;inference=COORDINATES: similar to AA sequence:RefSeq:WP_002430824.1;product=hypothetical protein;protein_id=WP_001334602.1;transl_table=11
NC_013654.1	RefSeq	gene	3585060	3586112	.	+	.	ID=gene3635;Name=ECSF_RS17635;gbkey=Gene;gene_biotype=protein_coding;locus_tag=ECSF_RS17635;old_locus_tag=ECSF_3311
NC_013654.1	Protein Homology	CDS	3585060	3586112	.	+	0	ID=cds3560;Parent=gene3635;Dbxref=Genbank:WP_024175714.1;Name=WP_024175714.1;gbkey=CDS;inference=COORDINATES: similar to AA sequence:RefSeq:NP_417948.4;product=DUF2776 domain-containing protein;protein_id=WP_024175714.1;transl_table=11
NC_013654.1	RefSeq	gene	3586199	3587392	.	-	.	ID=gene3636;Name=ECSF_RS17640;gbkey=Gene;gene_biotype=protein_coding;locus_tag=ECSF_RS17640;old_locus_tag=ECSF_3312
NC_013654.1	Protein Homology	CDS	3586199	3587392	.	-	0	ID=cds3561;Parent=gene3636;Dbxref=Genbank:WP_000439200.1;Name=WP_000439200.1;gbkey=CDS;inference=COORDINATES: similar to AA sequence:RefSeq:WP_001683372.1;product=NAD(P)/FAD-dependent oxidoreductase;protein_id=WP_000439200.1;transl_table=11
NC_013654.1	RefSeq	gene	3587624	3589123	.	+	.	ID=gene3637;Name=ECSF_RS17645;gbkey=Gene;gene_biotype=protein_coding;locus_tag=ECSF_RS17645;old_locus_tag=ECSF_3313
NC_013654.1	Protein Homology	CDS	3587624	3589123	.	+	0	ID=cds3562;Parent=gene3637;Dbxref=Genbank:WP_000902780.1;Name=WP_000902780.1;Note=involved in the transport of inorganic phosphate;gbkey=CDS;inference=COORDINATES: similar to AA sequence:RefSeq:NP_312392.1;product=Low-affinity inorganic phosphate transporter 1;protein_id=WP_000902780.1;transl_table=11
NC_013654.1	RefSeq	gene	3589194	3589529	.	-	.	ID=gene3638;Name=ECSF_RS17650;gbkey=Gene;gene_biotype=protein_coding;locus_tag=ECSF_RS17650;old_locus_tag=ECSF_3314
NC_013654.1	Protein Homology	CDS	3589194	3589529	.	-	0	ID=cds3563;Parent=gene3638;Dbxref=Genbank:WP_000626182.1;Name=WP_000626182.1;Note=ppGpp-dependent%2C membrane associated%2C stress protein produced under conditions of nutrient deprivation%2C osmotic shock and oxidative stress;gbkey=CDS;inference=COORDINATES: similar to AA sequence:RefSeq:NP_312393.1;product=universal stress protein B;protein_id=WP_000626182.1;transl_table=11
NC_013654.1	RefSeq	gene	3589920	3590354	.	+	.	ID=gene3639;Name=ECSF_RS17655;gbkey=Gene;gene_biotype=protein_coding;locus_tag=ECSF_RS17655;old_locus_tag=ECSF_3315
NC_013654.1	Protein Homology	CDS	3589920	3590354	.	+	0	ID=cds3564;Parent=gene3639;Dbxref=Genbank:WP_000323571.1;Name=WP_000323571.1;Note=involved in resistance to DNA-damaging agents;gbkey=CDS;inference=COORDINATES: similar to AA sequence:RefSeq:NP_312394.1;product=universal stress protein A;protein_id=WP_000323571.1;transl_table=11
NC_013654.1	RefSeq	gene	3590537	3590716	.	-	.	ID=gene3640;Name=ECSF_RS25145;gbkey=Gene;gene_biotype=protein_coding;locus_tag=ECSF_RS25145
NC_013654.1	Protein Homology	CDS	3590537	3590716	.	-	0	ID=cds3565;Parent=gene3640;Dbxref=Genbank:WP_001408643.1;Name=WP_001408643.1;gbkey=CDS;inference=COORDINATES: similar to AA sequence:RefSeq:WP_011076639.1;product=hypothetical protein;protein_id=WP_001408643.1;transl_table=11
NC_013654.1	RefSeq	gene	3590671	3592140	.	+	.	ID=gene3641;Name=ECSF_RS17660;gbkey=Gene;gene_biotype=protein_coding;locus_tag=ECSF_RS17660;old_locus_tag=ECSF_3316
NC_013654.1	Protein Homology	CDS	3590671	3592140	.	+	0	ID=cds3566;Parent=gene3641;Dbxref=Genbank:WP_001098636.1;Name=WP_001098636.1;gbkey=CDS;inference=COORDINATES: similar to AA sequence:RefSeq:NP_312395.1;product=MFS transporter;protein_id=WP_001098636.1;transl_table=11
NC_013654.1	RefSeq	gene	3592189	3592941	.	-	.	ID=gene3642;Name=ECSF_RS17665;gbkey=Gene;gene_biotype=protein_coding;locus_tag=ECSF_RS17665;old_locus_tag=ECSF_3317
NC_013654.1	Protein Homology	CDS	3592189	3592941	.	-	0	ID=cds3567;Parent=gene3642;Dbxref=Genbank:WP_000686607.1;Name=WP_000686607.1;gbkey=CDS;inference=COORDINATES: similar to AA sequence:RefSeq:NP_312396.1;product=ribosomal RNA small subunit methyltransferase J;protein_id=WP_000686607.1;transl_table=11
NC_013654.1	RefSeq	gene	3592949	3594991	.	-	.	ID=gene3643;Name=ECSF_RS17670;gbkey=Gene;gene_biotype=protein_coding;locus_tag=ECSF_RS17670;old_locus_tag=ECSF_3318
NC_013654.1	Protein Homology	CDS	3592949	3594991	.	-	0	ID=cds3568;Parent=gene3643;Dbxref=Genbank:WP_001296496.1;Name=WP_001296496.1;gbkey=CDS;inference=COORDINATES: similar to AA sequence:RefSeq:NP_417955.1;product=oligopeptidase A;protein_id=WP_001296496.1;transl_table=11
NC_013654.1	RefSeq	gene	3595194	3596036	.	+	.	ID=gene3644;Name=ECSF_RS17675;gbkey=Gene;gene_biotype=protein_coding;locus_tag=ECSF_RS17675;old_locus_tag=ECSF_3319
NC_013654.1	Protein Homology	CDS	3595194	3596036	.	+	0	ID=cds3569;Parent=gene3644;Dbxref=Genbank:WP_000954225.1;Name=WP_000954225.1;gbkey=CDS;inference=COORDINATES: similar to AA sequence:RefSeq:WP_005122498.1;product=23S rRNA (adenine(2030)-N(6))-methyltransferase RlmJ;protein_id=WP_000954225.1;transl_table=11
NC_013654.1	RefSeq	gene	3596108	3597460	.	+	.	ID=gene3645;Name=ECSF_RS17680;gbkey=Gene;gene_biotype=protein_coding;locus_tag=ECSF_RS17680;old_locus_tag=ECSF_3320
NC_013654.1	Protein Homology	CDS	3596108	3597460	.	+	0	ID=cds3570;Parent=gene3645;Dbxref=Genbank:WP_000160794.1;Name=WP_000160794.1;gbkey=CDS;inference=COORDINATES: similar to AA sequence:RefSeq:WP_003861215.1;product=glutathione-disulfide reductase;protein_id=WP_000160794.1;transl_table=11
NC_013654.1	RefSeq	gene	3597514	3597597	.	-	.	ID=gene3646;Name=ECSF_RS17685;gbkey=Gene;gene_biotype=protein_coding;locus_tag=ECSF_RS17685
NC_013654.1	Protein Homology	CDS	3597514	3597597	.	-	0	ID=cds3571;Parent=gene3646;Dbxref=Genbank:WP_023363328.1;Name=WP_023363328.1;gbkey=CDS;inference=COORDINATES: similar to AA sequence:RefSeq:YP_001165328.2;product=hypothetical protein;protein_id=WP_023363328.1;transl_table=11
NC_013654.1	RefSeq	gene	3597625	3597840	.	+	.	ID=gene3647;Name=ECSF_RS17690;gbkey=Gene;gene_biotype=protein_coding;locus_tag=ECSF_RS17690
NC_013654.1	Protein Homology	CDS	3597625	3597840	.	+	0	ID=cds3572;Parent=gene3647;Dbxref=Genbank:WP_001532032.1;Name=WP_001532032.1;gbkey=CDS;inference=COORDINATES: similar to AA sequence:RefSeq:WP_001532032.1;product=hypothetical protein;protein_id=WP_001532032.1;transl_table=11
NC_013654.1	RefSeq	gene	3597932	3598357	.	+	.	ID=gene3648;Name=ECSF_RS17695;gbkey=Gene;gene_biotype=protein_coding;locus_tag=ECSF_RS17695;old_locus_tag=ECSF_3321
NC_013654.1	Protein Homology	CDS	3597932	3598357	.	+	0	ID=cds3573;Parent=gene3648;Dbxref=Genbank:WP_000065754.1;Name=WP_000065754.1;gbkey=CDS;inference=COORDINATES: similar to AA sequence:RefSeq:NP_312402.1;product=arsenate reductase (glutaredoxin);protein_id=WP_000065754.1;transl_table=11
NC_013654.1	RefSeq	pseudogene	3598974	3599365	.	+	.	ID=gene3649;Name=ECSF_RS25150;gbkey=Gene;gene_biotype=pseudogene;locus_tag=ECSF_RS25150;old_locus_tag=ECSF_3323;pseudo=true
NC_013654.1	Protein Homology	CDS	3598974	3599365	.	+	0	ID=cds3574;Parent=gene3649;Note=frameshifted;gbkey=CDS;inference=COORDINATES: similar to AA sequence:RefSeq:WP_001349315.1;product=hypothetical protein;pseudo=true;transl_table=11
NC_013654.1	RefSeq	gene	3599543	3600109	.	+	.	ID=gene3650;Name=ECSF_RS17700;gbkey=Gene;gene_biotype=protein_coding;locus_tag=ECSF_RS17700;old_locus_tag=ECSF_3324
NC_013654.1	Protein Homology	CDS	3599543	3600109	.	+	0	ID=cds3575;Parent=gene3650;Dbxref=Genbank:WP_001057453.1;Name=WP_001057453.1;gbkey=CDS;inference=COORDINATES: similar to AA sequence:RefSeq:NP_312404.2;product=outer membrane protein slp;protein_id=WP_001057453.1;transl_table=11
NC_013654.1	RefSeq	gene	3600150	3600323	.	+	.	ID=gene3651;Name=ECSF_RS25155;gbkey=Gene;gene_biotype=protein_coding;locus_tag=ECSF_RS25155
NC_013654.1	Protein Homology	CDS	3600150	3600323	.	+	0	ID=cds3576;Parent=gene3651;Dbxref=Genbank:WP_002430826.1;Name=WP_002430826.1;gbkey=CDS;inference=COORDINATES: similar to AA sequence:RefSeq:WP_002430826.1;product=hypothetical protein;protein_id=WP_002430826.1;transl_table=11
NC_013654.1	RefSeq	gene	3600262	3600792	.	+	.	ID=gene3652;Name=ECSF_RS17705;gbkey=Gene;gene_biotype=protein_coding;locus_tag=ECSF_RS17705;old_locus_tag=ECSF_3325
NC_013654.1	Protein Homology	CDS	3600262	3600792	.	+	0	ID=cds3577;Parent=gene3652;Dbxref=Genbank:WP_000478618.1;Name=WP_000478618.1;gbkey=CDS;inference=COORDINATES: similar to AA sequence:RefSeq:NP_312405.1;product=helix-turn-helix transcriptional regulator;protein_id=WP_000478618.1;transl_table=11
NC_013654.1	RefSeq	gene	3600849	3601877	.	-	.	ID=gene3653;Name=ECSF_RS17710;gbkey=Gene;gene_biotype=protein_coding;locus_tag=ECSF_RS17710;old_locus_tag=ECSF_3326
NC_013654.1	Protein Homology	CDS	3600849	3601877	.	-	0	ID=cds3578;Parent=gene3653;Dbxref=Genbank:WP_001017192.1;Name=WP_001017192.1;gbkey=CDS;inference=COORDINATES: similar to AA sequence:RefSeq:NP_312406.1;product=hemin-degrading factor;protein_id=WP_001017192.1;transl_table=11
NC_013654.1	RefSeq	gene	3601926	3603908	.	-	.	ID=gene3654;Name=ECSF_RS17715;gbkey=Gene;gene_biotype=protein_coding;locus_tag=ECSF_RS17715;old_locus_tag=ECSF_3327
NC_013654.1	Protein Homology	CDS	3601926	3603908	.	-	0	ID=cds3579;Parent=gene3654;Dbxref=Genbank:WP_000089583.1;Name=WP_000089583.1;gbkey=CDS;inference=COORDINATES: similar to AA sequence:RefSeq:YP_002414649.1;product=TonB-dependent hemoglobin/transferrin/lactoferrin family receptor;protein_id=WP_000089583.1;transl_table=11
NC_013654.1	RefSeq	gene	3603814	3604005	.	+	.	ID=gene3655;Name=ECSF_RS17720;gbkey=Gene;gene_biotype=protein_coding;locus_tag=ECSF_RS17720
NC_013654.1	Protein Homology	CDS	3603814	3604005	.	+	0	ID=cds3580;Parent=gene3655;Dbxref=Genbank:WP_000255359.1;Name=WP_000255359.1;gbkey=CDS;inference=COORDINATES: similar to AA sequence:RefSeq:WP_000255359.1;product=hypothetical protein;protein_id=WP_000255359.1;transl_table=11
NC_013654.1	RefSeq	pseudogene	3604191	3604391	.	-	.	ID=gene3656;Name=ECSF_RS25160;gbkey=Gene;gene_biotype=pseudogene;locus_tag=ECSF_RS25160;pseudo=true
NC_013654.1	Protein Homology	CDS	3604191	3604391	.	-	0	ID=cds3581;Parent=gene3656;Note=frameshifted;gbkey=CDS;inference=COORDINATES: similar to AA sequence:RefSeq:WP_001301973.1;product=hypothetical protein;pseudo=true;transl_table=11
NC_013654.1	RefSeq	gene	3604514	3605506	.	+	.	ID=gene3657;Name=ECSF_RS17725;gbkey=Gene;gene_biotype=protein_coding;locus_tag=ECSF_RS17725;old_locus_tag=ECSF_3329
NC_013654.1	Protein Homology	CDS	3604514	3605506	.	+	0	ID=cds3582;Parent=gene3657;Dbxref=Genbank:WP_001081843.1;Name=WP_001081843.1;gbkey=CDS;inference=COORDINATES: similar to AA sequence:RefSeq:YP_002414650.1;product=hemin ABC transporter substrate-binding protein;protein_id=WP_001081843.1;transl_table=11
NC_013654.1	RefSeq	gene	3605526	3606863	.	+	.	ID=gene3658;Name=ECSF_RS17730;gbkey=Gene;gene_biotype=protein_coding;locus_tag=ECSF_RS17730;old_locus_tag=ECSF_3330
NC_013654.1	Protein Homology	CDS	3605526	3606863	.	+	0	ID=cds3583;Parent=gene3658;Dbxref=Genbank:WP_001095627.1;Name=WP_001095627.1;gbkey=CDS;inference=COORDINATES: similar to AA sequence:RefSeq:YP_002414651.1;product=heme anaerobic degradation radical SAM methyltransferase ChuW/HutW;protein_id=WP_001095627.1;transl_table=11
NC_013654.1	RefSeq	gene	3606876	3607370	.	+	.	ID=gene3659;Name=ECSF_RS17735;gbkey=Gene;gene_biotype=protein_coding;locus_tag=ECSF_RS17735;old_locus_tag=ECSF_3331
NC_013654.1	Protein Homology	CDS	3606876	3607370	.	+	0	ID=cds3584;Parent=gene3659;Dbxref=Genbank:WP_000020034.1;Name=WP_000020034.1;gbkey=CDS;inference=COORDINATES: similar to AA sequence:RefSeq:NP_312411.1;product=heme utilization cystosolic carrier protein HutX;protein_id=WP_000020034.1;transl_table=11
NC_013654.1	RefSeq	gene	3607370	3607993	.	+	.	ID=gene3660;Name=ECSF_RS17740;gbkey=Gene;gene_biotype=protein_coding;locus_tag=ECSF_RS17740;old_locus_tag=ECSF_3332
NC_013654.1	Protein Homology	CDS	3607370	3607993	.	+	0	ID=cds3585;Parent=gene3660;Dbxref=Genbank:WP_000189351.1;Name=WP_000189351.1;gbkey=CDS;inference=COORDINATES: similar to AA sequence:RefSeq:NP_312412.1;product=anaerobilin reductase;protein_id=WP_000189351.1;transl_table=11
NC_013654.1	RefSeq	gene	3608078	3609034	.	+	.	ID=gene3661;Name=ECSF_RS17745;gbkey=Gene;gene_biotype=protein_coding;locus_tag=ECSF_RS17745;old_locus_tag=ECSF_3333
NC_013654.1	Protein Homology	CDS	3608078	3609034	.	+	0	ID=cds3586;Parent=gene3661;Dbxref=Genbank:WP_001297991.1;Name=WP_001297991.1;gbkey=CDS;inference=COORDINATES: similar to AA sequence:RefSeq:NP_312413.1;product=iron ABC transporter permease;protein_id=WP_001297991.1;transl_table=11
NC_013654.1	RefSeq	gene	3609031	3609801	.	+	.	ID=gene3662;Name=ECSF_RS17750;gbkey=Gene;gene_biotype=protein_coding;locus_tag=ECSF_RS17750;old_locus_tag=ECSF_3334
NC_013654.1	Protein Homology	CDS	3609031	3609801	.	+	0	ID=cds3587;Parent=gene3662;Dbxref=Genbank:WP_000622316.1;Name=WP_000622316.1;gbkey=CDS;inference=COORDINATES: similar to AA sequence:RefSeq:NP_312414.1;product=hemin import ATP-binding protein HmuV;protein_id=WP_000622316.1;transl_table=11
NC_013654.1	RefSeq	gene	3609853	3610500	.	-	.	ID=gene3663;Name=ECSF_RS17755;gbkey=Gene;gene_biotype=protein_coding;locus_tag=ECSF_RS17755;old_locus_tag=ECSF_3335
NC_013654.1	Protein Homology	CDS	3609853	3610500	.	-	0	ID=cds3588;Parent=gene3663;Dbxref=Genbank:WP_000123131.1;Name=WP_000123131.1;Note=inner membrane protein involved in cell density-dependent acid resistance%3B part of the acid fitness island (AFI) of E. coli;gbkey=CDS;inference=COORDINATES: similar to AA sequence:RefSeq:NP_312415.1;product=MgtC/SapB family protein;protein_id=WP_000123131.1;transl_table=11
NC_013654.1	RefSeq	gene	3610564	3610890	.	-	.	ID=gene3664;Name=hdeB;gbkey=Gene;gene=hdeB;gene_biotype=protein_coding;locus_tag=ECSF_RS17760;old_locus_tag=ECSF_3336
NC_013654.1	Protein Homology	CDS	3610564	3610890	.	-	0	ID=cds3589;Parent=gene3664;Dbxref=Genbank:WP_001298717.1;Name=WP_001298717.1;gbkey=CDS;gene=hdeB;inference=COORDINATES: similar to AA sequence:RefSeq:NP_417966.4;product=acid stress chaperone HdeB;protein_id=WP_001298717.1;transl_table=11
NC_013654.1	RefSeq	gene	3611006	3611338	.	-	.	ID=gene3665;Name=ECSF_RS17765;gbkey=Gene;gene_biotype=protein_coding;locus_tag=ECSF_RS17765;old_locus_tag=ECSF_3337
NC_013654.1	Protein Homology	CDS	3611006	3611338	.	-	0	ID=cds3590;Parent=gene3665;Dbxref=Genbank:WP_000756548.1;Name=WP_000756548.1;Note=inactive form;gbkey=CDS;inference=COORDINATES: similar to AA sequence:RefSeq:NP_312417.1;product=acid-resistance protein HdeA;protein_id=WP_000756548.1;transl_table=11
NC_013654.1	RefSeq	gene	3611593	3612165	.	+	.	ID=gene3666;Name=ECSF_RS17770;gbkey=Gene;gene_biotype=protein_coding;locus_tag=ECSF_RS17770;old_locus_tag=ECSF_3338
NC_013654.1	Protein Homology	CDS	3611593	3612165	.	+	0	ID=cds3591;Parent=gene3666;Dbxref=Genbank:WP_000965671.1;Name=WP_000965671.1;gbkey=CDS;inference=COORDINATES: similar to AA sequence:RefSeq:NP_312418.1;product=acid-resistance protein HdeD;protein_id=WP_000965671.1;transl_table=11
NC_013654.1	RefSeq	gene	3612964	3613491	.	+	.	ID=gene3667;Name=ECSF_RS17775;gbkey=Gene;gene_biotype=protein_coding;locus_tag=ECSF_RS17775;old_locus_tag=ECSF_3339
NC_013654.1	Protein Homology	CDS	3612964	3613491	.	+	0	ID=cds3592;Parent=gene3667;Dbxref=Genbank:WP_000576690.1;Name=WP_000576690.1;gbkey=CDS;inference=COORDINATES: similar to AA sequence:RefSeq:NP_312419.1;product=transcriptional regulator GadE;protein_id=WP_000576690.1;transl_table=11
NC_013654.1	RefSeq	gene	3613441	3613770	.	-	.	ID=gene3668;Name=ECSF_RS17780;gbkey=Gene;gene_biotype=protein_coding;locus_tag=ECSF_RS17780
NC_013654.1	Protein Homology	CDS	3613441	3613770	.	-	0	ID=cds3593;Parent=gene3668;Dbxref=Genbank:WP_001205317.1;Name=WP_001205317.1;gbkey=CDS;inference=COORDINATES: similar to AA sequence:RefSeq:WP_001205317.1;product=hypothetical protein;protein_id=WP_001205317.1;transl_table=11
NC_013654.1	RefSeq	gene	3613830	3614987	.	+	.	ID=gene3669;Name=ECSF_RS17785;gbkey=Gene;gene_biotype=protein_coding;locus_tag=ECSF_RS17785;old_locus_tag=ECSF_3341
NC_013654.1	Protein Homology	CDS	3613830	3614987	.	+	0	ID=cds3594;Parent=gene3669;Dbxref=Genbank:WP_001081978.1;Name=WP_001081978.1;gbkey=CDS;inference=COORDINATES: similar to AA sequence:RefSeq:NP_417970.1;product=multidrug resistance protein MdtE;protein_id=WP_001081978.1;transl_table=11
NC_013654.1	RefSeq	gene	3615012	3618125	.	+	.	ID=gene3670;Name=ECSF_RS17790;gbkey=Gene;gene_biotype=protein_coding;locus_tag=ECSF_RS17790;old_locus_tag=ECSF_3342
NC_013654.1	Protein Homology	CDS	3615012	3618125	.	+	0	ID=cds3595;Parent=gene3670;Dbxref=Genbank:WP_000024849.1;Name=WP_000024849.1;gbkey=CDS;inference=COORDINATES: similar to AA sequence:RefSeq:YP_002414662.1;product=multidrug efflux RND transporter permease subunit;protein_id=WP_000024849.1;transl_table=11
NC_013654.1	RefSeq	gene	3618062	3618343	.	-	.	ID=gene3671;Name=ECSF_RS25165;gbkey=Gene;gene_biotype=protein_coding;locus_tag=ECSF_RS25165
NC_013654.1	Protein Homology	CDS	3618062	3618343	.	-	0	ID=cds3596;Parent=gene3671;Dbxref=Genbank:WP_001309029.1;Name=WP_001309029.1;gbkey=CDS;inference=COORDINATES: similar to AA sequence:RefSeq:WP_001600657.1;product=hypothetical protein;protein_id=WP_001309029.1;transl_table=11
NC_013654.1	RefSeq	gene	3618488	3619216	.	-	.	ID=gene3672;Name=ECSF_RS17795;gbkey=Gene;gene_biotype=protein_coding;locus_tag=ECSF_RS17795;old_locus_tag=ECSF_3343
NC_013654.1	Protein Homology	CDS	3618488	3619216	.	-	0	ID=cds3597;Parent=gene3672;Dbxref=Genbank:WP_000951553.1;Name=WP_000951553.1;gbkey=CDS;inference=COORDINATES: similar to AA sequence:RefSeq:YP_002414663.1;product=transcriptional regulator;protein_id=WP_000951553.1;transl_table=11
NC_013654.1	RefSeq	gene	3619585	3620409	.	-	.	ID=gene3673;Name=ECSF_RS17800;gbkey=Gene;gene_biotype=protein_coding;locus_tag=ECSF_RS17800;old_locus_tag=ECSF_3344
NC_013654.1	Protein Homology	CDS	3619585	3620409	.	-	0	ID=cds3598;Parent=gene3673;Dbxref=Genbank:WP_001182741.1;Name=WP_001182741.1;Note=regulates genes in response to acid and/or during stationary phase;gbkey=CDS;inference=COORDINATES: similar to AA sequence:RefSeq:NP_312423.1;product=transcriptional regulator;protein_id=WP_001182741.1;transl_table=11
NC_013654.1	RefSeq	gene	3620779	3622179	.	-	.	ID=gene3674;Name=ECSF_RS17805;gbkey=Gene;gene_biotype=protein_coding;locus_tag=ECSF_RS17805;old_locus_tag=ECSF_3345
NC_013654.1	Protein Homology	CDS	3620779	3622179	.	-	0	ID=cds3599;Parent=gene3674;Dbxref=Genbank:WP_000372240.1;Name=WP_000372240.1;gbkey=CDS;inference=COORDINATES: similar to AA sequence:RefSeq:NP_417974.1;product=glutamate decarboxylase alpha;protein_id=WP_000372240.1;transl_table=11
NC_013654.1	RefSeq	gene	3622390	3623787	.	-	.	ID=gene3675;Name=ECSF_RS17810;gbkey=Gene;gene_biotype=protein_coding;locus_tag=ECSF_RS17810;old_locus_tag=ECSF_3346
NC_013654.1	Protein Homology	CDS	3622390	3623787	.	-	0	ID=cds3600;Parent=gene3675;Dbxref=Genbank:WP_000784836.1;Name=WP_000784836.1;gbkey=CDS;inference=COORDINATES: similar to AA sequence:RefSeq:NP_312425.1;product=cytochrome-c peroxidase;protein_id=WP_000784836.1;transl_table=11
NC_013654.1	RefSeq	gene	3624192	3625841	.	+	.	ID=gene3676;Name=treF;gbkey=Gene;gene=treF;gene_biotype=protein_coding;locus_tag=ECSF_RS17815;old_locus_tag=ECSF_3347
NC_013654.1	Protein Homology	CDS	3624192	3625841	.	+	0	ID=cds3601;Parent=gene3676;Dbxref=Genbank:WP_000934214.1;Name=WP_000934214.1;Note=cytoplasmic%3B catalyzes the hydrolysis of trehalose to glucose;gbkey=CDS;gene=treF;inference=COORDINATES: similar to AA sequence:RefSeq:NP_312426.1;product=trehalase;protein_id=WP_000934214.1;transl_table=11
NC_013654.1	RefSeq	gene	3625892	3626494	.	-	.	ID=gene3677;Name=ECSF_RS17820;gbkey=Gene;gene_biotype=protein_coding;locus_tag=ECSF_RS17820;old_locus_tag=ECSF_3348
NC_013654.1	Protein Homology	CDS	3625892	3626494	.	-	0	ID=cds3602;Parent=gene3677;Dbxref=Genbank:WP_001167663.1;Name=WP_001167663.1;gbkey=CDS;inference=COORDINATES: similar to AA sequence:RefSeq:NP_417977.1;product=DNA-binding response regulator;protein_id=WP_001167663.1;transl_table=11
NC_013654.1	RefSeq	gene	3627014	3627913	.	+	.	ID=gene3678;Name=ECSF_RS17825;gbkey=Gene;gene_biotype=protein_coding;locus_tag=ECSF_RS17825;old_locus_tag=ECSF_3349
NC_013654.1	Protein Homology	CDS	3627014	3627913	.	+	0	ID=cds3603;Parent=gene3678;Dbxref=Genbank:WP_024175730.1;Name=WP_024175730.1;gbkey=CDS;inference=COORDINATES: similar to AA sequence:RefSeq:NP_417978.2;product=LysR family transcriptional regulator;protein_id=WP_024175730.1;transl_table=11
NC_013654.1	RefSeq	gene	3627961	3628974	.	+	.	ID=gene3679;Name=ECSF_RS17830;gbkey=Gene;gene_biotype=protein_coding;locus_tag=ECSF_RS17830;old_locus_tag=ECSF_3350
NC_013654.1	Protein Homology	CDS	3627961	3628974	.	+	0	ID=cds3604;Parent=gene3679;Dbxref=Genbank:WP_000191263.1;Name=WP_000191263.1;gbkey=CDS;inference=COORDINATES: similar to AA sequence:RefSeq:NP_312429.1;product=inner membrane protein YhjD;protein_id=WP_000191263.1;transl_table=11
NC_013654.1	RefSeq	gene	3629367	3630689	.	+	.	ID=gene3680;Name=ECSF_RS17835;gbkey=Gene;gene_biotype=protein_coding;locus_tag=ECSF_RS17835;old_locus_tag=ECSF_3351
NC_013654.1	Protein Homology	CDS	3629367	3630689	.	+	0	ID=cds3605;Parent=gene3680;Dbxref=Genbank:WP_001149010.1;Name=WP_001149010.1;gbkey=CDS;inference=COORDINATES: similar to AA sequence:RefSeq:NP_417980.1;product=MFS transporter;protein_id=WP_001149010.1;transl_table=11
NC_013654.1	RefSeq	gene	3630868	3632928	.	-	.	ID=gene3681;Name=ECSF_RS17840;gbkey=Gene;gene_biotype=protein_coding;locus_tag=ECSF_RS17840;old_locus_tag=ECSF_3352
NC_013654.1	Protein Homology	CDS	3630868	3632928	.	-	0	ID=cds3606;Parent=gene3681;Dbxref=Genbank:WP_001296505.1;Name=WP_001296505.1;gbkey=CDS;inference=COORDINATES: similar to AA sequence:RefSeq:NP_312431.2;product=AsmA family protein;protein_id=WP_001296505.1;transl_table=11
NC_013654.1	RefSeq	gene	3632998	3633765	.	-	.	ID=gene3682;Name=ECSF_RS17845;gbkey=Gene;gene_biotype=protein_coding;locus_tag=ECSF_RS17845;old_locus_tag=ECSF_3353
NC_013654.1	Protein Homology	CDS	3632998	3633765	.	-	0	ID=cds3607;Parent=gene3682;Dbxref=Genbank:WP_001296506.1;Name=WP_001296506.1;gbkey=CDS;inference=COORDINATES: similar to AA sequence:RefSeq:NP_417982.2;product=cyclic-guanylate-specific phosphodiesterase;protein_id=WP_001296506.1;transl_table=11
NC_013654.1	RefSeq	gene	3633734	3633913	.	+	.	ID=gene3683;Name=ECSF_RS17850;gbkey=Gene;gene_biotype=protein_coding;locus_tag=ECSF_RS17850
NC_013654.1	Protein Homology	CDS	3633734	3633913	.	+	0	ID=cds3608;Parent=gene3683;Dbxref=Genbank:WP_077249423.1;Name=WP_077249423.1;gbkey=CDS;inference=COORDINATES: similar to AA sequence:RefSeq:YP_002414674.1;product=hypothetical protein;protein_id=WP_077249423.1;transl_table=11
NC_013654.1	RefSeq	gene	3633997	3634926	.	+	.	ID=gene3684;Name=ECSF_RS17855;gbkey=Gene;gene_biotype=protein_coding;locus_tag=ECSF_RS17855;old_locus_tag=ECSF_3354
NC_013654.1	Protein Homology	CDS	3633997	3634926	.	+	0	ID=cds3609;Parent=gene3684;Dbxref=Genbank:WP_001296507.1;Name=WP_001296507.1;Note=catalyzes the formation of 2-dehydro-3-deoxy-D-gluconate-6-phosphate from 2-dehydro-3-deoxy-D-gluconate;gbkey=CDS;inference=COORDINATES: similar to AA sequence:RefSeq:NP_417983.2;product=sugar kinase;protein_id=WP_001296507.1;transl_table=11
NC_013654.1	RefSeq	gene	3635022	3636518	.	-	.	ID=gene3685;Name=ECSF_RS17860;gbkey=Gene;gene_biotype=protein_coding;locus_tag=ECSF_RS17860;old_locus_tag=ECSF_3355
NC_013654.1	Protein Homology	CDS	3635022	3636518	.	-	0	ID=cds3610;Parent=gene3685;Dbxref=Genbank:WP_001163135.1;Name=WP_001163135.1;gbkey=CDS;inference=COORDINATES: similar to AA sequence:RefSeq:NP_312434.1;product=insulinase family protein;protein_id=WP_001163135.1;transl_table=11
NC_013654.1	RefSeq	pseudogene	3636577	3636829	.	+	.	ID=gene3686;Name=ECSF_RS25170;gbkey=Gene;gene_biotype=pseudogene;locus_tag=ECSF_RS25170;pseudo=true
NC_013654.1	Protein Homology	CDS	3636577	3636829	.	+	0	ID=cds3611;Parent=gene3686;Note=frameshifted;gbkey=CDS;inference=COORDINATES: similar to AA sequence:RefSeq:WP_003827431.1;product=hypothetical protein;pseudo=true;transl_table=11
NC_013654.1	RefSeq	gene	3636738	3638024	.	-	.	ID=gene3687;Name=ECSF_RS17865;gbkey=Gene;gene_biotype=protein_coding;locus_tag=ECSF_RS17865;old_locus_tag=ECSF_3356
NC_013654.1	Protein Homology	CDS	3636738	3638024	.	-	0	ID=cds3612;Parent=gene3687;Dbxref=Genbank:WP_000858214.1;Name=WP_000858214.1;Note=involved in the transport of C4-dicarboxylates across the membrane;gbkey=CDS;inference=COORDINATES: similar to AA sequence:RefSeq:NP_417985.1;product=C4-dicarboxylate ABC transporter;protein_id=WP_000858214.1;transl_table=11
NC_013654.1	RefSeq	gene	3637950	3638126	.	+	.	ID=gene3688;Name=ECSF_RS25175;gbkey=Gene;gene_biotype=protein_coding;locus_tag=ECSF_RS25175
NC_013654.1	Protein Homology	CDS	3637950	3638126	.	+	0	ID=cds3613;Parent=gene3688;Dbxref=Genbank:WP_001310095.1;Name=WP_001310095.1;gbkey=CDS;inference=COORDINATES: similar to AA sequence:RefSeq:WP_001433600.1;product=hypothetical protein;protein_id=WP_001310095.1;transl_table=11
NC_013654.1	RefSeq	gene	3638207	3640195	.	-	.	ID=gene3689;Name=ECSF_RS17870;gbkey=Gene;gene_biotype=protein_coding;locus_tag=ECSF_RS17870;old_locus_tag=ECSF_3357
NC_013654.1	Protein Homology	CDS	3638207	3640195	.	-	0	ID=cds3614;Parent=gene3689;Dbxref=Genbank:WP_001266318.1;Name=WP_001266318.1;Note=HmsP in Yersinia pestis plays a role in invasion of epithelial cells%3B the EAL-domain portion of HmsP from Y. pestis shows phosphodiesterase activity which is required for the inhibition of biofilm formation%3B inner membrane protein;gbkey=CDS;inference=COORDINATES: similar to AA sequence:RefSeq:YP_002414682.2;product=phosphodiesterase;protein_id=WP_001266318.1;transl_table=11
NC_013654.1	RefSeq	gene	3640277	3643750	.	-	.	ID=gene3690;Name=ECSF_RS17875;gbkey=Gene;gene_biotype=protein_coding;locus_tag=ECSF_RS17875;old_locus_tag=ECSF_3358
NC_013654.1	Protein Homology	CDS	3640277	3643750	.	-	0	ID=cds3615;Parent=gene3690;Dbxref=Genbank:WP_001225072.1;Name=WP_001225072.1;gbkey=CDS;inference=COORDINATES: similar to AA sequence:RefSeq:YP_026226.4;product=cellulose biosynthesis protein BcsC;protein_id=WP_001225072.1;transl_table=11
NC_013654.1	RefSeq	gene	3643732	3644838	.	-	.	ID=gene3691;Name=ECSF_RS17880;gbkey=Gene;gene_biotype=protein_coding;locus_tag=ECSF_RS17880;old_locus_tag=ECSF_3359
NC_013654.1	Protein Homology	CDS	3643732	3644838	.	-	0	ID=cds3616;Parent=gene3691;Dbxref=Genbank:WP_001312172.1;Name=WP_001312172.1;gbkey=CDS;inference=COORDINATES: similar to AA sequence:RefSeq:NP_312438.1;product=cellulase;protein_id=WP_001312172.1;transl_table=11
NC_013654.1	RefSeq	gene	3644845	3647184	.	-	.	ID=gene3692;Name=ECSF_RS17885;gbkey=Gene;gene_biotype=protein_coding;locus_tag=ECSF_RS17885;old_locus_tag=ECSF_3360
NC_013654.1	Protein Homology	CDS	3644845	3647184	.	-	0	ID=cds3617;Parent=gene3692;Dbxref=Genbank:WP_001296510.1;Name=WP_001296510.1;gbkey=CDS;inference=COORDINATES: similar to AA sequence:RefSeq:NP_312439.1;product=cellulose biosynthesis cyclic di-GMP-binding regulatory protein BcsB;protein_id=WP_001296510.1;transl_table=11
NC_013654.1	RefSeq	gene	3647195	3649813	.	-	.	ID=gene3693;Name=bcsA;gbkey=Gene;gene=bcsA;gene_biotype=protein_coding;locus_tag=ECSF_RS17890;old_locus_tag=ECSF_3361
NC_013654.1	Protein Homology	CDS	3647195	3649813	.	-	0	ID=cds3618;Parent=gene3693;Dbxref=Genbank:WP_000025903.1;Name=WP_000025903.1;Note=polymerizes uridine 5'-diphosphate glucose to cellulose%3B acts with BcsB%2C BcsZ and BcsC in cellulose biosynthesis;gbkey=CDS;gene=bcsA;inference=COORDINATES: similar to AA sequence:RefSeq:NP_417990.4;product=UDP-forming cellulose synthase catalytic subunit;protein_id=WP_000025903.1;transl_table=11
NC_013654.1	RefSeq	gene	3649810	3650562	.	-	.	ID=gene3694;Name=ECSF_RS17895;gbkey=Gene;gene_biotype=protein_coding;locus_tag=ECSF_RS17895;old_locus_tag=ECSF_3362
NC_013654.1	Protein Homology	CDS	3649810	3650562	.	-	0	ID=cds3619;Parent=gene3694;Dbxref=Genbank:WP_000279551.1;Name=WP_000279551.1;gbkey=CDS;inference=COORDINATES: similar to AA sequence:RefSeq:YP_002414685.1;product=cellulose biosynthesis protein BcsQ;protein_id=WP_000279551.1;transl_table=11
NC_013654.1	RefSeq	gene	3650574	3650762	.	-	.	ID=gene3695;Name=ECSF_RS17900;gbkey=Gene;gene_biotype=protein_coding;locus_tag=ECSF_RS17900;old_locus_tag=ECSF_3363
NC_013654.1	Protein Homology	CDS	3650574	3650762	.	-	0	ID=cds3620;Parent=gene3695;Dbxref=Genbank:WP_001063314.1;Name=WP_001063314.1;gbkey=CDS;inference=COORDINATES: similar to AA sequence:RefSeq:YP_002414686.1;product=hypothetical protein;protein_id=WP_001063314.1;transl_table=11
NC_013654.1	RefSeq	gene	3651035	3652606	.	+	.	ID=gene3696;Name=ECSF_RS17905;gbkey=Gene;gene_biotype=protein_coding;locus_tag=ECSF_RS17905;old_locus_tag=ECSF_3364
NC_013654.1	Protein Homology	CDS	3651035	3652606	.	+	0	ID=cds3621;Parent=gene3696;Dbxref=Genbank:WP_001204941.1;Name=WP_001204941.1;gbkey=CDS;inference=COORDINATES: similar to AA sequence:RefSeq:NP_312443.1;product=cellulose biosynthesis protein BcsE;protein_id=WP_001204941.1;transl_table=11
NC_013654.1	RefSeq	gene	3652603	3652794	.	+	.	ID=gene3697;Name=ECSF_RS17910;gbkey=Gene;gene_biotype=protein_coding;locus_tag=ECSF_RS17910;old_locus_tag=ECSF_3365
NC_013654.1	Protein Homology	CDS	3652603	3652794	.	+	0	ID=cds3622;Parent=gene3697;Dbxref=Genbank:WP_000988308.1;Name=WP_000988308.1;gbkey=CDS;inference=COORDINATES: similar to AA sequence:RefSeq:NP_417994.2;product=cellulose biosynthesis protein BcsF;protein_id=WP_000988308.1;transl_table=11
NC_013654.1	RefSeq	gene	3652791	3654470	.	+	.	ID=gene3698;Name=ECSF_RS17915;gbkey=Gene;gene_biotype=protein_coding;locus_tag=ECSF_RS17915;old_locus_tag=ECSF_3366
NC_013654.1	Protein Homology	CDS	3652791	3654470	.	+	0	ID=cds3623;Parent=gene3698;Dbxref=Genbank:WP_000191554.1;Name=WP_000191554.1;gbkey=CDS;inference=COORDINATES: similar to AA sequence:RefSeq:NP_312445.1;product=cellulose biosynthesis protein BcsG;protein_id=WP_000191554.1;transl_table=11
NC_013654.1	RefSeq	gene	3654556	3654663	.	-	.	ID=gene3699;Name=ECSF_RS25180;gbkey=Gene;gene_biotype=protein_coding;locus_tag=ECSF_RS25180
NC_013654.1	Protein Homology	CDS	3654556	3654663	.	-	0	ID=cds3624;Parent=gene3699;Dbxref=Genbank:WP_001295224.1;Name=WP_001295224.1;gbkey=CDS;inference=COORDINATES: similar to AA sequence:RefSeq:YP_026227.1;product=type I toxin-antitoxin system toxin Ldr family protein;protein_id=WP_001295224.1;transl_table=11
NC_013654.1	RefSeq	gene	3654738	3655034	.	+	.	ID=gene3700;Name=ECSF_RS25185;gbkey=Gene;gene_biotype=protein_coding;locus_tag=ECSF_RS25185
NC_013654.1	Protein Homology	CDS	3654738	3655034	.	+	0	ID=cds3625;Parent=gene3700;Dbxref=Genbank:WP_072264767.1;Name=WP_072264767.1;gbkey=CDS;inference=COORDINATES: similar to AA sequence:RefSeq:WP_001349309.1;product=hypothetical protein;protein_id=WP_072264767.1;transl_table=11
NC_013654.1	RefSeq	gene	3655039	3655236	.	-	.	ID=gene3701;Name=ECSF_RS17925;gbkey=Gene;gene_biotype=protein_coding;locus_tag=ECSF_RS17925
NC_013654.1	Protein Homology	CDS	3655039	3655236	.	-	0	ID=cds3626;Parent=gene3701;Dbxref=Genbank:WP_077252609.1;Name=WP_077252609.1;gbkey=CDS;inference=COORDINATES: protein motif:HMM:PF13940.4;product=type I toxin-antitoxin system toxin Ldr family protein;protein_id=WP_077252609.1;transl_table=11
NC_013654.1	RefSeq	gene	3655218	3655517	.	+	.	ID=gene3702;Name=ECSF_RS25190;gbkey=Gene;gene_biotype=protein_coding;locus_tag=ECSF_RS25190
NC_013654.1	Protein Homology	CDS	3655218	3655517	.	+	0	ID=cds3627;Parent=gene3702;Dbxref=Genbank:WP_071594174.1;Name=WP_071594174.1;gbkey=CDS;inference=COORDINATES: similar to AA sequence:RefSeq:WP_001347504.1;product=hypothetical protein;protein_id=WP_071594174.1;transl_table=11
NC_013654.1	RefSeq	gene	3655522	3655629	.	-	.	ID=gene3703;Name=ECSF_RS25195;gbkey=Gene;gene_biotype=protein_coding;locus_tag=ECSF_RS25195
NC_013654.1	Protein Homology	CDS	3655522	3655629	.	-	0	ID=cds3628;Parent=gene3703;Dbxref=Genbank:WP_001295224.1;Name=WP_001295224.1;gbkey=CDS;inference=COORDINATES: similar to AA sequence:RefSeq:YP_026227.1;product=type I toxin-antitoxin system toxin Ldr family protein;protein_id=WP_001295224.1;transl_table=11
NC_013654.1	RefSeq	pseudogene	3655671	3655859	.	+	.	ID=gene3704;Name=ECSF_RS25200;end_range=3655859,.;gbkey=Gene;gene_biotype=pseudogene;locus_tag=ECSF_RS25200;partial=true;pseudo=true
NC_013654.1	Protein Homology	CDS	3655671	3655859	.	+	0	ID=cds3629;Parent=gene3704;Note=incomplete%3B partial in the middle of a contig%3B missing stop;end_range=3655859,.;gbkey=CDS;inference=COORDINATES: similar to AA sequence:RefSeq:WP_011478298.1;partial=true;product=hypothetical protein;pseudo=true;transl_table=11
NC_013654.1	RefSeq	gene	3655794	3655955	.	-	.	ID=gene3705;Name=ECSF_RS17935;gbkey=Gene;gene_biotype=protein_coding;locus_tag=ECSF_RS17935
NC_013654.1	Protein Homology	CDS	3655794	3655955	.	-	0	ID=cds3630;Parent=gene3705;Dbxref=Genbank:WP_001339918.1;Name=WP_001339918.1;gbkey=CDS;inference=COORDINATES: similar to AA sequence:RefSeq:YP_002414690.1;product=hypothetical protein;protein_id=WP_001339918.1;transl_table=11
NC_013654.1	RefSeq	gene	3656105	3657376	.	+	.	ID=gene3706;Name=ECSF_RS17940;gbkey=Gene;gene_biotype=protein_coding;locus_tag=ECSF_RS17940;old_locus_tag=ECSF_3370
NC_013654.1	Protein Homology	CDS	3656105	3657376	.	+	0	ID=cds3631;Parent=gene3706;Dbxref=Genbank:WP_001545666.1;Name=WP_001545666.1;gbkey=CDS;inference=COORDINATES: similar to AA sequence:RefSeq:NP_312446.1;product=transporter;protein_id=WP_001545666.1;transl_table=11
NC_013654.1	RefSeq	gene	3657393	3658400	.	-	.	ID=gene3707;Name=ECSF_RS17945;gbkey=Gene;gene_biotype=protein_coding;locus_tag=ECSF_RS17945;old_locus_tag=ECSF_3371
NC_013654.1	Protein Homology	CDS	3657393	3658400	.	-	0	ID=cds3632;Parent=gene3707;Dbxref=Genbank:WP_001262467.1;Name=WP_001262467.1;gbkey=CDS;inference=COORDINATES: similar to AA sequence:RefSeq:WP_005820434.1;product=type II toxin-antitoxin system HipA family toxin;protein_id=WP_001262467.1;transl_table=11
NC_013654.1	RefSeq	gene	3658400	3658711	.	-	.	ID=gene3708;Name=ECSF_RS17950;gbkey=Gene;gene_biotype=protein_coding;locus_tag=ECSF_RS17950;old_locus_tag=ECSF_3372
NC_013654.1	Protein Homology	CDS	3658400	3658711	.	-	0	ID=cds3633;Parent=gene3708;Dbxref=Genbank:WP_001312177.1;Name=WP_001312177.1;gbkey=CDS;inference=COORDINATES: similar to AA sequence:RefSeq:WP_016233629.1;product=hypothetical protein;protein_id=WP_001312177.1;transl_table=11
NC_013654.1	RefSeq	gene	3658696	3659019	.	-	.	ID=gene3709;Name=ECSF_RS17955;gbkey=Gene;gene_biotype=protein_coding;locus_tag=ECSF_RS17955;old_locus_tag=ECSF_3373
NC_013654.1	Protein Homology	CDS	3658696	3659019	.	-	0	ID=cds3634;Parent=gene3709;Dbxref=Genbank:WP_000563102.1;Name=WP_000563102.1;gbkey=CDS;inference=COORDINATES: similar to AA sequence:RefSeq:WP_000563102.1;product=XRE family transcriptional regulator;protein_id=WP_000563102.1;transl_table=11
NC_013654.1	RefSeq	gene	3659244	3660257	.	-	.	ID=gene3710;Name=dppF;gbkey=Gene;gene=dppF;gene_biotype=protein_coding;locus_tag=ECSF_RS17960;old_locus_tag=ECSF_3374
NC_013654.1	Protein Homology	CDS	3659244	3660257	.	-	0	ID=cds3635;Parent=gene3710;Dbxref=Genbank:WP_000103572.1;Name=WP_000103572.1;Note=Part of the ABC transporter complex DppABCDF involved in the transport of dipeptides;gbkey=CDS;gene=dppF;inference=COORDINATES: similar to AA sequence:RefSeq:WP_016233630.1;product=dipeptide ABC transporter ATP-binding protein;protein_id=WP_000103572.1;transl_table=11
NC_013654.1	RefSeq	gene	3660254	3661237	.	-	.	ID=gene3711;Name=ECSF_RS17965;gbkey=Gene;gene_biotype=protein_coding;locus_tag=ECSF_RS17965;old_locus_tag=ECSF_3375
NC_013654.1	Protein Homology	CDS	3660254	3661237	.	-	0	ID=cds3636;Parent=gene3711;Dbxref=Genbank:WP_001196477.1;Name=WP_001196477.1;gbkey=CDS;inference=COORDINATES: similar to AA sequence:RefSeq:NP_312448.1;product=dipeptide ABC transporter ATP-binding protein;protein_id=WP_001196477.1;transl_table=11
NC_013654.1	RefSeq	gene	3661248	3662150	.	-	.	ID=gene3712;Name=ECSF_RS17970;gbkey=Gene;gene_biotype=protein_coding;locus_tag=ECSF_RS17970;old_locus_tag=ECSF_3376
NC_013654.1	Protein Homology	CDS	3661248	3662150	.	-	0	ID=cds3637;Parent=gene3712;Dbxref=Genbank:WP_000084677.1;Name=WP_000084677.1;gbkey=CDS;inference=COORDINATES: similar to AA sequence:RefSeq:WP_010426221.1;product=peptide ABC transporter permease;protein_id=WP_000084677.1;transl_table=11
NC_013654.1	RefSeq	gene	3662160	3663179	.	-	.	ID=gene3713;Name=ECSF_RS17975;gbkey=Gene;gene_biotype=protein_coding;locus_tag=ECSF_RS17975;old_locus_tag=ECSF_3377
NC_013654.1	Protein Homology	CDS	3662160	3663179	.	-	0	ID=cds3638;Parent=gene3713;Dbxref=Genbank:WP_000938855.1;Name=WP_000938855.1;gbkey=CDS;inference=COORDINATES: similar to AA sequence:RefSeq:WP_005133865.1;product=peptide ABC transporter permease;protein_id=WP_000938855.1;transl_table=11
NC_013654.1	RefSeq	gene	3663197	3663424	.	+	.	ID=gene3714;Name=ECSF_RS17980;gbkey=Gene;gene_biotype=protein_coding;locus_tag=ECSF_RS17980;old_locus_tag=ECSF_3378
NC_013654.1	Protein Homology	CDS	3663197	3663424	.	+	0	ID=cds3639;Parent=gene3714;Dbxref=Genbank:WP_000198577.1;Name=WP_000198577.1;gbkey=CDS;inference=COORDINATES: similar to AA sequence:RefSeq:WP_001328988.1;product=hypothetical protein;protein_id=WP_000198577.1;transl_table=11
NC_013654.1	RefSeq	gene	3663486	3665093	.	-	.	ID=gene3715;Name=ECSF_RS17985;gbkey=Gene;gene_biotype=protein_coding;locus_tag=ECSF_RS17985;old_locus_tag=ECSF_3379
NC_013654.1	Protein Homology	CDS	3663486	3665093	.	-	0	ID=cds3640;Parent=gene3715;Dbxref=Genbank:WP_001222871.1;Name=WP_001222871.1;Note=DppABCDF is involved in the transport of dipeptides%3B also binds heme and mediates chemotaxis to dipeptides;gbkey=CDS;inference=COORDINATES: similar to AA sequence:RefSeq:NP_418001.1;product=periplasmic dipeptide transporter;protein_id=WP_001222871.1;transl_table=11
NC_013654.1	RefSeq	gene	3665837	3665913	.	-	.	ID=gene3716;Name=ECSF_RS17995;gbkey=Gene;gene_biotype=tRNA;locus_tag=ECSF_RS17995;old_locus_tag=ECSF_tRNA52
NC_013654.1	tRNAscan-SE	tRNA	3665837	3665913	.	-	.	ID=rna75;Parent=gene3716;anticodon=(pos:complement(3665877..3665879));gbkey=tRNA;inference=COORDINATES: profile:tRNAscan-SE:1.23;product=tRNA-Pro
NC_013654.1	tRNAscan-SE	exon	3665837	3665913	.	-	.	ID=id80;Parent=rna75;anticodon=(pos:complement(3665877..3665879));gbkey=tRNA;inference=COORDINATES: profile:tRNAscan-SE:1.23;product=tRNA-Pro
NC_013654.1	RefSeq	gene	3666005	3667696	.	-	.	ID=gene3717;Name=ECSF_RS18000;gbkey=Gene;gene_biotype=protein_coding;locus_tag=ECSF_RS18000;old_locus_tag=ECSF_3381
NC_013654.1	Protein Homology	CDS	3666005	3667696	.	-	0	ID=cds3641;Parent=gene3717;Dbxref=Genbank:WP_001269202.1;Name=WP_001269202.1;Note=catalyzes the addition of a phosphoethanolamine group to the outer Kdo residue of lipopolysaccharide;gbkey=CDS;inference=COORDINATES: similar to AA sequence:RefSeq:YP_002414700.1;product=kdo(2)-lipid A phosphoethanolamine 7''-transferase;protein_id=WP_001269202.1;transl_table=11
NC_013654.1	RefSeq	gene	3668020	3669228	.	-	.	ID=gene3718;Name=ECSF_RS18005;gbkey=Gene;gene_biotype=protein_coding;locus_tag=ECSF_RS18005;old_locus_tag=ECSF_3382
NC_013654.1	Protein Homology	CDS	3668020	3669228	.	-	0	ID=cds3642;Parent=gene3718;Dbxref=Genbank:WP_000189046.1;Name=WP_000189046.1;gbkey=CDS;inference=COORDINATES: similar to AA sequence:RefSeq:NP_418003.1;product=oxalate/formate antiport family MFS transporter;protein_id=WP_000189046.1;transl_table=11
NC_013654.1	RefSeq	gene	3669222	3669401	.	+	.	ID=gene3719;Name=ECSF_RS25205;gbkey=Gene;gene_biotype=protein_coding;locus_tag=ECSF_RS25205
NC_013654.1	Protein Homology	CDS	3669222	3669401	.	+	0	ID=cds3643;Parent=gene3719;Dbxref=Genbank:WP_001327138.1;Name=WP_001327138.1;gbkey=CDS;inference=COORDINATES: similar to AA sequence:RefSeq:WP_001333834.1;product=hypothetical protein;protein_id=WP_001327138.1;transl_table=11
NC_013654.1	RefSeq	gene	3669457	3670155	.	-	.	ID=gene3720;Name=ECSF_RS18010;gbkey=Gene;gene_biotype=protein_coding;locus_tag=ECSF_RS18010;old_locus_tag=ECSF_3383
NC_013654.1	Protein Homology	CDS	3669457	3670155	.	-	0	ID=cds3644;Parent=gene3720;Dbxref=Genbank:WP_000584467.1;Name=WP_000584467.1;gbkey=CDS;inference=COORDINATES: similar to AA sequence:RefSeq:NP_312460.2;product=hypothetical protein;protein_id=WP_000584467.1;transl_table=11
NC_013654.1	RefSeq	gene	3670313	3670876	.	+	.	ID=gene3721;Name=ECSF_RS18015;gbkey=Gene;gene_biotype=protein_coding;locus_tag=ECSF_RS18015;old_locus_tag=ECSF_3384
NC_013654.1	Protein Homology	CDS	3670313	3670876	.	+	0	ID=cds3645;Parent=gene3721;Dbxref=Genbank:WP_000438947.1;Name=WP_000438947.1;gbkey=CDS;inference=COORDINATES: similar to AA sequence:RefSeq:NP_312461.1;product=DNA-3-methyladenine glycosylase I;protein_id=WP_000438947.1;transl_table=11
NC_013654.1	RefSeq	gene	3670873	3671313	.	+	.	ID=gene3722;Name=ECSF_RS18020;gbkey=Gene;gene_biotype=protein_coding;locus_tag=ECSF_RS18020;old_locus_tag=ECSF_3385
NC_013654.1	Protein Homology	CDS	3670873	3671313	.	+	0	ID=cds3646;Parent=gene3722;Dbxref=Genbank:WP_000617494.1;Name=WP_000617494.1;gbkey=CDS;inference=COORDINATES: similar to AA sequence:RefSeq:YP_002414704.1;product=N-acetyltransferase;protein_id=WP_000617494.1;transl_table=11
NC_013654.1	RefSeq	gene	3671282	3673615	.	-	.	ID=gene3723;Name=ECSF_RS18025;gbkey=Gene;gene_biotype=protein_coding;locus_tag=ECSF_RS18025;old_locus_tag=ECSF_3386
NC_013654.1	Protein Homology	CDS	3671282	3673615	.	-	0	ID=cds3647;Parent=gene3723;Dbxref=Genbank:WP_000013978.1;Name=WP_000013978.1;Note=catalyzes the reduction of trimethylamine-N-oxide to form trimethylamine;gbkey=CDS;inference=COORDINATES: similar to AA sequence:RefSeq:NP_418007.3;product=molybdopterin guanine dinucleotide-containing S/N-oxide reductase;protein_id=WP_000013978.1;transl_table=11
NC_013654.1	RefSeq	gene	3673768	3674427	.	+	.	ID=gene3724;Name=ECSF_RS18030;gbkey=Gene;gene_biotype=protein_coding;locus_tag=ECSF_RS18030;old_locus_tag=ECSF_3387
NC_013654.1	Protein Homology	CDS	3673768	3674427	.	+	0	ID=cds3648;Parent=gene3724;Dbxref=Genbank:WP_000747631.1;Name=WP_000747631.1;gbkey=CDS;inference=COORDINATES: similar to AA sequence:RefSeq:NP_312464.1;product=OmpA family lipoprotein;protein_id=WP_000747631.1;transl_table=11
NC_013654.1	RefSeq	gene	3674531	3675505	.	+	.	ID=gene3725;Name=ECSF_RS18035;gbkey=Gene;gene_biotype=protein_coding;locus_tag=ECSF_RS18035;old_locus_tag=ECSF_3388
NC_013654.1	Protein Homology	CDS	3674531	3675505	.	+	0	ID=cds3649;Parent=gene3725;Dbxref=Genbank:WP_000805025.1;Name=WP_000805025.1;gbkey=CDS;inference=COORDINATES: similar to AA sequence:RefSeq:NP_312465.2;product=bifunctional glyoxylate/hydroxypyruvate reductase B;protein_id=WP_000805025.1;transl_table=11
NC_013654.1	RefSeq	gene	3675555	3676265	.	-	.	ID=gene3726;Name=ECSF_RS18040;gbkey=Gene;gene_biotype=protein_coding;locus_tag=ECSF_RS18040;old_locus_tag=ECSF_3389
NC_013654.1	Protein Homology	CDS	3675555	3676265	.	-	0	ID=cds3650;Parent=gene3726;Dbxref=Genbank:WP_000190516.1;Name=WP_000190516.1;gbkey=CDS;inference=COORDINATES: similar to AA sequence:RefSeq:NP_418010.2;product=DUF3053 domain-containing protein;protein_id=WP_000190516.1;transl_table=11
NC_013654.1	RefSeq	gene	3676699	3676989	.	+	.	ID=gene3727;Name=ECSF_RS18045;gbkey=Gene;gene_biotype=protein_coding;locus_tag=ECSF_RS18045;old_locus_tag=ECSF_3390
NC_013654.1	Protein Homology	CDS	3676699	3676989	.	+	0	ID=cds3651;Parent=gene3727;Dbxref=Genbank:WP_000455798.1;Name=WP_000455798.1;gbkey=CDS;inference=COORDINATES: similar to AA sequence:RefSeq:NP_312467.1;product=transcriptional regulator;protein_id=WP_000455798.1;transl_table=11
NC_013654.1	RefSeq	gene	3677270	3677482	.	+	.	ID=gene3728;Name=ECSF_RS18050;gbkey=Gene;gene_biotype=protein_coding;locus_tag=ECSF_RS18050;old_locus_tag=ECSF_3391
NC_013654.1	Protein Homology	CDS	3677270	3677482	.	+	0	ID=cds3652;Parent=gene3728;Dbxref=Genbank:WP_000014594.1;Name=WP_000014594.1;gbkey=CDS;inference=COORDINATES: similar to AA sequence:RefSeq:NP_312468.1;product=cold-shock protein;protein_id=WP_000014594.1;transl_table=11
NC_013654.1	RefSeq	gene	3677670	3677822	.	-	.	ID=gene3729;Name=ECSF_RS18055;gbkey=Gene;gene_biotype=protein_coding;locus_tag=ECSF_RS18055;old_locus_tag=ECSF_3392
NC_013654.1	Protein Homology	CDS	3677670	3677822	.	-	0	ID=cds3653;Parent=gene3729;Dbxref=Genbank:WP_001135731.1;Name=WP_001135731.1;gbkey=CDS;inference=COORDINATES: similar to AA sequence:RefSeq:YP_026229.1;product=Hok/Gef family protein;protein_id=WP_001135731.1;transl_table=11
NC_013654.1	RefSeq	gene	3678144	3680213	.	-	.	ID=gene3730;Name=ECSF_RS18060;gbkey=Gene;gene_biotype=protein_coding;locus_tag=ECSF_RS18060;old_locus_tag=ECSF_3393
NC_013654.1	Protein Homology	CDS	3678144	3680213	.	-	0	ID=cds3654;Parent=gene3730;Dbxref=Genbank:WP_001291788.1;Name=WP_001291788.1;gbkey=CDS;inference=COORDINATES: similar to AA sequence:RefSeq:WP_001291772.1;product=glycine--tRNA ligase subunit beta;protein_id=WP_001291788.1;transl_table=11
NC_013654.1	RefSeq	gene	3680223	3681134	.	-	.	ID=gene3731;Name=ECSF_RS18065;gbkey=Gene;gene_biotype=protein_coding;locus_tag=ECSF_RS18065;old_locus_tag=ECSF_3394
NC_013654.1	Protein Homology	CDS	3680223	3681134	.	-	0	ID=cds3655;Parent=gene3731;Dbxref=Genbank:WP_001168544.1;Name=WP_001168544.1;gbkey=CDS;inference=COORDINATES: similar to AA sequence:RefSeq:NP_312470.1;product=glycine--tRNA ligase subunit alpha;protein_id=WP_001168544.1;transl_table=11
NC_013654.1	RefSeq	gene	3681229	3681528	.	-	.	ID=gene3732;Name=ECSF_RS18070;gbkey=Gene;gene_biotype=protein_coding;locus_tag=ECSF_RS18070;old_locus_tag=ECSF_3395
NC_013654.1	Protein Homology	CDS	3681229	3681528	.	-	0	ID=cds3656;Parent=gene3732;Dbxref=Genbank:WP_000980102.1;Name=WP_000980102.1;gbkey=CDS;inference=COORDINATES: similar to AA sequence:RefSeq:NP_944567.1;product=membrane protein;protein_id=WP_000980102.1;transl_table=11
NC_013654.1	RefSeq	gene	3681703	3682698	.	+	.	ID=gene3733;Name=ECSF_RS18075;gbkey=Gene;gene_biotype=protein_coding;locus_tag=ECSF_RS18075;old_locus_tag=ECSF_3396
NC_013654.1	Protein Homology	CDS	3681703	3682698	.	+	0	ID=cds3657;Parent=gene3733;Dbxref=Genbank:WP_001182627.1;Name=WP_001182627.1;Note=involved in enterobacterial common antigen biosynthesis%3B catalyzes the addition of O-acetyl groups to the N-acetyl-D-glucosamine residues of the trisaccharide repeat units of the enterobacterial common antigen;gbkey=CDS;inference=COORDINATES: similar to AA sequence:RefSeq:NP_312471.1;product=O-acetyltransferase;protein_id=WP_001182627.1;transl_table=11
NC_013654.1	RefSeq	gene	3682740	3683177	.	-	.	ID=gene3734;Name=ECSF_RS18080;gbkey=Gene;gene_biotype=protein_coding;locus_tag=ECSF_RS18080;old_locus_tag=ECSF_3397
NC_013654.1	Protein Homology	CDS	3682740	3683177	.	-	0	ID=cds3658;Parent=gene3734;Dbxref=Genbank:WP_001296516.1;Name=WP_001296516.1;gbkey=CDS;inference=COORDINATES: similar to AA sequence:RefSeq:NP_312472.2;product=hypothetical protein;protein_id=WP_001296516.1;transl_table=11
NC_013654.1	RefSeq	gene	3683223	3683564	.	-	.	ID=gene3735;Name=ECSF_RS18085;gbkey=Gene;gene_biotype=protein_coding;locus_tag=ECSF_RS18085;old_locus_tag=ECSF_3398
NC_013654.1	Protein Homology	CDS	3683223	3683564	.	-	0	ID=cds3659;Parent=gene3735;Dbxref=Genbank:WP_001296517.1;Name=WP_001296517.1;gbkey=CDS;inference=COORDINATES: similar to AA sequence:RefSeq:NP_418020.2;product=hypothetical protein;protein_id=WP_001296517.1;transl_table=11
NC_013654.1	RefSeq	gene	3683733	3685187	.	-	.	ID=gene3736;Name=ECSF_RS18090;gbkey=Gene;gene_biotype=protein_coding;locus_tag=ECSF_RS18090;old_locus_tag=ECSF_3399
NC_013654.1	Protein Homology	CDS	3683733	3685187	.	-	0	ID=cds3660;Parent=gene3736;Dbxref=Genbank:WP_000275338.1;Name=WP_000275338.1;gbkey=CDS;inference=COORDINATES: similar to AA sequence:RefSeq:NP_418021.1;product=xylulokinase;protein_id=WP_000275338.1;transl_table=11
NC_013654.1	RefSeq	gene	3685258	3686580	.	-	.	ID=gene3737;Name=ECSF_RS18095;gbkey=Gene;gene_biotype=protein_coding;locus_tag=ECSF_RS18095;old_locus_tag=ECSF_3400
NC_013654.1	Protein Homology	CDS	3685258	3686580	.	-	0	ID=cds3661;Parent=gene3737;Dbxref=Genbank:WP_001149592.1;Name=WP_001149592.1;gbkey=CDS;inference=COORDINATES: similar to AA sequence:RefSeq:NP_312475.1;product=xylose isomerase;protein_id=WP_001149592.1;transl_table=11
NC_013654.1	RefSeq	gene	3686946	3687938	.	+	.	ID=gene3738;Name=ECSF_RS18100;gbkey=Gene;gene_biotype=protein_coding;locus_tag=ECSF_RS18100;old_locus_tag=ECSF_3401
NC_013654.1	Protein Homology	CDS	3686946	3687938	.	+	0	ID=cds3662;Parent=gene3738;Dbxref=Genbank:WP_001296518.1;Name=WP_001296518.1;gbkey=CDS;inference=COORDINATES: similar to AA sequence:RefSeq:NP_418023.1;product=xylose ABC transporter substrate-binding protein;protein_id=WP_001296518.1;transl_table=11
NC_013654.1	RefSeq	gene	3688016	3689557	.	+	.	ID=gene3739;Name=ECSF_RS18105;gbkey=Gene;gene_biotype=protein_coding;locus_tag=ECSF_RS18105;old_locus_tag=ECSF_3402
NC_013654.1	Protein Homology	CDS	3688016	3689557	.	+	0	ID=cds3663;Parent=gene3739;Dbxref=Genbank:WP_001146503.1;Name=WP_001146503.1;gbkey=CDS;inference=COORDINATES: similar to AA sequence:RefSeq:NP_312477.1;product=D-xylose ABC transporter ATP-binding protein;protein_id=WP_001146503.1;transl_table=11
NC_013654.1	RefSeq	gene	3689535	3690716	.	+	.	ID=gene3740;Name=ECSF_RS18110;gbkey=Gene;gene_biotype=protein_coding;locus_tag=ECSF_RS18110;old_locus_tag=ECSF_3403
NC_013654.1	Protein Homology	CDS	3689535	3690716	.	+	0	ID=cds3664;Parent=gene3740;Dbxref=Genbank:WP_000045978.1;Name=WP_000045978.1;gbkey=CDS;inference=COORDINATES: similar to AA sequence:RefSeq:NP_312478.1;product=xylose ABC transporter permease;protein_id=WP_000045978.1;transl_table=11
NC_013654.1	RefSeq	gene	3690794	3691972	.	+	.	ID=gene3741;Name=ECSF_RS18115;gbkey=Gene;gene_biotype=protein_coding;locus_tag=ECSF_RS18115;old_locus_tag=ECSF_3404
NC_013654.1	Protein Homology	CDS	3690794	3691972	.	+	0	ID=cds3665;Parent=gene3741;Dbxref=Genbank:WP_000494484.1;Name=WP_000494484.1;gbkey=CDS;inference=COORDINATES: similar to AA sequence:RefSeq:NP_312479.1;product=XylR family transcriptional regulator;protein_id=WP_000494484.1;transl_table=11
NC_013654.1	RefSeq	gene	3692080	3692904	.	-	.	ID=gene3742;Name=ECSF_RS18120;gbkey=Gene;gene_biotype=protein_coding;locus_tag=ECSF_RS18120;old_locus_tag=ECSF_3405
NC_013654.1	Protein Homology	CDS	3692080	3692904	.	-	0	ID=cds3666;Parent=gene3742;Dbxref=Genbank:WP_001297957.1;Name=WP_001297957.1;gbkey=CDS;inference=COORDINATES: similar to AA sequence:RefSeq:YP_026230.1;product=protein bax;protein_id=WP_001297957.1;transl_table=11
NC_013654.1	RefSeq	gene	3693224	3695254	.	+	.	ID=gene3743;Name=ECSF_RS18125;gbkey=Gene;gene_biotype=protein_coding;locus_tag=ECSF_RS18125;old_locus_tag=ECSF_3406
NC_013654.1	Protein Homology	CDS	3693224	3695254	.	+	0	ID=cds3667;Parent=gene3743;Dbxref=Genbank:WP_000761239.1;Name=WP_000761239.1;gbkey=CDS;inference=COORDINATES: similar to AA sequence:RefSeq:YP_002414725.1;product=alpha-amylase;protein_id=WP_000761239.1;transl_table=11
NC_013654.1	RefSeq	gene	3695432	3696685	.	+	.	ID=gene3744;Name=ECSF_RS18130;gbkey=Gene;gene_biotype=protein_coding;locus_tag=ECSF_RS18130;old_locus_tag=ECSF_3407
NC_013654.1	Protein Homology	CDS	3695432	3696685	.	+	0	ID=cds3668;Parent=gene3744;Dbxref=Genbank:WP_000144359.1;Name=WP_000144359.1;gbkey=CDS;inference=COORDINATES: similar to AA sequence:RefSeq:YP_002414726.1;product=valine--pyruvate transaminase;protein_id=WP_000144359.1;transl_table=11
NC_013654.1	RefSeq	gene	3696724	3697197	.	-	.	ID=gene3745;Name=ECSF_RS18135;gbkey=Gene;gene_biotype=protein_coding;locus_tag=ECSF_RS18135;old_locus_tag=ECSF_3408
NC_013654.1	Protein Homology	CDS	3696724	3697197	.	-	0	ID=cds3669;Parent=gene3745;Dbxref=Genbank:WP_001296520.1;Name=WP_001296520.1;gbkey=CDS;inference=COORDINATES: similar to AA sequence:RefSeq:NP_312483.1;product=electron transporter;protein_id=WP_001296520.1;transl_table=11
NC_013654.1	RefSeq	gene	3697299	3698147	.	-	.	ID=gene3746;Name=ECSF_RS18140;gbkey=Gene;gene_biotype=protein_coding;locus_tag=ECSF_RS18140;old_locus_tag=ECSF_3409
NC_013654.1	Protein Homology	CDS	3697299	3698147	.	-	0	ID=cds3670;Parent=gene3746;Dbxref=Genbank:WP_000514241.1;Name=WP_000514241.1;gbkey=CDS;inference=COORDINATES: similar to AA sequence:RefSeq:YP_002414728.1;product=IclR family transcriptional regulator;protein_id=WP_000514241.1;transl_table=11
NC_013654.1	RefSeq	gene	3698348	3699346	.	+	.	ID=gene3747;Name=ECSF_RS18145;gbkey=Gene;gene_biotype=protein_coding;locus_tag=ECSF_RS18145;old_locus_tag=ECSF_3410
NC_013654.1	Protein Homology	CDS	3698348	3699346	.	+	0	ID=cds3671;Parent=gene3747;Dbxref=Genbank:WP_000869035.1;Name=WP_000869035.1;gbkey=CDS;inference=COORDINATES: similar to AA sequence:RefSeq:NP_418032.1;product=2%2C3-diketo-L-gulonate reductase;protein_id=WP_000869035.1;transl_table=11
NC_013654.1	RefSeq	gene	3699358	3699822	.	+	.	ID=gene3748;Name=ECSF_RS18150;gbkey=Gene;gene_biotype=protein_coding;locus_tag=ECSF_RS18150;old_locus_tag=ECSF_3411
NC_013654.1	Protein Homology	CDS	3699358	3699822	.	+	0	ID=cds3672;Parent=gene3748;Dbxref=Genbank:WP_000576089.1;Name=WP_000576089.1;gbkey=CDS;inference=COORDINATES: similar to AA sequence:RefSeq:NP_418033.1;product=YhcH/YjgK/YiaL family protein;protein_id=WP_000576089.1;transl_table=11
NC_013654.1	RefSeq	gene	3699845	3700765	.	+	.	ID=gene3749;Name=ECSF_RS18155;gbkey=Gene;gene_biotype=protein_coding;locus_tag=ECSF_RS18155;old_locus_tag=ECSF_3412
NC_013654.1	Protein Homology	CDS	3699845	3700765	.	+	0	ID=cds3673;Parent=gene3749;Dbxref=Genbank:WP_000856275.1;Name=WP_000856275.1;gbkey=CDS;inference=COORDINATES: similar to AA sequence:RefSeq:WP_000856281.1;product=DUF4862 domain-containing protein;protein_id=WP_000856275.1;transl_table=11
NC_013654.1	RefSeq	gene	3700879	3701346	.	+	.	ID=gene3750;Name=ECSF_RS18160;gbkey=Gene;gene_biotype=protein_coding;locus_tag=ECSF_RS18160;old_locus_tag=ECSF_3413
NC_013654.1	Protein Homology	CDS	3700879	3701346	.	+	0	ID=cds3674;Parent=gene3750;Dbxref=Genbank:WP_000821446.1;Name=WP_000821446.1;gbkey=CDS;inference=COORDINATES: similar to AA sequence:RefSeq:WP_001553595.1;product=2%2C3-diketo-L-gulonate TRAP transporter small permease YiaM;protein_id=WP_000821446.1;transl_table=11
NC_013654.1	RefSeq	gene	3701349	3702626	.	+	.	ID=gene3751;Name=ECSF_RS18165;gbkey=Gene;gene_biotype=protein_coding;locus_tag=ECSF_RS18165;old_locus_tag=ECSF_3414
NC_013654.1	Protein Homology	CDS	3701349	3702626	.	+	0	ID=cds3675;Parent=gene3751;Dbxref=Genbank:WP_000153839.1;Name=WP_000153839.1;Note=TRAP family transporter%3B with YiaMO is involved in the uptake of L-dehydroascorbate;gbkey=CDS;inference=COORDINATES: similar to AA sequence:RefSeq:YP_026232.1;product=dehydroascorbate transporter;protein_id=WP_000153839.1;transl_table=11
NC_013654.1	RefSeq	gene	3702639	3703625	.	+	.	ID=gene3752;Name=ECSF_RS18170;gbkey=Gene;gene_biotype=protein_coding;locus_tag=ECSF_RS18170;old_locus_tag=ECSF_3415
NC_013654.1	Protein Homology	CDS	3702639	3703625	.	+	0	ID=cds3676;Parent=gene3752;Dbxref=Genbank:WP_000776929.1;Name=WP_000776929.1;Note=involved in the transport of 2%2C3-diketo-L-gulonate;gbkey=CDS;inference=COORDINATES: similar to AA sequence:RefSeq:YP_002414733.1;product=TRAP transporter substrate-binding protein;protein_id=WP_000776929.1;transl_table=11
NC_013654.1	RefSeq	gene	3703629	3705125	.	+	.	ID=gene3753;Name=ECSF_RS18175;gbkey=Gene;gene_biotype=protein_coding;locus_tag=ECSF_RS18175;old_locus_tag=ECSF_3416
NC_013654.1	Protein Homology	CDS	3703629	3705125	.	+	0	ID=cds3677;Parent=gene3753;Dbxref=Genbank:WP_000196111.1;Name=WP_000196111.1;Note=catalyzes the formation of L-xylulose 5-phosphate and 3-dehydro-L-gulonate 6-phosphate from L-xylulose or 3-dehydro-L-gulonate%2C respectively;gbkey=CDS;inference=COORDINATES: similar to AA sequence:RefSeq:YP_002414734.1;product=carbohydrate kinase;protein_id=WP_000196111.1;transl_table=11
NC_013654.1	RefSeq	gene	3705122	3705784	.	+	.	ID=gene3754;Name=sgbH;gbkey=Gene;gene=sgbH;gene_biotype=protein_coding;locus_tag=ECSF_RS18180;old_locus_tag=ECSF_3417
NC_013654.1	Protein Homology	CDS	3705122	3705784	.	+	0	ID=cds3678;Parent=gene3754;Dbxref=Genbank:WP_000089476.1;Name=WP_000089476.1;Note=catalyzes the formation of L-xylulose-5-phosphate from 3-keto-L-gulonate-6-phosphate;gbkey=CDS;gene=sgbH;inference=COORDINATES: similar to AA sequence:RefSeq:NP_418038.1;product=3-dehydro-L-gulonate-6-phosphate decarboxylase UlaD;protein_id=WP_000089476.1;transl_table=11
NC_013654.1	RefSeq	gene	3705777	3706637	.	+	.	ID=gene3755;Name=ECSF_RS18185;gbkey=Gene;gene_biotype=protein_coding;locus_tag=ECSF_RS18185;old_locus_tag=ECSF_3418
NC_013654.1	Protein Homology	CDS	3705777	3706637	.	+	0	ID=cds3679;Parent=gene3755;Dbxref=Genbank:WP_001545675.1;Name=WP_001545675.1;Note=L-xylulose 5-phosphate 3-epimerase activity not yet demonstrated%3B may be involved in the utilization of 2%2C3-diketo-L-gulonate;gbkey=CDS;inference=COORDINATES: similar to AA sequence:RefSeq:YP_002414736.1;product=L-ribulose-5-phosphate 3-epimerase;protein_id=WP_001545675.1;transl_table=11
NC_013654.1	RefSeq	gene	3706631	3707326	.	+	.	ID=gene3756;Name=ECSF_RS18190;gbkey=Gene;gene_biotype=protein_coding;locus_tag=ECSF_RS18190;old_locus_tag=ECSF_3419
NC_013654.1	Protein Homology	CDS	3706631	3707326	.	+	0	ID=cds3680;Parent=gene3756;Dbxref=Genbank:WP_000893156.1;Name=WP_000893156.1;gbkey=CDS;inference=COORDINATES: similar to AA sequence:RefSeq:NP_418040.1;product=L-ribulose-5-phosphate 4-epimerase;protein_id=WP_000893156.1;transl_table=11
NC_013654.1	RefSeq	gene	3707358	3708173	.	-	.	ID=gene3757;Name=ECSF_RS18195;gbkey=Gene;gene_biotype=protein_coding;locus_tag=ECSF_RS18195;old_locus_tag=ECSF_3420
NC_013654.1	Protein Homology	CDS	3707358	3708173	.	-	0	ID=cds3681;Parent=gene3757;Dbxref=Genbank:WP_000891826.1;Name=WP_000891826.1;gbkey=CDS;inference=COORDINATES: similar to AA sequence:RefSeq:NP_312484.1;product=AraC family transcriptional regulator;protein_id=WP_000891826.1;transl_table=11
NC_013654.1	RefSeq	gene	3708399	3709799	.	+	.	ID=gene3758;Name=ECSF_RS18200;gbkey=Gene;gene_biotype=protein_coding;locus_tag=ECSF_RS18200;old_locus_tag=ECSF_3421
NC_013654.1	Protein Homology	CDS	3708399	3709799	.	+	0	ID=cds3682;Parent=gene3758;Dbxref=Genbank:WP_000204823.1;Name=WP_000204823.1;gbkey=CDS;inference=COORDINATES: similar to AA sequence:RefSeq:YP_002414739.1;product=MFS transporter;protein_id=WP_000204823.1;transl_table=11
NC_013654.1	RefSeq	gene	3709810	3711783	.	+	.	ID=gene3759;Name=ECSF_RS18205;gbkey=Gene;gene_biotype=protein_coding;locus_tag=ECSF_RS18205;old_locus_tag=ECSF_3422
NC_013654.1	Protein Homology	CDS	3709810	3711783	.	+	0	ID=cds3683;Parent=gene3759;Dbxref=Genbank:WP_001026879.1;Name=WP_001026879.1;gbkey=CDS;inference=COORDINATES: similar to AA sequence:RefSeq:WP_003581012.1;product=glycoside hydrolase family 127 protein;protein_id=WP_001026879.1;transl_table=11
NC_013654.1	RefSeq	gene	3711960	3713498	.	-	.	ID=gene3760;Name=ECSF_RS18210;gbkey=Gene;gene_biotype=protein_coding;locus_tag=ECSF_RS18210;old_locus_tag=ECSF_3423
NC_013654.1	Protein Homology	CDS	3711960	3713498	.	-	0	ID=cds3684;Parent=gene3760;Dbxref=Genbank:WP_000183978.1;Name=WP_000183978.1;Note=catalyzes the oxidation of acetaldehyde%2C benzaldehyde%2C propionaldehyde and other aldehydes;gbkey=CDS;inference=COORDINATES: similar to AA sequence:RefSeq:WP_001551836.1;product=aldehyde dehydrogenase;protein_id=WP_000183978.1;transl_table=11
NC_013654.1	RefSeq	gene	3713606	3714901	.	-	.	ID=gene3761;Name=ECSF_RS18215;gbkey=Gene;gene_biotype=protein_coding;locus_tag=ECSF_RS18215;old_locus_tag=ECSF_3424
NC_013654.1	Protein Homology	CDS	3713606	3714901	.	-	0	ID=cds3685;Parent=gene3761;Dbxref=Genbank:WP_000985737.1;Name=WP_000985737.1;gbkey=CDS;inference=COORDINATES: similar to AA sequence:RefSeq:NP_312492.1;product=Fic family protein;protein_id=WP_000985737.1;transl_table=11
NC_013654.1	RefSeq	gene	3715031	3716182	.	-	.	ID=gene3762;Name=ECSF_RS18220;gbkey=Gene;gene_biotype=protein_coding;locus_tag=ECSF_RS18220;old_locus_tag=ECSF_3425
NC_013654.1	Protein Homology	CDS	3715031	3716182	.	-	0	ID=cds3686;Parent=gene3762;Dbxref=Genbank:WP_000741500.1;Name=WP_000741500.1;gbkey=CDS;inference=COORDINATES: similar to AA sequence:RefSeq:YP_026233.1;product=L-threonine dehydrogenase;protein_id=WP_000741500.1;transl_table=11
NC_013654.1	RefSeq	gene	3716373	3718217	.	-	.	ID=gene3763;Name=ECSF_RS18225;gbkey=Gene;gene_biotype=protein_coding;locus_tag=ECSF_RS18225;old_locus_tag=ECSF_3426
NC_013654.1	Protein Homology	CDS	3716373	3718217	.	-	0	ID=cds3687;Parent=gene3763;Dbxref=Genbank:WP_000582434.1;Name=WP_000582434.1;gbkey=CDS;inference=COORDINATES: similar to AA sequence:RefSeq:NP_418047.1;product=selenocysteinyl-tRNA-specific translation elongation factor SelB;protein_id=WP_000582434.1;transl_table=11
NC_013654.1	RefSeq	gene	3718214	3719605	.	-	.	ID=gene3764;Name=ECSF_RS18230;gbkey=Gene;gene_biotype=protein_coding;locus_tag=ECSF_RS18230;old_locus_tag=ECSF_3427
NC_013654.1	Protein Homology	CDS	3718214	3719605	.	-	0	ID=cds3688;Parent=gene3764;Dbxref=Genbank:WP_000206260.1;Name=WP_000206260.1;gbkey=CDS;inference=COORDINATES: similar to AA sequence:RefSeq:NP_312495.1;product=L-seryl-tRNA(Sec) selenium transferase;protein_id=WP_000206260.1;transl_table=11
NC_013654.1	RefSeq	gene	3719703	3720311	.	-	.	ID=gene3765;Name=ECSF_RS18235;gbkey=Gene;gene_biotype=protein_coding;locus_tag=ECSF_RS18235;old_locus_tag=ECSF_3428
NC_013654.1	Protein Homology	CDS	3719703	3720311	.	-	0	ID=cds3689;Parent=gene3765;Dbxref=Genbank:WP_000779792.1;Name=WP_000779792.1;gbkey=CDS;inference=COORDINATES: similar to AA sequence:RefSeq:NP_418049.1;product=glutathione S-transferase;protein_id=WP_000779792.1;transl_table=11
NC_013654.1	RefSeq	gene	3720382	3721518	.	-	.	ID=gene3766;Name=ECSF_RS18240;gbkey=Gene;gene_biotype=protein_coding;locus_tag=ECSF_RS18240;old_locus_tag=ECSF_3429
NC_013654.1	Protein Homology	CDS	3720382	3721518	.	-	0	ID=cds3690;Parent=gene3766;Dbxref=Genbank:WP_000364934.1;Name=WP_000364934.1;gbkey=CDS;inference=COORDINATES: similar to AA sequence:RefSeq:NP_312500.1;product=HlyD family secretion protein;protein_id=WP_000364934.1;transl_table=11
NC_013654.1	RefSeq	gene	3721521	3721883	.	-	.	ID=gene3767;Name=ECSF_RS18245;gbkey=Gene;gene_biotype=protein_coding;locus_tag=ECSF_RS18245;old_locus_tag=ECSF_3430
NC_013654.1	Protein Homology	CDS	3721521	3721883	.	-	0	ID=cds3691;Parent=gene3767;Dbxref=Genbank:WP_000479624.1;Name=WP_000479624.1;gbkey=CDS;inference=COORDINATES: similar to AA sequence:RefSeq:NP_418055.1;product=DUF3302 domain-containing protein;protein_id=WP_000479624.1;transl_table=11
NC_013654.1	RefSeq	gene	3722420	3724333	.	+	.	ID=gene3768;Name=ECSF_RS18250;gbkey=Gene;gene_biotype=protein_coding;locus_tag=ECSF_RS18250;old_locus_tag=ECSF_3431
NC_013654.1	Protein Homology	CDS	3722420	3724333	.	+	0	ID=cds3692;Parent=gene3768;Dbxref=Genbank:WP_000093245.1;Name=WP_000093245.1;Note=catalyzes the phosphorylation of incoming sugar substrates concomitant with their translocation across the cell membrane%3B subunit IIC forms the translocation channel and contains the specific substrate-binding site%3B subunit IIA is phosphorylated and transfers the phosphoryl group to the IIB subunit%3B subunit IIB transfers the phosphoryl group to the substrate;gbkey=CDS;inference=COORDINATES: similar to AA sequence:RefSeq:YP_002414751.1;product=PTS mannitol transporter subunit IICBA;protein_id=WP_000093245.1;transl_table=11
NC_013654.1	RefSeq	gene	3724653	3725801	.	+	.	ID=gene3769;Name=ECSF_RS18255;gbkey=Gene;gene_biotype=protein_coding;locus_tag=ECSF_RS18255;old_locus_tag=ECSF_3432
NC_013654.1	Protein Homology	CDS	3724653	3725801	.	+	0	ID=cds3693;Parent=gene3769;Dbxref=Genbank:WP_000645408.1;Name=WP_000645408.1;gbkey=CDS;inference=COORDINATES: similar to AA sequence:RefSeq:NP_418057.1;product=mannitol-1-phosphate 5-dehydrogenase;protein_id=WP_000645408.1;transl_table=11
NC_013654.1	RefSeq	gene	3725801	3726388	.	+	.	ID=gene3770;Name=ECSF_RS18260;gbkey=Gene;gene_biotype=protein_coding;locus_tag=ECSF_RS18260;old_locus_tag=ECSF_3433
NC_013654.1	Protein Homology	CDS	3725801	3726388	.	+	0	ID=cds3694;Parent=gene3770;Dbxref=Genbank:WP_000228269.1;Name=WP_000228269.1;gbkey=CDS;inference=COORDINATES: similar to AA sequence:RefSeq:NP_418058.1;product=MltR family transcriptional regulator;protein_id=WP_000228269.1;transl_table=11
NC_013654.1	RefSeq	gene	3726399	3726608	.	-	.	ID=gene3771;Name=ECSF_RS18265;gbkey=Gene;gene_biotype=protein_coding;locus_tag=ECSF_RS18265;old_locus_tag=ECSF_3434
NC_013654.1	Protein Homology	CDS	3726399	3726608	.	-	0	ID=cds3695;Parent=gene3771;Dbxref=Genbank:WP_000517097.1;Name=WP_000517097.1;gbkey=CDS;inference=COORDINATES: similar to AA sequence:RefSeq:WP_000517097.1;product=hypothetical protein;protein_id=WP_000517097.1;transl_table=11
NC_013654.1	RefSeq	gene	3726892	3727254	.	+	.	ID=gene3772;Name=ECSF_RS18270;gbkey=Gene;gene_biotype=protein_coding;locus_tag=ECSF_RS18270;old_locus_tag=ECSF_3435
NC_013654.1	Protein Homology	CDS	3726892	3727254	.	+	0	ID=cds3696;Parent=gene3772;Dbxref=Genbank:WP_000665680.1;Name=WP_000665680.1;gbkey=CDS;inference=COORDINATES: similar to AA sequence:RefSeq:NP_312505.1;product=DUF2810 domain-containing protein;protein_id=WP_000665680.1;transl_table=11
NC_013654.1	RefSeq	gene	3727798	3728478	.	+	.	ID=gene3773;Name=ECSF_RS18275;gbkey=Gene;gene_biotype=protein_coding;locus_tag=ECSF_RS18275;old_locus_tag=ECSF_3437
NC_013654.1	Protein Homology	CDS	3727798	3728478	.	+	0	ID=cds3697;Parent=gene3773;Dbxref=Genbank:WP_000062145.1;Name=WP_000062145.1;gbkey=CDS;inference=COORDINATES: similar to AA sequence:RefSeq:YP_002414756.1;product=hypothetical protein;protein_id=WP_000062145.1;transl_table=11
NC_013654.1	RefSeq	gene	3728522	3732865	.	+	.	ID=gene3774;Name=ECSF_RS18280;gbkey=Gene;gene_biotype=protein_coding;locus_tag=ECSF_RS18280;old_locus_tag=ECSF_3438
NC_013654.1	Protein Homology	CDS	3728522	3732865	.	+	0	ID=cds3698;Parent=gene3774;Dbxref=Genbank:WP_001033262.1;Name=WP_001033262.1;gbkey=CDS;inference=COORDINATES: similar to AA sequence:RefSeq:WP_001033262.1;product=adhesin;protein_id=WP_001033262.1;transl_table=11
NC_013654.1	RefSeq	pseudogene	3732966	3733155	.	-	.	ID=gene3775;Name=ECSF_RS25210;gbkey=Gene;gene_biotype=pseudogene;locus_tag=ECSF_RS25210;pseudo=true
NC_013654.1	Protein Homology	CDS	3732966	3733155	.	-	0	ID=cds3699;Parent=gene3775;Note=frameshifted;gbkey=CDS;inference=COORDINATES: similar to AA sequence:RefSeq:WP_000882269.1;product=hypothetical protein;pseudo=true;transl_table=11
NC_013654.1	RefSeq	gene	3733283	3734938	.	+	.	ID=gene3776;Name=ECSF_RS18285;gbkey=Gene;gene_biotype=protein_coding;locus_tag=ECSF_RS18285;old_locus_tag=ECSF_3439
NC_013654.1	Protein Homology	CDS	3733283	3734938	.	+	0	ID=cds3700;Parent=gene3776;Dbxref=Genbank:WP_001296525.1;Name=WP_001296525.1;gbkey=CDS;inference=COORDINATES: similar to AA sequence:RefSeq:NP_312508.1;product=L-lactate permease;protein_id=WP_001296525.1;transl_table=11
NC_013654.1	RefSeq	gene	3734938	3735714	.	+	.	ID=gene3777;Name=ECSF_RS18290;gbkey=Gene;gene_biotype=protein_coding;locus_tag=ECSF_RS18290;old_locus_tag=ECSF_3440
NC_013654.1	Protein Homology	CDS	3734938	3735714	.	+	0	ID=cds3701;Parent=gene3777;Dbxref=Genbank:WP_001296526.1;Name=WP_001296526.1;gbkey=CDS;inference=COORDINATES: similar to AA sequence:RefSeq:YP_002414758.1;product=transcriptional regulator LldR;protein_id=WP_001296526.1;transl_table=11
NC_013654.1	RefSeq	gene	3735711	3736901	.	+	.	ID=gene3778;Name=lldD;gbkey=Gene;gene=lldD;gene_biotype=protein_coding;locus_tag=ECSF_RS18295;old_locus_tag=ECSF_3441
NC_013654.1	Protein Homology	CDS	3735711	3736901	.	+	0	ID=cds3702;Parent=gene3778;Dbxref=Genbank:WP_000586976.1;Name=WP_000586976.1;Note=flavin mononucleotide-dependent dehydrogenase%3B functions in aerobic respiration and also has a role in anaerobic nitrate respiration;gbkey=CDS;gene=lldD;inference=COORDINATES: similar to AA sequence:RefSeq:NP_418062.1;product=alpha-hydroxy-acid oxidizing enzyme;protein_id=WP_000586976.1;transl_table=11
NC_013654.1	RefSeq	gene	3736949	3737422	.	+	.	ID=gene3779;Name=ECSF_RS18300;gbkey=Gene;gene_biotype=protein_coding;locus_tag=ECSF_RS18300;old_locus_tag=ECSF_3442
NC_013654.1	Protein Homology	CDS	3736949	3737422	.	+	0	ID=cds3703;Parent=gene3779;Dbxref=Genbank:WP_000932347.1;Name=WP_000932347.1;gbkey=CDS;inference=COORDINATES: similar to AA sequence:RefSeq:NP_418063.1;product=tRNA (uridine(34)/cytosine(34)/5-carboxymethylaminomethyluridine(34)-2'-O)-methyltransferase TrmL;protein_id=WP_000932347.1;transl_table=11
NC_013654.1	RefSeq	gene	3737475	3738296	.	-	.	ID=gene3780;Name=ECSF_RS18305;gbkey=Gene;gene_biotype=protein_coding;locus_tag=ECSF_RS18305;old_locus_tag=ECSF_3443
NC_013654.1	Protein Homology	CDS	3737475	3738296	.	-	0	ID=cds3704;Parent=gene3780;Dbxref=Genbank:WP_001277561.1;Name=WP_001277561.1;gbkey=CDS;inference=COORDINATES: similar to AA sequence:RefSeq:WP_001112113.1;product=serine acetyltransferase;protein_id=WP_001277561.1;transl_table=11
NC_013654.1	RefSeq	gene	3738376	3739395	.	-	.	ID=gene3781;Name=ECSF_RS18310;gbkey=Gene;gene_biotype=protein_coding;locus_tag=ECSF_RS18310;old_locus_tag=ECSF_3444
NC_013654.1	Protein Homology	CDS	3738376	3739395	.	-	0	ID=cds3705;Parent=gene3781;Dbxref=Genbank:WP_001076194.1;Name=WP_001076194.1;gbkey=CDS;inference=COORDINATES: similar to AA sequence:RefSeq:NP_312513.1;product=glycerol-3-phosphate dehydrogenase (NAD(P)(+));protein_id=WP_001076194.1;transl_table=11
NC_013654.1	RefSeq	gene	3739395	3739862	.	-	.	ID=gene3782;Name=ECSF_RS18315;gbkey=Gene;gene_biotype=protein_coding;locus_tag=ECSF_RS18315;old_locus_tag=ECSF_3445
NC_013654.1	Protein Homology	CDS	3739395	3739862	.	-	0	ID=cds3706;Parent=gene3782;Dbxref=Genbank:WP_000003382.1;Name=WP_000003382.1;gbkey=CDS;inference=COORDINATES: similar to AA sequence:RefSeq:WP_015369180.1;product=protein-export protein SecB;protein_id=WP_000003382.1;transl_table=11
NC_013654.1	RefSeq	gene	3739926	3740177	.	-	.	ID=gene3783;Name=ECSF_RS18320;gbkey=Gene;gene_biotype=protein_coding;locus_tag=ECSF_RS18320;old_locus_tag=ECSF_3446
NC_013654.1	Protein Homology	CDS	3739926	3740177	.	-	0	ID=cds3707;Parent=gene3783;Dbxref=Genbank:WP_000024392.1;Name=WP_000024392.1;gbkey=CDS;inference=COORDINATES: similar to AA sequence:RefSeq:NP_312515.1;product=glutaredoxin;protein_id=WP_000024392.1;transl_table=11
NC_013654.1	RefSeq	gene	3740318	3740749	.	-	.	ID=gene3784;Name=ECSF_RS18325;gbkey=Gene;gene_biotype=protein_coding;locus_tag=ECSF_RS18325;old_locus_tag=ECSF_3447
NC_013654.1	Protein Homology	CDS	3740318	3740749	.	-	0	ID=cds3708;Parent=gene3784;Dbxref=Genbank:WP_001156181.1;Name=WP_001156181.1;gbkey=CDS;inference=COORDINATES: similar to AA sequence:RefSeq:NP_312516.1;product=rhodanese-like domain-containing protein;protein_id=WP_001156181.1;transl_table=11
NC_013654.1	RefSeq	gene	3740993	3742537	.	+	.	ID=gene3785;Name=ECSF_RS18330;gbkey=Gene;gene_biotype=protein_coding;locus_tag=ECSF_RS18330;old_locus_tag=ECSF_3448
NC_013654.1	Protein Homology	CDS	3740993	3742537	.	+	0	ID=cds3709;Parent=gene3785;Dbxref=Genbank:WP_001296527.1;Name=WP_001296527.1;gbkey=CDS;inference=COORDINATES: similar to AA sequence:RefSeq:YP_002414768.1;product=2%2C3-bisphosphoglycerate-independent phosphoglycerate mutase;protein_id=WP_001296527.1;transl_table=11
NC_013654.1	RefSeq	gene	3742547	3743830	.	+	.	ID=gene3786;Name=ECSF_RS18335;gbkey=Gene;gene_biotype=protein_coding;locus_tag=ECSF_RS18335;old_locus_tag=ECSF_3449
NC_013654.1	Protein Homology	CDS	3742547	3743830	.	+	0	ID=cds3710;Parent=gene3786;Dbxref=Genbank:WP_001214150.1;Name=WP_001214150.1;gbkey=CDS;inference=COORDINATES: similar to AA sequence:RefSeq:WP_015962488.1;product=murein hydrolase activator EnvC;protein_id=WP_001214150.1;transl_table=11
NC_013654.1	RefSeq	gene	3743834	3744793	.	+	.	ID=gene3787;Name=ECSF_RS18340;gbkey=Gene;gene_biotype=protein_coding;locus_tag=ECSF_RS18340;old_locus_tag=ECSF_3450
NC_013654.1	Protein Homology	CDS	3743834	3744793	.	+	0	ID=cds3711;Parent=gene3787;Dbxref=Genbank:WP_000483825.1;Name=WP_000483825.1;gbkey=CDS;inference=COORDINATES: similar to AA sequence:RefSeq:YP_002414770.1;product=divergent polysaccharide deacetylase family protein;protein_id=WP_000483825.1;transl_table=11
NC_013654.1	RefSeq	gene	3744780	3745814	.	-	.	ID=gene3788;Name=ECSF_RS18345;gbkey=Gene;gene_biotype=protein_coding;locus_tag=ECSF_RS18345;old_locus_tag=ECSF_3451
NC_013654.1	Protein Homology	CDS	3744780	3745814	.	-	0	ID=cds3712;Parent=gene3788;Dbxref=Genbank:WP_000982097.1;Name=WP_000982097.1;gbkey=CDS;inference=COORDINATES: similar to AA sequence:RefSeq:NP_418072.1;product=glycosyltransferase;protein_id=WP_000982097.1;transl_table=11
NC_013654.1	RefSeq	gene	3746053	3747078	.	-	.	ID=gene3789;Name=ECSF_RS18350;gbkey=Gene;gene_biotype=protein_coding;locus_tag=ECSF_RS18350;old_locus_tag=ECSF_3452
NC_013654.1	Protein Homology	CDS	3746053	3747078	.	-	0	ID=cds3713;Parent=gene3789;Dbxref=Genbank:WP_000646014.1;Name=WP_000646014.1;gbkey=CDS;inference=COORDINATES: similar to AA sequence:RefSeq:WP_005120462.1;product=L-threonine 3-dehydrogenase;protein_id=WP_000646014.1;transl_table=11
NC_013654.1	RefSeq	gene	3747088	3748284	.	-	.	ID=gene3790;Name=ECSF_RS18355;gbkey=Gene;gene_biotype=protein_coding;locus_tag=ECSF_RS18355;old_locus_tag=ECSF_3453
NC_013654.1	Protein Homology	CDS	3747088	3748284	.	-	0	ID=cds3714;Parent=gene3790;Dbxref=Genbank:WP_001213854.1;Name=WP_001213854.1;gbkey=CDS;inference=COORDINATES: similar to AA sequence:RefSeq:WP_020239151.1;product=glycine C-acetyltransferase;protein_id=WP_001213854.1;transl_table=11
NC_013654.1	RefSeq	gene	3748498	3749430	.	+	.	ID=gene3791;Name=ECSF_RS18360;gbkey=Gene;gene_biotype=protein_coding;locus_tag=ECSF_RS18360;old_locus_tag=ECSF_3454
NC_013654.1	Protein Homology	CDS	3748498	3749430	.	+	0	ID=cds3715;Parent=gene3791;Dbxref=Genbank:WP_000587750.1;Name=WP_000587750.1;gbkey=CDS;inference=COORDINATES: similar to AA sequence:RefSeq:WP_020233050.1;product=ADP-L-glycero-D-mannoheptose-6-epimerase;protein_id=WP_000587750.1;transl_table=11
NC_013654.1	RefSeq	gene	3749440	3750486	.	+	.	ID=gene3792;Name=ECSF_RS18365;gbkey=Gene;gene_biotype=protein_coding;locus_tag=ECSF_RS18365;old_locus_tag=ECSF_3455
NC_013654.1	Protein Homology	CDS	3749440	3750486	.	+	0	ID=cds3716;Parent=gene3792;Dbxref=Genbank:WP_000699228.1;Name=WP_000699228.1;Note=catalyzes the transfer of the second heptose to the heptosyl-KDO2 moiety of the lipopolysaccharide inner core;gbkey=CDS;inference=COORDINATES: similar to AA sequence:RefSeq:NP_312525.1;product=ADP-heptose--LPS heptosyltransferase;protein_id=WP_000699228.1;transl_table=11
NC_013654.1	RefSeq	gene	3750490	3751449	.	+	.	ID=gene3793;Name=ECSF_RS18370;gbkey=Gene;gene_biotype=protein_coding;locus_tag=ECSF_RS18370;old_locus_tag=ECSF_3456
NC_013654.1	Protein Homology	CDS	3750490	3751449	.	+	0	ID=cds3717;Parent=gene3793;Dbxref=Genbank:WP_001264592.1;Name=WP_001264592.1;gbkey=CDS;inference=COORDINATES: similar to AA sequence:RefSeq:NP_418078.1;product=LPS heptosyltransferase 1;protein_id=WP_001264592.1;transl_table=11
NC_013654.1	RefSeq	gene	3751459	3752724	.	+	.	ID=gene3794;Name=ECSF_RS18375;gbkey=Gene;gene_biotype=protein_coding;locus_tag=ECSF_RS18375;old_locus_tag=ECSF_3457
NC_013654.1	Protein Homology	CDS	3751459	3752724	.	+	0	ID=cds3718;Parent=gene3794;Dbxref=Genbank:WP_000958045.1;Name=WP_000958045.1;gbkey=CDS;inference=COORDINATES: similar to AA sequence:RefSeq:WP_000958045.1;product=O-antigen ligase family protein;protein_id=WP_000958045.1;transl_table=11
NC_013654.1	RefSeq	gene	3752750	3753823	.	-	.	ID=gene3795;Name=ECSF_RS18380;gbkey=Gene;gene_biotype=protein_coding;locus_tag=ECSF_RS18380;old_locus_tag=ECSF_3458
NC_013654.1	Protein Homology	CDS	3752750	3753823	.	-	0	ID=cds3719;Parent=gene3795;Dbxref=Genbank:WP_001236430.1;Name=WP_001236430.1;gbkey=CDS;inference=COORDINATES: similar to AA sequence:RefSeq:NP_418080.1;product=lipopolysaccharide heptosyltransferase family protein;protein_id=WP_001236430.1;transl_table=11
NC_013654.1	RefSeq	gene	3753856	3754707	.	-	.	ID=gene3796;Name=ECSF_RS18385;gbkey=Gene;gene_biotype=protein_coding;locus_tag=ECSF_RS18385;old_locus_tag=ECSF_3459
NC_013654.1	Protein Homology	CDS	3753856	3754707	.	-	0	ID=cds3720;Parent=gene3796;Dbxref=Genbank:WP_000790284.1;Name=WP_000790284.1;gbkey=CDS;inference=COORDINATES: similar to AA sequence:RefSeq:NP_418081.1;product=3-deoxy-D-manno-oct-2-ulosonate III transferase WaaZ;protein_id=WP_000790284.1;transl_table=11
NC_013654.1	RefSeq	gene	3754777	3755475	.	-	.	ID=gene3797;Name=ECSF_RS18390;gbkey=Gene;gene_biotype=protein_coding;locus_tag=ECSF_RS18390;old_locus_tag=ECSF_3460
NC_013654.1	Protein Homology	CDS	3754777	3755475	.	-	0	ID=cds3721;Parent=gene3797;Dbxref=Genbank:WP_000615251.1;Name=WP_000615251.1;Note=catalyzes the phosphorylation of heptose(II) of the outer membrane lipopolysaccharide core;gbkey=CDS;inference=COORDINATES: similar to AA sequence:RefSeq:NP_418082.1;product=lipopolysaccharide core heptose(II) kinase RfaY;protein_id=WP_000615251.1;transl_table=11
NC_013654.1	RefSeq	gene	3755493	3756509	.	-	.	ID=gene3798;Name=ECSF_RS18395;gbkey=Gene;gene_biotype=protein_coding;locus_tag=ECSF_RS18395;old_locus_tag=ECSF_3461
NC_013654.1	Protein Homology	CDS	3755493	3756509	.	-	0	ID=cds3722;Parent=gene3798;Dbxref=Genbank:WP_000376840.1;Name=WP_000376840.1;gbkey=CDS;inference=COORDINATES: similar to AA sequence:RefSeq:NP_418083.1;product=glycosyltransferase family 8 protein;protein_id=WP_000376840.1;transl_table=11
NC_013654.1	RefSeq	gene	3756549	3757568	.	-	.	ID=gene3799;Name=ECSF_RS18400;gbkey=Gene;gene_biotype=protein_coding;locus_tag=ECSF_RS18400;old_locus_tag=ECSF_3462
NC_013654.1	Protein Homology	CDS	3756549	3757568	.	-	0	ID=cds3723;Parent=gene3799;Dbxref=Genbank:WP_001188027.1;Name=WP_001188027.1;gbkey=CDS;inference=COORDINATES: similar to AA sequence:RefSeq:NP_418084.1;product=lipopolysaccharide 3-alpha-galactosyltransferase;protein_id=WP_001188027.1;transl_table=11
NC_013654.1	RefSeq	gene	3757568	3758647	.	-	.	ID=gene3800;Name=ECSF_RS18405;gbkey=Gene;gene_biotype=protein_coding;locus_tag=ECSF_RS18405;old_locus_tag=ECSF_3463
NC_013654.1	Protein Homology	CDS	3757568	3758647	.	-	0	ID=cds3724;Parent=gene3800;Dbxref=Genbank:WP_000683970.1;Name=WP_000683970.1;gbkey=CDS;inference=COORDINATES: similar to AA sequence:RefSeq:NP_418085.2;product=lipopolysaccharide 1%2C6-galactosyltransferase;protein_id=WP_000683970.1;transl_table=11
NC_013654.1	RefSeq	gene	3758691	3759626	.	-	.	ID=gene3801;Name=ECSF_RS18410;gbkey=Gene;gene_biotype=protein_coding;locus_tag=ECSF_RS18410;old_locus_tag=ECSF_3464
NC_013654.1	Protein Homology	CDS	3758691	3759626	.	-	0	ID=cds3725;Parent=gene3801;Dbxref=Genbank:WP_000158223.1;Name=WP_000158223.1;gbkey=CDS;inference=COORDINATES: similar to AA sequence:RefSeq:NP_418086.1;product=hypothetical protein;protein_id=WP_000158223.1;transl_table=11
NC_013654.1	RefSeq	gene	3759663	3760460	.	-	.	ID=gene3802;Name=ECSF_RS18415;gbkey=Gene;gene_biotype=protein_coding;locus_tag=ECSF_RS18415;old_locus_tag=ECSF_3465
NC_013654.1	Protein Homology	CDS	3759663	3760460	.	-	0	ID=cds3726;Parent=gene3802;Dbxref=Genbank:WP_001296529.1;Name=WP_001296529.1;gbkey=CDS;inference=COORDINATES: similar to AA sequence:RefSeq:YP_002414783.2;product=lipopolysaccharide core heptose(I) kinase RfaP;protein_id=WP_001296529.1;transl_table=11
NC_013654.1	RefSeq	gene	3760453	3761577	.	-	.	ID=gene3803;Name=ECSF_RS18420;gbkey=Gene;gene_biotype=protein_coding;locus_tag=ECSF_RS18420;old_locus_tag=ECSF_3466
NC_013654.1	Protein Homology	CDS	3760453	3761577	.	-	0	ID=cds3727;Parent=gene3803;Dbxref=Genbank:WP_000634259.1;Name=WP_000634259.1;Note=catalyzes the addition of the first glucose residue to the LPS core;gbkey=CDS;inference=COORDINATES: similar to AA sequence:RefSeq:NP_312533.1;product=glycosyltransferase family 1 protein;protein_id=WP_000634259.1;transl_table=11
NC_013654.1	RefSeq	gene	3761574	3762632	.	-	.	ID=gene3804;Name=ECSF_RS18425;gbkey=Gene;gene_biotype=protein_coding;locus_tag=ECSF_RS18425;old_locus_tag=ECSF_3467
NC_013654.1	Protein Homology	CDS	3761574	3762632	.	-	0	ID=cds3728;Parent=gene3804;Dbxref=Genbank:WP_000360408.1;Name=WP_000360408.1;Note=catalyzes the transfer of heptose(III) to heptose(II) in the lipopolysaccharide inner core;gbkey=CDS;inference=COORDINATES: similar to AA sequence:RefSeq:WP_000360425.1;product=lipopolysaccharide core heptosyltransferase RfaQ;protein_id=WP_000360408.1;transl_table=11
NC_013654.1	RefSeq	gene	3763046	3764323	.	+	.	ID=gene3805;Name=ECSF_RS18430;gbkey=Gene;gene_biotype=protein_coding;locus_tag=ECSF_RS18430;old_locus_tag=ECSF_3469
NC_013654.1	Protein Homology	CDS	3763046	3764323	.	+	0	ID=cds3729;Parent=gene3805;Dbxref=Genbank:WP_000891564.1;Name=WP_000891564.1;gbkey=CDS;inference=COORDINATES: similar to AA sequence:RefSeq:NP_312535.1;product=3-deoxy-D-manno-octulosonic acid transferase;protein_id=WP_000891564.1;transl_table=11
NC_013654.1	RefSeq	gene	3764331	3764810	.	+	.	ID=gene3806;Name=ECSF_RS18435;gbkey=Gene;gene_biotype=protein_coding;locus_tag=ECSF_RS18435;old_locus_tag=ECSF_3470
NC_013654.1	Protein Homology	CDS	3764331	3764810	.	+	0	ID=cds3730;Parent=gene3806;Dbxref=Genbank:WP_001171854.1;Name=WP_001171854.1;gbkey=CDS;inference=COORDINATES: similar to AA sequence:RefSeq:YP_002414787.1;product=pantetheine-phosphate adenylyltransferase;protein_id=WP_001171854.1;transl_table=11
NC_013654.1	RefSeq	gene	3764849	3765658	.	-	.	ID=gene3807;Name=ECSF_RS18440;gbkey=Gene;gene_biotype=protein_coding;locus_tag=ECSF_RS18440;old_locus_tag=ECSF_3471
NC_013654.1	Protein Homology	CDS	3764849	3765658	.	-	0	ID=cds3731;Parent=gene3807;Dbxref=Genbank:WP_001114533.1;Name=WP_001114533.1;gbkey=CDS;inference=COORDINATES: similar to AA sequence:RefSeq:NP_312537.1;product=formamidopyrimidine-DNA glycosylase;protein_id=WP_001114533.1;transl_table=11
NC_013654.1	RefSeq	gene	3765756	3765923	.	-	.	ID=gene3808;Name=ECSF_RS18445;gbkey=Gene;gene_biotype=protein_coding;locus_tag=ECSF_RS18445;old_locus_tag=ECSF_3472
NC_013654.1	Protein Homology	CDS	3765756	3765923	.	-	0	ID=cds3732;Parent=gene3808;Dbxref=Genbank:WP_001051798.1;Name=WP_001051798.1;gbkey=CDS;inference=COORDINATES: similar to AA sequence:RefSeq:WP_010847629.1;product=50S ribosomal protein L33;protein_id=WP_001051798.1;transl_table=11
NC_013654.1	RefSeq	gene	3765944	3766180	.	-	.	ID=gene3809;Name=ECSF_RS18450;gbkey=Gene;gene_biotype=protein_coding;locus_tag=ECSF_RS18450;old_locus_tag=ECSF_3473
NC_013654.1	Protein Homology	CDS	3765944	3766180	.	-	0	ID=cds3733;Parent=gene3809;Dbxref=Genbank:WP_000091955.1;Name=WP_000091955.1;gbkey=CDS;inference=COORDINATES: similar to AA sequence:RefSeq:WP_008457442.1;product=50S ribosomal protein L28;protein_id=WP_000091955.1;transl_table=11
NC_013654.1	RefSeq	gene	3766397	3767065	.	-	.	ID=gene3810;Name=ECSF_RS18455;gbkey=Gene;gene_biotype=protein_coding;locus_tag=ECSF_RS18455;old_locus_tag=ECSF_3474
NC_013654.1	Protein Homology	CDS	3766397	3767065	.	-	0	ID=cds3734;Parent=gene3810;Dbxref=Genbank:WP_001296533.1;Name=WP_001296533.1;gbkey=CDS;inference=COORDINATES: similar to AA sequence:RefSeq:YP_002414791.1;product=JAB domain-containing protein;protein_id=WP_001296533.1;transl_table=11
NC_013654.1	RefSeq	gene	3767237	3768457	.	+	.	ID=gene3811;Name=ECSF_RS18460;gbkey=Gene;gene_biotype=protein_coding;locus_tag=ECSF_RS18460;old_locus_tag=ECSF_3475
NC_013654.1	Protein Homology	CDS	3767237	3768457	.	+	0	ID=cds3735;Parent=gene3811;Dbxref=Genbank:WP_000050112.1;Name=WP_000050112.1;Note=catalyzes the conjugation of cysteine to 4'-phosphopantothenate to form 4-phosphopantothenoylcysteine%2C which is then decarboxylated to form 4'-phosphopantotheine;gbkey=CDS;inference=COORDINATES: similar to AA sequence:RefSeq:NP_418096.4;product=bifunctional phosphopantothenoylcysteine decarboxylase/phosphopantothenate--cysteine ligase CoaBC;protein_id=WP_000050112.1;transl_table=11
NC_013654.1	RefSeq	gene	3768438	3768893	.	+	.	ID=gene3812;Name=ECSF_RS18465;gbkey=Gene;gene_biotype=protein_coding;locus_tag=ECSF_RS18465;old_locus_tag=ECSF_3476
NC_013654.1	Protein Homology	CDS	3768438	3768893	.	+	0	ID=cds3736;Parent=gene3812;Dbxref=Genbank:WP_001298007.1;Name=WP_001298007.1;Note=catalyzes the formation of dUMP from dUTP;gbkey=CDS;inference=COORDINATES: similar to AA sequence:RefSeq:NP_312542.1;product=dUTP diphosphatase;protein_id=WP_001298007.1;transl_table=11
NC_013654.1	RefSeq	gene	3769000	3769596	.	+	.	ID=gene3813;Name=ECSF_RS18470;gbkey=Gene;gene_biotype=protein_coding;locus_tag=ECSF_RS18470;old_locus_tag=ECSF_3477
NC_013654.1	Protein Homology	CDS	3769000	3769596	.	+	0	ID=cds3737;Parent=gene3813;Dbxref=Genbank:WP_000818603.1;Name=WP_000818603.1;gbkey=CDS;inference=COORDINATES: similar to AA sequence:RefSeq:WP_000818604.1;product=nucleoid occlusion factor SlmA;protein_id=WP_000818603.1;transl_table=11
NC_013654.1	RefSeq	gene	3769633	3770274	.	-	.	ID=gene3814;Name=ECSF_RS18475;gbkey=Gene;gene_biotype=protein_coding;locus_tag=ECSF_RS18475;old_locus_tag=ECSF_3478
NC_013654.1	Protein Homology	CDS	3769633	3770274	.	-	0	ID=cds3738;Parent=gene3814;Dbxref=Genbank:WP_000806177.1;Name=WP_000806177.1;gbkey=CDS;inference=COORDINATES: similar to AA sequence:RefSeq:NP_418099.1;product=orotate phosphoribosyltransferase;protein_id=WP_000806177.1;transl_table=11
NC_013654.1	RefSeq	gene	3770340	3771056	.	-	.	ID=gene3815;Name=ECSF_RS18480;gbkey=Gene;gene_biotype=protein_coding;locus_tag=ECSF_RS18480;old_locus_tag=ECSF_3479
NC_013654.1	Protein Homology	CDS	3770340	3771056	.	-	0	ID=cds3739;Parent=gene3815;Dbxref=Genbank:WP_001247093.1;Name=WP_001247093.1;gbkey=CDS;inference=COORDINATES: similar to AA sequence:RefSeq:WP_006803115.1;product=ribonuclease PH;protein_id=WP_001247093.1;transl_table=11
NC_013654.1	RefSeq	gene	3770988	3771170	.	+	.	ID=gene3816;Name=ECSF_RS25215;gbkey=Gene;gene_biotype=protein_coding;locus_tag=ECSF_RS25215
NC_013654.1	Protein Homology	CDS	3770988	3771170	.	+	0	ID=cds3740;Parent=gene3816;Dbxref=Genbank:WP_001339896.1;Name=WP_001339896.1;gbkey=CDS;inference=COORDINATES: similar to AA sequence:RefSeq:WP_001339896.1;product=hypothetical protein;protein_id=WP_001339896.1;transl_table=11
NC_013654.1	RefSeq	gene	3771183	3772046	.	+	.	ID=gene3817;Name=ECSF_RS18485;gbkey=Gene;gene_biotype=protein_coding;locus_tag=ECSF_RS18485;old_locus_tag=ECSF_3480
NC_013654.1	Protein Homology	CDS	3771183	3772046	.	+	0	ID=cds3741;Parent=gene3817;Dbxref=Genbank:WP_000621332.1;Name=WP_000621332.1;gbkey=CDS;inference=COORDINATES: similar to AA sequence:RefSeq:WP_005122606.1;product=YicC family protein;protein_id=WP_000621332.1;transl_table=11
NC_013654.1	RefSeq	gene	3772298	3772915	.	+	.	ID=gene3818;Name=ECSF_RS18490;gbkey=Gene;gene_biotype=protein_coding;locus_tag=ECSF_RS18490;old_locus_tag=ECSF_3481
NC_013654.1	Protein Homology	CDS	3772298	3772915	.	+	0	ID=cds3742;Parent=gene3818;Dbxref=Genbank:WP_000924289.1;Name=WP_000924289.1;gbkey=CDS;inference=COORDINATES: similar to AA sequence:RefSeq:NP_312548.2;product=trimeric intracellular cation channel family protein;protein_id=WP_000924289.1;transl_table=11
NC_013654.1	RefSeq	gene	3772912	3774594	.	-	.	ID=gene3819;Name=ECSF_RS18495;gbkey=Gene;gene_biotype=protein_coding;locus_tag=ECSF_RS18495;old_locus_tag=ECSF_3482
NC_013654.1	Protein Homology	CDS	3772912	3774594	.	-	0	ID=cds3743;Parent=gene3819;Dbxref=Genbank:WP_001296534.1;Name=WP_001296534.1;gbkey=CDS;inference=COORDINATES: similar to AA sequence:RefSeq:YP_002414800.1;product=NAD-dependent DNA ligase LigB;protein_id=WP_001296534.1;transl_table=11
NC_013654.1	RefSeq	gene	3774852	3775475	.	+	.	ID=gene3820;Name=ECSF_RS18500;gbkey=Gene;gene_biotype=protein_coding;locus_tag=ECSF_RS18500;old_locus_tag=ECSF_3484
NC_013654.1	Protein Homology	CDS	3774852	3775475	.	+	0	ID=cds3744;Parent=gene3820;Dbxref=Genbank:WP_001295237.1;Name=WP_001295237.1;gbkey=CDS;inference=COORDINATES: similar to AA sequence:RefSeq:WP_000046969.1;product=guanylate kinase;protein_id=WP_001295237.1;transl_table=11
NC_013654.1	RefSeq	gene	3775530	3775805	.	+	.	ID=gene3821;Name=ECSF_RS18505;gbkey=Gene;gene_biotype=protein_coding;locus_tag=ECSF_RS18505;old_locus_tag=ECSF_3485
NC_013654.1	Protein Homology	CDS	3775530	3775805	.	+	0	ID=cds3745;Parent=gene3821;Dbxref=Genbank:WP_000135058.1;Name=WP_000135058.1;gbkey=CDS;inference=COORDINATES: similar to AA sequence:RefSeq:WP_013511051.1;product=DNA-directed RNA polymerase subunit omega;protein_id=WP_000135058.1;transl_table=11
NC_013654.1	RefSeq	gene	3775824	3777932	.	+	.	ID=gene3822;Name=ECSF_RS18510;gbkey=Gene;gene_biotype=protein_coding;locus_tag=ECSF_RS18510;old_locus_tag=ECSF_3486
NC_013654.1	Protein Homology	CDS	3775824	3777932	.	+	0	ID=cds3746;Parent=gene3822;Dbxref=Genbank:WP_000280473.1;Name=WP_000280473.1;gbkey=CDS;inference=COORDINATES: similar to AA sequence:RefSeq:WP_020455762.1;product=bifunctional GTP diphosphokinase/guanosine-3'%2C5'-bis(diphosphate) 3'-diphosphatase;protein_id=WP_000280473.1;transl_table=11
NC_013654.1	RefSeq	gene	3777939	3778628	.	+	.	ID=gene3823;Name=ECSF_RS18515;gbkey=Gene;gene_biotype=protein_coding;locus_tag=ECSF_RS18515;old_locus_tag=ECSF_3487
NC_013654.1	Protein Homology	CDS	3777939	3778628	.	+	0	ID=cds3747;Parent=gene3823;Dbxref=Genbank:WP_001070179.1;Name=WP_001070179.1;gbkey=CDS;inference=COORDINATES: similar to AA sequence:RefSeq:NP_312553.1;product=tRNA (guanosine(18)-2'-O)-methyltransferase TrmH;protein_id=WP_001070179.1;transl_table=11
NC_013654.1	RefSeq	gene	3778634	3780715	.	+	.	ID=gene3824;Name=ECSF_RS18520;gbkey=Gene;gene_biotype=protein_coding;locus_tag=ECSF_RS18520;old_locus_tag=ECSF_3488
NC_013654.1	Protein Homology	CDS	3778634	3780715	.	+	0	ID=cds3748;Parent=gene3824;Dbxref=Genbank:WP_000678409.1;Name=WP_000678409.1;Note=catalyzes branch migration in Holliday junction intermediates;gbkey=CDS;inference=COORDINATES: similar to AA sequence:RefSeq:WP_005122596.1;product=DNA helicase RecG;protein_id=WP_000678409.1;transl_table=11
NC_013654.1	RefSeq	gene	3780749	3781954	.	-	.	ID=gene3825;Name=ECSF_RS18525;gbkey=Gene;gene_biotype=protein_coding;locus_tag=ECSF_RS18525;old_locus_tag=ECSF_3489
NC_013654.1	Protein Homology	CDS	3780749	3781954	.	-	0	ID=cds3749;Parent=gene3825;Dbxref=Genbank:WP_000468826.1;Name=WP_000468826.1;gbkey=CDS;inference=COORDINATES: similar to AA sequence:RefSeq:NP_312556.1;product=sodium/glutamate symport carrier protein;protein_id=WP_000468826.1;transl_table=11
NC_013654.1	RefSeq	gene	3782234	3783625	.	+	.	ID=gene3826;Name=ECSF_RS18530;gbkey=Gene;gene_biotype=protein_coding;locus_tag=ECSF_RS18530;old_locus_tag=ECSF_3490
NC_013654.1	Protein Homology	CDS	3782234	3783625	.	+	0	ID=cds3750;Parent=gene3826;Dbxref=Genbank:WP_001545681.1;Name=WP_001545681.1;Note=high-affinity transporter for xanthine;gbkey=CDS;inference=COORDINATES: similar to AA sequence:RefSeq:NP_312557.1;product=xanthine permease;protein_id=WP_001545681.1;transl_table=11
NC_013654.1	RefSeq	gene	3783746	3785455	.	+	.	ID=gene3827;Name=ECSF_RS18535;gbkey=Gene;gene_biotype=protein_coding;locus_tag=ECSF_RS18535;old_locus_tag=ECSF_3491
NC_013654.1	Protein Homology	CDS	3783746	3785455	.	+	0	ID=cds3751;Parent=gene3827;Dbxref=Genbank:WP_001545682.1;Name=WP_001545682.1;gbkey=CDS;inference=COORDINATES: similar to AA sequence:RefSeq:NP_312558.1;product=AsmA family protein;protein_id=WP_001545682.1;transl_table=11
NC_013654.1	RefSeq	gene	3785499	3786179	.	-	.	ID=gene3828;Name=ECSF_RS18540;gbkey=Gene;gene_biotype=protein_coding;locus_tag=ECSF_RS18540;old_locus_tag=ECSF_3492
NC_013654.1	Protein Homology	CDS	3785499	3786179	.	-	0	ID=cds3752;Parent=gene3828;Dbxref=Genbank:WP_001297961.1;Name=WP_001297961.1;gbkey=CDS;inference=COORDINATES: similar to AA sequence:RefSeq:WP_016155011.1;product=D-lyxose/D-mannose family sugar isomerase;protein_id=WP_001297961.1;transl_table=11
NC_013654.1	RefSeq	gene	3786160	3787092	.	-	.	ID=gene3829;Name=ECSF_RS18545;gbkey=Gene;gene_biotype=protein_coding;locus_tag=ECSF_RS18545;old_locus_tag=ECSF_3493
NC_013654.1	Protein Homology	CDS	3786160	3787092	.	-	0	ID=cds3753;Parent=gene3829;Dbxref=Genbank:WP_000559091.1;Name=WP_000559091.1;gbkey=CDS;inference=COORDINATES: similar to AA sequence:RefSeq:WP_016238590.1;product=fructokinase;protein_id=WP_000559091.1;transl_table=11
NC_013654.1	RefSeq	gene	3787140	3788000	.	-	.	ID=gene3830;Name=ECSF_RS18550;gbkey=Gene;gene_biotype=protein_coding;locus_tag=ECSF_RS18550;old_locus_tag=ECSF_3494
NC_013654.1	Protein Homology	CDS	3787140	3788000	.	-	0	ID=cds3754;Parent=gene3830;Dbxref=Genbank:WP_000961376.1;Name=WP_000961376.1;gbkey=CDS;inference=COORDINATES: similar to AA sequence:RefSeq:WP_006687642.1;product=ketose-bisphosphate aldolase;protein_id=WP_000961376.1;transl_table=11
NC_013654.1	RefSeq	gene	3788081	3788932	.	-	.	ID=gene3831;Name=ECSF_RS18555;gbkey=Gene;gene_biotype=protein_coding;locus_tag=ECSF_RS18555;old_locus_tag=ECSF_3495
NC_013654.1	Protein Homology	CDS	3788081	3788932	.	-	0	ID=cds3755;Parent=gene3831;Dbxref=Genbank:WP_000457121.1;Name=WP_000457121.1;gbkey=CDS;inference=COORDINATES: similar to AA sequence:RefSeq:WP_007370550.1;product=aldolase;protein_id=WP_000457121.1;transl_table=11
NC_013654.1	RefSeq	gene	3788944	3790035	.	-	.	ID=gene3832;Name=ECSF_RS18560;gbkey=Gene;gene_biotype=protein_coding;locus_tag=ECSF_RS18560;old_locus_tag=ECSF_3496
NC_013654.1	Protein Homology	CDS	3788944	3790035	.	-	0	ID=cds3756;Parent=gene3832;Dbxref=Genbank:WP_000654324.1;Name=WP_000654324.1;gbkey=CDS;inference=COORDINATES: similar to AA sequence:RefSeq:WP_009112672.1;product=PTS fructose transporter subunit IIC;protein_id=WP_000654324.1;transl_table=11
NC_013654.1	RefSeq	gene	3790060	3790374	.	-	.	ID=gene3833;Name=ECSF_RS18565;gbkey=Gene;gene_biotype=protein_coding;locus_tag=ECSF_RS18565;old_locus_tag=ECSF_3497
NC_013654.1	Protein Homology	CDS	3790060	3790374	.	-	0	ID=cds3757;Parent=gene3833;Dbxref=Genbank:WP_001028073.1;Name=WP_001028073.1;gbkey=CDS;inference=COORDINATES: similar to AA sequence:RefSeq:WP_001028073.1;product=PTS fructose transporter subunit IIB;protein_id=WP_001028073.1;transl_table=11
NC_013654.1	RefSeq	gene	3790392	3790862	.	-	.	ID=gene3834;Name=ECSF_RS18570;gbkey=Gene;gene_biotype=protein_coding;locus_tag=ECSF_RS18570;old_locus_tag=ECSF_3498
NC_013654.1	Protein Homology	CDS	3790392	3790862	.	-	0	ID=cds3758;Parent=gene3834;Dbxref=Genbank:WP_000355546.1;Name=WP_000355546.1;gbkey=CDS;inference=COORDINATES: similar to AA sequence:RefSeq:WP_017801221.1;product=PTS fructose transporter subunit IIA;protein_id=WP_000355546.1;transl_table=11
NC_013654.1	RefSeq	gene	3790889	3792442	.	-	.	ID=gene3835;Name=ECSF_RS18575;gbkey=Gene;gene_biotype=protein_coding;locus_tag=ECSF_RS18575;old_locus_tag=ECSF_3499
NC_013654.1	Protein Homology	CDS	3790889	3792442	.	-	0	ID=cds3759;Parent=gene3835;Dbxref=Genbank:WP_001545683.1;Name=WP_001545683.1;gbkey=CDS;inference=COORDINATES: similar to AA sequence:RefSeq:WP_016237594.1;product=PRD domain-containing protein;protein_id=WP_001545683.1;transl_table=11
NC_013654.1	RefSeq	gene	3792737	3795055	.	-	.	ID=gene3836;Name=ECSF_RS18580;gbkey=Gene;gene_biotype=protein_coding;locus_tag=ECSF_RS18580;old_locus_tag=ECSF_3500
NC_013654.1	Protein Homology	CDS	3792737	3795055	.	-	0	ID=cds3760;Parent=gene3836;Dbxref=Genbank:WP_000702976.1;Name=WP_000702976.1;gbkey=CDS;inference=COORDINATES: similar to AA sequence:RefSeq:NP_418113.1;product=alpha-xylosidase;protein_id=WP_000702976.1;transl_table=11
NC_013654.1	RefSeq	gene	3795065	3796447	.	-	.	ID=gene3837;Name=ECSF_RS18585;gbkey=Gene;gene_biotype=protein_coding;locus_tag=ECSF_RS18585;old_locus_tag=ECSF_3501
NC_013654.1	Protein Homology	CDS	3795065	3796447	.	-	0	ID=cds3761;Parent=gene3837;Dbxref=Genbank:WP_000834418.1;Name=WP_000834418.1;gbkey=CDS;inference=COORDINATES: similar to AA sequence:RefSeq:YP_002414810.1;product=glycoside-pentoside-hexuronide family transporter;protein_id=WP_000834418.1;transl_table=11
NC_013654.1	RefSeq	gene	3796740	3796834	.	+	.	ID=gene3838;Name=ECSF_RS18590;gbkey=Gene;gene_biotype=tRNA;locus_tag=ECSF_RS18590
NC_013654.1	tRNAscan-SE	tRNA	3796740	3796834	.	+	.	ID=rna76;Parent=gene3838;anticodon=(pos:3796774..3796776);gbkey=tRNA;inference=COORDINATES: profile:tRNAscan-SE:1.23;product=tRNA-Sec
NC_013654.1	tRNAscan-SE	exon	3796740	3796834	.	+	.	ID=id81;Parent=rna76;anticodon=(pos:3796774..3796776);gbkey=tRNA;inference=COORDINATES: profile:tRNAscan-SE:1.23;product=tRNA-Sec
NC_013654.1	RefSeq	gene	3796887	3797924	.	+	.	ID=gene3839;Name=ECSF_RS18595;gbkey=Gene;gene_biotype=protein_coding;locus_tag=ECSF_RS18595;old_locus_tag=ECSF_3502
NC_013654.1	Protein Homology	CDS	3796887	3797924	.	+	0	ID=cds3762;Parent=gene3839;Dbxref=Genbank:WP_001280586.1;Name=WP_001280586.1;gbkey=CDS;inference=COORDINATES: similar to AA sequence:RefSeq:WP_001280588.1;product=2-hydroxyacid dehydrogenase;protein_id=WP_001280586.1;transl_table=11
NC_013654.1	RefSeq	pseudogene	3798132	3798353	.	+	.	ID=gene3840;Name=ECSF_RS25220;gbkey=Gene;gene_biotype=pseudogene;locus_tag=ECSF_RS25220;pseudo=true
NC_013654.1	Protein Homology	CDS	3798132	3798353	.	+	0	ID=cds3763;Parent=gene3840;Note=frameshifted;gbkey=CDS;inference=COORDINATES: similar to AA sequence:RefSeq:WP_001312194.1;product=hypothetical protein;pseudo=true;transl_table=11
NC_013654.1	RefSeq	gene	3798494	3798991	.	+	.	ID=gene3841;Name=ECSF_RS18605;gbkey=Gene;gene_biotype=protein_coding;locus_tag=ECSF_RS18605;old_locus_tag=ECSF_3503
NC_013654.1	Protein Homology	CDS	3798494	3798991	.	+	0	ID=cds3764;Parent=gene3841;Dbxref=Genbank:WP_000509815.1;Name=WP_000509815.1;gbkey=CDS;inference=COORDINATES: similar to AA sequence:RefSeq:WP_020237521.1;product=hypothetical protein;protein_id=WP_000509815.1;transl_table=11
NC_013654.1	RefSeq	gene	3799169	3800092	.	+	.	ID=gene3842;Name=ECSF_RS18610;gbkey=Gene;gene_biotype=protein_coding;locus_tag=ECSF_RS18610;old_locus_tag=ECSF_3504
NC_013654.1	Protein Homology	CDS	3799169	3800092	.	+	0	ID=cds3765;Parent=gene3842;Dbxref=Genbank:WP_000535950.1;Name=WP_000535950.1;gbkey=CDS;inference=COORDINATES: similar to AA sequence:RefSeq:YP_002414812.1;product=EamA family transporter;protein_id=WP_000535950.1;transl_table=11
NC_013654.1	RefSeq	gene	3800096	3800914	.	-	.	ID=gene3843;Name=ECSF_RS18615;gbkey=Gene;gene_biotype=protein_coding;locus_tag=ECSF_RS18615;old_locus_tag=ECSF_3505
NC_013654.1	Protein Homology	CDS	3800096	3800914	.	-	0	ID=cds3766;Parent=gene3843;Dbxref=Genbank:WP_000779409.1;Name=WP_000779409.1;gbkey=CDS;inference=COORDINATES: similar to AA sequence:RefSeq:NP_312622.1;product=lipoprotein NlpA;protein_id=WP_000779409.1;transl_table=11
NC_013654.1	RefSeq	gene	3801067	3801429	.	+	.	ID=gene3844;Name=ECSF_RS18625;gbkey=Gene;gene_biotype=protein_coding;locus_tag=ECSF_RS18625;old_locus_tag=ECSF_3506
NC_013654.1	Protein Homology	CDS	3801067	3801429	.	+	0	ID=cds3767;Parent=gene3844;Dbxref=Genbank:WP_000984116.1;Name=WP_000984116.1;gbkey=CDS;inference=COORDINATES: similar to AA sequence:RefSeq:NP_944570.1;product=hypothetical protein;protein_id=WP_000984116.1;transl_table=11
NC_013654.1	RefSeq	gene	3801470	3802660	.	-	.	ID=gene3845;Name=nepI;gbkey=Gene;gene=nepI;gene_biotype=protein_coding;locus_tag=ECSF_RS18630;old_locus_tag=ECSF_3507
NC_013654.1	Protein Homology	CDS	3801470	3802660	.	-	0	ID=cds3768;Parent=gene3845;Dbxref=Genbank:WP_001288551.1;Name=WP_001288551.1;Note=experimental results in Escherichia coli suggest that this gene encodes an inosine export protein%3B member of major facilitator superfamily%3B MFS;gbkey=CDS;gene=nepI;inference=COORDINATES: similar to AA sequence:RefSeq:NP_312623.2;product=purine ribonucleoside efflux pump NepI;protein_id=WP_001288551.1;transl_table=11
NC_013654.1	RefSeq	gene	3802888	3803247	.	+	.	ID=gene3846;Name=ECSF_RS18640;gbkey=Gene;gene_biotype=protein_coding;locus_tag=ECSF_RS18640;old_locus_tag=ECSF_3508
NC_013654.1	Protein Homology	CDS	3802888	3803247	.	+	0	ID=cds3769;Parent=gene3846;Dbxref=Genbank:WP_001263511.1;Name=WP_001263511.1;gbkey=CDS;inference=COORDINATES: similar to AA sequence:RefSeq:YP_002414822.1;product=type II toxin-antitoxin system RelE/ParE family toxin;protein_id=WP_001263511.1;transl_table=11
NC_013654.1	RefSeq	gene	3803231	3803554	.	+	.	ID=gene3847;Name=ECSF_RS18645;gbkey=Gene;gene_biotype=protein_coding;locus_tag=ECSF_RS18645;old_locus_tag=ECSF_3509
NC_013654.1	Protein Homology	CDS	3803231	3803554	.	+	0	ID=cds3770;Parent=gene3847;Dbxref=Genbank:WP_000125640.1;Name=WP_000125640.1;gbkey=CDS;inference=COORDINATES: similar to AA sequence:RefSeq:YP_002414823.1;product=transcriptional regulator;protein_id=WP_000125640.1;transl_table=11
NC_013654.1	RefSeq	gene	3803670	3804122	.	-	.	ID=gene3848;Name=ECSF_RS18650;gbkey=Gene;gene_biotype=protein_coding;locus_tag=ECSF_RS18650;old_locus_tag=ECSF_3510
NC_013654.1	Protein Homology	CDS	3803670	3804122	.	-	0	ID=cds3771;Parent=gene3848;Dbxref=Genbank:WP_001295241.1;Name=WP_001295241.1;gbkey=CDS;inference=COORDINATES: similar to AA sequence:RefSeq:NP_418119.2;product=DUF1198 domain-containing protein;protein_id=WP_001295241.1;transl_table=11
NC_013654.1	RefSeq	gene	3804175	3805509	.	-	.	ID=gene3849;Name=ECSF_RS18655;gbkey=Gene;gene_biotype=protein_coding;locus_tag=ECSF_RS18655;old_locus_tag=ECSF_3511
NC_013654.1	Protein Homology	CDS	3804175	3805509	.	-	0	ID=cds3772;Parent=gene3849;Dbxref=Genbank:WP_001527950.1;Name=WP_001527950.1;Note=involved in the transport or adenine;gbkey=CDS;inference=COORDINATES: similar to AA sequence:RefSeq:NP_418120.2;product=NCS2 family permease;protein_id=WP_001527950.1;transl_table=11
NC_013654.1	RefSeq	gene	3805684	3807450	.	+	.	ID=gene3850;Name=ECSF_RS18660;gbkey=Gene;gene_biotype=protein_coding;locus_tag=ECSF_RS18660;old_locus_tag=ECSF_3512
NC_013654.1	Protein Homology	CDS	3805684	3807450	.	+	0	ID=cds3773;Parent=gene3850;Dbxref=Genbank:WP_001065681.1;Name=WP_001065681.1;gbkey=CDS;inference=COORDINATES: similar to AA sequence:RefSeq:YP_002414826.1;product=adenine deaminase;protein_id=WP_001065681.1;transl_table=11
NC_013654.1	RefSeq	gene	3807508	3808887	.	-	.	ID=gene3851;Name=ECSF_RS18665;gbkey=Gene;gene_biotype=protein_coding;locus_tag=ECSF_RS18665;old_locus_tag=ECSF_3513
NC_013654.1	Protein Homology	CDS	3807508	3808887	.	-	0	ID=cds3774;Parent=gene3851;Dbxref=Genbank:WP_000879198.1;Name=WP_000879198.1;gbkey=CDS;inference=COORDINATES: similar to AA sequence:RefSeq:WP_015369067.1;product=hexose-6-phosphate:phosphate antiporter;protein_id=WP_000879198.1;transl_table=11
NC_013654.1	RefSeq	gene	3809025	3810344	.	-	.	ID=gene3852;Name=ECSF_RS18670;gbkey=Gene;gene_biotype=protein_coding;locus_tag=ECSF_RS18670;old_locus_tag=ECSF_3514
NC_013654.1	Protein Homology	CDS	3809025	3810344	.	-	0	ID=cds3775;Parent=gene3852;Dbxref=Genbank:WP_001296565.1;Name=WP_001296565.1;Note=membrane protein regulates uhpT expression;gbkey=CDS;inference=COORDINATES: similar to AA sequence:RefSeq:NP_312631.2;product=MFS transporter family glucose-6-phosphate receptor UhpC;protein_id=WP_001296565.1;transl_table=11
NC_013654.1	RefSeq	gene	3810354	3811856	.	-	.	ID=gene3853;Name=ECSF_RS18675;gbkey=Gene;gene_biotype=protein_coding;locus_tag=ECSF_RS18675;old_locus_tag=ECSF_3515
NC_013654.1	Protein Homology	CDS	3810354	3811856	.	-	0	ID=cds3776;Parent=gene3853;Dbxref=Genbank:WP_001304997.1;Name=WP_001304997.1;gbkey=CDS;inference=COORDINATES: similar to AA sequence:RefSeq:NP_312632.2;product=signal transduction histidine-protein kinase/phosphatase UhpB;protein_id=WP_001304997.1;transl_table=11
NC_013654.1	RefSeq	gene	3811856	3812446	.	-	.	ID=gene3854;Name=ECSF_RS18680;gbkey=Gene;gene_biotype=protein_coding;locus_tag=ECSF_RS18680;old_locus_tag=ECSF_3516
NC_013654.1	Protein Homology	CDS	3811856	3812446	.	-	0	ID=cds3777;Parent=gene3854;Dbxref=Genbank:WP_000633668.1;Name=WP_000633668.1;Note=response regulator in two-component regulatory system wtih UhpB%3B phosphorylated UhpA is a positive activator uhpT%2C a hexose phosphates transporter;gbkey=CDS;inference=COORDINATES: similar to AA sequence:RefSeq:NP_312633.1;product=DNA-binding response regulator;protein_id=WP_000633668.1;transl_table=11
NC_013654.1	RefSeq	gene	3812930	3813790	.	+	.	ID=gene3855;Name=ECSF_RS18690;gbkey=Gene;gene_biotype=protein_coding;locus_tag=ECSF_RS18690;old_locus_tag=ECSF_3517
NC_013654.1	Protein Homology	CDS	3812930	3813790	.	+	0	ID=cds3778;Parent=gene3855;Dbxref=Genbank:WP_000556883.1;Name=WP_000556883.1;gbkey=CDS;inference=COORDINATES: similar to AA sequence:RefSeq:WP_001259006.1;product=hypothetical protein;protein_id=WP_000556883.1;transl_table=11
NC_013654.1	RefSeq	gene	3813856	3814146	.	-	.	ID=gene3856;Name=ECSF_RS18695;gbkey=Gene;gene_biotype=protein_coding;locus_tag=ECSF_RS18695;old_locus_tag=ECSF_3518
NC_013654.1	Protein Homology	CDS	3813856	3814146	.	-	0	ID=cds3779;Parent=gene3856;Dbxref=Genbank:WP_001181706.1;Name=WP_001181706.1;Note=with IlvB catalyzes the formation of 2-acetolactate from pyruvate%2C the small subunit is required for full activity and valine sensitivity%3B E.coli produces 3 isoenzymes of acetolactate synthase which differ in specificity to substrates%2C valine sensitivity and affinity for cofactors%3B also known as acetolactate synthase small subunit;gbkey=CDS;inference=COORDINATES: similar to AA sequence:RefSeq:NP_312638.1;product=acetolactate synthase isozyme 1 small subunit;protein_id=WP_001181706.1;transl_table=11
NC_013654.1	RefSeq	gene	3814150	3815838	.	-	.	ID=gene3857;Name=ECSF_RS18700;gbkey=Gene;gene_biotype=protein_coding;locus_tag=ECSF_RS18700;old_locus_tag=ECSF_3519
NC_013654.1	Protein Homology	CDS	3814150	3815838	.	-	0	ID=cds3780;Parent=gene3857;Dbxref=Genbank:WP_000168502.1;Name=WP_000168502.1;gbkey=CDS;inference=COORDINATES: similar to AA sequence:RefSeq:NP_418127.1;product=acetolactate synthase%2C large subunit%2C biosynthetic type;protein_id=WP_000168502.1;transl_table=11
NC_013654.1	RefSeq	gene	3815944	3816042	.	-	.	ID=gene3858;Name=ECSF_RS18705;gbkey=Gene;gene_biotype=protein_coding;locus_tag=ECSF_RS18705;old_locus_tag=ECSF_3520
NC_013654.1	Protein Homology	CDS	3815944	3816042	.	-	0	ID=cds3781;Parent=gene3858;Dbxref=Genbank:WP_001312198.1;Name=WP_001312198.1;gbkey=CDS;inference=COORDINATES: similar to AA sequence:RefSeq:YP_002414837.1;product=ilvB operon leader peptide IvbL;protein_id=WP_001312198.1;transl_table=11
NC_013654.1	RefSeq	gene	3816212	3816403	.	+	.	ID=gene3859;Name=ECSF_RS25225;gbkey=Gene;gene_biotype=protein_coding;locus_tag=ECSF_RS25225
NC_013654.1	Protein Homology	CDS	3816212	3816403	.	+	0	ID=cds3782;Parent=gene3859;Dbxref=Genbank:WP_023141346.1;Name=WP_023141346.1;gbkey=CDS;inference=COORDINATES: similar to AA sequence:RefSeq:WP_001327530.1;product=hypothetical protein;protein_id=WP_023141346.1;transl_table=11
NC_013654.1	RefSeq	gene	3816443	3817627	.	+	.	ID=gene3860;Name=ECSF_RS18710;gbkey=Gene;gene_biotype=protein_coding;locus_tag=ECSF_RS18710;old_locus_tag=ECSF_3521
NC_013654.1	Protein Homology	CDS	3816443	3817627	.	+	0	ID=cds3783;Parent=gene3860;Dbxref=Genbank:WP_024210484.1;Name=WP_024210484.1;gbkey=CDS;inference=COORDINATES: similar to AA sequence:RefSeq:YP_002414839.1;product=multidrug transporter EmrD;protein_id=WP_024210484.1;transl_table=11
NC_013654.1	RefSeq	gene	3817635	3818132	.	-	.	ID=gene3861;Name=ECSF_RS18715;gbkey=Gene;gene_biotype=protein_coding;locus_tag=ECSF_RS18715;old_locus_tag=ECSF_3522
NC_013654.1	Protein Homology	CDS	3817635	3818132	.	-	0	ID=cds3784;Parent=gene3861;Dbxref=Genbank:WP_000148034.1;Name=WP_000148034.1;gbkey=CDS;inference=COORDINATES: similar to AA sequence:RefSeq:YP_002414840.1;product=radical SAM protein;protein_id=WP_000148034.1;transl_table=11
NC_013654.1	RefSeq	gene	3818129	3818491	.	-	.	ID=gene3862;Name=ECSF_RS18720;gbkey=Gene;gene_biotype=protein_coding;locus_tag=ECSF_RS18720;old_locus_tag=ECSF_3523
NC_013654.1	Protein Homology	CDS	3818129	3818491	.	-	0	ID=cds3785;Parent=gene3862;Dbxref=Genbank:WP_001113432.1;Name=WP_001113432.1;gbkey=CDS;inference=COORDINATES: similar to AA sequence:RefSeq:NP_312643.1;product=hypothetical protein;protein_id=WP_001113432.1;transl_table=11
NC_013654.1	RefSeq	gene	3818481	3818828	.	-	.	ID=gene3863;Name=ECSF_RS18725;gbkey=Gene;gene_biotype=protein_coding;locus_tag=ECSF_RS18725;old_locus_tag=ECSF_3524
NC_013654.1	Protein Homology	CDS	3818481	3818828	.	-	0	ID=cds3786;Parent=gene3863;Dbxref=Genbank:WP_001296568.1;Name=WP_001296568.1;gbkey=CDS;inference=COORDINATES: similar to AA sequence:RefSeq:NP_312644.1;product=DUF202 domain-containing protein;protein_id=WP_001296568.1;transl_table=11
NC_013654.1	RefSeq	gene	3818888	3820381	.	-	.	ID=gene3864;Name=ECSF_RS18730;gbkey=Gene;gene_biotype=protein_coding;locus_tag=ECSF_RS18730;old_locus_tag=ECSF_3525
NC_013654.1	Protein Homology	CDS	3818888	3820381	.	-	0	ID=cds3787;Parent=gene3864;Dbxref=Genbank:WP_000828477.1;Name=WP_000828477.1;gbkey=CDS;inference=COORDINATES: similar to AA sequence:RefSeq:NP_418134.1;product=DUF4976 domain-containing protein;protein_id=WP_000828477.1;transl_table=11
NC_013654.1	RefSeq	gene	3820378	3822093	.	-	.	ID=gene3865;Name=ECSF_RS18735;gbkey=Gene;gene_biotype=protein_coding;locus_tag=ECSF_RS18735;old_locus_tag=ECSF_3526
NC_013654.1	Protein Homology	CDS	3820378	3822093	.	-	0	ID=cds3788;Parent=gene3865;Dbxref=Genbank:WP_001087174.1;Name=WP_001087174.1;gbkey=CDS;inference=COORDINATES: similar to AA sequence:RefSeq:NP_418135.1;product=solute:sodium symporter family transporter;protein_id=WP_001087174.1;transl_table=11
NC_013654.1	RefSeq	gene	3822260	3823126	.	+	.	ID=gene3866;Name=ECSF_RS18740;gbkey=Gene;gene_biotype=protein_coding;locus_tag=ECSF_RS18740;old_locus_tag=ECSF_3527
NC_013654.1	Protein Homology	CDS	3822260	3823126	.	+	0	ID=cds3789;Parent=gene3866;Dbxref=Genbank:WP_001296571.1;Name=WP_001296571.1;gbkey=CDS;inference=COORDINATES: similar to AA sequence:RefSeq:NP_418136.2;product=AraC family transcriptional regulator;protein_id=WP_001296571.1;transl_table=11
NC_013654.1	RefSeq	gene	3823216	3824877	.	-	.	ID=gene3867;Name=ECSF_RS18745;gbkey=Gene;gene_biotype=protein_coding;locus_tag=ECSF_RS18745;old_locus_tag=ECSF_3528
NC_013654.1	Protein Homology	CDS	3823216	3824877	.	-	0	ID=cds3790;Parent=gene3867;Dbxref=Genbank:WP_001279774.1;Name=WP_001279774.1;gbkey=CDS;inference=COORDINATES: similar to AA sequence:RefSeq:YP_002414850.1;product=putative transporter;protein_id=WP_001279774.1;transl_table=11
NC_013654.1	RefSeq	gene	3825075	3825503	.	-	.	ID=gene3868;Name=ECSF_RS18755;gbkey=Gene;gene_biotype=protein_coding;locus_tag=ECSF_RS18755;old_locus_tag=ECSF_3530
NC_013654.1	Protein Homology	CDS	3825075	3825503	.	-	0	ID=cds3791;Parent=gene3868;Dbxref=Genbank:WP_001243431.1;Name=WP_001243431.1;Note=16 kDa heat shock protein B%3B associates with aggregated proteins%2C together with ibpA%2C to stabilize and protect them from irreversible denaturation and extensive proteolysis during heat shock and oxidative stress%3B ATP-independent;gbkey=CDS;inference=COORDINATES: similar to AA sequence:RefSeq:NP_418141.2;product=heat-shock protein IbpB;protein_id=WP_001243431.1;transl_table=11
NC_013654.1	RefSeq	gene	3825615	3826028	.	-	.	ID=gene3869;Name=ECSF_RS18760;gbkey=Gene;gene_biotype=protein_coding;locus_tag=ECSF_RS18760;old_locus_tag=ECSF_3531
NC_013654.1	Protein Homology	CDS	3825615	3826028	.	-	0	ID=cds3792;Parent=gene3869;Dbxref=Genbank:WP_001243437.1;Name=WP_001243437.1;Note=with IbpB associates with aggregated proteins to stabilize and protect them from irreversible denaturation and extensive proteolysis during heat shock and oxidative stress;gbkey=CDS;inference=COORDINATES: similar to AA sequence:RefSeq:WP_006687722.1;product=heat-shock protein IbpA;protein_id=WP_001243437.1;transl_table=11
NC_013654.1	RefSeq	gene	3826334	3826666	.	+	.	ID=gene3870;Name=ECSF_RS18765;gbkey=Gene;gene_biotype=protein_coding;locus_tag=ECSF_RS18765
NC_013654.1	Protein Homology	CDS	3826334	3826666	.	+	0	ID=cds3793;Parent=gene3870;Dbxref=Genbank:WP_001296573.1;Name=WP_001296573.1;gbkey=CDS;inference=COORDINATES: similar to AA sequence:RefSeq:NP_418143.2;product=YceK/YidQ family lipoprotein;protein_id=WP_001296573.1;transl_table=11
NC_013654.1	RefSeq	gene	3826670	3827917	.	-	.	ID=gene3871;Name=ECSF_RS18770;gbkey=Gene;gene_biotype=protein_coding;locus_tag=ECSF_RS18770;old_locus_tag=ECSF_3533
NC_013654.1	Protein Homology	CDS	3826670	3827917	.	-	0	ID=cds3794;Parent=gene3871;Dbxref=Genbank:WP_023363331.1;Name=WP_023363331.1;gbkey=CDS;inference=COORDINATES: similar to AA sequence:RefSeq:NP_418144.3;product=DUF3748 domain-containing protein;protein_id=WP_023363331.1;transl_table=11
NC_013654.1	RefSeq	gene	3827985	3829085	.	+	.	ID=gene3872;Name=ECSF_RS18775;gbkey=Gene;gene_biotype=protein_coding;locus_tag=ECSF_RS18775;old_locus_tag=ECSF_3534
NC_013654.1	Protein Homology	CDS	3827985	3829085	.	+	0	ID=cds3795;Parent=gene3872;Dbxref=Genbank:WP_001532050.1;Name=WP_001532050.1;Note=FAD/NAD(P)-binding domain;gbkey=CDS;inference=COORDINATES: similar to AA sequence:RefSeq:YP_002414855.2;product=oxidoreductase;protein_id=WP_001532050.1;transl_table=11
NC_013654.1	RefSeq	gene	3829046	3830338	.	-	.	ID=gene3873;Name=ECSF_RS18780;gbkey=Gene;gene_biotype=protein_coding;locus_tag=ECSF_RS18780;old_locus_tag=ECSF_3535
NC_013654.1	Protein Homology	CDS	3829046	3830338	.	-	0	ID=cds3796;Parent=gene3873;Dbxref=Genbank:WP_001296574.1;Name=WP_001296574.1;gbkey=CDS;inference=COORDINATES: similar to AA sequence:RefSeq:NP_418146.4;product=MFS transporter;protein_id=WP_001296574.1;transl_table=11
NC_013654.1	RefSeq	gene	3830458	3831606	.	-	.	ID=gene3874;Name=ECSF_RS18785;gbkey=Gene;gene_biotype=protein_coding;locus_tag=ECSF_RS18785;old_locus_tag=ECSF_3536
NC_013654.1	Protein Homology	CDS	3830458	3831606	.	-	0	ID=cds3797;Parent=gene3874;Dbxref=Genbank:WP_000705012.1;Name=WP_000705012.1;gbkey=CDS;inference=COORDINATES: similar to AA sequence:RefSeq:WP_020077623.1;product=D-galactonate dehydratase;protein_id=WP_000705012.1;transl_table=11
NC_013654.1	RefSeq	gene	3831603	3832220	.	-	.	ID=gene3875;Name=ECSF_RS18790;gbkey=Gene;gene_biotype=protein_coding;locus_tag=ECSF_RS18790;old_locus_tag=ECSF_3537
NC_013654.1	Protein Homology	CDS	3831603	3832220	.	-	0	ID=cds3798;Parent=gene3875;Dbxref=Genbank:WP_001198715.1;Name=WP_001198715.1;Note=catalyzes the formation of D-glyceraldehyde 3-phosphate and pyruvate from 2-dehydro-3-deoxy-D-galactonate 6-phosphate%3B functions in galactonate metabolism;gbkey=CDS;inference=COORDINATES: similar to AA sequence:RefSeq:YP_026238.1;product=2-dehydro-3-deoxy-6-phosphogalactonate aldolase;protein_id=WP_001198715.1;transl_table=11
NC_013654.1	RefSeq	gene	3832204	3833082	.	-	.	ID=gene3876;Name=ECSF_RS18795;gbkey=Gene;gene_biotype=protein_coding;locus_tag=ECSF_RS18795;old_locus_tag=ECSF_3538
NC_013654.1	Protein Homology	CDS	3832204	3833082	.	-	0	ID=cds3799;Parent=gene3876;Dbxref=Genbank:WP_000127051.1;Name=WP_000127051.1;Note=catalyzes the formation of 2-dehydro-3-deoxy-D-galactonate 6-phosphate from 2-dehydro-3-deoxy-D-galactonate;gbkey=CDS;inference=COORDINATES: similar to AA sequence:RefSeq:YP_002414859.1;product=2-oxo-3-deoxygalactonate kinase;protein_id=WP_000127051.1;transl_table=11
NC_013654.1	RefSeq	gene	3833079	3833768	.	-	.	ID=gene3877;Name=ECSF_RS18800;gbkey=Gene;gene_biotype=protein_coding;locus_tag=ECSF_RS18800;old_locus_tag=ECSF_3539
NC_013654.1	Protein Homology	CDS	3833079	3833768	.	-	0	ID=cds3800;Parent=gene3877;Dbxref=Genbank:WP_000174305.1;Name=WP_000174305.1;gbkey=CDS;inference=COORDINATES: similar to AA sequence:RefSeq:YP_026239.1;product=transcriptional regulator;protein_id=WP_000174305.1;transl_table=11
NC_013654.1	RefSeq	gene	3834047	3834703	.	+	.	ID=gene3878;Name=ECSF_RS18805;gbkey=Gene;gene_biotype=protein_coding;locus_tag=ECSF_RS18805;old_locus_tag=ECSF_3540
NC_013654.1	Protein Homology	CDS	3834047	3834703	.	+	0	ID=cds3801;Parent=gene3878;Dbxref=Genbank:WP_001296575.1;Name=WP_001296575.1;gbkey=CDS;inference=COORDINATES: similar to AA sequence:RefSeq:YP_002414861.2;product=hypothetical protein;protein_id=WP_001296575.1;transl_table=11
NC_013654.1	RefSeq	gene	3834747	3835559	.	-	.	ID=gene3879;Name=ECSF_RS18810;gbkey=Gene;gene_biotype=protein_coding;locus_tag=ECSF_RS18810;old_locus_tag=ECSF_3541
NC_013654.1	Protein Homology	CDS	3834747	3835559	.	-	0	ID=cds3802;Parent=gene3879;Dbxref=Genbank:WP_000985549.1;Name=WP_000985549.1;gbkey=CDS;inference=COORDINATES: similar to AA sequence:RefSeq:NP_418152.1;product=sugar phosphatase YidA;protein_id=WP_000985549.1;transl_table=11
NC_013654.1	RefSeq	gene	3835673	3836080	.	-	.	ID=gene3880;Name=ECSF_RS18815;gbkey=Gene;gene_biotype=protein_coding;locus_tag=ECSF_RS18815;old_locus_tag=ECSF_3542
NC_013654.1	Protein Homology	CDS	3835673	3836080	.	-	0	ID=cds3803;Parent=gene3880;Dbxref=Genbank:WP_000585071.1;Name=WP_000585071.1;gbkey=CDS;inference=COORDINATES: similar to AA sequence:RefSeq:WP_001311237.1;product=DUF937 domain-containing protein;protein_id=WP_000585071.1;transl_table=11
NC_013654.1	RefSeq	gene	3836215	3838629	.	-	.	ID=gene3881;Name=ECSF_RS18825;gbkey=Gene;gene_biotype=protein_coding;locus_tag=ECSF_RS18825;old_locus_tag=ECSF_3543
NC_013654.1	Protein Homology	CDS	3836215	3838629	.	-	0	ID=cds3804;Parent=gene3881;Dbxref=Genbank:WP_000072072.1;Name=WP_000072072.1;gbkey=CDS;inference=COORDINATES: similar to AA sequence:RefSeq:WP_005121480.1;product=DNA gyrase subunit B;protein_id=WP_000072072.1;transl_table=11
NC_013654.1	RefSeq	gene	3838658	3839731	.	-	.	ID=gene3882;Name=ECSF_RS18830;gbkey=Gene;gene_biotype=protein_coding;locus_tag=ECSF_RS18830;old_locus_tag=ECSF_3544
NC_013654.1	Protein Homology	CDS	3838658	3839731	.	-	0	ID=cds3805;Parent=gene3882;Dbxref=Genbank:WP_000060112.1;Name=WP_000060112.1;gbkey=CDS;inference=COORDINATES: similar to AA sequence:RefSeq:WP_005121479.1;product=DNA replication and repair protein RecF;protein_id=WP_000060112.1;transl_table=11
NC_013654.1	RefSeq	gene	3839731	3840831	.	-	.	ID=gene3883;Name=ECSF_RS18835;gbkey=Gene;gene_biotype=protein_coding;locus_tag=ECSF_RS18835;old_locus_tag=ECSF_3545
NC_013654.1	Protein Homology	CDS	3839731	3840831	.	-	0	ID=cds3806;Parent=gene3883;Dbxref=Genbank:WP_000673464.1;Name=WP_000673464.1;gbkey=CDS;inference=COORDINATES: similar to AA sequence:RefSeq:WP_006177590.1;product=DNA polymerase III subunit beta;protein_id=WP_000673464.1;transl_table=11
NC_013654.1	RefSeq	gene	3840836	3842239	.	-	.	ID=gene3884;Name=dnaA;gbkey=Gene;gene=dnaA;gene_biotype=protein_coding;locus_tag=ECSF_RS18840;old_locus_tag=ECSF_3546
NC_013654.1	Protein Homology	CDS	3840836	3842239	.	-	0	ID=cds3807;Parent=gene3884;Dbxref=Genbank:WP_000059111.1;Name=WP_000059111.1;Note=binds to the dnaA-box as an ATP-bound complex at the origin of replication during the initiation of chromosomal replication%3B can also affect transcription of multiple genes including itself.;gbkey=CDS;gene=dnaA;inference=COORDINATES: similar to AA sequence:RefSeq:NP_418157.1;product=chromosomal replication initiator protein DnaA;protein_id=WP_000059111.1;transl_table=11
NC_013654.1	RefSeq	gene	3842533	3842733	.	-	.	ID=gene3885;Name=ECSF_RS25230;gbkey=Gene;gene_biotype=protein_coding;locus_tag=ECSF_RS25230;old_locus_tag=ECSF_3547
NC_013654.1	Protein Homology	CDS	3842533	3842733	.	-	0	ID=cds3808;Parent=gene3885;Dbxref=Genbank:WP_001296577.1;Name=WP_001296577.1;gbkey=CDS;inference=COORDINATES: similar to AA sequence:RefSeq:WP_001323701.1;product=hypothetical protein;protein_id=WP_001296577.1;transl_table=11
NC_013654.1	RefSeq	gene	3842846	3842986	.	+	.	ID=gene3886;Name=ECSF_RS18845;gbkey=Gene;gene_biotype=protein_coding;locus_tag=ECSF_RS18845;old_locus_tag=ECSF_3548
NC_013654.1	Protein Homology	CDS	3842846	3842986	.	+	0	ID=cds3809;Parent=gene3886;Dbxref=Genbank:WP_000831330.1;Name=WP_000831330.1;gbkey=CDS;inference=COORDINATES: similar to AA sequence:RefSeq:WP_001686914.1;product=50S ribosomal protein L34;protein_id=WP_000831330.1;transl_table=11
NC_013654.1	RefSeq	gene	3843003	3843362	.	+	.	ID=gene3887;Name=ECSF_RS18850;gbkey=Gene;gene_biotype=protein_coding;locus_tag=ECSF_RS18850;old_locus_tag=ECSF_3549
NC_013654.1	Protein Homology	CDS	3843003	3843362	.	+	0	ID=cds3810;Parent=gene3887;Dbxref=Genbank:WP_000239730.1;Name=WP_000239730.1;gbkey=CDS;inference=COORDINATES: similar to AA sequence:RefSeq:WP_014172301.1;product=ribonuclease P protein component;protein_id=WP_000239730.1;transl_table=11
NC_013654.1	RefSeq	gene	3843326	3843583	.	+	.	ID=gene3888;Name=ECSF_RS18855;gbkey=Gene;gene_biotype=protein_coding;locus_tag=ECSF_RS18855
NC_013654.1	Protein Homology	CDS	3843326	3843583	.	+	0	ID=cds3811;Parent=gene3888;Dbxref=Genbank:WP_001307474.1;Name=WP_001307474.1;gbkey=CDS;inference=COORDINATES: similar to AA sequence:RefSeq:YP_588472.1;product=membrane protein insertion efficiency factor YidD;protein_id=WP_001307474.1;transl_table=11
NC_013654.1	RefSeq	gene	3843586	3845232	.	+	.	ID=gene3889;Name=ECSF_RS18860;gbkey=Gene;gene_biotype=protein_coding;locus_tag=ECSF_RS18860;old_locus_tag=ECSF_3550
NC_013654.1	Protein Homology	CDS	3843586	3845232	.	+	0	ID=cds3812;Parent=gene3889;Dbxref=Genbank:WP_000378258.1;Name=WP_000378258.1;gbkey=CDS;inference=COORDINATES: similar to AA sequence:RefSeq:NP_312667.1;product=membrane protein insertase YidC;protein_id=WP_000378258.1;transl_table=11
NC_013654.1	RefSeq	gene	3845338	3846702	.	+	.	ID=gene3890;Name=ECSF_RS18865;gbkey=Gene;gene_biotype=protein_coding;locus_tag=ECSF_RS18865;old_locus_tag=ECSF_3551
NC_013654.1	Protein Homology	CDS	3845338	3846702	.	+	0	ID=cds3813;Parent=gene3890;Dbxref=Genbank:WP_001282361.1;Name=WP_001282361.1;gbkey=CDS;inference=COORDINATES: similar to AA sequence:RefSeq:NP_418162.1;product=tRNA uridine-5-carboxymethylaminomethyl(34) synthesis GTPase MnmE;protein_id=WP_001282361.1;transl_table=11
NC_013654.1	RefSeq	gene	3846944	3847018	.	+	.	ID=gene3891;Name=ECSF_RS18870;gbkey=Gene;gene_biotype=protein_coding;locus_tag=ECSF_RS18870;old_locus_tag=ECSF_3552
NC_013654.1	Protein Homology	CDS	3846944	3847018	.	+	0	ID=cds3814;Parent=gene3891;Dbxref=Genbank:WP_001364348.1;Name=WP_001364348.1;gbkey=CDS;inference=COORDINATES: similar to AA sequence:RefSeq:NP_312671.1;product=tryptophanase leader peptide;protein_id=WP_001364348.1;transl_table=11
NC_013654.1	RefSeq	gene	3847239	3848654	.	+	.	ID=gene3892;Name=ECSF_RS18875;gbkey=Gene;gene_biotype=protein_coding;locus_tag=ECSF_RS18875;old_locus_tag=ECSF_3553
NC_013654.1	Protein Homology	CDS	3847239	3848654	.	+	0	ID=cds3815;Parent=gene3892;Dbxref=Genbank:WP_001296579.1;Name=WP_001296579.1;gbkey=CDS;inference=COORDINATES: similar to AA sequence:RefSeq:NP_418164.4;product=tryptophanase;protein_id=WP_001296579.1;transl_table=11
NC_013654.1	RefSeq	gene	3848746	3849993	.	+	.	ID=gene3893;Name=ECSF_RS18880;gbkey=Gene;gene_biotype=protein_coding;locus_tag=ECSF_RS18880;old_locus_tag=ECSF_3554
NC_013654.1	Protein Homology	CDS	3848746	3849993	.	+	0	ID=cds3816;Parent=gene3893;Dbxref=Genbank:WP_000132074.1;Name=WP_000132074.1;Note=tryptophan transporter of high affinity;gbkey=CDS;inference=COORDINATES: similar to AA sequence:RefSeq:YP_002414875.1;product=tryptophan permease;protein_id=WP_000132074.1;transl_table=11
NC_013654.1	RefSeq	gene	3850125	3851300	.	+	.	ID=gene3894;Name=ECSF_RS18885;gbkey=Gene;gene_biotype=protein_coding;locus_tag=ECSF_RS18885;old_locus_tag=ECSF_3555
NC_013654.1	Protein Homology	CDS	3850125	3851300	.	+	0	ID=cds3817;Parent=gene3894;Dbxref=Genbank:WP_000085967.1;Name=WP_000085967.1;gbkey=CDS;inference=COORDINATES: similar to AA sequence:RefSeq:NP_418166.1;product=multidrug transporter MdtL;protein_id=WP_000085967.1;transl_table=11
NC_013654.1	RefSeq	gene	3851275	3852234	.	+	.	ID=gene3895;Name=ECSF_RS18890;gbkey=Gene;gene_biotype=protein_coding;locus_tag=ECSF_RS18890;old_locus_tag=ECSF_3556
NC_013654.1	Protein Homology	CDS	3851275	3852234	.	+	0	ID=cds3818;Parent=gene3895;Dbxref=Genbank:WP_001296580.1;Name=WP_001296580.1;gbkey=CDS;inference=COORDINATES: similar to AA sequence:RefSeq:YP_002414877.1;product=HTH-type transcriptional regulator YidZ;protein_id=WP_001296580.1;transl_table=11
NC_013654.1	RefSeq	gene	3852391	3853140	.	+	.	ID=gene3896;Name=ECSF_RS18895;gbkey=Gene;gene_biotype=protein_coding;locus_tag=ECSF_RS18895;old_locus_tag=ECSF_3557
NC_013654.1	Protein Homology	CDS	3852391	3853140	.	+	0	ID=cds3819;Parent=gene3896;Dbxref=Genbank:WP_001296581.1;Name=WP_001296581.1;gbkey=CDS;inference=COORDINATES: similar to AA sequence:RefSeq:NP_418168.2;product=4'-phosphopantetheinyl transferase;protein_id=WP_001296581.1;transl_table=11
NC_013654.1	RefSeq	gene	3853162	3853728	.	+	.	ID=gene3897;Name=ECSF_RS18900;gbkey=Gene;gene_biotype=protein_coding;locus_tag=ECSF_RS18900;old_locus_tag=ECSF_3558
NC_013654.1	Protein Homology	CDS	3853162	3853728	.	+	0	ID=cds3820;Parent=gene3897;Dbxref=Genbank:WP_001291261.1;Name=WP_001291261.1;gbkey=CDS;inference=COORDINATES: similar to AA sequence:RefSeq:NP_312677.1;product=chromate reductase;protein_id=WP_001291261.1;transl_table=11
NC_013654.1	RefSeq	gene	3853781	3855118	.	-	.	ID=gene3898;Name=ECSF_RS18905;gbkey=Gene;gene_biotype=protein_coding;locus_tag=ECSF_RS18905;old_locus_tag=ECSF_3559
NC_013654.1	Protein Homology	CDS	3853781	3855118	.	-	0	ID=cds3821;Parent=gene3898;Dbxref=Genbank:WP_001296582.1;Name=WP_001296582.1;Note=involved in the transport or adenine;gbkey=CDS;inference=COORDINATES: similar to AA sequence:RefSeq:YP_002414880.1;product=NCS2 family permease;protein_id=WP_001296582.1;transl_table=11
NC_013654.1	RefSeq	gene	3855285	3855950	.	+	.	ID=gene3899;Name=ECSF_RS18910;gbkey=Gene;gene_biotype=protein_coding;locus_tag=ECSF_RS18910;old_locus_tag=ECSF_3560
NC_013654.1	Protein Homology	CDS	3855285	3855950	.	+	0	ID=cds3822;Parent=gene3899;Dbxref=Genbank:WP_000078061.1;Name=WP_000078061.1;Note=YieH%3B catalyzes the dephosphorylation of phosphoenolpyruvate%2C AMP and p-nitrophenyl phosphate%3B purine and pyrimidine nucleotides are secondary substrates%3B member of the haloacid dehalogenase-like hydrolases superfamily;gbkey=CDS;inference=COORDINATES: similar to AA sequence:RefSeq:NP_418171.1;product=6-phosphogluconate phosphatase;protein_id=WP_000078061.1;transl_table=11
NC_013654.1	RefSeq	gene	3856049	3856474	.	+	.	ID=gene3900;Name=ECSF_RS18915;gbkey=Gene;gene_biotype=protein_coding;locus_tag=ECSF_RS18915;old_locus_tag=ECSF_3561
NC_013654.1	Protein Homology	CDS	3856049	3856474	.	+	0	ID=cds3823;Parent=gene3900;Dbxref=Genbank:WP_000422741.1;Name=WP_000422741.1;gbkey=CDS;inference=COORDINATES: similar to AA sequence:RefSeq:WP_000422678.1;product=IS66 family insertion sequence hypothetical protein;protein_id=WP_000422741.1;transl_table=11
NC_013654.1	RefSeq	gene	3856471	3856821	.	+	.	ID=gene3901;Name=ECSF_RS18920;gbkey=Gene;gene_biotype=protein_coding;locus_tag=ECSF_RS18920;old_locus_tag=ECSF_3562
NC_013654.1	Protein Homology	CDS	3856471	3856821	.	+	0	ID=cds3824;Parent=gene3901;Dbxref=Genbank:WP_000624722.1;Name=WP_000624722.1;gbkey=CDS;inference=COORDINATES: similar to AA sequence:RefSeq:NP_311895.1;product=IS66 family insertion sequence hypothetical protein;protein_id=WP_000624722.1;transl_table=11
NC_013654.1	RefSeq	gene	3856852	3858465	.	+	.	ID=gene3902;Name=ECSF_RS18925;gbkey=Gene;gene_biotype=protein_coding;locus_tag=ECSF_RS18925;old_locus_tag=ECSF_3563
NC_013654.1	Protein Homology	CDS	3856852	3858465	.	+	0	ID=cds3825;Parent=gene3902;Dbxref=Genbank:WP_000080195.1;Name=WP_000080195.1;gbkey=CDS;inference=COORDINATES: similar to AA sequence:RefSeq:WP_000080195.1;product=IS66 family transposase ISEc23;protein_id=WP_000080195.1;transl_table=11
NC_013654.1	RefSeq	gene	3858557	3859024	.	+	.	ID=gene3903;Name=ECSF_RS18930;gbkey=Gene;gene_biotype=protein_coding;locus_tag=ECSF_RS18930;old_locus_tag=ECSF_3564
NC_013654.1	Protein Homology	CDS	3858557	3859024	.	+	0	ID=cds3826;Parent=gene3903;Dbxref=Genbank:WP_000116776.1;Name=WP_000116776.1;Note=might be involved in hypersensitivity to nitrofurzone;gbkey=CDS;inference=COORDINATES: similar to AA sequence:RefSeq:NP_418172.1;product=hypothetical protein;protein_id=WP_000116776.1;transl_table=11
NC_013654.1	RefSeq	gene	3859073	3859660	.	+	.	ID=gene3904;Name=ECSF_RS18935;gbkey=Gene;gene_biotype=protein_coding;locus_tag=ECSF_RS18935;old_locus_tag=ECSF_3565
NC_013654.1	Protein Homology	CDS	3859073	3859660	.	+	0	ID=cds3827;Parent=gene3904;Dbxref=Genbank:WP_000193060.1;Name=WP_000193060.1;gbkey=CDS;inference=COORDINATES: similar to AA sequence:RefSeq:NP_418173.1;product=hypothetical protein;protein_id=WP_000193060.1;transl_table=11
NC_013654.1	RefSeq	gene	3859721	3860443	.	-	.	ID=gene3905;Name=ECSF_RS18940;gbkey=Gene;gene_biotype=protein_coding;locus_tag=ECSF_RS18940;old_locus_tag=ECSF_3566
NC_013654.1	Protein Homology	CDS	3859721	3860443	.	-	0	ID=cds3828;Parent=gene3905;Dbxref=Genbank:WP_000766877.1;Name=WP_000766877.1;gbkey=CDS;inference=COORDINATES: similar to AA sequence:RefSeq:YP_026242.1;product=glucosamine-6-phosphate deaminase;protein_id=WP_000766877.1;transl_table=11
NC_013654.1	RefSeq	gene	3860458	3861627	.	-	.	ID=gene3906;Name=ECSF_RS18945;gbkey=Gene;gene_biotype=protein_coding;locus_tag=ECSF_RS18945;old_locus_tag=ECSF_3567
NC_013654.1	Protein Homology	CDS	3860458	3861627	.	-	0	ID=cds3829;Parent=gene3906;Dbxref=Genbank:WP_001296584.1;Name=WP_001296584.1;gbkey=CDS;inference=COORDINATES: similar to AA sequence:RefSeq:NP_418175.3;product=hypothetical protein;protein_id=WP_001296584.1;transl_table=11
NC_013654.1	RefSeq	gene	3861654	3863270	.	-	.	ID=gene3907;Name=ECSF_RS18950;gbkey=Gene;gene_biotype=protein_coding;locus_tag=ECSF_RS18950;old_locus_tag=ECSF_3568
NC_013654.1	Protein Homology	CDS	3861654	3863270	.	-	0	ID=cds3830;Parent=gene3907;Dbxref=Genbank:WP_000489811.1;Name=WP_000489811.1;gbkey=CDS;inference=COORDINATES: similar to AA sequence:RefSeq:NP_418176.1;product=carbohydrate porin;protein_id=WP_000489811.1;transl_table=11
NC_013654.1	RefSeq	gene	3863356	3864750	.	-	.	ID=gene3908;Name=ECSF_RS18955;gbkey=Gene;gene_biotype=protein_coding;locus_tag=ECSF_RS18955;old_locus_tag=ECSF_3569
NC_013654.1	Protein Homology	CDS	3863356	3864750	.	-	0	ID=cds3831;Parent=gene3908;Dbxref=Genbank:WP_000643260.1;Name=WP_000643260.1;gbkey=CDS;inference=COORDINATES: similar to AA sequence:RefSeq:NP_418177.1;product=glycoside hydrolase family 1 protein;protein_id=WP_000643260.1;transl_table=11
NC_013654.1	RefSeq	gene	3864769	3866643	.	-	.	ID=gene3909;Name=ECSF_RS18960;gbkey=Gene;gene_biotype=protein_coding;locus_tag=ECSF_RS18960;old_locus_tag=ECSF_3570
NC_013654.1	Protein Homology	CDS	3864769	3866643	.	-	0	ID=cds3832;Parent=gene3909;Dbxref=Genbank:WP_000137323.1;Name=WP_000137323.1;gbkey=CDS;inference=COORDINATES: similar to AA sequence:RefSeq:NP_418178.1;product=PTS beta-glucoside transporter subunit IIABC;protein_id=WP_000137323.1;transl_table=11
NC_013654.1	RefSeq	gene	3866777	3867613	.	-	.	ID=gene3910;Name=ECSF_RS18965;gbkey=Gene;gene_biotype=protein_coding;locus_tag=ECSF_RS18965;old_locus_tag=ECSF_3571
NC_013654.1	Protein Homology	CDS	3866777	3867613	.	-	0	ID=cds3833;Parent=gene3910;Dbxref=Genbank:WP_001305013.1;Name=WP_001305013.1;Note=positive regulator of the beta-glucoside operon%3B transcriptional antiterminator;gbkey=CDS;inference=COORDINATES: similar to AA sequence:RefSeq:NP_418179.1;product=PRD domain-containing protein;protein_id=WP_001305013.1;transl_table=11
NC_013654.1	RefSeq	gene	3867899	3868624	.	-	.	ID=gene3911;Name=ECSF_RS18970;gbkey=Gene;gene_biotype=protein_coding;locus_tag=ECSF_RS18970;old_locus_tag=ECSF_3572
NC_013654.1	Protein Homology	CDS	3867899	3868624	.	-	0	ID=cds3834;Parent=gene3911;Dbxref=Genbank:WP_000377784.1;Name=WP_000377784.1;gbkey=CDS;inference=COORDINATES: similar to AA sequence:RefSeq:NP_418180.1;product=phosphate transport system regulator PhoU;protein_id=WP_000377784.1;transl_table=11
NC_013654.1	RefSeq	gene	3868639	3869412	.	-	.	ID=gene3912;Name=ECSF_RS18975;gbkey=Gene;gene_biotype=protein_coding;locus_tag=ECSF_RS18975;old_locus_tag=ECSF_3573
NC_013654.1	Protein Homology	CDS	3868639	3869412	.	-	0	ID=cds3835;Parent=gene3912;Dbxref=Genbank:WP_000063125.1;Name=WP_000063125.1;gbkey=CDS;inference=COORDINATES: similar to AA sequence:RefSeq:WP_000063125.1;product=phosphate ABC transporter ATP-binding protein;protein_id=WP_000063125.1;transl_table=11
NC_013654.1	RefSeq	gene	3869503	3870393	.	-	.	ID=gene3913;Name=ECSF_RS18980;gbkey=Gene;gene_biotype=protein_coding;locus_tag=ECSF_RS18980;old_locus_tag=ECSF_3574
NC_013654.1	Protein Homology	CDS	3869503	3870393	.	-	0	ID=cds3836;Parent=gene3913;Dbxref=Genbank:WP_001251986.1;Name=WP_001251986.1;gbkey=CDS;inference=COORDINATES: similar to AA sequence:RefSeq:NP_312689.1;product=phosphate ABC transporter%2C permease protein PstA;protein_id=WP_001251986.1;transl_table=11
NC_013654.1	RefSeq	gene	3870393	3871352	.	-	.	ID=gene3914;Name=ECSF_RS18985;gbkey=Gene;gene_biotype=protein_coding;locus_tag=ECSF_RS18985;old_locus_tag=ECSF_3575
NC_013654.1	Protein Homology	CDS	3870393	3871352	.	-	0	ID=cds3837;Parent=gene3914;Dbxref=Genbank:WP_000741620.1;Name=WP_000741620.1;gbkey=CDS;inference=COORDINATES: similar to AA sequence:RefSeq:WP_008806729.1;product=phosphate ABC transporter permease;protein_id=WP_000741620.1;transl_table=11
NC_013654.1	RefSeq	gene	3871438	3872478	.	-	.	ID=gene3915;Name=ECSF_RS18990;gbkey=Gene;gene_biotype=protein_coding;locus_tag=ECSF_RS18990;old_locus_tag=ECSF_3576
NC_013654.1	Protein Homology	CDS	3871438	3872478	.	-	0	ID=cds3838;Parent=gene3915;Dbxref=Genbank:WP_000867146.1;Name=WP_000867146.1;gbkey=CDS;inference=COORDINATES: similar to AA sequence:RefSeq:WP_000867129.1;product=phosphate-binding protein;protein_id=WP_000867146.1;transl_table=11
NC_013654.1	RefSeq	gene	3872792	3874621	.	-	.	ID=gene3916;Name=ECSF_RS18995;gbkey=Gene;gene_biotype=protein_coding;locus_tag=ECSF_RS18995;old_locus_tag=ECSF_3577
NC_013654.1	Protein Homology	CDS	3872792	3874621	.	-	0	ID=cds3839;Parent=gene3916;Dbxref=Genbank:WP_000334086.1;Name=WP_000334086.1;gbkey=CDS;inference=COORDINATES: similar to AA sequence:RefSeq:WP_005121462.1;product=glutamine--fructose-6-phosphate aminotransferase;protein_id=WP_000334086.1;transl_table=11
NC_013654.1	RefSeq	gene	3874783	3876153	.	-	.	ID=gene3917;Name=ECSF_RS19000;gbkey=Gene;gene_biotype=protein_coding;locus_tag=ECSF_RS19000;old_locus_tag=ECSF_3578
NC_013654.1	Protein Homology	CDS	3874783	3876153	.	-	0	ID=cds3840;Parent=gene3917;Dbxref=Genbank:WP_000933716.1;Name=WP_000933716.1;gbkey=CDS;inference=COORDINATES: similar to AA sequence:RefSeq:NP_312699.1;product=bifunctional N-acetylglucosamine-1-phosphate uridyltransferase/glucosamine-1-phosphate acetyltransferase;protein_id=WP_000933716.1;transl_table=11
NC_013654.1	RefSeq	gene	3876507	3876926	.	-	.	ID=gene3918;Name=atpC;gbkey=Gene;gene=atpC;gene_biotype=protein_coding;locus_tag=ECSF_RS19005;old_locus_tag=ECSF_3579
NC_013654.1	Protein Homology	CDS	3876507	3876926	.	-	0	ID=cds3841;Parent=gene3918;Dbxref=Genbank:WP_001251965.1;Name=WP_001251965.1;Note=part of catalytic core of ATP synthase%3B alpha(3)beta(3)gamma(1)delta(1)epsilon(1)%3B involved in producing ATP from ADP in the presence of the proton motive force across the membrane;gbkey=CDS;gene=atpC;inference=COORDINATES: similar to AA sequence:RefSeq:WP_001251972.1;product=ATP synthase epsilon chain;protein_id=WP_001251965.1;transl_table=11
NC_013654.1	RefSeq	gene	3876947	3878329	.	-	.	ID=gene3919;Name=ECSF_RS19010;gbkey=Gene;gene_biotype=protein_coding;locus_tag=ECSF_RS19010;old_locus_tag=ECSF_3580
NC_013654.1	Protein Homology	CDS	3876947	3878329	.	-	0	ID=cds3842;Parent=gene3919;Dbxref=Genbank:WP_000190506.1;Name=WP_000190506.1;gbkey=CDS;inference=COORDINATES: similar to AA sequence:RefSeq:WP_017800291.1;product=ATP synthase subunit beta;protein_id=WP_000190506.1;transl_table=11
NC_013654.1	RefSeq	gene	3878356	3879219	.	-	.	ID=gene3920;Name=ECSF_RS19015;gbkey=Gene;gene_biotype=protein_coding;locus_tag=ECSF_RS19015;old_locus_tag=ECSF_3581
NC_013654.1	Protein Homology	CDS	3878356	3879219	.	-	0	ID=cds3843;Parent=gene3920;Dbxref=Genbank:WP_000896498.1;Name=WP_000896498.1;Note=Produces ATP from ADP in the presence of a proton gradient across the membrane. The gamma chain is a regulatory subunit;gbkey=CDS;inference=COORDINATES: similar to AA sequence:RefSeq:WP_019077994.1;product=ATP synthase subunit gamma;protein_id=WP_000896498.1;transl_table=11
NC_013654.1	RefSeq	gene	3879270	3880811	.	-	.	ID=gene3921;Name=ECSF_RS19020;gbkey=Gene;gene_biotype=protein_coding;locus_tag=ECSF_RS19020;old_locus_tag=ECSF_3582
NC_013654.1	Protein Homology	CDS	3879270	3880811	.	-	0	ID=cds3844;Parent=gene3921;Dbxref=Genbank:WP_001176745.1;Name=WP_001176745.1;gbkey=CDS;inference=COORDINATES: similar to AA sequence:RefSeq:WP_001176751.1;product=ATP synthase subunit alpha;protein_id=WP_001176745.1;transl_table=11
NC_013654.1	RefSeq	gene	3880824	3881357	.	-	.	ID=gene3922;Name=ECSF_RS19025;gbkey=Gene;gene_biotype=protein_coding;locus_tag=ECSF_RS19025;old_locus_tag=ECSF_3583
NC_013654.1	Protein Homology	CDS	3880824	3881357	.	-	0	ID=cds3845;Parent=gene3922;Dbxref=Genbank:WP_001288584.1;Name=WP_001288584.1;Note=Produces ATP from ADP in the presence of a proton gradient across the membrane%3B the delta subunit is part of the catalytic core of the ATP synthase complex;gbkey=CDS;inference=COORDINATES: similar to AA sequence:RefSeq:WP_015966593.1;product=ATP synthase subunit delta;protein_id=WP_001288584.1;transl_table=11
NC_013654.1	RefSeq	gene	3881372	3881842	.	-	.	ID=gene3923;Name=ECSF_RS19030;gbkey=Gene;gene_biotype=protein_coding;locus_tag=ECSF_RS19030;old_locus_tag=ECSF_3584
NC_013654.1	Protein Homology	CDS	3881372	3881842	.	-	0	ID=cds3846;Parent=gene3923;Dbxref=Genbank:WP_001052219.1;Name=WP_001052219.1;Note=Produces ATP from ADP in the presence of a proton gradient across the membrane. Subunit B is part of the membrane proton channel.;gbkey=CDS;inference=COORDINATES: similar to AA sequence:RefSeq:WP_001052215.1;product=ATP synthase subunit B;protein_id=WP_001052219.1;transl_table=11
NC_013654.1	RefSeq	gene	3881904	3882143	.	-	.	ID=gene3924;Name=ECSF_RS19035;gbkey=Gene;gene_biotype=protein_coding;locus_tag=ECSF_RS19035;old_locus_tag=ECSF_3585
NC_013654.1	Protein Homology	CDS	3881904	3882143	.	-	0	ID=cds3847;Parent=gene3924;Dbxref=Genbank:WP_000429386.1;Name=WP_000429386.1;Note=Produces ATP from ADP in the presence of a proton gradient across the membrane. Subunit C is part of the membrane proton channel F0;gbkey=CDS;inference=COORDINATES: similar to AA sequence:RefSeq:WP_004246596.1;product=ATP synthase subunit C;protein_id=WP_000429386.1;transl_table=11
NC_013654.1	RefSeq	gene	3882190	3883005	.	-	.	ID=gene3925;Name=ECSF_RS19040;gbkey=Gene;gene_biotype=protein_coding;locus_tag=ECSF_RS19040;old_locus_tag=ECSF_3586
NC_013654.1	Protein Homology	CDS	3882190	3883005	.	-	0	ID=cds3848;Parent=gene3925;Dbxref=Genbank:WP_000135618.1;Name=WP_000135618.1;Note=Produces ATP from ADP in the presence of a proton gradient across the membrane. Subunit A is part of the membrane proton channel F0;gbkey=CDS;inference=COORDINATES: similar to AA sequence:RefSeq:WP_005121454.1;product=ATP synthase subunit A;protein_id=WP_000135618.1;transl_table=11
NC_013654.1	RefSeq	gene	3883014	3883394	.	-	.	ID=gene3926;Name=ECSF_RS19045;gbkey=Gene;gene_biotype=protein_coding;locus_tag=ECSF_RS19045;old_locus_tag=ECSF_3587
NC_013654.1	Protein Homology	CDS	3883014	3883394	.	-	0	ID=cds3849;Parent=gene3926;Dbxref=Genbank:WP_000116695.1;Name=WP_000116695.1;Note=Produces ATP from ADP in the presence of a proton gradient across the membrane. Subunit I associates with the membrane and may be involved with cation translocation;gbkey=CDS;inference=COORDINATES: similar to AA sequence:RefSeq:NP_418195.2;product=ATP synthase I;protein_id=WP_000116695.1;transl_table=11
NC_013654.1	RefSeq	gene	3884011	3884634	.	-	.	ID=gene3927;Name=ECSF_RS19050;gbkey=Gene;gene_biotype=protein_coding;locus_tag=ECSF_RS19050;old_locus_tag=ECSF_3588
NC_013654.1	Protein Homology	CDS	3884011	3884634	.	-	0	ID=cds3850;Parent=gene3927;Dbxref=Genbank:WP_000932839.1;Name=WP_000932839.1;gbkey=CDS;inference=COORDINATES: similar to AA sequence:RefSeq:NP_312709.1;product=ribosomal RNA small subunit methyltransferase G;protein_id=WP_000932839.1;transl_table=11
NC_013654.1	RefSeq	gene	3884698	3886587	.	-	.	ID=gene3928;Name=ECSF_RS19055;gbkey=Gene;gene_biotype=protein_coding;locus_tag=ECSF_RS19055;old_locus_tag=ECSF_3589
NC_013654.1	Protein Homology	CDS	3884698	3886587	.	-	0	ID=cds3851;Parent=gene3928;Dbxref=Genbank:WP_000499788.1;Name=WP_000499788.1;gbkey=CDS;inference=COORDINATES: similar to AA sequence:RefSeq:WP_000499793.1;product=tRNA uridine(34) 5-carboxymethylaminomethyl synthesis enzyme MnmG;protein_id=WP_000499788.1;transl_table=11
NC_013654.1	RefSeq	gene	3886966	3887409	.	-	.	ID=gene3929;Name=ECSF_RS19060;gbkey=Gene;gene_biotype=protein_coding;locus_tag=ECSF_RS19060;old_locus_tag=ECSF_3590
NC_013654.1	Protein Homology	CDS	3886966	3887409	.	-	0	ID=cds3852;Parent=gene3929;Dbxref=Genbank:WP_000763742.1;Name=WP_000763742.1;Note=An electron-transfer protein%3B flavodoxin binds one FMN molecule%2C which serves as a redox-active prosthetic group;gbkey=CDS;inference=COORDINATES: similar to AA sequence:RefSeq:NP_312711.1;product=FMN-binding protein MioC;protein_id=WP_000763742.1;transl_table=11
NC_013654.1	RefSeq	gene	3887499	3887957	.	-	.	ID=gene3930;Name=ECSF_RS19065;gbkey=Gene;gene_biotype=protein_coding;locus_tag=ECSF_RS19065;old_locus_tag=ECSF_3591
NC_013654.1	Protein Homology	CDS	3887499	3887957	.	-	0	ID=cds3853;Parent=gene3930;Dbxref=Genbank:WP_000432970.1;Name=WP_000432970.1;gbkey=CDS;inference=COORDINATES: similar to AA sequence:RefSeq:NP_312712.1;product=AsnC family transcriptional regulator;protein_id=WP_000432970.1;transl_table=11
NC_013654.1	RefSeq	gene	3888109	3889101	.	+	.	ID=gene3931;Name=ECSF_RS19070;gbkey=Gene;gene_biotype=protein_coding;locus_tag=ECSF_RS19070;old_locus_tag=ECSF_3592
NC_013654.1	Protein Homology	CDS	3888109	3889101	.	+	0	ID=cds3854;Parent=gene3931;Dbxref=Genbank:WP_000845104.1;Name=WP_000845104.1;gbkey=CDS;inference=COORDINATES: similar to AA sequence:RefSeq:NP_418200.1;product=asparagine synthetase A;protein_id=WP_000845104.1;transl_table=11
NC_013654.1	RefSeq	gene	3889106	3890557	.	-	.	ID=gene3932;Name=ECSF_RS19075;gbkey=Gene;gene_biotype=protein_coding;locus_tag=ECSF_RS19075;old_locus_tag=ECSF_3593
NC_013654.1	Protein Homology	CDS	3889106	3890557	.	-	0	ID=cds3855;Parent=gene3932;Dbxref=Genbank:WP_000956650.1;Name=WP_000956650.1;Note=contains a von Willibrand factor type A domain%3B stimulates the ATPase activity of RavA;gbkey=CDS;inference=COORDINATES: similar to AA sequence:RefSeq:NP_312714.1;product=protein viaA;protein_id=WP_000956650.1;transl_table=11
NC_013654.1	RefSeq	gene	3890551	3892047	.	-	.	ID=gene3933;Name=ECSF_RS19080;gbkey=Gene;gene_biotype=protein_coding;locus_tag=ECSF_RS19080;old_locus_tag=ECSF_3594
NC_013654.1	Protein Homology	CDS	3890551	3892047	.	-	0	ID=cds3856;Parent=gene3933;Dbxref=Genbank:WP_001386504.1;Name=WP_001386504.1;gbkey=CDS;inference=COORDINATES: similar to AA sequence:RefSeq:YP_002414911.1;product=ATPase RavA;protein_id=WP_001386504.1;transl_table=11
NC_013654.1	RefSeq	gene	3892270	3894138	.	+	.	ID=gene3934;Name=trkD;gbkey=Gene;gene=trkD;gene_biotype=protein_coding;locus_tag=ECSF_RS19085;old_locus_tag=ECSF_3595
NC_013654.1	Protein Homology	CDS	3892270	3894138	.	+	0	ID=cds3857;Parent=gene3934;Dbxref=Genbank:WP_000102319.1;Name=WP_000102319.1;Note=Responsible for the low-affinity transport of potassium into the cell%3B involved in potassium ion uptake under hyper-osmotic stress at a low pH;gbkey=CDS;gene=trkD;inference=COORDINATES: similar to AA sequence:RefSeq:WP_000102304.1;product=low affinity potassium transport system protein kup;protein_id=WP_000102319.1;transl_table=11
NC_013654.1	RefSeq	gene	3894305	3894724	.	+	.	ID=gene3935;Name=ECSF_RS19090;gbkey=Gene;gene_biotype=protein_coding;locus_tag=ECSF_RS19090;old_locus_tag=ECSF_3596
NC_013654.1	Protein Homology	CDS	3894305	3894724	.	+	0	ID=cds3858;Parent=gene3935;Dbxref=Genbank:WP_001296586.1;Name=WP_001296586.1;gbkey=CDS;inference=COORDINATES: similar to AA sequence:RefSeq:YP_002414913.1;product=D-ribose pyranase;protein_id=WP_001296586.1;transl_table=11
NC_013654.1	RefSeq	gene	3894732	3896237	.	+	.	ID=gene3936;Name=ECSF_RS19095;gbkey=Gene;gene_biotype=protein_coding;locus_tag=ECSF_RS19095;old_locus_tag=ECSF_3597
NC_013654.1	Protein Homology	CDS	3894732	3896237	.	+	0	ID=cds3859;Parent=gene3936;Dbxref=Genbank:WP_000387770.1;Name=WP_000387770.1;gbkey=CDS;inference=COORDINATES: similar to AA sequence:RefSeq:NP_418205.1;product=ribose import ATP-binding protein RbsA;protein_id=WP_000387770.1;transl_table=11
NC_013654.1	RefSeq	gene	3896242	3897207	.	+	.	ID=gene3937;Name=ECSF_RS19100;gbkey=Gene;gene_biotype=protein_coding;locus_tag=ECSF_RS19100;old_locus_tag=ECSF_3598
NC_013654.1	Protein Homology	CDS	3896242	3897207	.	+	0	ID=cds3860;Parent=gene3937;Dbxref=Genbank:WP_000211858.1;Name=WP_000211858.1;gbkey=CDS;inference=COORDINATES: similar to AA sequence:RefSeq:WP_002882531.1;product=ribose ABC transporter permease;protein_id=WP_000211858.1;transl_table=11
NC_013654.1	RefSeq	gene	3897232	3898122	.	+	.	ID=gene3938;Name=ECSF_RS19105;gbkey=Gene;gene_biotype=protein_coding;locus_tag=ECSF_RS19105;old_locus_tag=ECSF_3599
NC_013654.1	Protein Homology	CDS	3897232	3898122	.	+	0	ID=cds3861;Parent=gene3938;Dbxref=Genbank:WP_001056273.1;Name=WP_001056273.1;gbkey=CDS;inference=COORDINATES: similar to AA sequence:RefSeq:NP_312720.1;product=ribose ABC transporter substrate-binding protein RbsB;protein_id=WP_001056273.1;transl_table=11
NC_013654.1	RefSeq	gene	3898248	3899177	.	+	.	ID=gene3939;Name=ECSF_RS19110;gbkey=Gene;gene_biotype=protein_coding;locus_tag=ECSF_RS19110;old_locus_tag=ECSF_3600
NC_013654.1	Protein Homology	CDS	3898248	3899177	.	+	0	ID=cds3862;Parent=gene3939;Dbxref=Genbank:WP_001545694.1;Name=WP_001545694.1;gbkey=CDS;inference=COORDINATES: similar to AA sequence:RefSeq:NP_312721.1;product=ribokinase;protein_id=WP_001545694.1;transl_table=11
NC_013654.1	RefSeq	gene	3899181	3900173	.	+	.	ID=gene3940;Name=ECSF_RS19115;gbkey=Gene;gene_biotype=protein_coding;locus_tag=ECSF_RS19115;old_locus_tag=ECSF_3601
NC_013654.1	Protein Homology	CDS	3899181	3900173	.	+	0	ID=cds3863;Parent=gene3940;Dbxref=Genbank:WP_000224470.1;Name=WP_000224470.1;gbkey=CDS;inference=COORDINATES: similar to AA sequence:RefSeq:NP_312722.1;product=ribose operon repressor;protein_id=WP_000224470.1;transl_table=11
NC_013654.1	RefSeq	gene	3900139	3901566	.	-	.	ID=gene3941;Name=ECSF_RS19120;gbkey=Gene;gene_biotype=protein_coding;locus_tag=ECSF_RS19120;old_locus_tag=ECSF_3602
NC_013654.1	Protein Homology	CDS	3900139	3901566	.	-	0	ID=cds3864;Parent=gene3941;Dbxref=Genbank:WP_001280867.1;Name=WP_001280867.1;gbkey=CDS;inference=COORDINATES: similar to AA sequence:RefSeq:NP_312723.1;product=MFS transporter;protein_id=WP_001280867.1;transl_table=11
NC_013654.1	RefSeq	gene	3901589	3902281	.	-	.	ID=gene3942;Name=ECSF_RS19125;gbkey=Gene;gene_biotype=protein_coding;locus_tag=ECSF_RS19125;old_locus_tag=ECSF_3603
NC_013654.1	Protein Homology	CDS	3901589	3902281	.	-	0	ID=cds3865;Parent=gene3942;Dbxref=Genbank:WP_001131164.1;Name=WP_001131164.1;gbkey=CDS;inference=COORDINATES: similar to AA sequence:RefSeq:NP_312724.2;product=transcriptional regulator;protein_id=WP_001131164.1;transl_table=11
NC_013654.1	RefSeq	gene	3902760	3904315	.	+	.	ID=gene3943;Name=ECSF_RS19130;gbkey=Gene;gene_biotype=rRNA;locus_tag=ECSF_RS19130;old_locus_tag=ECSF_16SrRNA04
NC_013654.1	RefSeq	rRNA	3902760	3904315	.	+	.	ID=rna77;Parent=gene3943;gbkey=rRNA;product=16S ribosomal RNA
NC_013654.1	RefSeq	exon	3902760	3904315	.	+	.	ID=id82;Parent=rna77;gbkey=rRNA;product=16S ribosomal RNA
NC_013654.1	RefSeq	gene	3904389	3904464	.	+	.	ID=gene3944;Name=ECSF_RS19135;gbkey=Gene;gene_biotype=tRNA;locus_tag=ECSF_RS19135;old_locus_tag=ECSF_tRNA29
NC_013654.1	tRNAscan-SE	tRNA	3904389	3904464	.	+	.	ID=rna78;Parent=gene3944;anticodon=(pos:3904423..3904425);gbkey=tRNA;inference=COORDINATES: profile:tRNAscan-SE:1.23;product=tRNA-Glu
NC_013654.1	tRNAscan-SE	exon	3904389	3904464	.	+	.	ID=id83;Parent=rna78;anticodon=(pos:3904423..3904425);gbkey=tRNA;inference=COORDINATES: profile:tRNAscan-SE:1.23;product=tRNA-Glu
NC_013654.1	RefSeq	gene	3904649	3907573	.	+	.	ID=gene3945;Name=ECSF_RS19140;gbkey=Gene;gene_biotype=rRNA;locus_tag=ECSF_RS19140;old_locus_tag=ECSF_23SrRNA04
NC_013654.1	RefSeq	rRNA	3904649	3907573	.	+	.	ID=rna79;Parent=gene3945;gbkey=rRNA;product=23S ribosomal RNA
NC_013654.1	RefSeq	exon	3904649	3907573	.	+	.	ID=id84;Parent=rna79;gbkey=rRNA;product=23S ribosomal RNA
NC_013654.1	RefSeq	gene	3907664	3907779	.	+	.	ID=gene3946;Name=rrf;gbkey=Gene;gene=rrf;gene_biotype=rRNA;locus_tag=ECSF_RS19145;old_locus_tag=ECSF_5SrRNA05
NC_013654.1	cmsearch	rRNA	3907664	3907779	.	+	.	ID=rna80;Parent=gene3946;Dbxref=RFAM:RF00001;gbkey=rRNA;gene=rrf;inference=COORDINATES: profile:INFERNAL:1.1.1;product=5S ribosomal RNA
NC_013654.1	cmsearch	exon	3907664	3907779	.	+	.	ID=id85;Parent=rna80;Dbxref=RFAM:RF00001;gbkey=rRNA;gene=rrf;inference=COORDINATES: profile:INFERNAL:1.1.1;product=5S ribosomal RNA
NC_013654.1	RefSeq	gene	3907834	3907910	.	+	.	ID=gene3947;Name=ECSF_RS19150;gbkey=Gene;gene_biotype=tRNA;locus_tag=ECSF_RS19150;old_locus_tag=ECSF_tRNA30
NC_013654.1	tRNAscan-SE	tRNA	3907834	3907910	.	+	.	ID=rna81;Parent=gene3947;anticodon=(pos:3907868..3907870);gbkey=tRNA;inference=COORDINATES: profile:tRNAscan-SE:1.23;product=tRNA-Asp
NC_013654.1	tRNAscan-SE	exon	3907834	3907910	.	+	.	ID=id86;Parent=rna81;anticodon=(pos:3907868..3907870);gbkey=tRNA;inference=COORDINATES: profile:tRNAscan-SE:1.23;product=tRNA-Asp
NC_013654.1	RefSeq	gene	3907919	3907994	.	+	.	ID=gene3948;Name=ECSF_RS19155;gbkey=Gene;gene_biotype=tRNA;locus_tag=ECSF_RS19155;old_locus_tag=ECSF_tRNA31
NC_013654.1	tRNAscan-SE	tRNA	3907919	3907994	.	+	.	ID=rna82;Parent=gene3948;anticodon=(pos:3907952..3907954);gbkey=tRNA;inference=COORDINATES: profile:tRNAscan-SE:1.23;product=tRNA-Trp
NC_013654.1	tRNAscan-SE	exon	3907919	3907994	.	+	.	ID=id87;Parent=rna82;anticodon=(pos:3907952..3907954);gbkey=tRNA;inference=COORDINATES: profile:tRNAscan-SE:1.23;product=tRNA-Trp
NC_013654.1	RefSeq	gene	3908090	3908929	.	-	.	ID=gene3949;Name=ECSF_RS19160;gbkey=Gene;gene_biotype=protein_coding;locus_tag=ECSF_RS19160;old_locus_tag=ECSF_3604
NC_013654.1	Protein Homology	CDS	3908090	3908929	.	-	0	ID=cds3866;Parent=gene3949;Dbxref=Genbank:WP_000379257.1;Name=WP_000379257.1;gbkey=CDS;inference=COORDINATES: similar to AA sequence:RefSeq:YP_026246.1;product=transcriptional regulator;protein_id=WP_000379257.1;transl_table=11
NC_013654.1	RefSeq	gene	3909048	3909386	.	+	.	ID=gene3950;Name=ECSF_RS19165;gbkey=Gene;gene_biotype=protein_coding;locus_tag=ECSF_RS19165;old_locus_tag=ECSF_3605
NC_013654.1	Protein Homology	CDS	3909048	3909386	.	+	0	ID=cds3867;Parent=gene3950;Dbxref=Genbank:WP_000841001.1;Name=WP_000841001.1;gbkey=CDS;inference=COORDINATES: similar to AA sequence:RefSeq:WP_015368901.1;product=DUF413 domain-containing protein;protein_id=WP_000841001.1;transl_table=11
NC_013654.1	RefSeq	gene	3909411	3910931	.	-	.	ID=gene3951;Name=ECSF_RS19170;gbkey=Gene;gene_biotype=protein_coding;locus_tag=ECSF_RS19170;old_locus_tag=ECSF_3606
NC_013654.1	Protein Homology	CDS	3909411	3910931	.	-	0	ID=cds3868;Parent=gene3951;Dbxref=Genbank:WP_000058957.1;Name=WP_000058957.1;gbkey=CDS;inference=COORDINATES: similar to AA sequence:RefSeq:YP_002414923.2;product=ATP-dependent protease;protein_id=WP_000058957.1;transl_table=11
NC_013654.1	RefSeq	gene	3911284	3911382	.	+	.	ID=gene3952;Name=ECSF_RS19175;gbkey=Gene;gene_biotype=protein_coding;locus_tag=ECSF_RS19175;old_locus_tag=ECSF_3608
NC_013654.1	Protein Homology	CDS	3911284	3911382	.	+	0	ID=cds3869;Parent=gene3952;Dbxref=Genbank:WP_001311244.1;Name=WP_001311244.1;gbkey=CDS;inference=COORDINATES: similar to AA sequence:RefSeq:NP_312728.1;product=IlvGMEDA operon leader peptide;protein_id=WP_001311244.1;transl_table=11
NC_013654.1	RefSeq	gene	3911522	3913168	.	+	.	ID=gene3953;Name=ECSF_RS19180;gbkey=Gene;gene_biotype=protein_coding;locus_tag=ECSF_RS19180;old_locus_tag=ECSF_3609
NC_013654.1	Protein Homology	CDS	3911522	3913168	.	+	0	ID=cds3870;Parent=gene3953;Dbxref=Genbank:WP_001012583.1;Name=WP_001012583.1;Note=catalyzes the formation of 2-acetolactate from pyruvate%3B also known as acetolactate synthase large subunit;gbkey=CDS;inference=COORDINATES: similar to AA sequence:RefSeq:WP_001012636.1;product=acetolactate synthase 2 catalytic subunit;protein_id=WP_001012583.1;transl_table=11
NC_013654.1	RefSeq	gene	3913165	3913428	.	+	.	ID=gene3954;Name=ECSF_RS19185;gbkey=Gene;gene_biotype=protein_coding;locus_tag=ECSF_RS19185;old_locus_tag=ECSF_3610
NC_013654.1	Protein Homology	CDS	3913165	3913428	.	+	0	ID=cds3871;Parent=gene3954;Dbxref=Genbank:WP_000983255.1;Name=WP_000983255.1;gbkey=CDS;inference=COORDINATES: similar to AA sequence:RefSeq:NP_312730.1;product=acetolactate synthase isozyme 2 small subunit;protein_id=WP_000983255.1;transl_table=11
NC_013654.1	RefSeq	gene	3913448	3914377	.	+	.	ID=gene3955;Name=ECSF_RS19190;gbkey=Gene;gene_biotype=protein_coding;locus_tag=ECSF_RS19190;old_locus_tag=ECSF_3611
NC_013654.1	Protein Homology	CDS	3913448	3914377	.	+	0	ID=cds3872;Parent=gene3955;Dbxref=Genbank:WP_000208520.1;Name=WP_000208520.1;gbkey=CDS;inference=COORDINATES: similar to AA sequence:RefSeq:NP_312731.1;product=branched chain amino acid aminotransferase;protein_id=WP_000208520.1;transl_table=11
NC_013654.1	RefSeq	gene	3914442	3916292	.	+	.	ID=gene3956;Name=ECSF_RS19195;gbkey=Gene;gene_biotype=protein_coding;locus_tag=ECSF_RS19195;old_locus_tag=ECSF_3612
NC_013654.1	Protein Homology	CDS	3914442	3916292	.	+	0	ID=cds3873;Parent=gene3956;Dbxref=Genbank:WP_001127374.1;Name=WP_001127374.1;gbkey=CDS;inference=COORDINATES: similar to AA sequence:RefSeq:WP_005133366.1;product=dihydroxy-acid dehydratase;protein_id=WP_001127374.1;transl_table=11
NC_013654.1	RefSeq	gene	3916295	3917839	.	+	.	ID=gene3957;Name=ECSF_RS19200;gbkey=Gene;gene_biotype=protein_coding;locus_tag=ECSF_RS19200;old_locus_tag=ECSF_3613
NC_013654.1	Protein Homology	CDS	3916295	3917839	.	+	0	ID=cds3874;Parent=gene3957;Dbxref=Genbank:WP_000785599.1;Name=WP_000785599.1;gbkey=CDS;inference=COORDINATES: similar to AA sequence:RefSeq:NP_312733.1;product=threonine ammonia-lyase%2C biosynthetic;protein_id=WP_000785599.1;transl_table=11
NC_013654.1	RefSeq	gene	3917836	3918726	.	-	.	ID=gene3958;Name=ECSF_RS19205;gbkey=Gene;gene_biotype=protein_coding;locus_tag=ECSF_RS19205;old_locus_tag=ECSF_3614
NC_013654.1	Protein Homology	CDS	3917836	3918726	.	-	0	ID=cds3875;Parent=gene3958;Dbxref=Genbank:WP_000365764.1;Name=WP_000365764.1;gbkey=CDS;inference=COORDINATES: similar to AA sequence:RefSeq:NP_418221.1;product=HTH-type transcriptional activator IlvY;protein_id=WP_000365764.1;transl_table=11
NC_013654.1	RefSeq	gene	3918876	3920351	.	+	.	ID=gene3959;Name=ECSF_RS19210;gbkey=Gene;gene_biotype=protein_coding;locus_tag=ECSF_RS19210;old_locus_tag=ECSF_3615
NC_013654.1	Protein Homology	CDS	3918876	3920351	.	+	0	ID=cds3876;Parent=gene3959;Dbxref=Genbank:WP_001296589.1;Name=WP_001296589.1;gbkey=CDS;inference=COORDINATES: similar to AA sequence:RefSeq:WP_005133363.1;product=ketol-acid reductoisomerase;protein_id=WP_001296589.1;transl_table=11
NC_013654.1	RefSeq	gene	3920397	3920678	.	-	.	ID=gene3960;Name=ECSF_RS19215;gbkey=Gene;gene_biotype=protein_coding;locus_tag=ECSF_RS19215;old_locus_tag=ECSF_3616
NC_013654.1	Protein Homology	CDS	3920397	3920678	.	-	0	ID=cds3877;Parent=gene3960;Dbxref=Genbank:WP_001140251.1;Name=WP_001140251.1;Note=rotamase C%3B accelerates isomerization of the peptidyl prolyl bond;gbkey=CDS;inference=COORDINATES: similar to AA sequence:RefSeq:WP_004097481.1;product=peptidyl-prolyl cis-trans isomerase;protein_id=WP_001140251.1;transl_table=11
NC_013654.1	RefSeq	gene	3920765	3922786	.	+	.	ID=gene3961;Name=ECSF_RS19220;gbkey=Gene;gene_biotype=protein_coding;locus_tag=ECSF_RS19220;old_locus_tag=ECSF_3617
NC_013654.1	Protein Homology	CDS	3920765	3922786	.	+	0	ID=cds3878;Parent=gene3961;Dbxref=Genbank:WP_001238904.1;Name=WP_001238904.1;Note=single-stranded DNA-dependent ATPase%3B initiates unwinding at a nick in the DNA%3B involved in DNA replication;gbkey=CDS;inference=COORDINATES: similar to AA sequence:RefSeq:NP_312738.1;product=DNA helicase Rep;protein_id=WP_001238904.1;transl_table=11
NC_013654.1	RefSeq	gene	3922833	3924317	.	-	.	ID=gene3962;Name=ECSF_RS19225;gbkey=Gene;gene_biotype=protein_coding;locus_tag=ECSF_RS19225;old_locus_tag=ECSF_3618
NC_013654.1	Protein Homology	CDS	3922833	3924317	.	-	0	ID=cds3879;Parent=gene3962;Dbxref=Genbank:WP_001545697.1;Name=WP_001545697.1;gbkey=CDS;inference=COORDINATES: similar to AA sequence:RefSeq:NP_312739.1;product=guanosine-5'-triphosphate%2C3'-diphosphate diphosphatase;protein_id=WP_001545697.1;transl_table=11
NC_013654.1	RefSeq	gene	3924323	3924445	.	-	.	ID=gene3963;Name=ECSF_RS25235;gbkey=Gene;gene_biotype=protein_coding;locus_tag=ECSF_RS25235
NC_013654.1	Protein Homology	CDS	3924323	3924445	.	-	0	ID=cds3880;Parent=gene3963;Dbxref=Genbank:WP_001323278.1;Name=WP_001323278.1;gbkey=CDS;inference=COORDINATES: similar to AA sequence:RefSeq:WP_001346605.1;product=hypothetical protein;protein_id=WP_001323278.1;transl_table=11
NC_013654.1	RefSeq	gene	3924453	3925718	.	-	.	ID=gene3964;Name=ECSF_RS19230;gbkey=Gene;gene_biotype=protein_coding;locus_tag=ECSF_RS19230;old_locus_tag=ECSF_3619
NC_013654.1	Protein Homology	CDS	3924453	3925718	.	-	0	ID=cds3881;Parent=gene3964;Dbxref=Genbank:WP_000047499.1;Name=WP_000047499.1;gbkey=CDS;inference=COORDINATES: similar to AA sequence:RefSeq:NP_418227.1;product=ATP-dependent RNA helicase RhlB;protein_id=WP_000047499.1;transl_table=11
NC_013654.1	RefSeq	gene	3925849	3926178	.	+	.	ID=gene3965;Name=ECSF_RS19235;gbkey=Gene;gene_biotype=protein_coding;locus_tag=ECSF_RS19235;old_locus_tag=ECSF_3620
NC_013654.1	Protein Homology	CDS	3925849	3926178	.	+	0	ID=cds3882;Parent=gene3965;Dbxref=Genbank:WP_001280776.1;Name=WP_001280776.1;gbkey=CDS;inference=COORDINATES: similar to AA sequence:RefSeq:WP_017375425.1;product=thiol reductase thioredoxin;protein_id=WP_001280776.1;transl_table=11
NC_013654.1	RefSeq	gene	3926319	3926420	.	+	.	ID=gene3966;Name=ECSF_RS19240;gbkey=Gene;gene_biotype=protein_coding;locus_tag=ECSF_RS19240;old_locus_tag=ECSF_3621
NC_013654.1	Protein Homology	CDS	3926319	3926420	.	+	0	ID=cds3883;Parent=gene3966;Dbxref=Genbank:WP_001295255.1;Name=WP_001295255.1;gbkey=CDS;inference=COORDINATES: similar to AA sequence:RefSeq:NP_312742.1;product=rho operon leader peptide;protein_id=WP_001295255.1;transl_table=11
NC_013654.1	RefSeq	gene	3926505	3927764	.	+	.	ID=gene3967;Name=ECSF_RS19245;gbkey=Gene;gene_biotype=protein_coding;locus_tag=ECSF_RS19245;old_locus_tag=ECSF_3622
NC_013654.1	Protein Homology	CDS	3926505	3927764	.	+	0	ID=cds3884;Parent=gene3967;Dbxref=Genbank:WP_001054527.1;Name=WP_001054527.1;gbkey=CDS;inference=COORDINATES: similar to AA sequence:RefSeq:WP_017492510.1;product=transcription termination factor Rho;protein_id=WP_001054527.1;transl_table=11
NC_013654.1	RefSeq	gene	3928004	3929107	.	+	.	ID=gene3968;Name=ECSF_RS19255;gbkey=Gene;gene_biotype=protein_coding;locus_tag=ECSF_RS19255;old_locus_tag=ECSF_3624
NC_013654.1	Protein Homology	CDS	3928004	3929107	.	+	0	ID=cds3885;Parent=gene3968;Dbxref=Genbank:WP_001050976.1;Name=WP_001050976.1;gbkey=CDS;inference=COORDINATES: similar to AA sequence:RefSeq:NP_418231.1;product=UDP-N-acetylglucosamine--undecaprenyl-phosphate N-acetylglucosaminephosphotransferase;protein_id=WP_001050976.1;transl_table=11
NC_013654.1	RefSeq	gene	3929119	3930165	.	+	.	ID=gene3969;Name=ECSF_RS19260;gbkey=Gene;gene_biotype=protein_coding;locus_tag=ECSF_RS19260;old_locus_tag=ECSF_3625
NC_013654.1	Protein Homology	CDS	3929119	3930165	.	+	0	ID=cds3886;Parent=gene3969;Dbxref=Genbank:WP_001296591.1;Name=WP_001296591.1;gbkey=CDS;inference=COORDINATES: similar to AA sequence:RefSeq:NP_418232.2;product=ECA polysaccharide chain length modulation protein;protein_id=WP_001296591.1;transl_table=11
NC_013654.1	RefSeq	gene	3930221	3931351	.	+	.	ID=gene3970;Name=ECSF_RS19265;gbkey=Gene;gene_biotype=protein_coding;locus_tag=ECSF_RS19265;old_locus_tag=ECSF_3626
NC_013654.1	Protein Homology	CDS	3930221	3931351	.	+	0	ID=cds3887;Parent=gene3970;Dbxref=Genbank:WP_000866670.1;Name=WP_000866670.1;gbkey=CDS;inference=COORDINATES: similar to AA sequence:RefSeq:YP_026253.1;product=UDP-N-acetylglucosamine 2-epimerase (non-hydrolyzing);protein_id=WP_000866670.1;transl_table=11
NC_013654.1	RefSeq	gene	3931348	3932610	.	+	.	ID=gene3971;Name=ECSF_RS19270;gbkey=Gene;gene_biotype=protein_coding;locus_tag=ECSF_RS19270;old_locus_tag=ECSF_3627
NC_013654.1	Protein Homology	CDS	3931348	3932610	.	+	0	ID=cds3888;Parent=gene3971;Dbxref=Genbank:WP_000006608.1;Name=WP_000006608.1;gbkey=CDS;inference=COORDINATES: similar to AA sequence:RefSeq:NP_312747.1;product=UDP-N-acetyl-D-mannosamine dehydrogenase;protein_id=WP_000006608.1;transl_table=11
NC_013654.1	RefSeq	gene	3932610	3933677	.	+	.	ID=gene3972;Name=ECSF_RS19275;gbkey=Gene;gene_biotype=protein_coding;locus_tag=ECSF_RS19275;old_locus_tag=ECSF_3628
NC_013654.1	Protein Homology	CDS	3932610	3933677	.	+	0	ID=cds3889;Parent=gene3972;Dbxref=Genbank:WP_001226629.1;Name=WP_001226629.1;gbkey=CDS;inference=COORDINATES: similar to AA sequence:RefSeq:YP_026255.1;product=dTDP-glucose 4%2C6-dehydratase;protein_id=WP_001226629.1;transl_table=11
NC_013654.1	RefSeq	gene	3933696	3934577	.	+	.	ID=gene3973;Name=ECSF_RS19280;gbkey=Gene;gene_biotype=protein_coding;locus_tag=ECSF_RS19280;old_locus_tag=ECSF_3629
NC_013654.1	Protein Homology	CDS	3933696	3934577	.	+	0	ID=cds3890;Parent=gene3973;Dbxref=Genbank:WP_000676056.1;Name=WP_000676056.1;gbkey=CDS;inference=COORDINATES: similar to AA sequence:RefSeq:WP_005133346.1;product=glucose-1-phosphate thymidylyltransferase 2;protein_id=WP_000676056.1;transl_table=11
NC_013654.1	RefSeq	gene	3934555	3935229	.	+	.	ID=gene3974;Name=ECSF_RS19285;gbkey=Gene;gene_biotype=protein_coding;locus_tag=ECSF_RS19285;old_locus_tag=ECSF_3630
NC_013654.1	Protein Homology	CDS	3934555	3935229	.	+	0	ID=cds3891;Parent=gene3974;Dbxref=Genbank:WP_001145166.1;Name=WP_001145166.1;gbkey=CDS;inference=COORDINATES: similar to AA sequence:RefSeq:YP_002414946.1;product=dTDP-4-amino-4%2C6-dideoxy-D-galactose acyltransferase;protein_id=WP_001145166.1;transl_table=11
NC_013654.1	RefSeq	gene	3935234	3936364	.	+	.	ID=gene3975;Name=ECSF_RS19290;gbkey=Gene;gene_biotype=protein_coding;locus_tag=ECSF_RS19290;old_locus_tag=ECSF_3631
NC_013654.1	Protein Homology	CDS	3935234	3936364	.	+	0	ID=cds3892;Parent=gene3975;Dbxref=Genbank:WP_000612067.1;Name=WP_000612067.1;gbkey=CDS;inference=COORDINATES: similar to AA sequence:RefSeq:NP_418238.1;product=dTDP-4-amino-4%2C6-dideoxygalactose transaminase;protein_id=WP_000612067.1;transl_table=11
NC_013654.1	RefSeq	gene	3936366	3937616	.	+	.	ID=gene3976;Name=ECSF_RS19295;gbkey=Gene;gene_biotype=protein_coding;locus_tag=ECSF_RS19295;old_locus_tag=ECSF_3632
NC_013654.1	Protein Homology	CDS	3936366	3937616	.	+	0	ID=cds3893;Parent=gene3976;Dbxref=Genbank:WP_000050265.1;Name=WP_000050265.1;Note=involved in the movement of lipid III across the membrane;gbkey=CDS;inference=COORDINATES: similar to AA sequence:RefSeq:NP_418239.1;product=lipid III flippase WzxE;protein_id=WP_000050265.1;transl_table=11
NC_013654.1	RefSeq	gene	3937613	3938692	.	+	.	ID=gene3977;Name=ECSF_RS19300;gbkey=Gene;gene_biotype=protein_coding;locus_tag=ECSF_RS19300;old_locus_tag=ECSF_3633
NC_013654.1	Protein Homology	CDS	3937613	3938692	.	+	0	ID=cds3894;Parent=gene3977;Dbxref=Genbank:WP_000217256.1;Name=WP_000217256.1;Note=catalyzes the synthesis of a lipid-linked intermediate involved in ECA synthesis;gbkey=CDS;inference=COORDINATES: similar to AA sequence:RefSeq:YP_002414949.1;product=TDP-N-acetylfucosamine:lipid II N-acetylfucosaminyltransferase;protein_id=WP_000217256.1;transl_table=11
NC_013654.1	RefSeq	gene	3938689	3940041	.	+	.	ID=gene3978;Name=ECSF_RS19305;gbkey=Gene;gene_biotype=protein_coding;locus_tag=ECSF_RS19305;old_locus_tag=ECSF_3634
NC_013654.1	Protein Homology	CDS	3938689	3940041	.	+	0	ID=cds3895;Parent=gene3978;Dbxref=Genbank:WP_000055112.1;Name=WP_000055112.1;Note=enterobacterial common antigen polymerase;gbkey=CDS;inference=COORDINATES: similar to AA sequence:RefSeq:NP_312754.1;product=O-antigen assembly polymerase;protein_id=WP_000055112.1;transl_table=11
NC_013654.1	RefSeq	gene	3940044	3940784	.	+	.	ID=gene3979;Name=ECSF_RS19310;gbkey=Gene;gene_biotype=protein_coding;locus_tag=ECSF_RS19310;old_locus_tag=ECSF_3635
NC_013654.1	Protein Homology	CDS	3940044	3940784	.	+	0	ID=cds3896;Parent=gene3979;Dbxref=Genbank:WP_001064038.1;Name=WP_001064038.1;gbkey=CDS;inference=COORDINATES: similar to AA sequence:RefSeq:YP_002414951.1;product=UDP-N-acetyl-D-mannosaminuronic acid transferase;protein_id=WP_001064038.1;transl_table=11
NC_013654.1	RefSeq	gene	3940975	3942360	.	+	.	ID=gene3980;Name=ECSF_RS19315;gbkey=Gene;gene_biotype=protein_coding;locus_tag=ECSF_RS19315;old_locus_tag=ECSF_3636
NC_013654.1	Protein Homology	CDS	3940975	3942360	.	+	0	ID=cds3897;Parent=gene3980;Dbxref=Genbank:WP_000774733.1;Name=WP_000774733.1;gbkey=CDS;inference=COORDINATES: similar to AA sequence:RefSeq:NP_312756.1;product=transporter;protein_id=WP_000774733.1;transl_table=11
NC_013654.1	RefSeq	gene	3942463	3942539	.	+	.	ID=gene3981;Name=ECSF_RS19320;gbkey=Gene;gene_biotype=tRNA;locus_tag=ECSF_RS19320;old_locus_tag=ECSF_tRNA32
NC_013654.1	tRNAscan-SE	tRNA	3942463	3942539	.	+	.	ID=rna83;Parent=gene3981;anticodon=(pos:3942497..3942499);gbkey=tRNA;inference=COORDINATES: profile:tRNAscan-SE:1.23;product=tRNA-Arg
NC_013654.1	tRNAscan-SE	exon	3942463	3942539	.	+	.	ID=id88;Parent=rna83;anticodon=(pos:3942497..3942499);gbkey=tRNA;inference=COORDINATES: profile:tRNAscan-SE:1.23;product=tRNA-Arg
NC_013654.1	RefSeq	gene	3942598	3942673	.	+	.	ID=gene3982;Name=ECSF_RS19325;gbkey=Gene;gene_biotype=tRNA;locus_tag=ECSF_RS19325;old_locus_tag=ECSF_tRNA33
NC_013654.1	tRNAscan-SE	tRNA	3942598	3942673	.	+	.	ID=rna84;Parent=gene3982;anticodon=(pos:3942631..3942633);gbkey=tRNA;inference=COORDINATES: profile:tRNAscan-SE:1.23;product=tRNA-His
NC_013654.1	tRNAscan-SE	exon	3942598	3942673	.	+	.	ID=id89;Parent=rna84;anticodon=(pos:3942631..3942633);gbkey=tRNA;inference=COORDINATES: profile:tRNAscan-SE:1.23;product=tRNA-His
NC_013654.1	RefSeq	gene	3942694	3942780	.	+	.	ID=gene3983;Name=ECSF_RS19330;gbkey=Gene;gene_biotype=tRNA;locus_tag=ECSF_RS19330;old_locus_tag=ECSF_tRNA34
NC_013654.1	tRNAscan-SE	tRNA	3942694	3942780	.	+	.	ID=rna85;Parent=gene3983;anticodon=(pos:3942728..3942730);gbkey=tRNA;inference=COORDINATES: profile:tRNAscan-SE:1.23;product=tRNA-Leu
NC_013654.1	tRNAscan-SE	exon	3942694	3942780	.	+	.	ID=id90;Parent=rna85;anticodon=(pos:3942728..3942730);gbkey=tRNA;inference=COORDINATES: profile:tRNAscan-SE:1.23;product=tRNA-Leu
NC_013654.1	RefSeq	gene	3942823	3942899	.	+	.	ID=gene3984;Name=ECSF_RS19335;gbkey=Gene;gene_biotype=tRNA;locus_tag=ECSF_RS19335;old_locus_tag=ECSF_tRNA35
NC_013654.1	tRNAscan-SE	tRNA	3942823	3942899	.	+	.	ID=rna86;Parent=gene3984;anticodon=(pos:3942857..3942859);gbkey=tRNA;inference=COORDINATES: profile:tRNAscan-SE:1.23;product=tRNA-Pro
NC_013654.1	tRNAscan-SE	exon	3942823	3942899	.	+	.	ID=id91;Parent=rna86;anticodon=(pos:3942857..3942859);gbkey=tRNA;inference=COORDINATES: profile:tRNAscan-SE:1.23;product=tRNA-Pro
NC_013654.1	RefSeq	gene	3943046	3944281	.	+	.	ID=gene3985;Name=ECSF_RS19340;gbkey=Gene;gene_biotype=protein_coding;locus_tag=ECSF_RS19340;old_locus_tag=ECSF_3637
NC_013654.1	Protein Homology	CDS	3943046	3944281	.	+	0	ID=cds3898;Parent=gene3985;Dbxref=Genbank:WP_001187384.1;Name=WP_001187384.1;gbkey=CDS;inference=COORDINATES: similar to AA sequence:RefSeq:YP_002414953.1;product=anaerobic sulfatase maturase AslB;protein_id=WP_001187384.1;transl_table=11
NC_013654.1	RefSeq	gene	3944372	3946027	.	-	.	ID=gene3986;Name=ECSF_RS19345;gbkey=Gene;gene_biotype=protein_coding;locus_tag=ECSF_RS19345;old_locus_tag=ECSF_3638
NC_013654.1	Protein Homology	CDS	3944372	3946027	.	-	0	ID=cds3899;Parent=gene3986;Dbxref=Genbank:WP_000395838.1;Name=WP_000395838.1;gbkey=CDS;inference=COORDINATES: similar to AA sequence:RefSeq:YP_002414954.1;product=arylsulfatase;protein_id=WP_000395838.1;transl_table=11
NC_013654.1	RefSeq	gene	3946657	3947247	.	-	.	ID=gene3987;Name=ECSF_RS19350;gbkey=Gene;gene_biotype=protein_coding;locus_tag=ECSF_RS19350;old_locus_tag=ECSF_3639
NC_013654.1	Protein Homology	CDS	3946657	3947247	.	-	0	ID=cds3900;Parent=gene3987;Dbxref=Genbank:WP_001260226.1;Name=WP_001260226.1;gbkey=CDS;inference=COORDINATES: similar to AA sequence:RefSeq:WP_001260226.1;product=hypothetical protein;protein_id=WP_001260226.1;transl_table=11
NC_013654.1	RefSeq	gene	3947297	3948493	.	-	.	ID=gene3988;Name=ECSF_RS19355;gbkey=Gene;gene_biotype=protein_coding;locus_tag=ECSF_RS19355;old_locus_tag=ECSF_3640
NC_013654.1	Protein Homology	CDS	3947297	3948493	.	-	0	ID=cds3901;Parent=gene3988;Dbxref=Genbank:WP_000921791.1;Name=WP_000921791.1;gbkey=CDS;inference=COORDINATES: similar to AA sequence:RefSeq:NP_312759.1;product=heme biosynthesis protein HemY;protein_id=WP_000921791.1;transl_table=11
NC_013654.1	RefSeq	gene	3948496	3949713	.	-	.	ID=gene3989;Name=ECSF_RS19360;gbkey=Gene;gene_biotype=protein_coding;locus_tag=ECSF_RS19360;old_locus_tag=ECSF_3641
NC_013654.1	Protein Homology	CDS	3948496	3949713	.	-	0	ID=cds3902;Parent=gene3989;Dbxref=Genbank:WP_000139091.1;Name=WP_000139091.1;gbkey=CDS;inference=COORDINATES: similar to AA sequence:RefSeq:YP_002414956.1;product=uroporphyrinogen-III C-methyltransferase;protein_id=WP_000139091.1;transl_table=11
NC_013654.1	RefSeq	gene	3949735	3950475	.	-	.	ID=gene3990;Name=ECSF_RS19365;gbkey=Gene;gene_biotype=protein_coding;locus_tag=ECSF_RS19365;old_locus_tag=ECSF_3642
NC_013654.1	Protein Homology	CDS	3949735	3950475	.	-	0	ID=cds3903;Parent=gene3990;Dbxref=Genbank:WP_000026072.1;Name=WP_000026072.1;gbkey=CDS;inference=COORDINATES: similar to AA sequence:RefSeq:NP_312761.1;product=uroporphyrinogen-III synthase;protein_id=WP_000026072.1;transl_table=11
NC_013654.1	RefSeq	gene	3950472	3951413	.	-	.	ID=gene3991;Name=ECSF_RS19370;gbkey=Gene;gene_biotype=protein_coding;locus_tag=ECSF_RS19370;old_locus_tag=ECSF_3643
NC_013654.1	Protein Homology	CDS	3950472	3951413	.	-	0	ID=cds3904;Parent=gene3991;Dbxref=Genbank:WP_012896879.1;Name=WP_012896879.1;gbkey=CDS;inference=COORDINATES: similar to AA sequence:RefSeq:YP_026260.1;product=hydroxymethylbilane synthase;protein_id=WP_012896879.1;transl_table=11
NC_013654.1	RefSeq	gene	3951566	3951772	.	-	.	ID=gene3992;Name=ECSF_RS25240;gbkey=Gene;gene_biotype=protein_coding;locus_tag=ECSF_RS25240
NC_013654.1	Protein Homology	CDS	3951566	3951772	.	-	0	ID=cds3905;Parent=gene3992;Dbxref=Genbank:WP_001305378.1;Name=WP_001305378.1;gbkey=CDS;inference=COORDINATES: similar to AA sequence:RefSeq:WP_001305378.1;product=hypothetical protein;protein_id=WP_001305378.1;transl_table=11
NC_013654.1	RefSeq	gene	3951800	3954346	.	+	.	ID=gene3993;Name=ECSF_RS19375;gbkey=Gene;gene_biotype=protein_coding;locus_tag=ECSF_RS19375;old_locus_tag=ECSF_3644
NC_013654.1	Protein Homology	CDS	3951800	3954346	.	+	0	ID=cds3906;Parent=gene3993;Dbxref=Genbank:WP_000281682.1;Name=WP_000281682.1;gbkey=CDS;inference=COORDINATES: similar to AA sequence:RefSeq:NP_312763.1;product=adenylate cyclase;protein_id=WP_000281682.1;transl_table=11
NC_013654.1	RefSeq	gene	3954386	3954706	.	-	.	ID=gene3994;Name=ECSF_RS19380;gbkey=Gene;gene_biotype=protein_coding;locus_tag=ECSF_RS19380;old_locus_tag=ECSF_3645
NC_013654.1	Protein Homology	CDS	3954386	3954706	.	-	0	ID=cds3907;Parent=gene3994;Dbxref=Genbank:WP_000999936.1;Name=WP_000999936.1;gbkey=CDS;inference=COORDINATES: similar to AA sequence:RefSeq:WP_000999950.1;product=iron donor protein CyaY;protein_id=WP_000999936.1;transl_table=11
NC_013654.1	RefSeq	gene	3954754	3955017	.	-	.	ID=gene3995;Name=ECSF_RS25245;gbkey=Gene;gene_biotype=protein_coding;locus_tag=ECSF_RS25245;old_locus_tag=ECSF_3646
NC_013654.1	Protein Homology	CDS	3954754	3955017	.	-	0	ID=cds3908;Parent=gene3995;Dbxref=Genbank:WP_001298650.1;Name=WP_001298650.1;gbkey=CDS;inference=COORDINATES: similar to AA sequence:RefSeq:WP_001330513.1;product=hypothetical protein;protein_id=WP_001298650.1;transl_table=11
NC_013654.1	RefSeq	gene	3955176	3955379	.	+	.	ID=gene3996;Name=ECSF_RS19385;gbkey=Gene;gene_biotype=protein_coding;locus_tag=ECSF_RS19385;old_locus_tag=ECSF_3647
NC_013654.1	Protein Homology	CDS	3955176	3955379	.	+	0	ID=cds3909;Parent=gene3996;Dbxref=Genbank:WP_000799889.1;Name=WP_000799889.1;gbkey=CDS;inference=COORDINATES: similar to AA sequence:RefSeq:NP_944574.1;product=membrane protein;protein_id=WP_000799889.1;transl_table=11
NC_013654.1	RefSeq	gene	3955416	3956240	.	+	.	ID=gene3997;Name=ECSF_RS19390;gbkey=Gene;gene_biotype=protein_coding;locus_tag=ECSF_RS19390;old_locus_tag=ECSF_3648
NC_013654.1	Protein Homology	CDS	3955416	3956240	.	+	0	ID=cds3910;Parent=gene3997;Dbxref=Genbank:WP_001160654.1;Name=WP_001160654.1;gbkey=CDS;inference=COORDINATES: similar to AA sequence:RefSeq:WP_005133314.1;product=diaminopimelate epimerase;protein_id=WP_001160654.1;transl_table=11
NC_013654.1	RefSeq	gene	3956237	3956944	.	+	.	ID=gene3998;Name=ECSF_RS19395;gbkey=Gene;gene_biotype=protein_coding;locus_tag=ECSF_RS19395;old_locus_tag=ECSF_3649
NC_013654.1	Protein Homology	CDS	3956237	3956944	.	+	0	ID=cds3911;Parent=gene3998;Dbxref=Genbank:WP_000812805.1;Name=WP_000812805.1;gbkey=CDS;inference=COORDINATES: similar to AA sequence:RefSeq:NP_418255.1;product=DUF484 domain-containing protein;protein_id=WP_000812805.1;transl_table=11
NC_013654.1	RefSeq	gene	3956941	3957837	.	+	.	ID=gene3999;Name=ECSF_RS19400;gbkey=Gene;gene_biotype=protein_coding;locus_tag=ECSF_RS19400;old_locus_tag=ECSF_3650
NC_013654.1	Protein Homology	CDS	3956941	3957837	.	+	0	ID=cds3912;Parent=gene3999;Dbxref=Genbank:WP_000130676.1;Name=WP_000130676.1;gbkey=CDS;inference=COORDINATES: similar to AA sequence:RefSeq:NP_418256.1;product=tyrosine recombinase XerC;protein_id=WP_000130676.1;transl_table=11
NC_013654.1	RefSeq	gene	3957837	3958553	.	+	.	ID=gene4000;Name=ECSF_RS19405;gbkey=Gene;gene_biotype=protein_coding;locus_tag=ECSF_RS19405;old_locus_tag=ECSF_3651
NC_013654.1	Protein Homology	CDS	3957837	3958553	.	+	0	ID=cds3913;Parent=gene4000;Dbxref=Genbank:WP_001213586.1;Name=WP_001213586.1;Note=YigB%3B member of the haloacid dehalogenase (HAD)-like hydrolases superfamily of protein%3B unknown function;gbkey=CDS;inference=COORDINATES: similar to AA sequence:RefSeq:NP_418257.1;product=flavin mononucleotide phosphatase;protein_id=WP_001213586.1;transl_table=11
NC_013654.1	RefSeq	gene	3958637	3960799	.	+	.	ID=gene4001;Name=ECSF_RS19410;gbkey=Gene;gene_biotype=protein_coding;locus_tag=ECSF_RS19410;old_locus_tag=ECSF_3652
NC_013654.1	Protein Homology	CDS	3958637	3960799	.	+	0	ID=cds3914;Parent=gene4001;Dbxref=Genbank:WP_000383407.1;Name=WP_000383407.1;gbkey=CDS;inference=COORDINATES: similar to AA sequence:RefSeq:NP_312770.1;product=DNA-dependent helicase;protein_id=WP_000383407.1;transl_table=11
NC_013654.1	RefSeq	gene	3960854	3961756	.	-	.	ID=gene4002;Name=ECSF_RS19415;gbkey=Gene;gene_biotype=protein_coding;locus_tag=ECSF_RS19415;old_locus_tag=ECSF_3653
NC_013654.1	Protein Homology	CDS	3960854	3961756	.	-	0	ID=cds3915;Parent=gene4002;Dbxref=Genbank:WP_000751617.1;Name=WP_000751617.1;gbkey=CDS;inference=COORDINATES: similar to AA sequence:RefSeq:NP_312771.1;product=acetolactate synthase;protein_id=WP_000751617.1;transl_table=11
NC_013654.1	RefSeq	gene	3961839	3962603	.	-	.	ID=gene4003;Name=ECSF_RS19420;gbkey=Gene;gene_biotype=protein_coding;locus_tag=ECSF_RS19420;old_locus_tag=ECSF_3654
NC_013654.1	Protein Homology	CDS	3961839	3962603	.	-	0	ID=cds3916;Parent=gene4003;Dbxref=Genbank:WP_000951145.1;Name=WP_000951145.1;gbkey=CDS;inference=COORDINATES: similar to AA sequence:RefSeq:NP_312772.1;product=hypothetical protein;protein_id=WP_000951145.1;transl_table=11
NC_013654.1	RefSeq	gene	3962973	3963923	.	+	.	ID=gene4004;Name=ECSF_RS19430;gbkey=Gene;gene_biotype=protein_coding;locus_tag=ECSF_RS19430;old_locus_tag=ECSF_3655
NC_013654.1	Protein Homology	CDS	3962973	3963923	.	+	0	ID=cds3917;Parent=gene4004;Dbxref=Genbank:WP_000947159.1;Name=WP_000947159.1;gbkey=CDS;inference=COORDINATES: similar to AA sequence:RefSeq:WP_000947142.1;product=magnesium transporter CorA;protein_id=WP_000947159.1;transl_table=11
NC_013654.1	RefSeq	gene	3963966	3964346	.	-	.	ID=gene4005;Name=ECSF_RS19435;gbkey=Gene;gene_biotype=protein_coding;locus_tag=ECSF_RS19435;old_locus_tag=ECSF_3656
NC_013654.1	Protein Homology	CDS	3963966	3964346	.	-	0	ID=cds3918;Parent=gene4005;Dbxref=Genbank:WP_000031247.1;Name=WP_000031247.1;gbkey=CDS;inference=COORDINATES: similar to AA sequence:RefSeq:WP_000031247.1;product=DUF2628 domain-containing protein;protein_id=WP_000031247.1;transl_table=11
NC_013654.1	RefSeq	gene	3964361	3964777	.	-	.	ID=gene4006;Name=ECSF_RS19440;gbkey=Gene;gene_biotype=protein_coding;locus_tag=ECSF_RS19440;old_locus_tag=ECSF_3657
NC_013654.1	Protein Homology	CDS	3964361	3964777	.	-	0	ID=cds3919;Parent=gene4006;Dbxref=Genbank:WP_000956223.1;Name=WP_000956223.1;gbkey=CDS;inference=COORDINATES: similar to AA sequence:RefSeq:WP_000956223.1;product=hypothetical protein;protein_id=WP_000956223.1;transl_table=11
NC_013654.1	RefSeq	gene	3964836	3965726	.	-	.	ID=gene4007;Name=ECSF_RS19445;gbkey=Gene;gene_biotype=protein_coding;locus_tag=ECSF_RS19445;old_locus_tag=ECSF_3658
NC_013654.1	Protein Homology	CDS	3964836	3965726	.	-	0	ID=cds3920;Parent=gene4007;Dbxref=Genbank:WP_000339102.1;Name=WP_000339102.1;gbkey=CDS;inference=COORDINATES: similar to AA sequence:RefSeq:YP_026262.1;product=EamA family transporter RarD;protein_id=WP_000339102.1;transl_table=11
NC_013654.1	RefSeq	gene	3965778	3966245	.	-	.	ID=gene4008;Name=ECSF_RS19450;gbkey=Gene;gene_biotype=protein_coding;locus_tag=ECSF_RS19450;old_locus_tag=ECSF_3659
NC_013654.1	Protein Homology	CDS	3965778	3966245	.	-	0	ID=cds3921;Parent=gene4008;Dbxref=Genbank:WP_001277142.1;Name=WP_001277142.1;gbkey=CDS;inference=COORDINATES: similar to AA sequence:RefSeq:WP_001350877.1;product=4HBT family thioesterase YigI;protein_id=WP_001277142.1;transl_table=11
NC_013654.1	RefSeq	gene	3966410	3967279	.	+	.	ID=gene4009;Name=ECSF_RS19455;gbkey=Gene;gene_biotype=protein_coding;locus_tag=ECSF_RS19455;old_locus_tag=ECSF_3660
NC_013654.1	Protein Homology	CDS	3966410	3967279	.	+	0	ID=cds3922;Parent=gene4009;Dbxref=Genbank:WP_001259692.1;Name=WP_001259692.1;Note=catalyzes the hydrolysis of phosphatidylcholine;gbkey=CDS;inference=COORDINATES: similar to AA sequence:RefSeq:YP_002414973.1;product=phospholipase A;protein_id=WP_001259692.1;transl_table=11
NC_013654.1	RefSeq	gene	3967404	3969233	.	+	.	ID=gene4010;Name=ECSF_RS19460;gbkey=Gene;gene_biotype=protein_coding;locus_tag=ECSF_RS19460;old_locus_tag=ECSF_3661
NC_013654.1	Protein Homology	CDS	3967404	3969233	.	+	0	ID=cds3923;Parent=gene4010;Dbxref=Genbank:WP_001442069.1;Name=WP_001442069.1;Note=functions in blocking illegitimate recombination%2C enhancing topoisomerase activity%2C initiating SOS signaling and clearing blocked replication forks%3B component of the RecF recombinational pathway;gbkey=CDS;inference=COORDINATES: similar to AA sequence:RefSeq:YP_026263.3;product=DNA helicase RecQ;protein_id=WP_001442069.1;transl_table=11
NC_013654.1	RefSeq	gene	3969298	3969918	.	+	.	ID=gene4011;Name=ECSF_RS19465;gbkey=Gene;gene_biotype=protein_coding;locus_tag=ECSF_RS19465;old_locus_tag=ECSF_3662
NC_013654.1	Protein Homology	CDS	3969298	3969918	.	+	0	ID=cds3924;Parent=gene4011;Dbxref=Genbank:WP_000928838.1;Name=WP_000928838.1;gbkey=CDS;inference=COORDINATES: similar to AA sequence:RefSeq:NP_312780.1;product=threonine export protein RhtC;protein_id=WP_000928838.1;transl_table=11
NC_013654.1	RefSeq	gene	3969956	3970816	.	-	.	ID=gene4012;Name=ECSF_RS19470;gbkey=Gene;gene_biotype=protein_coding;locus_tag=ECSF_RS19470;old_locus_tag=ECSF_3663
NC_013654.1	Protein Homology	CDS	3969956	3970816	.	-	0	ID=cds3925;Parent=gene4012;Dbxref=Genbank:WP_000133649.1;Name=WP_000133649.1;gbkey=CDS;inference=COORDINATES: similar to AA sequence:RefSeq:WP_000133649.1;product=ISNCY family transposase;protein_id=WP_000133649.1;transl_table=11
NC_013654.1	RefSeq	gene	3970975	3971595	.	-	.	ID=gene4013;Name=rhtB;gbkey=Gene;gene=rhtB;gene_biotype=protein_coding;locus_tag=ECSF_RS19475;old_locus_tag=ECSF_3664
NC_013654.1	Protein Homology	CDS	3970975	3971595	.	-	0	ID=cds3926;Parent=gene4013;Dbxref=Genbank:WP_000171710.1;Name=WP_000171710.1;gbkey=CDS;gene=rhtB;inference=COORDINATES: similar to AA sequence:RefSeq:NP_312781.1;product=homoserine/homoserine lactone efflux protein;protein_id=WP_000171710.1;transl_table=11
NC_013654.1	RefSeq	gene	3971706	3972728	.	+	.	ID=gene4014;Name=ECSF_RS19480;gbkey=Gene;gene_biotype=protein_coding;locus_tag=ECSF_RS19480;old_locus_tag=ECSF_3665
NC_013654.1	Protein Homology	CDS	3971706	3972728	.	+	0	ID=cds3927;Parent=gene4014;Dbxref=Genbank:WP_000487669.1;Name=WP_000487669.1;Note=lecithinase B%3B catalyzes the conversion of 1-lysophosphatidylcholine to glycerophosphocholine%3B can also hydrolyze 2-acyl glycerophosphoethanolamine and other substrates;gbkey=CDS;inference=COORDINATES: similar to AA sequence:RefSeq:YP_026266.1;product=lysophospholipase;protein_id=WP_000487669.1;transl_table=11
NC_013654.1	RefSeq	gene	3972736	3973536	.	+	.	ID=gene4015;Name=ECSF_RS19485;gbkey=Gene;gene_biotype=protein_coding;locus_tag=ECSF_RS19485;old_locus_tag=ECSF_3666
NC_013654.1	Protein Homology	CDS	3972736	3973536	.	+	0	ID=cds3928;Parent=gene4015;Dbxref=Genbank:WP_000285360.1;Name=WP_000285360.1;gbkey=CDS;inference=COORDINATES: similar to AA sequence:RefSeq:YP_002414978.1;product=sugar/pyridoxal phosphate phosphatase YigL;protein_id=WP_000285360.1;transl_table=11
NC_013654.1	RefSeq	gene	3973612	3974511	.	+	.	ID=gene4016;Name=ECSF_RS19490;gbkey=Gene;gene_biotype=protein_coding;locus_tag=ECSF_RS19490;old_locus_tag=ECSF_3667
NC_013654.1	Protein Homology	CDS	3973612	3974511	.	+	0	ID=cds3929;Parent=gene4016;Dbxref=Genbank:WP_001196237.1;Name=WP_001196237.1;gbkey=CDS;inference=COORDINATES: similar to AA sequence:RefSeq:NP_312784.1;product=EamA family transporter;protein_id=WP_001196237.1;transl_table=11
NC_013654.1	RefSeq	gene	3974399	3975352	.	-	.	ID=gene4017;Name=ECSF_RS19495;gbkey=Gene;gene_biotype=protein_coding;locus_tag=ECSF_RS19495;old_locus_tag=ECSF_3668
NC_013654.1	Protein Homology	CDS	3974399	3975352	.	-	0	ID=cds3930;Parent=gene4017;Dbxref=Genbank:WP_000573618.1;Name=WP_000573618.1;Note=homocysteine-binding%3B positive regulator of metA%2C metE and metH;gbkey=CDS;inference=COORDINATES: similar to AA sequence:RefSeq:NP_312785.1;product=transcriptional regulator;protein_id=WP_000573618.1;transl_table=11
NC_013654.1	RefSeq	gene	3975470	3977731	.	+	.	ID=gene4018;Name=ECSF_RS19500;gbkey=Gene;gene_biotype=protein_coding;locus_tag=ECSF_RS19500;old_locus_tag=ECSF_3669
NC_013654.1	Protein Homology	CDS	3975470	3977731	.	+	0	ID=cds3931;Parent=gene4018;Dbxref=Genbank:WP_000153956.1;Name=WP_000153956.1;gbkey=CDS;inference=COORDINATES: similar to AA sequence:RefSeq:YP_002414981.1;product=5-methyltetrahydropteroyltriglutamate--homocysteine methyltransferase;protein_id=WP_000153956.1;transl_table=11
NC_013654.1	RefSeq	gene	3978070	3978627	.	+	.	ID=gene4019;Name=ECSF_RS19505;gbkey=Gene;gene_biotype=protein_coding;locus_tag=ECSF_RS19505;old_locus_tag=ECSF_3670
NC_013654.1	Protein Homology	CDS	3978070	3978627	.	+	0	ID=cds3932;Parent=gene4019;Dbxref=Genbank:WP_000339043.1;Name=WP_000339043.1;gbkey=CDS;inference=COORDINATES: similar to AA sequence:RefSeq:WP_000339043.1;product=SIS domain-containing protein;protein_id=WP_000339043.1;transl_table=11
NC_013654.1	RefSeq	gene	3978669	3980177	.	+	.	ID=gene4020;Name=ECSF_RS19510;gbkey=Gene;gene_biotype=protein_coding;locus_tag=ECSF_RS19510;old_locus_tag=ECSF_3671
NC_013654.1	Protein Homology	CDS	3978669	3980177	.	+	0	ID=cds3933;Parent=gene4020;Dbxref=Genbank:WP_000037971.1;Name=WP_000037971.1;Note=phosphoenolpyruvate-dependent sugar phosphotransferase system%3B catalyzes the phosphorylation of incoming sugar substrates concomitant with their translocation across the cell membrane%3B IIB is phosphorylated by IIA and then transfers the phosphoryl group to the sugar%3B IIC forms the translocation channel;gbkey=CDS;inference=COORDINATES: similar to AA sequence:RefSeq:WP_001546794.1;product=PTS sugar transporter;protein_id=WP_000037971.1;transl_table=11
NC_013654.1	RefSeq	gene	3980228	3982225	.	+	.	ID=gene4021;Name=ECSF_RS19515;gbkey=Gene;gene_biotype=protein_coding;locus_tag=ECSF_RS19515;old_locus_tag=ECSF_3672
NC_013654.1	Protein Homology	CDS	3980228	3982225	.	+	0	ID=cds3934;Parent=gene4021;Dbxref=Genbank:WP_001088086.1;Name=WP_001088086.1;gbkey=CDS;inference=COORDINATES: similar to AA sequence:RefSeq:WP_005971397.1;product=transketolase;protein_id=WP_001088086.1;transl_table=11
NC_013654.1	RefSeq	gene	3982255	3983100	.	-	.	ID=gene4022;Name=ECSF_RS19520;gbkey=Gene;gene_biotype=protein_coding;locus_tag=ECSF_RS19520;old_locus_tag=ECSF_3673
NC_013654.1	Protein Homology	CDS	3982255	3983100	.	-	0	ID=cds3935;Parent=gene4022;Dbxref=Genbank:WP_001060029.1;Name=WP_001060029.1;gbkey=CDS;inference=COORDINATES: similar to AA sequence:RefSeq:WP_020245455.1;product=MurR/RpiR family transcriptional regulator;protein_id=WP_001060029.1;transl_table=11
NC_013654.1	RefSeq	gene	3983300	3984205	.	-	.	ID=gene4023;Name=ECSF_RS19525;gbkey=Gene;gene_biotype=protein_coding;locus_tag=ECSF_RS19525;old_locus_tag=ECSF_3674
NC_013654.1	Protein Homology	CDS	3983300	3984205	.	-	0	ID=cds3936;Parent=gene4023;Dbxref=Genbank:WP_000470720.1;Name=WP_000470720.1;gbkey=CDS;inference=COORDINATES: similar to AA sequence:RefSeq:WP_001566491.1;product=LysR family transcriptional regulator;protein_id=WP_000470720.1;transl_table=11
NC_013654.1	RefSeq	gene	3984283	3985506	.	-	.	ID=gene4024;Name=ECSF_RS19530;gbkey=Gene;gene_biotype=protein_coding;locus_tag=ECSF_RS19530;old_locus_tag=ECSF_3675
NC_013654.1	Protein Homology	CDS	3984283	3985506	.	-	0	ID=cds3937;Parent=gene4024;Dbxref=Genbank:WP_001227356.1;Name=WP_001227356.1;gbkey=CDS;inference=COORDINATES: similar to AA sequence:RefSeq:WP_020234945.1;product=cytosine permease;protein_id=WP_001227356.1;transl_table=11
NC_013654.1	RefSeq	gene	3985532	3985921	.	-	.	ID=gene4025;Name=ECSF_RS19535;gbkey=Gene;gene_biotype=protein_coding;locus_tag=ECSF_RS19535;old_locus_tag=ECSF_3676
NC_013654.1	Protein Homology	CDS	3985532	3985921	.	-	0	ID=cds3938;Parent=gene4025;Dbxref=Genbank:WP_000214035.1;Name=WP_000214035.1;gbkey=CDS;inference=COORDINATES: similar to AA sequence:RefSeq:WP_000214032.1;product=glutamyl-tRNA amidotransferase;protein_id=WP_000214035.1;transl_table=11
NC_013654.1	RefSeq	gene	3985938	3986894	.	-	.	ID=gene4026;Name=ECSF_RS19540;gbkey=Gene;gene_biotype=protein_coding;locus_tag=ECSF_RS19540;old_locus_tag=ECSF_3677
NC_013654.1	Protein Homology	CDS	3985938	3986894	.	-	0	ID=cds3939;Parent=gene4026;Dbxref=Genbank:WP_000240546.1;Name=WP_000240546.1;gbkey=CDS;inference=COORDINATES: similar to AA sequence:RefSeq:WP_001606533.1;product=carbamate kinase;protein_id=WP_000240546.1;transl_table=11
NC_013654.1	RefSeq	gene	3986887	3988311	.	-	.	ID=gene4027;Name=ECSF_RS19545;gbkey=Gene;gene_biotype=protein_coding;locus_tag=ECSF_RS19545;old_locus_tag=ECSF_3678
NC_013654.1	Protein Homology	CDS	3986887	3988311	.	-	0	ID=cds3940;Parent=gene4027;Dbxref=Genbank:WP_001093934.1;Name=WP_001093934.1;gbkey=CDS;inference=COORDINATES: similar to AA sequence:RefSeq:WP_001093935.1;product=DUF1116 domain-containing protein;protein_id=WP_001093934.1;transl_table=11
NC_013654.1	RefSeq	gene	3988308	3989867	.	-	.	ID=gene4028;Name=ECSF_RS19550;gbkey=Gene;gene_biotype=protein_coding;locus_tag=ECSF_RS19550;old_locus_tag=ECSF_3679
NC_013654.1	Protein Homology	CDS	3988308	3989867	.	-	0	ID=cds3941;Parent=gene4028;Dbxref=Genbank:WP_000865632.1;Name=WP_000865632.1;gbkey=CDS;inference=COORDINATES: similar to AA sequence:RefSeq:WP_000865643.1;product=acyl-CoA synthetase FdrA;protein_id=WP_000865632.1;transl_table=11
NC_013654.1	RefSeq	gene	3989962	3990822	.	-	.	ID=gene4029;Name=ECSF_RS19555;gbkey=Gene;gene_biotype=protein_coding;locus_tag=ECSF_RS19555;old_locus_tag=ECSF_3680
NC_013654.1	Protein Homology	CDS	3989962	3990822	.	-	0	ID=cds3942;Parent=gene4029;Dbxref=Genbank:WP_001296601.1;Name=WP_001296601.1;gbkey=CDS;inference=COORDINATES: similar to AA sequence:RefSeq:WP_001374637.1;product=DUF2877 domain-containing protein;protein_id=WP_001296601.1;transl_table=11
NC_013654.1	RefSeq	gene	3990828	3991496	.	-	.	ID=gene4030;Name=ECSF_RS19560;gbkey=Gene;gene_biotype=protein_coding;locus_tag=ECSF_RS19560;old_locus_tag=ECSF_3681
NC_013654.1	Protein Homology	CDS	3990828	3991496	.	-	0	ID=cds3943;Parent=gene4030;Dbxref=Genbank:WP_000194418.1;Name=WP_000194418.1;gbkey=CDS;inference=COORDINATES: similar to AA sequence:RefSeq:WP_016233690.1;product=cysteine hydrolase;protein_id=WP_000194418.1;transl_table=11
NC_013654.1	RefSeq	gene	3991753	3992562	.	-	.	ID=gene4031;Name=ECSF_RS19570;gbkey=Gene;gene_biotype=protein_coding;locus_tag=ECSF_RS19570;old_locus_tag=ECSF_3682
NC_013654.1	Protein Homology	CDS	3991753	3992562	.	-	0	ID=cds3944;Parent=gene4031;Dbxref=Genbank:WP_001296602.1;Name=WP_001296602.1;gbkey=CDS;inference=COORDINATES: similar to AA sequence:RefSeq:YP_002414982.1;product=carboxymethylenebutenolidase;protein_id=WP_001296602.1;transl_table=11
NC_013654.1	RefSeq	gene	3992824	3993588	.	+	.	ID=gene4032;Name=ECSF_RS19575;gbkey=Gene;gene_biotype=protein_coding;locus_tag=ECSF_RS19575;old_locus_tag=ECSF_3683
NC_013654.1	Protein Homology	CDS	3992824	3993588	.	+	0	ID=cds3945;Parent=gene4032;Dbxref=Genbank:WP_000045178.1;Name=WP_000045178.1;gbkey=CDS;inference=COORDINATES: similar to AA sequence:RefSeq:WP_001593007.1;product=uridine phosphorylase;protein_id=WP_000045178.1;transl_table=11
NC_013654.1	RefSeq	gene	3993623	3995113	.	-	.	ID=gene4033;Name=ECSF_RS19580;gbkey=Gene;gene_biotype=protein_coding;locus_tag=ECSF_RS19580;old_locus_tag=ECSF_3684
NC_013654.1	Protein Homology	CDS	3993623	3995113	.	-	0	ID=cds3946;Parent=gene4033;Dbxref=Genbank:WP_000463026.1;Name=WP_000463026.1;gbkey=CDS;inference=COORDINATES: similar to AA sequence:RefSeq:WP_001606539.1;product=C4-dicarboxylate ABC transporter permease;protein_id=WP_000463026.1;transl_table=11
NC_013654.1	RefSeq	gene	3995126	3995632	.	-	.	ID=gene4034;Name=ECSF_RS19585;gbkey=Gene;gene_biotype=protein_coding;locus_tag=ECSF_RS19585;old_locus_tag=ECSF_3685
NC_013654.1	Protein Homology	CDS	3995126	3995632	.	-	0	ID=cds3947;Parent=gene4034;Dbxref=Genbank:WP_001093393.1;Name=WP_001093393.1;gbkey=CDS;inference=COORDINATES: similar to AA sequence:RefSeq:WP_001596577.1;product=tripartite tricarboxylate transporter TctB family protein;protein_id=WP_001093393.1;transl_table=11
NC_013654.1	RefSeq	gene	3995649	3996623	.	-	.	ID=gene4035;Name=ECSF_RS19590;gbkey=Gene;gene_biotype=protein_coding;locus_tag=ECSF_RS19590;old_locus_tag=ECSF_3686
NC_013654.1	Protein Homology	CDS	3995649	3996623	.	-	0	ID=cds3948;Parent=gene4035;Dbxref=Genbank:WP_000589799.1;Name=WP_000589799.1;gbkey=CDS;inference=COORDINATES: similar to AA sequence:RefSeq:WP_016233692.1;product=tripartite tricarboxylate transporter substrate binding protein;protein_id=WP_000589799.1;transl_table=11
NC_013654.1	RefSeq	gene	3996648	3997277	.	-	.	ID=gene4036;Name=ECSF_RS19595;gbkey=Gene;gene_biotype=protein_coding;locus_tag=ECSF_RS19595;old_locus_tag=ECSF_3687
NC_013654.1	Protein Homology	CDS	3996648	3997277	.	-	0	ID=cds3949;Parent=gene4036;Dbxref=Genbank:WP_001116473.1;Name=WP_001116473.1;gbkey=CDS;inference=COORDINATES: similar to AA sequence:RefSeq:WP_001116470.1;product=2-dehydro-3-deoxy-6-phosphogalactonate aldolase;protein_id=WP_001116473.1;transl_table=11
NC_013654.1	RefSeq	gene	3997267	3998271	.	-	.	ID=gene4037;Name=ECSF_RS19600;gbkey=Gene;gene_biotype=protein_coding;locus_tag=ECSF_RS19600;old_locus_tag=ECSF_3688
NC_013654.1	Protein Homology	CDS	3997267	3998271	.	-	0	ID=cds3950;Parent=gene4037;Dbxref=Genbank:WP_001117531.1;Name=WP_001117531.1;gbkey=CDS;inference=COORDINATES: similar to AA sequence:RefSeq:WP_001117527.1;product=hypothetical protein;protein_id=WP_001117531.1;transl_table=11
NC_013654.1	RefSeq	gene	3998295	3999062	.	-	.	ID=gene4038;Name=ECSF_RS19605;gbkey=Gene;gene_biotype=protein_coding;locus_tag=ECSF_RS19605;old_locus_tag=ECSF_3689
NC_013654.1	Protein Homology	CDS	3998295	3999062	.	-	0	ID=cds3951;Parent=gene4038;Dbxref=Genbank:WP_000852398.1;Name=WP_000852398.1;gbkey=CDS;inference=COORDINATES: similar to AA sequence:RefSeq:WP_000852399.1;product=IclR family transcriptional regulator;protein_id=WP_000852398.1;transl_table=11
NC_013654.1	RefSeq	gene	3999279	4000706	.	+	.	ID=gene4039;Name=ECSF_RS19610;gbkey=Gene;gene_biotype=protein_coding;locus_tag=ECSF_RS19610;old_locus_tag=ECSF_3691
NC_013654.1	Protein Homology	CDS	3999279	4000706	.	+	0	ID=cds3952;Parent=gene4039;Dbxref=Genbank:WP_000347720.1;Name=WP_000347720.1;Note=YigN%3B nuclease that may cleave DNA structures arising during the recombination of short-inverted repeats and thereby prevents the inversion of the internal sequence%3B transcription is induced by DNA-damaging agents such as nalidixic acid or mitomycin C in a LexA-dependent manner;gbkey=CDS;inference=COORDINATES: similar to AA sequence:RefSeq:NP_312789.1;product=DNA recombination protein RmuC;protein_id=WP_000347720.1;transl_table=11
NC_013654.1	RefSeq	gene	4000801	4001556	.	+	.	ID=gene4040;Name=ECSF_RS19615;gbkey=Gene;gene_biotype=protein_coding;locus_tag=ECSF_RS19615;old_locus_tag=ECSF_3692
NC_013654.1	Protein Homology	CDS	4000801	4001556	.	+	0	ID=cds3953;Parent=gene4040;Dbxref=Genbank:WP_000227959.1;Name=WP_000227959.1;gbkey=CDS;inference=COORDINATES: similar to AA sequence:RefSeq:NP_312790.1;product=ubiquinone/menaquinone biosynthesis C-methyltransferase UbiE;protein_id=WP_000227959.1;transl_table=11
NC_013654.1	RefSeq	gene	4001570	4002175	.	+	.	ID=gene4041;Name=ECSF_RS19620;gbkey=Gene;gene_biotype=protein_coding;locus_tag=ECSF_RS19620;old_locus_tag=ECSF_3693
NC_013654.1	Protein Homology	CDS	4001570	4002175	.	+	0	ID=cds3954;Parent=gene4041;Dbxref=Genbank:WP_012896882.1;Name=WP_012896882.1;gbkey=CDS;inference=COORDINATES: similar to AA sequence:RefSeq:YP_002414986.1;product=ubiquinone biosynthesis protein UbiJ;protein_id=WP_012896882.1;transl_table=11
NC_013654.1	RefSeq	gene	4002172	4003812	.	+	.	ID=gene4042;Name=ubiB;gbkey=Gene;gene=ubiB;gene_biotype=protein_coding;locus_tag=ECSF_RS19625;old_locus_tag=ECSF_3694
NC_013654.1	Protein Homology	CDS	4002172	4003812	.	+	0	ID=cds3955;Parent=gene4042;Dbxref=Genbank:WP_000187545.1;Name=WP_000187545.1;Note=an Escherichia coli mutant results in accumulation of octaprenylphenol and no ubiquinone%3B functions in the formation of 2-octaprenyl-6-hydroxy-phenol from 2-octaprenylphenol in ubiquinone (coenzyme Q) biosynthesis%3B similar to eukaryotic proteins that exhibit kinase functions;gbkey=CDS;gene=ubiB;inference=COORDINATES: similar to AA sequence:RefSeq:YP_002414987.1;product=ubiquinone biosynthesis protein UbiB;protein_id=WP_000187545.1;transl_table=11
NC_013654.1	RefSeq	gene	4003891	4004160	.	+	.	ID=gene4043;Name=ECSF_RS19630;gbkey=Gene;gene_biotype=protein_coding;locus_tag=ECSF_RS19630;old_locus_tag=ECSF_3695
NC_013654.1	Protein Homology	CDS	4003891	4004160	.	+	0	ID=cds3956;Parent=gene4043;Dbxref=Genbank:WP_001295260.1;Name=WP_001295260.1;gbkey=CDS;inference=COORDINATES: similar to AA sequence:RefSeq:NP_312793.1;product=twin-arginine translocase subunit TatA;protein_id=WP_001295260.1;transl_table=11
NC_013654.1	RefSeq	gene	4004164	4004679	.	+	.	ID=gene4044;Name=ECSF_RS19635;gbkey=Gene;gene_biotype=protein_coding;locus_tag=ECSF_RS19635;old_locus_tag=ECSF_3696
NC_013654.1	Protein Homology	CDS	4004164	4004679	.	+	0	ID=cds3957;Parent=gene4044;Dbxref=Genbank:WP_000459601.1;Name=WP_000459601.1;gbkey=CDS;inference=COORDINATES: similar to AA sequence:RefSeq:NP_312794.1;product=twin-arginine translocase subunit TatB;protein_id=WP_000459601.1;transl_table=11
NC_013654.1	RefSeq	gene	4004682	4005458	.	+	.	ID=gene4045;Name=ECSF_RS19640;gbkey=Gene;gene_biotype=protein_coding;locus_tag=ECSF_RS19640;old_locus_tag=ECSF_3697
NC_013654.1	Protein Homology	CDS	4004682	4005458	.	+	0	ID=cds3958;Parent=gene4045;Dbxref=Genbank:WP_000109949.1;Name=WP_000109949.1;gbkey=CDS;inference=COORDINATES: similar to AA sequence:RefSeq:NP_312795.1;product=twin-arginine translocase subunit TatC;protein_id=WP_000109949.1;transl_table=11
NC_013654.1	RefSeq	gene	4005500	4006282	.	+	.	ID=gene4046;Name=ECSF_RS19645;gbkey=Gene;gene_biotype=protein_coding;locus_tag=ECSF_RS19645;old_locus_tag=ECSF_3698
NC_013654.1	Protein Homology	CDS	4005500	4006282	.	+	0	ID=cds3959;Parent=gene4046;Dbxref=Genbank:WP_001296604.1;Name=WP_001296604.1;Note=magnesium dependent%3B involved in quality control of mutated Tat exported substrates%3B not involved in the Sec-independent protein export system;gbkey=CDS;inference=COORDINATES: similar to AA sequence:RefSeq:NP_312796.1;product=3'-5' ssDNA/RNA exonuclease TatD;protein_id=WP_001296604.1;transl_table=11
NC_013654.1	RefSeq	gene	4006279	4006767	.	-	.	ID=gene4047;Name=ECSF_RS19650;gbkey=Gene;gene_biotype=protein_coding;locus_tag=ECSF_RS19650;old_locus_tag=ECSF_3699
NC_013654.1	Protein Homology	CDS	4006279	4006767	.	-	0	ID=cds3960;Parent=gene4047;Dbxref=Genbank:WP_001192400.1;Name=WP_001192400.1;gbkey=CDS;inference=COORDINATES: similar to AA sequence:RefSeq:NP_312797.1;product=transcription/translation regulatory transformer protein RfaH;protein_id=WP_001192400.1;transl_table=11
NC_013654.1	RefSeq	gene	4006934	4008427	.	+	.	ID=gene4048;Name=ECSF_RS19655;gbkey=Gene;gene_biotype=protein_coding;locus_tag=ECSF_RS19655;old_locus_tag=ECSF_3700
NC_013654.1	Protein Homology	CDS	4006934	4008427	.	+	0	ID=cds3961;Parent=gene4048;Dbxref=Genbank:WP_000339804.1;Name=WP_000339804.1;Note=catalyzes the decarboxylation of 3-octaprenyl-4-hydroxy benzoate to 2-octaprenylphenol;gbkey=CDS;inference=COORDINATES: similar to AA sequence:RefSeq:NP_418285.1;product=3-octaprenyl-4-hydroxybenzoate decarboxylase;protein_id=WP_000339804.1;transl_table=11
NC_013654.1	RefSeq	gene	4008473	4009174	.	+	.	ID=gene4049;Name=ECSF_RS19660;gbkey=Gene;gene_biotype=protein_coding;locus_tag=ECSF_RS19660;old_locus_tag=ECSF_3701
NC_013654.1	Protein Homology	CDS	4008473	4009174	.	+	0	ID=cds3962;Parent=gene4049;Dbxref=Genbank:WP_000209826.1;Name=WP_000209826.1;gbkey=CDS;inference=COORDINATES: similar to AA sequence:RefSeq:NP_312799.1;product=NAD(P)H-flavin reductase;protein_id=WP_000209826.1;transl_table=11
NC_013654.1	RefSeq	gene	4009355	4010518	.	-	.	ID=gene4050;Name=ECSF_RS19665;gbkey=Gene;gene_biotype=protein_coding;locus_tag=ECSF_RS19665;old_locus_tag=ECSF_3702
NC_013654.1	Protein Homology	CDS	4009355	4010518	.	-	0	ID=cds3963;Parent=gene4050;Dbxref=Genbank:WP_000438747.1;Name=WP_000438747.1;gbkey=CDS;inference=COORDINATES: similar to AA sequence:RefSeq:NP_312800.1;product=acetyl-CoA C-acyltransferase FadA;protein_id=WP_000438747.1;transl_table=11
NC_013654.1	RefSeq	gene	4010528	4012717	.	-	.	ID=gene4051;Name=ECSF_RS19670;gbkey=Gene;gene_biotype=protein_coding;locus_tag=ECSF_RS19670;old_locus_tag=ECSF_3703
NC_013654.1	Protein Homology	CDS	4010528	4012717	.	-	0	ID=cds3964;Parent=gene4051;Dbxref=Genbank:WP_000965911.1;Name=WP_000965911.1;gbkey=CDS;inference=COORDINATES: similar to AA sequence:RefSeq:WP_001490315.1;product=fatty acid oxidation complex subunit alpha FadB;protein_id=WP_000965911.1;transl_table=11
NC_013654.1	RefSeq	gene	4012907	4014238	.	+	.	ID=gene4052;Name=ECSF_RS19675;gbkey=Gene;gene_biotype=protein_coding;locus_tag=ECSF_RS19675;old_locus_tag=ECSF_3704
NC_013654.1	Protein Homology	CDS	4012907	4014238	.	+	0	ID=cds3965;Parent=gene4052;Dbxref=Genbank:WP_000444561.1;Name=WP_000444561.1;gbkey=CDS;inference=COORDINATES: similar to AA sequence:RefSeq:WP_020801804.1;product=Xaa-Pro dipeptidase;protein_id=WP_000444561.1;transl_table=11
NC_013654.1	RefSeq	gene	4014238	4014852	.	+	.	ID=gene4053;Name=ECSF_RS19680;gbkey=Gene;gene_biotype=protein_coding;locus_tag=ECSF_RS19680;old_locus_tag=ECSF_3705
NC_013654.1	Protein Homology	CDS	4014238	4014852	.	+	0	ID=cds3966;Parent=gene4053;Dbxref=Genbank:WP_001295262.1;Name=WP_001295262.1;gbkey=CDS;inference=COORDINATES: similar to AA sequence:RefSeq:NP_312803.2;product=YigZ family protein;protein_id=WP_001295262.1;transl_table=11
NC_013654.1	RefSeq	gene	4014891	4016342	.	+	.	ID=gene4054;Name=ECSF_RS19685;gbkey=Gene;gene_biotype=protein_coding;locus_tag=ECSF_RS19685;old_locus_tag=ECSF_3706
NC_013654.1	Protein Homology	CDS	4014891	4016342	.	+	0	ID=cds3967;Parent=gene4054;Dbxref=Genbank:WP_000545665.1;Name=WP_000545665.1;gbkey=CDS;inference=COORDINATES: similar to AA sequence:RefSeq:WP_004146450.1;product=potassium transporter;protein_id=WP_000545665.1;transl_table=11
NC_013654.1	RefSeq	gene	4016354	4016899	.	+	.	ID=gene4055;Name=hemG;gbkey=Gene;gene=hemG;gene_biotype=protein_coding;locus_tag=ECSF_RS19690;old_locus_tag=ECSF_3707
NC_013654.1	Protein Homology	CDS	4016354	4016899	.	+	0	ID=cds3968;Parent=gene4055;Dbxref=Genbank:WP_000853959.1;Name=WP_000853959.1;Note=catalyzes the oxidation of protoporphyrinogen IX to form protoporphyrin IX;gbkey=CDS;gene=hemG;inference=COORDINATES: similar to AA sequence:RefSeq:NP_312805.1;product=protoporphyrinogen oxidase;protein_id=WP_000853959.1;transl_table=11
NC_013654.1	RefSeq	gene	4017273	4018828	.	+	.	ID=gene4056;Name=ECSF_RS19695;gbkey=Gene;gene_biotype=rRNA;locus_tag=ECSF_RS19695;old_locus_tag=ECSF_16SrRNA05
NC_013654.1	RefSeq	rRNA	4017273	4018828	.	+	.	ID=rna87;Parent=gene4056;gbkey=rRNA;product=16S ribosomal RNA
NC_013654.1	RefSeq	exon	4017273	4018828	.	+	.	ID=id92;Parent=rna87;gbkey=rRNA;product=16S ribosomal RNA
NC_013654.1	RefSeq	gene	4018902	4018977	.	+	.	ID=gene4057;Name=ECSF_RS19700;gbkey=Gene;gene_biotype=tRNA;locus_tag=ECSF_RS19700;old_locus_tag=ECSF_tRNA36
NC_013654.1	tRNAscan-SE	tRNA	4018902	4018977	.	+	.	ID=rna88;Parent=gene4057;anticodon=(pos:4018936..4018938);gbkey=tRNA;inference=COORDINATES: profile:tRNAscan-SE:1.23;product=tRNA-Glu
NC_013654.1	tRNAscan-SE	exon	4018902	4018977	.	+	.	ID=id93;Parent=rna88;anticodon=(pos:4018936..4018938);gbkey=tRNA;inference=COORDINATES: profile:tRNAscan-SE:1.23;product=tRNA-Glu
NC_013654.1	RefSeq	gene	4019162	4022086	.	+	.	ID=gene4058;Name=ECSF_RS19705;gbkey=Gene;gene_biotype=rRNA;locus_tag=ECSF_RS19705;old_locus_tag=ECSF_23SrRNA05
NC_013654.1	RefSeq	rRNA	4019162	4022086	.	+	.	ID=rna89;Parent=gene4058;gbkey=rRNA;product=23S ribosomal RNA
NC_013654.1	RefSeq	exon	4019162	4022086	.	+	.	ID=id94;Parent=rna89;gbkey=rRNA;product=23S ribosomal RNA
NC_013654.1	RefSeq	gene	4022177	4022292	.	+	.	ID=gene4059;Name=rrf;gbkey=Gene;gene=rrf;gene_biotype=rRNA;locus_tag=ECSF_RS19710;old_locus_tag=ECSF_5SrRNA06
NC_013654.1	cmsearch	rRNA	4022177	4022292	.	+	.	ID=rna90;Parent=gene4059;Dbxref=RFAM:RF00001;gbkey=rRNA;gene=rrf;inference=COORDINATES: profile:INFERNAL:1.1.1;product=5S ribosomal RNA
NC_013654.1	cmsearch	exon	4022177	4022292	.	+	.	ID=id95;Parent=rna90;Dbxref=RFAM:RF00001;gbkey=rRNA;gene=rrf;inference=COORDINATES: profile:INFERNAL:1.1.1;product=5S ribosomal RNA
NC_013654.1	RefSeq	gene	4022397	4022924	.	-	.	ID=gene4060;Name=ECSF_RS19715;gbkey=Gene;gene_biotype=protein_coding;locus_tag=ECSF_RS19715;old_locus_tag=ECSF_3708
NC_013654.1	Protein Homology	CDS	4022397	4022924	.	-	0	ID=cds3969;Parent=gene4060;Dbxref=Genbank:WP_000907613.1;Name=WP_000907613.1;gbkey=CDS;inference=COORDINATES: similar to AA sequence:RefSeq:NP_418293.2;product=molybdopterin-guanine dinucleotide biosynthesis protein B;protein_id=WP_000907613.1;transl_table=11
NC_013654.1	RefSeq	gene	4022906	4023490	.	-	.	ID=gene4061;Name=mobA;gbkey=Gene;gene=mobA;gene_biotype=protein_coding;locus_tag=ECSF_RS19720;old_locus_tag=ECSF_3709
NC_013654.1	Protein Homology	CDS	4022906	4023490	.	-	0	ID=cds3970;Parent=gene4061;Dbxref=Genbank:WP_001052187.1;Name=WP_001052187.1;Note=in Escherichia coli MobA links a guanosine 5'-phosphate to molydopterin to form molybdopterin guanine dinucleotide during molybdenum cofactor biosynthesis;gbkey=CDS;gene=mobA;inference=COORDINATES: similar to AA sequence:RefSeq:NP_418294.1;product=molybdenum cofactor guanylyltransferase MobA;protein_id=WP_001052187.1;transl_table=11
NC_013654.1	RefSeq	gene	4023560	4023829	.	+	.	ID=gene4062;Name=ECSF_RS19725;gbkey=Gene;gene_biotype=protein_coding;locus_tag=ECSF_RS19725;old_locus_tag=ECSF_3710
NC_013654.1	Protein Homology	CDS	4023560	4023829	.	+	0	ID=cds3971;Parent=gene4062;Dbxref=Genbank:WP_001295263.1;Name=WP_001295263.1;gbkey=CDS;inference=COORDINATES: similar to AA sequence:RefSeq:WP_015966571.1;product=hypothetical protein;protein_id=WP_001295263.1;transl_table=11
NC_013654.1	RefSeq	gene	4023906	4024892	.	+	.	ID=gene4063;Name=ECSF_RS19730;gbkey=Gene;gene_biotype=protein_coding;locus_tag=ECSF_RS19730;old_locus_tag=ECSF_3711
NC_013654.1	Protein Homology	CDS	4023906	4024892	.	+	0	ID=cds3972;Parent=gene4063;Dbxref=Genbank:WP_001065496.1;Name=WP_001065496.1;gbkey=CDS;inference=COORDINATES: similar to AA sequence:RefSeq:NP_312809.1;product=stress response kinase A;protein_id=WP_001065496.1;transl_table=11
NC_013654.1	RefSeq	gene	4024909	4025535	.	+	.	ID=gene4064;Name=ECSF_RS19735;gbkey=Gene;gene_biotype=protein_coding;locus_tag=ECSF_RS19735;old_locus_tag=ECSF_3712
NC_013654.1	Protein Homology	CDS	4024909	4025535	.	+	0	ID=cds3973;Parent=gene4064;Dbxref=Genbank:WP_000725337.1;Name=WP_000725337.1;gbkey=CDS;inference=COORDINATES: similar to AA sequence:RefSeq:NP_312810.1;product=protein disulfide oxidoreductase DsbA;protein_id=WP_000725337.1;transl_table=11
NC_013654.1	RefSeq	gene	4025690	4027120	.	+	.	ID=gene4065;Name=ECSF_RS19740;gbkey=Gene;gene_biotype=protein_coding;locus_tag=ECSF_RS19740;old_locus_tag=ECSF_3713
NC_013654.1	Protein Homology	CDS	4025690	4027120	.	+	0	ID=cds3974;Parent=gene4065;Dbxref=Genbank:WP_001545699.1;Name=WP_001545699.1;gbkey=CDS;inference=COORDINATES: similar to AA sequence:RefSeq:NP_418298.4;product=DUF945 domain-containing protein;protein_id=WP_001545699.1;transl_table=11
NC_013654.1	RefSeq	gene	4027161	4028093	.	-	.	ID=gene4066;Name=ECSF_RS19745;gbkey=Gene;gene_biotype=protein_coding;locus_tag=ECSF_RS19745;old_locus_tag=ECSF_3714
NC_013654.1	Protein Homology	CDS	4027161	4028093	.	-	0	ID=cds3975;Parent=gene4066;Dbxref=Genbank:WP_001545700.1;Name=WP_001545700.1;gbkey=CDS;inference=COORDINATES: similar to AA sequence:RefSeq:NP_312812.1;product=acyltransferase;protein_id=WP_001545700.1;transl_table=11
NC_013654.1	RefSeq	gene	4028213	4028455	.	-	.	ID=gene4067;Name=ECSF_RS19750;gbkey=Gene;gene_biotype=protein_coding;locus_tag=ECSF_RS19750;old_locus_tag=ECSF_3715
NC_013654.1	Protein Homology	CDS	4028213	4028455	.	-	0	ID=cds3976;Parent=gene4067;Dbxref=Genbank:WP_000116000.1;Name=WP_000116000.1;gbkey=CDS;inference=COORDINATES: similar to AA sequence:RefSeq:NP_944575.1;product=hypothetical protein;protein_id=WP_000116000.1;transl_table=11
NC_013654.1	RefSeq	gene	4028457	4031243	.	+	.	ID=gene4068;Name=ECSF_RS19755;gbkey=Gene;gene_biotype=protein_coding;locus_tag=ECSF_RS19755;old_locus_tag=ECSF_3716
NC_013654.1	Protein Homology	CDS	4028457	4031243	.	+	0	ID=cds3977;Parent=gene4068;Dbxref=Genbank:WP_000250021.1;Name=WP_000250021.1;gbkey=CDS;inference=COORDINATES: similar to AA sequence:RefSeq:NP_418300.1;product=DNA polymerase I;protein_id=WP_000250021.1;transl_table=11
NC_013654.1	RefSeq	gene	4031625	4032257	.	-	.	ID=gene4069;Name=ECSF_RS19760;gbkey=Gene;gene_biotype=protein_coding;locus_tag=ECSF_RS19760;old_locus_tag=ECSF_3717
NC_013654.1	Protein Homology	CDS	4031625	4032257	.	-	0	ID=cds3978;Parent=gene4069;Dbxref=Genbank:WP_001545701.1;Name=WP_001545701.1;gbkey=CDS;inference=COORDINATES: similar to AA sequence:RefSeq:NP_312814.1;product=YihA family ribosome biogenesis GTP-binding protein;protein_id=WP_001545701.1;transl_table=11
NC_013654.1	RefSeq	gene	4032839	4033348	.	+	.	ID=gene4070;Name=ECSF_RS19765;gbkey=Gene;gene_biotype=protein_coding;locus_tag=ECSF_RS19765;old_locus_tag=ECSF_3719
NC_013654.1	Protein Homology	CDS	4032839	4033348	.	+	0	ID=cds3979;Parent=gene4070;Dbxref=Genbank:WP_001305065.1;Name=WP_001305065.1;gbkey=CDS;inference=COORDINATES: similar to AA sequence:RefSeq:NP_418302.1;product=GTPase-activating protein;protein_id=WP_001305065.1;transl_table=11
NC_013654.1	RefSeq	gene	4033537	4034910	.	+	.	ID=gene4071;Name=ECSF_RS19770;gbkey=Gene;gene_biotype=protein_coding;locus_tag=ECSF_RS19770;old_locus_tag=ECSF_3720
NC_013654.1	Protein Homology	CDS	4033537	4034910	.	+	0	ID=cds3980;Parent=gene4071;Dbxref=Genbank:WP_000116111.1;Name=WP_000116111.1;gbkey=CDS;inference=COORDINATES: similar to AA sequence:RefSeq:WP_005121847.1;product=oxygen-independent coproporphyrinogen III oxidase;protein_id=WP_000116111.1;transl_table=11
NC_013654.1	RefSeq	gene	4035143	4035253	.	-	.	ID=gene4072;Name=ECSF_RS19780;gbkey=Gene;gene_biotype=protein_coding;locus_tag=ECSF_RS19780
NC_013654.1	Protein Homology	CDS	4035143	4035253	.	-	0	ID=cds3981;Parent=gene4072;Dbxref=Genbank:WP_000893994.1;Name=WP_000893994.1;gbkey=CDS;inference=COORDINATES: similar to AA sequence:RefSeq:YP_002791260.1;product=hypothetical protein;protein_id=WP_000893994.1;transl_table=11
NC_013654.1	RefSeq	gene	4035365	4036774	.	-	.	ID=gene4073;Name=ECSF_RS19785;gbkey=Gene;gene_biotype=protein_coding;locus_tag=ECSF_RS19785;old_locus_tag=ECSF_3721
NC_013654.1	Protein Homology	CDS	4035365	4036774	.	-	0	ID=cds3982;Parent=gene4073;Dbxref=Genbank:WP_001315107.1;Name=WP_001315107.1;gbkey=CDS;inference=COORDINATES: similar to AA sequence:RefSeq:WP_012133942.1;product=nitrogen regulation protein NR(I);protein_id=WP_001315107.1;transl_table=11
NC_013654.1	RefSeq	gene	4036786	4037835	.	-	.	ID=gene4074;Name=ECSF_RS19790;gbkey=Gene;gene_biotype=protein_coding;locus_tag=ECSF_RS19790;old_locus_tag=ECSF_3722
NC_013654.1	Protein Homology	CDS	4036786	4037835	.	-	0	ID=cds3983;Parent=gene4074;Dbxref=Genbank:WP_000190574.1;Name=WP_000190574.1;gbkey=CDS;inference=COORDINATES: similar to AA sequence:RefSeq:NP_312818.1;product=two-component system sensor histidine kinase NtrB;protein_id=WP_000190574.1;transl_table=11
NC_013654.1	RefSeq	gene	4038009	4039418	.	-	.	ID=gene4075;Name=ECSF_RS19795;gbkey=Gene;gene_biotype=protein_coding;locus_tag=ECSF_RS19795;old_locus_tag=ECSF_3723
NC_013654.1	Protein Homology	CDS	4038009	4039418	.	-	0	ID=cds3984;Parent=gene4075;Dbxref=Genbank:WP_001271717.1;Name=WP_001271717.1;gbkey=CDS;inference=COORDINATES: similar to AA sequence:RefSeq:WP_017801615.1;product=glutamine synthetase;protein_id=WP_001271717.1;transl_table=11
NC_013654.1	RefSeq	gene	4039552	4039698	.	-	.	ID=gene4076;Name=ECSF_RS25250;gbkey=Gene;gene_biotype=protein_coding;locus_tag=ECSF_RS25250
NC_013654.1	Protein Homology	CDS	4039552	4039698	.	-	0	ID=cds3985;Parent=gene4076;Dbxref=Genbank:WP_071589429.1;Name=WP_071589429.1;gbkey=CDS;inference=COORDINATES: similar to AA sequence:RefSeq:YP_002415015.1;product=transporter;protein_id=WP_071589429.1;transl_table=11
NC_013654.1	RefSeq	gene	4039791	4041614	.	+	.	ID=gene4077;Name=ECSF_RS19805;gbkey=Gene;gene_biotype=protein_coding;locus_tag=ECSF_RS19805;old_locus_tag=ECSF_3724
NC_013654.1	Protein Homology	CDS	4039791	4041614	.	+	0	ID=cds3986;Parent=gene4077;Dbxref=Genbank:WP_000570668.1;Name=WP_000570668.1;gbkey=CDS;inference=COORDINATES: similar to AA sequence:RefSeq:NP_312820.1;product=translational GTPase TypA;protein_id=WP_000570668.1;transl_table=11
NC_013654.1	RefSeq	gene	4041717	4042409	.	-	.	ID=gene4078;Name=ompL;gbkey=Gene;gene=ompL;gene_biotype=protein_coding;locus_tag=ECSF_RS19810;old_locus_tag=ECSF_3725
NC_013654.1	Protein Homology	CDS	4041717	4042409	.	-	0	ID=cds3987;Parent=gene4078;Dbxref=Genbank:WP_000789939.1;Name=WP_000789939.1;Note=porin involved in the transport of small molecular weight solutes (up to 600 Daltons) across the cell wall%3B specific substrate still unknown;gbkey=CDS;gene=ompL;inference=COORDINATES: similar to AA sequence:RefSeq:YP_002415021.1;product=porin OmpL;protein_id=WP_000789939.1;transl_table=11
NC_013654.1	RefSeq	gene	4042477	4043880	.	-	.	ID=gene4079;Name=ECSF_RS19815;gbkey=Gene;gene_biotype=protein_coding;locus_tag=ECSF_RS19815;old_locus_tag=ECSF_3726
NC_013654.1	Protein Homology	CDS	4042477	4043880	.	-	0	ID=cds3988;Parent=gene4079;Dbxref=Genbank:WP_001279683.1;Name=WP_001279683.1;gbkey=CDS;inference=COORDINATES: similar to AA sequence:RefSeq:YP_002415022.1;product=MFS transporter;protein_id=WP_001279683.1;transl_table=11
NC_013654.1	RefSeq	gene	4043923	4045308	.	-	.	ID=gene4080;Name=ECSF_RS19820;gbkey=Gene;gene_biotype=protein_coding;locus_tag=ECSF_RS19820;old_locus_tag=ECSF_3727
NC_013654.1	Protein Homology	CDS	4043923	4045308	.	-	0	ID=cds3989;Parent=gene4080;Dbxref=Genbank:WP_000018387.1;Name=WP_000018387.1;gbkey=CDS;inference=COORDINATES: similar to AA sequence:RefSeq:NP_312826.1;product=MFS transporter;protein_id=WP_000018387.1;transl_table=11
NC_013654.1	RefSeq	gene	4045354	4047390	.	-	.	ID=gene4081;Name=ECSF_RS19825;gbkey=Gene;gene_biotype=protein_coding;locus_tag=ECSF_RS19825;old_locus_tag=ECSF_3728
NC_013654.1	Protein Homology	CDS	4045354	4047390	.	-	0	ID=cds3990;Parent=gene4081;Dbxref=Genbank:WP_000380856.1;Name=WP_000380856.1;gbkey=CDS;inference=COORDINATES: similar to AA sequence:RefSeq:YP_002415024.1;product=alpha-glucosidase;protein_id=WP_000380856.1;transl_table=11
NC_013654.1	RefSeq	gene	4047496	4048371	.	-	.	ID=gene4082;Name=ECSF_RS19830;gbkey=Gene;gene_biotype=protein_coding;locus_tag=ECSF_RS19830;old_locus_tag=ECSF_3729
NC_013654.1	Protein Homology	CDS	4047496	4048371	.	-	0	ID=cds3991;Parent=gene4082;Dbxref=Genbank:WP_000345436.1;Name=WP_000345436.1;gbkey=CDS;inference=COORDINATES: similar to AA sequence:RefSeq:NP_312828.1;product=sulfite exporter TauE/SafE family protein;protein_id=WP_000345436.1;transl_table=11
NC_013654.1	RefSeq	gene	4048432	4049334	.	-	.	ID=gene4083;Name=ECSF_RS19835;gbkey=Gene;gene_biotype=protein_coding;locus_tag=ECSF_RS19835;old_locus_tag=ECSF_3730
NC_013654.1	Protein Homology	CDS	4048432	4049334	.	-	0	ID=cds3992;Parent=gene4083;Dbxref=Genbank:WP_001167545.1;Name=WP_001167545.1;gbkey=CDS;inference=COORDINATES: similar to AA sequence:RefSeq:WP_001646051.1;product=aldose 1-epimerase;protein_id=WP_001167545.1;transl_table=11
NC_013654.1	RefSeq	gene	4049401	4050642	.	-	.	ID=gene4084;Name=ECSF_RS19840;gbkey=Gene;gene_biotype=protein_coding;locus_tag=ECSF_RS19840;old_locus_tag=ECSF_3731
NC_013654.1	Protein Homology	CDS	4049401	4050642	.	-	0	ID=cds3993;Parent=gene4084;Dbxref=Genbank:WP_000870894.1;Name=WP_000870894.1;gbkey=CDS;inference=COORDINATES: similar to AA sequence:RefSeq:NP_312830.1;product=sulfoquinovose isomerase;protein_id=WP_000870894.1;transl_table=11
NC_013654.1	RefSeq	gene	4050658	4051536	.	-	.	ID=gene4085;Name=ECSF_RS19845;gbkey=Gene;gene_biotype=protein_coding;locus_tag=ECSF_RS19845;old_locus_tag=ECSF_3732
NC_013654.1	Protein Homology	CDS	4050658	4051536	.	-	0	ID=cds3994;Parent=gene4085;Dbxref=Genbank:WP_001046461.1;Name=WP_001046461.1;gbkey=CDS;inference=COORDINATES: similar to AA sequence:RefSeq:NP_312831.1;product=sulfofructosephosphate aldolase;protein_id=WP_001046461.1;transl_table=11
NC_013654.1	RefSeq	gene	4051560	4052456	.	-	.	ID=gene4086;Name=ECSF_RS19850;gbkey=Gene;gene_biotype=protein_coding;locus_tag=ECSF_RS19850;old_locus_tag=ECSF_3733
NC_013654.1	Protein Homology	CDS	4051560	4052456	.	-	0	ID=cds3995;Parent=gene4086;Dbxref=Genbank:WP_000718885.1;Name=WP_000718885.1;Note=catalyzes the formation of gamma hydroxybutyrate from succinate semialdehyde;gbkey=CDS;inference=COORDINATES: similar to AA sequence:RefSeq:YP_002415028.1;product=sulfolactaldehyde 3-reductase;protein_id=WP_000718885.1;transl_table=11
NC_013654.1	RefSeq	gene	4052624	4053520	.	+	.	ID=gene4087;Name=ECSF_RS19855;gbkey=Gene;gene_biotype=protein_coding;locus_tag=ECSF_RS19855;old_locus_tag=ECSF_3734
NC_013654.1	Protein Homology	CDS	4052624	4053520	.	+	0	ID=cds3996;Parent=gene4087;Dbxref=Genbank:WP_000621627.1;Name=WP_000621627.1;gbkey=CDS;inference=COORDINATES: similar to AA sequence:RefSeq:YP_002415029.1;product=sugar kinase;protein_id=WP_000621627.1;transl_table=11
NC_013654.1	RefSeq	gene	4053554	4054339	.	+	.	ID=gene4088;Name=ECSF_RS19860;gbkey=Gene;gene_biotype=protein_coding;locus_tag=ECSF_RS19860;old_locus_tag=ECSF_3735
NC_013654.1	Protein Homology	CDS	4053554	4054339	.	+	0	ID=cds3997;Parent=gene4088;Dbxref=Genbank:WP_000059675.1;Name=WP_000059675.1;gbkey=CDS;inference=COORDINATES: similar to AA sequence:RefSeq:NP_418320.2;product=DeoR/GlpR transcriptional regulator;protein_id=WP_000059675.1;transl_table=11
NC_013654.1	RefSeq	gene	4054438	4055037	.	+	.	ID=gene4089;Name=ECSF_RS19865;gbkey=Gene;gene_biotype=protein_coding;locus_tag=ECSF_RS19865;old_locus_tag=ECSF_3736
NC_013654.1	Protein Homology	CDS	4054438	4055037	.	+	0	ID=cds3998;Parent=gene4089;Dbxref=Genbank:WP_001298594.1;Name=WP_001298594.1;gbkey=CDS;inference=COORDINATES: similar to AA sequence:RefSeq:YP_002415031.1;product=glucose-1-phosphatase;protein_id=WP_001298594.1;transl_table=11
NC_013654.1	RefSeq	gene	4055031	4055903	.	+	.	ID=gene4090;Name=ECSF_RS19870;gbkey=Gene;gene_biotype=protein_coding;locus_tag=ECSF_RS19870;old_locus_tag=ECSF_3737
NC_013654.1	Protein Homology	CDS	4055031	4055903	.	+	0	ID=cds3999;Parent=gene4090;Dbxref=Genbank:WP_000920763.1;Name=WP_000920763.1;gbkey=CDS;inference=COORDINATES: similar to AA sequence:RefSeq:NP_312836.1;product=YihY/virulence factor BrkB family protein;protein_id=WP_000920763.1;transl_table=11
NC_013654.1	RefSeq	gene	4055900	4056337	.	+	.	ID=gene4091;Name=ECSF_RS19875;gbkey=Gene;gene_biotype=protein_coding;locus_tag=ECSF_RS19875;old_locus_tag=ECSF_3738
NC_013654.1	Protein Homology	CDS	4055900	4056337	.	+	0	ID=cds4000;Parent=gene4091;Dbxref=Genbank:WP_000560981.1;Name=WP_000560981.1;gbkey=CDS;inference=COORDINATES: similar to AA sequence:RefSeq:WP_000560980.1;product=D-aminoacyl-tRNA deacylase;protein_id=WP_000560981.1;transl_table=11
NC_013654.1	RefSeq	gene	4056334	4057323	.	+	.	ID=gene4092;Name=ECSF_RS19880;gbkey=Gene;gene_biotype=protein_coding;locus_tag=ECSF_RS19880;old_locus_tag=ECSF_3739
NC_013654.1	Protein Homology	CDS	4056334	4057323	.	+	0	ID=cds4001;Parent=gene4092;Dbxref=Genbank:WP_000080791.1;Name=WP_000080791.1;gbkey=CDS;inference=COORDINATES: similar to AA sequence:RefSeq:NP_312838.1;product=acetyltransferase;protein_id=WP_000080791.1;transl_table=11
NC_013654.1	RefSeq	gene	4057387	4058295	.	-	.	ID=gene4093;Name=ECSF_RS19885;gbkey=Gene;gene_biotype=protein_coding;locus_tag=ECSF_RS19885;old_locus_tag=ECSF_3740
NC_013654.1	Protein Homology	CDS	4057387	4058295	.	-	0	ID=cds4002;Parent=gene4093;Dbxref=Genbank:WP_001331553.1;Name=WP_001331553.1;gbkey=CDS;inference=COORDINATES: similar to AA sequence:RefSeq:WP_001296611.1;product=alpha/beta hydrolase;protein_id=WP_001331553.1;transl_table=11
NC_013654.1	RefSeq	pseudogene	4058524	4058836	.	+	.	ID=gene4094;Name=ECSF_RS19890;gbkey=Gene;gene_biotype=pseudogene;locus_tag=ECSF_RS19890;pseudo=true
NC_013654.1	Protein Homology	CDS	4058524	4058836	.	+	0	ID=cds4003;Parent=gene4094;Note=frameshifted;gbkey=CDS;inference=COORDINATES: similar to AA sequence:RefSeq:WP_000897300.1;product=toxin HigB-2;pseudo=true;transl_table=11
NC_013654.1	RefSeq	gene	4058837	4059127	.	+	.	ID=gene4095;Name=ECSF_RS19895;gbkey=Gene;gene_biotype=protein_coding;locus_tag=ECSF_RS19895;old_locus_tag=ECSF_3742
NC_013654.1	Protein Homology	CDS	4058837	4059127	.	+	0	ID=cds4004;Parent=gene4095;Dbxref=Genbank:WP_000356397.1;Name=WP_000356397.1;gbkey=CDS;inference=COORDINATES: similar to AA sequence:RefSeq:WP_000356400.1;product=transcriptional regulator;protein_id=WP_000356397.1;transl_table=11
NC_013654.1	RefSeq	gene	4059212	4059424	.	+	.	ID=gene4096;Name=ECSF_RS19900;gbkey=Gene;gene_biotype=protein_coding;locus_tag=ECSF_RS19900
NC_013654.1	Protein Homology	CDS	4059212	4059424	.	+	0	ID=cds4005;Parent=gene4096;Dbxref=Genbank:WP_000197773.1;Name=WP_000197773.1;gbkey=CDS;inference=COORDINATES: similar to AA sequence:RefSeq:WP_000197769.1;product=hypothetical protein;protein_id=WP_000197773.1;transl_table=11
NC_013654.1	RefSeq	gene	4059486	4059764	.	+	.	ID=gene4097;Name=ECSF_RS19905;gbkey=Gene;gene_biotype=protein_coding;locus_tag=ECSF_RS19905;old_locus_tag=ECSF_3743
NC_013654.1	Protein Homology	CDS	4059486	4059764	.	+	0	ID=cds4006;Parent=gene4097;Dbxref=Genbank:WP_001296612.1;Name=WP_001296612.1;gbkey=CDS;inference=COORDINATES: similar to AA sequence:RefSeq:WP_000102977.1;product=hypothetical protein;protein_id=WP_001296612.1;transl_table=11
NC_013654.1	RefSeq	pseudogene	4059803	4059986	.	+	.	ID=gene4098;Name=ECSF_RS25255;gbkey=Gene;gene_biotype=pseudogene;locus_tag=ECSF_RS25255;pseudo=true
NC_013654.1	Protein Homology	CDS	4059803	4059986	.	+	0	ID=cds4007;Parent=gene4098;Note=frameshifted;gbkey=CDS;inference=COORDINATES: similar to AA sequence:RefSeq:WP_001332623.1;product=hypothetical protein;pseudo=true;transl_table=11
NC_013654.1	RefSeq	gene	4060167	4060379	.	+	.	ID=gene4099;Name=ECSF_RS19910;gbkey=Gene;gene_biotype=protein_coding;locus_tag=ECSF_RS19910;old_locus_tag=ECSF_3744
NC_013654.1	Protein Homology	CDS	4060167	4060379	.	+	0	ID=cds4008;Parent=gene4099;Dbxref=Genbank:WP_077249434.1;Name=WP_077249434.1;gbkey=CDS;inference=COORDINATES: similar to AA sequence:RefSeq:NP_418325.3;product=ribbon-helix-helix protein%2C CopG family;protein_id=WP_077249434.1;transl_table=11
NC_013654.1	RefSeq	gene	4060564	4061013	.	-	.	ID=gene4100;Name=ECSF_RS19915;gbkey=Gene;gene_biotype=protein_coding;locus_tag=ECSF_RS19915
NC_013654.1	Protein Homology	CDS	4060564	4061013	.	-	0	ID=cds4009;Parent=gene4100;Dbxref=Genbank:WP_032140890.1;Name=WP_032140890.1;gbkey=CDS;inference=COORDINATES: similar to AA sequence:RefSeq:WP_001523573.1;product=hypothetical protein;protein_id=WP_032140890.1;transl_table=11
NC_013654.1	RefSeq	gene	4061329	4062177	.	-	.	ID=gene4101;Name=ECSF_RS19920;gbkey=Gene;gene_biotype=protein_coding;locus_tag=ECSF_RS19920;old_locus_tag=ECSF_3746
NC_013654.1	Protein Homology	CDS	4061329	4062177	.	-	0	ID=cds4010;Parent=gene4101;Dbxref=Genbank:WP_001038651.1;Name=WP_001038651.1;gbkey=CDS;inference=COORDINATES: similar to AA sequence:RefSeq:WP_001038650.1;product=hypothetical protein;protein_id=WP_001038651.1;transl_table=11
NC_013654.1	RefSeq	gene	4062491	4062709	.	+	.	ID=gene4102;Name=ECSF_RS19925;gbkey=Gene;gene_biotype=protein_coding;locus_tag=ECSF_RS19925;old_locus_tag=ECSF_3747
NC_013654.1	Protein Homology	CDS	4062491	4062709	.	+	0	ID=cds4011;Parent=gene4102;Dbxref=Genbank:WP_077625644.1;Name=WP_077625644.1;gbkey=CDS;inference=COORDINATES: similar to AA sequence:RefSeq:NP_418326.2;product=hypothetical protein;protein_id=WP_077625644.1;transl_table=11
NC_013654.1	RefSeq	gene	4062891	4063820	.	-	.	ID=gene4103;Name=ECSF_RS19930;gbkey=Gene;gene_biotype=protein_coding;locus_tag=ECSF_RS19930;old_locus_tag=ECSF_3748
NC_013654.1	Protein Homology	CDS	4062891	4063820	.	-	0	ID=cds4012;Parent=gene4103;Dbxref=Genbank:WP_000027696.1;Name=WP_000027696.1;gbkey=CDS;inference=COORDINATES: similar to AA sequence:RefSeq:WP_005121819.1;product=formate dehydrogenase accessory protein FdhE;protein_id=WP_000027696.1;transl_table=11
NC_013654.1	RefSeq	gene	4063817	4064452	.	-	.	ID=gene4104;Name=ECSF_RS19935;gbkey=Gene;gene_biotype=protein_coding;locus_tag=ECSF_RS19935;old_locus_tag=ECSF_3749
NC_013654.1	Protein Homology	CDS	4063817	4064452	.	-	0	ID=cds4013;Parent=gene4104;Dbxref=Genbank:WP_000829013.1;Name=WP_000829013.1;Note=cytochrome b556(FDO) component%3B heme containing;gbkey=CDS;inference=COORDINATES: similar to AA sequence:RefSeq:NP_312845.1;product=formate dehydrogenase cytochrome b556(fdo) subunit;protein_id=WP_000829013.1;transl_table=11
NC_013654.1	RefSeq	gene	4064449	4065351	.	-	.	ID=gene4105;Name=ECSF_RS19940;gbkey=Gene;gene_biotype=protein_coding;locus_tag=ECSF_RS19940;old_locus_tag=ECSF_3750
NC_013654.1	Protein Homology	CDS	4064449	4065351	.	-	0	ID=cds4014;Parent=gene4105;Dbxref=Genbank:WP_000331383.1;Name=WP_000331383.1;gbkey=CDS;inference=COORDINATES: similar to AA sequence:RefSeq:NP_418329.1;product=formate dehydrogenase-O iron-sulfur subunit;protein_id=WP_000331383.1;transl_table=11
NC_013654.1	RefSeq	gene	4065364	4068414	.	-	.	ID=gene4106;Name=ECSF_RS19945;gbkey=Gene;gene_biotype=protein_coding;locus_tag=ECSF_RS19945;old_locus_tag=ECSF_3751
NC_013654.1	Protein Homology	CDS	4065364	4068414	.	-	0	ID=cds4015;Parent=gene4106;Dbxref=Genbank:WP_012579028.1;Name=WP_012579028.1;gbkey=CDS;inference=COORDINATES: similar to AA sequence:RefSeq:NP_418330.1;product=formate dehydrogenase subunit alpha;protein_id=WP_012579028.1;transl_except=(pos:complement(4067827..4067829)%2Caa:Sec);transl_table=11
NC_013654.1	RefSeq	gene	4068418	4068672	.	+	.	ID=gene4107;Name=ECSF_RS25260;gbkey=Gene;gene_biotype=protein_coding;locus_tag=ECSF_RS25260
NC_013654.1	Protein Homology	CDS	4068418	4068672	.	+	0	ID=cds4016;Parent=gene4107;Dbxref=Genbank:WP_001305057.1;Name=WP_001305057.1;gbkey=CDS;inference=COORDINATES: similar to AA sequence:RefSeq:WP_001368120.1;product=hypothetical protein;protein_id=WP_001305057.1;transl_table=11
NC_013654.1	RefSeq	gene	4068608	4069444	.	+	.	ID=gene4108;Name=ECSF_RS19955;gbkey=Gene;gene_biotype=protein_coding;locus_tag=ECSF_RS19955;old_locus_tag=ECSF_3753
NC_013654.1	Protein Homology	CDS	4068608	4069444	.	+	0	ID=cds4017;Parent=gene4108;Dbxref=Genbank:WP_000753590.1;Name=WP_000753590.1;Note=involved in the production or activity of formate dehydrogenase-H which is active when nitrate is not present during anaerobic growth;gbkey=CDS;inference=COORDINATES: similar to AA sequence:RefSeq:WP_000753590.1;product=sulfurtransferase FdhD;protein_id=WP_000753590.1;transl_table=11
NC_013654.1	RefSeq	gene	4069755	4071590	.	+	.	ID=gene4109;Name=ECSF_RS19960;gbkey=Gene;gene_biotype=protein_coding;locus_tag=ECSF_RS19960;old_locus_tag=ECSF_3754
NC_013654.1	Protein Homology	CDS	4069755	4071590	.	+	0	ID=cds4018;Parent=gene4109;Dbxref=Genbank:WP_000105776.1;Name=WP_000105776.1;gbkey=CDS;inference=COORDINATES: similar to AA sequence:RefSeq:WP_000105780.1;product=histidine kinase;protein_id=WP_000105776.1;transl_table=11
NC_013654.1	RefSeq	gene	4071592	4073898	.	+	.	ID=gene4110;Name=ECSF_RS19965;gbkey=Gene;gene_biotype=protein_coding;locus_tag=ECSF_RS19965;old_locus_tag=ECSF_3755
NC_013654.1	Protein Homology	CDS	4071592	4073898	.	+	0	ID=cds4019;Parent=gene4110;Dbxref=Genbank:WP_000382017.1;Name=WP_000382017.1;gbkey=CDS;inference=COORDINATES: similar to AA sequence:RefSeq:WP_001591275.1;product=hypothetical protein;protein_id=WP_000382017.1;transl_table=11
NC_013654.1	RefSeq	gene	4074118	4075161	.	+	.	ID=gene4111;Name=ECSF_RS19970;gbkey=Gene;gene_biotype=protein_coding;locus_tag=ECSF_RS19970;old_locus_tag=ECSF_3756
NC_013654.1	Protein Homology	CDS	4074118	4075161	.	+	0	ID=cds4020;Parent=gene4111;Dbxref=Genbank:WP_001545702.1;Name=WP_001545702.1;gbkey=CDS;inference=COORDINATES: similar to AA sequence:RefSeq:NP_312849.1;product=DUF3829 domain-containing protein;protein_id=WP_001545702.1;transl_table=11
NC_013654.1	RefSeq	gene	4075263	4077011	.	-	.	ID=gene4112;Name=ECSF_RS19975;gbkey=Gene;gene_biotype=protein_coding;locus_tag=ECSF_RS19975;old_locus_tag=ECSF_3757
NC_013654.1	Protein Homology	CDS	4075263	4077011	.	-	0	ID=cds4021;Parent=gene4112;Dbxref=Genbank:WP_000931287.1;Name=WP_000931287.1;Note=repressor of the frv operon%2C involved in phosphoenolpyruvate:sugar phosphotransferase system;gbkey=CDS;inference=COORDINATES: similar to AA sequence:RefSeq:NP_418333.1;product=HTH domain-containing protein;protein_id=WP_000931287.1;transl_table=11
NC_013654.1	RefSeq	gene	4077011	4078081	.	-	.	ID=gene4113;Name=ECSF_RS19980;gbkey=Gene;gene_biotype=protein_coding;locus_tag=ECSF_RS19980;old_locus_tag=ECSF_3758
NC_013654.1	Protein Homology	CDS	4077011	4078081	.	-	0	ID=cds4022;Parent=gene4113;Dbxref=Genbank:WP_001019478.1;Name=WP_001019478.1;gbkey=CDS;inference=COORDINATES: similar to AA sequence:RefSeq:WP_001019504.1;product=peptidase;protein_id=WP_001019478.1;transl_table=11
NC_013654.1	RefSeq	gene	4078071	4079522	.	-	.	ID=gene4114;Name=ECSF_RS19985;gbkey=Gene;gene_biotype=protein_coding;locus_tag=ECSF_RS19985;old_locus_tag=ECSF_3759
NC_013654.1	Protein Homology	CDS	4078071	4079522	.	-	0	ID=cds4023;Parent=gene4114;Dbxref=Genbank:WP_000446043.1;Name=WP_000446043.1;gbkey=CDS;inference=COORDINATES: similar to AA sequence:RefSeq:NP_418335.4;product=PTS fructose transporter subunit IIBC;protein_id=WP_000446043.1;transl_table=11
NC_013654.1	RefSeq	gene	4079533	4079979	.	-	.	ID=gene4115;Name=ECSF_RS19990;gbkey=Gene;gene_biotype=protein_coding;locus_tag=ECSF_RS19990;old_locus_tag=ECSF_3760
NC_013654.1	Protein Homology	CDS	4079533	4079979	.	-	0	ID=cds4024;Parent=gene4115;Dbxref=Genbank:WP_000729616.1;Name=WP_000729616.1;Note=with FrvBRX is part of the phosphoenolpyruvate-dependent sugar phosphotransferase system involved in the transport and phosphorylation of sugars%3B possibly responsible for the sugar specificity of the system;gbkey=CDS;inference=COORDINATES: similar to AA sequence:RefSeq:NP_312853.1;product=fructose-like phosphotransferase enzyme IIA component;protein_id=WP_000729616.1;transl_table=11
NC_013654.1	RefSeq	gene	4080455	4081849	.	+	.	ID=gene4116;Name=ECSF_RS19995;gbkey=Gene;gene_biotype=protein_coding;locus_tag=ECSF_RS19995;old_locus_tag=ECSF_3761
NC_013654.1	Protein Homology	CDS	4080455	4081849	.	+	0	ID=cds4025;Parent=gene4116;Dbxref=Genbank:WP_000749949.1;Name=WP_000749949.1;gbkey=CDS;inference=COORDINATES: similar to AA sequence:RefSeq:YP_002415044.1;product=glycoporin;protein_id=WP_000749949.1;transl_table=11
NC_013654.1	RefSeq	gene	4081890	4082204	.	-	.	ID=gene4117;Name=ECSF_RS20000;gbkey=Gene;gene_biotype=protein_coding;locus_tag=ECSF_RS20000;old_locus_tag=ECSF_3762
NC_013654.1	Protein Homology	CDS	4081890	4082204	.	-	0	ID=cds4026;Parent=gene4117;Dbxref=Genbank:WP_000619499.1;Name=WP_000619499.1;gbkey=CDS;inference=COORDINATES: similar to AA sequence:RefSeq:NP_418337.1;product=L-rhamnose mutarotase;protein_id=WP_000619499.1;transl_table=11
NC_013654.1	RefSeq	gene	4082214	4083038	.	-	.	ID=gene4118;Name=ECSF_RS20005;gbkey=Gene;gene_biotype=protein_coding;locus_tag=ECSF_RS20005;old_locus_tag=ECSF_3763
NC_013654.1	Protein Homology	CDS	4082214	4083038	.	-	0	ID=cds4027;Parent=gene4118;Dbxref=Genbank:WP_001179746.1;Name=WP_001179746.1;gbkey=CDS;inference=COORDINATES: similar to AA sequence:RefSeq:NP_418338.1;product=rhamnulose-1-phosphate aldolase;protein_id=WP_001179746.1;transl_table=11
NC_013654.1	RefSeq	gene	4083121	4084380	.	-	.	ID=gene4119;Name=ECSF_RS20010;gbkey=Gene;gene_biotype=protein_coding;locus_tag=ECSF_RS20010;old_locus_tag=ECSF_3764
NC_013654.1	Protein Homology	CDS	4083121	4084380	.	-	0	ID=cds4028;Parent=gene4119;Dbxref=Genbank:WP_001545704.1;Name=WP_001545704.1;gbkey=CDS;inference=COORDINATES: similar to AA sequence:RefSeq:YP_026276.1;product=L-rhamnose isomerase;protein_id=WP_001545704.1;transl_table=11
NC_013654.1	RefSeq	gene	4084377	4085846	.	-	.	ID=gene4120;Name=ECSF_RS20015;gbkey=Gene;gene_biotype=protein_coding;locus_tag=ECSF_RS20015;old_locus_tag=ECSF_3765
NC_013654.1	Protein Homology	CDS	4084377	4085846	.	-	0	ID=cds4029;Parent=gene4120;Dbxref=Genbank:WP_000144100.1;Name=WP_000144100.1;gbkey=CDS;inference=COORDINATES: similar to AA sequence:RefSeq:NP_312858.1;product=rhamnulokinase;protein_id=WP_000144100.1;transl_table=11
NC_013654.1	RefSeq	gene	4086134	4086970	.	+	.	ID=gene4121;Name=ECSF_RS20025;gbkey=Gene;gene_biotype=protein_coding;locus_tag=ECSF_RS20025;old_locus_tag=ECSF_3766
NC_013654.1	Protein Homology	CDS	4086134	4086970	.	+	0	ID=cds4030;Parent=gene4121;Dbxref=Genbank:WP_000217156.1;Name=WP_000217156.1;gbkey=CDS;inference=COORDINATES: similar to AA sequence:RefSeq:NP_418341.1;product=transcriptional activator RhaS;protein_id=WP_000217156.1;transl_table=11
NC_013654.1	RefSeq	gene	4086954	4087892	.	+	.	ID=gene4122;Name=ECSF_RS20030;gbkey=Gene;gene_biotype=protein_coding;locus_tag=ECSF_RS20030;old_locus_tag=ECSF_3767
NC_013654.1	Protein Homology	CDS	4086954	4087892	.	+	0	ID=cds4031;Parent=gene4122;Dbxref=Genbank:WP_001296618.1;Name=WP_001296618.1;Note=activates the expression of rhaRS in response to L-rhamnose;gbkey=CDS;inference=COORDINATES: similar to AA sequence:RefSeq:WP_001297062.1;product=HTH-type transcriptional activator RhaR;protein_id=WP_001296618.1;transl_table=11
NC_013654.1	RefSeq	gene	4087889	4088923	.	-	.	ID=gene4123;Name=ECSF_RS20035;gbkey=Gene;gene_biotype=protein_coding;locus_tag=ECSF_RS20035;old_locus_tag=ECSF_3768
NC_013654.1	Protein Homology	CDS	4087889	4088923	.	-	0	ID=cds4032;Parent=gene4123;Dbxref=Genbank:WP_000063507.1;Name=WP_000063507.1;gbkey=CDS;inference=COORDINATES: similar to AA sequence:RefSeq:YP_002415051.1;product=rhamnose/proton symporter RhaT;protein_id=WP_000063507.1;transl_table=11
NC_013654.1	RefSeq	gene	4089208	4089828	.	+	.	ID=gene4124;Name=ECSF_RS20040;gbkey=Gene;gene_biotype=protein_coding;locus_tag=ECSF_RS20040;old_locus_tag=ECSF_3769
NC_013654.1	Protein Homology	CDS	4089208	4089828	.	+	0	ID=cds4033;Parent=gene4124;Dbxref=Genbank:WP_001340151.1;Name=WP_001340151.1;gbkey=CDS;inference=COORDINATES: similar to AA sequence:RefSeq:WP_010345169.1;product=superoxide dismutase [Mn];protein_id=WP_001340151.1;transl_table=11
NC_013654.1	RefSeq	gene	4090003	4090110	.	+	.	ID=gene4125;Name=ECSF_RS25265;gbkey=Gene;gene_biotype=protein_coding;locus_tag=ECSF_RS25265
NC_013654.1	Protein Homology	CDS	4090003	4090110	.	+	0	ID=cds4034;Parent=gene4125;Dbxref=Genbank:WP_001312245.1;Name=WP_001312245.1;gbkey=CDS;inference=COORDINATES: similar to AA sequence:RefSeq:WP_001314327.1;product=hypothetical protein;protein_id=WP_001312245.1;transl_table=11
NC_013654.1	RefSeq	gene	4090088	4091071	.	+	.	ID=gene4126;Name=ECSF_RS20050;gbkey=Gene;gene_biotype=protein_coding;locus_tag=ECSF_RS20050;old_locus_tag=ECSF_3770
NC_013654.1	Protein Homology	CDS	4090088	4091071	.	+	0	ID=cds4035;Parent=gene4126;Dbxref=Genbank:WP_001166043.1;Name=WP_001166043.1;gbkey=CDS;inference=COORDINATES: similar to AA sequence:RefSeq:NP_418345.2;product=2-keto-3-deoxygluconate permease;protein_id=WP_001166043.1;transl_table=11
NC_013654.1	RefSeq	gene	4091220	4091894	.	+	.	ID=gene4127;Name=ECSF_RS20055;gbkey=Gene;gene_biotype=protein_coding;locus_tag=ECSF_RS20055;old_locus_tag=ECSF_3771
NC_013654.1	Protein Homology	CDS	4091220	4091894	.	+	0	ID=cds4036;Parent=gene4127;Dbxref=Genbank:WP_001270237.1;Name=WP_001270237.1;gbkey=CDS;inference=COORDINATES: similar to AA sequence:RefSeq:NP_312863.2;product=MOSC domain-containing protein;protein_id=WP_001270237.1;transl_table=11
NC_013654.1	RefSeq	gene	4091999	4093372	.	-	.	ID=gene4128;Name=ECSF_RS20060;gbkey=Gene;gene_biotype=protein_coding;locus_tag=ECSF_RS20060;old_locus_tag=ECSF_3772
NC_013654.1	Protein Homology	CDS	4091999	4093372	.	-	0	ID=cds4037;Parent=gene4128;Dbxref=Genbank:WP_000580417.1;Name=WP_000580417.1;gbkey=CDS;inference=COORDINATES: similar to AA sequence:RefSeq:NP_312864.1;product=two-component sensor histidine kinase;protein_id=WP_000580417.1;transl_table=11
NC_013654.1	RefSeq	gene	4093369	4094067	.	-	.	ID=gene4129;Name=ECSF_RS20065;gbkey=Gene;gene_biotype=protein_coding;locus_tag=ECSF_RS20065;old_locus_tag=ECSF_3773
NC_013654.1	Protein Homology	CDS	4093369	4094067	.	-	0	ID=cds4038;Parent=gene4129;Dbxref=Genbank:WP_001033720.1;Name=WP_001033720.1;Note=response regulator in two-component regulatory system with CpxA%3B part of the envelope stress response system;gbkey=CDS;inference=COORDINATES: similar to AA sequence:RefSeq:WP_001033718.1;product=DNA-binding response regulator;protein_id=WP_001033720.1;transl_table=11
NC_013654.1	RefSeq	gene	4094217	4094717	.	+	.	ID=gene4130;Name=cpxP;gbkey=Gene;gene=cpxP;gene_biotype=protein_coding;locus_tag=ECSF_RS20070;old_locus_tag=ECSF_3774
NC_013654.1	Protein Homology	CDS	4094217	4094717	.	+	0	ID=cds4039;Parent=gene4130;Dbxref=Genbank:WP_001223800.1;Name=WP_001223800.1;Note=repressor of the Cpx envelope stress response pathway which occurs via periplasmic interactions with CpxA%3B CpxP is degraded by DegP protease especially in the presence of misfolded substrates;gbkey=CDS;gene=cpxP;inference=COORDINATES: similar to AA sequence:RefSeq:YP_026277.1;product=periplasmic protein CpxP;protein_id=WP_001223800.1;transl_table=11
NC_013654.1	RefSeq	gene	4094866	4095768	.	+	.	ID=gene4131;Name=ECSF_RS20075;gbkey=Gene;gene_biotype=protein_coding;locus_tag=ECSF_RS20075;old_locus_tag=ECSF_3775
NC_013654.1	Protein Homology	CDS	4094866	4095768	.	+	0	ID=cds4040;Parent=gene4131;Dbxref=Genbank:WP_001076751.1;Name=WP_001076751.1;gbkey=CDS;inference=COORDINATES: similar to AA sequence:RefSeq:NP_312867.1;product=cation-efflux pump FieF;protein_id=WP_001076751.1;transl_table=11
NC_013654.1	RefSeq	gene	4095949	4096911	.	+	.	ID=gene4132;Name=ECSF_RS20080;gbkey=Gene;gene_biotype=protein_coding;locus_tag=ECSF_RS20080;old_locus_tag=ECSF_3776
NC_013654.1	Protein Homology	CDS	4095949	4096911	.	+	0	ID=cds4041;Parent=gene4132;Dbxref=Genbank:WP_000591795.1;Name=WP_000591795.1;gbkey=CDS;inference=COORDINATES: similar to AA sequence:RefSeq:WP_014072359.1;product=ATP-dependent 6-phosphofructokinase;protein_id=WP_000591795.1;transl_table=11
NC_013654.1	RefSeq	gene	4097231	4098220	.	+	.	ID=gene4133;Name=ECSF_RS20090;gbkey=Gene;gene_biotype=protein_coding;locus_tag=ECSF_RS20090;old_locus_tag=ECSF_3777
NC_013654.1	Protein Homology	CDS	4097231	4098220	.	+	0	ID=cds4042;Parent=gene4133;Dbxref=Genbank:WP_000758732.1;Name=WP_000758732.1;gbkey=CDS;inference=COORDINATES: similar to AA sequence:RefSeq:WP_005133064.1;product=sulfate ABC transporter substrate-binding protein;protein_id=WP_000758732.1;transl_table=11
NC_013654.1	RefSeq	gene	4098327	4099082	.	+	.	ID=gene4134;Name=ECSF_RS20095;gbkey=Gene;gene_biotype=protein_coding;locus_tag=ECSF_RS20095;old_locus_tag=ECSF_3778
NC_013654.1	Protein Homology	CDS	4098327	4099082	.	+	0	ID=cds4043;Parent=gene4134;Dbxref=Genbank:WP_001296622.1;Name=WP_001296622.1;gbkey=CDS;inference=COORDINATES: similar to AA sequence:RefSeq:NP_312870.1;product=CDP-diacylglycerol pyrophosphatase;protein_id=WP_001296622.1;transl_table=11
NC_013654.1	RefSeq	gene	4099137	4099904	.	-	.	ID=gene4135;Name=ECSF_RS20100;gbkey=Gene;gene_biotype=protein_coding;locus_tag=ECSF_RS20100;old_locus_tag=ECSF_3779
NC_013654.1	Protein Homology	CDS	4099137	4099904	.	-	0	ID=cds4044;Parent=gene4135;Dbxref=Genbank:WP_001216325.1;Name=WP_001216325.1;gbkey=CDS;inference=COORDINATES: similar to AA sequence:RefSeq:NP_312871.1;product=triose-phosphate isomerase;protein_id=WP_001216325.1;transl_table=11
NC_013654.1	RefSeq	gene	4099920	4100015	.	-	.	ID=gene4136;Name=ECSF_RS25270;gbkey=Gene;gene_biotype=protein_coding;locus_tag=ECSF_RS25270
NC_013654.1	Protein Homology	CDS	4099920	4100015	.	-	0	ID=cds4045;Parent=gene4136;Dbxref=Genbank:WP_001311276.1;Name=WP_001311276.1;gbkey=CDS;inference=COORDINATES: similar to AA sequence:RefSeq:WP_001311276.1;product=hypothetical protein;protein_id=WP_001311276.1;transl_table=11
NC_013654.1	RefSeq	gene	4100012	4100611	.	-	.	ID=gene4137;Name=ECSF_RS20105;gbkey=Gene;gene_biotype=protein_coding;locus_tag=ECSF_RS20105;old_locus_tag=ECSF_3780
NC_013654.1	Protein Homology	CDS	4100012	4100611	.	-	0	ID=cds4046;Parent=gene4137;Dbxref=Genbank:WP_000802235.1;Name=WP_000802235.1;gbkey=CDS;inference=COORDINATES: similar to AA sequence:RefSeq:NP_312872.1;product=DUF1454 domain-containing protein;protein_id=WP_000802235.1;transl_table=11
NC_013654.1	RefSeq	gene	4100712	4101152	.	+	.	ID=gene4138;Name=ECSF_RS20110;gbkey=Gene;gene_biotype=protein_coding;locus_tag=ECSF_RS20110;old_locus_tag=ECSF_3781
NC_013654.1	Protein Homology	CDS	4100712	4101152	.	+	0	ID=cds4047;Parent=gene4138;Dbxref=Genbank:WP_000155252.1;Name=WP_000155252.1;gbkey=CDS;inference=COORDINATES: similar to AA sequence:RefSeq:NP_312873.1;product=DUF805 domain-containing protein;protein_id=WP_000155252.1;transl_table=11
NC_013654.1	RefSeq	gene	4101364	4101663	.	+	.	ID=gene4139;Name=ECSF_RS20115;gbkey=Gene;gene_biotype=protein_coding;locus_tag=ECSF_RS20115;old_locus_tag=ECSF_3782
NC_013654.1	Protein Homology	CDS	4101364	4101663	.	+	0	ID=cds4048;Parent=gene4139;Dbxref=Genbank:WP_000655986.1;Name=WP_000655986.1;gbkey=CDS;inference=COORDINATES: similar to AA sequence:RefSeq:NP_312874.1;product=DUF406 domain-containing protein;protein_id=WP_000655986.1;transl_table=11
NC_013654.1	RefSeq	gene	4101690	4102118	.	+	.	ID=gene4140;Name=ECSF_RS20120;gbkey=Gene;gene_biotype=protein_coding;locus_tag=ECSF_RS20120;old_locus_tag=ECSF_3783
NC_013654.1	Protein Homology	CDS	4101690	4102118	.	+	0	ID=cds4049;Parent=gene4140;Dbxref=Genbank:WP_000323555.1;Name=WP_000323555.1;Note=with UspC and Usp E is involved in resistance to UV radiation;gbkey=CDS;inference=COORDINATES: similar to AA sequence:RefSeq:NP_312875.1;product=universal stress protein D;protein_id=WP_000323555.1;transl_table=11
NC_013654.1	RefSeq	gene	4102123	4102869	.	-	.	ID=gene4141;Name=ECSF_RS20125;gbkey=Gene;gene_biotype=protein_coding;locus_tag=ECSF_RS20125;old_locus_tag=ECSF_3784
NC_013654.1	Protein Homology	CDS	4102123	4102869	.	-	0	ID=cds4050;Parent=gene4141;Dbxref=Genbank:WP_000796342.1;Name=WP_000796342.1;gbkey=CDS;inference=COORDINATES: similar to AA sequence:RefSeq:WP_001742479.1;product=ferredoxin--NADP(+) reductase;protein_id=WP_000796342.1;transl_table=11
NC_013654.1	RefSeq	gene	4102966	4103976	.	-	.	ID=gene4142;Name=ECSF_RS20130;gbkey=Gene;gene_biotype=protein_coding;locus_tag=ECSF_RS20130;old_locus_tag=ECSF_3785
NC_013654.1	Protein Homology	CDS	4102966	4103976	.	-	0	ID=cds4051;Parent=gene4142;Dbxref=Genbank:WP_001250644.1;Name=WP_001250644.1;gbkey=CDS;inference=COORDINATES: similar to AA sequence:RefSeq:NP_418360.1;product=fructose 1%2C6-bisphosphatase;protein_id=WP_001250644.1;transl_table=11
NC_013654.1	RefSeq	gene	4104147	4105655	.	-	.	ID=gene4143;Name=ECSF_RS20135;gbkey=Gene;gene_biotype=protein_coding;locus_tag=ECSF_RS20135;old_locus_tag=ECSF_3786
NC_013654.1	Protein Homology	CDS	4104147	4105655	.	-	0	ID=cds4052;Parent=gene4143;Dbxref=Genbank:WP_000136804.1;Name=WP_000136804.1;gbkey=CDS;inference=COORDINATES: similar to AA sequence:RefSeq:NP_312878.1;product=glycerol kinase;protein_id=WP_000136804.1;transl_table=11
NC_013654.1	RefSeq	gene	4105678	4106523	.	-	.	ID=gene4144;Name=ECSF_RS20140;gbkey=Gene;gene_biotype=protein_coding;locus_tag=ECSF_RS20140;old_locus_tag=ECSF_3787
NC_013654.1	Protein Homology	CDS	4105678	4106523	.	-	0	ID=cds4053;Parent=gene4144;Dbxref=Genbank:WP_000084268.1;Name=WP_000084268.1;Note=involved in the transport of glycerol into the cell;gbkey=CDS;inference=COORDINATES: similar to AA sequence:RefSeq:NP_312879.1;product=aquaporin;protein_id=WP_000084268.1;transl_table=11
NC_013654.1	RefSeq	gene	4106948	4107193	.	+	.	ID=gene4145;Name=ECSF_RS20145;gbkey=Gene;gene_biotype=protein_coding;locus_tag=ECSF_RS20145;old_locus_tag=ECSF_3788
NC_013654.1	Protein Homology	CDS	4106948	4107193	.	+	0	ID=cds4054;Parent=gene4145;Dbxref=Genbank:WP_001296623.1;Name=WP_001296623.1;Note=interacts with FisZ and is necessary for Z-ring formation;gbkey=CDS;inference=COORDINATES: similar to AA sequence:RefSeq:NP_418363.1;product=cell division protein ZapB;protein_id=WP_001296623.1;transl_table=11
NC_013654.1	RefSeq	gene	4107278	4107763	.	-	.	ID=gene4146;Name=ECSF_RS20150;gbkey=Gene;gene_biotype=protein_coding;locus_tag=ECSF_RS20150;old_locus_tag=ECSF_3789
NC_013654.1	Protein Homology	CDS	4107278	4107763	.	-	0	ID=cds4055;Parent=gene4146;Dbxref=Genbank:WP_000872908.1;Name=WP_000872908.1;gbkey=CDS;inference=COORDINATES: similar to AA sequence:RefSeq:WP_001392924.1;product=ribonuclease E activity regulator RraA;protein_id=WP_000872908.1;transl_table=11
NC_013654.1	RefSeq	gene	4107856	4108782	.	-	.	ID=gene4147;Name=ECSF_RS20155;gbkey=Gene;gene_biotype=protein_coding;locus_tag=ECSF_RS20155;old_locus_tag=ECSF_3790
NC_013654.1	Protein Homology	CDS	4107856	4108782	.	-	0	ID=cds4056;Parent=gene4147;Dbxref=Genbank:WP_001305044.1;Name=WP_001305044.1;Note=catalyzes the formation of dimethylmenaquinone from 1%2C4-dihydroxy-2-naphthoate and octaprenyl diphosphate;gbkey=CDS;inference=COORDINATES: similar to AA sequence:RefSeq:NP_418365.1;product=1%2C4-dihydroxy-2-naphthoate polyprenyltransferase;protein_id=WP_001305044.1;transl_table=11
NC_013654.1	RefSeq	gene	4108849	4110180	.	-	.	ID=gene4148;Name=ECSF_RS20160;gbkey=Gene;gene_biotype=protein_coding;locus_tag=ECSF_RS20160;old_locus_tag=ECSF_3791
NC_013654.1	Protein Homology	CDS	4108849	4110180	.	-	0	ID=cds4057;Parent=gene4148;Dbxref=Genbank:WP_001293344.1;Name=WP_001293344.1;gbkey=CDS;inference=COORDINATES: similar to AA sequence:RefSeq:WP_019841241.1;product=HslU--HslV peptidase ATPase subunit;protein_id=WP_001293344.1;transl_table=11
NC_013654.1	RefSeq	gene	4110190	4110720	.	-	.	ID=gene4149;Name=ECSF_RS20165;gbkey=Gene;gene_biotype=protein_coding;locus_tag=ECSF_RS20165;old_locus_tag=ECSF_3792
NC_013654.1	Protein Homology	CDS	4110190	4110720	.	-	0	ID=cds4058;Parent=gene4149;Dbxref=Genbank:WP_000208242.1;Name=WP_000208242.1;gbkey=CDS;inference=COORDINATES: similar to AA sequence:RefSeq:WP_008457544.1;product=HslU--HslV peptidase proteolytic subunit;protein_id=WP_000208242.1;transl_table=11
NC_013654.1	RefSeq	gene	4110813	4111772	.	-	.	ID=gene4150;Name=ECSF_RS20170;gbkey=Gene;gene_biotype=protein_coding;locus_tag=ECSF_RS20170;old_locus_tag=ECSF_3793
NC_013654.1	Protein Homology	CDS	4110813	4111772	.	-	0	ID=cds4059;Parent=gene4150;Dbxref=Genbank:WP_000068834.1;Name=WP_000068834.1;gbkey=CDS;inference=COORDINATES: similar to AA sequence:RefSeq:NP_312887.1;product=cell division protein FtsN;protein_id=WP_000068834.1;transl_table=11
NC_013654.1	RefSeq	gene	4111864	4112889	.	-	.	ID=gene4151;Name=ECSF_RS20175;gbkey=Gene;gene_biotype=protein_coding;locus_tag=ECSF_RS20175;old_locus_tag=ECSF_3794
NC_013654.1	Protein Homology	CDS	4111864	4112889	.	-	0	ID=cds4060;Parent=gene4151;Dbxref=Genbank:WP_000644908.1;Name=WP_000644908.1;gbkey=CDS;inference=COORDINATES: similar to AA sequence:RefSeq:NP_312888.1;product=transcriptional regulator;protein_id=WP_000644908.1;transl_table=11
NC_013654.1	RefSeq	gene	4113045	4115243	.	-	.	ID=gene4152;Name=ECSF_RS20180;gbkey=Gene;gene_biotype=protein_coding;locus_tag=ECSF_RS20180;old_locus_tag=ECSF_3795
NC_013654.1	Protein Homology	CDS	4113045	4115243	.	-	0	ID=cds4061;Parent=gene4152;Dbxref=Genbank:WP_001296625.1;Name=WP_001296625.1;gbkey=CDS;inference=COORDINATES: similar to AA sequence:RefSeq:YP_002415080.1;product=primosomal protein N';protein_id=WP_001296625.1;transl_table=11
NC_013654.1	RefSeq	gene	4115446	4115658	.	+	.	ID=gene4153;Name=ECSF_RS20185;gbkey=Gene;gene_biotype=protein_coding;locus_tag=ECSF_RS20185;old_locus_tag=ECSF_3796
NC_013654.1	Protein Homology	CDS	4115446	4115658	.	+	0	ID=cds4062;Parent=gene4153;Dbxref=Genbank:WP_000710769.1;Name=WP_000710769.1;gbkey=CDS;inference=COORDINATES: similar to AA sequence:RefSeq:NP_312890.1;product=50S ribosomal protein L31;protein_id=WP_000710769.1;transl_table=11
NC_013654.1	RefSeq	gene	4115719	4116327	.	-	.	ID=gene4154;Name=ECSF_RS20190;gbkey=Gene;gene_biotype=protein_coding;locus_tag=ECSF_RS20190;old_locus_tag=ECSF_3797
NC_013654.1	Protein Homology	CDS	4115719	4116327	.	-	0	ID=cds4063;Parent=gene4154;Dbxref=Genbank:WP_000702314.1;Name=WP_000702314.1;gbkey=CDS;inference=COORDINATES: similar to AA sequence:RefSeq:YP_002415082.1;product=hypothetical protein;protein_id=WP_000702314.1;transl_table=11
NC_013654.1	RefSeq	gene	4116387	4116704	.	-	.	ID=gene4155;Name=ECSF_RS20195;gbkey=Gene;gene_biotype=protein_coding;locus_tag=ECSF_RS20195;old_locus_tag=ECSF_3798
NC_013654.1	Protein Homology	CDS	4116387	4116704	.	-	0	ID=cds4064;Parent=gene4155;Dbxref=Genbank:WP_000852812.1;Name=WP_000852812.1;Note=when combined with S-adenosylmethionine represses the expression of the methionine regulon and of proteins involved in S-adenosylmethionine synthesis;gbkey=CDS;inference=COORDINATES: similar to AA sequence:RefSeq:WP_015855437.1;product=met repressor;protein_id=WP_000852812.1;transl_table=11
NC_013654.1	RefSeq	gene	4116981	4118141	.	+	.	ID=gene4156;Name=ECSF_RS20200;gbkey=Gene;gene_biotype=protein_coding;locus_tag=ECSF_RS20200;old_locus_tag=ECSF_3799
NC_013654.1	Protein Homology	CDS	4116981	4118141	.	+	0	ID=cds4065;Parent=gene4156;Dbxref=Genbank:WP_000197203.1;Name=WP_000197203.1;Note=catalyzes the formation of cystathionine from L-cysteine and O-succinyl-L-homoserine;gbkey=CDS;inference=COORDINATES: similar to AA sequence:RefSeq:NP_418374.1;product=cystathionine gamma-synthase;protein_id=WP_000197203.1;transl_table=11
NC_013654.1	RefSeq	gene	4118144	4120576	.	+	.	ID=gene4157;Name=metL;gbkey=Gene;gene=metL;gene_biotype=protein_coding;locus_tag=ECSF_RS20205;old_locus_tag=ECSF_3800
NC_013654.1	Protein Homology	CDS	4118144	4120576	.	+	0	ID=cds4066;Parent=gene4157;Dbxref=Genbank:WP_000110759.1;Name=WP_000110759.1;Note=multifunctional homodimeric enzyme that catalyzes the phosphorylation of aspartate to form aspartyl-4-phosphate as well as conversion of aspartate semialdehyde to homoserine%3B functions in a number of amino acid biosynthetic pathways;gbkey=CDS;gene=metL;inference=COORDINATES: similar to AA sequence:RefSeq:WP_000110794.1;product=bifunctional aspartate kinase/homoserine dehydrogenase II;protein_id=WP_000110759.1;transl_table=11
NC_013654.1	RefSeq	gene	4120540	4121670	.	-	.	ID=gene4158;Name=ECSF_RS20210;gbkey=Gene;gene_biotype=protein_coding;locus_tag=ECSF_RS20210;old_locus_tag=ECSF_3801
NC_013654.1	Protein Homology	CDS	4120540	4121670	.	-	0	ID=cds4067;Parent=gene4158;Dbxref=Genbank:WP_000105529.1;Name=WP_000105529.1;gbkey=CDS;inference=COORDINATES: similar to AA sequence:RefSeq:YP_002415086.1;product=hypothetical protein;protein_id=WP_000105529.1;transl_table=11
NC_013654.1	RefSeq	gene	4121803	4123356	.	+	.	ID=gene4159;Name=ECSF_RS20215;gbkey=Gene;gene_biotype=protein_coding;locus_tag=ECSF_RS20215;old_locus_tag=ECSF_3802
NC_013654.1	Protein Homology	CDS	4121803	4123356	.	+	0	ID=cds4068;Parent=gene4159;Dbxref=Genbank:WP_000694068.1;Name=WP_000694068.1;gbkey=CDS;inference=COORDINATES: similar to AA sequence:RefSeq:YP_002415087.1;product=bifunctional metallophosphatase/5'-nucleotidase;protein_id=WP_000694068.1;transl_table=11
NC_013654.1	RefSeq	gene	4123738	4124628	.	+	.	ID=gene4160;Name=ECSF_RS20220;gbkey=Gene;gene_biotype=protein_coding;locus_tag=ECSF_RS20220;old_locus_tag=ECSF_3803
NC_013654.1	Protein Homology	CDS	4123738	4124628	.	+	0	ID=cds4069;Parent=gene4160;Dbxref=Genbank:WP_000007515.1;Name=WP_000007515.1;gbkey=CDS;inference=COORDINATES: similar to AA sequence:RefSeq:NP_418376.1;product=methylenetetrahydrofolate reductase;protein_id=WP_000007515.1;transl_table=11
NC_013654.1	RefSeq	gene	4124957	4127137	.	+	.	ID=gene4161;Name=ECSF_RS20225;gbkey=Gene;gene_biotype=protein_coding;locus_tag=ECSF_RS20225;old_locus_tag=ECSF_3804
NC_013654.1	Protein Homology	CDS	4124957	4127137	.	+	0	ID=cds4070;Parent=gene4161;Dbxref=Genbank:WP_001296626.1;Name=WP_001296626.1;gbkey=CDS;inference=COORDINATES: similar to AA sequence:RefSeq:YP_002415089.1;product=catalase-peroxidase;protein_id=WP_001296626.1;transl_table=11
NC_013654.1	RefSeq	gene	4127231	4128136	.	+	.	ID=gene4162;Name=ECSF_RS20230;gbkey=Gene;gene_biotype=protein_coding;locus_tag=ECSF_RS20230;old_locus_tag=ECSF_3805
NC_013654.1	Protein Homology	CDS	4127231	4128136	.	+	0	ID=cds4071;Parent=gene4162;Dbxref=Genbank:WP_001271242.1;Name=WP_001271242.1;gbkey=CDS;inference=COORDINATES: similar to AA sequence:RefSeq:NP_418378.4;product=EamA family transporter;protein_id=WP_001271242.1;transl_table=11
NC_013654.1	RefSeq	gene	4128163	4128780	.	-	.	ID=gene4163;Name=ECSF_RS20235;gbkey=Gene;gene_biotype=protein_coding;locus_tag=ECSF_RS20235;old_locus_tag=ECSF_3806
NC_013654.1	Protein Homology	CDS	4128163	4128780	.	-	0	ID=cds4072;Parent=gene4163;Dbxref=Genbank:WP_000647862.1;Name=WP_000647862.1;gbkey=CDS;inference=COORDINATES: similar to AA sequence:RefSeq:NP_312900.1;product=DUF1287 domain-containing protein;protein_id=WP_000647862.1;transl_table=11
NC_013654.1	RefSeq	gene	4129056	4130159	.	-	.	ID=gene4164;Name=gldA;gbkey=Gene;gene=gldA;gene_biotype=protein_coding;locus_tag=ECSF_RS20245;old_locus_tag=ECSF_3807
NC_013654.1	Protein Homology	CDS	4129056	4130159	.	-	0	ID=cds4073;Parent=gene4164;Dbxref=Genbank:WP_000374004.1;Name=WP_000374004.1;Note=forms dimers and octamers%3B involved in conversion of glycerol to dihydroxy-acetone;gbkey=CDS;gene=gldA;inference=COORDINATES: similar to AA sequence:RefSeq:NP_418380.4;product=glycerol dehydrogenase;protein_id=WP_000374004.1;transl_table=11
NC_013654.1	RefSeq	gene	4130170	4130832	.	-	.	ID=gene4165;Name=ECSF_RS20250;gbkey=Gene;gene_biotype=protein_coding;locus_tag=ECSF_RS20250;old_locus_tag=ECSF_3808
NC_013654.1	Protein Homology	CDS	4130170	4130832	.	-	0	ID=cds4074;Parent=gene4165;Dbxref=Genbank:WP_000424857.1;Name=WP_000424857.1;gbkey=CDS;inference=COORDINATES: similar to AA sequence:RefSeq:YP_002415093.1;product=fructose-6-phosphate aldolase;protein_id=WP_000424857.1;transl_table=11
NC_013654.1	RefSeq	gene	4130844	4133345	.	-	.	ID=gene4166;Name=ECSF_RS20255;gbkey=Gene;gene_biotype=protein_coding;locus_tag=ECSF_RS20255;old_locus_tag=ECSF_3809
NC_013654.1	Protein Homology	CDS	4130844	4133345	.	-	0	ID=cds4075;Parent=gene4166;Dbxref=Genbank:WP_001185130.1;Name=WP_001185130.1;gbkey=CDS;inference=COORDINATES: similar to AA sequence:RefSeq:YP_026278.1;product=phosphoenolpyruvate--protein phosphotransferase;protein_id=WP_001185130.1;transl_table=11
NC_013654.1	RefSeq	gene	4133654	4134733	.	+	.	ID=gene4167;Name=ECSF_RS20260;gbkey=Gene;gene_biotype=protein_coding;locus_tag=ECSF_RS20260;old_locus_tag=ECSF_3810
NC_013654.1	Protein Homology	CDS	4133654	4134733	.	+	0	ID=cds4076;Parent=gene4167;Dbxref=Genbank:WP_001004469.1;Name=WP_001004469.1;gbkey=CDS;inference=COORDINATES: similar to AA sequence:RefSeq:NP_418384.1;product=PTS fructose transporter subunit IIC;protein_id=WP_001004469.1;transl_table=11
NC_013654.1	RefSeq	gene	4134748	4135068	.	+	.	ID=gene4168;Name=ECSF_RS20265;gbkey=Gene;gene_biotype=protein_coding;locus_tag=ECSF_RS20265;old_locus_tag=ECSF_3811
NC_013654.1	Protein Homology	CDS	4134748	4135068	.	+	0	ID=cds4077;Parent=gene4168;Dbxref=Genbank:WP_000161265.1;Name=WP_000161265.1;Note=FrwB with FrwC%2C FrwD and PtsA forms a PEP-dependent sugar phosphotransferase system (PTS) permease which may phosphorylate and transport sugars into the cell%3B cytoplasmic protein that interacts with complex EIIA%3B contains the second phosphorylation site of the PTS;gbkey=CDS;inference=COORDINATES: similar to AA sequence:RefSeq:NP_312906.1;product=fructose-like phosphotransferase enzyme IIB component 2;protein_id=WP_000161265.1;transl_table=11
NC_013654.1	RefSeq	gene	4135119	4137416	.	+	.	ID=gene4169;Name=ECSF_RS20270;gbkey=Gene;gene_biotype=protein_coding;locus_tag=ECSF_RS20270;old_locus_tag=ECSF_3812
NC_013654.1	Protein Homology	CDS	4135119	4137416	.	+	0	ID=cds4078;Parent=gene4169;Dbxref=Genbank:WP_000184861.1;Name=WP_000184861.1;gbkey=CDS;inference=COORDINATES: similar to AA sequence:RefSeq:NP_312907.1;product=formate C-acetyltransferase;protein_id=WP_000184861.1;transl_table=11
NC_013654.1	RefSeq	gene	4137382	4138260	.	+	.	ID=gene4170;Name=ECSF_RS20275;gbkey=Gene;gene_biotype=protein_coding;locus_tag=ECSF_RS20275;old_locus_tag=ECSF_3813
NC_013654.1	Protein Homology	CDS	4137382	4138260	.	+	0	ID=cds4079;Parent=gene4170;Dbxref=Genbank:WP_000204099.1;Name=WP_000204099.1;gbkey=CDS;inference=COORDINATES: similar to AA sequence:RefSeq:NP_418387.3;product=[formate-C-acetyltransferase]-activating enzyme;protein_id=WP_000204099.1;transl_table=11
NC_013654.1	RefSeq	gene	4138262	4138603	.	+	.	ID=gene4171;Name=ECSF_RS20280;gbkey=Gene;gene_biotype=protein_coding;locus_tag=ECSF_RS20280;old_locus_tag=ECSF_3814
NC_013654.1	Protein Homology	CDS	4138262	4138603	.	+	0	ID=cds4080;Parent=gene4171;Dbxref=Genbank:WP_000323849.1;Name=WP_000323849.1;Note=FrwD with FrwB%2C FrwC and PtsA forms a PEP-dependent sugar phosphotransferase system permease which may phosphorylate and transport sugars into the cell%3B phosphorylated by EIIA%3B FrwB homolog;gbkey=CDS;inference=COORDINATES: similar to AA sequence:RefSeq:YP_002415099.1;product=PTS fructose transporter subunit IIB;protein_id=WP_000323849.1;transl_table=11
NC_013654.1	RefSeq	gene	4138590	4139441	.	-	.	ID=gene4172;Name=ECSF_RS20285;gbkey=Gene;gene_biotype=protein_coding;locus_tag=ECSF_RS20285;old_locus_tag=ECSF_3815
NC_013654.1	Protein Homology	CDS	4138590	4139441	.	-	0	ID=cds4081;Parent=gene4172;Dbxref=Genbank:WP_000274617.1;Name=WP_000274617.1;gbkey=CDS;inference=COORDINATES: similar to AA sequence:RefSeq:NP_418389.1;product=AraC family transcriptional regulator;protein_id=WP_000274617.1;transl_table=11
NC_013654.1	RefSeq	gene	4139667	4141400	.	-	.	ID=gene4173;Name=ECSF_RS20290;gbkey=Gene;gene_biotype=protein_coding;locus_tag=ECSF_RS20290;old_locus_tag=ECSF_3816
NC_013654.1	Protein Homology	CDS	4139667	4141400	.	-	0	ID=cds4082;Parent=gene4173;Dbxref=Genbank:WP_000556298.1;Name=WP_000556298.1;gbkey=CDS;inference=COORDINATES: similar to AA sequence:RefSeq:NP_418390.1;product=phosphoethanolamine transferase CptA;protein_id=WP_000556298.1;transl_table=11
NC_013654.1	RefSeq	gene	4141583	4144234	.	-	.	ID=gene4174;Name=ECSF_RS20295;gbkey=Gene;gene_biotype=protein_coding;locus_tag=ECSF_RS20295;old_locus_tag=ECSF_3817
NC_013654.1	Protein Homology	CDS	4141583	4144234	.	-	0	ID=cds4083;Parent=gene4174;Dbxref=Genbank:WP_001005578.1;Name=WP_001005578.1;gbkey=CDS;inference=COORDINATES: similar to AA sequence:RefSeq:WP_004203687.1;product=phosphoenolpyruvate carboxylase;protein_id=WP_001005578.1;transl_table=11
NC_013654.1	RefSeq	gene	4144536	4145687	.	-	.	ID=gene4175;Name=ECSF_RS20300;gbkey=Gene;gene_biotype=protein_coding;locus_tag=ECSF_RS20300;old_locus_tag=ECSF_3818
NC_013654.1	Protein Homology	CDS	4144536	4145687	.	-	0	ID=cds4084;Parent=gene4175;Dbxref=Genbank:WP_001296627.1;Name=WP_001296627.1;gbkey=CDS;inference=COORDINATES: similar to AA sequence:RefSeq:WP_005122768.1;product=acetylornithine deacetylase;protein_id=WP_001296627.1;transl_table=11
NC_013654.1	RefSeq	gene	4145841	4146845	.	+	.	ID=gene4176;Name=ECSF_RS20305;gbkey=Gene;gene_biotype=protein_coding;locus_tag=ECSF_RS20305;old_locus_tag=ECSF_3819
NC_013654.1	Protein Homology	CDS	4145841	4146845	.	+	0	ID=cds4085;Parent=gene4176;Dbxref=Genbank:WP_000935352.1;Name=WP_000935352.1;gbkey=CDS;inference=COORDINATES: similar to AA sequence:RefSeq:WP_005122770.1;product=N-acetyl-gamma-glutamyl-phosphate reductase;protein_id=WP_000935352.1;transl_table=11
NC_013654.1	RefSeq	gene	4146853	4147629	.	+	.	ID=gene4177;Name=ECSF_RS20310;gbkey=Gene;gene_biotype=protein_coding;locus_tag=ECSF_RS20310;old_locus_tag=ECSF_3820
NC_013654.1	Protein Homology	CDS	4146853	4147629	.	+	0	ID=cds4086;Parent=gene4177;Dbxref=Genbank:WP_001296628.1;Name=WP_001296628.1;gbkey=CDS;inference=COORDINATES: similar to AA sequence:RefSeq:NP_418394.3;product=acetylglutamate kinase;protein_id=WP_001296628.1;transl_table=11
NC_013654.1	RefSeq	gene	4147690	4149063	.	+	.	ID=gene4178;Name=ECSF_RS20315;gbkey=Gene;gene_biotype=protein_coding;locus_tag=ECSF_RS20315;old_locus_tag=ECSF_3821
NC_013654.1	Protein Homology	CDS	4147690	4149063	.	+	0	ID=cds4087;Parent=gene4178;Dbxref=Genbank:WP_001230098.1;Name=WP_001230098.1;gbkey=CDS;inference=COORDINATES: similar to AA sequence:RefSeq:NP_418395.1;product=argininosuccinate lyase;protein_id=WP_001230098.1;transl_table=11
NC_013654.1	RefSeq	gene	4149330	4150247	.	+	.	ID=gene4179;Name=ECSF_RS20320;gbkey=Gene;gene_biotype=protein_coding;locus_tag=ECSF_RS20320;old_locus_tag=ECSF_3822
NC_013654.1	Protein Homology	CDS	4149330	4150247	.	+	0	ID=cds4088;Parent=gene4179;Dbxref=Genbank:WP_001025939.1;Name=WP_001025939.1;gbkey=CDS;inference=COORDINATES: similar to AA sequence:RefSeq:NP_312917.1;product=DNA-binding transcriptional regulator OxyR;protein_id=WP_001025939.1;transl_table=11
NC_013654.1	RefSeq	gene	4150230	4151630	.	-	.	ID=gene4180;Name=ECSF_RS20325;gbkey=Gene;gene_biotype=protein_coding;locus_tag=ECSF_RS20325;old_locus_tag=ECSF_3823
NC_013654.1	Protein Homology	CDS	4150230	4151630	.	-	0	ID=cds4089;Parent=gene4180;Dbxref=Genbank:WP_001120810.1;Name=WP_001120810.1;gbkey=CDS;inference=COORDINATES: similar to AA sequence:RefSeq:NP_418397.2;product=soluble pyridine nucleotide transhydrogenase;protein_id=WP_001120810.1;transl_table=11
NC_013654.1	RefSeq	gene	4151960	4153126	.	+	.	ID=gene4181;Name=ECSF_RS20330;gbkey=Gene;gene_biotype=protein_coding;locus_tag=ECSF_RS20330;old_locus_tag=ECSF_3824
NC_013654.1	Protein Homology	CDS	4151960	4153126	.	+	0	ID=cds4090;Parent=gene4181;Dbxref=Genbank:WP_000569573.1;Name=WP_000569573.1;gbkey=CDS;inference=COORDINATES: similar to AA sequence:RefSeq:NP_312919.1;product=amidohydrolase;protein_id=WP_000569573.1;transl_table=11
NC_013654.1	RefSeq	gene	4153169	4154485	.	+	.	ID=gene4182;Name=ECSF_RS20335;gbkey=Gene;gene_biotype=protein_coding;locus_tag=ECSF_RS20335;old_locus_tag=ECSF_3825
NC_013654.1	Protein Homology	CDS	4153169	4154485	.	+	0	ID=cds4091;Parent=gene4182;Dbxref=Genbank:WP_000125467.1;Name=WP_000125467.1;gbkey=CDS;inference=COORDINATES: similar to AA sequence:RefSeq:NP_312920.1;product=MFS transporter;protein_id=WP_000125467.1;transl_table=11
NC_013654.1	RefSeq	gene	4154592	4155239	.	+	.	ID=gene4183;Name=ECSF_RS20340;gbkey=Gene;gene_biotype=protein_coding;locus_tag=ECSF_RS20340;old_locus_tag=ECSF_3826
NC_013654.1	Protein Homology	CDS	4154592	4155239	.	+	0	ID=cds4092;Parent=gene4183;Dbxref=Genbank:WP_001300495.1;Name=WP_001300495.1;gbkey=CDS;inference=COORDINATES: similar to AA sequence:RefSeq:NP_418398.2;product=TetR family transcriptional regulator;protein_id=WP_001300495.1;transl_table=11
NC_013654.1	RefSeq	gene	4155239	4155598	.	+	.	ID=gene4184;Name=ECSF_RS20345;gbkey=Gene;gene_biotype=protein_coding;locus_tag=ECSF_RS20345;old_locus_tag=ECSF_3827
NC_013654.1	Protein Homology	CDS	4155239	4155598	.	+	0	ID=cds4093;Parent=gene4184;Dbxref=Genbank:WP_000806409.1;Name=WP_000806409.1;gbkey=CDS;inference=COORDINATES: similar to AA sequence:RefSeq:NP_312922.1;product=hypothetical protein;protein_id=WP_000806409.1;transl_table=11
NC_013654.1	RefSeq	gene	4155638	4156738	.	-	.	ID=gene4185;Name=ECSF_RS20350;gbkey=Gene;gene_biotype=protein_coding;locus_tag=ECSF_RS20350;old_locus_tag=ECSF_3828
NC_013654.1	Protein Homology	CDS	4155638	4156738	.	-	0	ID=cds4094;Parent=gene4185;Dbxref=Genbank:WP_000186998.1;Name=WP_000186998.1;gbkey=CDS;inference=COORDINATES: similar to AA sequence:RefSeq:NP_312923.1;product=tRNA (uridine(54)-C5)-methyltransferase TrmA;protein_id=WP_000186998.1;transl_table=11
NC_013654.1	cmsearch	riboswitch	4156852	4157042	.	+	.	ID=id96;Dbxref=RFAM:RF00174;Note=cobalamin riboswitch;bound_moiety=adenosylcobalamin;gbkey=regulatory;inference=COORDINATES: profile:INFERNAL:1.1.1;regulatory_class=riboswitch
NC_013654.1	RefSeq	gene	4157107	4158951	.	+	.	ID=gene4186;Name=ECSF_RS20355;gbkey=Gene;gene_biotype=protein_coding;locus_tag=ECSF_RS20355;old_locus_tag=ECSF_3829
NC_013654.1	Protein Homology	CDS	4157107	4158951	.	+	0	ID=cds4095;Parent=gene4186;Dbxref=Genbank:WP_001296629.1;Name=WP_001296629.1;gbkey=CDS;inference=COORDINATES: similar to AA sequence:RefSeq:NP_312924.1;product=TonB-dependent vitamin B12 receptor BtuB;protein_id=WP_001296629.1;transl_table=11
NC_013654.1	RefSeq	gene	4158896	4159753	.	+	.	ID=gene4187;Name=ECSF_RS20360;gbkey=Gene;gene_biotype=protein_coding;locus_tag=ECSF_RS20360;old_locus_tag=ECSF_3830
NC_013654.1	Protein Homology	CDS	4158896	4159753	.	+	0	ID=cds4096;Parent=gene4187;Dbxref=Genbank:WP_001312258.1;Name=WP_001312258.1;gbkey=CDS;inference=COORDINATES: similar to AA sequence:RefSeq:WP_001312258.1;product=glutamate racemase;protein_id=WP_001312258.1;transl_table=11
NC_013654.1	RefSeq	pseudogene	4159913	4160102	.	+	.	ID=gene4188;Name=ECSF_RS25275;gbkey=Gene;gene_biotype=pseudogene;locus_tag=ECSF_RS25275;pseudo=true
NC_013654.1	Protein Homology	CDS	4159913	4160102	.	+	0	ID=cds4097;Parent=gene4188;Note=frameshifted;gbkey=CDS;inference=COORDINATES: similar to AA sequence:RefSeq:WP_014639720.1;product=hypothetical protein;pseudo=true;transl_table=11
NC_013654.1	RefSeq	gene	4160121	4161676	.	+	.	ID=gene4189;Name=ECSF_RS20365;gbkey=Gene;gene_biotype=rRNA;locus_tag=ECSF_RS20365;old_locus_tag=ECSF_16SrRNA06
NC_013654.1	RefSeq	rRNA	4160121	4161676	.	+	.	ID=rna91;Parent=gene4189;gbkey=rRNA;product=16S ribosomal RNA
NC_013654.1	RefSeq	exon	4160121	4161676	.	+	.	ID=id97;Parent=rna91;gbkey=rRNA;product=16S ribosomal RNA
NC_013654.1	RefSeq	gene	4161733	4161809	.	+	.	ID=gene4190;Name=ECSF_RS20370;gbkey=Gene;gene_biotype=tRNA;locus_tag=ECSF_RS20370;old_locus_tag=ECSF_tRNA37
NC_013654.1	tRNAscan-SE	tRNA	4161733	4161809	.	+	.	ID=rna92;Parent=gene4190;anticodon=(pos:4161767..4161769);gbkey=tRNA;inference=COORDINATES: profile:tRNAscan-SE:1.23;product=tRNA-Ile
NC_013654.1	tRNAscan-SE	exon	4161733	4161809	.	+	.	ID=id98;Parent=rna92;anticodon=(pos:4161767..4161769);gbkey=tRNA;inference=COORDINATES: profile:tRNAscan-SE:1.23;product=tRNA-Ile
NC_013654.1	RefSeq	gene	4161852	4161927	.	+	.	ID=gene4191;Name=ECSF_RS20375;gbkey=Gene;gene_biotype=tRNA;locus_tag=ECSF_RS20375;old_locus_tag=ECSF_tRNA38
NC_013654.1	tRNAscan-SE	tRNA	4161852	4161927	.	+	.	ID=rna93;Parent=gene4191;anticodon=(pos:4161885..4161887);gbkey=tRNA;inference=COORDINATES: profile:tRNAscan-SE:1.23;product=tRNA-Ala
NC_013654.1	tRNAscan-SE	exon	4161852	4161927	.	+	.	ID=id99;Parent=rna93;anticodon=(pos:4161885..4161887);gbkey=tRNA;inference=COORDINATES: profile:tRNAscan-SE:1.23;product=tRNA-Ala
NC_013654.1	RefSeq	gene	4162101	4165025	.	+	.	ID=gene4192;Name=ECSF_RS20380;gbkey=Gene;gene_biotype=rRNA;locus_tag=ECSF_RS20380;old_locus_tag=ECSF_23SrRNA06
NC_013654.1	RefSeq	rRNA	4162101	4165025	.	+	.	ID=rna94;Parent=gene4192;gbkey=rRNA;product=23S ribosomal RNA
NC_013654.1	RefSeq	exon	4162101	4165025	.	+	.	ID=id100;Parent=rna94;gbkey=rRNA;product=23S ribosomal RNA
NC_013654.1	RefSeq	gene	4165116	4165231	.	+	.	ID=gene4193;Name=rrf;gbkey=Gene;gene=rrf;gene_biotype=rRNA;locus_tag=ECSF_RS20385;old_locus_tag=ECSF_5SrRNA07
NC_013654.1	cmsearch	rRNA	4165116	4165231	.	+	.	ID=rna95;Parent=gene4193;Dbxref=RFAM:RF00001;gbkey=rRNA;gene=rrf;inference=COORDINATES: profile:INFERNAL:1.1.1;product=5S ribosomal RNA
NC_013654.1	cmsearch	exon	4165116	4165231	.	+	.	ID=id101;Parent=rna95;Dbxref=RFAM:RF00001;gbkey=rRNA;gene=rrf;inference=COORDINATES: profile:INFERNAL:1.1.1;product=5S ribosomal RNA
NC_013654.1	RefSeq	gene	4165367	4166395	.	+	.	ID=gene4194;Name=ECSF_RS20390;gbkey=Gene;gene_biotype=protein_coding;locus_tag=ECSF_RS20390;old_locus_tag=ECSF_3831
NC_013654.1	Protein Homology	CDS	4165367	4166395	.	+	0	ID=cds4098;Parent=gene4194;Dbxref=Genbank:WP_001016670.1;Name=WP_001016670.1;gbkey=CDS;inference=COORDINATES: similar to AA sequence:RefSeq:YP_002415114.1;product=UDP-N-acetylmuramate dehydrogenase;protein_id=WP_001016670.1;transl_table=11
NC_013654.1	RefSeq	gene	4166392	4167357	.	+	.	ID=gene4195;Name=ECSF_RS20395;gbkey=Gene;gene_biotype=protein_coding;locus_tag=ECSF_RS20395;old_locus_tag=ECSF_3832
NC_013654.1	Protein Homology	CDS	4166392	4167357	.	+	0	ID=cds4099;Parent=gene4195;Dbxref=Genbank:WP_000654592.1;Name=WP_000654592.1;Note=catalyzes the formation of biotinyl-5'-AMP%2C also acts as a transcriptional repressor of the biotin operon;gbkey=CDS;inference=COORDINATES: similar to AA sequence:RefSeq:NP_312927.1;product=bifunctional biotin--[acetyl-CoA-carboxylase] ligase/biotin operon repressor BirA;protein_id=WP_000654592.1;transl_table=11
NC_013654.1	RefSeq	gene	4167386	4168336	.	-	.	ID=gene4196;Name=ECSF_RS20400;gbkey=Gene;gene_biotype=protein_coding;locus_tag=ECSF_RS20400;old_locus_tag=ECSF_3833
NC_013654.1	Protein Homology	CDS	4167386	4168336	.	-	0	ID=cds4100;Parent=gene4196;Dbxref=Genbank:WP_000023081.1;Name=WP_000023081.1;gbkey=CDS;inference=COORDINATES: similar to AA sequence:RefSeq:NP_312928.1;product=type I pantothenate kinase;protein_id=WP_000023081.1;transl_table=11
NC_013654.1	RefSeq	gene	4168319	4168513	.	+	.	ID=gene4197;Name=ECSF_RS25280;gbkey=Gene;gene_biotype=protein_coding;locus_tag=ECSF_RS25280
NC_013654.1	Protein Homology	CDS	4168319	4168513	.	+	0	ID=cds4101;Parent=gene4197;Dbxref=Genbank:WP_001296716.1;Name=WP_001296716.1;gbkey=CDS;inference=COORDINATES: similar to AA sequence:RefSeq:WP_001353728.1;product=hypothetical protein;protein_id=WP_001296716.1;transl_table=11
NC_013654.1	RefSeq	gene	4168523	4168678	.	-	.	ID=gene4198;Name=ECSF_RS20405;gbkey=Gene;gene_biotype=protein_coding;locus_tag=ECSF_RS20405
NC_013654.1	Protein Homology	CDS	4168523	4168678	.	-	0	ID=cds4102;Parent=gene4198;Dbxref=Genbank:WP_001303748.1;Name=WP_001303748.1;gbkey=CDS;inference=COORDINATES: similar to AA sequence:RefSeq:NP_312929.1;product=hypothetical protein;protein_id=WP_001303748.1;transl_table=11
NC_013654.1	RefSeq	gene	4168698	4168773	.	+	.	ID=gene4199;Name=ECSF_RS20410;gbkey=Gene;gene_biotype=tRNA;locus_tag=ECSF_RS20410;old_locus_tag=ECSF_tRNA39
NC_013654.1	tRNAscan-SE	tRNA	4168698	4168773	.	+	.	ID=rna96;Parent=gene4199;anticodon=(pos:4168731..4168733);gbkey=tRNA;inference=COORDINATES: profile:tRNAscan-SE:1.23;product=tRNA-Thr
NC_013654.1	tRNAscan-SE	exon	4168698	4168773	.	+	.	ID=id102;Parent=rna96;anticodon=(pos:4168731..4168733);gbkey=tRNA;inference=COORDINATES: profile:tRNAscan-SE:1.23;product=tRNA-Thr
NC_013654.1	RefSeq	gene	4168782	4168866	.	+	.	ID=gene4200;Name=ECSF_RS20415;gbkey=Gene;gene_biotype=tRNA;locus_tag=ECSF_RS20415;old_locus_tag=ECSF_tRNA40
NC_013654.1	tRNAscan-SE	tRNA	4168782	4168866	.	+	.	ID=rna97;Parent=gene4200;anticodon=(pos:4168816..4168818);gbkey=tRNA;inference=COORDINATES: profile:tRNAscan-SE:1.23;product=tRNA-Tyr
NC_013654.1	tRNAscan-SE	exon	4168782	4168866	.	+	.	ID=id103;Parent=rna97;anticodon=(pos:4168816..4168818);gbkey=tRNA;inference=COORDINATES: profile:tRNAscan-SE:1.23;product=tRNA-Tyr
NC_013654.1	RefSeq	gene	4168983	4169057	.	+	.	ID=gene4201;Name=ECSF_RS20420;gbkey=Gene;gene_biotype=tRNA;locus_tag=ECSF_RS20420;old_locus_tag=ECSF_tRNA41
NC_013654.1	tRNAscan-SE	tRNA	4168983	4169057	.	+	.	ID=rna98;Parent=gene4201;anticodon=(pos:4169016..4169018);gbkey=tRNA;inference=COORDINATES: profile:tRNAscan-SE:1.23;product=tRNA-Gly
NC_013654.1	tRNAscan-SE	exon	4168983	4169057	.	+	.	ID=id104;Parent=rna98;anticodon=(pos:4169016..4169018);gbkey=tRNA;inference=COORDINATES: profile:tRNAscan-SE:1.23;product=tRNA-Gly
NC_013654.1	RefSeq	gene	4169064	4169139	.	+	.	ID=gene4202;Name=ECSF_RS20425;gbkey=Gene;gene_biotype=tRNA;locus_tag=ECSF_RS20425;old_locus_tag=ECSF_tRNA42
NC_013654.1	tRNAscan-SE	tRNA	4169064	4169139	.	+	.	ID=rna99;Parent=gene4202;anticodon=(pos:4169097..4169099);gbkey=tRNA;inference=COORDINATES: profile:tRNAscan-SE:1.23;product=tRNA-Thr
NC_013654.1	tRNAscan-SE	exon	4169064	4169139	.	+	.	ID=id105;Parent=rna99;anticodon=(pos:4169097..4169099);gbkey=tRNA;inference=COORDINATES: profile:tRNAscan-SE:1.23;product=tRNA-Thr
NC_013654.1	RefSeq	gene	4169254	4170438	.	+	.	ID=gene4203;Name=ECSF_RS20430;gbkey=Gene;gene_biotype=protein_coding;locus_tag=ECSF_RS20430;old_locus_tag=ECSF_3834
NC_013654.1	Protein Homology	CDS	4169254	4170438	.	+	0	ID=cds4103;Parent=gene4203;Dbxref=Genbank:WP_000031784.1;Name=WP_000031784.1;gbkey=CDS;inference=COORDINATES: similar to AA sequence:RefSeq:NP_312930.1;product=translation elongation factor EF-Tu 2;protein_id=WP_000031784.1;transl_table=11
NC_013654.1	RefSeq	gene	4170668	4171051	.	+	.	ID=gene4204;Name=ECSF_RS20435;gbkey=Gene;gene_biotype=protein_coding;locus_tag=ECSF_RS20435;old_locus_tag=ECSF_3835
NC_013654.1	Protein Homology	CDS	4170668	4171051	.	+	0	ID=cds4104;Parent=gene4204;Dbxref=Genbank:WP_001275702.1;Name=WP_001275702.1;gbkey=CDS;inference=COORDINATES: similar to AA sequence:RefSeq:WP_007665874.1;product=protein translocase subunit SecE;protein_id=WP_001275702.1;transl_table=11
NC_013654.1	RefSeq	gene	4171053	4171598	.	+	.	ID=gene4205;Name=nusG;gbkey=Gene;gene=nusG;gene_biotype=protein_coding;locus_tag=ECSF_RS20440;old_locus_tag=ECSF_3836
NC_013654.1	Protein Homology	CDS	4171053	4171598	.	+	0	ID=cds4105;Parent=gene4205;Dbxref=Genbank:WP_001287521.1;Name=WP_001287521.1;Note=Modulates Rho-dependent transcription termination;gbkey=CDS;gene=nusG;inference=COORDINATES: similar to AA sequence:RefSeq:WP_005280494.1;product=transcription termination/antitermination protein NusG;protein_id=WP_001287521.1;transl_table=11
NC_013654.1	RefSeq	gene	4171757	4172185	.	+	.	ID=gene4206;Name=ECSF_RS20445;gbkey=Gene;gene_biotype=protein_coding;locus_tag=ECSF_RS20445;old_locus_tag=ECSF_3837
NC_013654.1	Protein Homology	CDS	4171757	4172185	.	+	0	ID=cds4106;Parent=gene4206;Dbxref=Genbank:WP_001085926.1;Name=WP_001085926.1;gbkey=CDS;inference=COORDINATES: similar to AA sequence:RefSeq:WP_006121495.1;product=50S ribosomal protein L11;protein_id=WP_001085926.1;transl_table=11
NC_013654.1	RefSeq	gene	4172189	4172893	.	+	.	ID=gene4207;Name=ECSF_RS20450;gbkey=Gene;gene_biotype=protein_coding;locus_tag=ECSF_RS20450;old_locus_tag=ECSF_3838
NC_013654.1	Protein Homology	CDS	4172189	4172893	.	+	0	ID=cds4107;Parent=gene4207;Dbxref=Genbank:WP_001096687.1;Name=WP_001096687.1;gbkey=CDS;inference=COORDINATES: similar to AA sequence:RefSeq:NP_312934.1;product=50S ribosomal protein L1;protein_id=WP_001096687.1;transl_table=11
NC_013654.1	RefSeq	pseudogene	4172960	4173169	.	-	.	ID=gene4208;Name=ECSF_RS25285;gbkey=Gene;gene_biotype=pseudogene;locus_tag=ECSF_RS25285;pseudo=true
NC_013654.1	Protein Homology	CDS	4172960	4173169	.	-	0	ID=cds4108;Parent=gene4208;Note=internal stop;gbkey=CDS;inference=COORDINATES: similar to AA sequence:RefSeq:WP_004146311.1;product=transcriptional regulator;pseudo=true;transl_table=11
NC_013654.1	RefSeq	gene	4173185	4173682	.	+	.	ID=gene4209;Name=ECSF_RS20455;gbkey=Gene;gene_biotype=protein_coding;locus_tag=ECSF_RS20455;old_locus_tag=ECSF_3839
NC_013654.1	Protein Homology	CDS	4173185	4173682	.	+	0	ID=cds4109;Parent=gene4209;Dbxref=Genbank:WP_001207201.1;Name=WP_001207201.1;gbkey=CDS;inference=COORDINATES: similar to AA sequence:RefSeq:WP_002438625.1;product=50S ribosomal protein L10;protein_id=WP_001207201.1;transl_table=11
NC_013654.1	RefSeq	gene	4173749	4174114	.	+	.	ID=gene4210;Name=ECSF_RS20460;gbkey=Gene;gene_biotype=protein_coding;locus_tag=ECSF_RS20460;old_locus_tag=ECSF_3840
NC_013654.1	Protein Homology	CDS	4173749	4174114	.	+	0	ID=cds4110;Parent=gene4210;Dbxref=Genbank:WP_000028878.1;Name=WP_000028878.1;gbkey=CDS;inference=COORDINATES: similar to AA sequence:RefSeq:WP_005122872.1;product=50S ribosomal protein L7/L12;protein_id=WP_000028878.1;transl_table=11
NC_013654.1	RefSeq	gene	4174434	4178462	.	+	.	ID=gene4211;Name=ECSF_RS20465;gbkey=Gene;gene_biotype=protein_coding;locus_tag=ECSF_RS20465;old_locus_tag=ECSF_3841
NC_013654.1	Protein Homology	CDS	4174434	4178462	.	+	0	ID=cds4111;Parent=gene4211;Dbxref=Genbank:WP_000263098.1;Name=WP_000263098.1;gbkey=CDS;inference=COORDINATES: similar to AA sequence:RefSeq:WP_004870488.1;product=DNA-directed RNA polymerase subunit beta;protein_id=WP_000263098.1;transl_table=11
NC_013654.1	RefSeq	gene	4178539	4182762	.	+	.	ID=gene4212;Name=ECSF_RS20470;gbkey=Gene;gene_biotype=protein_coding;locus_tag=ECSF_RS20470;old_locus_tag=ECSF_3842
NC_013654.1	Protein Homology	CDS	4178539	4182762	.	+	0	ID=cds4112;Parent=gene4212;Dbxref=Genbank:WP_000653952.1;Name=WP_000653952.1;gbkey=CDS;inference=COORDINATES: similar to AA sequence:RefSeq:NP_312938.1;product=DNA-directed RNA polymerase subunit beta';protein_id=WP_000653952.1;transl_table=11
NC_013654.1	RefSeq	gene	4183004	4184137	.	-	.	ID=gene4213;Name=ECSF_RS20475;gbkey=Gene;gene_biotype=protein_coding;locus_tag=ECSF_RS20475;old_locus_tag=ECSF_3843
NC_013654.1	Protein Homology	CDS	4183004	4184137	.	-	0	ID=cds4113;Parent=gene4213;Dbxref=Genbank:WP_000847423.1;Name=WP_000847423.1;gbkey=CDS;inference=COORDINATES: similar to AA sequence:RefSeq:YP_002415127.1;product=2-iminoacetate synthase ThiH;protein_id=WP_000847423.1;transl_table=11
NC_013654.1	RefSeq	gene	4184134	4184904	.	-	.	ID=gene4214;Name=ECSF_RS20480;gbkey=Gene;gene_biotype=protein_coding;locus_tag=ECSF_RS20480;old_locus_tag=ECSF_3844
NC_013654.1	Protein Homology	CDS	4184134	4184904	.	-	0	ID=cds4114;Parent=gene4214;Dbxref=Genbank:WP_000902347.1;Name=WP_000902347.1;gbkey=CDS;inference=COORDINATES: similar to AA sequence:RefSeq:YP_002415128.1;product=thiazole synthase;protein_id=WP_000902347.1;transl_table=11
NC_013654.1	RefSeq	gene	4184906	4185106	.	-	.	ID=gene4215;Name=ECSF_RS20485;gbkey=Gene;gene_biotype=protein_coding;locus_tag=ECSF_RS20485;old_locus_tag=ECSF_3845
NC_013654.1	Protein Homology	CDS	4184906	4185106	.	-	0	ID=cds4115;Parent=gene4215;Dbxref=Genbank:WP_001166245.1;Name=WP_001166245.1;Note=with ThiF%2C ThiG%2C and ThiO catalyzes the formation of the thiazole moiety of thiamine pyrophosphate;gbkey=CDS;inference=COORDINATES: similar to AA sequence:RefSeq:YP_002415129.1;product=sulfur carrier protein ThiS;protein_id=WP_001166245.1;transl_table=11
NC_013654.1	RefSeq	gene	4185090	4185845	.	-	.	ID=gene4216;Name=ECSF_RS20490;gbkey=Gene;gene_biotype=protein_coding;locus_tag=ECSF_RS20490;old_locus_tag=ECSF_3846
NC_013654.1	Protein Homology	CDS	4185090	4185845	.	-	0	ID=cds4116;Parent=gene4216;Dbxref=Genbank:WP_001296715.1;Name=WP_001296715.1;gbkey=CDS;inference=COORDINATES: similar to AA sequence:RefSeq:NP_418420.4;product=thiazole biosynthesis adenylyltransferase ThiF;protein_id=WP_001296715.1;transl_table=11
NC_013654.1	RefSeq	gene	4185838	4186473	.	-	.	ID=gene4217;Name=ECSF_RS20495;gbkey=Gene;gene_biotype=protein_coding;locus_tag=ECSF_RS20495;old_locus_tag=ECSF_3847
NC_013654.1	Protein Homology	CDS	4185838	4186473	.	-	0	ID=cds4117;Parent=gene4217;Dbxref=Genbank:WP_000284653.1;Name=WP_000284653.1;gbkey=CDS;inference=COORDINATES: similar to AA sequence:RefSeq:NP_312943.1;product=thiamine phosphate synthase;protein_id=WP_000284653.1;transl_table=11
NC_013654.1	RefSeq	gene	4186473	4188368	.	-	.	ID=gene4218;Name=ECSF_RS20500;gbkey=Gene;gene_biotype=protein_coding;locus_tag=ECSF_RS20500;old_locus_tag=ECSF_3848
NC_013654.1	Protein Homology	CDS	4186473	4188368	.	-	0	ID=cds4118;Parent=gene4218;Dbxref=Genbank:WP_001276886.1;Name=WP_001276886.1;Note=catalyzes the formation of 4-amino-2-methyl-5-phosphomethylpyrimidine from 5-amino-1-(5-phospho-D-ribosyl)imidazole and S-adenosyl-L-methionine in thiamine biosynthesis;gbkey=CDS;inference=COORDINATES: similar to AA sequence:RefSeq:NP_312944.1;product=phosphomethylpyrimidine synthase ThiC;protein_id=WP_001276886.1;transl_table=11
NC_013654.1	cmsearch	riboswitch	4188449	4188549	.	-	.	ID=id106;Dbxref=RFAM:RF00059;Note=TPP riboswitch;bound_moiety=thiamine pyrophosphate;gbkey=regulatory;inference=COORDINATES: profile:INFERNAL:1.1.1;regulatory_class=riboswitch
NC_013654.1	RefSeq	gene	4188601	4189077	.	-	.	ID=gene4219;Name=ECSF_RS20505;gbkey=Gene;gene_biotype=protein_coding;locus_tag=ECSF_RS20505;old_locus_tag=ECSF_3849
NC_013654.1	Protein Homology	CDS	4188601	4189077	.	-	0	ID=cds4119;Parent=gene4219;Dbxref=Genbank:WP_000934300.1;Name=WP_000934300.1;Note=binds specifically to the major sigma factor sigma 70%3B active in stationary phase;gbkey=CDS;inference=COORDINATES: similar to AA sequence:RefSeq:NP_312945.1;product=sigma D regulator;protein_id=WP_000934300.1;transl_table=11
NC_013654.1	RefSeq	gene	4189172	4189945	.	+	.	ID=gene4220;Name=nudC;gbkey=Gene;gene=nudC;gene_biotype=protein_coding;locus_tag=ECSF_RS20510;old_locus_tag=ECSF_3850
NC_013654.1	Protein Homology	CDS	4189172	4189945	.	+	0	ID=cds4120;Parent=gene4220;Dbxref=Genbank:WP_000373941.1;Name=WP_000373941.1;Note=can catalyze hydrolysis of broad range of dinucleotide pyrophosphates but prefers reduced form of NADH%3B requires divalent metal ions such as magnesium and manganese and produces two mononucleoside 5'-phosphates;gbkey=CDS;gene=nudC;inference=COORDINATES: similar to AA sequence:RefSeq:YP_026280.1;product=NADH pyrophosphatase;protein_id=WP_000373941.1;transl_table=11
NC_013654.1	RefSeq	gene	4189985	4191049	.	+	.	ID=gene4221;Name=ECSF_RS20515;gbkey=Gene;gene_biotype=protein_coding;locus_tag=ECSF_RS20515;old_locus_tag=ECSF_3851
NC_013654.1	Protein Homology	CDS	4189985	4191049	.	+	0	ID=cds4121;Parent=gene4221;Dbxref=Genbank:WP_000137653.1;Name=WP_000137653.1;gbkey=CDS;inference=COORDINATES: similar to AA sequence:RefSeq:NP_418425.1;product=uroporphyrinogen decarboxylase;protein_id=WP_000137653.1;transl_table=11
NC_013654.1	RefSeq	gene	4191059	4191730	.	+	.	ID=gene4222;Name=ECSF_RS20520;gbkey=Gene;gene_biotype=protein_coding;locus_tag=ECSF_RS20520;old_locus_tag=ECSF_3852
NC_013654.1	Protein Homology	CDS	4191059	4191730	.	+	0	ID=cds4122;Parent=gene4222;Dbxref=Genbank:WP_000362389.1;Name=WP_000362389.1;gbkey=CDS;inference=COORDINATES: similar to AA sequence:RefSeq:NP_312948.1;product=deoxyribonuclease V;protein_id=WP_000362389.1;transl_table=11
NC_013654.1	RefSeq	gene	4191773	4192363	.	+	.	ID=gene4223;Name=ECSF_RS20525;gbkey=Gene;gene_biotype=protein_coding;locus_tag=ECSF_RS20525;old_locus_tag=ECSF_3853
NC_013654.1	Protein Homology	CDS	4191773	4192363	.	+	0	ID=cds4123;Parent=gene4223;Dbxref=Genbank:WP_000940085.1;Name=WP_000940085.1;gbkey=CDS;inference=COORDINATES: similar to AA sequence:RefSeq:YP_002415137.1;product=DUF416 domain-containing protein;protein_id=WP_000940085.1;transl_table=11
NC_013654.1	RefSeq	gene	4192550	4192822	.	+	.	ID=gene4224;Name=ECSF_RS20530;gbkey=Gene;gene_biotype=protein_coding;locus_tag=ECSF_RS20530;old_locus_tag=ECSF_3854
NC_013654.1	Protein Homology	CDS	4192550	4192822	.	+	0	ID=cds4124;Parent=gene4224;Dbxref=Genbank:WP_001044513.1;Name=WP_001044513.1;gbkey=CDS;inference=COORDINATES: similar to AA sequence:RefSeq:WP_017460010.1;product=DNA-binding protein HU-alpha;protein_id=WP_001044513.1;transl_table=11
NC_013654.1	RefSeq	gene	4192835	4193530	.	+	.	ID=gene4225;Name=ECSF_RS20535;gbkey=Gene;gene_biotype=protein_coding;locus_tag=ECSF_RS20535;old_locus_tag=ECSF_3855
NC_013654.1	Protein Homology	CDS	4192835	4193530	.	+	0	ID=cds4125;Parent=gene4225;Dbxref=Genbank:WP_012896886.1;Name=WP_012896886.1;gbkey=CDS;inference=COORDINATES: similar to AA sequence:RefSeq:YP_002415139.1;product=DUF1481 domain-containing protein;protein_id=WP_012896886.1;transl_table=11
NC_013654.1	RefSeq	gene	4193532	4193951	.	-	.	ID=gene4226;Name=zraP;gbkey=Gene;gene=zraP;gene_biotype=protein_coding;locus_tag=ECSF_RS20540
NC_013654.1	Protein Homology	CDS	4193532	4193951	.	-	0	ID=cds4126;Parent=gene4226;Dbxref=Genbank:WP_001296714.1;Name=WP_001296714.1;gbkey=CDS;gene=zraP;inference=COORDINATES: similar to AA sequence:RefSeq:NP_312952.2;product=zinc resistance-associated protein;protein_id=WP_001296714.1;transl_table=11
NC_013654.1	RefSeq	gene	4193954	4194082	.	-	.	ID=gene4227;Name=ECSF_RS25290;gbkey=Gene;gene_biotype=protein_coding;locus_tag=ECSF_RS25290
NC_013654.1	Protein Homology	CDS	4193954	4194082	.	-	0	ID=cds4127;Parent=gene4227;Dbxref=Genbank:WP_001296713.1;Name=WP_001296713.1;gbkey=CDS;inference=COORDINATES: similar to AA sequence:RefSeq:WP_001326197.1;product=hypothetical protein;protein_id=WP_001296713.1;transl_table=11
NC_013654.1	RefSeq	gene	4194189	4195565	.	+	.	ID=gene4228;Name=ECSF_RS20545;gbkey=Gene;gene_biotype=protein_coding;locus_tag=ECSF_RS20545;old_locus_tag=ECSF_3857
NC_013654.1	Protein Homology	CDS	4194189	4195565	.	+	0	ID=cds4128;Parent=gene4228;Dbxref=Genbank:WP_001211906.1;Name=WP_001211906.1;gbkey=CDS;inference=COORDINATES: similar to AA sequence:RefSeq:YP_002415141.1;product=two-component system sensor histidine kinase ZraS;protein_id=WP_001211906.1;transl_table=11
NC_013654.1	RefSeq	gene	4195562	4196887	.	+	.	ID=gene4229;Name=ECSF_RS20550;gbkey=Gene;gene_biotype=protein_coding;locus_tag=ECSF_RS20550;old_locus_tag=ECSF_3858
NC_013654.1	Protein Homology	CDS	4195562	4196887	.	+	0	ID=cds4129;Parent=gene4229;Dbxref=Genbank:WP_000148498.1;Name=WP_000148498.1;gbkey=CDS;inference=COORDINATES: similar to AA sequence:RefSeq:YP_002415142.1;product=two-component system response regulator ZraR;protein_id=WP_000148498.1;transl_table=11
NC_013654.1	RefSeq	gene	4196884	4198173	.	-	.	ID=gene4230;Name=ECSF_RS20555;gbkey=Gene;gene_biotype=protein_coding;locus_tag=ECSF_RS20555;old_locus_tag=ECSF_3859
NC_013654.1	Protein Homology	CDS	4196884	4198173	.	-	0	ID=cds4130;Parent=gene4230;Dbxref=Genbank:WP_000866835.1;Name=WP_000866835.1;gbkey=CDS;inference=COORDINATES: similar to AA sequence:RefSeq:NP_312955.1;product=phosphoribosylamine--glycine ligase;protein_id=WP_000866835.1;transl_table=11
NC_013654.1	RefSeq	gene	4198185	4199774	.	-	.	ID=gene4231;Name=ECSF_RS20560;gbkey=Gene;gene_biotype=protein_coding;locus_tag=ECSF_RS20560;old_locus_tag=ECSF_3860
NC_013654.1	Protein Homology	CDS	4198185	4199774	.	-	0	ID=cds4131;Parent=gene4231;Dbxref=Genbank:WP_001187526.1;Name=WP_001187526.1;gbkey=CDS;inference=COORDINATES: similar to AA sequence:RefSeq:WP_005132841.1;product=bifunctional phosphoribosylaminoimidazolecarboxamide formyltransferase/IMP cyclohydrolase;protein_id=WP_001187526.1;transl_table=11
NC_013654.1	RefSeq	pseudogene	4199728	4199913	.	-	.	ID=gene4232;Name=ECSF_RS23970;end_range=4199913,.;gbkey=Gene;gene_biotype=pseudogene;locus_tag=ECSF_RS23970;partial=true;pseudo=true
NC_013654.1	Protein Homology	CDS	4199728	4199913	.	-	0	ID=cds4132;Parent=gene4232;Note=incomplete%3B partial in the middle of a contig%3B missing start;end_range=4199913,.;gbkey=CDS;inference=COORDINATES: similar to AA sequence:RefSeq:WP_019725181.1;partial=true;product=hypothetical protein;pseudo=true;transl_table=11
NC_013654.1	RefSeq	gene	4200387	4201942	.	+	.	ID=gene4233;Name=ECSF_RS20565;gbkey=Gene;gene_biotype=rRNA;locus_tag=ECSF_RS20565;old_locus_tag=ECSF_16SrRNA07
NC_013654.1	RefSeq	rRNA	4200387	4201942	.	+	.	ID=rna100;Parent=gene4233;gbkey=rRNA;product=16S ribosomal RNA
NC_013654.1	RefSeq	exon	4200387	4201942	.	+	.	ID=id107;Parent=rna100;gbkey=rRNA;product=16S ribosomal RNA
NC_013654.1	RefSeq	gene	4202016	4202091	.	+	.	ID=gene4234;Name=ECSF_RS20570;gbkey=Gene;gene_biotype=tRNA;locus_tag=ECSF_RS20570;old_locus_tag=ECSF_tRNA43
NC_013654.1	tRNAscan-SE	tRNA	4202016	4202091	.	+	.	ID=rna101;Parent=gene4234;anticodon=(pos:4202050..4202052);gbkey=tRNA;inference=COORDINATES: profile:tRNAscan-SE:1.23;product=tRNA-Glu
NC_013654.1	tRNAscan-SE	exon	4202016	4202091	.	+	.	ID=id108;Parent=rna101;anticodon=(pos:4202050..4202052);gbkey=tRNA;inference=COORDINATES: profile:tRNAscan-SE:1.23;product=tRNA-Glu
NC_013654.1	RefSeq	gene	4202276	4205200	.	+	.	ID=gene4235;Name=ECSF_RS20575;gbkey=Gene;gene_biotype=rRNA;locus_tag=ECSF_RS20575;old_locus_tag=ECSF_23SrRNA07
NC_013654.1	RefSeq	rRNA	4202276	4205200	.	+	.	ID=rna102;Parent=gene4235;gbkey=rRNA;product=23S ribosomal RNA
NC_013654.1	RefSeq	exon	4202276	4205200	.	+	.	ID=id109;Parent=rna102;gbkey=rRNA;product=23S ribosomal RNA
NC_013654.1	RefSeq	gene	4205291	4205406	.	+	.	ID=gene4236;Name=rrf;gbkey=Gene;gene=rrf;gene_biotype=rRNA;locus_tag=ECSF_RS20580;old_locus_tag=ECSF_5SrRNA08
NC_013654.1	cmsearch	rRNA	4205291	4205406	.	+	.	ID=rna103;Parent=gene4236;Dbxref=RFAM:RF00001;gbkey=rRNA;gene=rrf;inference=COORDINATES: profile:INFERNAL:1.1.1;product=5S ribosomal RNA
NC_013654.1	cmsearch	exon	4205291	4205406	.	+	.	ID=id110;Parent=rna103;Dbxref=RFAM:RF00001;gbkey=rRNA;gene=rrf;inference=COORDINATES: profile:INFERNAL:1.1.1;product=5S ribosomal RNA
NC_013654.1	RefSeq	gene	4205483	4205866	.	+	.	ID=gene4237;Name=ECSF_RS20585;gbkey=Gene;gene_biotype=protein_coding;locus_tag=ECSF_RS20585;old_locus_tag=ECSF_3861
NC_013654.1	Protein Homology	CDS	4205483	4205866	.	+	0	ID=cds4133;Parent=gene4237;Dbxref=Genbank:WP_001350411.1;Name=WP_001350411.1;gbkey=CDS;inference=COORDINATES: similar to AA sequence:RefSeq:NP_418435.1;product=hypothetical protein;protein_id=WP_001350411.1;transl_table=11
NC_013654.1	RefSeq	gene	4205930	4206373	.	-	.	ID=gene4238;Name=ECSF_RS20590;gbkey=Gene;gene_biotype=protein_coding;locus_tag=ECSF_RS20590;old_locus_tag=ECSF_3862
NC_013654.1	Protein Homology	CDS	4205930	4206373	.	-	0	ID=cds4134;Parent=gene4238;Dbxref=Genbank:WP_000236963.1;Name=WP_000236963.1;gbkey=CDS;inference=COORDINATES: similar to AA sequence:RefSeq:WP_000236991.1;product=acetyltransferase;protein_id=WP_000236963.1;transl_table=11
NC_013654.1	RefSeq	gene	4206530	4207459	.	+	.	ID=gene4239;Name=ECSF_RS20595;gbkey=Gene;gene_biotype=protein_coding;locus_tag=ECSF_RS20595;old_locus_tag=ECSF_3863
NC_013654.1	Protein Homology	CDS	4206530	4207459	.	+	0	ID=cds4135;Parent=gene4239;Dbxref=Genbank:WP_001122786.1;Name=WP_001122786.1;gbkey=CDS;inference=COORDINATES: similar to AA sequence:RefSeq:WP_005132837.1;product=homoserine O-succinyltransferase;protein_id=WP_001122786.1;transl_table=11
NC_013654.1	RefSeq	gene	4207728	4209329	.	+	.	ID=gene4240;Name=ECSF_RS20600;gbkey=Gene;gene_biotype=protein_coding;locus_tag=ECSF_RS20600;old_locus_tag=ECSF_3864
NC_013654.1	Protein Homology	CDS	4207728	4209329	.	+	0	ID=cds4136;Parent=gene4240;Dbxref=Genbank:WP_000138849.1;Name=WP_000138849.1;gbkey=CDS;inference=COORDINATES: similar to AA sequence:RefSeq:NP_418438.1;product=malate synthase A;protein_id=WP_000138849.1;transl_table=11
NC_013654.1	RefSeq	gene	4209359	4210663	.	+	.	ID=gene4241;Name=ECSF_RS20605;gbkey=Gene;gene_biotype=protein_coding;locus_tag=ECSF_RS20605;old_locus_tag=ECSF_3865
NC_013654.1	Protein Homology	CDS	4209359	4210663	.	+	0	ID=cds4137;Parent=gene4241;Dbxref=Genbank:WP_000857856.1;Name=WP_000857856.1;gbkey=CDS;inference=COORDINATES: similar to AA sequence:RefSeq:NP_418439.1;product=isocitrate lyase;protein_id=WP_000857856.1;transl_table=11
NC_013654.1	RefSeq	gene	4210788	4212512	.	+	.	ID=gene4242;Name=ECSF_RS20610;gbkey=Gene;gene_biotype=protein_coding;locus_tag=ECSF_RS20610;old_locus_tag=ECSF_3866
NC_013654.1	Protein Homology	CDS	4210788	4212512	.	+	0	ID=cds4138;Parent=gene4242;Dbxref=Genbank:WP_001137231.1;Name=WP_001137231.1;gbkey=CDS;inference=COORDINATES: similar to AA sequence:RefSeq:WP_001137229.1;product=bifunctional isocitrate dehydrogenase kinase/phosphatase;protein_id=WP_001137231.1;transl_table=11
NC_013654.1	RefSeq	gene	4212529	4213353	.	-	.	ID=gene4243;Name=ECSF_RS20615;gbkey=Gene;gene_biotype=protein_coding;locus_tag=ECSF_RS20615;old_locus_tag=ECSF_3867
NC_013654.1	Protein Homology	CDS	4212529	4213353	.	-	0	ID=cds4139;Parent=gene4243;Dbxref=Genbank:WP_000226409.1;Name=WP_000226409.1;gbkey=CDS;inference=COORDINATES: similar to AA sequence:RefSeq:NP_418442.2;product=IclR family transcriptional regulator;protein_id=WP_000226409.1;transl_table=11
NC_013654.1	RefSeq	gene	4213554	4217237	.	+	.	ID=gene4244;Name=ECSF_RS20620;gbkey=Gene;gene_biotype=protein_coding;locus_tag=ECSF_RS20620;old_locus_tag=ECSF_3868
NC_013654.1	Protein Homology	CDS	4213554	4217237	.	+	0	ID=cds4140;Parent=gene4244;Dbxref=Genbank:WP_000095941.1;Name=WP_000095941.1;gbkey=CDS;inference=COORDINATES: similar to AA sequence:RefSeq:WP_000096005.1;product=methionine synthase;protein_id=WP_000095941.1;transl_table=11
NC_013654.1	RefSeq	pseudogene	4217297	4217615	.	+	.	ID=gene4245;Name=ECSF_RS25295;gbkey=Gene;gene_biotype=pseudogene;locus_tag=ECSF_RS25295;pseudo=true
NC_013654.1	Protein Homology	CDS	4217297	4217615	.	+	0	ID=cds4141;Parent=gene4245;Note=frameshifted;gbkey=CDS;inference=COORDINATES: similar to AA sequence:RefSeq:WP_000590027.1;product=hypothetical protein;pseudo=true;transl_table=11
NC_013654.1	RefSeq	gene	4217658	4218107	.	+	.	ID=gene4246;Name=ECSF_RS20625;gbkey=Gene;gene_biotype=protein_coding;locus_tag=ECSF_RS20625;old_locus_tag=ECSF_3869
NC_013654.1	Protein Homology	CDS	4217658	4218107	.	+	0	ID=cds4142;Parent=gene4246;Dbxref=Genbank:WP_001189565.1;Name=WP_001189565.1;gbkey=CDS;inference=COORDINATES: similar to AA sequence:RefSeq:WP_001189559.1;product=hypothetical protein;protein_id=WP_001189565.1;transl_table=11
NC_013654.1	RefSeq	gene	4218278	4219909	.	+	.	ID=gene4247;Name=ECSF_RS20630;gbkey=Gene;gene_biotype=protein_coding;locus_tag=ECSF_RS20630;old_locus_tag=ECSF_3870
NC_013654.1	Protein Homology	CDS	4218278	4219909	.	+	0	ID=cds4143;Parent=gene4247;Dbxref=Genbank:WP_000956822.1;Name=WP_000956822.1;gbkey=CDS;inference=COORDINATES: similar to AA sequence:RefSeq:NP_418444.1;product=Na/Pi cotransporter family protein;protein_id=WP_000956822.1;transl_table=11
NC_013654.1	RefSeq	gene	4219999	4220688	.	-	.	ID=gene4248;Name=ECSF_RS20635;gbkey=Gene;gene_biotype=protein_coding;locus_tag=ECSF_RS20635;old_locus_tag=ECSF_3871
NC_013654.1	Protein Homology	CDS	4219999	4220688	.	-	0	ID=cds4144;Parent=gene4248;Dbxref=Genbank:WP_000421758.1;Name=WP_000421758.1;gbkey=CDS;inference=COORDINATES: similar to AA sequence:RefSeq:NP_312966.1;product=peptidase E;protein_id=WP_000421758.1;transl_table=11
NC_013654.1	RefSeq	gene	4220760	4220984	.	-	.	ID=gene4249;Name=ECSF_RS25300;gbkey=Gene;gene_biotype=protein_coding;locus_tag=ECSF_RS25300
NC_013654.1	Protein Homology	CDS	4220760	4220984	.	-	0	ID=cds4145;Parent=gene4249;Dbxref=Genbank:WP_001331860.1;Name=WP_001331860.1;gbkey=CDS;inference=COORDINATES: similar to AA sequence:RefSeq:WP_001331860.1;product=hypothetical protein;protein_id=WP_001331860.1;transl_table=11
NC_013654.1	RefSeq	gene	4221070	4222299	.	-	.	ID=gene4250;Name=ECSF_RS20645;gbkey=Gene;gene_biotype=protein_coding;locus_tag=ECSF_RS20645;old_locus_tag=ECSF_3872
NC_013654.1	Protein Homology	CDS	4221070	4222299	.	-	0	ID=cds4146;Parent=gene4250;Dbxref=Genbank:WP_000858558.1;Name=WP_000858558.1;gbkey=CDS;inference=COORDINATES: similar to AA sequence:RefSeq:NP_312968.1;product=oxidoreductase;protein_id=WP_000858558.1;transl_table=11
NC_013654.1	RefSeq	gene	4222351	4223175	.	-	.	ID=gene4251;Name=ECSF_RS20650;gbkey=Gene;gene_biotype=protein_coding;locus_tag=ECSF_RS20650;old_locus_tag=ECSF_3873
NC_013654.1	Protein Homology	CDS	4222351	4223175	.	-	0	ID=cds4147;Parent=gene4251;Dbxref=Genbank:WP_000437896.1;Name=WP_000437896.1;gbkey=CDS;inference=COORDINATES: similar to AA sequence:RefSeq:WP_000437904.1;product=PTS mannose transporter subunit IID;protein_id=WP_000437896.1;transl_table=11
NC_013654.1	RefSeq	gene	4223186	4223983	.	-	.	ID=gene4252;Name=ECSF_RS20655;gbkey=Gene;gene_biotype=protein_coding;locus_tag=ECSF_RS20655;old_locus_tag=ECSF_3874
NC_013654.1	Protein Homology	CDS	4223186	4223983	.	-	0	ID=cds4148;Parent=gene4252;Dbxref=Genbank:WP_000406332.1;Name=WP_000406332.1;Note=catalyzes the phosphorylation of incoming sugar substrates concomitant with their translocation across the cell membrane%3B the IIC domain forms the PTS system translocation channel and contains the specific substrate-binding site;gbkey=CDS;inference=COORDINATES: similar to AA sequence:RefSeq:YP_002415157.1;product=PTS mannose/fructose/sorbose transporter subunit IIC;protein_id=WP_000406332.1;transl_table=11
NC_013654.1	RefSeq	gene	4224049	4224543	.	-	.	ID=gene4253;Name=ECSF_RS20660;gbkey=Gene;gene_biotype=protein_coding;locus_tag=ECSF_RS20660;old_locus_tag=ECSF_3875
NC_013654.1	Protein Homology	CDS	4224049	4224543	.	-	0	ID=cds4149;Parent=gene4253;Dbxref=Genbank:WP_001027851.1;Name=WP_001027851.1;gbkey=CDS;inference=COORDINATES: similar to AA sequence:RefSeq:NP_313028.1;product=PTS system mannose/fructose/N-acetylgalactosamine-transporter subunit IIB;protein_id=WP_001027851.1;transl_table=11
NC_013654.1	RefSeq	gene	4224543	4224950	.	-	.	ID=gene4254;Name=ECSF_RS20665;gbkey=Gene;gene_biotype=protein_coding;locus_tag=ECSF_RS20665;old_locus_tag=ECSF_3876
NC_013654.1	Protein Homology	CDS	4224543	4224950	.	-	0	ID=cds4150;Parent=gene4254;Dbxref=Genbank:WP_000245656.1;Name=WP_000245656.1;gbkey=CDS;inference=COORDINATES: similar to AA sequence:RefSeq:YP_002415159.1;product=PTS sorbose transporter subunit IIA;protein_id=WP_000245656.1;transl_table=11
NC_013654.1	RefSeq	gene	4224960	4225766	.	-	.	ID=gene4255;Name=ECSF_RS20670;gbkey=Gene;gene_biotype=protein_coding;locus_tag=ECSF_RS20670;old_locus_tag=ECSF_3877
NC_013654.1	Protein Homology	CDS	4224960	4225766	.	-	0	ID=cds4151;Parent=gene4255;Dbxref=Genbank:WP_001195410.1;Name=WP_001195410.1;Note=Converts D-sorbitol-dphosphate to D-fructose-6-phosphate;gbkey=CDS;inference=COORDINATES: similar to AA sequence:RefSeq:YP_002415160.1;product=NAD(P)-dependent oxidoreductase;protein_id=WP_001195410.1;transl_table=11
NC_013654.1	RefSeq	gene	4225836	4226783	.	-	.	ID=gene4256;Name=ECSF_RS20675;gbkey=Gene;gene_biotype=protein_coding;locus_tag=ECSF_RS20675;old_locus_tag=ECSF_3878
NC_013654.1	Protein Homology	CDS	4225836	4226783	.	-	0	ID=cds4152;Parent=gene4256;Dbxref=Genbank:WP_000431664.1;Name=WP_000431664.1;gbkey=CDS;inference=COORDINATES: similar to AA sequence:RefSeq:NP_313031.3;product=sugar-binding transcriptional regulator;protein_id=WP_000431664.1;transl_table=11
NC_013654.1	RefSeq	gene	4227131	4228003	.	+	.	ID=gene4257;Name=ECSF_RS20680;gbkey=Gene;gene_biotype=protein_coding;locus_tag=ECSF_RS20680;old_locus_tag=ECSF_3879
```
