## Supplemental Code S1 for "Accurate reconstruction of bacterial pan- and core- genomes with PEPPAN": GCF_000010485.1_ASM1048v1_genomic.gff (part 3 of 8)

```
NC_013654.1	Protein Homology	CDS	4227131	4228003	.	+	0	ID=cds4153;Parent=gene4257;Dbxref=Genbank:WP_000936388.1;Name=WP_000936388.1;Note=catalyzes the synthesis of pseudouridine from U-2604 in the 23S ribosomal RNA;gbkey=CDS;inference=COORDINATES: similar to AA sequence:RefSeq:NP_313032.1;product=23S rRNA pseudouridine(2604) synthase RluF;protein_id=WP_000936388.1;transl_table=11
NC_013654.1	RefSeq	gene	4228004	4228276	.	-	.	ID=gene4258;Name=ECSF_RS20685;gbkey=Gene;gene_biotype=protein_coding;locus_tag=ECSF_RS20685;old_locus_tag=ECSF_3880
NC_013654.1	Protein Homology	CDS	4228004	4228276	.	-	0	ID=cds4154;Parent=gene4258;Dbxref=Genbank:WP_001207638.1;Name=WP_001207638.1;gbkey=CDS;inference=COORDINATES: similar to AA sequence:RefSeq:NP_313033.1;product=hypothetical protein;protein_id=WP_001207638.1;transl_table=11
NC_013654.1	RefSeq	gene	4228528	4229877	.	-	.	ID=gene4259;Name=ECSF_RS20690;gbkey=Gene;gene_biotype=protein_coding;locus_tag=ECSF_RS20690;old_locus_tag=ECSF_3881
NC_013654.1	Protein Homology	CDS	4228528	4229877	.	-	0	ID=cds4155;Parent=gene4259;Dbxref=Genbank:WP_001290321.1;Name=WP_001290321.1;Note=catalyzes the formation of 4-phospho-L-aspartate from L-aspartate and ATP%3B functions in amino acid biosynthesis%3B lysine sensitive;gbkey=CDS;inference=COORDINATES: similar to AA sequence:RefSeq:YP_002415164.1;product=lysine-sensitive aspartokinase 3;protein_id=WP_001290321.1;transl_table=11
NC_013654.1	RefSeq	pseudogene	4229901	4230202	.	+	.	ID=gene4260;Name=ECSF_RS25305;gbkey=Gene;gene_biotype=pseudogene;locus_tag=ECSF_RS25305;pseudo=true
NC_013654.1	Protein Homology	CDS	4229901	4230202	.	+	0	ID=cds4156;Parent=gene4260;Note=frameshifted;gbkey=CDS;inference=COORDINATES: similar to AA sequence:RefSeq:WP_014227529.1;product=hypothetical protein;pseudo=true;transl_table=11
NC_013654.1	RefSeq	gene	4230199	4230402	.	+	.	ID=gene4261;Name=ECSF_RS25310;gbkey=Gene;gene_biotype=protein_coding;locus_tag=ECSF_RS25310
NC_013654.1	Protein Homology	CDS	4230199	4230402	.	+	0	ID=cds4157;Parent=gene4261;Dbxref=Genbank:WP_071525863.1;Name=WP_071525863.1;gbkey=CDS;inference=COORDINATES: similar to AA sequence:RefSeq:WP_001486276.1;product=hypothetical protein;protein_id=WP_071525863.1;transl_table=11
NC_013654.1	RefSeq	gene	4230402	4232051	.	+	.	ID=gene4262;Name=ECSF_RS20695;gbkey=Gene;gene_biotype=protein_coding;locus_tag=ECSF_RS20695;old_locus_tag=ECSF_3882
NC_013654.1	Protein Homology	CDS	4230402	4232051	.	+	0	ID=cds4158;Parent=gene4262;Dbxref=Genbank:WP_000789981.1;Name=WP_000789981.1;gbkey=CDS;inference=COORDINATES: similar to AA sequence:RefSeq:NP_313035.1;product=glucose-6-phosphate isomerase;protein_id=WP_000789981.1;transl_table=11
NC_013654.1	RefSeq	gene	4232549	4232791	.	+	.	ID=gene4263;Name=ECSF_RS20700;gbkey=Gene;gene_biotype=protein_coding;locus_tag=ECSF_RS20700
NC_013654.1	Protein Homology	CDS	4232549	4232791	.	+	0	ID=cds4159;Parent=gene4263;Dbxref=Genbank:WP_000757333.1;Name=WP_000757333.1;gbkey=CDS;inference=COORDINATES: similar to AA sequence:RefSeq:NP_313036.1;product=polysaccharide production threonine-rich protein;protein_id=WP_000757333.1;transl_table=11
NC_013654.1	RefSeq	gene	4232906	4233544	.	+	.	ID=gene4264;Name=ECSF_RS20705;gbkey=Gene;gene_biotype=protein_coding;locus_tag=ECSF_RS20705;old_locus_tag=ECSF_3884
NC_013654.1	Protein Homology	CDS	4232906	4233544	.	+	0	ID=cds4160;Parent=gene4264;Dbxref=Genbank:WP_001296632.1;Name=WP_001296632.1;gbkey=CDS;inference=COORDINATES: similar to AA sequence:RefSeq:NP_418451.4;product=hypothetical protein;protein_id=WP_001296632.1;transl_table=11
NC_013654.1	RefSeq	gene	4233541	4234278	.	+	.	ID=gene4265;Name=ECSF_RS20710;gbkey=Gene;gene_biotype=protein_coding;locus_tag=ECSF_RS20710;old_locus_tag=ECSF_3885
NC_013654.1	Protein Homology	CDS	4233541	4234278	.	+	0	ID=cds4161;Parent=gene4265;Dbxref=Genbank:WP_000595518.1;Name=WP_000595518.1;gbkey=CDS;inference=COORDINATES: similar to AA sequence:RefSeq:NP_418452.1;product=hypothetical protein;protein_id=WP_000595518.1;transl_table=11
NC_013654.1	RefSeq	gene	4234278	4236374	.	+	.	ID=gene4266;Name=ECSF_RS20715;gbkey=Gene;gene_biotype=protein_coding;locus_tag=ECSF_RS20715;old_locus_tag=ECSF_3886
NC_013654.1	Protein Homology	CDS	4234278	4236374	.	+	0	ID=cds4162;Parent=gene4266;Dbxref=Genbank:WP_000745756.1;Name=WP_000745756.1;gbkey=CDS;inference=COORDINATES: similar to AA sequence:RefSeq:NP_418453.1;product=YjbH domain-containing protein;protein_id=WP_000745756.1;transl_table=11
NC_013654.1	RefSeq	gene	4236421	4236699	.	-	.	ID=gene4267;Name=ECSF_RS20720;gbkey=Gene;gene_biotype=protein_coding;locus_tag=ECSF_RS20720
NC_013654.1	Protein Homology	CDS	4236421	4236699	.	-	0	ID=cds4163;Parent=gene4267;Dbxref=Genbank:WP_001295279.1;Name=WP_001295279.1;gbkey=CDS;inference=COORDINATES: similar to AA sequence:RefSeq:YP_001165332.1;product=periplasmic protein;protein_id=WP_001295279.1;transl_table=11
NC_013654.1	RefSeq	gene	4236914	4237324	.	+	.	ID=gene4268;Name=ECSF_RS20730;gbkey=Gene;gene_biotype=protein_coding;locus_tag=ECSF_RS20730;old_locus_tag=ECSF_3888
NC_013654.1	Protein Homology	CDS	4236914	4237324	.	+	0	ID=cds4164;Parent=gene4268;Dbxref=Genbank:WP_000202902.1;Name=WP_000202902.1;gbkey=CDS;inference=COORDINATES: similar to AA sequence:RefSeq:NP_418454.1;product=phosphate-starvation-inducible protein PsiE;protein_id=WP_000202902.1;transl_table=11
NC_013654.1	RefSeq	gene	4237418	4238308	.	-	.	ID=gene4269;Name=malG;gbkey=Gene;gene=malG;gene_biotype=protein_coding;locus_tag=ECSF_RS20735;old_locus_tag=ECSF_3889
NC_013654.1	Protein Homology	CDS	4237418	4238308	.	-	0	ID=cds4165;Parent=gene4269;Dbxref=Genbank:WP_001252058.1;Name=WP_001252058.1;Note=with MalKFE is involved in the transport of maltose into the cell;gbkey=CDS;gene=malG;inference=COORDINATES: similar to AA sequence:SwissProt:P18814.1;product=maltose ABC transporter permease;protein_id=WP_001252058.1;transl_table=11
NC_013654.1	RefSeq	gene	4238323	4239867	.	-	.	ID=gene4270;Name=ECSF_RS20740;gbkey=Gene;gene_biotype=protein_coding;locus_tag=ECSF_RS20740;old_locus_tag=ECSF_3890
NC_013654.1	Protein Homology	CDS	4238323	4239867	.	-	0	ID=cds4166;Parent=gene4270;Dbxref=Genbank:WP_001545706.1;Name=WP_001545706.1;gbkey=CDS;inference=COORDINATES: similar to AA sequence:RefSeq:NP_418457.1;product=maltose ABC transporter permease MalF;protein_id=WP_001545706.1;transl_table=11
NC_013654.1	RefSeq	gene	4240021	4241211	.	-	.	ID=gene4271;Name=ECSF_RS20745;gbkey=Gene;gene_biotype=protein_coding;locus_tag=ECSF_RS20745;old_locus_tag=ECSF_3891
NC_013654.1	Protein Homology	CDS	4240021	4241211	.	-	0	ID=cds4167;Parent=gene4271;Dbxref=Genbank:WP_000695402.1;Name=WP_000695402.1;gbkey=CDS;inference=COORDINATES: similar to AA sequence:RefSeq:WP_000695396.1;product=maltose/maltodextrin ABC transporter substrate-binding protein MalE;protein_id=WP_000695402.1;transl_table=11
NC_013654.1	RefSeq	gene	4241304	4241399	.	-	.	ID=gene4272;Name=ECSF_RS20750;gbkey=Gene;gene_biotype=protein_coding;locus_tag=ECSF_RS20750
NC_013654.1	Protein Homology	CDS	4241304	4241399	.	-	0	ID=cds4168;Parent=gene4272;Dbxref=Genbank:WP_000922712.1;Name=WP_000922712.1;gbkey=CDS;inference=COORDINATES: similar to AA sequence:RefSeq:WP_000922713.1;product=hypothetical protein;protein_id=WP_000922712.1;transl_table=11
NC_013654.1	RefSeq	gene	4241576	4242691	.	+	.	ID=gene4273;Name=ECSF_RS20755;gbkey=Gene;gene_biotype=protein_coding;locus_tag=ECSF_RS20755;old_locus_tag=ECSF_3892
NC_013654.1	Protein Homology	CDS	4241576	4242691	.	+	0	ID=cds4169;Parent=gene4273;Dbxref=Genbank:WP_000179165.1;Name=WP_000179165.1;Note=with malEFG is involved in import of maltose/maltodextrin;gbkey=CDS;inference=COORDINATES: similar to AA sequence:RefSeq:WP_011915502.1;product=maltose/maltodextrin import ATP-binding protein MalK;protein_id=WP_000179165.1;transl_table=11
NC_013654.1	RefSeq	gene	4242763	4244103	.	+	.	ID=gene4274;Name=lamB;gbkey=Gene;gene=lamB;gene_biotype=protein_coding;locus_tag=ECSF_RS20760;old_locus_tag=ECSF_3893
NC_013654.1	Protein Homology	CDS	4242763	4244103	.	+	0	ID=cds4170;Parent=gene4274;Dbxref=Genbank:WP_000973666.1;Name=WP_000973666.1;Note=porin involved in the transport of maltose and maltodextrins;gbkey=CDS;gene=lamB;inference=COORDINATES: similar to AA sequence:RefSeq:YP_002415177.1;product=maltoporin;protein_id=WP_000973666.1;transl_table=11
NC_013654.1	RefSeq	gene	4244335	4245255	.	+	.	ID=gene4275;Name=ECSF_RS20765;gbkey=Gene;gene_biotype=protein_coding;locus_tag=ECSF_RS20765;old_locus_tag=ECSF_3894
NC_013654.1	Protein Homology	CDS	4244335	4245255	.	+	0	ID=cds4171;Parent=gene4275;Dbxref=Genbank:WP_001385609.1;Name=WP_001385609.1;gbkey=CDS;inference=COORDINATES: similar to AA sequence:RefSeq:YP_002415178.1;product=maltose operon protein MalM;protein_id=WP_001385609.1;transl_table=11
NC_013654.1	RefSeq	gene	4245298	4245420	.	+	.	ID=gene4276;Name=ECSF_RS25315;gbkey=Gene;gene_biotype=protein_coding;locus_tag=ECSF_RS25315
NC_013654.1	Protein Homology	CDS	4245298	4245420	.	+	0	ID=cds4172;Parent=gene4276;Dbxref=Genbank:WP_071525864.1;Name=WP_071525864.1;gbkey=CDS;inference=COORDINATES: similar to AA sequence:RefSeq:WP_002460765.1;product=chorismate lyase;protein_id=WP_071525864.1;transl_table=11
NC_013654.1	RefSeq	gene	4245434	4245931	.	+	.	ID=gene4277;Name=ECSF_RS20770;gbkey=Gene;gene_biotype=protein_coding;locus_tag=ECSF_RS20770;old_locus_tag=ECSF_3895
NC_013654.1	Protein Homology	CDS	4245434	4245931	.	+	0	ID=cds4173;Parent=gene4277;Dbxref=Genbank:WP_000019227.1;Name=WP_000019227.1;gbkey=CDS;inference=COORDINATES: similar to AA sequence:RefSeq:NP_313049.2;product=chorismate--pyruvate lyase;protein_id=WP_000019227.1;transl_table=11
NC_013654.1	RefSeq	gene	4245944	4246816	.	+	.	ID=gene4278;Name=ECSF_RS20775;gbkey=Gene;gene_biotype=protein_coding;locus_tag=ECSF_RS20775;old_locus_tag=ECSF_3896
NC_013654.1	Protein Homology	CDS	4245944	4246816	.	+	0	ID=cds4174;Parent=gene4278;Dbxref=Genbank:WP_000455235.1;Name=WP_000455235.1;gbkey=CDS;inference=COORDINATES: similar to AA sequence:RefSeq:NP_313050.1;product=4-hydroxybenzoate octaprenyltransferase;protein_id=WP_000455235.1;transl_table=11
NC_013654.1	RefSeq	gene	4246971	4249394	.	-	.	ID=gene4279;Name=ECSF_RS20780;gbkey=Gene;gene_biotype=protein_coding;locus_tag=ECSF_RS20780;old_locus_tag=ECSF_3897
NC_013654.1	Protein Homology	CDS	4246971	4249394	.	-	0	ID=cds4175;Parent=gene4279;Dbxref=Genbank:WP_000017354.1;Name=WP_000017354.1;gbkey=CDS;inference=COORDINATES: similar to AA sequence:RefSeq:NP_418465.4;product=glycerol-3-phosphate 1-O-acyltransferase;protein_id=WP_000017354.1;transl_table=11
NC_013654.1	RefSeq	gene	4249565	4249933	.	+	.	ID=gene4280;Name=ECSF_RS20785;gbkey=Gene;gene_biotype=protein_coding;locus_tag=ECSF_RS20785;old_locus_tag=ECSF_3898
NC_013654.1	Protein Homology	CDS	4249565	4249933	.	+	0	ID=cds4176;Parent=gene4280;Dbxref=Genbank:WP_000002899.1;Name=WP_000002899.1;Note=catalyzes the phosphorylation of diacylglycerol to form diacylglycerol phosphate;gbkey=CDS;inference=COORDINATES: similar to AA sequence:RefSeq:NP_313052.1;product=diacylglycerol kinase;protein_id=WP_000002899.1;transl_table=11
NC_013654.1	RefSeq	gene	4250043	4250651	.	+	.	ID=gene4281;Name=ECSF_RS20790;gbkey=Gene;gene_biotype=protein_coding;locus_tag=ECSF_RS20790;old_locus_tag=ECSF_3899
NC_013654.1	Protein Homology	CDS	4250043	4250651	.	+	0	ID=cds4177;Parent=gene4281;Dbxref=Genbank:WP_000646078.1;Name=WP_000646078.1;gbkey=CDS;inference=COORDINATES: similar to AA sequence:RefSeq:WP_000646075.1;product=LexA repressor;protein_id=WP_000646078.1;transl_table=11
NC_013654.1	RefSeq	gene	4250670	4252049	.	+	.	ID=gene4282;Name=ECSF_RS20795;gbkey=Gene;gene_biotype=protein_coding;locus_tag=ECSF_RS20795;old_locus_tag=ECSF_3900
NC_013654.1	Protein Homology	CDS	4250670	4252049	.	+	0	ID=cds4178;Parent=gene4282;Dbxref=Genbank:WP_001134701.1;Name=WP_001134701.1;gbkey=CDS;inference=COORDINATES: similar to AA sequence:RefSeq:YP_002415185.1;product=MATE family efflux transporter DinF;protein_id=WP_001134701.1;transl_table=11
NC_013654.1	RefSeq	gene	4252165	4252374	.	+	.	ID=gene4283;Name=ECSF_RS20800;gbkey=Gene;gene_biotype=protein_coding;locus_tag=ECSF_RS20800;old_locus_tag=ECSF_3901
NC_013654.1	Protein Homology	CDS	4252165	4252374	.	+	0	ID=cds4179;Parent=gene4283;Dbxref=Genbank:WP_001296638.1;Name=WP_001296638.1;gbkey=CDS;inference=COORDINATES: similar to AA sequence:RefSeq:NP_313055.1;product=CsbD family protein;protein_id=WP_001296638.1;transl_table=11
NC_013654.1	RefSeq	gene	4252416	4252931	.	-	.	ID=gene4284;Name=ECSF_RS20805;gbkey=Gene;gene_biotype=protein_coding;locus_tag=ECSF_RS20805;old_locus_tag=ECSF_3902
NC_013654.1	Protein Homology	CDS	4252416	4252931	.	-	0	ID=cds4180;Parent=gene4284;Dbxref=Genbank:WP_000416264.1;Name=WP_000416264.1;gbkey=CDS;inference=COORDINATES: similar to AA sequence:RefSeq:NP_418470.4;product=transcriptional regulator Zur;protein_id=WP_000416264.1;transl_table=11
NC_013654.1	RefSeq	gene	4253087	4254082	.	+	.	ID=gene4285;Name=ECSF_RS20810;gbkey=Gene;gene_biotype=protein_coding;locus_tag=ECSF_RS20810;old_locus_tag=ECSF_3903
NC_013654.1	Protein Homology	CDS	4253087	4254082	.	+	0	ID=cds4181;Parent=gene4285;Dbxref=Genbank:WP_001110630.1;Name=WP_001110630.1;gbkey=CDS;inference=COORDINATES: similar to AA sequence:RefSeq:WP_016237616.1;product=tRNA dihydrouridine(20/20a) synthase DusA;protein_id=WP_001110630.1;transl_table=11
NC_013654.1	RefSeq	gene	4254216	4254458	.	+	.	ID=gene4286;Name=ECSF_RS20815;gbkey=Gene;gene_biotype=protein_coding;locus_tag=ECSF_RS20815;old_locus_tag=ECSF_3904
NC_013654.1	Protein Homology	CDS	4254216	4254458	.	+	0	ID=cds4182;Parent=gene4286;Dbxref=Genbank:WP_000891394.1;Name=WP_000891394.1;gbkey=CDS;inference=COORDINATES: similar to AA sequence:RefSeq:NP_313059.2;product=envelope stress response protein PspG;protein_id=WP_000891394.1;transl_table=11
NC_013654.1	RefSeq	gene	4254623	4255606	.	-	.	ID=gene4287;Name=ECSF_RS20820;gbkey=Gene;gene_biotype=protein_coding;locus_tag=ECSF_RS20820;old_locus_tag=ECSF_3905
NC_013654.1	Protein Homology	CDS	4254623	4255606	.	-	0	ID=cds4183;Parent=gene4287;Dbxref=Genbank:WP_000235538.1;Name=WP_000235538.1;gbkey=CDS;inference=COORDINATES: similar to AA sequence:RefSeq:NP_313060.1;product=quinone oxidoreductase;protein_id=WP_000235538.1;transl_table=11
NC_013654.1	RefSeq	gene	4255712	4257748	.	-	.	ID=gene4288;Name=ECSF_RS20825;gbkey=Gene;gene_biotype=protein_coding;locus_tag=ECSF_RS20825;old_locus_tag=ECSF_3906
NC_013654.1	Protein Homology	CDS	4255712	4257748	.	-	0	ID=cds4184;Parent=gene4288;Dbxref=Genbank:WP_000564684.1;Name=WP_000564684.1;gbkey=CDS;inference=COORDINATES: similar to AA sequence:RefSeq:WP_000564684.1;product=FAD-binding protein;protein_id=WP_000564684.1;transl_table=11
NC_013654.1	RefSeq	gene	4257759	4259039	.	-	.	ID=gene4289;Name=ECSF_RS20830;gbkey=Gene;gene_biotype=protein_coding;locus_tag=ECSF_RS20830;old_locus_tag=ECSF_3907
NC_013654.1	Protein Homology	CDS	4257759	4259039	.	-	0	ID=cds4185;Parent=gene4289;Dbxref=Genbank:WP_001057569.1;Name=WP_001057569.1;gbkey=CDS;inference=COORDINATES: similar to AA sequence:RefSeq:WP_001057569.1;product=hypothetical protein;protein_id=WP_001057569.1;transl_table=11
NC_013654.1	RefSeq	gene	4259066	4259845	.	-	.	ID=gene4290;Name=ECSF_RS20835;gbkey=Gene;gene_biotype=protein_coding;locus_tag=ECSF_RS20835;old_locus_tag=ECSF_3908
NC_013654.1	Protein Homology	CDS	4259066	4259845	.	-	0	ID=cds4186;Parent=gene4290;Dbxref=Genbank:WP_001059067.1;Name=WP_001059067.1;gbkey=CDS;inference=COORDINATES: similar to AA sequence:RefSeq:WP_001059008.1;product=enoyl-CoA hydratase/isomerase family protein;protein_id=WP_001059067.1;transl_table=11
NC_013654.1	RefSeq	gene	4259838	4261409	.	-	.	ID=gene4291;Name=ECSF_RS20840;gbkey=Gene;gene_biotype=protein_coding;locus_tag=ECSF_RS20840;old_locus_tag=ECSF_3909
NC_013654.1	Protein Homology	CDS	4259838	4261409	.	-	0	ID=cds4187;Parent=gene4291;Dbxref=Genbank:WP_000337273.1;Name=WP_000337273.1;gbkey=CDS;inference=COORDINATES: similar to AA sequence:RefSeq:WP_016238214.1;product=acyl CoA:acetate/3-ketoacid CoA transferase;protein_id=WP_000337273.1;transl_table=11
NC_013654.1	RefSeq	gene	4261665	4262699	.	+	.	ID=gene4292;Name=ECSF_RS20845;gbkey=Gene;gene_biotype=protein_coding;locus_tag=ECSF_RS20845;old_locus_tag=ECSF_3910
NC_013654.1	Protein Homology	CDS	4261665	4262699	.	+	0	ID=cds4188;Parent=gene4292;Dbxref=Genbank:WP_001129782.1;Name=WP_001129782.1;gbkey=CDS;inference=COORDINATES: similar to AA sequence:RefSeq:WP_001129782.1;product=LacI family DNA-binding transcriptional regulator;protein_id=WP_001129782.1;transl_table=11
NC_013654.1	RefSeq	gene	4262772	4264187	.	+	.	ID=gene4293;Name=ECSF_RS20850;gbkey=Gene;gene_biotype=protein_coding;locus_tag=ECSF_RS20850;old_locus_tag=ECSF_3911
NC_013654.1	Protein Homology	CDS	4262772	4264187	.	+	0	ID=cds4189;Parent=gene4293;Dbxref=Genbank:WP_001296639.1;Name=WP_001296639.1;gbkey=CDS;inference=COORDINATES: similar to AA sequence:RefSeq:NP_418476.1;product=replicative DNA helicase;protein_id=WP_001296639.1;transl_table=11
NC_013654.1	RefSeq	gene	4264240	4265319	.	+	.	ID=gene4294;Name=ECSF_RS20855;gbkey=Gene;gene_biotype=protein_coding;locus_tag=ECSF_RS20855;old_locus_tag=ECSF_3912
NC_013654.1	Protein Homology	CDS	4264240	4265319	.	+	0	ID=cds4190;Parent=gene4294;Dbxref=Genbank:WP_001147314.1;Name=WP_001147314.1;gbkey=CDS;inference=COORDINATES: similar to AA sequence:RefSeq:NP_418477.1;product=alanine racemase;protein_id=WP_001147314.1;transl_table=11
NC_013654.1	RefSeq	gene	4265342	4265899	.	+	.	ID=gene4295;Name=ECSF_RS20860;gbkey=Gene;gene_biotype=protein_coding;locus_tag=ECSF_RS20860;old_locus_tag=ECSF_3913
NC_013654.1	Protein Homology	CDS	4265342	4265899	.	+	0	ID=cds4191;Parent=gene4295;Dbxref=Genbank:WP_000122237.1;Name=WP_000122237.1;gbkey=CDS;inference=COORDINATES: similar to AA sequence:RefSeq:WP_000122236.1;product=nicotinamide riboside transporter PnuC;protein_id=WP_000122237.1;transl_table=11
NC_013654.1	RefSeq	gene	4265896	4266900	.	+	.	ID=gene4296;Name=ECSF_RS20865;gbkey=Gene;gene_biotype=protein_coding;locus_tag=ECSF_RS20865;old_locus_tag=ECSF_3914
NC_013654.1	Protein Homology	CDS	4265896	4266900	.	+	0	ID=cds4192;Parent=gene4296;Dbxref=Genbank:WP_001523669.1;Name=WP_001523669.1;gbkey=CDS;inference=COORDINATES: similar to AA sequence:RefSeq:WP_001601110.1;product=nicotinamide-nucleotide adenylyltransferase;protein_id=WP_001523669.1;transl_table=11
NC_013654.1	RefSeq	gene	4266982	4268175	.	+	.	ID=gene4297;Name=ECSF_RS20870;gbkey=Gene;gene_biotype=protein_coding;locus_tag=ECSF_RS20870;old_locus_tag=ECSF_3915
NC_013654.1	Protein Homology	CDS	4266982	4268175	.	+	0	ID=cds4193;Parent=gene4297;Dbxref=Genbank:WP_000486956.1;Name=WP_000486956.1;Note=catalyzes the formation of L-glutamate and an aromatic oxo acid from an aromatic amino acid and 2-oxoglutarate;gbkey=CDS;inference=COORDINATES: similar to AA sequence:RefSeq:YP_002415194.1;product=aromatic amino acid transaminase;protein_id=WP_000486956.1;transl_table=11
NC_013654.1	RefSeq	gene	4268357	4271101	.	+	.	ID=gene4298;Name=ECSF_RS20875;gbkey=Gene;gene_biotype=protein_coding;locus_tag=ECSF_RS20875;old_locus_tag=ECSF_3916
NC_013654.1	Protein Homology	CDS	4268357	4271101	.	+	0	ID=cds4194;Parent=gene4298;Dbxref=Genbank:WP_001296640.1;Name=WP_001296640.1;gbkey=CDS;inference=COORDINATES: similar to AA sequence:RefSeq:WP_001468317.1;product=2-oxoglutarate dehydrogenase E1 component;protein_id=WP_001296640.1;transl_table=11
NC_013654.1	RefSeq	gene	4271134	4272288	.	+	.	ID=gene4299;Name=ECSF_RS20880;gbkey=Gene;gene_biotype=protein_coding;locus_tag=ECSF_RS20880;old_locus_tag=ECSF_3917
NC_013654.1	Protein Homology	CDS	4271134	4272288	.	+	0	ID=cds4195;Parent=gene4299;Dbxref=Genbank:WP_000570223.1;Name=WP_000570223.1;gbkey=CDS;inference=COORDINATES: similar to AA sequence:RefSeq:WP_001468318.1;product=dihydrolipoyllysine-residue succinyltransferase;protein_id=WP_000570223.1;transl_table=11
NC_013654.1	RefSeq	gene	4272300	4273718	.	+	.	ID=gene4300;Name=ECSF_RS20885;gbkey=Gene;gene_biotype=protein_coding;locus_tag=ECSF_RS20885;old_locus_tag=ECSF_3918
NC_013654.1	Protein Homology	CDS	4272300	4273718	.	+	0	ID=cds4196;Parent=gene4300;Dbxref=Genbank:WP_000103921.1;Name=WP_000103921.1;gbkey=CDS;inference=COORDINATES: similar to AA sequence:RefSeq:WP_000103914.1;product=dihydrolipoyl dehydrogenase;protein_id=WP_000103921.1;transl_table=11
NC_013654.1	RefSeq	gene	4273740	4274909	.	+	.	ID=gene4301;Name=ECSF_RS20890;gbkey=Gene;gene_biotype=protein_coding;locus_tag=ECSF_RS20890;old_locus_tag=ECSF_3919
NC_013654.1	Protein Homology	CDS	4273740	4274909	.	+	0	ID=cds4197;Parent=gene4301;Dbxref=Genbank:WP_001048626.1;Name=WP_001048626.1;gbkey=CDS;inference=COORDINATES: similar to AA sequence:RefSeq:WP_001048620.1;product=ADP-forming succinate--CoA ligase subunit beta;protein_id=WP_001048626.1;transl_table=11
NC_013654.1	RefSeq	gene	4274922	4275794	.	+	.	ID=gene4302;Name=ECSF_RS20895;gbkey=Gene;gene_biotype=protein_coding;locus_tag=ECSF_RS20895;old_locus_tag=ECSF_3920
NC_013654.1	Protein Homology	CDS	4274922	4275794	.	+	0	ID=cds4198;Parent=gene4302;Dbxref=Genbank:WP_000114645.1;Name=WP_000114645.1;gbkey=CDS;inference=COORDINATES: similar to AA sequence:RefSeq:WP_016655272.1;product=succinate--CoA ligase subunit alpha;protein_id=WP_000114645.1;transl_table=11
NC_013654.1	RefSeq	gene	4276006	4277505	.	+	.	ID=gene4303;Name=ECSF_RS20900;gbkey=Gene;gene_biotype=protein_coding;locus_tag=ECSF_RS20900;old_locus_tag=ECSF_3921
NC_013654.1	Protein Homology	CDS	4276006	4277505	.	+	0	ID=cds4199;Parent=gene4303;Dbxref=Genbank:WP_001304712.1;Name=WP_001304712.1;gbkey=CDS;inference=COORDINATES: similar to AA sequence:RefSeq:WP_001296642.1;product=membrane protein;protein_id=WP_001304712.1;transl_table=11
NC_013654.1	RefSeq	gene	4277517	4278590	.	+	.	ID=gene4304;Name=ECSF_RS20905;gbkey=Gene;gene_biotype=protein_coding;locus_tag=ECSF_RS20905;old_locus_tag=ECSF_3922
NC_013654.1	Protein Homology	CDS	4277517	4278590	.	+	0	ID=cds4200;Parent=gene4304;Dbxref=Genbank:WP_001545710.1;Name=WP_001545710.1;gbkey=CDS;inference=COORDINATES: similar to AA sequence:RefSeq:WP_001304711.1;product=lactate dehydrogenase;protein_id=WP_001545710.1;transl_table=11
NC_013654.1	RefSeq	gene	4278579	4279937	.	-	.	ID=gene4305;Name=ECSF_RS20910;gbkey=Gene;gene_biotype=protein_coding;locus_tag=ECSF_RS20910;old_locus_tag=ECSF_3923
NC_013654.1	Protein Homology	CDS	4278579	4279937	.	-	0	ID=cds4201;Parent=gene4305;Dbxref=Genbank:WP_001060180.1;Name=WP_001060180.1;gbkey=CDS;inference=COORDINATES: similar to AA sequence:RefSeq:WP_019841943.1;product=sigma-54-dependent Fis family transcriptional regulator;protein_id=WP_001060180.1;transl_table=11
NC_013654.1	RefSeq	gene	4279930	4281750	.	-	.	ID=gene4306;Name=ECSF_RS20915;gbkey=Gene;gene_biotype=protein_coding;locus_tag=ECSF_RS20915;old_locus_tag=ECSF_3924
NC_013654.1	Protein Homology	CDS	4279930	4281750	.	-	0	ID=cds4202;Parent=gene4306;Dbxref=Genbank:WP_000704411.1;Name=WP_000704411.1;gbkey=CDS;inference=COORDINATES: similar to AA sequence:RefSeq:WP_000704417.1;product=sensor histidine kinase;protein_id=WP_000704411.1;transl_table=11
NC_013654.1	RefSeq	gene	4282027	4282740	.	+	.	ID=gene4307;Name=ECSF_RS20920;gbkey=Gene;gene_biotype=protein_coding;locus_tag=ECSF_RS20920;old_locus_tag=ECSF_3925
NC_013654.1	Protein Homology	CDS	4282027	4282740	.	+	0	ID=cds4203;Parent=gene4307;Dbxref=Genbank:WP_001226933.1;Name=WP_001226933.1;gbkey=CDS;inference=COORDINATES: similar to AA sequence:RefSeq:NP_418479.1;product=acid phosphatase AphA;protein_id=WP_001226933.1;transl_table=11
NC_013654.1	RefSeq	gene	4282851	4283267	.	+	.	ID=gene4308;Name=ECSF_RS20925;gbkey=Gene;gene_biotype=protein_coding;locus_tag=ECSF_RS20925;old_locus_tag=ECSF_3926
NC_013654.1	Protein Homology	CDS	4282851	4283267	.	+	0	ID=cds4204;Parent=gene4308;Dbxref=Genbank:WP_000270369.1;Name=WP_000270369.1;gbkey=CDS;inference=COORDINATES: similar to AA sequence:RefSeq:NP_313065.1;product=thiamine phosphate synthase;protein_id=WP_000270369.1;transl_table=11
NC_013654.1	RefSeq	gene	4283271	4283627	.	+	.	ID=gene4309;Name=ECSF_RS20930;gbkey=Gene;gene_biotype=protein_coding;locus_tag=ECSF_RS20930;old_locus_tag=ECSF_3927
NC_013654.1	Protein Homology	CDS	4283271	4283627	.	+	0	ID=cds4205;Parent=gene4309;Dbxref=Genbank:WP_000155657.1;Name=WP_000155657.1;gbkey=CDS;inference=COORDINATES: similar to AA sequence:RefSeq:NP_313066.1;product=hypothetical protein;protein_id=WP_000155657.1;transl_table=11
NC_013654.1	RefSeq	gene	4283662	4286484	.	-	.	ID=gene4310;Name=ECSF_RS20935;gbkey=Gene;gene_biotype=protein_coding;locus_tag=ECSF_RS20935;old_locus_tag=ECSF_3928
NC_013654.1	Protein Homology	CDS	4283662	4286484	.	-	0	ID=cds4206;Parent=gene4310;Dbxref=Genbank:WP_000357763.1;Name=WP_000357763.1;gbkey=CDS;inference=COORDINATES: similar to AA sequence:RefSeq:NP_313067.1;product=excinuclease ABC subunit A;protein_id=WP_000357763.1;transl_table=11
NC_013654.1	RefSeq	gene	4286435	4286617	.	+	.	ID=gene4311;Name=ECSF_RS25320;gbkey=Gene;gene_biotype=protein_coding;locus_tag=ECSF_RS25320
NC_013654.1	Protein Homology	CDS	4286435	4286617	.	+	0	ID=cds4207;Parent=gene4311;Dbxref=Genbank:WP_071595352.1;Name=WP_071595352.1;gbkey=CDS;inference=COORDINATES: similar to AA sequence:RefSeq:WP_001337742.1;product=hypothetical protein;protein_id=WP_071595352.1;transl_table=11
NC_013654.1	RefSeq	gene	4286739	4287275	.	+	.	ID=gene4312;Name=ECSF_RS20940;gbkey=Gene;gene_biotype=protein_coding;locus_tag=ECSF_RS20940;old_locus_tag=ECSF_3929
NC_013654.1	Protein Homology	CDS	4286739	4287275	.	+	0	ID=cds4208;Parent=gene4312;Dbxref=Genbank:WP_000168305.1;Name=WP_000168305.1;Note=binds to single stranded DNA and PriA helcase facilitate replication restart;gbkey=CDS;inference=COORDINATES: similar to AA sequence:RefSeq:NP_313068.1;product=ssDNA-binding protein;protein_id=WP_000168305.1;transl_table=11
NC_013654.1	RefSeq	gene	4287374	4287655	.	-	.	ID=gene4313;Name=ECSF_RS20945;gbkey=Gene;gene_biotype=protein_coding;locus_tag=ECSF_RS20945
NC_013654.1	Protein Homology	CDS	4287374	4287655	.	-	0	ID=cds4209;Parent=gene4313;Dbxref=Genbank:WP_001296643.1;Name=WP_001296643.1;gbkey=CDS;inference=COORDINATES: similar to AA sequence:RefSeq:NP_313069.2;product=membrane protein;protein_id=WP_001296643.1;transl_table=11
NC_013654.1	RefSeq	gene	4287614	4287760	.	+	.	ID=gene4314;Name=ECSF_RS25325;gbkey=Gene;gene_biotype=protein_coding;locus_tag=ECSF_RS25325
NC_013654.1	Protein Homology	CDS	4287614	4287760	.	+	0	ID=cds4210;Parent=gene4314;Dbxref=Genbank:WP_071525862.1;Name=WP_071525862.1;gbkey=CDS;inference=COORDINATES: similar to AA sequence:RefSeq:WP_001467666.1;product=integrase;protein_id=WP_071525862.1;transl_table=11
NC_013654.1	RefSeq	gene	4288084	4289670	.	+	.	ID=gene4315;Name=ECSF_RS20950;gbkey=Gene;gene_biotype=protein_coding;locus_tag=ECSF_RS20950;old_locus_tag=ECSF_3931
NC_013654.1	Protein Homology	CDS	4288084	4289670	.	+	0	ID=cds4211;Parent=gene4315;Dbxref=Genbank:WP_001545711.1;Name=WP_001545711.1;gbkey=CDS;inference=COORDINATES: similar to AA sequence:RefSeq:NP_418485.1;product=EAL domain-containing protein;protein_id=WP_001545711.1;transl_table=11
NC_013654.1	RefSeq	gene	4289673	4289996	.	-	.	ID=gene4316;Name=ECSF_RS20955;gbkey=Gene;gene_biotype=protein_coding;locus_tag=ECSF_RS20955;old_locus_tag=ECSF_3932
NC_013654.1	Protein Homology	CDS	4289673	4289996	.	-	0	ID=cds4212;Parent=gene4316;Dbxref=Genbank:WP_000019358.1;Name=WP_000019358.1;Note=regulates genes involved in response to oxidative stress;gbkey=CDS;inference=COORDINATES: similar to AA sequence:RefSeq:NP_313071.1;product=regulatory protein SoxS;protein_id=WP_000019358.1;transl_table=11
NC_013654.1	RefSeq	gene	4290082	4290546	.	+	.	ID=gene4317;Name=ECSF_RS20960;gbkey=Gene;gene_biotype=protein_coding;locus_tag=ECSF_RS20960;old_locus_tag=ECSF_3933
NC_013654.1	Protein Homology	CDS	4290082	4290546	.	+	0	ID=cds4213;Parent=gene4317;Dbxref=Genbank:WP_000412431.1;Name=WP_000412431.1;gbkey=CDS;inference=COORDINATES: similar to AA sequence:RefSeq:NP_313072.1;product=redox-sensitive transcriptional activator SoxR;protein_id=WP_000412431.1;transl_table=11
NC_013654.1	RefSeq	gene	4290533	4290799	.	+	.	ID=gene4318;Name=ECSF_RS25330;gbkey=Gene;gene_biotype=protein_coding;locus_tag=ECSF_RS25330
NC_013654.1	Protein Homology	CDS	4290533	4290799	.	+	0	ID=cds4214;Parent=gene4318;Dbxref=Genbank:WP_001331849.1;Name=WP_001331849.1;gbkey=CDS;inference=COORDINATES: similar to AA sequence:RefSeq:WP_001308278.1;product=hypothetical protein;protein_id=WP_001331849.1;transl_table=11
NC_013654.1	RefSeq	pseudogene	4290837	4291056	.	-	.	ID=gene4319;Name=ECSF_RS25335;gbkey=Gene;gene_biotype=pseudogene;locus_tag=ECSF_RS25335;old_locus_tag=ECSF_3934;pseudo=true
NC_013654.1	Protein Homology	CDS	4290837	4291056	.	-	0	ID=cds4215;Parent=gene4319;Note=frameshifted;gbkey=CDS;inference=COORDINATES: similar to AA sequence:RefSeq:WP_001303755.1;product=hypothetical protein;pseudo=true;transl_table=11
NC_013654.1	RefSeq	gene	4290995	4291192	.	+	.	ID=gene4320;Name=ECSF_RS25340;gbkey=Gene;gene_biotype=protein_coding;locus_tag=ECSF_RS25340
NC_013654.1	Protein Homology	CDS	4290995	4291192	.	+	0	ID=cds4216;Parent=gene4320;Dbxref=Genbank:WP_071524618.1;Name=WP_071524618.1;gbkey=CDS;inference=COORDINATES: similar to AA sequence:RefSeq:WP_014640476.1;product=hypothetical protein;protein_id=WP_071524618.1;transl_table=11
NC_013654.1	RefSeq	gene	4291093	4292442	.	+	.	ID=gene4321;Name=ECSF_RS20965;gbkey=Gene;gene_biotype=protein_coding;locus_tag=ECSF_RS20965;old_locus_tag=ECSF_3935
NC_013654.1	Protein Homology	CDS	4291093	4292442	.	+	0	ID=cds4217;Parent=gene4321;Dbxref=Genbank:WP_000106892.1;Name=WP_000106892.1;gbkey=CDS;inference=COORDINATES: similar to AA sequence:RefSeq:WP_005132609.1;product=NCS2 family permease;protein_id=WP_000106892.1;transl_table=11
NC_013654.1	RefSeq	gene	4292593	4294242	.	+	.	ID=gene4322;Name=ECSF_RS20970;gbkey=Gene;gene_biotype=protein_coding;locus_tag=ECSF_RS20970;old_locus_tag=ECSF_3936
NC_013654.1	Protein Homology	CDS	4292593	4294242	.	+	0	ID=cds4218;Parent=gene4322;Dbxref=Genbank:WP_000402206.1;Name=WP_000402206.1;gbkey=CDS;inference=COORDINATES: similar to AA sequence:RefSeq:NP_313074.1;product=Na+/H+ antiporter;protein_id=WP_000402206.1;transl_table=11
NC_013654.1	RefSeq	gene	4294278	4295162	.	-	.	ID=gene4323;Name=ECSF_RS20975;gbkey=Gene;gene_biotype=protein_coding;locus_tag=ECSF_RS20975;old_locus_tag=ECSF_3937
NC_013654.1	Protein Homology	CDS	4294278	4295162	.	-	0	ID=cds4219;Parent=gene4323;Dbxref=Genbank:WP_000354953.1;Name=WP_000354953.1;gbkey=CDS;inference=COORDINATES: similar to AA sequence:RefSeq:WP_006688277.1;product=LysR family transcriptional regulator;protein_id=WP_000354953.1;transl_table=11
NC_013654.1	RefSeq	gene	4295266	4295676	.	+	.	ID=gene4324;Name=ECSF_RS20980;gbkey=Gene;gene_biotype=protein_coding;locus_tag=ECSF_RS20980;old_locus_tag=ECSF_3938
NC_013654.1	Protein Homology	CDS	4295266	4295676	.	+	0	ID=cds4220;Parent=gene4324;Dbxref=Genbank:WP_001143718.1;Name=WP_001143718.1;gbkey=CDS;inference=COORDINATES: similar to AA sequence:RefSeq:WP_002441500.1;product=CidA/LrgA family protein;protein_id=WP_001143718.1;transl_table=11
NC_013654.1	RefSeq	gene	4295669	4296358	.	+	.	ID=gene4325;Name=ECSF_RS20985;gbkey=Gene;gene_biotype=protein_coding;locus_tag=ECSF_RS20985;old_locus_tag=ECSF_3939
NC_013654.1	Protein Homology	CDS	4295669	4296358	.	+	0	ID=cds4221;Parent=gene4325;Dbxref=Genbank:WP_001273403.1;Name=WP_001273403.1;gbkey=CDS;inference=COORDINATES: similar to AA sequence:RefSeq:WP_000181101.1;product=LrgB family protein;protein_id=WP_001273403.1;transl_table=11
NC_013654.1	RefSeq	gene	4296397	4298046	.	-	.	ID=gene4326;Name=ECSF_RS20990;gbkey=Gene;gene_biotype=protein_coding;locus_tag=ECSF_RS20990;old_locus_tag=ECSF_3940
NC_013654.1	Protein Homology	CDS	4296397	4298046	.	-	0	ID=cds4222;Parent=gene4326;Dbxref=Genbank:WP_000832548.1;Name=WP_000832548.1;gbkey=CDS;inference=COORDINATES: similar to AA sequence:RefSeq:WP_005132593.1;product=cation acetate symporter;protein_id=WP_000832548.1;transl_table=11
NC_013654.1	RefSeq	gene	4298043	4298357	.	-	.	ID=gene4327;Name=ECSF_RS20995;gbkey=Gene;gene_biotype=protein_coding;locus_tag=ECSF_RS20995;old_locus_tag=ECSF_3941
NC_013654.1	Protein Homology	CDS	4298043	4298357	.	-	0	ID=cds4223;Parent=gene4327;Dbxref=Genbank:WP_001296646.1;Name=WP_001296646.1;gbkey=CDS;inference=COORDINATES: similar to AA sequence:RefSeq:NP_313077.1;product=membrane protein;protein_id=WP_001296646.1;transl_table=11
NC_013654.1	RefSeq	gene	4298567	4300525	.	-	.	ID=gene4328;Name=ECSF_RS21000;gbkey=Gene;gene_biotype=protein_coding;locus_tag=ECSF_RS21000;old_locus_tag=ECSF_3942
NC_013654.1	Protein Homology	CDS	4298567	4300525	.	-	0	ID=cds4224;Parent=gene4328;Dbxref=Genbank:WP_000078193.1;Name=WP_000078193.1;gbkey=CDS;inference=COORDINATES: similar to AA sequence:RefSeq:WP_006816721.1;product=acetate--CoA ligase;protein_id=WP_000078193.1;transl_table=11
NC_013654.1	RefSeq	gene	4300636	4300821	.	+	.	ID=gene4329;Name=ECSF_RS25345;gbkey=Gene;gene_biotype=protein_coding;locus_tag=ECSF_RS25345
NC_013654.1	Protein Homology	CDS	4300636	4300821	.	+	0	ID=cds4225;Parent=gene4329;Dbxref=Genbank:WP_023141300.1;Name=WP_023141300.1;gbkey=CDS;inference=COORDINATES: similar to AA sequence:RefSeq:WP_001324833.1;product=hypothetical protein;protein_id=WP_023141300.1;transl_table=11
NC_013654.1	RefSeq	gene	4300799	4300996	.	+	.	ID=gene4330;Name=ECSF_RS25350;gbkey=Gene;gene_biotype=protein_coding;locus_tag=ECSF_RS25350
NC_013654.1	Protein Homology	CDS	4300799	4300996	.	+	0	ID=cds4226;Parent=gene4330;Dbxref=Genbank:WP_071550264.1;Name=WP_071550264.1;gbkey=CDS;inference=COORDINATES: similar to AA sequence:RefSeq:WP_011076733.1;product=hypothetical protein;protein_id=WP_071550264.1;transl_table=11
NC_013654.1	RefSeq	gene	4300917	4302353	.	+	.	ID=gene4331;Name=ECSF_RS21005;gbkey=Gene;gene_biotype=protein_coding;locus_tag=ECSF_RS21005;old_locus_tag=ECSF_3943
NC_013654.1	Protein Homology	CDS	4300917	4302353	.	+	0	ID=cds4227;Parent=gene4331;Dbxref=Genbank:WP_000196879.1;Name=WP_000196879.1;gbkey=CDS;inference=COORDINATES: similar to AA sequence:RefSeq:NP_313079.1;product=ammonia-forming cytochrome c nitrite reductase subunit c552;protein_id=WP_000196879.1;transl_table=11
NC_013654.1	RefSeq	gene	4302398	4302964	.	+	.	ID=gene4332;Name=ECSF_RS21010;gbkey=Gene;gene_biotype=protein_coding;locus_tag=ECSF_RS21010;old_locus_tag=ECSF_3944
NC_013654.1	Protein Homology	CDS	4302398	4302964	.	+	0	ID=cds4228;Parent=gene4332;Dbxref=Genbank:WP_001296647.1;Name=WP_001296647.1;gbkey=CDS;inference=COORDINATES: similar to AA sequence:RefSeq:NP_418495.2;product=cytochrome c nitrite reductase pentaheme subunit;protein_id=WP_001296647.1;transl_table=11
NC_013654.1	RefSeq	gene	4302961	4303632	.	+	.	ID=gene4333;Name=ECSF_RS21015;gbkey=Gene;gene_biotype=protein_coding;locus_tag=ECSF_RS21015;old_locus_tag=ECSF_3945
NC_013654.1	Protein Homology	CDS	4302961	4303632	.	+	0	ID=cds4229;Parent=gene4333;Dbxref=Genbank:WP_000220293.1;Name=WP_000220293.1;gbkey=CDS;inference=COORDINATES: similar to AA sequence:RefSeq:NP_313081.1;product=cytochrome c nitrite reductase Fe-S protein;protein_id=WP_000220293.1;transl_table=11
NC_013654.1	RefSeq	gene	4303629	4304585	.	+	.	ID=gene4334;Name=ECSF_RS21020;gbkey=Gene;gene_biotype=protein_coding;locus_tag=ECSF_RS21020;old_locus_tag=ECSF_3946
NC_013654.1	Protein Homology	CDS	4303629	4304585	.	+	0	ID=cds4230;Parent=gene4334;Dbxref=Genbank:WP_000195167.1;Name=WP_000195167.1;gbkey=CDS;inference=COORDINATES: similar to AA sequence:RefSeq:NP_418497.1;product=cytochrome c nitrite reductase subunit NrfD;protein_id=WP_000195167.1;transl_table=11
NC_013654.1	RefSeq	gene	4304665	4306323	.	+	.	ID=gene4335;Name=ECSF_RS21025;gbkey=Gene;gene_biotype=protein_coding;locus_tag=ECSF_RS21025;old_locus_tag=ECSF_3947
NC_013654.1	Protein Homology	CDS	4304665	4306323	.	+	0	ID=cds4231;Parent=gene4335;Dbxref=Genbank:WP_012896887.1;Name=WP_012896887.1;Note=with NrfF and NrfG catalyzes the insertion of heme into cytochrome c552;gbkey=CDS;inference=COORDINATES: similar to AA sequence:RefSeq:YP_002415215.1;product=heme lyase CcmF/NrfE family subunit;protein_id=WP_012896887.1;transl_table=11
NC_013654.1	RefSeq	gene	4306316	4306699	.	+	.	ID=gene4336;Name=ECSF_RS21030;gbkey=Gene;gene_biotype=protein_coding;locus_tag=ECSF_RS21030;old_locus_tag=ECSF_3948
NC_013654.1	Protein Homology	CDS	4306316	4306699	.	+	0	ID=cds4232;Parent=gene4336;Dbxref=Genbank:WP_001032537.1;Name=WP_001032537.1;gbkey=CDS;inference=COORDINATES: similar to AA sequence:RefSeq:YP_002415216.1;product=heme lyase NrfEFG subunit NrfF;protein_id=WP_001032537.1;transl_table=11
NC_013654.1	RefSeq	gene	4306696	4307292	.	+	.	ID=gene4337;Name=ECSF_RS21035;gbkey=Gene;gene_biotype=protein_coding;locus_tag=ECSF_RS21035;old_locus_tag=ECSF_3949
NC_013654.1	Protein Homology	CDS	4306696	4307292	.	+	0	ID=cds4233;Parent=gene4337;Dbxref=Genbank:WP_000812986.1;Name=WP_000812986.1;gbkey=CDS;inference=COORDINATES: similar to AA sequence:RefSeq:NP_313085.1;product=heme lysase NrfEFG subunit NrfG;protein_id=WP_000812986.1;transl_table=11
NC_013654.1	RefSeq	gene	4307530	4307721	.	-	.	ID=gene4338;Name=ECSF_RS25355;gbkey=Gene;gene_biotype=protein_coding;locus_tag=ECSF_RS25355
NC_013654.1	Protein Homology	CDS	4307530	4307721	.	-	0	ID=cds4234;Parent=gene4338;Dbxref=Genbank:WP_005140693.1;Name=WP_005140693.1;gbkey=CDS;inference=COORDINATES: similar to AA sequence:RefSeq:WP_001486758.1;product=hypothetical protein;protein_id=WP_005140693.1;transl_table=11
NC_013654.1	RefSeq	gene	4307635	4308948	.	+	.	ID=gene4339;Name=ECSF_RS21040;gbkey=Gene;gene_biotype=protein_coding;locus_tag=ECSF_RS21040;old_locus_tag=ECSF_3950
NC_013654.1	Protein Homology	CDS	4307635	4308948	.	+	0	ID=cds4235;Parent=gene4339;Dbxref=Genbank:WP_000789588.1;Name=WP_000789588.1;gbkey=CDS;inference=COORDINATES: similar to AA sequence:RefSeq:NP_313086.1;product=glutamate/aspartate:proton symporter GltP;protein_id=WP_000789588.1;transl_table=11
NC_013654.1	RefSeq	gene	4309437	4310126	.	-	.	ID=gene4340;Name=ECSF_RS21045;gbkey=Gene;gene_biotype=protein_coding;locus_tag=ECSF_RS21045;old_locus_tag=ECSF_3952
NC_013654.1	Protein Homology	CDS	4309437	4310126	.	-	0	ID=cds4236;Parent=gene4340;Dbxref=Genbank:WP_001296650.1;Name=WP_001296650.1;gbkey=CDS;inference=COORDINATES: similar to AA sequence:RefSeq:NP_313087.1;product=sel1 repeat family protein;protein_id=WP_001296650.1;transl_table=11
NC_013654.1	RefSeq	gene	4310237	4310941	.	-	.	ID=gene4341;Name=ECSF_RS21050;gbkey=Gene;gene_biotype=protein_coding;locus_tag=ECSF_RS21050;old_locus_tag=ECSF_3953
NC_013654.1	Protein Homology	CDS	4310237	4310941	.	-	0	ID=cds4237;Parent=gene4341;Dbxref=Genbank:WP_000156927.1;Name=WP_000156927.1;gbkey=CDS;inference=COORDINATES: similar to AA sequence:RefSeq:WP_016238218.1;product=ABC transporter ATP-binding protein;protein_id=WP_000156927.1;transl_table=11
NC_013654.1	RefSeq	gene	4310928	4311764	.	-	.	ID=gene4342;Name=ECSF_RS21055;gbkey=Gene;gene_biotype=protein_coding;locus_tag=ECSF_RS21055;old_locus_tag=ECSF_3954
NC_013654.1	Protein Homology	CDS	4310928	4311764	.	-	0	ID=cds4238;Parent=gene4342;Dbxref=Genbank:WP_000132446.1;Name=WP_000132446.1;gbkey=CDS;inference=COORDINATES: similar to AA sequence:RefSeq:WP_001517582.1;product=ABC transporter ATP-binding protein;protein_id=WP_000132446.1;transl_table=11
NC_013654.1	RefSeq	gene	4311757	4312590	.	-	.	ID=gene4343;Name=ECSF_RS21060;gbkey=Gene;gene_biotype=protein_coding;locus_tag=ECSF_RS21060;old_locus_tag=ECSF_3955
NC_013654.1	Protein Homology	CDS	4311757	4312590	.	-	0	ID=cds4239;Parent=gene4343;Dbxref=Genbank:WP_001131975.1;Name=WP_001131975.1;gbkey=CDS;inference=COORDINATES: similar to AA sequence:RefSeq:WP_007373746.1;product=ABC transporter permease;protein_id=WP_001131975.1;transl_table=11
NC_013654.1	RefSeq	gene	4312590	4313639	.	-	.	ID=gene4344;Name=ECSF_RS21065;gbkey=Gene;gene_biotype=protein_coding;locus_tag=ECSF_RS21065;old_locus_tag=ECSF_3956
NC_013654.1	Protein Homology	CDS	4312590	4313639	.	-	0	ID=cds4240;Parent=gene4344;Dbxref=Genbank:WP_001523696.1;Name=WP_001523696.1;gbkey=CDS;inference=COORDINATES: similar to AA sequence:RefSeq:WP_014228334.1;product=ABC transporter permease;protein_id=WP_001523696.1;transl_table=11
NC_013654.1	RefSeq	gene	4313739	4315307	.	-	.	ID=gene4345;Name=ECSF_RS21070;gbkey=Gene;gene_biotype=protein_coding;locus_tag=ECSF_RS21070;old_locus_tag=ECSF_3957
NC_013654.1	Protein Homology	CDS	4313739	4315307	.	-	0	ID=cds4241;Parent=gene4345;Dbxref=Genbank:WP_000592284.1;Name=WP_000592284.1;gbkey=CDS;inference=COORDINATES: similar to AA sequence:RefSeq:WP_014831017.1;product=ABC transporter substrate-binding protein;protein_id=WP_000592284.1;transl_table=11
NC_013654.1	RefSeq	gene	4315682	4317829	.	-	.	ID=gene4346;Name=ECSF_RS21075;gbkey=Gene;gene_biotype=protein_coding;locus_tag=ECSF_RS21075;old_locus_tag=ECSF_3958
NC_013654.1	Protein Homology	CDS	4315682	4317829	.	-	0	ID=cds4242;Parent=gene4346;Dbxref=Genbank:WP_011076734.1;Name=WP_011076734.1;gbkey=CDS;inference=COORDINATES: similar to AA sequence:RefSeq:NP_418503.1;product=formate dehydrogenase H subunit alpha%2C selenocysteine-containing;protein_id=WP_011076734.1;transl_except=(pos:complement(4317410..4317412)%2Caa:Sec);transl_table=11
NC_013654.1	RefSeq	gene	4318027	4319493	.	-	.	ID=gene4347;Name=ECSF_RS21085;gbkey=Gene;gene_biotype=protein_coding;locus_tag=ECSF_RS21085;old_locus_tag=ECSF_3960
NC_013654.1	Protein Homology	CDS	4318027	4319493	.	-	0	ID=cds4243;Parent=gene4347;Dbxref=Genbank:WP_000610565.1;Name=WP_000610565.1;gbkey=CDS;inference=COORDINATES: similar to AA sequence:RefSeq:NP_313089.1;product=multidrug resistance transporter;protein_id=WP_000610565.1;transl_table=11
NC_013654.1	RefSeq	gene	4319490	4321541	.	-	.	ID=gene4348;Name=ECSF_RS21090;gbkey=Gene;gene_biotype=protein_coding;locus_tag=ECSF_RS21090;old_locus_tag=ECSF_3961
NC_013654.1	Protein Homology	CDS	4319490	4321541	.	-	0	ID=cds4244;Parent=gene4348;Dbxref=Genbank:WP_001275177.1;Name=WP_001275177.1;Note=possibly part of a tripartite efflux system composed of MdtN%2C MdtO and MdtP which could be involved in resistance to puromycin%2C acriflavine and tetraphenylarsonium chloride;gbkey=CDS;inference=COORDINATES: similar to AA sequence:RefSeq:NP_313090.2;product=multidrug transporter subunit MdtO;protein_id=WP_001275177.1;transl_table=11
NC_013654.1	RefSeq	gene	4321541	4322572	.	-	.	ID=gene4349;Name=ECSF_RS21095;gbkey=Gene;gene_biotype=protein_coding;locus_tag=ECSF_RS21095;old_locus_tag=ECSF_3962
NC_013654.1	Protein Homology	CDS	4321541	4322572	.	-	0	ID=cds4245;Parent=gene4349;Dbxref=Genbank:WP_000446365.1;Name=WP_000446365.1;gbkey=CDS;inference=COORDINATES: similar to AA sequence:RefSeq:NP_418506.1;product=multidrug transporter subunit MdtN;protein_id=WP_000446365.1;transl_table=11
NC_013654.1	RefSeq	gene	4322591	4322866	.	-	.	ID=gene4350;Name=ECSF_RS21100;gbkey=Gene;gene_biotype=protein_coding;locus_tag=ECSF_RS21100;old_locus_tag=ECSF_3963
NC_013654.1	Protein Homology	CDS	4322591	4322866	.	-	0	ID=cds4246;Parent=gene4350;Dbxref=Genbank:WP_001528127.1;Name=WP_001528127.1;gbkey=CDS;inference=COORDINATES: similar to AA sequence:RefSeq:YP_001165334.1;product=hypothetical protein;protein_id=WP_001528127.1;transl_table=11
NC_013654.1	RefSeq	gene	4323075	4325060	.	-	.	ID=gene4351;Name=ECSF_RS21105;gbkey=Gene;gene_biotype=protein_coding;locus_tag=ECSF_RS21105;old_locus_tag=ECSF_3964
NC_013654.1	Protein Homology	CDS	4323075	4325060	.	-	0	ID=cds4247;Parent=gene4351;Dbxref=Genbank:WP_001545713.1;Name=WP_001545713.1;gbkey=CDS;inference=COORDINATES: similar to AA sequence:RefSeq:YP_002415224.1;product=alkyl/aryl-sulfatase;protein_id=WP_001545713.1;transl_table=11
NC_013654.1	RefSeq	gene	4325333	4326262	.	-	.	ID=gene4352;Name=ECSF_RS21110;gbkey=Gene;gene_biotype=protein_coding;locus_tag=ECSF_RS21110;old_locus_tag=ECSF_3965
NC_013654.1	Protein Homology	CDS	4325333	4326262	.	-	0	ID=cds4248;Parent=gene4352;Dbxref=Genbank:WP_001171676.1;Name=WP_001171676.1;gbkey=CDS;inference=COORDINATES: similar to AA sequence:RefSeq:NP_418508.1;product=allose kinase;protein_id=WP_001171676.1;transl_table=11
NC_013654.1	RefSeq	gene	4326246	4326941	.	-	.	ID=gene4353;Name=ECSF_RS21115;gbkey=Gene;gene_biotype=protein_coding;locus_tag=ECSF_RS21115;old_locus_tag=ECSF_3966
NC_013654.1	Protein Homology	CDS	4326246	4326941	.	-	0	ID=cds4249;Parent=gene4353;Dbxref=Genbank:WP_001314355.1;Name=WP_001314355.1;gbkey=CDS;inference=COORDINATES: similar to AA sequence:RefSeq:NP_418509.1;product=ribulose-phosphate 3-epimerase;protein_id=WP_001314355.1;transl_table=11
NC_013654.1	RefSeq	gene	4326952	4327932	.	-	.	ID=gene4354;Name=ECSF_RS21120;gbkey=Gene;gene_biotype=protein_coding;locus_tag=ECSF_RS21120;old_locus_tag=ECSF_3967
NC_013654.1	Protein Homology	CDS	4326952	4327932	.	-	0	ID=cds4250;Parent=gene4354;Dbxref=Genbank:WP_000507104.1;Name=WP_000507104.1;gbkey=CDS;inference=COORDINATES: similar to AA sequence:RefSeq:NP_418510.1;product=D-allose ABC transporter permease;protein_id=WP_000507104.1;transl_table=11
NC_013654.1	RefSeq	gene	4327911	4329443	.	-	.	ID=gene4355;Name=ECSF_RS21125;gbkey=Gene;gene_biotype=protein_coding;locus_tag=ECSF_RS21125;old_locus_tag=ECSF_3968
NC_013654.1	Protein Homology	CDS	4327911	4329443	.	-	0	ID=cds4251;Parent=gene4355;Dbxref=Genbank:WP_000235244.1;Name=WP_000235244.1;Note=with AlsBC acts to import allose into the cell%3B AlsA contain 2 ATP-binding domains;gbkey=CDS;inference=COORDINATES: similar to AA sequence:RefSeq:NP_418511.1;product=cytochrome c6;protein_id=WP_000235244.1;transl_table=11
NC_013654.1	RefSeq	gene	4329570	4330505	.	-	.	ID=gene4356;Name=ECSF_RS21130;gbkey=Gene;gene_biotype=protein_coding;locus_tag=ECSF_RS21130;old_locus_tag=ECSF_3969
NC_013654.1	Protein Homology	CDS	4329570	4330505	.	-	0	ID=cds4252;Parent=gene4356;Dbxref=Genbank:WP_001361478.1;Name=WP_001361478.1;gbkey=CDS;inference=COORDINATES: similar to AA sequence:RefSeq:NP_418512.1;product=cytochrome c;protein_id=WP_001361478.1;transl_table=11
NC_013654.1	RefSeq	gene	4330564	4331454	.	-	.	ID=gene4357;Name=ECSF_RS21135;gbkey=Gene;gene_biotype=protein_coding;locus_tag=ECSF_RS21135;old_locus_tag=ECSF_3970
NC_013654.1	Protein Homology	CDS	4330564	4331454	.	-	0	ID=cds4253;Parent=gene4357;Dbxref=Genbank:WP_000083216.1;Name=WP_000083216.1;Note=involved in rpiB and als operon repression;gbkey=CDS;inference=COORDINATES: similar to AA sequence:RefSeq:NP_418513.4;product=MurR/RpiR family transcriptional regulator;protein_id=WP_000083216.1;transl_table=11
NC_013654.1	RefSeq	pseudogene	4331608	4331828	.	-	.	ID=gene4358;Name=ECSF_RS25360;gbkey=Gene;gene_biotype=pseudogene;locus_tag=ECSF_RS25360;pseudo=true
NC_013654.1	Protein Homology	CDS	4331608	4331828	.	-	0	ID=cds4254;Parent=gene4358;Note=frameshifted%3B internal stop;gbkey=CDS;inference=COORDINATES: similar to AA sequence:RefSeq:WP_001331313.1;product=hypothetical protein;pseudo=true;transl_table=11
NC_013654.1	RefSeq	gene	4331813	4332262	.	+	.	ID=gene4359;Name=ECSF_RS21140;gbkey=Gene;gene_biotype=protein_coding;locus_tag=ECSF_RS21140;old_locus_tag=ECSF_3971
NC_013654.1	Protein Homology	CDS	4331813	4332262	.	+	0	ID=cds4255;Parent=gene4359;Dbxref=Genbank:WP_000716792.1;Name=WP_000716792.1;gbkey=CDS;inference=COORDINATES: similar to AA sequence:RefSeq:NP_418514.1;product=ribose 5-phosphate isomerase B;protein_id=WP_000716792.1;transl_table=11
NC_013654.1	RefSeq	gene	4332331	4332687	.	+	.	ID=gene4360;Name=ECSF_RS21145;gbkey=Gene;gene_biotype=protein_coding;locus_tag=ECSF_RS21145;old_locus_tag=ECSF_3972
NC_013654.1	Protein Homology	CDS	4332331	4332687	.	+	0	ID=cds4256;Parent=gene4360;Dbxref=Genbank:WP_000819726.1;Name=WP_000819726.1;gbkey=CDS;inference=COORDINATES: similar to AA sequence:RefSeq:YP_026281.1;product=hypothetical protein;protein_id=WP_000819726.1;transl_table=11
NC_013654.1	RefSeq	gene	4332715	4333473	.	-	.	ID=gene4361;Name=ECSF_RS21150;gbkey=Gene;gene_biotype=protein_coding;locus_tag=ECSF_RS21150;old_locus_tag=ECSF_3973
NC_013654.1	Protein Homology	CDS	4332715	4333473	.	-	0	ID=cds4257;Parent=gene4361;Dbxref=Genbank:WP_000052746.1;Name=WP_000052746.1;gbkey=CDS;inference=COORDINATES: similar to AA sequence:RefSeq:WP_000052746.1;product=phosphonate metabolism protein PhnP;protein_id=WP_000052746.1;transl_table=11
NC_013654.1	RefSeq	gene	4333475	4333909	.	-	.	ID=gene4362;Name=ECSF_RS21155;gbkey=Gene;gene_biotype=protein_coding;locus_tag=ECSF_RS21155;old_locus_tag=ECSF_3974
NC_013654.1	Protein Homology	CDS	4333475	4333909	.	-	0	ID=cds4258;Parent=gene4362;Dbxref=Genbank:WP_001110490.1;Name=WP_001110490.1;Note=PhnO in Salmonella enterica catalyzes the acetylation of a range of aminoalkylphosphonic acids%3B part of the biochemical pathway that enables the cell to use phosphonates as a phosphorus source%3B Escherichia coli uses a different mechanism of phosphonate catabolism where PhnO is not essential and seems to play a regulatory role;gbkey=CDS;inference=COORDINATES: similar to AA sequence:RefSeq:NP_418517.1;product=protein PhnO;protein_id=WP_001110490.1;transl_table=11
NC_013654.1	RefSeq	gene	4333896	4334453	.	-	.	ID=gene4363;Name=ECSF_RS21160;gbkey=Gene;gene_biotype=protein_coding;locus_tag=ECSF_RS21160;old_locus_tag=ECSF_3975
NC_013654.1	Protein Homology	CDS	4333896	4334453	.	-	0	ID=cds4259;Parent=gene4363;Dbxref=Genbank:WP_000145990.1;Name=WP_000145990.1;gbkey=CDS;inference=COORDINATES: similar to AA sequence:RefSeq:YP_002415229.1;product=ribose 1%2C5-bisphosphate phosphokinase PhnN;protein_id=WP_000145990.1;transl_table=11
NC_013654.1	RefSeq	gene	4334453	4335589	.	-	.	ID=gene4364;Name=ECSF_RS21165;gbkey=Gene;gene_biotype=protein_coding;locus_tag=ECSF_RS21165;old_locus_tag=ECSF_3976
NC_013654.1	Protein Homology	CDS	4334453	4335589	.	-	0	ID=cds4260;Parent=gene4364;Dbxref=Genbank:WP_000586260.1;Name=WP_000586260.1;gbkey=CDS;inference=COORDINATES: similar to AA sequence:RefSeq:NP_313105.1;product=alpha-D-ribose 1-methylphosphonate 5-triphosphate diphosphatase;protein_id=WP_000586260.1;transl_table=11
NC_013654.1	RefSeq	gene	4335586	4336266	.	-	.	ID=gene4365;Name=ECSF_RS21170;gbkey=Gene;gene_biotype=protein_coding;locus_tag=ECSF_RS21170;old_locus_tag=ECSF_3977
NC_013654.1	Protein Homology	CDS	4335586	4336266	.	-	0	ID=cds4261;Parent=gene4365;Dbxref=Genbank:WP_000611411.1;Name=WP_000611411.1;gbkey=CDS;inference=COORDINATES: similar to AA sequence:RefSeq:NP_313106.1;product=phosphonate C-P lyase system protein PhnL;protein_id=WP_000611411.1;transl_table=11
NC_013654.1	RefSeq	gene	4336377	4337135	.	-	.	ID=gene4366;Name=ECSF_RS21175;gbkey=Gene;gene_biotype=protein_coding;locus_tag=ECSF_RS21175;old_locus_tag=ECSF_3978
NC_013654.1	Protein Homology	CDS	4336377	4337135	.	-	0	ID=cds4262;Parent=gene4366;Dbxref=Genbank:WP_001075531.1;Name=WP_001075531.1;gbkey=CDS;inference=COORDINATES: similar to AA sequence:RefSeq:YP_026282.1;product=phosphonate C-P lyase system protein PhnK;protein_id=WP_001075531.1;transl_table=11
NC_013654.1	RefSeq	gene	4337132	4337977	.	-	.	ID=gene4367;Name=ECSF_RS21180;gbkey=Gene;gene_biotype=protein_coding;locus_tag=ECSF_RS21180;old_locus_tag=ECSF_3979
NC_013654.1	Protein Homology	CDS	4337132	4337977	.	-	0	ID=cds4263;Parent=gene4367;Dbxref=Genbank:WP_000002299.1;Name=WP_000002299.1;Note=required for use of phosphonate and phosphite;gbkey=CDS;inference=COORDINATES: similar to AA sequence:RefSeq:NP_313108.1;product=carbon-phosphorus lyase complex subunit PhnJ;protein_id=WP_000002299.1;transl_table=11
NC_013654.1	RefSeq	gene	4337970	4339034	.	-	.	ID=gene4368;Name=ECSF_RS21185;gbkey=Gene;gene_biotype=protein_coding;locus_tag=ECSF_RS21185;old_locus_tag=ECSF_3980
NC_013654.1	Protein Homology	CDS	4337970	4339034	.	-	0	ID=cds4264;Parent=gene4368;Dbxref=Genbank:WP_001296656.1;Name=WP_001296656.1;Note=required for the use of phosphonate and phosphite;gbkey=CDS;inference=COORDINATES: similar to AA sequence:RefSeq:NP_418523.1;product=carbon-phosphorus lyase complex subunit PhnI;protein_id=WP_001296656.1;transl_table=11
NC_013654.1	RefSeq	gene	4339034	4339618	.	-	.	ID=gene4369;Name=ECSF_RS21190;gbkey=Gene;gene_biotype=protein_coding;locus_tag=ECSF_RS21190;old_locus_tag=ECSF_3981
NC_013654.1	Protein Homology	CDS	4339034	4339618	.	-	0	ID=cds4265;Parent=gene4369;Dbxref=Genbank:WP_000171599.1;Name=WP_000171599.1;gbkey=CDS;inference=COORDINATES: similar to AA sequence:RefSeq:NP_313110.1;product=phosphonate C-P lyase system protein PhnH;protein_id=WP_000171599.1;transl_table=11
NC_013654.1	RefSeq	gene	4339615	4340067	.	-	.	ID=gene4370;Name=ECSF_RS21195;gbkey=Gene;gene_biotype=protein_coding;locus_tag=ECSF_RS21195;old_locus_tag=ECSF_3982
NC_013654.1	Protein Homology	CDS	4339615	4340067	.	-	0	ID=cds4266;Parent=gene4370;Dbxref=Genbank:WP_000542778.1;Name=WP_000542778.1;gbkey=CDS;inference=COORDINATES: similar to AA sequence:RefSeq:NP_313111.1;product=phosphonate C-P lyase system protein PhnG;protein_id=WP_000542778.1;transl_table=11
NC_013654.1	RefSeq	gene	4340068	4340793	.	-	.	ID=gene4371;Name=ECSF_RS21200;gbkey=Gene;gene_biotype=protein_coding;locus_tag=ECSF_RS21200;old_locus_tag=ECSF_3983
NC_013654.1	Protein Homology	CDS	4340068	4340793	.	-	0	ID=cds4267;Parent=gene4371;Dbxref=Genbank:WP_001296657.1;Name=WP_001296657.1;gbkey=CDS;inference=COORDINATES: similar to AA sequence:RefSeq:NP_418526.1;product=transcriptional regulator;protein_id=WP_001296657.1;transl_table=11
NC_013654.1	RefSeq	gene	4340814	4341593	.	-	.	ID=gene4372;Name=ECSF_RS21205;gbkey=Gene;gene_biotype=protein_coding;locus_tag=ECSF_RS21205;old_locus_tag=ECSF_3984
NC_013654.1	Protein Homology	CDS	4340814	4341593	.	-	0	ID=cds4268;Parent=gene4372;Dbxref=Genbank:WP_001296658.1;Name=WP_001296658.1;gbkey=CDS;inference=COORDINATES: similar to AA sequence:RefSeq:YP_002415238.1;product=phosphonate ABC transporter permease;protein_id=WP_001296658.1;transl_table=11
NC_013654.1	RefSeq	gene	4341698	4342714	.	-	.	ID=gene4373;Name=ECSF_RS21210;gbkey=Gene;gene_biotype=protein_coding;locus_tag=ECSF_RS21210;old_locus_tag=ECSF_3985
NC_013654.1	Protein Homology	CDS	4341698	4342714	.	-	0	ID=cds4269;Parent=gene4373;Dbxref=Genbank:WP_000991976.1;Name=WP_000991976.1;gbkey=CDS;inference=COORDINATES: similar to AA sequence:RefSeq:NP_418529.1;product=phosphonate ABC transporter substrate-binding protein;protein_id=WP_000991976.1;transl_table=11
NC_013654.1	RefSeq	gene	4342739	4343527	.	-	.	ID=gene4374;Name=ECSF_RS21215;gbkey=Gene;gene_biotype=protein_coding;locus_tag=ECSF_RS21215;old_locus_tag=ECSF_3986
NC_013654.1	Protein Homology	CDS	4342739	4343527	.	-	0	ID=cds4270;Parent=gene4374;Dbxref=Genbank:WP_001193415.1;Name=WP_001193415.1;gbkey=CDS;inference=COORDINATES: similar to AA sequence:RefSeq:YP_002415240.1;product=phosphonate ABC transporter ATP-binding protein;protein_id=WP_001193415.1;transl_table=11
NC_013654.1	RefSeq	gene	4343660	4344103	.	-	.	ID=gene4375;Name=ECSF_RS21220;gbkey=Gene;gene_biotype=protein_coding;locus_tag=ECSF_RS21220;old_locus_tag=ECSF_3987
NC_013654.1	Protein Homology	CDS	4343660	4344103	.	-	0	ID=cds4271;Parent=gene4375;Dbxref=Genbank:WP_001131346.1;Name=WP_001131346.1;gbkey=CDS;inference=COORDINATES: similar to AA sequence:RefSeq:NP_313116.1;product=VOC family protein;protein_id=WP_001131346.1;transl_table=11
NC_013654.1	RefSeq	gene	4344263	4344598	.	-	.	ID=gene4376;Name=ECSF_RS21225;gbkey=Gene;gene_biotype=protein_coding;locus_tag=ECSF_RS21225;old_locus_tag=ECSF_3988
NC_013654.1	Protein Homology	CDS	4344263	4344598	.	-	0	ID=cds4272;Parent=gene4376;Dbxref=Genbank:WP_001300891.1;Name=WP_001300891.1;gbkey=CDS;inference=COORDINATES: similar to AA sequence:RefSeq:NP_313117.1;product=protein PhnA;protein_id=WP_001300891.1;transl_table=11
NC_013654.1	RefSeq	pseudogene	4344570	4344782	.	+	.	ID=gene4377;Name=ECSF_RS25365;gbkey=Gene;gene_biotype=pseudogene;locus_tag=ECSF_RS25365;pseudo=true
NC_013654.1	Protein Homology	CDS	4344570	4344782	.	+	0	ID=cds4273;Parent=gene4377;Note=internal stop;gbkey=CDS;inference=COORDINATES: similar to AA sequence:RefSeq:WP_001303758.1;product=hypothetical protein;pseudo=true;transl_table=11
NC_013654.1	RefSeq	gene	4345001	4347229	.	+	.	ID=gene4378;Name=ECSF_RS21230;gbkey=Gene;gene_biotype=protein_coding;locus_tag=ECSF_RS21230;old_locus_tag=ECSF_3989
NC_013654.1	Protein Homology	CDS	4345001	4347229	.	+	0	ID=cds4274;Parent=gene4378;Dbxref=Genbank:WP_000288541.1;Name=WP_000288541.1;gbkey=CDS;inference=COORDINATES: similar to AA sequence:RefSeq:NP_418533.1;product=clamp-binding protein CrfC;protein_id=WP_000288541.1;transl_table=11
NC_013654.1	RefSeq	gene	4347226	4348104	.	+	.	ID=gene4379;Name=ECSF_RS21235;gbkey=Gene;gene_biotype=protein_coding;locus_tag=ECSF_RS21235;old_locus_tag=ECSF_3990
NC_013654.1	Protein Homology	CDS	4347226	4348104	.	+	0	ID=cds4275;Parent=gene4379;Dbxref=Genbank:WP_000169156.1;Name=WP_000169156.1;gbkey=CDS;inference=COORDINATES: similar to AA sequence:RefSeq:NP_313119.2;product=hypothetical protein;protein_id=WP_000169156.1;transl_table=11
NC_013654.1	RefSeq	gene	4348368	4349870	.	+	.	ID=gene4380;Name=ECSF_RS21240;gbkey=Gene;gene_biotype=protein_coding;locus_tag=ECSF_RS21240;old_locus_tag=ECSF_3991
NC_013654.1	Protein Homology	CDS	4348368	4349870	.	+	0	ID=cds4276;Parent=gene4380;Dbxref=Genbank:WP_001296659.1;Name=WP_001296659.1;gbkey=CDS;inference=COORDINATES: similar to AA sequence:RefSeq:NP_313120.1;product=proline/glycine betaine transporter ProP;protein_id=WP_001296659.1;transl_table=11
NC_013654.1	RefSeq	gene	4349982	4350071	.	+	.	ID=gene4381;Name=ECSF_RS21245;gbkey=Gene;gene_biotype=protein_coding;locus_tag=ECSF_RS21245
NC_013654.1	Protein Homology	CDS	4349982	4350071	.	+	0	ID=cds4277;Parent=gene4381;Dbxref=Genbank:WP_000797657.1;Name=WP_000797657.1;gbkey=CDS;inference=COORDINATES: similar to AA sequence:RefSeq:YP_004831120.1;product=LpxT activity modulator PmrR;protein_id=WP_000797657.1;transl_table=11
NC_013654.1	RefSeq	gene	4350047	4351138	.	-	.	ID=gene4382;Name=ECSF_RS21250;gbkey=Gene;gene_biotype=protein_coding;locus_tag=ECSF_RS21250;old_locus_tag=ECSF_3992
NC_013654.1	Protein Homology	CDS	4350047	4351138	.	-	0	ID=cds4278;Parent=gene4382;Dbxref=Genbank:WP_001304698.1;Name=WP_001304698.1;gbkey=CDS;inference=COORDINATES: similar to AA sequence:RefSeq:NP_313121.1;product=two-component system sensor histidine kinase BasS;protein_id=WP_001304698.1;transl_table=11
NC_013654.1	RefSeq	gene	4351148	4351816	.	-	.	ID=gene4383;Name=ECSF_RS21255;gbkey=Gene;gene_biotype=protein_coding;locus_tag=ECSF_RS21255;old_locus_tag=ECSF_3993
NC_013654.1	Protein Homology	CDS	4351148	4351816	.	-	0	ID=cds4279;Parent=gene4383;Dbxref=Genbank:WP_000697905.1;Name=WP_000697905.1;gbkey=CDS;inference=COORDINATES: similar to AA sequence:RefSeq:NP_313122.1;product=two-component system response regulator BasR;protein_id=WP_000697905.1;transl_table=11
NC_013654.1	RefSeq	gene	4351813	4353456	.	-	.	ID=gene4384;Name=ECSF_RS21260;gbkey=Gene;gene_biotype=protein_coding;locus_tag=ECSF_RS21260;old_locus_tag=ECSF_3994
NC_013654.1	Protein Homology	CDS	4351813	4353456	.	-	0	ID=cds4280;Parent=gene4384;Dbxref=Genbank:WP_001385617.1;Name=WP_001385617.1;gbkey=CDS;inference=COORDINATES: similar to AA sequence:RefSeq:NP_418538.2;product=phosphoethanolamine transferase EptA;protein_id=WP_001385617.1;transl_table=11
NC_013654.1	RefSeq	gene	4353560	4354897	.	-	.	ID=gene4385;Name=ECSF_RS21265;gbkey=Gene;gene_biotype=protein_coding;locus_tag=ECSF_RS21265;old_locus_tag=ECSF_3995
NC_013654.1	Protein Homology	CDS	4353560	4354897	.	-	0	ID=cds4281;Parent=gene4385;Dbxref=Genbank:WP_000093154.1;Name=WP_000093154.1;gbkey=CDS;inference=COORDINATES: similar to AA sequence:RefSeq:NP_313124.1;product=arginine:agmatine antiporter;protein_id=WP_000093154.1;transl_table=11
NC_013654.1	RefSeq	gene	4355034	4355795	.	-	.	ID=gene4386;Name=ECSF_RS21270;gbkey=Gene;gene_biotype=protein_coding;locus_tag=ECSF_RS21270;old_locus_tag=ECSF_3996
NC_013654.1	Protein Homology	CDS	4355034	4355795	.	-	0	ID=cds4282;Parent=gene4386;Dbxref=Genbank:WP_001217059.1;Name=WP_001217059.1;Note=regulates genes involved in arginine decarboxylase;gbkey=CDS;inference=COORDINATES: similar to AA sequence:RefSeq:NP_313125.1;product=transcriptional regulator;protein_id=WP_001217059.1;transl_table=11
NC_013654.1	RefSeq	gene	4356131	4358398	.	-	.	ID=gene4387;Name=ECSF_RS21275;gbkey=Gene;gene_biotype=protein_coding;locus_tag=ECSF_RS21275;old_locus_tag=ECSF_3997
NC_013654.1	Protein Homology	CDS	4356131	4358398	.	-	0	ID=cds4283;Parent=gene4387;Dbxref=Genbank:WP_001545716.1;Name=WP_001545716.1;gbkey=CDS;inference=COORDINATES: similar to AA sequence:RefSeq:YP_002415251.2;product=arginine decarboxylase;protein_id=WP_001545716.1;transl_table=11
NC_013654.1	RefSeq	gene	4358597	4359505	.	-	.	ID=gene4388;Name=ECSF_RS21280;gbkey=Gene;gene_biotype=protein_coding;locus_tag=ECSF_RS21280;old_locus_tag=ECSF_3998
NC_013654.1	Protein Homology	CDS	4358597	4359505	.	-	0	ID=cds4284;Parent=gene4388;Dbxref=Genbank:WP_001090758.1;Name=WP_001090758.1;gbkey=CDS;inference=COORDINATES: similar to AA sequence:RefSeq:NP_418542.1;product=melibiose operon regulatory protein;protein_id=WP_001090758.1;transl_table=11
NC_013654.1	RefSeq	pseudogene	4359504	4359698	.	+	.	ID=gene4389;Name=ECSF_RS21285;gbkey=Gene;gene_biotype=pseudogene;locus_tag=ECSF_RS21285;pseudo=true
NC_013654.1	Protein Homology	CDS	4359504	4359698	.	+	0	ID=cds4285;Parent=gene4389;Note=internal stop;gbkey=CDS;inference=COORDINATES: similar to AA sequence:RefSeq:WP_001331838.1;product=hypothetical protein;pseudo=true;transl_table=11
NC_013654.1	RefSeq	gene	4359788	4361143	.	+	.	ID=gene4390;Name=ECSF_RS21290;gbkey=Gene;gene_biotype=protein_coding;locus_tag=ECSF_RS21290;old_locus_tag=ECSF_3999
NC_013654.1	Protein Homology	CDS	4359788	4361143	.	+	0	ID=cds4286;Parent=gene4390;Dbxref=Genbank:WP_000986621.1;Name=WP_000986621.1;Note=catalyses the hydrolysis of terminal non-reducing alpha-D-galactose residues in alpha-D-galactosides;gbkey=CDS;inference=COORDINATES: similar to AA sequence:RefSeq:YP_002415253.1;product=alpha-glucosidase/alpha-galactosidase;protein_id=WP_000986621.1;transl_table=11
NC_013654.1	RefSeq	gene	4361140	4361790	.	-	.	ID=gene4391;Name=ECSF_RS21295;gbkey=Gene;gene_biotype=protein_coding;locus_tag=ECSF_RS21295;old_locus_tag=ECSF_4000
NC_013654.1	Protein Homology	CDS	4361140	4361790	.	-	0	ID=cds4287;Parent=gene4391;Dbxref=Genbank:WP_000198742.1;Name=WP_000198742.1;gbkey=CDS;inference=COORDINATES: similar to AA sequence:RefSeq:WP_000198764.1;product=membrane protein;protein_id=WP_000198742.1;transl_table=11
NC_013654.1	RefSeq	gene	4361913	4363559	.	-	.	ID=gene4392;Name=ECSF_RS21300;gbkey=Gene;gene_biotype=protein_coding;locus_tag=ECSF_RS21300;old_locus_tag=ECSF_4001
NC_013654.1	Protein Homology	CDS	4361913	4363559	.	-	0	ID=cds4288;Parent=gene4392;Dbxref=Genbank:WP_000066699.1;Name=WP_000066699.1;Note=catalyzes the formation of malate from fumerate;gbkey=CDS;inference=COORDINATES: similar to AA sequence:RefSeq:NP_418546.1;product=fumarate hydratase;protein_id=WP_000066699.1;transl_table=11
NC_013654.1	RefSeq	gene	4363637	4364977	.	-	.	ID=gene4393;Name=ECSF_RS21305;gbkey=Gene;gene_biotype=protein_coding;locus_tag=ECSF_RS21305;old_locus_tag=ECSF_4002
NC_013654.1	Protein Homology	CDS	4363637	4364977	.	-	0	ID=cds4289;Parent=gene4393;Dbxref=Genbank:WP_000899522.1;Name=WP_000899522.1;Note=functions in anaerobic transport of C4-dicarboxylate compounds such as fumarate%3B similar to DcuA%3B DcuA and DcuB function as independent and mutually redundant C4-dicarboxylate (aspartate%2C malate%2C fumarate and succinate) transporters;gbkey=CDS;inference=COORDINATES: similar to AA sequence:RefSeq:NP_313132.1;product=anaerobic C4-dicarboxylate transporter DcuB;protein_id=WP_000899522.1;transl_table=11
NC_013654.1	RefSeq	pseudogene	4365443	4365571	.	+	.	ID=gene4394;Name=ECSF_RS21310;gbkey=Gene;gene_biotype=pseudogene;locus_tag=ECSF_RS21310;partial=true;pseudo=true;start_range=.,4365443
NC_013654.1	Protein Homology	CDS	4365443	4365571	.	+	0	ID=cds4290;Parent=gene4394;Note=incomplete%3B partial in the middle of a contig%3B missing start;gbkey=CDS;inference=COORDINATES: similar to AA sequence:RefSeq:WP_005016344.1;partial=true;product=glutamate decarboxylase;pseudo=true;start_range=.,4365443;transl_table=11
NC_013654.1	RefSeq	gene	4365548	4366267	.	-	.	ID=gene4395;Name=ECSF_RS21315;gbkey=Gene;gene_biotype=protein_coding;locus_tag=ECSF_RS21315;old_locus_tag=ECSF_4004
NC_013654.1	Protein Homology	CDS	4365548	4366267	.	-	0	ID=cds4291;Parent=gene4395;Dbxref=Genbank:WP_000611288.1;Name=WP_000611288.1;gbkey=CDS;inference=COORDINATES: similar to AA sequence:RefSeq:NP_313133.1;product=two-component system response regulator DcuR;protein_id=WP_000611288.1;transl_table=11
NC_013654.1	RefSeq	gene	4366264	4367895	.	-	.	ID=gene4396;Name=ECSF_RS21320;gbkey=Gene;gene_biotype=protein_coding;locus_tag=ECSF_RS21320;old_locus_tag=ECSF_4005
NC_013654.1	Protein Homology	CDS	4366264	4367895	.	-	0	ID=cds4292;Parent=gene4396;Dbxref=Genbank:WP_001216464.1;Name=WP_001216464.1;gbkey=CDS;inference=COORDINATES: similar to AA sequence:RefSeq:NP_313134.1;product=two-component system sensor histidine kinase DcuS;protein_id=WP_001216464.1;transl_table=11
NC_013654.1	RefSeq	gene	4368076	4368306	.	+	.	ID=gene4397;Name=ECSF_RS21325;gbkey=Gene;gene_biotype=protein_coding;locus_tag=ECSF_RS21325;old_locus_tag=ECSF_4006
NC_013654.1	Protein Homology	CDS	4368076	4368306	.	+	0	ID=cds4293;Parent=gene4397;Dbxref=Genbank:WP_000371709.1;Name=WP_000371709.1;gbkey=CDS;inference=COORDINATES: similar to AA sequence:RefSeq:NP_313135.1;product=4Fe-4S mono-cluster protein YjdI;protein_id=WP_000371709.1;transl_table=11
NC_013654.1	RefSeq	gene	4368318	4368590	.	+	.	ID=gene4398;Name=ECSF_RS21330;gbkey=Gene;gene_biotype=protein_coding;locus_tag=ECSF_RS21330;old_locus_tag=ECSF_4007
NC_013654.1	Protein Homology	CDS	4368318	4368590	.	+	0	ID=cds4294;Parent=gene4398;Dbxref=Genbank:WP_000405645.1;Name=WP_000405645.1;gbkey=CDS;inference=COORDINATES: similar to AA sequence:RefSeq:NP_313136.1;product=N-acetyltransferase;protein_id=WP_000405645.1;transl_table=11
NC_013654.1	RefSeq	gene	4368700	4371237	.	-	.	ID=gene4399;Name=ECSF_RS21335;gbkey=Gene;gene_biotype=protein_coding;locus_tag=ECSF_RS21335;old_locus_tag=ECSF_4008
NC_013654.1	Protein Homology	CDS	4368700	4371237	.	-	0	ID=cds4295;Parent=gene4399;Dbxref=Genbank:WP_000866257.1;Name=WP_000866257.1;gbkey=CDS;inference=COORDINATES: similar to AA sequence:RefSeq:WP_000866257.1;product=fimbrial biogenesis outer membrane usher protein;protein_id=WP_000866257.1;transl_table=11
NC_013654.1	RefSeq	gene	4371265	4371969	.	-	.	ID=gene4400;Name=ECSF_RS21340;gbkey=Gene;gene_biotype=protein_coding;locus_tag=ECSF_RS21340;old_locus_tag=ECSF_4009
NC_013654.1	Protein Homology	CDS	4371265	4371969	.	-	0	ID=cds4296;Parent=gene4400;Dbxref=Genbank:WP_001227591.1;Name=WP_001227591.1;gbkey=CDS;inference=COORDINATES: similar to AA sequence:RefSeq:WP_016158917.1;product=molecular chaperone;protein_id=WP_001227591.1;transl_table=11
NC_013654.1	RefSeq	gene	4372031	4372600	.	-	.	ID=gene4401;Name=ECSF_RS21345;gbkey=Gene;gene_biotype=protein_coding;locus_tag=ECSF_RS21345
NC_013654.1	Protein Homology	CDS	4372031	4372600	.	-	0	ID=cds4297;Parent=gene4401;Dbxref=Genbank:WP_001035569.1;Name=WP_001035569.1;gbkey=CDS;inference=COORDINATES: similar to AA sequence:RefSeq:WP_016158918.1;product=hypothetical protein;protein_id=WP_001035569.1;transl_table=11
NC_013654.1	RefSeq	gene	4373006	4376857	.	+	.	ID=gene4402;Name=ECSF_RS21350;gbkey=Gene;gene_biotype=protein_coding;locus_tag=ECSF_RS21350;old_locus_tag=ECSF_4010
NC_013654.1	Protein Homology	CDS	4373006	4376857	.	+	0	ID=cds4298;Parent=gene4402;Dbxref=Genbank:WP_012896891.1;Name=WP_012896891.1;gbkey=CDS;inference=COORDINATES: similar to AA sequence:RefSeq:WP_016158919.1;product=autotransporter outer membrane beta-barrel domain-containing protein;protein_id=WP_012896891.1;transl_table=11
NC_013654.1	RefSeq	gene	4377755	4378585	.	+	.	ID=gene4403;Name=ECSF_RS21355;gbkey=Gene;gene_biotype=protein_coding;locus_tag=ECSF_RS21355;old_locus_tag=ECSF_4011
NC_013654.1	Protein Homology	CDS	4377755	4378585	.	+	0	ID=cds4299;Parent=gene4403;Dbxref=Genbank:WP_001088099.1;Name=WP_001088099.1;gbkey=CDS;inference=COORDINATES: similar to AA sequence:RefSeq:WP_016158921.1;product=AraC family transcriptional regulator;protein_id=WP_001088099.1;transl_table=11
NC_013654.1	RefSeq	gene	4378706	4378885	.	-	.	ID=gene4404;Name=ECSF_RS25370;gbkey=Gene;gene_biotype=protein_coding;locus_tag=ECSF_RS25370;old_locus_tag=ECSF_4012
NC_013654.1	Protein Homology	CDS	4378706	4378885	.	-	0	ID=cds4300;Parent=gene4404;Dbxref=Genbank:WP_001531193.1;Name=WP_001531193.1;gbkey=CDS;inference=COORDINATES: similar to AA sequence:RefSeq:WP_001606658.1;product=hypothetical protein;protein_id=WP_001531193.1;transl_table=11
NC_013654.1	RefSeq	gene	4379740	4383669	.	+	.	ID=gene4405;Name=ECSF_RS21360;gbkey=Gene;gene_biotype=protein_coding;locus_tag=ECSF_RS21360;old_locus_tag=ECSF_4014
NC_013654.1	Protein Homology	CDS	4379740	4383669	.	+	0	ID=cds4301;Parent=gene4405;Dbxref=Genbank:WP_001080127.1;Name=WP_001080127.1;gbkey=CDS;inference=COORDINATES: similar to AA sequence:RefSeq:WP_016231487.1;product=autotransporter outer membrane beta-barrel domain-containing protein;protein_id=WP_001080127.1;transl_table=11
NC_013654.1	RefSeq	gene	4383883	4384155	.	+	.	ID=gene4406;Name=ECSF_RS21365;gbkey=Gene;gene_biotype=protein_coding;locus_tag=ECSF_RS21365;old_locus_tag=ECSF_4015
NC_013654.1	Protein Homology	CDS	4383883	4384155	.	+	0	ID=cds4302;Parent=gene4406;Dbxref=Genbank:WP_000405643.1;Name=WP_000405643.1;gbkey=CDS;inference=COORDINATES: similar to AA sequence:RefSeq:NP_313136.1;product=N-acetyltransferase;protein_id=WP_000405643.1;transl_table=11
NC_013654.1	RefSeq	gene	4384383	4384679	.	+	.	ID=gene4407;Name=ECSF_RS21370;gbkey=Gene;gene_biotype=protein_coding;locus_tag=ECSF_RS21370
NC_013654.1	Protein Homology	CDS	4384383	4384679	.	+	0	ID=cds4303;Parent=gene4407;Dbxref=Genbank:WP_001312331.1;Name=WP_001312331.1;gbkey=CDS;inference=COORDINATES: similar to AA sequence:RefSeq:NP_313137.1;product=endoribonuclease GhoS;protein_id=WP_001312331.1;transl_table=11
NC_013654.1	RefSeq	gene	4384707	4384880	.	+	.	ID=gene4408;Name=ECSF_RS21375;gbkey=Gene;gene_biotype=protein_coding;locus_tag=ECSF_RS21375;old_locus_tag=ECSF_4017
NC_013654.1	Protein Homology	CDS	4384707	4384880	.	+	0	ID=cds4304;Parent=gene4408;Dbxref=Genbank:WP_001173343.1;Name=WP_001173343.1;gbkey=CDS;inference=COORDINATES: similar to AA sequence:RefSeq:YP_588474.1;product=toxin of GhoTS toxin-antitoxin pair%3B membrane-lytic protein%3B stimulator of persister cell formation;protein_id=WP_001173343.1;transl_table=11
NC_013654.1	RefSeq	gene	4384999	4386516	.	-	.	ID=gene4409;Name=ECSF_RS21380;gbkey=Gene;gene_biotype=protein_coding;locus_tag=ECSF_RS21380;old_locus_tag=ECSF_4018
NC_013654.1	Protein Homology	CDS	4384999	4386516	.	-	0	ID=cds4305;Parent=gene4409;Dbxref=Genbank:WP_000003806.1;Name=WP_000003806.1;gbkey=CDS;inference=COORDINATES: similar to AA sequence:RefSeq:WP_001740376.1;product=lysine--tRNA ligase heat inducible;protein_id=WP_000003806.1;transl_table=11
NC_013654.1	RefSeq	gene	4386753	4388210	.	-	.	ID=gene4410;Name=ECSF_RS21385;gbkey=Gene;gene_biotype=protein_coding;locus_tag=ECSF_RS21385;old_locus_tag=ECSF_4019
NC_013654.1	Protein Homology	CDS	4386753	4388210	.	-	0	ID=cds4306;Parent=gene4410;Dbxref=Genbank:WP_000856826.1;Name=WP_000856826.1;gbkey=CDS;inference=COORDINATES: similar to AA sequence:RefSeq:NP_418554.1;product=MFS transporter;protein_id=WP_000856826.1;transl_table=11
NC_013654.1	RefSeq	gene	4388269	4390416	.	-	.	ID=gene4411;Name=ECSF_RS21390;gbkey=Gene;gene_biotype=protein_coding;locus_tag=ECSF_RS21390;old_locus_tag=ECSF_4020
NC_013654.1	Protein Homology	CDS	4388269	4390416	.	-	0	ID=cds4307;Parent=gene4411;Dbxref=Genbank:WP_001296667.1;Name=WP_001296667.1;Note=constitutive%3B catalyzes the formation of cadaverine from lysine;gbkey=CDS;inference=COORDINATES: similar to AA sequence:RefSeq:NP_313140.1;product=lysine decarboxylase CadA;protein_id=WP_001296667.1;transl_table=11
NC_013654.1	RefSeq	gene	4390496	4391830	.	-	.	ID=gene4412;Name=cadB;gbkey=Gene;gene=cadB;gene_biotype=protein_coding;locus_tag=ECSF_RS21395;old_locus_tag=ECSF_4021
NC_013654.1	Protein Homology	CDS	4390496	4391830	.	-	0	ID=cds4308;Parent=gene4412;Dbxref=Genbank:WP_000092909.1;Name=WP_000092909.1;Note=antiporter protein responsible for lysine import and cadaverine export%3B member of the lysine-dependent acid resistance system 4 (AR4)%3B inner membrane protein;gbkey=CDS;gene=cadB;inference=COORDINATES: similar to AA sequence:RefSeq:NP_313141.1;product=cadaverine/lysine antiporter;protein_id=WP_000092909.1;transl_table=11
NC_013654.1	RefSeq	gene	4392060	4392305	.	+	.	ID=gene4413;Name=ECSF_RS25375;gbkey=Gene;gene_biotype=protein_coding;locus_tag=ECSF_RS25375
NC_013654.1	Protein Homology	CDS	4392060	4392305	.	+	0	ID=cds4309;Parent=gene4413;Dbxref=Genbank:WP_071526752.1;Name=WP_071526752.1;gbkey=CDS;inference=COORDINATES: similar to AA sequence:RefSeq:WP_001348571.1;product=hypothetical protein;protein_id=WP_071526752.1;transl_table=11
NC_013654.1	RefSeq	gene	4392196	4393734	.	-	.	ID=gene4414;Name=ECSF_RS21400;gbkey=Gene;gene_biotype=protein_coding;locus_tag=ECSF_RS21400;old_locus_tag=ECSF_4022
NC_013654.1	Protein Homology	CDS	4392196	4393734	.	-	0	ID=cds4310;Parent=gene4414;Dbxref=Genbank:WP_001187191.1;Name=WP_001187191.1;gbkey=CDS;inference=COORDINATES: similar to AA sequence:RefSeq:YP_002415268.1;product=transcriptional regulator CadC;protein_id=WP_001187191.1;transl_table=11
NC_013654.1	RefSeq	gene	4394021	4394239	.	+	.	ID=gene4415;Name=ECSF_RS25380;gbkey=Gene;gene_biotype=protein_coding;locus_tag=ECSF_RS25380
NC_013654.1	Protein Homology	CDS	4394021	4394239	.	+	0	ID=cds4311;Parent=gene4415;Dbxref=Genbank:WP_000044750.1;Name=WP_000044750.1;gbkey=CDS;inference=COORDINATES: similar to AA sequence:RefSeq:WP_000044747.1;product=hypothetical protein;protein_id=WP_000044750.1;transl_table=11
NC_013654.1	RefSeq	gene	4394351	4394426	.	-	.	ID=gene4416;Name=ECSF_RS21405;gbkey=Gene;gene_biotype=tRNA;locus_tag=ECSF_RS21405;old_locus_tag=ECSF_tRNA51
NC_013654.1	tRNAscan-SE	tRNA	4394351	4394426	.	-	.	ID=rna104;Parent=gene4416;anticodon=(pos:complement(4394391..4394393));gbkey=tRNA;inference=COORDINATES: profile:tRNAscan-SE:1.23;product=tRNA-Phe
NC_013654.1	tRNAscan-SE	exon	4394351	4394426	.	-	.	ID=id111;Parent=rna104;anticodon=(pos:complement(4394391..4394393));gbkey=tRNA;inference=COORDINATES: profile:tRNAscan-SE:1.23;product=tRNA-Phe
NC_013654.1	RefSeq	gene	4394533	4395108	.	-	.	ID=gene4417;Name=ECSF_RS21410;gbkey=Gene;gene_biotype=protein_coding;locus_tag=ECSF_RS21410;old_locus_tag=ECSF_4023
NC_013654.1	Protein Homology	CDS	4394533	4395108	.	-	0	ID=cds4312;Parent=gene4417;Dbxref=Genbank:WP_001188520.1;Name=WP_001188520.1;gbkey=CDS;inference=COORDINATES: similar to AA sequence:RefSeq:NP_418558.2;product=transcriptional regulator;protein_id=WP_001188520.1;transl_table=11
NC_013654.1	RefSeq	gene	4395145	4396842	.	-	.	ID=gene4418;Name=dipZ;gbkey=Gene;gene=dipZ;gene_biotype=protein_coding;locus_tag=ECSF_RS21415;old_locus_tag=ECSF_4024
NC_013654.1	Protein Homology	CDS	4395145	4396842	.	-	0	ID=cds4313;Parent=gene4418;Dbxref=Genbank:WP_000068939.1;Name=WP_000068939.1;Note=two electrons are transferred from cytoplasmic NADPH to thioredoxin and then to the inner membrane protein DsbD which keeps the disulfide isomerase DsbC in a reduced state in the oxidizing periplasm%3B DsbC in turns rearranges incorrectly made disulfide bonds in the periplasm;gbkey=CDS;gene=dipZ;inference=COORDINATES: similar to AA sequence:RefSeq:NP_418559.1;product=thiol:disulfide interchange protein DsbD;protein_id=WP_000068939.1;transl_table=11
NC_013654.1	RefSeq	gene	4396818	4397156	.	-	.	ID=gene4419;Name=ECSF_RS21420;gbkey=Gene;gene_biotype=protein_coding;locus_tag=ECSF_RS21420;old_locus_tag=ECSF_4025
NC_013654.1	Protein Homology	CDS	4396818	4397156	.	-	0	ID=cds4314;Parent=gene4419;Dbxref=Genbank:WP_000883409.1;Name=WP_000883409.1;Note=copper binding protein required for copper tolerance%3B involved in resistance toward heavy metals;gbkey=CDS;inference=COORDINATES: similar to AA sequence:RefSeq:NP_313145.1;product=divalent-cation tolerance protein CutA;protein_id=WP_000883409.1;transl_table=11
NC_013654.1	RefSeq	gene	4397272	4398573	.	-	.	ID=gene4420;Name=ECSF_RS21425;gbkey=Gene;gene_biotype=protein_coding;locus_tag=ECSF_RS21425;old_locus_tag=ECSF_4026
NC_013654.1	Protein Homology	CDS	4397272	4398573	.	-	0	ID=cds4315;Parent=gene4420;Dbxref=Genbank:WP_000961959.1;Name=WP_000961959.1;Note=functions in anaerobic transport of C4-dicarboxylate compounds such as fumarate%3B similar to dcuB;gbkey=CDS;inference=COORDINATES: similar to AA sequence:RefSeq:NP_313146.1;product=anaerobic C4-dicarboxylate transporter DcuA;protein_id=WP_000961959.1;transl_table=11
NC_013654.1	RefSeq	gene	4398691	4400127	.	-	.	ID=gene4421;Name=ECSF_RS21430;gbkey=Gene;gene_biotype=protein_coding;locus_tag=ECSF_RS21430;old_locus_tag=ECSF_4027
NC_013654.1	Protein Homology	CDS	4398691	4400127	.	-	0	ID=cds4316;Parent=gene4421;Dbxref=Genbank:WP_000069437.1;Name=WP_000069437.1;gbkey=CDS;inference=COORDINATES: similar to AA sequence:RefSeq:WP_006178931.1;product=aspartate ammonia-lyase;protein_id=WP_000069437.1;transl_table=11
NC_013654.1	RefSeq	gene	4400464	4400940	.	+	.	ID=gene4422;Name=ECSF_RS21435;gbkey=Gene;gene_biotype=protein_coding;locus_tag=ECSF_RS21435;old_locus_tag=ECSF_4028
NC_013654.1	Protein Homology	CDS	4400464	4400940	.	+	0	ID=cds4317;Parent=gene4422;Dbxref=Genbank:WP_001267445.1;Name=WP_001267445.1;gbkey=CDS;inference=COORDINATES: similar to AA sequence:RefSeq:NP_313148.1;product=membrane protein FxsA;protein_id=WP_001267445.1;transl_table=11
NC_013654.1	RefSeq	gene	4400956	4402212	.	-	.	ID=gene4423;Name=ECSF_RS21440;gbkey=Gene;gene_biotype=protein_coding;locus_tag=ECSF_RS21440;old_locus_tag=ECSF_4029
NC_013654.1	Protein Homology	CDS	4400956	4402212	.	-	0	ID=cds4318;Parent=gene4423;Dbxref=Genbank:WP_001545727.1;Name=WP_001545727.1;gbkey=CDS;inference=COORDINATES: similar to AA sequence:RefSeq:YP_002415275.1;product=L-methionine/branched-chain amino acid transporter;protein_id=WP_001545727.1;transl_table=11
NC_013654.1	RefSeq	gene	4402488	4402781	.	+	.	ID=gene4424;Name=groES;gbkey=Gene;gene=groES;gene_biotype=protein_coding;locus_tag=ECSF_RS21445;old_locus_tag=ECSF_4030
NC_013654.1	Protein Homology	CDS	4402488	4402781	.	+	0	ID=cds4319;Parent=gene4424;Dbxref=Genbank:WP_001026276.1;Name=WP_001026276.1;Note=10 kDa chaperonin%3B Cpn10%3B GroES%3B forms homoheptameric ring%3B binds to one or both ends of the GroEL double barrel in the presence of adenine nucleotides capping it%3B folding of unfolded substrates initiates in a GroEL-substrate bound and capped by GroES%3B release of the folded substrate is dependent on ATP binding and hydrolysis in the trans ring;gbkey=CDS;gene=groES;inference=COORDINATES: similar to AA sequence:RefSeq:NP_313150.1;product=molecular chaperone GroES;protein_id=WP_001026276.1;transl_table=11
NC_013654.1	RefSeq	gene	4402825	4404471	.	+	.	ID=gene4425;Name=ECSF_RS21450;gbkey=Gene;gene_biotype=protein_coding;locus_tag=ECSF_RS21450;old_locus_tag=ECSF_4031
NC_013654.1	Protein Homology	CDS	4402825	4404471	.	+	0	ID=cds4320;Parent=gene4425;Dbxref=Genbank:WP_000729117.1;Name=WP_000729117.1;gbkey=CDS;inference=COORDINATES: similar to AA sequence:RefSeq:WP_005120975.1;product=molecular chaperone GroEL;protein_id=WP_000729117.1;transl_table=11
NC_013654.1	RefSeq	gene	4404609	4404962	.	+	.	ID=gene4426;Name=ECSF_RS21455;gbkey=Gene;gene_biotype=protein_coding;locus_tag=ECSF_RS21455;old_locus_tag=ECSF_4032
NC_013654.1	Protein Homology	CDS	4404609	4404962	.	+	0	ID=cds4321;Parent=gene4426;Dbxref=Genbank:WP_000558209.1;Name=WP_000558209.1;gbkey=CDS;inference=COORDINATES: similar to AA sequence:RefSeq:NP_418568.2;product=DUF4156 domain-containing protein;protein_id=WP_000558209.1;transl_table=11
NC_013654.1	RefSeq	gene	4405012	4405881	.	-	.	ID=gene4427;Name=ECSF_RS21460;gbkey=Gene;gene_biotype=protein_coding;locus_tag=ECSF_RS21460;old_locus_tag=ECSF_4033
NC_013654.1	Protein Homology	CDS	4405012	4405881	.	-	0	ID=cds4322;Parent=gene4427;Dbxref=Genbank:WP_001008032.1;Name=WP_001008032.1;gbkey=CDS;inference=COORDINATES: similar to AA sequence:RefSeq:YP_002415279.1;product=hypothetical protein;protein_id=WP_001008032.1;transl_table=11
NC_013654.1	RefSeq	gene	4406116	4407144	.	-	.	ID=gene4428;Name=ECSF_RS21465;gbkey=Gene;gene_biotype=protein_coding;locus_tag=ECSF_RS21465;old_locus_tag=ECSF_4034
NC_013654.1	Protein Homology	CDS	4406116	4407144	.	-	0	ID=cds4323;Parent=gene4428;Dbxref=Genbank:WP_000940543.1;Name=WP_000940543.1;gbkey=CDS;inference=COORDINATES: similar to AA sequence:RefSeq:YP_002415280.1;product=EF-P beta-lysylation protein EpmB;protein_id=WP_000940543.1;transl_table=11
NC_013654.1	RefSeq	gene	4407186	4407752	.	+	.	ID=gene4429;Name=ECSF_RS21470;gbkey=Gene;gene_biotype=protein_coding;locus_tag=ECSF_RS21470;old_locus_tag=ECSF_4035
NC_013654.1	Protein Homology	CDS	4407186	4407752	.	+	0	ID=cds4324;Parent=gene4429;Dbxref=Genbank:WP_000257278.1;Name=WP_000257278.1;gbkey=CDS;inference=COORDINATES: similar to AA sequence:RefSeq:WP_004871142.1;product=elongation factor P;protein_id=WP_000257278.1;transl_table=11
NC_013654.1	RefSeq	gene	4407804	4407929	.	+	.	ID=gene4430;Name=ECSF_RS21475;gbkey=Gene;gene_biotype=protein_coding;locus_tag=ECSF_RS21475;old_locus_tag=ECSF_4036
NC_013654.1	Protein Homology	CDS	4407804	4407929	.	+	0	ID=cds4325;Parent=gene4430;Dbxref=Genbank:WP_000977757.1;Name=WP_000977757.1;Note=acts as and antidote to the bacteriolytic entericidin B in the EcnAB toxin-antitoxin complex;gbkey=CDS;inference=COORDINATES: similar to AA sequence:RefSeq:YP_026283.1;product=entericidin A;protein_id=WP_000977757.1;transl_table=11
NC_013654.1	RefSeq	gene	4408040	4408186	.	+	.	ID=gene4431;Name=ECSF_RS21480;gbkey=Gene;gene_biotype=protein_coding;locus_tag=ECSF_RS21480;old_locus_tag=ECSF_4037
NC_013654.1	Protein Homology	CDS	4408040	4408186	.	+	0	ID=cds4326;Parent=gene4431;Dbxref=Genbank:WP_000239596.1;Name=WP_000239596.1;gbkey=CDS;inference=COORDINATES: similar to AA sequence:RefSeq:NP_944583.1;product=entericidin B;protein_id=WP_000239596.1;transl_table=11
NC_013654.1	RefSeq	gene	4408362	4408679	.	+	.	ID=gene4432;Name=ECSF_RS21485;gbkey=Gene;gene_biotype=protein_coding;locus_tag=ECSF_RS21485;old_locus_tag=ECSF_4038
NC_013654.1	Protein Homology	CDS	4408362	4408679	.	+	0	ID=cds4327;Parent=gene4432;Dbxref=Genbank:WP_000118482.1;Name=WP_000118482.1;Note=member of the SMR family of proton-dependent drug efflux transporters%3B quaternary ammonium compound efflux pump%3B confers resistance to cetylpyridinium%2C cetyldimethylethyl ammonium and cetrimide cations;gbkey=CDS;inference=COORDINATES: similar to AA sequence:RefSeq:NP_418572.4;product=quaternary ammonium compound-resistance protein SugE;protein_id=WP_000118482.1;transl_table=11
NC_013654.1	RefSeq	gene	4408676	4409209	.	-	.	ID=gene4433;Name=ECSF_RS21490;gbkey=Gene;gene_biotype=protein_coding;locus_tag=ECSF_RS21490;old_locus_tag=ECSF_4039
NC_013654.1	Protein Homology	CDS	4408676	4409209	.	-	0	ID=cds4328;Parent=gene4433;Dbxref=Genbank:WP_001238369.1;Name=WP_001238369.1;Note=lipocalin%3B globomycin-sensitive outer membrane lipoprotein;gbkey=CDS;inference=COORDINATES: similar to AA sequence:RefSeq:YP_002415284.1;product=hypothetical protein;protein_id=WP_001238369.1;transl_table=11
NC_013654.1	RefSeq	gene	4409298	4410431	.	-	.	ID=gene4434;Name=ECSF_RS21495;gbkey=Gene;gene_biotype=protein_coding;locus_tag=ECSF_RS21495;old_locus_tag=ECSF_4040
NC_013654.1	Protein Homology	CDS	4409298	4410431	.	-	0	ID=cds4329;Parent=gene4434;Dbxref=Genbank:WP_001296671.1;Name=WP_001296671.1;gbkey=CDS;inference=COORDINATES: similar to AA sequence:RefSeq:WP_001336292.1;product=BlaEC family class C beta-lactamase;protein_id=WP_001296671.1;transl_table=11
NC_013654.1	RefSeq	gene	4410494	4410853	.	-	.	ID=gene4435;Name=ECSF_RS21500;gbkey=Gene;gene_biotype=protein_coding;locus_tag=ECSF_RS21500;old_locus_tag=ECSF_4041
NC_013654.1	Protein Homology	CDS	4410494	4410853	.	-	0	ID=cds4330;Parent=gene4435;Dbxref=Genbank:WP_000609663.1;Name=WP_000609663.1;Note=in conjunction with FrdC acts to anchor the catalytic components of the fumarate reductase to the cytoplasmic membrane;gbkey=CDS;inference=COORDINATES: similar to AA sequence:RefSeq:NP_313159.1;product=fumarate reductase subunit D;protein_id=WP_000609663.1;transl_table=11
NC_013654.1	RefSeq	gene	4410864	4411259	.	-	.	ID=gene4436;Name=ECSF_RS21505;gbkey=Gene;gene_biotype=protein_coding;locus_tag=ECSF_RS21505;old_locus_tag=ECSF_4042
NC_013654.1	Protein Homology	CDS	4410864	4411259	.	-	0	ID=cds4331;Parent=gene4436;Dbxref=Genbank:WP_000208757.1;Name=WP_000208757.1;gbkey=CDS;inference=COORDINATES: similar to AA sequence:RefSeq:NP_313160.1;product=fumarate reductase subunit C;protein_id=WP_000208757.1;transl_table=11
NC_013654.1	RefSeq	gene	4411270	4412004	.	-	.	ID=gene4437;Name=ECSF_RS21510;gbkey=Gene;gene_biotype=protein_coding;locus_tag=ECSF_RS21510;old_locus_tag=ECSF_4043
NC_013654.1	Protein Homology	CDS	4411270	4412004	.	-	0	ID=cds4332;Parent=gene4437;Dbxref=Genbank:WP_000829498.1;Name=WP_000829498.1;gbkey=CDS;inference=COORDINATES: similar to AA sequence:RefSeq:WP_020882957.1;product=fumarate reductase iron-sulfur subunit;protein_id=WP_000829498.1;transl_table=11
NC_013654.1	RefSeq	gene	4411997	4413805	.	-	.	ID=gene4438;Name=ECSF_RS21515;gbkey=Gene;gene_biotype=protein_coding;locus_tag=ECSF_RS21515;old_locus_tag=ECSF_4044
NC_013654.1	Protein Homology	CDS	4411997	4413805	.	-	0	ID=cds4333;Parent=gene4438;Dbxref=Genbank:WP_001192980.1;Name=WP_001192980.1;gbkey=CDS;inference=COORDINATES: similar to AA sequence:RefSeq:NP_418578.1;product=fumarate reductase flavoprotein subunit;protein_id=WP_001192980.1;transl_table=11
NC_013654.1	RefSeq	gene	4414130	4415107	.	+	.	ID=gene4439;Name=ECSF_RS21520;gbkey=Gene;gene_biotype=protein_coding;locus_tag=ECSF_RS21520;old_locus_tag=ECSF_4045
NC_013654.1	Protein Homology	CDS	4414130	4415107	.	+	0	ID=cds4334;Parent=gene4439;Dbxref=Genbank:WP_000004771.1;Name=WP_000004771.1;Note=poxA%3B regulates pyruvate oxidase poxB;gbkey=CDS;inference=COORDINATES: similar to AA sequence:RefSeq:WP_000004771.1;product=elongation factor P--(R)-beta-lysine ligase;protein_id=WP_000004771.1;transl_table=11
NC_013654.1	RefSeq	gene	4415326	4416828	.	+	.	ID=gene4440;Name=ECSF_RS21525;gbkey=Gene;gene_biotype=protein_coding;locus_tag=ECSF_RS21525;old_locus_tag=ECSF_4046
NC_013654.1	Protein Homology	CDS	4415326	4416828	.	+	0	ID=cds4335;Parent=gene4440;Dbxref=Genbank:WP_001296672.1;Name=WP_001296672.1;gbkey=CDS;inference=COORDINATES: similar to AA sequence:RefSeq:WP_001296672.1;product=glutamate/gamma-aminobutyrate family transporter YjeM;protein_id=WP_001296672.1;transl_table=11
NC_013654.1	RefSeq	gene	4416926	4417240	.	+	.	ID=gene4441;Name=ECSF_RS21530;gbkey=Gene;gene_biotype=protein_coding;locus_tag=ECSF_RS21530;old_locus_tag=ECSF_4047
NC_013654.1	Protein Homology	CDS	4416926	4417240	.	+	0	ID=cds4336;Parent=gene4441;Dbxref=Genbank:WP_001276183.1;Name=WP_001276183.1;gbkey=CDS;inference=COORDINATES: similar to AA sequence:RefSeq:NP_418582.1;product=DUF2645 domain-containing protein;protein_id=WP_001276183.1;transl_table=11
NC_013654.1	RefSeq	gene	4417271	4420594	.	-	.	ID=gene4442;Name=ECSF_RS21535;gbkey=Gene;gene_biotype=protein_coding;locus_tag=ECSF_RS21535;old_locus_tag=ECSF_4048
NC_013654.1	Protein Homology	CDS	4417271	4420594	.	-	0	ID=cds4337;Parent=gene4442;Dbxref=Genbank:WP_001236825.1;Name=WP_001236825.1;gbkey=CDS;inference=COORDINATES: similar to AA sequence:RefSeq:NP_313165.1;product=miniconductance mechanosensitive channel MscM;protein_id=WP_001236825.1;transl_table=11
NC_013654.1	RefSeq	gene	4420616	4421584	.	-	.	ID=gene4443;Name=ECSF_RS21540;gbkey=Gene;gene_biotype=protein_coding;locus_tag=ECSF_RS21540;old_locus_tag=ECSF_4049
NC_013654.1	Protein Homology	CDS	4420616	4421584	.	-	0	ID=cds4338;Parent=gene4443;Dbxref=Genbank:WP_000934914.1;Name=WP_000934914.1;gbkey=CDS;inference=COORDINATES: similar to AA sequence:RefSeq:NP_313166.1;product=phosphatidylserine decarboxylase proenzyme;protein_id=WP_000934914.1;transl_table=11
NC_013654.1	RefSeq	gene	4421681	4422733	.	-	.	ID=gene4444;Name=ECSF_RS21545;gbkey=Gene;gene_biotype=protein_coding;locus_tag=ECSF_RS21545;old_locus_tag=ECSF_4050
NC_013654.1	Protein Homology	CDS	4421681	4422733	.	-	0	ID=cds4339;Parent=gene4444;Dbxref=Genbank:WP_000041976.1;Name=WP_000041976.1;Note=EngC%3B RsgA%3B CpgA%3B circularly permuted GTPase%3B ribosome small subunit-dependent GTPase A%3B has the pattern G4-G1-G3 as opposed to other GTPases%3B interacts strongly with 30S ribosome which stimulates GTPase activity;gbkey=CDS;inference=COORDINATES: similar to AA sequence:RefSeq:YP_002415294.1;product=ribosome small subunit-dependent GTPase;protein_id=WP_000041976.1;transl_table=11
NC_013654.1	RefSeq	gene	4422828	4423373	.	+	.	ID=gene4445;Name=ECSF_RS21550;gbkey=Gene;gene_biotype=protein_coding;locus_tag=ECSF_RS21550;old_locus_tag=ECSF_4051
NC_013654.1	Protein Homology	CDS	4422828	4423373	.	+	0	ID=cds4340;Parent=gene4445;Dbxref=Genbank:WP_001295188.1;Name=WP_001295188.1;Note=3'-5' exoribonuclease specific for small oligoribonuclotides;gbkey=CDS;inference=COORDINATES: similar to AA sequence:RefSeq:WP_020882950.1;product=oligoribonuclease;protein_id=WP_001295188.1;transl_table=11
NC_013654.1	RefSeq	gene	4423584	4423659	.	+	.	ID=gene4446;Name=ECSF_RS21555;gbkey=Gene;gene_biotype=tRNA;locus_tag=ECSF_RS21555;old_locus_tag=ECSF_tRNA44
NC_013654.1	tRNAscan-SE	tRNA	4423584	4423659	.	+	.	ID=rna105;Parent=gene4446;anticodon=(pos:4423617..4423619);gbkey=tRNA;inference=COORDINATES: profile:tRNAscan-SE:1.23;product=tRNA-Gly
NC_013654.1	tRNAscan-SE	exon	4423584	4423659	.	+	.	ID=id112;Parent=rna105;anticodon=(pos:4423617..4423619);gbkey=tRNA;inference=COORDINATES: profile:tRNAscan-SE:1.23;product=tRNA-Gly
NC_013654.1	RefSeq	gene	4423696	4423771	.	+	.	ID=gene4447;Name=ECSF_RS21560;gbkey=Gene;gene_biotype=tRNA;locus_tag=ECSF_RS21560;old_locus_tag=ECSF_tRNA45
NC_013654.1	tRNAscan-SE	tRNA	4423696	4423771	.	+	.	ID=rna106;Parent=gene4447;anticodon=(pos:4423729..4423731);gbkey=tRNA;inference=COORDINATES: profile:tRNAscan-SE:1.23;product=tRNA-Gly
NC_013654.1	tRNAscan-SE	exon	4423696	4423771	.	+	.	ID=id113;Parent=rna106;anticodon=(pos:4423729..4423731);gbkey=tRNA;inference=COORDINATES: profile:tRNAscan-SE:1.23;product=tRNA-Gly
NC_013654.1	RefSeq	gene	4423807	4423882	.	+	.	ID=gene4448;Name=ECSF_RS21565;gbkey=Gene;gene_biotype=tRNA;locus_tag=ECSF_RS21565;old_locus_tag=ECSF_tRNA46
NC_013654.1	tRNAscan-SE	tRNA	4423807	4423882	.	+	.	ID=rna107;Parent=gene4448;anticodon=(pos:4423840..4423842);gbkey=tRNA;inference=COORDINATES: profile:tRNAscan-SE:1.23;product=tRNA-Gly
NC_013654.1	tRNAscan-SE	exon	4423807	4423882	.	+	.	ID=id114;Parent=rna107;anticodon=(pos:4423840..4423842);gbkey=tRNA;inference=COORDINATES: profile:tRNAscan-SE:1.23;product=tRNA-Gly
NC_013654.1	RefSeq	gene	4424152	4425291	.	-	.	ID=gene4449;Name=ECSF_RS21570;gbkey=Gene;gene_biotype=protein_coding;locus_tag=ECSF_RS21570;old_locus_tag=ECSF_4053
NC_013654.1	Protein Homology	CDS	4424152	4425291	.	-	0	ID=cds4341;Parent=gene4449;Dbxref=Genbank:WP_001294229.1;Name=WP_001294229.1;gbkey=CDS;inference=COORDINATES: similar to AA sequence:RefSeq:NP_418587.1;product=tRNA epoxyqueuosine(34) reductase QueG;protein_id=WP_001294229.1;transl_table=11
NC_013654.1	RefSeq	gene	4425290	4426837	.	+	.	ID=gene4450;Name=ECSF_RS21575;gbkey=Gene;gene_biotype=protein_coding;locus_tag=ECSF_RS21575;old_locus_tag=ECSF_4052
NC_013654.1	Protein Homology	CDS	4425290	4426837	.	+	0	ID=cds4342;Parent=gene4450;Dbxref=Genbank:WP_001296674.1;Name=WP_001296674.1;gbkey=CDS;inference=COORDINATES: similar to AA sequence:RefSeq:NP_313170.1;product=bifunctional ADP-dependent NAD(P)H-hydrate dehydratase/NAD(P)H-hydrate epimerase;protein_id=WP_001296674.1;transl_table=11
NC_013654.1	RefSeq	gene	4426809	4427270	.	+	.	ID=gene4451;Name=ECSF_RS21580;gbkey=Gene;gene_biotype=protein_coding;locus_tag=ECSF_RS21580;old_locus_tag=ECSF_4054
NC_013654.1	Protein Homology	CDS	4426809	4427270	.	+	0	ID=cds4343;Parent=gene4451;Dbxref=Genbank:WP_000981977.1;Name=WP_000981977.1;gbkey=CDS;inference=COORDINATES: similar to AA sequence:RefSeq:NP_313171.1;product=tRNA (N6-adenosine(37)-N6)-threonylcarbamoyltransferase complex ATPase TsaE;protein_id=WP_000981977.1;transl_table=11
NC_013654.1	RefSeq	gene	4427289	4428620	.	+	.	ID=gene4452;Name=ECSF_RS21585;gbkey=Gene;gene_biotype=protein_coding;locus_tag=ECSF_RS21585;old_locus_tag=ECSF_4055
NC_013654.1	Protein Homology	CDS	4427289	4428620	.	+	0	ID=cds4344;Parent=gene4452;Dbxref=Genbank:WP_000990282.1;Name=WP_000990282.1;gbkey=CDS;inference=COORDINATES: similar to AA sequence:RefSeq:YP_002415299.1;product=N-acetylmuramoyl-L-alanine amidase AmiB;protein_id=WP_000990282.1;transl_table=11
NC_013654.1	RefSeq	gene	4428630	4430477	.	+	.	ID=gene4453;Name=ECSF_RS21590;gbkey=Gene;gene_biotype=protein_coding;locus_tag=ECSF_RS21590;old_locus_tag=ECSF_4056
NC_013654.1	Protein Homology	CDS	4428630	4430477	.	+	0	ID=cds4345;Parent=gene4453;Dbxref=Genbank:WP_001296676.1;Name=WP_001296676.1;gbkey=CDS;inference=COORDINATES: similar to AA sequence:RefSeq:NP_313173.1;product=DNA mismatch repair protein MutL;protein_id=WP_001296676.1;transl_table=11
NC_013654.1	RefSeq	gene	4430470	4431420	.	+	.	ID=gene4454;Name=ECSF_RS21595;gbkey=Gene;gene_biotype=protein_coding;locus_tag=ECSF_RS21595;old_locus_tag=ECSF_4057
NC_013654.1	Protein Homology	CDS	4430470	4431420	.	+	0	ID=cds4346;Parent=gene4454;Dbxref=Genbank:WP_001280359.1;Name=WP_001280359.1;gbkey=CDS;inference=COORDINATES: similar to AA sequence:RefSeq:NP_418592.1;product=tRNA (adenosine(37)-N6)-dimethylallyltransferase MiaA;protein_id=WP_001280359.1;transl_table=11
NC_013654.1	RefSeq	gene	4431506	4431814	.	+	.	ID=gene4455;Name=ECSF_RS21600;gbkey=Gene;gene_biotype=protein_coding;locus_tag=ECSF_RS21600;old_locus_tag=ECSF_4058
NC_013654.1	Protein Homology	CDS	4431506	4431814	.	+	0	ID=cds4347;Parent=gene4455;Dbxref=Genbank:WP_001051883.1;Name=WP_001051883.1;gbkey=CDS;inference=COORDINATES: similar to AA sequence:RefSeq:NP_313175.1;product=RNA-binding protein Hfq;protein_id=WP_001051883.1;transl_table=11
NC_013654.1	RefSeq	gene	4431890	4433170	.	+	.	ID=gene4456;Name=ECSF_RS21605;gbkey=Gene;gene_biotype=protein_coding;locus_tag=ECSF_RS21605;old_locus_tag=ECSF_4059
NC_013654.1	Protein Homology	CDS	4431890	4433170	.	+	0	ID=cds4348;Parent=gene4456;Dbxref=Genbank:WP_000460357.1;Name=WP_000460357.1;gbkey=CDS;inference=COORDINATES: similar to AA sequence:RefSeq:WP_002434123.1;product=GTPase HflX;protein_id=WP_000460357.1;transl_table=11
NC_013654.1	RefSeq	gene	4433256	4434515	.	+	.	ID=gene4457;Name=ECSF_RS21610;gbkey=Gene;gene_biotype=protein_coding;locus_tag=ECSF_RS21610;old_locus_tag=ECSF_4060
NC_013654.1	Protein Homology	CDS	4433256	4434515	.	+	0	ID=cds4349;Parent=gene4457;Dbxref=Genbank:WP_000312479.1;Name=WP_000312479.1;gbkey=CDS;inference=COORDINATES: similar to AA sequence:RefSeq:NP_313177.1;product=protease modulator HflK;protein_id=WP_000312479.1;transl_table=11
NC_013654.1	RefSeq	gene	4434518	4435522	.	+	.	ID=gene4458;Name=ECSF_RS21615;gbkey=Gene;gene_biotype=protein_coding;locus_tag=ECSF_RS21615;old_locus_tag=ECSF_4061
NC_013654.1	Protein Homology	CDS	4434518	4435522	.	+	0	ID=cds4350;Parent=gene4458;Dbxref=Genbank:WP_001232412.1;Name=WP_001232412.1;Note=with HflK inhibits proteolysis of lambda cII protein by FtsH;gbkey=CDS;inference=COORDINATES: similar to AA sequence:RefSeq:NP_313178.1;product=protease modulator HflC;protein_id=WP_001232412.1;transl_table=11
NC_013654.1	RefSeq	gene	4435604	4435801	.	+	.	ID=gene4459;Name=ECSF_RS21620;gbkey=Gene;gene_biotype=protein_coding;locus_tag=ECSF_RS21620;old_locus_tag=ECSF_4062
NC_013654.1	Protein Homology	CDS	4435604	4435801	.	+	0	ID=cds4351;Parent=gene4459;Dbxref=Genbank:WP_001089295.1;Name=WP_001089295.1;gbkey=CDS;inference=COORDINATES: similar to AA sequence:RefSeq:NP_313179.1;product=DUF2065 domain-containing protein;protein_id=WP_001089295.1;transl_table=11
NC_013654.1	RefSeq	gene	4435905	4437203	.	+	.	ID=gene4460;Name=ECSF_RS21625;gbkey=Gene;gene_biotype=protein_coding;locus_tag=ECSF_RS21625;old_locus_tag=ECSF_4063
NC_013654.1	Protein Homology	CDS	4435905	4437203	.	+	0	ID=cds4352;Parent=gene4460;Dbxref=Genbank:WP_000527954.1;Name=WP_000527954.1;gbkey=CDS;inference=COORDINATES: similar to AA sequence:RefSeq:WP_019842885.1;product=adenylosuccinate synthetase;protein_id=WP_000527954.1;transl_table=11
NC_013654.1	RefSeq	gene	4437408	4437833	.	+	.	ID=gene4461;Name=ECSF_RS21630;gbkey=Gene;gene_biotype=protein_coding;locus_tag=ECSF_RS21630;old_locus_tag=ECSF_4064
NC_013654.1	Protein Homology	CDS	4437408	4437833	.	+	0	ID=cds4353;Parent=gene4461;Dbxref=Genbank:WP_001177639.1;Name=WP_001177639.1;Note=negatively regulates the transcription of genes upregulated by nitrosative stress;gbkey=CDS;inference=COORDINATES: similar to AA sequence:RefSeq:WP_005134424.1;product=transcriptional regulator;protein_id=WP_001177639.1;transl_table=11
NC_013654.1	RefSeq	gene	4437872	4440313	.	+	.	ID=gene4462;Name=ECSF_RS21635;gbkey=Gene;gene_biotype=protein_coding;locus_tag=ECSF_RS21635;old_locus_tag=ECSF_4065
NC_013654.1	Protein Homology	CDS	4437872	4440313	.	+	0	ID=cds4354;Parent=gene4462;Dbxref=Genbank:WP_000076322.1;Name=WP_000076322.1;gbkey=CDS;inference=COORDINATES: similar to AA sequence:RefSeq:NP_313182.2;product=ribonuclease R;protein_id=WP_000076322.1;transl_table=11
NC_013654.1	RefSeq	gene	4440404	4441135	.	+	.	ID=gene4463;Name=ECSF_RS21640;gbkey=Gene;gene_biotype=protein_coding;locus_tag=ECSF_RS21640;old_locus_tag=ECSF_4066
NC_013654.1	Protein Homology	CDS	4440404	4441135	.	+	0	ID=cds4355;Parent=gene4463;Dbxref=Genbank:WP_001293282.1;Name=WP_001293282.1;Note=Specifically methylates the ribose of guanosine 2251 in 23S rRNA;gbkey=CDS;inference=COORDINATES: similar to AA sequence:RefSeq:NP_313183.1;product=23S rRNA (guanosine(2251)-2'-O)-methyltransferase RlmB;protein_id=WP_001293282.1;transl_table=11
NC_013654.1	RefSeq	pseudogene	4441106	4441180	.	-	.	ID=gene4464;Name=ECSF_RS25385;end_range=4441180,.;gbkey=Gene;gene_biotype=pseudogene;locus_tag=ECSF_RS25385;partial=true;pseudo=true
NC_013654.1	Protein Homology	CDS	4441106	4441180	.	-	0	ID=cds4356;Parent=gene4464;Note=incomplete%3B partial in the middle of a contig%3B missing start;end_range=4441180,.;gbkey=CDS;inference=COORDINATES: similar to AA sequence:RefSeq:WP_005082075.1;partial=true;product=transposase;pseudo=true;transl_table=11
NC_013654.1	RefSeq	gene	4441262	4441663	.	+	.	ID=gene4465;Name=ECSF_RS21645;gbkey=Gene;gene_biotype=protein_coding;locus_tag=ECSF_RS21645;old_locus_tag=ECSF_4067
NC_013654.1	Protein Homology	CDS	4441262	4441663	.	+	0	ID=cds4357;Parent=gene4465;Dbxref=Genbank:WP_000220124.1;Name=WP_000220124.1;gbkey=CDS;inference=COORDINATES: similar to AA sequence:RefSeq:NP_313184.1;product=DUF2170 domain-containing protein;protein_id=WP_000220124.1;transl_table=11
NC_013654.1	RefSeq	gene	4441682	4442380	.	+	.	ID=gene4466;Name=ECSF_RS21650;gbkey=Gene;gene_biotype=protein_coding;locus_tag=ECSF_RS21650;old_locus_tag=ECSF_4068
NC_013654.1	Protein Homology	CDS	4441682	4442380	.	+	0	ID=cds4358;Parent=gene4466;Dbxref=Genbank:WP_000511955.1;Name=WP_000511955.1;gbkey=CDS;inference=COORDINATES: similar to AA sequence:RefSeq:NP_418603.1;product=PspA/IM30 family protein;protein_id=WP_000511955.1;transl_table=11
NC_013654.1	RefSeq	gene	4442430	4443089	.	+	.	ID=gene4467;Name=ECSF_RS21655;gbkey=Gene;gene_biotype=protein_coding;locus_tag=ECSF_RS21655;old_locus_tag=ECSF_4069
NC_013654.1	Protein Homology	CDS	4442430	4443089	.	+	0	ID=cds4359;Parent=gene4467;Dbxref=Genbank:WP_000012575.1;Name=WP_000012575.1;gbkey=CDS;inference=COORDINATES: similar to AA sequence:RefSeq:NP_418604.1;product=DUF2491 domain-containing protein;protein_id=WP_000012575.1;transl_table=11
NC_013654.1	RefSeq	gene	4443107	4443505	.	+	.	ID=gene4468;Name=ECSF_RS21660;gbkey=Gene;gene_biotype=protein_coding;locus_tag=ECSF_RS21660;old_locus_tag=ECSF_4070
NC_013654.1	Protein Homology	CDS	4443107	4443505	.	+	0	ID=cds4360;Parent=gene4468;Dbxref=Genbank:WP_000547753.1;Name=WP_000547753.1;gbkey=CDS;inference=COORDINATES: similar to AA sequence:RefSeq:NP_313187.1;product=DUF350 domain-containing protein;protein_id=WP_000547753.1;transl_table=11
NC_013654.1	RefSeq	gene	4443515	4444153	.	+	.	ID=gene4469;Name=ECSF_RS21665;gbkey=Gene;gene_biotype=protein_coding;locus_tag=ECSF_RS21665;old_locus_tag=ECSF_4071
NC_013654.1	Protein Homology	CDS	4443515	4444153	.	+	0	ID=cds4361;Parent=gene4469;Dbxref=Genbank:WP_000101639.1;Name=WP_000101639.1;gbkey=CDS;inference=COORDINATES: similar to AA sequence:RefSeq:YP_002415315.1;product=DUF1190 domain-containing protein;protein_id=WP_000101639.1;transl_table=11
NC_013654.1	RefSeq	gene	4444156	4445319	.	+	.	ID=gene4470;Name=ECSF_RS21670;gbkey=Gene;gene_biotype=protein_coding;locus_tag=ECSF_RS21670;old_locus_tag=ECSF_4072
NC_013654.1	Protein Homology	CDS	4444156	4445319	.	+	0	ID=cds4362;Parent=gene4470;Dbxref=Genbank:WP_000944012.1;Name=WP_000944012.1;gbkey=CDS;inference=COORDINATES: similar to AA sequence:RefSeq:NP_313189.1;product=hypothetical protein;protein_id=WP_000944012.1;transl_table=11
NC_013654.1	RefSeq	gene	4445403	4447028	.	+	.	ID=gene4471;Name=ECSF_RS21675;gbkey=Gene;gene_biotype=protein_coding;locus_tag=ECSF_RS21675;old_locus_tag=ECSF_4073
NC_013654.1	Protein Homology	CDS	4445403	4447028	.	+	0	ID=cds4363;Parent=gene4471;Dbxref=Genbank:WP_001296678.1;Name=WP_001296678.1;gbkey=CDS;inference=COORDINATES: similar to AA sequence:RefSeq:NP_418608.6;product=isovaleryl-CoA dehydrogenase;protein_id=WP_001296678.1;transl_table=11
NC_013654.1	RefSeq	gene	4447145	4447420	.	-	.	ID=gene4472;Name=ECSF_RS21680;gbkey=Gene;gene_biotype=protein_coding;locus_tag=ECSF_RS21680;old_locus_tag=ECSF_4074
NC_013654.1	Protein Homology	CDS	4447145	4447420	.	-	0	ID=cds4364;Parent=gene4472;Dbxref=Genbank:WP_000811566.1;Name=WP_000811566.1;gbkey=CDS;inference=COORDINATES: similar to AA sequence:RefSeq:NP_418609.4;product=DUF1471 domain-containing protein;protein_id=WP_000811566.1;transl_table=11
NC_013654.1	RefSeq	gene	4447569	4447898	.	-	.	ID=gene4473;Name=ECSF_RS21685;gbkey=Gene;gene_biotype=protein_coding;locus_tag=ECSF_RS21685
NC_013654.1	Protein Homology	CDS	4447569	4447898	.	-	0	ID=cds4365;Parent=gene4473;Dbxref=Genbank:WP_000254626.1;Name=WP_000254626.1;gbkey=CDS;inference=COORDINATES: similar to AA sequence:RefSeq:NP_313192.2;product=lipoprotein BsmA;protein_id=WP_000254626.1;transl_table=11
NC_013654.1	RefSeq	gene	4448080	4448829	.	+	.	ID=gene4474;Name=ECSF_RS21690;gbkey=Gene;gene_biotype=protein_coding;locus_tag=ECSF_RS21690;old_locus_tag=ECSF_4076
NC_013654.1	Protein Homology	CDS	4448080	4448829	.	+	0	ID=cds4366;Parent=gene4474;Dbxref=Genbank:WP_000569716.1;Name=WP_000569716.1;Note=YjfP%3B esterase activity towards palmitoyl-CoA and pNP-butyrate in vitro%3B unknown function and substrate in vivo;gbkey=CDS;inference=COORDINATES: similar to AA sequence:RefSeq:YP_002415320.1;product=esterase;protein_id=WP_000569716.1;transl_table=11
NC_013654.1	RefSeq	gene	4448826	4449581	.	-	.	ID=gene4475;Name=ECSF_RS21695;gbkey=Gene;gene_biotype=protein_coding;locus_tag=ECSF_RS21695;old_locus_tag=ECSF_4077
NC_013654.1	Protein Homology	CDS	4448826	4449581	.	-	0	ID=cds4367;Parent=gene4475;Dbxref=Genbank:WP_000133631.1;Name=WP_000133631.1;Note=negative regulator of ulaG and ulaABCDEF;gbkey=CDS;inference=COORDINATES: similar to AA sequence:RefSeq:NP_313194.1;product=transcriptional regulator;protein_id=WP_000133631.1;transl_table=11
NC_013654.1	RefSeq	gene	4449689	4450753	.	-	.	ID=gene4476;Name=ECSF_RS21700;gbkey=Gene;gene_biotype=protein_coding;locus_tag=ECSF_RS21700;old_locus_tag=ECSF_4078
NC_013654.1	Protein Homology	CDS	4449689	4450753	.	-	0	ID=cds4368;Parent=gene4476;Dbxref=Genbank:WP_001296680.1;Name=WP_001296680.1;gbkey=CDS;inference=COORDINATES: similar to AA sequence:RefSeq:WP_003856017.1;product=L-ascorbate-6-phosphate lactonase;protein_id=WP_001296680.1;transl_table=11
NC_013654.1	RefSeq	gene	4451108	4452505	.	+	.	ID=gene4477;Name=ECSF_RS21705;gbkey=Gene;gene_biotype=protein_coding;locus_tag=ECSF_RS21705;old_locus_tag=ECSF_4079
NC_013654.1	Protein Homology	CDS	4451108	4452505	.	+	0	ID=cds4369;Parent=gene4477;Dbxref=Genbank:WP_000404886.1;Name=WP_000404886.1;gbkey=CDS;inference=COORDINATES: similar to AA sequence:RefSeq:NP_418614.4;product=ascorbate-specific permease IIC component UlaA;protein_id=WP_000404886.1;transl_table=11
NC_013654.1	RefSeq	gene	4452521	4452826	.	+	.	ID=gene4478;Name=ECSF_RS21710;gbkey=Gene;gene_biotype=protein_coding;locus_tag=ECSF_RS21710;old_locus_tag=ECSF_4080
NC_013654.1	Protein Homology	CDS	4452521	4452826	.	+	0	ID=cds4370;Parent=gene4478;Dbxref=Genbank:WP_000218362.1;Name=WP_000218362.1;Note=involved in the phosphorylation and transport of sugars across the cell membrane%3B protein IIA transfers a phosphoryl group to IIB which then transfers the phosphoryl group to the sugar%3B IIC forms the translocation channel for the sugar uptake;gbkey=CDS;inference=COORDINATES: similar to AA sequence:RefSeq:NP_313197.1;product=ascorbate-specific phosphotransferase enzyme IIB component;protein_id=WP_000218362.1;transl_table=11
NC_013654.1	RefSeq	gene	4452836	4453300	.	+	.	ID=gene4479;Name=ECSF_RS21715;gbkey=Gene;gene_biotype=protein_coding;locus_tag=ECSF_RS21715;old_locus_tag=ECSF_4081
NC_013654.1	Protein Homology	CDS	4452836	4453300	.	+	0	ID=cds4371;Parent=gene4479;Dbxref=Genbank:WP_000776505.1;Name=WP_000776505.1;Note=involved in the phosphorylation and transport of sugars across the cell membrane%3B protein IIA transfers a phosphoryl group to IIB which then transfers the phosphoryl group to the sugar%3B IIC forms the translocation channel for the sugar uptake;gbkey=CDS;inference=COORDINATES: similar to AA sequence:RefSeq:NP_313198.1;product=ascorbate-specific phosphotransferase enzyme IIA component;protein_id=WP_000776505.1;transl_table=11
NC_013654.1	RefSeq	gene	4453314	4453964	.	+	.	ID=gene4480;Name=ulaD;gbkey=Gene;gene=ulaD;gene_biotype=protein_coding;locus_tag=ECSF_RS21720;old_locus_tag=ECSF_4082
NC_013654.1	Protein Homology	CDS	4453314	4453964	.	+	0	ID=cds4372;Parent=gene4480;Dbxref=Genbank:WP_000056749.1;Name=WP_000056749.1;Note=catalyzes the formation of L-xylulose-5-phosphate from 3-keto-L-gulonate-6-phosphate in anaerobic L-ascorbate utilization;gbkey=CDS;gene=ulaD;inference=COORDINATES: similar to AA sequence:RefSeq:NP_418617.1;product=3-keto-L-gulonate-6-phosphate decarboxylase ulaD;protein_id=WP_000056749.1;transl_table=11
NC_013654.1	RefSeq	gene	4453974	4454828	.	+	.	ID=gene4481;Name=ECSF_RS21725;gbkey=Gene;gene_biotype=protein_coding;locus_tag=ECSF_RS21725;old_locus_tag=ECSF_4083
NC_013654.1	Protein Homology	CDS	4453974	4454828	.	+	0	ID=cds4373;Parent=gene4481;Dbxref=Genbank:WP_000949500.1;Name=WP_000949500.1;gbkey=CDS;inference=COORDINATES: similar to AA sequence:RefSeq:NP_313200.1;product=L-ribulose-5-phosphate 3-epimerase;protein_id=WP_000949500.1;transl_table=11
NC_013654.1	RefSeq	gene	4454828	4455514	.	+	.	ID=gene4482;Name=araD;gbkey=Gene;gene=araD;gene_biotype=protein_coding;locus_tag=ECSF_RS21730;old_locus_tag=ECSF_4084
NC_013654.1	Protein Homology	CDS	4454828	4455514	.	+	0	ID=cds4374;Parent=gene4482;Dbxref=Genbank:WP_001170805.1;Name=WP_001170805.1;Note=catalyzes the isomerization of L-ribulose 5-phosphate to D-xylulose 5-phosphate in the anaerobic catabolism of L-ascorbate%3B links the arabinose metabolic pathway to the pentose phosphate pathway and allows the bacteria to use arabinose as an energy source;gbkey=CDS;gene=araD;inference=COORDINATES: similar to AA sequence:RefSeq:NP_313201.1;product=L-ribulose-5-phosphate 4-epimerase UlaF;protein_id=WP_001170805.1;transl_table=11
NC_013654.1	RefSeq	gene	4455643	4455918	.	-	.	ID=gene4483;Name=ECSF_RS21735;gbkey=Gene;gene_biotype=protein_coding;locus_tag=ECSF_RS21735;old_locus_tag=ECSF_4085
NC_013654.1	Protein Homology	CDS	4455643	4455918	.	-	0	ID=cds4375;Parent=gene4483;Dbxref=Genbank:WP_000492914.1;Name=WP_000492914.1;gbkey=CDS;inference=COORDINATES: similar to AA sequence:RefSeq:NP_313202.1;product=DUF1471 domain-containing protein;protein_id=WP_000492914.1;transl_table=11
NC_013654.1	RefSeq	gene	4456246	4456641	.	+	.	ID=gene4484;Name=ECSF_RS21745;gbkey=Gene;gene_biotype=protein_coding;locus_tag=ECSF_RS21745;old_locus_tag=ECSF_4086
NC_013654.1	Protein Homology	CDS	4456246	4456641	.	+	0	ID=cds4376;Parent=gene4484;Dbxref=Genbank:WP_001216676.1;Name=WP_001216676.1;gbkey=CDS;inference=COORDINATES: similar to AA sequence:RefSeq:WP_020456251.1;product=30S ribosomal protein S6;protein_id=WP_001216676.1;transl_table=11
NC_013654.1	RefSeq	gene	4456648	4456962	.	+	.	ID=gene4485;Name=ECSF_RS21750;gbkey=Gene;gene_biotype=protein_coding;locus_tag=ECSF_RS21750;old_locus_tag=ECSF_4087
NC_013654.1	Protein Homology	CDS	4456648	4456962	.	+	0	ID=cds4377;Parent=gene4485;Dbxref=Genbank:WP_001296681.1;Name=WP_001296681.1;gbkey=CDS;inference=COORDINATES: similar to AA sequence:RefSeq:WP_001315977.1;product=primosomal replication protein N;protein_id=WP_001296681.1;transl_table=11
NC_013654.1	RefSeq	gene	4456967	4457194	.	+	.	ID=gene4486;Name=ECSF_RS21755;gbkey=Gene;gene_biotype=protein_coding;locus_tag=ECSF_RS21755;old_locus_tag=ECSF_4088
NC_013654.1	Protein Homology	CDS	4456967	4457194	.	+	0	ID=cds4378;Parent=gene4486;Dbxref=Genbank:WP_000135199.1;Name=WP_000135199.1;gbkey=CDS;inference=COORDINATES: similar to AA sequence:RefSeq:WP_012986941.1;product=30S ribosomal protein S18;protein_id=WP_000135199.1;transl_table=11
NC_013654.1	RefSeq	gene	4457236	4457685	.	+	.	ID=gene4487;Name=ECSF_RS21760;gbkey=Gene;gene_biotype=protein_coding;locus_tag=ECSF_RS21760;old_locus_tag=ECSF_4089
NC_013654.1	Protein Homology	CDS	4457236	4457685	.	+	0	ID=cds4379;Parent=gene4487;Dbxref=Genbank:WP_001196062.1;Name=WP_001196062.1;gbkey=CDS;inference=COORDINATES: similar to AA sequence:RefSeq:WP_005134442.1;product=50S ribosomal protein L9;protein_id=WP_001196062.1;transl_table=11
NC_013654.1	RefSeq	gene	4457796	4457993	.	-	.	ID=gene4488;Name=ECSF_RS25390;gbkey=Gene;gene_biotype=protein_coding;locus_tag=ECSF_RS25390
NC_013654.1	Protein Homology	CDS	4457796	4457993	.	-	0	ID=cds4380;Parent=gene4488;Dbxref=Genbank:WP_001327612.1;Name=WP_001327612.1;gbkey=CDS;inference=COORDINATES: similar to AA sequence:RefSeq:WP_001327612.1;product=hypothetical protein;protein_id=WP_001327612.1;transl_table=11
NC_013654.1	RefSeq	gene	4458087	4458578	.	+	.	ID=gene4489;Name=ECSF_RS21765;gbkey=Gene;gene_biotype=protein_coding;locus_tag=ECSF_RS21765;old_locus_tag=ECSF_4090
NC_013654.1	Protein Homology	CDS	4458087	4458578	.	+	0	ID=cds4381;Parent=gene4489;Dbxref=Genbank:WP_000516894.1;Name=WP_000516894.1;gbkey=CDS;inference=COORDINATES: similar to AA sequence:RefSeq:WP_000516891.1;product=XRE family transcriptional regulator;protein_id=WP_000516894.1;transl_table=11
NC_013654.1	RefSeq	gene	4458581	4459087	.	+	.	ID=gene4490;Name=ECSF_RS25395;gbkey=Gene;gene_biotype=protein_coding;locus_tag=ECSF_RS25395;old_locus_tag=ECSF_4091
NC_013654.1	Protein Homology	CDS	4458581	4459087	.	+	0	ID=cds4382;Parent=gene4490;Dbxref=Genbank:WP_001296683.1;Name=WP_001296683.1;gbkey=CDS;inference=COORDINATES: similar to AA sequence:RefSeq:WP_001296683.1;product=toxin HipA;protein_id=WP_001296683.1;transl_table=11
NC_013654.1	RefSeq	gene	4459087	4459848	.	+	.	ID=gene4491;Name=ECSF_RS25400;gbkey=Gene;gene_biotype=protein_coding;locus_tag=ECSF_RS25400;old_locus_tag=ECSF_4092
NC_013654.1	Protein Homology	CDS	4459087	4459848	.	+	0	ID=cds4383;Parent=gene4491;Dbxref=Genbank:WP_001531217.1;Name=WP_001531217.1;gbkey=CDS;inference=COORDINATES: protein motif:HMM:PF07805.10;product=type II toxin-antitoxin system HipA family toxin;protein_id=WP_001531217.1;transl_table=11
NC_013654.1	RefSeq	gene	4459991	4461268	.	-	.	ID=gene4492;Name=ECSF_RS21775;gbkey=Gene;gene_biotype=protein_coding;locus_tag=ECSF_RS21775;old_locus_tag=ECSF_4093
NC_013654.1	Protein Homology	CDS	4459991	4461268	.	-	0	ID=cds4384;Parent=gene4492;Dbxref=Genbank:WP_001033607.1;Name=WP_001033607.1;gbkey=CDS;inference=COORDINATES: similar to AA sequence:RefSeq:WP_001033602.1;product=MFS transporter;protein_id=WP_001033607.1;transl_table=11
NC_013654.1	RefSeq	gene	4461361	4463433	.	-	.	ID=gene4493;Name=ECSF_RS21780;gbkey=Gene;gene_biotype=protein_coding;locus_tag=ECSF_RS21780;old_locus_tag=ECSF_4094
NC_013654.1	Protein Homology	CDS	4461361	4463433	.	-	0	ID=cds4385;Parent=gene4493;Dbxref=Genbank:WP_000080320.1;Name=WP_000080320.1;gbkey=CDS;inference=COORDINATES: similar to AA sequence:RefSeq:WP_001591423.1;product=FAD-binding protein;protein_id=WP_000080320.1;transl_table=11
NC_013654.1	RefSeq	gene	4463430	4464971	.	-	.	ID=gene4494;Name=ECSF_RS21785;gbkey=Gene;gene_biotype=protein_coding;locus_tag=ECSF_RS21785;old_locus_tag=ECSF_4095
NC_013654.1	Protein Homology	CDS	4463430	4464971	.	-	0	ID=cds4386;Parent=gene4494;Dbxref=Genbank:WP_001228948.1;Name=WP_001228948.1;gbkey=CDS;inference=COORDINATES: similar to AA sequence:RefSeq:WP_001226973.1;product=acyl CoA:acetate/3-ketoacid CoA transferase;protein_id=WP_001228948.1;transl_table=11
NC_013654.1	RefSeq	gene	4464981	4465757	.	-	.	ID=gene4495;Name=ECSF_RS21790;gbkey=Gene;gene_biotype=protein_coding;locus_tag=ECSF_RS21790;old_locus_tag=ECSF_4096
NC_013654.1	Protein Homology	CDS	4464981	4465757	.	-	0	ID=cds4387;Parent=gene4495;Dbxref=Genbank:WP_000999661.1;Name=WP_000999661.1;gbkey=CDS;inference=COORDINATES: similar to AA sequence:RefSeq:WP_001283531.1;product=enoyl-CoA hydratase/isomerase family protein;protein_id=WP_000999661.1;transl_table=11
NC_013654.1	RefSeq	gene	4465767	4466609	.	-	.	ID=gene4496;Name=ECSF_RS21795;gbkey=Gene;gene_biotype=protein_coding;locus_tag=ECSF_RS21795;old_locus_tag=ECSF_4097
NC_013654.1	Protein Homology	CDS	4465767	4466609	.	-	0	ID=cds4388;Parent=gene4496;Dbxref=Genbank:WP_001205256.1;Name=WP_001205256.1;gbkey=CDS;inference=COORDINATES: similar to AA sequence:RefSeq:WP_001205218.1;product=sugar phosphate isomerase/epimerase;protein_id=WP_001205256.1;transl_table=11
NC_013654.1	RefSeq	gene	4466619	4467410	.	-	.	ID=gene4497;Name=ECSF_RS21800;gbkey=Gene;gene_biotype=protein_coding;locus_tag=ECSF_RS21800;old_locus_tag=ECSF_4098
NC_013654.1	Protein Homology	CDS	4466619	4467410	.	-	0	ID=cds4389;Parent=gene4497;Dbxref=Genbank:WP_000843394.1;Name=WP_000843394.1;gbkey=CDS;inference=COORDINATES: similar to AA sequence:RefSeq:WP_000843403.1;product=3-ketoacyl-ACP reductase;protein_id=WP_000843394.1;transl_table=11
NC_013654.1	RefSeq	gene	4467623	4468270	.	+	.	ID=gene4498;Name=ECSF_RS21805;gbkey=Gene;gene_biotype=protein_coding;locus_tag=ECSF_RS21805;old_locus_tag=ECSF_4099
NC_013654.1	Protein Homology	CDS	4467623	4468270	.	+	0	ID=cds4390;Parent=gene4498;Dbxref=Genbank:WP_001298021.1;Name=WP_001298021.1;gbkey=CDS;inference=COORDINATES: similar to AA sequence:RefSeq:WP_004988563.1;product=TetR/AcrR family transcriptional regulator;protein_id=WP_001298021.1;transl_table=11
NC_013654.1	RefSeq	gene	4468254	4468892	.	-	.	ID=gene4499;Name=ECSF_RS21810;gbkey=Gene;gene_biotype=protein_coding;locus_tag=ECSF_RS21810;old_locus_tag=ECSF_4100
NC_013654.1	Protein Homology	CDS	4468254	4468892	.	-	0	ID=cds4391;Parent=gene4499;Dbxref=Genbank:WP_001119474.1;Name=WP_001119474.1;gbkey=CDS;inference=COORDINATES: similar to AA sequence:RefSeq:NP_418627.4;product=hypothetical protein;protein_id=WP_001119474.1;transl_table=11
NC_013654.1	RefSeq	gene	4468932	4469117	.	-	.	ID=gene4500;Name=ECSF_RS25405;gbkey=Gene;gene_biotype=protein_coding;locus_tag=ECSF_RS25405
NC_013654.1	Protein Homology	CDS	4468932	4469117	.	-	0	ID=cds4392;Parent=gene4500;Dbxref=Genbank:WP_001337177.1;Name=WP_001337177.1;gbkey=CDS;inference=COORDINATES: similar to AA sequence:RefSeq:WP_001337177.1;product=hypothetical protein;protein_id=WP_001337177.1;transl_table=11
NC_013654.1	RefSeq	gene	4469110	4469730	.	+	.	ID=gene4501;Name=ECSF_RS21815;gbkey=Gene;gene_biotype=protein_coding;locus_tag=ECSF_RS21815;old_locus_tag=ECSF_4101
NC_013654.1	Protein Homology	CDS	4469110	4469730	.	+	0	ID=cds4393;Parent=gene4501;Dbxref=Genbank:WP_000211225.1;Name=WP_000211225.1;Note=FKBP-type%3B rotamase%3B catalyzes the cis-trans isomerization of proline imidic peptide bonds in oligopeptides;gbkey=CDS;inference=COORDINATES: similar to AA sequence:RefSeq:NP_313212.2;product=FKBP-type peptidyl-prolyl cis-trans isomerase;protein_id=WP_000211225.1;transl_table=11
NC_013654.1	RefSeq	gene	4470039	4471451	.	+	.	ID=gene4502;Name=ECSF_RS21820;gbkey=Gene;gene_biotype=protein_coding;locus_tag=ECSF_RS21820;old_locus_tag=ECSF_4102
NC_013654.1	Protein Homology	CDS	4470039	4471451	.	+	0	ID=cds4394;Parent=gene4502;Dbxref=Genbank:WP_000228365.1;Name=WP_000228365.1;gbkey=CDS;inference=COORDINATES: similar to AA sequence:RefSeq:NP_313213.1;product=D-serine/D-alanine/glycine transporter;protein_id=WP_000228365.1;transl_table=11
NC_013654.1	RefSeq	gene	4471496	4472158	.	-	.	ID=gene4503;Name=ECSF_RS21825;gbkey=Gene;gene_biotype=protein_coding;locus_tag=ECSF_RS21825;old_locus_tag=ECSF_4103
NC_013654.1	Protein Homology	CDS	4471496	4472158	.	-	0	ID=cds4395;Parent=gene4503;Dbxref=Genbank:WP_000331453.1;Name=WP_000331453.1;gbkey=CDS;inference=COORDINATES: similar to AA sequence:RefSeq:YP_002415342.1;product=iron-sulfur cluster repair protein YtfE;protein_id=WP_000331453.1;transl_table=11
NC_013654.1	RefSeq	gene	4472266	4473231	.	-	.	ID=gene4504;Name=ECSF_RS21830;gbkey=Gene;gene_biotype=protein_coding;locus_tag=ECSF_RS21830;old_locus_tag=ECSF_4104
NC_013654.1	Protein Homology	CDS	4472266	4473231	.	-	0	ID=cds4396;Parent=gene4504;Dbxref=Genbank:WP_001304672.1;Name=WP_001304672.1;gbkey=CDS;inference=COORDINATES: similar to AA sequence:RefSeq:NP_418631.2;product=EamA/RhaT family transporter;protein_id=WP_001304672.1;transl_table=11
NC_013654.1	RefSeq	gene	4473340	4474200	.	-	.	ID=gene4505;Name=ECSF_RS21835;gbkey=Gene;gene_biotype=protein_coding;locus_tag=ECSF_RS21835;old_locus_tag=ECSF_4105
NC_013654.1	Protein Homology	CDS	4473340	4474200	.	-	0	ID=cds4397;Parent=gene4505;Dbxref=Genbank:WP_000560579.1;Name=WP_000560579.1;gbkey=CDS;inference=COORDINATES: similar to AA sequence:RefSeq:YP_002415344.1;product=NAD(P)-dependent oxidoreductase;protein_id=WP_000560579.1;transl_table=11
NC_013654.1	RefSeq	gene	4474289	4474669	.	+	.	ID=gene4506;Name=ECSF_RS21840;gbkey=Gene;gene_biotype=protein_coding;locus_tag=ECSF_RS21840;old_locus_tag=ECSF_4106
NC_013654.1	Protein Homology	CDS	4474289	4474669	.	+	0	ID=cds4398;Parent=gene4506;Dbxref=Genbank:WP_001531221.1;Name=WP_001531221.1;gbkey=CDS;inference=COORDINATES: similar to AA sequence:RefSeq:NP_313217.2;product=HxlR family transcriptional regulator;protein_id=WP_001531221.1;transl_table=11
NC_013654.1	RefSeq	gene	4474798	4476741	.	-	.	ID=gene4507;Name=ECSF_RS21845;gbkey=Gene;gene_biotype=protein_coding;locus_tag=ECSF_RS21845;old_locus_tag=ECSF_4107
NC_013654.1	Protein Homology	CDS	4474798	4476741	.	-	0	ID=cds4399;Parent=gene4507;Dbxref=Genbank:WP_000589431.1;Name=WP_000589431.1;gbkey=CDS;inference=COORDINATES: similar to AA sequence:RefSeq:NP_418634.1;product=2'%2C3'-cyclic-nucleotide 2'-phosphodiesterase/3'-nucleotidase;protein_id=WP_000589431.1;transl_table=11
NC_013654.1	RefSeq	gene	4476931	4477671	.	+	.	ID=gene4508;Name=ECSF_RS21850;gbkey=Gene;gene_biotype=protein_coding;locus_tag=ECSF_RS21850;old_locus_tag=ECSF_4108
NC_013654.1	Protein Homology	CDS	4476931	4477671	.	+	0	ID=cds4400;Parent=gene4508;Dbxref=Genbank:WP_000886909.1;Name=WP_000886909.1;Note=catalyzes the formation of AMP from adenosine-3'%2C5'-bisphosphate;gbkey=CDS;inference=COORDINATES: similar to AA sequence:RefSeq:YP_002415347.1;product=3'(2')%2C5'-bisphosphate nucleotidase CysQ;protein_id=WP_000886909.1;transl_table=11
NC_013654.1	RefSeq	gene	4477661	4478218	.	-	.	ID=gene4509;Name=ECSF_RS21855;gbkey=Gene;gene_biotype=protein_coding;locus_tag=ECSF_RS21855;old_locus_tag=ECSF_4109
NC_013654.1	Protein Homology	CDS	4477661	4478218	.	-	0	ID=cds4401;Parent=gene4509;Dbxref=Genbank:WP_000175286.1;Name=WP_000175286.1;gbkey=CDS;inference=COORDINATES: similar to AA sequence:RefSeq:YP_002415348.1;product=YtfJ family protein;protein_id=WP_000175286.1;transl_table=11
NC_013654.1	RefSeq	gene	4478543	4478749	.	+	.	ID=gene4510;Name=ECSF_RS21860;gbkey=Gene;gene_biotype=protein_coding;locus_tag=ECSF_RS21860;old_locus_tag=ECSF_4110
NC_013654.1	Protein Homology	CDS	4478543	4478749	.	+	0	ID=cds4402;Parent=gene4510;Dbxref=Genbank:WP_000689228.1;Name=WP_000689228.1;gbkey=CDS;inference=COORDINATES: similar to AA sequence:RefSeq:NP_418638.2;product=DUF1107 domain-containing protein;protein_id=WP_000689228.1;transl_table=11
NC_013654.1	RefSeq	gene	4478810	4480153	.	-	.	ID=gene4511;Name=ECSF_RS21865;gbkey=Gene;gene_biotype=protein_coding;locus_tag=ECSF_RS21865;old_locus_tag=ECSF_4111
NC_013654.1	Protein Homology	CDS	4478810	4480153	.	-	0	ID=cds4403;Parent=gene4511;Dbxref=Genbank:WP_000935038.1;Name=WP_000935038.1;gbkey=CDS;inference=COORDINATES: similar to AA sequence:RefSeq:NP_313223.1;product=HlyC/CorC family transporter;protein_id=WP_000935038.1;transl_table=11
NC_013654.1	RefSeq	gene	4480476	4481114	.	-	.	ID=gene4512;Name=ECSF_RS21870;gbkey=Gene;gene_biotype=protein_coding;locus_tag=ECSF_RS21870;old_locus_tag=ECSF_4112
NC_013654.1	Protein Homology	CDS	4480476	4481114	.	-	0	ID=cds4404;Parent=gene4512;Dbxref=Genbank:WP_001305659.1;Name=WP_001305659.1;gbkey=CDS;inference=COORDINATES: similar to AA sequence:RefSeq:YP_002415351.1;product=peptide-methionine (S)-S-oxide reductase;protein_id=WP_001305659.1;transl_table=11
NC_013654.1	RefSeq	gene	4481321	4483054	.	+	.	ID=gene4513;Name=ECSF_RS21880;gbkey=Gene;gene_biotype=protein_coding;locus_tag=ECSF_RS21880;old_locus_tag=ECSF_4113
NC_013654.1	Protein Homology	CDS	4481321	4483054	.	+	0	ID=cds4405;Parent=gene4513;Dbxref=Genbank:WP_001269314.1;Name=WP_001269314.1;gbkey=CDS;inference=COORDINATES: similar to AA sequence:RefSeq:NP_313225.1;product=autotransporter assembly complex protein TamA;protein_id=WP_001269314.1;transl_table=11
NC_013654.1	RefSeq	gene	4483051	4486830	.	+	.	ID=gene4514;Name=ECSF_RS21885;gbkey=Gene;gene_biotype=protein_coding;locus_tag=ECSF_RS21885;old_locus_tag=ECSF_4114
NC_013654.1	Protein Homology	CDS	4483051	4486830	.	+	0	ID=cds4406;Parent=gene4514;Dbxref=Genbank:WP_000060870.1;Name=WP_000060870.1;gbkey=CDS;inference=COORDINATES: similar to AA sequence:RefSeq:YP_002415353.1;product=autotransporter assembly complex protein TamB;protein_id=WP_000060870.1;transl_table=11
NC_013654.1	RefSeq	gene	4486833	4487174	.	+	.	ID=gene4515;Name=ECSF_RS21890;gbkey=Gene;gene_biotype=protein_coding;locus_tag=ECSF_RS21890;old_locus_tag=ECSF_4115
NC_013654.1	Protein Homology	CDS	4486833	4487174	.	+	0	ID=cds4407;Parent=gene4515;Dbxref=Genbank:WP_001219160.1;Name=WP_001219160.1;gbkey=CDS;inference=COORDINATES: similar to AA sequence:RefSeq:NP_313227.1;product=gamma-glutamylcyclotransferase YtfP;protein_id=WP_001219160.1;transl_table=11
NC_013654.1	RefSeq	gene	4487552	4488082	.	-	.	ID=gene4516;Name=ECSF_RS21895;gbkey=Gene;gene_biotype=protein_coding;locus_tag=ECSF_RS21895;old_locus_tag=ECSF_4116
NC_013654.1	Protein Homology	CDS	4487552	4488082	.	-	0	ID=cds4408;Parent=gene4516;Dbxref=Genbank:WP_000055072.1;Name=WP_000055072.1;Note=catalyzes the hydrolysis of pyrophosphate to phosphate;gbkey=CDS;inference=COORDINATES: similar to AA sequence:RefSeq:WP_001739810.1;product=inorganic pyrophosphatase;protein_id=WP_000055072.1;transl_table=11
NC_013654.1	RefSeq	gene	4488392	4489348	.	+	.	ID=gene4517;Name=ECSF_RS21900;gbkey=Gene;gene_biotype=protein_coding;locus_tag=ECSF_RS21900;old_locus_tag=ECSF_4117
NC_013654.1	Protein Homology	CDS	4488392	4489348	.	+	0	ID=cds4409;Parent=gene4517;Dbxref=Genbank:WP_000265933.1;Name=WP_000265933.1;gbkey=CDS;inference=COORDINATES: similar to AA sequence:RefSeq:WP_005134480.1;product=ABC transporter substrate-binding protein;protein_id=WP_000265933.1;transl_table=11
NC_013654.1	RefSeq	gene	4489561	4491063	.	+	.	ID=gene4518;Name=ECSF_RS21905;gbkey=Gene;gene_biotype=protein_coding;locus_tag=ECSF_RS21905;old_locus_tag=ECSF_4118
NC_013654.1	Protein Homology	CDS	4489561	4491063	.	+	0	ID=cds4410;Parent=gene4518;Dbxref=Genbank:WP_000205840.1;Name=WP_000205840.1;gbkey=CDS;inference=COORDINATES: similar to AA sequence:RefSeq:YP_026286.1;product=sugar ABC transporter ATP-binding protein;protein_id=WP_000205840.1;transl_table=11
NC_013654.1	RefSeq	gene	4491074	4492099	.	+	.	ID=gene4519;Name=ECSF_RS21910;gbkey=Gene;gene_biotype=protein_coding;locus_tag=ECSF_RS21910;old_locus_tag=ECSF_4119
NC_013654.1	Protein Homology	CDS	4491074	4492099	.	+	0	ID=cds4411;Parent=gene4519;Dbxref=Genbank:WP_011703736.1;Name=WP_011703736.1;gbkey=CDS;inference=COORDINATES: similar to AA sequence:RefSeq:NP_313234.1;product=ABC transporter permease;protein_id=WP_011703736.1;transl_table=11
NC_013654.1	RefSeq	gene	4492086	4493081	.	+	.	ID=gene4520;Name=ECSF_RS21915;gbkey=Gene;gene_biotype=protein_coding;locus_tag=ECSF_RS21915;old_locus_tag=ECSF_4120
NC_013654.1	Protein Homology	CDS	4492086	4493081	.	+	0	ID=cds4412;Parent=gene4520;Dbxref=Genbank:WP_000595994.1;Name=WP_000595994.1;gbkey=CDS;inference=COORDINATES: similar to AA sequence:RefSeq:YP_002415359.1;product=sugar ABC transporter permease YjfF;protein_id=WP_000595994.1;transl_table=11
NC_013654.1	RefSeq	gene	4493114	4494112	.	-	.	ID=gene4521;Name=ECSF_RS21920;gbkey=Gene;gene_biotype=protein_coding;locus_tag=ECSF_RS21920;old_locus_tag=ECSF_4121
NC_013654.1	Protein Homology	CDS	4493114	4494112	.	-	0	ID=cds4413;Parent=gene4521;Dbxref=Genbank:WP_000853753.1;Name=WP_000853753.1;gbkey=CDS;inference=COORDINATES: similar to AA sequence:RefSeq:WP_016233757.1;product=fructose 1%2C6-bisphosphatase;protein_id=WP_000853753.1;transl_table=11
NC_013654.1	RefSeq	gene	4494288	4495661	.	+	.	ID=gene4522;Name=ECSF_RS21925;gbkey=Gene;gene_biotype=protein_coding;locus_tag=ECSF_RS21925;old_locus_tag=ECSF_4122
NC_013654.1	Protein Homology	CDS	4494288	4495661	.	+	0	ID=cds4414;Parent=gene4522;Dbxref=Genbank:WP_001219792.1;Name=WP_001219792.1;gbkey=CDS;inference=COORDINATES: similar to AA sequence:RefSeq:NP_313237.1;product=UDP-N-acetylmuramate:L-alanyl-gamma-D-glutamyl-meso-diaminopimelate ligase;protein_id=WP_001219792.1;transl_table=11
NC_013654.1	RefSeq	gene	4495819	4496370	.	-	.	ID=gene4523;Name=ECSF_RS21930;gbkey=Gene;gene_biotype=protein_coding;locus_tag=ECSF_RS21930;old_locus_tag=ECSF_4123
NC_013654.1	Protein Homology	CDS	4495819	4496370	.	-	0	ID=cds4415;Parent=gene4523;Dbxref=Genbank:WP_000166270.1;Name=WP_000166270.1;gbkey=CDS;inference=COORDINATES: similar to AA sequence:RefSeq:NP_313238.1;product=DUF615 domain-containing protein;protein_id=WP_000166270.1;transl_table=11
NC_013654.1	RefSeq	gene	4496464	4497816	.	+	.	ID=gene4524;Name=ECSF_RS21935;gbkey=Gene;gene_biotype=protein_coding;locus_tag=ECSF_RS21935;old_locus_tag=ECSF_4124
NC_013654.1	Protein Homology	CDS	4496464	4497816	.	+	0	ID=cds4416;Parent=gene4524;Dbxref=Genbank:WP_001162187.1;Name=WP_001162187.1;gbkey=CDS;inference=COORDINATES: similar to AA sequence:RefSeq:NP_313239.1;product=metalloprotease PmbA;protein_id=WP_001162187.1;transl_table=11
NC_013654.1	RefSeq	gene	4497871	4498257	.	+	.	ID=gene4525;Name=ECSF_RS21940;gbkey=Gene;gene_biotype=protein_coding;locus_tag=ECSF_RS21940;old_locus_tag=ECSF_4125
NC_013654.1	Protein Homology	CDS	4497871	4498257	.	+	0	ID=cds4417;Parent=gene4525;Dbxref=Genbank:WP_001232246.1;Name=WP_001232246.1;Note=electron transport protein;gbkey=CDS;inference=COORDINATES: similar to AA sequence:RefSeq:YP_002415364.1;product=cytochrome b562;protein_id=WP_001232246.1;transl_table=11
NC_013654.1	RefSeq	gene	4498302	4498766	.	-	.	ID=gene4526;Name=ECSF_RS21945;gbkey=Gene;gene_biotype=protein_coding;locus_tag=ECSF_RS21945;old_locus_tag=ECSF_4126
NC_013654.1	Protein Homology	CDS	4498302	4498766	.	-	0	ID=cds4418;Parent=gene4526;Dbxref=Genbank:WP_001106230.1;Name=WP_001106230.1;Note=activates anaerobic ribonucleoside-triphosphate reductase under anaerobic conditions;gbkey=CDS;inference=COORDINATES: similar to AA sequence:RefSeq:NP_313241.1;product=anaerobic ribonucleotide reductase-activating protein;protein_id=WP_001106230.1;transl_table=11
NC_013654.1	RefSeq	gene	4498924	4501062	.	-	.	ID=gene4527;Name=ECSF_RS21950;gbkey=Gene;gene_biotype=protein_coding;locus_tag=ECSF_RS21950;old_locus_tag=ECSF_4127
NC_013654.1	Protein Homology	CDS	4498924	4501062	.	-	0	ID=cds4419;Parent=gene4527;Dbxref=Genbank:WP_000187799.1;Name=WP_000187799.1;gbkey=CDS;inference=COORDINATES: similar to AA sequence:RefSeq:WP_004128226.1;product=anaerobic ribonucleoside triphosphate reductase;protein_id=WP_000187799.1;transl_table=11
NC_013654.1	RefSeq	gene	4501456	4503111	.	-	.	ID=gene4528;Name=ECSF_RS21960;gbkey=Gene;gene_biotype=protein_coding;locus_tag=ECSF_RS21960;old_locus_tag=ECSF_4128
NC_013654.1	Protein Homology	CDS	4501456	4503111	.	-	0	ID=cds4420;Parent=gene4528;Dbxref=Genbank:WP_001312398.1;Name=WP_001312398.1;gbkey=CDS;inference=COORDINATES: similar to AA sequence:RefSeq:NP_313243.1;product=alpha%2Calpha-phosphotrehalase;protein_id=WP_001312398.1;transl_table=11
NC_013654.1	RefSeq	gene	4503161	4504582	.	-	.	ID=gene4529;Name=ECSF_RS21965;gbkey=Gene;gene_biotype=protein_coding;locus_tag=ECSF_RS21965;old_locus_tag=ECSF_4129
NC_013654.1	Protein Homology	CDS	4503161	4504582	.	-	0	ID=cds4421;Parent=gene4529;Dbxref=Genbank:WP_001531227.1;Name=WP_001531227.1;gbkey=CDS;inference=COORDINATES: similar to AA sequence:RefSeq:NP_313244.1;product=PTS trehalose transporter subunit IIBC;protein_id=WP_001531227.1;transl_table=11
NC_013654.1	RefSeq	gene	4504701	4505648	.	-	.	ID=gene4530;Name=ECSF_RS21970;gbkey=Gene;gene_biotype=protein_coding;locus_tag=ECSF_RS21970;old_locus_tag=ECSF_4130
NC_013654.1	Protein Homology	CDS	4504701	4505648	.	-	0	ID=cds4422;Parent=gene4530;Dbxref=Genbank:WP_001181333.1;Name=WP_001181333.1;gbkey=CDS;inference=COORDINATES: similar to AA sequence:RefSeq:YP_002415369.1;product=HTH-type transcriptional regulator TreR;protein_id=WP_001181333.1;transl_table=11
NC_013654.1	RefSeq	gene	4506027	4508723	.	+	.	ID=gene4531;Name=ECSF_RS21975;gbkey=Gene;gene_biotype=protein_coding;locus_tag=ECSF_RS21975;old_locus_tag=ECSF_4131
NC_013654.1	Protein Homology	CDS	4506027	4508723	.	+	0	ID=cds4423;Parent=gene4531;Dbxref=Genbank:WP_000471858.1;Name=WP_000471858.1;gbkey=CDS;inference=COORDINATES: similar to AA sequence:RefSeq:YP_002415370.1;product=magnesium-translocating P-type ATPase;protein_id=WP_000471858.1;transl_table=11
NC_013654.1	RefSeq	gene	4508929	4509315	.	-	.	ID=gene4532;Name=ECSF_RS21980;gbkey=Gene;gene_biotype=protein_coding;locus_tag=ECSF_RS21980;old_locus_tag=ECSF_4132
NC_013654.1	Protein Homology	CDS	4508929	4509315	.	-	0	ID=cds4424;Parent=gene4532;Dbxref=Genbank:WP_000047539.1;Name=WP_000047539.1;Note=has endoribonuclease activity on mRNA;gbkey=CDS;inference=COORDINATES: similar to AA sequence:RefSeq:NP_418664.2;product=reactive intermediate/imine deaminase;protein_id=WP_000047539.1;transl_table=11
NC_013654.1	RefSeq	gene	4509388	4509849	.	-	.	ID=gene4533;Name=ECSF_RS21985;gbkey=Gene;gene_biotype=protein_coding;locus_tag=ECSF_RS21985;old_locus_tag=ECSF_4133
NC_013654.1	Protein Homology	CDS	4509388	4509849	.	-	0	ID=cds4425;Parent=gene4533;Dbxref=Genbank:WP_000148581.1;Name=WP_000148581.1;gbkey=CDS;inference=COORDINATES: similar to AA sequence:RefSeq:WP_000148566.1;product=aspartate carbamoyltransferase regulatory subunit;protein_id=WP_000148581.1;transl_table=11
NC_013654.1	RefSeq	gene	4509862	4510797	.	-	.	ID=gene4534;Name=ECSF_RS21990;gbkey=Gene;gene_biotype=protein_coding;locus_tag=ECSF_RS21990;old_locus_tag=ECSF_4134
NC_013654.1	Protein Homology	CDS	4509862	4510797	.	-	0	ID=cds4426;Parent=gene4534;Dbxref=Genbank:WP_000013046.1;Name=WP_000013046.1;gbkey=CDS;inference=COORDINATES: similar to AA sequence:RefSeq:NP_313249.1;product=aspartate carbamoyltransferase catalytic subunit;protein_id=WP_000013046.1;transl_table=11
NC_013654.1	RefSeq	gene	4510801	4510935	.	-	.	ID=gene4535;Name=ECSF_RS21995;gbkey=Gene;gene_biotype=protein_coding;locus_tag=ECSF_RS21995;old_locus_tag=ECSF_4135
NC_013654.1	Protein Homology	CDS	4510801	4510935	.	-	0	ID=cds4427;Parent=gene4535;Dbxref=Genbank:WP_001296693.1;Name=WP_001296693.1;gbkey=CDS;inference=COORDINATES: similar to AA sequence:RefSeq:NP_313250.1;product=pyrBI operon leader peptide;protein_id=WP_001296693.1;transl_table=11
NC_013654.1	RefSeq	gene	4511025	4511513	.	-	.	ID=gene4536;Name=ECSF_RS22000;gbkey=Gene;gene_biotype=protein_coding;locus_tag=ECSF_RS22000;old_locus_tag=ECSF_4136
NC_013654.1	Protein Homology	CDS	4511025	4511513	.	-	0	ID=cds4428;Parent=gene4536;Dbxref=Genbank:WP_000666045.1;Name=WP_000666045.1;gbkey=CDS;inference=COORDINATES: similar to AA sequence:RefSeq:WP_000666055.1;product=ArgR family transcriptional regulator;protein_id=WP_000666045.1;transl_table=11
NC_013654.1	RefSeq	gene	4511629	4513032	.	-	.	ID=gene4537;Name=ECSF_RS22005;gbkey=Gene;gene_biotype=protein_coding;locus_tag=ECSF_RS22005;old_locus_tag=ECSF_4137
NC_013654.1	Protein Homology	CDS	4511629	4513032	.	-	0	ID=cds4429;Parent=gene4537;Dbxref=Genbank:WP_001298046.1;Name=WP_001298046.1;gbkey=CDS;inference=COORDINATES: similar to AA sequence:RefSeq:WP_016151494.1;product=YfcC family protein;protein_id=WP_001298046.1;transl_table=11
NC_013654.1	RefSeq	gene	4513089	4514093	.	-	.	ID=gene4538;Name=ECSF_RS22010;gbkey=Gene;gene_biotype=protein_coding;locus_tag=ECSF_RS22010;old_locus_tag=ECSF_4138
NC_013654.1	Protein Homology	CDS	4513089	4514093	.	-	0	ID=cds4430;Parent=gene4538;Dbxref=Genbank:WP_000235832.1;Name=WP_000235832.1;gbkey=CDS;inference=COORDINATES: similar to AA sequence:RefSeq:WP_003863360.1;product=ornithine carbamoyltransferase;protein_id=WP_000235832.1;transl_table=11
NC_013654.1	RefSeq	gene	4514117	4515049	.	-	.	ID=gene4539;Name=ECSF_RS22015;gbkey=Gene;gene_biotype=protein_coding;locus_tag=ECSF_RS22015;old_locus_tag=ECSF_4139
NC_013654.1	Protein Homology	CDS	4514117	4515049	.	-	0	ID=cds4431;Parent=gene4539;Dbxref=Genbank:WP_000428627.1;Name=WP_000428627.1;gbkey=CDS;inference=COORDINATES: similar to AA sequence:RefSeq:WP_006686402.1;product=carbamate kinase;protein_id=WP_000428627.1;transl_table=11
NC_013654.1	RefSeq	gene	4515060	4516280	.	-	.	ID=gene4540;Name=ECSF_RS22020;gbkey=Gene;gene_biotype=protein_coding;locus_tag=ECSF_RS22020;old_locus_tag=ECSF_4140
NC_013654.1	Protein Homology	CDS	4515060	4516280	.	-	0	ID=cds4432;Parent=gene4540;Dbxref=Genbank:WP_001531231.1;Name=WP_001531231.1;gbkey=CDS;inference=COORDINATES: similar to AA sequence:RefSeq:WP_000410832.1;product=arginine deiminase;protein_id=WP_001531231.1;transl_table=11
NC_013654.1	RefSeq	gene	4516958	4517410	.	+	.	ID=gene4541;Name=ECSF_RS22025;gbkey=Gene;gene_biotype=protein_coding;locus_tag=ECSF_RS22025;old_locus_tag=ECSF_4141
NC_013654.1	Protein Homology	CDS	4516958	4517410	.	+	0	ID=cds4433;Parent=gene4541;Dbxref=Genbank:WP_000635215.1;Name=WP_000635215.1;gbkey=CDS;inference=COORDINATES: similar to AA sequence:RefSeq:NP_313256.2;product=YhcH/YjgK/YiaL family protein;protein_id=WP_000635215.1;transl_table=11
NC_013654.1	RefSeq	gene	4517455	4518459	.	-	.	ID=gene4542;Name=ECSF_RS22030;gbkey=Gene;gene_biotype=protein_coding;locus_tag=ECSF_RS22030;old_locus_tag=ECSF_4142
NC_013654.1	Protein Homology	CDS	4517455	4518459	.	-	0	ID=cds4434;Parent=gene4542;Dbxref=Genbank:WP_000012939.1;Name=WP_000012939.1;gbkey=CDS;inference=COORDINATES: similar to AA sequence:RefSeq:YP_002415379.1;product=ornithine carbamoyltransferase;protein_id=WP_000012939.1;transl_table=11
NC_013654.1	RefSeq	gene	4518621	4519037	.	+	.	ID=gene4543;Name=ECSF_RS22035;gbkey=Gene;gene_biotype=protein_coding;locus_tag=ECSF_RS22035;old_locus_tag=ECSF_4143
NC_013654.1	Protein Homology	CDS	4518621	4519037	.	+	0	ID=cds4435;Parent=gene4543;Dbxref=Genbank:WP_000002952.1;Name=WP_000002952.1;gbkey=CDS;inference=COORDINATES: similar to AA sequence:RefSeq:NP_313259.1;product=RNase E inhibitor protein;protein_id=WP_000002952.1;transl_table=11
NC_013654.1	RefSeq	gene	4519214	4519717	.	-	.	ID=gene4544;Name=ECSF_RS22040;gbkey=Gene;gene_biotype=protein_coding;locus_tag=ECSF_RS22040;old_locus_tag=ECSF_4144
NC_013654.1	Protein Homology	CDS	4519214	4519717	.	-	0	ID=cds4436;Parent=gene4544;Dbxref=Genbank:WP_001298035.1;Name=WP_001298035.1;gbkey=CDS;inference=COORDINATES: similar to AA sequence:RefSeq:YP_026287.1;product=N-acetyltransferase;protein_id=WP_001298035.1;transl_table=11
NC_013654.1	RefSeq	gene	4519910	4521097	.	+	.	ID=gene4545;Name=ECSF_RS22045;gbkey=Gene;gene_biotype=protein_coding;locus_tag=ECSF_RS22045;old_locus_tag=ECSF_4145
NC_013654.1	Protein Homology	CDS	4519910	4521097	.	+	0	ID=cds4437;Parent=gene4545;Dbxref=Genbank:WP_001067071.1;Name=WP_001067071.1;gbkey=CDS;inference=COORDINATES: similar to AA sequence:RefSeq:WP_001622551.1;product=DUF898 domain-containing protein;protein_id=WP_001067071.1;transl_table=11
NC_013654.1	RefSeq	gene	4521144	4523999	.	-	.	ID=gene4546;Name=ECSF_RS22050;gbkey=Gene;gene_biotype=protein_coding;locus_tag=ECSF_RS22050;old_locus_tag=ECSF_4146
NC_013654.1	Protein Homology	CDS	4521144	4523999	.	-	0	ID=cds4438;Parent=gene4546;Dbxref=Genbank:WP_000416385.1;Name=WP_000416385.1;gbkey=CDS;inference=COORDINATES: similar to AA sequence:RefSeq:WP_000416368.1;product=valine--tRNA ligase;protein_id=WP_000416385.1;transl_table=11
NC_013654.1	RefSeq	gene	4523999	4524442	.	-	.	ID=gene4547;Name=ECSF_RS22055;gbkey=Gene;gene_biotype=protein_coding;locus_tag=ECSF_RS22055;old_locus_tag=ECSF_4147
NC_013654.1	Protein Homology	CDS	4523999	4524442	.	-	0	ID=cds4439;Parent=gene4547;Dbxref=Genbank:WP_000786399.1;Name=WP_000786399.1;gbkey=CDS;inference=COORDINATES: similar to AA sequence:RefSeq:WP_004098129.1;product=DNA polymerase III subunit chi;protein_id=WP_000786399.1;transl_table=11
NC_013654.1	RefSeq	gene	4524796	4526307	.	-	.	ID=gene4548;Name=ECSF_RS22060;gbkey=Gene;gene_biotype=protein_coding;locus_tag=ECSF_RS22060;old_locus_tag=ECSF_4148
NC_013654.1	Protein Homology	CDS	4524796	4526307	.	-	0	ID=cds4440;Parent=gene4548;Dbxref=Genbank:WP_000397144.1;Name=WP_000397144.1;gbkey=CDS;inference=COORDINATES: similar to AA sequence:RefSeq:WP_008104244.1;product=cytosol aminopeptidase;protein_id=WP_000397144.1;transl_table=11
NC_013654.1	RefSeq	gene	4526574	4527674	.	+	.	ID=gene4549;Name=ECSF_RS22065;gbkey=Gene;gene_biotype=protein_coding;locus_tag=ECSF_RS22065;old_locus_tag=ECSF_4149
NC_013654.1	Protein Homology	CDS	4526574	4527674	.	+	0	ID=cds4441;Parent=gene4549;Dbxref=Genbank:WP_000584114.1;Name=WP_000584114.1;Note=with LptBGC is involved in lipopolysaccharide export;gbkey=CDS;inference=COORDINATES: similar to AA sequence:RefSeq:NP_313265.1;product=LPS export ABC transporter permease LptF;protein_id=WP_000584114.1;transl_table=11
NC_013654.1	RefSeq	gene	4527674	4528756	.	+	.	ID=gene4550;Name=ECSF_RS22070;gbkey=Gene;gene_biotype=protein_coding;locus_tag=ECSF_RS22070;old_locus_tag=ECSF_4150
NC_013654.1	Protein Homology	CDS	4527674	4528756	.	+	0	ID=cds4442;Parent=gene4550;Dbxref=Genbank:WP_001295681.1;Name=WP_001295681.1;Note=with LptABCF is involved in the transport of lipopolysaccharides;gbkey=CDS;inference=COORDINATES: similar to AA sequence:RefSeq:NP_313266.2;product=LPS export ABC transporter permease LptG;protein_id=WP_001295681.1;transl_table=11
NC_013654.1	RefSeq	gene	4528917	4530419	.	-	.	ID=gene4551;Name=ECSF_RS22075;gbkey=Gene;gene_biotype=protein_coding;locus_tag=ECSF_RS22075;old_locus_tag=ECSF_4151
NC_013654.1	Protein Homology	CDS	4528917	4530419	.	-	0	ID=cds4443;Parent=gene4551;Dbxref=Genbank:WP_001294547.1;Name=WP_001294547.1;gbkey=CDS;inference=COORDINATES: similar to AA sequence:RefSeq:NP_313267.1;product=DUF853 domain-containing protein;protein_id=WP_001294547.1;transl_table=11
NC_013654.1	RefSeq	gene	4530497	4531495	.	-	.	ID=gene4552;Name=ECSF_RS22080;gbkey=Gene;gene_biotype=protein_coding;locus_tag=ECSF_RS22080;old_locus_tag=ECSF_4152
NC_013654.1	Protein Homology	CDS	4530497	4531495	.	-	0	ID=cds4444;Parent=gene4552;Dbxref=Genbank:WP_001309159.1;Name=WP_001309159.1;gbkey=CDS;inference=COORDINATES: similar to AA sequence:RefSeq:NP_418685.1;product=transcriptional regulator;protein_id=WP_001309159.1;transl_table=11
NC_013654.1	RefSeq	gene	4531562	4532881	.	-	.	ID=gene4553;Name=ECSF_RS22085;gbkey=Gene;gene_biotype=protein_coding;locus_tag=ECSF_RS22085;old_locus_tag=ECSF_4153
NC_013654.1	Protein Homology	CDS	4531562	4532881	.	-	0	ID=cds4445;Parent=gene4553;Dbxref=Genbank:WP_001128335.1;Name=WP_001128335.1;gbkey=CDS;inference=COORDINATES: similar to AA sequence:RefSeq:NP_418686.1;product=gnt-II system L-idonate transporter;protein_id=WP_001128335.1;transl_table=11
NC_013654.1	RefSeq	gene	4532946	4533710	.	-	.	ID=gene4554;Name=ECSF_RS22090;gbkey=Gene;gene_biotype=protein_coding;locus_tag=ECSF_RS22090;old_locus_tag=ECSF_4154
NC_013654.1	Protein Homology	CDS	4532946	4533710	.	-	0	ID=cds4446;Parent=gene4554;Dbxref=Genbank:WP_000998695.1;Name=WP_000998695.1;Note=Involved in the nonphosphorylative%2C ketogenic oxidation of glucose and oxidizes gluconate to 5-ketogluconate;gbkey=CDS;inference=COORDINATES: similar to AA sequence:RefSeq:NP_418687.1;product=gluconate 5-dehydrogenase;protein_id=WP_000998695.1;transl_table=11
NC_013654.1	RefSeq	gene	4533734	4534765	.	-	.	ID=gene4555;Name=ECSF_RS22095;gbkey=Gene;gene_biotype=protein_coding;locus_tag=ECSF_RS22095;old_locus_tag=ECSF_4155
NC_013654.1	Protein Homology	CDS	4533734	4534765	.	-	0	ID=cds4447;Parent=gene4555;Dbxref=Genbank:WP_001197414.1;Name=WP_001197414.1;Note=NAD-binding;gbkey=CDS;inference=COORDINATES: similar to AA sequence:RefSeq:NP_418688.1;product=L-idonate 5-dehydrogenase;protein_id=WP_001197414.1;transl_table=11
NC_013654.1	RefSeq	pseudogene	4534703	4534882	.	+	.	ID=gene4556;Name=ECSF_RS25410;gbkey=Gene;gene_biotype=pseudogene;locus_tag=ECSF_RS25410;pseudo=true
NC_013654.1	Protein Homology	CDS	4534703	4534882	.	+	0	ID=cds4448;Parent=gene4556;Note=internal stop;gbkey=CDS;inference=COORDINATES: similar to AA sequence:RefSeq:WP_001541436.1;product=hypothetical protein;pseudo=true;transl_table=11
NC_013654.1	RefSeq	gene	4534982	4535545	.	+	.	ID=gene4557;Name=idnK;gbkey=Gene;gene=idnK;gene_biotype=protein_coding;locus_tag=ECSF_RS22100;old_locus_tag=ECSF_4156
NC_013654.1	Protein Homology	CDS	4534982	4535545	.	+	0	ID=cds4449;Parent=gene4557;Dbxref=Genbank:WP_000896741.1;Name=WP_000896741.1;gbkey=CDS;gene=idnK;inference=COORDINATES: similar to AA sequence:RefSeq:NP_418689.1;product=D-gluconate kinase;protein_id=WP_000896741.1;transl_table=11
NC_013654.1	RefSeq	gene	4535549	4536568	.	-	.	ID=gene4558;Name=ECSF_RS22105;gbkey=Gene;gene_biotype=protein_coding;locus_tag=ECSF_RS22105;old_locus_tag=ECSF_4157
NC_013654.1	Protein Homology	CDS	4535549	4536568	.	-	0	ID=cds4450;Parent=gene4558;Dbxref=Genbank:WP_000061766.1;Name=WP_000061766.1;gbkey=CDS;inference=COORDINATES: similar to AA sequence:RefSeq:NP_418690.4;product=alcohol dehydrogenase;protein_id=WP_000061766.1;transl_table=11
NC_013654.1	RefSeq	gene	4536764	4536848	.	+	.	ID=gene4559;Name=ECSF_RS22110;gbkey=Gene;gene_biotype=tRNA;locus_tag=ECSF_RS22110;old_locus_tag=ECSF_tRNA47
NC_013654.1	tRNAscan-SE	tRNA	4536764	4536848	.	+	.	ID=rna108;Parent=gene4559;anticodon=(pos:4536798..4536800);gbkey=tRNA;inference=COORDINATES: profile:tRNAscan-SE:1.23;product=tRNA-Leu
NC_013654.1	tRNAscan-SE	exon	4536764	4536848	.	+	.	ID=id115;Parent=rna108;anticodon=(pos:4536798..4536800);gbkey=tRNA;inference=COORDINATES: profile:tRNAscan-SE:1.23;product=tRNA-Leu
NC_013654.1	RefSeq	gene	4536998	4537924	.	-	.	ID=gene4560;Name=ECSF_RS22115;gbkey=Gene;gene_biotype=protein_coding;locus_tag=ECSF_RS22115;old_locus_tag=ECSF_4158
NC_013654.1	Protein Homology	CDS	4536998	4537924	.	-	0	ID=cds4451;Parent=gene4560;Dbxref=Genbank:WP_000142491.1;Name=WP_000142491.1;gbkey=CDS;inference=COORDINATES: similar to AA sequence:RefSeq:WP_000142418.1;product=recombinase;protein_id=WP_000142491.1;transl_table=11
NC_013654.1	RefSeq	gene	4537914	4539533	.	-	.	ID=gene4561;Name=ECSF_RS22120;gbkey=Gene;gene_biotype=protein_coding;locus_tag=ECSF_RS22120;old_locus_tag=ECSF_4159
NC_013654.1	Protein Homology	CDS	4537914	4539533	.	-	0	ID=cds4452;Parent=gene4561;Dbxref=Genbank:WP_001223819.1;Name=WP_001223819.1;gbkey=CDS;inference=COORDINATES: similar to AA sequence:RefSeq:WP_003830239.1;product=relaxase;protein_id=WP_001223819.1;transl_table=11
NC_013654.1	RefSeq	gene	4539543	4539839	.	-	.	ID=gene4562;Name=ECSF_RS22125;gbkey=Gene;gene_biotype=protein_coding;locus_tag=ECSF_RS22125
NC_013654.1	Protein Homology	CDS	4539543	4539839	.	-	0	ID=cds4453;Parent=gene4562;Dbxref=Genbank:WP_000142835.1;Name=WP_000142835.1;gbkey=CDS;inference=COORDINATES: similar to AA sequence:RefSeq:WP_001804120.1;product=hypothetical protein;protein_id=WP_000142835.1;transl_table=11
NC_013654.1	RefSeq	gene	4539836	4540747	.	-	.	ID=gene4563;Name=ECSF_RS22130;gbkey=Gene;gene_biotype=protein_coding;locus_tag=ECSF_RS22130;old_locus_tag=ECSF_4160
NC_013654.1	Protein Homology	CDS	4539836	4540747	.	-	0	ID=cds4454;Parent=gene4563;Dbxref=Genbank:WP_001082109.1;Name=WP_001082109.1;gbkey=CDS;inference=COORDINATES: similar to AA sequence:RefSeq:WP_001748766.1;product=DUF1738 domain-containing protein;protein_id=WP_001082109.1;transl_table=11
NC_013654.1	RefSeq	gene	4540833	4541126	.	-	.	ID=gene4564;Name=ECSF_RS22135;gbkey=Gene;gene_biotype=protein_coding;locus_tag=ECSF_RS22135;old_locus_tag=ECSF_4161
NC_013654.1	Protein Homology	CDS	4540833	4541126	.	-	0	ID=cds4455;Parent=gene4564;Dbxref=Genbank:WP_001143292.1;Name=WP_001143292.1;gbkey=CDS;inference=COORDINATES: similar to AA sequence:RefSeq:WP_001143292.1;product=hypothetical protein;protein_id=WP_001143292.1;transl_table=11
NC_013654.1	RefSeq	gene	4541494	4542366	.	-	.	ID=gene4565;Name=ECSF_RS22140;gbkey=Gene;gene_biotype=protein_coding;locus_tag=ECSF_RS22140;old_locus_tag=ECSF_4162
NC_013654.1	Protein Homology	CDS	4541494	4542366	.	-	0	ID=cds4456;Parent=gene4565;Dbxref=Genbank:WP_000202280.1;Name=WP_000202280.1;gbkey=CDS;inference=COORDINATES: similar to AA sequence:RefSeq:WP_009652363.1;product=restriction endonuclease;protein_id=WP_000202280.1;transl_table=11
NC_013654.1	RefSeq	gene	4542611	4544434	.	-	.	ID=gene4566;Name=ECSF_RS22145;gbkey=Gene;gene_biotype=protein_coding;locus_tag=ECSF_RS22145;old_locus_tag=ECSF_4163
NC_013654.1	Protein Homology	CDS	4542611	4544434	.	-	0	ID=cds4457;Parent=gene4566;Dbxref=Genbank:WP_000886597.1;Name=WP_000886597.1;gbkey=CDS;inference=COORDINATES: similar to AA sequence:RefSeq:WP_000886596.1;product=hypothetical protein;protein_id=WP_000886597.1;transl_table=11
NC_013654.1	RefSeq	gene	4544427	4547396	.	-	.	ID=gene4567;Name=ECSF_RS22150;gbkey=Gene;gene_biotype=protein_coding;locus_tag=ECSF_RS22150;old_locus_tag=ECSF_4164
NC_013654.1	Protein Homology	CDS	4544427	4547396	.	-	0	ID=cds4458;Parent=gene4567;Dbxref=Genbank:WP_000236931.1;Name=WP_000236931.1;gbkey=CDS;inference=COORDINATES: similar to AA sequence:RefSeq:WP_012196574.1;product=histidine kinase;protein_id=WP_000236931.1;transl_table=11
NC_013654.1	RefSeq	gene	4547490	4548686	.	-	.	ID=gene4568;Name=ECSF_RS22155;gbkey=Gene;gene_biotype=protein_coding;locus_tag=ECSF_RS22155;old_locus_tag=ECSF_4165
NC_013654.1	Protein Homology	CDS	4547490	4548686	.	-	0	ID=cds4459;Parent=gene4568;Dbxref=Genbank:WP_000643690.1;Name=WP_000643690.1;gbkey=CDS;inference=COORDINATES: similar to AA sequence:RefSeq:WP_000643690.1;product=DNA (cytosine-5-)-methyltransferase;protein_id=WP_000643690.1;transl_table=11
NC_013654.1	RefSeq	gene	4548959	4549555	.	-	.	ID=gene4569;Name=ECSF_RS22160;gbkey=Gene;gene_biotype=protein_coding;locus_tag=ECSF_RS22160
NC_013654.1	Protein Homology	CDS	4548959	4549555	.	-	0	ID=cds4460;Parent=gene4569;Dbxref=Genbank:WP_000642945.1;Name=WP_000642945.1;gbkey=CDS;inference=COORDINATES: similar to AA sequence:RefSeq:WP_000642945.1;product=hypothetical protein;protein_id=WP_000642945.1;transl_table=11
NC_013654.1	RefSeq	gene	4549493	4550530	.	+	.	ID=gene4570;Name=ECSF_RS22165;gbkey=Gene;gene_biotype=protein_coding;locus_tag=ECSF_RS22165;old_locus_tag=ECSF_4166
NC_013654.1	Protein Homology	CDS	4549493	4550530	.	+	0	ID=cds4461;Parent=gene4570;Dbxref=Genbank:WP_000950585.1;Name=WP_000950585.1;gbkey=CDS;inference=COORDINATES: similar to AA sequence:RefSeq:WP_000950586.1;product=IS630 family transposase;protein_id=WP_000950585.1;transl_table=11
NC_013654.1	RefSeq	gene	4550514	4551038	.	-	.	ID=gene4571;Name=ECSF_RS22170;gbkey=Gene;gene_biotype=protein_coding;locus_tag=ECSF_RS22170
NC_013654.1	Protein Homology	CDS	4550514	4551038	.	-	0	ID=cds4462;Parent=gene4571;Dbxref=Genbank:WP_000259956.1;Name=WP_000259956.1;gbkey=CDS;inference=COORDINATES: similar to AA sequence:RefSeq:WP_000259956.1;product=hypothetical protein;protein_id=WP_000259956.1;transl_table=11
NC_013654.1	RefSeq	gene	4552048	4552344	.	+	.	ID=gene4572;Name=ECSF_RS22175;gbkey=Gene;gene_biotype=protein_coding;locus_tag=ECSF_RS22175;old_locus_tag=ECSF_4167
NC_013654.1	Protein Homology	CDS	4552048	4552344	.	+	0	ID=cds4463;Parent=gene4572;Dbxref=Genbank:WP_001099275.1;Name=WP_001099275.1;gbkey=CDS;inference=COORDINATES: similar to AA sequence:RefSeq:WP_008925195.1;product=XRE family transcriptional regulator;protein_id=WP_001099275.1;transl_table=11
NC_013654.1	RefSeq	gene	4552634	4552813	.	+	.	ID=gene4573;Name=ECSF_RS25415;gbkey=Gene;gene_biotype=protein_coding;locus_tag=ECSF_RS25415
NC_013654.1	Protein Homology	CDS	4552634	4552813	.	+	0	ID=cds4464;Parent=gene4573;Dbxref=Genbank:WP_001331772.1;Name=WP_001331772.1;gbkey=CDS;inference=COORDINATES: similar to AA sequence:RefSeq:WP_001331772.1;product=hypothetical protein;protein_id=WP_001331772.1;transl_table=11
NC_013654.1	RefSeq	gene	4552974	4554050	.	+	.	ID=gene4574;Name=ECSF_RS22180;gbkey=Gene;gene_biotype=protein_coding;locus_tag=ECSF_RS22180;old_locus_tag=ECSF_4170
NC_013654.1	Protein Homology	CDS	4552974	4554050	.	+	0	ID=cds4465;Parent=gene4574;Dbxref=Genbank:WP_001104341.1;Name=WP_001104341.1;gbkey=CDS;inference=COORDINATES: similar to AA sequence:RefSeq:WP_001479750.1;product=Fic family protein;protein_id=WP_001104341.1;transl_table=11
NC_013654.1	RefSeq	gene	4554101	4554730	.	-	.	ID=gene4575;Name=ECSF_RS22185;gbkey=Gene;gene_biotype=protein_coding;locus_tag=ECSF_RS22185;old_locus_tag=ECSF_4171
NC_013654.1	Protein Homology	CDS	4554101	4554730	.	-	0	ID=cds4466;Parent=gene4575;Dbxref=Genbank:WP_000729465.1;Name=WP_000729465.1;gbkey=CDS;inference=COORDINATES: similar to AA sequence:RefSeq:WP_001825864.1;product=hypothetical protein;protein_id=WP_000729465.1;transl_table=11
NC_013654.1	RefSeq	pseudogene	4554772	4555469	.	+	.	ID=gene4576;Name=ECSF_RS22200;gbkey=Gene;gene_biotype=pseudogene;locus_tag=ECSF_RS22200;pseudo=true
NC_013654.1	Protein Homology	CDS	4554772	4555469	.	+	0	ID=cds4467;Parent=gene4576;Note=frameshifted;gbkey=CDS;inference=COORDINATES: similar to AA sequence:RefSeq:WP_076612230.1;product=IS1 family transposase;pseudo=true;transl_table=11
NC_013654.1	RefSeq	gene	4555641	4556465	.	-	.	ID=gene4577;Name=ECSF_RS22205;gbkey=Gene;gene_biotype=protein_coding;locus_tag=ECSF_RS22205;old_locus_tag=ECSF_4174
NC_013654.1	Protein Homology	CDS	4555641	4556465	.	-	0	ID=cds4468;Parent=gene4577;Dbxref=Genbank:WP_001114712.1;Name=WP_001114712.1;gbkey=CDS;inference=COORDINATES: similar to AA sequence:RefSeq:WP_019077578.1;product=MurR/RpiR family transcriptional regulator;protein_id=WP_001114712.1;transl_table=11
NC_013654.1	RefSeq	gene	4556631	4558187	.	+	.	ID=gene4578;Name=ECSF_RS22210;gbkey=Gene;gene_biotype=protein_coding;locus_tag=ECSF_RS22210;old_locus_tag=ECSF_4175
NC_013654.1	Protein Homology	CDS	4556631	4558187	.	+	0	ID=cds4469;Parent=gene4578;Dbxref=Genbank:WP_001351184.1;Name=WP_001351184.1;gbkey=CDS;inference=COORDINATES: similar to AA sequence:RefSeq:WP_001817032.1;product=PTS glucose transporter subunit IIB;protein_id=WP_001351184.1;transl_table=11
NC_013654.1	RefSeq	gene	4558187	4558876	.	+	.	ID=gene4579;Name=ECSF_RS22215;gbkey=Gene;gene_biotype=protein_coding;locus_tag=ECSF_RS22215;old_locus_tag=ECSF_4176
NC_013654.1	Protein Homology	CDS	4558187	4558876	.	+	0	ID=cds4470;Parent=gene4579;Dbxref=Genbank:WP_000859648.1;Name=WP_000859648.1;gbkey=CDS;inference=COORDINATES: similar to AA sequence:RefSeq:WP_003825705.1;product=N-acetylmannosamine-6-phosphate 2-epimerase;protein_id=WP_000859648.1;transl_table=11
NC_013654.1	RefSeq	gene	4558988	4559152	.	+	.	ID=gene4580;Name=ECSF_RS22220;gbkey=Gene;gene_biotype=protein_coding;locus_tag=ECSF_RS22220
NC_013654.1	Protein Homology	CDS	4558988	4559152	.	+	0	ID=cds4471;Parent=gene4580;Dbxref=Genbank:WP_001215043.1;Name=WP_001215043.1;gbkey=CDS;inference=COORDINATES: similar to AA sequence:RefSeq:WP_001215044.1;product=hypothetical protein;protein_id=WP_001215043.1;transl_table=11
NC_013654.1	RefSeq	gene	4559131	4559352	.	+	.	ID=gene4581;Name=ECSF_RS22225;gbkey=Gene;gene_biotype=protein_coding;locus_tag=ECSF_RS22225
NC_013654.1	Protein Homology	CDS	4559131	4559352	.	+	0	ID=cds4472;Parent=gene4581;Dbxref=Genbank:WP_001351185.1;Name=WP_001351185.1;gbkey=CDS;inference=COORDINATES: similar to AA sequence:RefSeq:WP_001351185.1;product=hypothetical protein;protein_id=WP_001351185.1;transl_table=11
NC_013654.1	RefSeq	gene	4559360	4559632	.	-	.	ID=gene4582;Name=ECSF_RS22230;gbkey=Gene;gene_biotype=protein_coding;locus_tag=ECSF_RS22230
NC_013654.1	Protein Homology	CDS	4559360	4559632	.	-	0	ID=cds4473;Parent=gene4582;Dbxref=Genbank:WP_001113482.1;Name=WP_001113482.1;gbkey=CDS;inference=COORDINATES: similar to AA sequence:RefSeq:WP_001113482.1;product=hypothetical protein;protein_id=WP_001113482.1;transl_table=11
NC_013654.1	RefSeq	pseudogene	4559926	4560421	.	+	.	ID=gene4583;Name=ECSF_RS22240;gbkey=Gene;gene_biotype=pseudogene;locus_tag=ECSF_RS22240;partial=true;pseudo=true;start_range=.,4559926
NC_013654.1	Protein Homology	CDS	4559926	4560421	.	+	0	ID=cds4474;Parent=gene4583;Note=frameshifted%3B internal stop%3B incomplete%3B partial in the middle of a contig%3B missing start;gbkey=CDS;inference=COORDINATES: similar to AA sequence:RefSeq:WP_001395480.1;partial=true;product=IS630 family transposase;pseudo=true;start_range=.,4559926;transl_table=11
NC_013654.1	RefSeq	pseudogene	4560440	4560994	.	-	.	ID=gene4584;Name=ECSF_RS25420;end_range=4560994,.;gbkey=Gene;gene_biotype=pseudogene;locus_tag=ECSF_RS25420;partial=true;pseudo=true;start_range=.,4560440
NC_013654.1	Protein Homology	CDS	4560440	4560994	.	-	0	ID=cds4475;Parent=gene4584;Note=internal stop%3B incomplete%3B partial in the middle of a contig%3B missing start and stop;end_range=4560994,.;gbkey=CDS;inference=COORDINATES: similar to AA sequence:RefSeq:WP_000907654.1;partial=true;product=IS110 family transposase;pseudo=true;start_range=.,4560440;transl_table=11
NC_013654.1	RefSeq	gene	4561122	4562153	.	-	.	ID=gene4585;Name=ECSF_RS22250;gbkey=Gene;gene_biotype=protein_coding;locus_tag=ECSF_RS22250;old_locus_tag=ECSF_4178
NC_013654.1	Protein Homology	CDS	4561122	4562153	.	-	0	ID=cds4476;Parent=gene4585;Dbxref=Genbank:WP_000416151.1;Name=WP_000416151.1;gbkey=CDS;inference=COORDINATES: similar to AA sequence:RefSeq:WP_005159184.1;product=transcriptional regulator;protein_id=WP_000416151.1;transl_table=11
NC_013654.1	RefSeq	gene	4562424	4562867	.	+	.	ID=gene4586;Name=cmtB;gbkey=Gene;gene=cmtB;gene_biotype=protein_coding;locus_tag=ECSF_RS22255;old_locus_tag=ECSF_4179
NC_013654.1	Protein Homology	CDS	4562424	4562867	.	+	0	ID=cds4477;Parent=gene4586;Dbxref=Genbank:WP_000916805.1;Name=WP_000916805.1;Note=TolM%3B with CmtA (IIBC)%2C CmtB possibly forms the mannitol-like permease component of the cryptic mannitol phosphotransferase system%2C which phosphorylates and transports various carbohydrates and polyhydric alcohols in Escherichia coli%3B cytoplasmic protein;gbkey=CDS;gene=cmtB;inference=COORDINATES: similar to AA sequence:RefSeq:WP_011192680.1;product=PTS ascorbate transporter subunit IIA;protein_id=WP_000916805.1;transl_table=11
NC_013654.1	RefSeq	gene	4562883	4563170	.	+	.	ID=gene4587;Name=ECSF_RS22260;gbkey=Gene;gene_biotype=protein_coding;locus_tag=ECSF_RS22260;old_locus_tag=ECSF_4180
NC_013654.1	Protein Homology	CDS	4562883	4563170	.	+	0	ID=cds4478;Parent=gene4587;Dbxref=Genbank:WP_000705930.1;Name=WP_000705930.1;gbkey=CDS;inference=COORDINATES: similar to AA sequence:RefSeq:WP_004717867.1;product=PTS ascorbate transporter subunit IIB;protein_id=WP_000705930.1;transl_table=11
NC_013654.1	RefSeq	gene	4563183	4564439	.	+	.	ID=gene4588;Name=ECSF_RS22265;gbkey=Gene;gene_biotype=protein_coding;locus_tag=ECSF_RS22265;old_locus_tag=ECSF_4181
NC_013654.1	Protein Homology	CDS	4563183	4564439	.	+	0	ID=cds4479;Parent=gene4588;Dbxref=Genbank:WP_000345347.1;Name=WP_000345347.1;gbkey=CDS;inference=COORDINATES: similar to AA sequence:RefSeq:WP_011815933.1;product=PTS ascorbate transporter subunit IIC;protein_id=WP_000345347.1;transl_table=11
NC_013654.1	RefSeq	gene	4564686	4564877	.	-	.	ID=gene4589;Name=ECSF_RS22270;gbkey=Gene;gene_biotype=protein_coding;locus_tag=ECSF_RS22270;old_locus_tag=ECSF_4182
NC_013654.1	Protein Homology	CDS	4564686	4564877	.	-	0	ID=cds4480;Parent=gene4589;Dbxref=Genbank:WP_001305336.1;Name=WP_001305336.1;gbkey=CDS;inference=COORDINATES: similar to AA sequence:RefSeq:WP_016246835.1;product=transposase;protein_id=WP_001305336.1;transl_table=11
NC_013654.1	RefSeq	gene	4565362	4566375	.	-	.	ID=gene4590;Name=ECSF_RS22275;gbkey=Gene;gene_biotype=protein_coding;locus_tag=ECSF_RS22275;old_locus_tag=ECSF_4183
NC_013654.1	Protein Homology	CDS	4565362	4566375	.	-	0	ID=cds4481;Parent=gene4590;Dbxref=Genbank:WP_000107474.1;Name=WP_000107474.1;gbkey=CDS;inference=COORDINATES: similar to AA sequence:RefSeq:WP_020245959.1;product=DUF4432 domain-containing protein;protein_id=WP_000107474.1;transl_table=11
NC_013654.1	RefSeq	gene	4566387	4567703	.	-	.	ID=gene4591;Name=ECSF_RS22280;gbkey=Gene;gene_biotype=protein_coding;locus_tag=ECSF_RS22280;old_locus_tag=ECSF_4184
NC_013654.1	Protein Homology	CDS	4566387	4567703	.	-	0	ID=cds4482;Parent=gene4591;Dbxref=Genbank:WP_000998350.1;Name=WP_000998350.1;gbkey=CDS;inference=COORDINATES: similar to AA sequence:RefSeq:WP_016155046.1;product=L-fucose:H+ symporter permease;protein_id=WP_000998350.1;transl_table=11
NC_013654.1	RefSeq	gene	4567731	4568651	.	-	.	ID=gene4592;Name=ECSF_RS22285;gbkey=Gene;gene_biotype=protein_coding;locus_tag=ECSF_RS22285;old_locus_tag=ECSF_4185
NC_013654.1	Protein Homology	CDS	4567731	4568651	.	-	0	ID=cds4483;Parent=gene4592;Dbxref=Genbank:WP_000350265.1;Name=WP_000350265.1;gbkey=CDS;inference=COORDINATES: similar to AA sequence:RefSeq:WP_000350273.1;product=ribokinase;protein_id=WP_000350265.1;transl_table=11
NC_013654.1	RefSeq	gene	4568957	4569739	.	+	.	ID=gene4593;Name=ECSF_RS22290;gbkey=Gene;gene_biotype=protein_coding;locus_tag=ECSF_RS22290;old_locus_tag=ECSF_4186
NC_013654.1	Protein Homology	CDS	4568957	4569739	.	+	0	ID=cds4484;Parent=gene4593;Dbxref=Genbank:WP_001295538.1;Name=WP_001295538.1;gbkey=CDS;inference=COORDINATES: similar to AA sequence:RefSeq:WP_016157805.1;product=DeoR family transcriptional regulator;protein_id=WP_001295538.1;transl_table=11
NC_013654.1	RefSeq	gene	4569741	4569839	.	-	.	ID=gene4594;Name=ECSF_RS22295;gbkey=Gene;gene_biotype=protein_coding;locus_tag=ECSF_RS22295
NC_013654.1	Protein Homology	CDS	4569741	4569839	.	-	0	ID=cds4485;Parent=gene4594;Dbxref=Genbank:WP_001387298.1;Name=WP_001387298.1;gbkey=CDS;inference=COORDINATES: similar to AA sequence:RefSeq:WP_001387298.1;product=acetolactate synthase;protein_id=WP_001387298.1;transl_table=11
NC_013654.1	RefSeq	gene	4569967	4570167	.	-	.	ID=gene4595;Name=ECSF_RS25425;gbkey=Gene;gene_biotype=protein_coding;locus_tag=ECSF_RS25425
NC_013654.1	Protein Homology	CDS	4569967	4570167	.	-	0	ID=cds4486;Parent=gene4595;Dbxref=Genbank:WP_001331633.1;Name=WP_001331633.1;gbkey=CDS;inference=COORDINATES: similar to AA sequence:RefSeq:WP_001333331.1;product=hypothetical protein;protein_id=WP_001331633.1;transl_table=11
NC_013654.1	RefSeq	gene	4570319	4570525	.	-	.	ID=gene4596;Name=ECSF_RS22305;gbkey=Gene;gene_biotype=protein_coding;locus_tag=ECSF_RS22305
NC_013654.1	Protein Homology	CDS	4570319	4570525	.	-	0	ID=cds4487;Parent=gene4596;Dbxref=Genbank:WP_032140922.1;Name=WP_032140922.1;gbkey=CDS;inference=COORDINATES: similar to AA sequence:RefSeq:WP_001414265.1;product=hypothetical protein;protein_id=WP_032140922.1;transl_table=11
NC_013654.1	RefSeq	gene	4570491	4570601	.	-	.	ID=gene4597;Name=ECSF_RS25430;gbkey=Gene;gene_biotype=protein_coding;locus_tag=ECSF_RS25430
NC_013654.1	Protein Homology	CDS	4570491	4570601	.	-	0	ID=cds4488;Parent=gene4597;Dbxref=Genbank:WP_001313545.1;Name=WP_001313545.1;gbkey=CDS;inference=COORDINATES: similar to AA sequence:RefSeq:WP_001371397.1;product=IS3 family transposase;protein_id=WP_001313545.1;transl_table=11
NC_013654.1	RefSeq	gene	4570889	4572262	.	+	.	ID=gene4598;Name=ECSF_RS22310;gbkey=Gene;gene_biotype=protein_coding;locus_tag=ECSF_RS22310;old_locus_tag=ECSF_4188
NC_013654.1	Protein Homology	CDS	4570889	4572262	.	+	0	ID=cds4489;Parent=gene4598;Dbxref=Genbank:WP_001331631.1;Name=WP_001331631.1;gbkey=CDS;inference=COORDINATES: similar to AA sequence:RefSeq:YP_002415448.1;product=hypothetical protein;protein_id=WP_001331631.1;transl_table=11
NC_013654.1	RefSeq	gene	4572501	4573895	.	-	.	ID=gene4599;Name=ECSF_RS22315;gbkey=Gene;gene_biotype=protein_coding;locus_tag=ECSF_RS22315;old_locus_tag=ECSF_4189
NC_013654.1	Protein Homology	CDS	4572501	4573895	.	-	0	ID=cds4490;Parent=gene4599;Dbxref=Genbank:WP_031935995.1;Name=WP_031935995.1;gbkey=CDS;inference=COORDINATES: similar to AA sequence:RefSeq:WP_000016886.1;product=transposase;protein_id=WP_031935995.1;transl_table=11
NC_013654.1	RefSeq	gene	4573935	4574282	.	-	.	ID=gene4600;Name=ECSF_RS22320;gbkey=Gene;gene_biotype=protein_coding;locus_tag=ECSF_RS22320;old_locus_tag=ECSF_4190
NC_013654.1	Protein Homology	CDS	4573935	4574282	.	-	0	ID=cds4491;Parent=gene4600;Dbxref=Genbank:WP_000612632.1;Name=WP_000612632.1;gbkey=CDS;inference=COORDINATES: similar to AA sequence:RefSeq:WP_019104956.1;product=IS66 family insertion sequence hypothetical protein;protein_id=WP_000612632.1;transl_table=11
NC_013654.1	RefSeq	gene	4574279	4574659	.	-	.	ID=gene4601;Name=ECSF_RS22325;gbkey=Gene;gene_biotype=protein_coding;locus_tag=ECSF_RS22325;old_locus_tag=ECSF_4191
NC_013654.1	Protein Homology	CDS	4574279	4574659	.	-	0	ID=cds4492;Parent=gene4601;Dbxref=Genbank:WP_001171523.1;Name=WP_001171523.1;gbkey=CDS;inference=COORDINATES: similar to AA sequence:RefSeq:WP_000839180.1;product=IS66 family insertion sequence hypothetical protein;protein_id=WP_001171523.1;transl_table=11
NC_013654.1	RefSeq	gene	4574778	4575014	.	-	.	ID=gene4602;Name=ECSF_RS25435;gbkey=Gene;gene_biotype=protein_coding;locus_tag=ECSF_RS25435
NC_013654.1	Protein Homology	CDS	4574778	4575014	.	-	0	ID=cds4493;Parent=gene4602;Dbxref=Genbank:WP_001331630.1;Name=WP_001331630.1;gbkey=CDS;inference=COORDINATES: similar to AA sequence:RefSeq:WP_001547082.1;product=hypothetical protein;protein_id=WP_001331630.1;transl_table=11
NC_013654.1	RefSeq	gene	4575014	4575535	.	-	.	ID=gene4603;Name=ECSF_RS22330;gbkey=Gene;gene_biotype=protein_coding;locus_tag=ECSF_RS22330;old_locus_tag=ECSF_4192
NC_013654.1	Protein Homology	CDS	4575014	4575535	.	-	0	ID=cds4494;Parent=gene4603;Dbxref=Genbank:WP_001701448.1;Name=WP_001701448.1;gbkey=CDS;inference=COORDINATES: similar to AA sequence:RefSeq:YP_002415452.1;product=hypothetical protein;protein_id=WP_001701448.1;transl_table=11
NC_013654.1	RefSeq	gene	4575436	4575843	.	-	.	ID=gene4604;Name=ECSF_RS22335;gbkey=Gene;gene_biotype=protein_coding;locus_tag=ECSF_RS22335;old_locus_tag=ECSF_4193
NC_013654.1	Protein Homology	CDS	4575436	4575843	.	-	0	ID=cds4495;Parent=gene4604;Dbxref=Genbank:WP_001347387.1;Name=WP_001347387.1;gbkey=CDS;inference=COORDINATES: similar to AA sequence:RefSeq:YP_002415453.1;product=hypothetical protein;protein_id=WP_001347387.1;transl_table=11
NC_013654.1	RefSeq	gene	4576097	4576666	.	-	.	ID=gene4605;Name=ECSF_RS22340;gbkey=Gene;gene_biotype=protein_coding;locus_tag=ECSF_RS22340;old_locus_tag=ECSF_4194
NC_013654.1	Protein Homology	CDS	4576097	4576666	.	-	0	ID=cds4496;Parent=gene4605;Dbxref=Genbank:WP_000148639.1;Name=WP_000148639.1;gbkey=CDS;inference=COORDINATES: similar to AA sequence:RefSeq:WP_000221568.1;product=inovirus Gp2 family protein;protein_id=WP_000148639.1;transl_table=11
NC_013654.1	RefSeq	gene	4576870	4577067	.	+	.	ID=gene4606;Name=ECSF_RS25440;gbkey=Gene;gene_biotype=protein_coding;locus_tag=ECSF_RS25440
NC_013654.1	Protein Homology	CDS	4576870	4577067	.	+	0	ID=cds4497;Parent=gene4606;Dbxref=Genbank:WP_001545803.1;Name=WP_001545803.1;gbkey=CDS;inference=COORDINATES: similar to AA sequence:RefSeq:WP_001545803.1;product=hypothetical protein;protein_id=WP_001545803.1;transl_table=11
NC_013654.1	RefSeq	pseudogene	4577248	4577433	.	+	.	ID=gene4607;Name=ECSF_RS25445;gbkey=Gene;gene_biotype=pseudogene;locus_tag=ECSF_RS25445;pseudo=true
NC_013654.1	Protein Homology	CDS	4577248	4577433	.	+	0	ID=cds4498;Parent=gene4607;Note=internal stop;gbkey=CDS;inference=COORDINATES: similar to AA sequence:RefSeq:WP_001490589.1;product=hypothetical protein;pseudo=true;transl_table=11
NC_013654.1	RefSeq	gene	4577410	4577622	.	-	.	ID=gene4608;Name=ECSF_RS22350;gbkey=Gene;gene_biotype=protein_coding;locus_tag=ECSF_RS22350;old_locus_tag=ECSF_4195
NC_013654.1	Protein Homology	CDS	4577410	4577622	.	-	0	ID=cds4499;Parent=gene4608;Dbxref=Genbank:WP_000453334.1;Name=WP_000453334.1;gbkey=CDS;inference=COORDINATES: similar to AA sequence:RefSeq:WP_000453334.1;product=hemolysin expression modulator Hha;protein_id=WP_000453334.1;transl_table=11
NC_013654.1	RefSeq	gene	4578135	4578536	.	+	.	ID=gene4609;Name=ECSF_RS25450;gbkey=Gene;gene_biotype=protein_coding;locus_tag=ECSF_RS25450
NC_013654.1	Protein Homology	CDS	4578135	4578536	.	+	0	ID=cds4500;Parent=gene4609;Dbxref=Genbank:WP_077248991.1;Name=WP_077248991.1;gbkey=CDS;inference=COORDINATES: similar to AA sequence:RefSeq:YP_002415456.1;product=AlpA family transcriptional regulator;protein_id=WP_077248991.1;transl_table=11
NC_013654.1	RefSeq	gene	4578616	4579233	.	+	.	ID=gene4610;Name=ECSF_RS22360;gbkey=Gene;gene_biotype=protein_coding;locus_tag=ECSF_RS22360;old_locus_tag=ECSF_4197
NC_013654.1	Protein Homology	CDS	4578616	4579233	.	+	0	ID=cds4501;Parent=gene4610;Dbxref=Genbank:WP_077248990.1;Name=WP_077248990.1;gbkey=CDS;inference=COORDINATES: similar to AA sequence:RefSeq:WP_012602134.1;product=hypothetical protein;protein_id=WP_077248990.1;transl_table=11
NC_013654.1	RefSeq	gene	4579136	4579333	.	-	.	ID=gene4611;Name=ECSF_RS22365;gbkey=Gene;gene_biotype=protein_coding;locus_tag=ECSF_RS22365
NC_013654.1	Protein Homology	CDS	4579136	4579333	.	-	0	ID=cds4502;Parent=gene4611;Dbxref=Genbank:WP_014966159.1;Name=WP_014966159.1;gbkey=CDS;inference=COORDINATES: similar to AA sequence:RefSeq:WP_001443290.1;product=hypothetical protein;protein_id=WP_014966159.1;transl_table=11
NC_013654.1	RefSeq	pseudogene	4579274	4579453	.	+	.	ID=gene4612;Name=ECSF_RS25455;gbkey=Gene;gene_biotype=pseudogene;locus_tag=ECSF_RS25455;pseudo=true
NC_013654.1	Protein Homology	CDS	4579274	4579453	.	+	0	ID=cds4503;Parent=gene4612;Note=internal stop;gbkey=CDS;inference=COORDINATES: similar to AA sequence:RefSeq:WP_000936136.1;product=hypothetical protein;pseudo=true;transl_table=11
NC_013654.1	RefSeq	pseudogene	4579504	4579761	.	-	.	ID=gene4613;Name=ECSF_RS25460;gbkey=Gene;gene_biotype=pseudogene;locus_tag=ECSF_RS25460;pseudo=true
NC_013654.1	Protein Homology	CDS	4579504	4579761	.	-	0	ID=cds4504;Parent=gene4613;Note=internal stop;gbkey=CDS;inference=COORDINATES: similar to AA sequence:RefSeq:WP_001327825.1;product=hypothetical protein;pseudo=true;transl_table=11
NC_013654.1	RefSeq	pseudogene	4579873	4580249	.	+	.	ID=gene4614;Name=ECSF_RS25465;gbkey=Gene;gene_biotype=pseudogene;locus_tag=ECSF_RS25465;pseudo=true
NC_013654.1	Protein Homology	CDS	4579873	4580249	.	+	0	ID=cds4505;Parent=gene4614;Note=frameshifted%3B internal stop;gbkey=CDS;inference=COORDINATES: similar to AA sequence:RefSeq:WP_001514231.1;product=transposase;pseudo=true;transl_table=11
NC_013654.1	RefSeq	gene	4581821	4582693	.	+	.	ID=gene4615;Name=ECSF_RS22375;gbkey=Gene;gene_biotype=protein_coding;locus_tag=ECSF_RS22375;old_locus_tag=ECSF_4199
NC_013654.1	Protein Homology	CDS	4581821	4582693	.	+	0	ID=cds4506;Parent=gene4615;Dbxref=Genbank:WP_000241617.1;Name=WP_000241617.1;gbkey=CDS;inference=COORDINATES: similar to AA sequence:RefSeq:WP_000241623.1;product=hypothetical protein;protein_id=WP_000241617.1;transl_table=11
NC_013654.1	RefSeq	gene	4582753	4583664	.	+	.	ID=gene4616;Name=ECSF_RS22380;gbkey=Gene;gene_biotype=protein_coding;locus_tag=ECSF_RS22380;old_locus_tag=ECSF_4200
NC_013654.1	Protein Homology	CDS	4582753	4583664	.	+	0	ID=cds4507;Parent=gene4616;Dbxref=Genbank:WP_077625645.1;Name=WP_077625645.1;gbkey=CDS;inference=COORDINATES: similar to AA sequence:RefSeq:YP_002415460.1;product=50S ribosome-binding GTPase;protein_id=WP_077625645.1;transl_table=11
NC_013654.1	RefSeq	gene	4583846	4584025	.	+	.	ID=gene4617;Name=ECSF_RS25470;gbkey=Gene;gene_biotype=protein_coding;locus_tag=ECSF_RS25470;old_locus_tag=ECSF_4201
NC_013654.1	Protein Homology	CDS	4583846	4584025	.	+	0	ID=cds4508;Parent=gene4617;Dbxref=Genbank:WP_001332431.1;Name=WP_001332431.1;gbkey=CDS;inference=COORDINATES: similar to AA sequence:RefSeq:WP_001330381.1;product=hypothetical protein;protein_id=WP_001332431.1;transl_table=11
NC_013654.1	RefSeq	pseudogene	4584036	4584986	.	+	.	ID=gene4618;Name=ECSF_RS22385;end_range=4584986,.;gbkey=Gene;gene_biotype=pseudogene;locus_tag=ECSF_RS22385;old_locus_tag=ECSF_4202;partial=true;pseudo=true
NC_013654.1	Protein Homology	CDS	4584036	4584986	.	+	0	ID=cds4509;Parent=gene4618;Note=incomplete%3B partial in the middle of a contig%3B missing stop;end_range=4584986,.;gbkey=CDS;inference=COORDINATES: similar to AA sequence:RefSeq:YP_002415461.1;partial=true;product=autotransporter adhesin Ag43;pseudo=true;transl_table=11
NC_013654.1	RefSeq	gene	4585071	4585817	.	-	.	ID=gene4619;Name=ECSF_RS22390;gbkey=Gene;gene_biotype=protein_coding;locus_tag=ECSF_RS22390;old_locus_tag=ECSF_4203
NC_013654.1	Protein Homology	CDS	4585071	4585817	.	-	0	ID=cds4510;Parent=gene4619;Dbxref=Genbank:WP_001016257.1;Name=WP_001016257.1;gbkey=CDS;inference=COORDINATES: similar to AA sequence:RefSeq:WP_001514323.1;product=ATP-binding protein;protein_id=WP_001016257.1;transl_table=11
NC_013654.1	RefSeq	gene	4585832	4587373	.	-	.	ID=gene4620;Name=ECSF_RS22395;gbkey=Gene;gene_biotype=protein_coding;locus_tag=ECSF_RS22395;old_locus_tag=ECSF_4204
NC_013654.1	Protein Homology	CDS	4585832	4587373	.	-	0	ID=cds4511;Parent=gene4620;Dbxref=Genbank:WP_001298859.1;Name=WP_001298859.1;gbkey=CDS;inference=COORDINATES: similar to AA sequence:RefSeq:WP_001298859.1;product=IS21 family transposase ISEc12;protein_id=WP_001298859.1;transl_table=11
NC_013654.1	RefSeq	pseudogene	4587567	4589468	.	+	.	ID=gene4621;Name=ECSF_RS22400;gbkey=Gene;gene_biotype=pseudogene;locus_tag=ECSF_RS22400;old_locus_tag=ECSF_4205;partial=true;pseudo=true;start_range=.,4587567
NC_013654.1	Protein Homology	CDS	4587567	4589468	.	+	0	ID=cds4512;Parent=gene4621;Note=incomplete%3B partial in the middle of a contig%3B missing start;gbkey=CDS;inference=COORDINATES: similar to AA sequence:RefSeq:NP_309423.1;partial=true;product=autotransporter domain-containing protein;pseudo=true;start_range=.,4587567;transl_table=11
NC_013654.1	RefSeq	gene	4589503	4589697	.	+	.	ID=gene4622;Name=ECSF_RS22405;gbkey=Gene;gene_biotype=protein_coding;locus_tag=ECSF_RS22405;old_locus_tag=ECSF_4206
NC_013654.1	Protein Homology	CDS	4589503	4589697	.	+	0	ID=cds4513;Parent=gene4622;Dbxref=Genbank:WP_001309180.1;Name=WP_001309180.1;gbkey=CDS;inference=COORDINATES: similar to AA sequence:RefSeq:YP_002415462.1;product=hypothetical protein;protein_id=WP_001309180.1;transl_table=11
NC_013654.1	RefSeq	gene	4589697	4589831	.	+	.	ID=gene4623;Name=ECSF_RS25475;gbkey=Gene;gene_biotype=protein_coding;locus_tag=ECSF_RS25475
NC_013654.1	Protein Homology	CDS	4589697	4589831	.	+	0	ID=cds4514;Parent=gene4623;Dbxref=Genbank:WP_023142466.1;Name=WP_023142466.1;gbkey=CDS;inference=COORDINATES: similar to AA sequence:RefSeq:WP_001479807.1;product=hypothetical protein;protein_id=WP_023142466.1;transl_table=11
NC_013654.1	RefSeq	gene	4589852	4590670	.	+	.	ID=gene4624;Name=ECSF_RS22415;gbkey=Gene;gene_biotype=protein_coding;locus_tag=ECSF_RS22415;old_locus_tag=ECSF_4207
NC_013654.1	Protein Homology	CDS	4589852	4590670	.	+	0	ID=cds4515;Parent=gene4624;Dbxref=Genbank:WP_001234712.1;Name=WP_001234712.1;gbkey=CDS;inference=COORDINATES: similar to AA sequence:RefSeq:YP_002415463.1;product=DUF945 domain-containing protein;protein_id=WP_001234712.1;transl_table=11
NC_013654.1	RefSeq	pseudogene	4590670	4590917	.	+	.	ID=gene4625;Name=ECSF_RS22420;gbkey=Gene;gene_biotype=pseudogene;locus_tag=ECSF_RS22420;pseudo=true
NC_013654.1	Protein Homology	CDS	4590670	4590917	.	+	0	ID=cds4516;Parent=gene4625;Note=frameshifted;gbkey=CDS;inference=COORDINATES: similar to AA sequence:RefSeq:WP_016234192.1;product=antirestriction protein;pseudo=true;transl_table=11
NC_013654.1	RefSeq	gene	4591012	4591476	.	+	.	ID=gene4626;Name=ECSF_RS22425;gbkey=Gene;gene_biotype=protein_coding;locus_tag=ECSF_RS22425
NC_013654.1	Protein Homology	CDS	4591012	4591476	.	+	0	ID=cds4517;Parent=gene4626;Dbxref=Genbank:WP_000855061.1;Name=WP_000855061.1;gbkey=CDS;inference=COORDINATES: similar to AA sequence:RefSeq:NP_310829.1;product=antirestriction protein;protein_id=WP_000855061.1;transl_table=11
NC_013654.1	RefSeq	gene	4591492	4591968	.	+	.	ID=gene4627;Name=ECSF_RS22430;gbkey=Gene;gene_biotype=protein_coding;locus_tag=ECSF_RS22430;old_locus_tag=ECSF_4209
NC_013654.1	Protein Homology	CDS	4591492	4591968	.	+	0	ID=cds4518;Parent=gene4627;Dbxref=Genbank:WP_001186779.1;Name=WP_001186779.1;gbkey=CDS;inference=COORDINATES: similar to AA sequence:RefSeq:NP_310830.1;product=hypothetical protein;protein_id=WP_001186779.1;transl_table=11
NC_013654.1	RefSeq	gene	4592031	4592252	.	+	.	ID=gene4628;Name=ECSF_RS22435;gbkey=Gene;gene_biotype=protein_coding;locus_tag=ECSF_RS22435;old_locus_tag=ECSF_4210
NC_013654.1	Protein Homology	CDS	4592031	4592252	.	+	0	ID=cds4519;Parent=gene4628;Dbxref=Genbank:WP_001220314.1;Name=WP_001220314.1;gbkey=CDS;inference=COORDINATES: similar to AA sequence:RefSeq:NP_309431.1;product=DUF987 domain-containing protein;protein_id=WP_001220314.1;transl_table=11
NC_013654.1	RefSeq	gene	4592252	4592365	.	+	.	ID=gene4629;Name=ECSF_RS22440;gbkey=Gene;gene_biotype=protein_coding;locus_tag=ECSF_RS22440
NC_013654.1	Protein Homology	CDS	4592252	4592365	.	+	0	ID=cds4520;Parent=gene4629;Dbxref=Genbank:WP_000488330.1;Name=WP_000488330.1;gbkey=CDS;inference=COORDINATES: similar to AA sequence:RefSeq:WP_000488330.1;product=hypothetical protein;protein_id=WP_000488330.1;transl_table=11
NC_013654.1	RefSeq	gene	4592415	4592783	.	+	.	ID=gene4630;Name=ECSF_RS22445;gbkey=Gene;gene_biotype=protein_coding;locus_tag=ECSF_RS22445;old_locus_tag=ECSF_4211
NC_013654.1	Protein Homology	CDS	4592415	4592783	.	+	0	ID=cds4521;Parent=gene4630;Dbxref=Genbank:WP_001280950.1;Name=WP_001280950.1;gbkey=CDS;inference=COORDINATES: similar to AA sequence:RefSeq:WP_001280950.1;product=type IV toxin-antitoxin system YeeU family antitoxin;protein_id=WP_001280950.1;transl_table=11
NC_013654.1	RefSeq	gene	4592872	4593249	.	+	.	ID=gene4631;Name=ECSF_RS22450;gbkey=Gene;gene_biotype=protein_coding;locus_tag=ECSF_RS22450;old_locus_tag=ECSF_4212
NC_013654.1	Protein Homology	CDS	4592872	4593249	.	+	0	ID=cds4522;Parent=gene4631;Dbxref=Genbank:WP_000854770.1;Name=WP_000854770.1;gbkey=CDS;inference=COORDINATES: similar to AA sequence:RefSeq:WP_020239812.1;product=toxin;protein_id=WP_000854770.1;transl_table=11
NC_013654.1	RefSeq	gene	4593246	4593734	.	+	.	ID=gene4632;Name=ECSF_RS22455;gbkey=Gene;gene_biotype=protein_coding;locus_tag=ECSF_RS22455;old_locus_tag=ECSF_4213
NC_013654.1	Protein Homology	CDS	4593246	4593734	.	+	0	ID=cds4523;Parent=gene4632;Dbxref=Genbank:WP_000761690.1;Name=WP_000761690.1;gbkey=CDS;inference=COORDINATES: similar to AA sequence:RefSeq:NP_312567.2;product=hypothetical protein;protein_id=WP_000761690.1;transl_table=11
NC_013654.1	RefSeq	gene	4593751	4593927	.	+	.	ID=gene4633;Name=ECSF_RS22460;gbkey=Gene;gene_biotype=protein_coding;locus_tag=ECSF_RS22460;old_locus_tag=ECSF_4214
NC_013654.1	Protein Homology	CDS	4593751	4593927	.	+	0	ID=cds4524;Parent=gene4633;Dbxref=Genbank:WP_000839286.1;Name=WP_000839286.1;gbkey=CDS;inference=COORDINATES: similar to AA sequence:RefSeq:NP_309435.1;product=DUF957 domain-containing protein;protein_id=WP_000839286.1;transl_table=11
NC_013654.1	RefSeq	gene	4594762	4594974	.	+	.	ID=gene4634;Name=ECSF_RS25480;gbkey=Gene;gene_biotype=protein_coding;locus_tag=ECSF_RS25480
NC_013654.1	Protein Homology	CDS	4594762	4594974	.	+	0	ID=cds4525;Parent=gene4634;Dbxref=Genbank:WP_001295725.1;Name=WP_001295725.1;gbkey=CDS;inference=COORDINATES: similar to AA sequence:RefSeq:WP_001295725.1;product=hypothetical protein;protein_id=WP_001295725.1;transl_table=11
NC_013654.1	RefSeq	gene	4594989	4595240	.	+	.	ID=gene4635;Name=ECSF_RS25485;gbkey=Gene;gene_biotype=protein_coding;locus_tag=ECSF_RS25485
NC_013654.1	Protein Homology	CDS	4594989	4595240	.	+	0	ID=cds4526;Parent=gene4635;Dbxref=Genbank:WP_071526288.1;Name=WP_071526288.1;gbkey=CDS;inference=COORDINATES: similar to AA sequence:RefSeq:WP_001362973.1;product=hypothetical protein;protein_id=WP_071526288.1;transl_table=11
NC_013654.1	RefSeq	gene	4595498	4597138	.	+	.	ID=gene4636;Name=ECSF_RS22470;gbkey=Gene;gene_biotype=protein_coding;locus_tag=ECSF_RS22470;old_locus_tag=ECSF_4216
NC_013654.1	Protein Homology	CDS	4595498	4597138	.	+	0	ID=cds4527;Parent=gene4636;Dbxref=Genbank:WP_001332039.1;Name=WP_001332039.1;gbkey=CDS;inference=COORDINATES: similar to AA sequence:RefSeq:WP_001332039.1;product=Alw26I/Eco31I/Esp3I family type II restriction adenine-specific DNA-methyltransferase;protein_id=WP_001332039.1;transl_table=11
NC_013654.1	RefSeq	gene	4597131	4598321	.	+	.	ID=gene4637;Name=ECSF_RS22475;gbkey=Gene;gene_biotype=protein_coding;locus_tag=ECSF_RS22475;old_locus_tag=ECSF_4217
NC_013654.1	Protein Homology	CDS	4597131	4598321	.	+	0	ID=cds4528;Parent=gene4637;Dbxref=Genbank:WP_001295727.1;Name=WP_001295727.1;gbkey=CDS;inference=COORDINATES: similar to AA sequence:RefSeq:WP_001295727.1;product=DNA cytosine methyltransferase;protein_id=WP_001295727.1;transl_table=11
NC_013654.1	RefSeq	gene	4598334	4600073	.	-	.	ID=gene4638;Name=ECSF_RS22480;gbkey=Gene;gene_biotype=protein_coding;locus_tag=ECSF_RS22480;old_locus_tag=ECSF_4218
NC_013654.1	Protein Homology	CDS	4598334	4600073	.	-	0	ID=cds4529;Parent=gene4638;Dbxref=Genbank:WP_000781649.1;Name=WP_000781649.1;gbkey=CDS;inference=COORDINATES: similar to AA sequence:RefSeq:WP_001566505.1;product=Alw26I/Eco31I/Esp3I family type II restriction endonuclease;protein_id=WP_000781649.1;transl_table=11
NC_013654.1	RefSeq	gene	4600183	4601469	.	-	.	ID=gene4639;Name=ECSF_RS22485;gbkey=Gene;gene_biotype=protein_coding;locus_tag=ECSF_RS22485;old_locus_tag=ECSF_4219
NC_013654.1	Protein Homology	CDS	4600183	4601469	.	-	0	ID=cds4530;Parent=gene4639;Dbxref=Genbank:WP_000504875.1;Name=WP_000504875.1;gbkey=CDS;inference=COORDINATES: similar to AA sequence:RefSeq:WP_000504875.1;product=restriction endonuclease;protein_id=WP_000504875.1;transl_table=11
NC_013654.1	RefSeq	gene	4601462	4603537	.	-	.	ID=gene4640;Name=ECSF_RS22490;gbkey=Gene;gene_biotype=protein_coding;locus_tag=ECSF_RS22490;old_locus_tag=ECSF_4220
NC_013654.1	Protein Homology	CDS	4601462	4603537	.	-	0	ID=cds4531;Parent=gene4640;Dbxref=Genbank:WP_000366620.1;Name=WP_000366620.1;gbkey=CDS;inference=COORDINATES: similar to AA sequence:RefSeq:WP_000177022.1;product=restriction endonuclease;protein_id=WP_000366620.1;transl_table=11
NC_013654.1	RefSeq	gene	4603958	4604140	.	-	.	ID=gene4641;Name=ECSF_RS25490;gbkey=Gene;gene_biotype=protein_coding;locus_tag=ECSF_RS25490;old_locus_tag=ECSF_4221
NC_013654.1	Protein Homology	CDS	4603958	4604140	.	-	0	ID=cds4532;Parent=gene4641;Dbxref=Genbank:WP_001332038.1;Name=WP_001332038.1;gbkey=CDS;inference=COORDINATES: similar to AA sequence:RefSeq:WP_001332038.1;product=hypothetical protein;protein_id=WP_001332038.1;transl_table=11
NC_013654.1	RefSeq	gene	4604641	4604895	.	-	.	ID=gene4642;Name=ECSF_RS22495;gbkey=Gene;gene_biotype=protein_coding;locus_tag=ECSF_RS22495;old_locus_tag=ECSF_4222
NC_013654.1	Protein Homology	CDS	4604641	4604895	.	-	0	ID=cds4533;Parent=gene4642;Dbxref=Genbank:WP_000788354.1;Name=WP_000788354.1;gbkey=CDS;inference=COORDINATES: similar to AA sequence:RefSeq:WP_000788354.1;product=glycosyltransferase family 2 protein;protein_id=WP_000788354.1;transl_table=11
NC_013654.1	RefSeq	gene	4605695	4606954	.	+	.	ID=gene4643;Name=ECSF_RS22500;gbkey=Gene;gene_biotype=protein_coding;locus_tag=ECSF_RS22500;old_locus_tag=ECSF_4223
NC_013654.1	Protein Homology	CDS	4605695	4606954	.	+	0	ID=cds4534;Parent=gene4643;Dbxref=Genbank:WP_000132325.1;Name=WP_000132325.1;gbkey=CDS;inference=COORDINATES: similar to AA sequence:RefSeq:YP_002415469.1;product=S-methyl-5-thioribose kinase;protein_id=WP_000132325.1;transl_table=11
NC_013654.1	RefSeq	gene	4606964	4608079	.	+	.	ID=gene4644;Name=ECSF_RS22505;gbkey=Gene;gene_biotype=protein_coding;locus_tag=ECSF_RS22505;old_locus_tag=ECSF_4224
NC_013654.1	Protein Homology	CDS	4606964	4608079	.	+	0	ID=cds4535;Parent=gene4644;Dbxref=Genbank:WP_001022015.1;Name=WP_001022015.1;gbkey=CDS;inference=COORDINATES: similar to AA sequence:RefSeq:YP_002415470.1;product=S-methyl-5-thioribose-1-phosphate isomerase;protein_id=WP_001022015.1;transl_table=11
NC_013654.1	RefSeq	gene	4608110	4608751	.	+	.	ID=gene4645;Name=ECSF_RS22510;gbkey=Gene;gene_biotype=protein_coding;locus_tag=ECSF_RS22510;old_locus_tag=ECSF_4225
NC_013654.1	Protein Homology	CDS	4608110	4608751	.	+	0	ID=cds4536;Parent=gene4645;Dbxref=Genbank:WP_000439686.1;Name=WP_000439686.1;gbkey=CDS;inference=COORDINATES: similar to AA sequence:RefSeq:YP_002415471.1;product=L-fuculose-phosphate aldolase;protein_id=WP_000439686.1;transl_table=11
NC_013654.1	RefSeq	gene	4608855	4609859	.	+	.	ID=gene4646;Name=ECSF_RS22515;gbkey=Gene;gene_biotype=protein_coding;locus_tag=ECSF_RS22515;old_locus_tag=ECSF_4226
NC_013654.1	Protein Homology	CDS	4608855	4609859	.	+	0	ID=cds4537;Parent=gene4646;Dbxref=Genbank:WP_000471144.1;Name=WP_000471144.1;gbkey=CDS;inference=COORDINATES: similar to AA sequence:RefSeq:YP_002415472.1;product=multidrug DMT transporter permease;protein_id=WP_000471144.1;transl_table=11
NC_013654.1	RefSeq	gene	4609900	4610886	.	-	.	ID=gene4647;Name=ECSF_RS22520;gbkey=Gene;gene_biotype=protein_coding;locus_tag=ECSF_RS22520;old_locus_tag=ECSF_4227
NC_013654.1	Protein Homology	CDS	4609900	4610886	.	-	0	ID=cds4538;Parent=gene4647;Dbxref=Genbank:WP_000373366.1;Name=WP_000373366.1;gbkey=CDS;inference=COORDINATES: similar to AA sequence:RefSeq:NP_418715.2;product=transcriptional regulator;protein_id=WP_000373366.1;transl_table=11
NC_013654.1	RefSeq	gene	4610986	4611177	.	-	.	ID=gene4648;Name=ECSF_RS22525;gbkey=Gene;gene_biotype=protein_coding;locus_tag=ECSF_RS22525
NC_013654.1	Protein Homology	CDS	4610986	4611177	.	-	0	ID=cds4539;Parent=gene4648;Dbxref=Genbank:WP_031935157.1;Name=WP_031935157.1;gbkey=CDS;inference=COORDINATES: similar to AA sequence:RefSeq:YP_002415474.1;product=hypothetical protein;protein_id=WP_031935157.1;transl_table=11
NC_013654.1	RefSeq	gene	4611233	4612582	.	-	.	ID=gene4649;Name=ECSF_RS22530;gbkey=Gene;gene_biotype=protein_coding;locus_tag=ECSF_RS22530;old_locus_tag=ECSF_4228
NC_013654.1	Protein Homology	CDS	4611233	4612582	.	-	0	ID=cds4540;Parent=gene4649;Dbxref=Genbank:WP_001128363.1;Name=WP_001128363.1;gbkey=CDS;inference=COORDINATES: similar to AA sequence:RefSeq:NP_418716.1;product=transporter;protein_id=WP_001128363.1;transl_table=11
NC_013654.1	RefSeq	gene	4612689	4614656	.	-	.	ID=gene4650;Name=ECSF_RS22535;gbkey=Gene;gene_biotype=protein_coding;locus_tag=ECSF_RS22535;old_locus_tag=ECSF_4229
NC_013654.1	Protein Homology	CDS	4612689	4614656	.	-	0	ID=cds4541;Parent=gene4650;Dbxref=Genbank:WP_000116325.1;Name=WP_000116325.1;gbkey=CDS;inference=COORDINATES: similar to AA sequence:RefSeq:NP_418717.1;product=YjhG/YagF family D-xylonate dehydratase;protein_id=WP_000116325.1;transl_table=11
NC_013654.1	RefSeq	gene	4614667	4615572	.	-	.	ID=gene4651;Name=ECSF_RS22540;gbkey=Gene;gene_biotype=protein_coding;locus_tag=ECSF_RS22540;old_locus_tag=ECSF_4230
NC_013654.1	Protein Homology	CDS	4614667	4615572	.	-	0	ID=cds4542;Parent=gene4651;Dbxref=Genbank:WP_000714563.1;Name=WP_000714563.1;gbkey=CDS;inference=COORDINATES: similar to AA sequence:RefSeq:NP_418718.4;product=dihydrodipicolinate synthase family protein;protein_id=WP_000714563.1;transl_table=11
NC_013654.1	RefSeq	gene	4615577	4616365	.	-	.	ID=gene4652;Name=ECSF_RS22545;gbkey=Gene;gene_biotype=protein_coding;locus_tag=ECSF_RS22545;old_locus_tag=ECSF_4231
NC_013654.1	Protein Homology	CDS	4615577	4616365	.	-	0	ID=cds4543;Parent=gene4652;Dbxref=Genbank:WP_000251800.1;Name=WP_000251800.1;gbkey=CDS;inference=COORDINATES: similar to AA sequence:RefSeq:NP_418719.1;product=IclR family transcriptional regulator;protein_id=WP_000251800.1;transl_table=11
NC_013654.1	RefSeq	gene	4616668	4617450	.	-	.	ID=gene4653;Name=ECSF_RS22550;gbkey=Gene;gene_biotype=protein_coding;locus_tag=ECSF_RS22550;old_locus_tag=ECSF_4232
NC_013654.1	Protein Homology	CDS	4616668	4617450	.	-	0	ID=cds4544;Parent=gene4653;Dbxref=Genbank:WP_000082779.1;Name=WP_000082779.1;gbkey=CDS;inference=COORDINATES: similar to AA sequence:RefSeq:NP_418720.1;product=DeoR/GlpR transcriptional regulator;protein_id=WP_000082779.1;transl_table=11
NC_013654.1	RefSeq	gene	4617467	4618099	.	-	.	ID=gene4654;Name=ECSF_RS22555;gbkey=Gene;gene_biotype=protein_coding;locus_tag=ECSF_RS22555;old_locus_tag=ECSF_4233
NC_013654.1	Protein Homology	CDS	4617467	4618099	.	-	0	ID=cds4545;Parent=gene4654;Dbxref=Genbank:WP_000600624.1;Name=WP_000600624.1;gbkey=CDS;inference=COORDINATES: similar to AA sequence:RefSeq:NP_418721.1;product=protein SgcE;protein_id=WP_000600624.1;transl_table=11
NC_013654.1	RefSeq	gene	4618111	4618542	.	-	.	ID=gene4655;Name=ECSF_RS22560;gbkey=Gene;gene_biotype=protein_coding;locus_tag=ECSF_RS22560;old_locus_tag=ECSF_4234
NC_013654.1	Protein Homology	CDS	4618111	4618542	.	-	0	ID=cds4546;Parent=gene4655;Dbxref=Genbank:WP_000606405.1;Name=WP_000606405.1;gbkey=CDS;inference=COORDINATES: similar to AA sequence:RefSeq:NP_418722.1;product=PTS sugar transporter subunit IIA;protein_id=WP_000606405.1;transl_table=11
NC_013654.1	RefSeq	gene	4618673	4619479	.	-	.	ID=gene4656;Name=ECSF_RS22565;gbkey=Gene;gene_biotype=protein_coding;locus_tag=ECSF_RS22565;old_locus_tag=ECSF_4235
NC_013654.1	Protein Homology	CDS	4618673	4619479	.	-	0	ID=cds4547;Parent=gene4656;Dbxref=Genbank:WP_000118626.1;Name=WP_000118626.1;gbkey=CDS;inference=COORDINATES: similar to AA sequence:RefSeq:NP_418723.1;product=nucleoside triphosphatase;protein_id=WP_000118626.1;transl_table=11
NC_013654.1	RefSeq	gene	4619492	4620805	.	-	.	ID=gene4657;Name=ECSF_RS22570;gbkey=Gene;gene_biotype=protein_coding;locus_tag=ECSF_RS22570;old_locus_tag=ECSF_4236
NC_013654.1	Protein Homology	CDS	4619492	4620805	.	-	0	ID=cds4548;Parent=gene4657;Dbxref=Genbank:WP_000460845.1;Name=WP_000460845.1;gbkey=CDS;inference=COORDINATES: similar to AA sequence:RefSeq:NP_418724.1;product=permease;protein_id=WP_000460845.1;transl_table=11
NC_013654.1	RefSeq	gene	4620817	4621095	.	-	.	ID=gene4658;Name=ECSF_RS22575;gbkey=Gene;gene_biotype=protein_coding;locus_tag=ECSF_RS22575;old_locus_tag=ECSF_4237
NC_013654.1	Protein Homology	CDS	4620817	4621095	.	-	0	ID=cds4549;Parent=gene4658;Dbxref=Genbank:WP_000722973.1;Name=WP_000722973.1;gbkey=CDS;inference=COORDINATES: similar to AA sequence:RefSeq:YP_588476.1;product=enzyme IIB component of PTS;protein_id=WP_000722973.1;transl_table=11
NC_013654.1	RefSeq	gene	4621092	4622213	.	-	.	ID=gene4659;Name=ECSF_RS22580;gbkey=Gene;gene_biotype=protein_coding;locus_tag=ECSF_RS22580;old_locus_tag=ECSF_4238
NC_013654.1	Protein Homology	CDS	4621092	4622213	.	-	0	ID=cds4550;Parent=gene4659;Dbxref=Genbank:WP_000010833.1;Name=WP_000010833.1;gbkey=CDS;inference=COORDINATES: similar to AA sequence:RefSeq:NP_418725.4;product=M42 family peptidase;protein_id=WP_000010833.1;transl_table=11
NC_013654.1	RefSeq	pseudogene	4622461	4622574	.	-	.	ID=gene4660;Name=ECSF_RS25495;gbkey=Gene;gene_biotype=pseudogene;locus_tag=ECSF_RS25495;partial=true;pseudo=true;start_range=.,4622461
NC_013654.1	Protein Homology	CDS	4622461	4622574	.	-	0	ID=cds4551;Parent=gene4660;Note=internal stop%3B incomplete%3B partial in the middle of a contig%3B missing stop;gbkey=CDS;inference=COORDINATES: similar to AA sequence:RefSeq:WP_014882338.1;partial=true;product=glyoxalase;pseudo=true;start_range=.,4622461;transl_table=11
NC_013654.1	RefSeq	gene	4622612	4622872	.	-	.	ID=gene4661;Name=ECSF_RS22585;gbkey=Gene;gene_biotype=protein_coding;locus_tag=ECSF_RS22585;old_locus_tag=ECSF_4239
NC_013654.1	Protein Homology	CDS	4622612	4622872	.	-	0	ID=cds4552;Parent=gene4661;Dbxref=Genbank:WP_000077645.1;Name=WP_000077645.1;gbkey=CDS;inference=COORDINATES: similar to AA sequence:RefSeq:WP_000084876.1;product=hypothetical protein;protein_id=WP_000077645.1;transl_table=11
NC_013654.1	RefSeq	gene	4623000	4623746	.	-	.	ID=gene4662;Name=ECSF_RS22590;gbkey=Gene;gene_biotype=protein_coding;locus_tag=ECSF_RS22590;old_locus_tag=ECSF_4240
NC_013654.1	Protein Homology	CDS	4623000	4623746	.	-	0	ID=cds4553;Parent=gene4662;Dbxref=Genbank:WP_000354249.1;Name=WP_000354249.1;gbkey=CDS;inference=COORDINATES: similar to AA sequence:RefSeq:NP_418726.1;product=class I SAM-dependent methyltransferase;protein_id=WP_000354249.1;transl_table=11
NC_013654.1	RefSeq	pseudogene	4623802	4624349	.	-	.	ID=gene4663;Name=ECSF_RS22595;gbkey=Gene;gene_biotype=pseudogene;locus_tag=ECSF_RS22595;old_locus_tag=ECSF_4241;pseudo=true
NC_013654.1	Protein Homology	CDS	4623802	4624349	.	-	0	ID=cds4554;Parent=gene4663;Note=frameshifted;gbkey=CDS;inference=COORDINATES: similar to AA sequence:RefSeq:WP_004131893.1;product=GNAT family N-acetyltransferase;pseudo=true;transl_table=11
NC_013654.1	RefSeq	gene	4624361	4624618	.	-	.	ID=gene4664;Name=ECSF_RS22600;gbkey=Gene;gene_biotype=protein_coding;locus_tag=ECSF_RS22600;old_locus_tag=ECSF_4242
NC_013654.1	Protein Homology	CDS	4624361	4624618	.	-	0	ID=cds4555;Parent=gene4664;Dbxref=Genbank:WP_001054379.1;Name=WP_001054379.1;gbkey=CDS;inference=COORDINATES: similar to AA sequence:RefSeq:YP_588477.1;product=hypothetical protein;protein_id=WP_001054379.1;transl_table=11
NC_013654.1	RefSeq	gene	4624995	4625294	.	-	.	ID=gene4665;Name=ECSF_RS22605;gbkey=Gene;gene_biotype=protein_coding;locus_tag=ECSF_RS22605;old_locus_tag=ECSF_4243
NC_013654.1	Protein Homology	CDS	4624995	4625294	.	-	0	ID=cds4556;Parent=gene4665;Dbxref=Genbank:WP_001332034.1;Name=WP_001332034.1;gbkey=CDS;inference=COORDINATES: similar to AA sequence:RefSeq:WP_001332034.1;product=N-acetyltransferase;protein_id=WP_001332034.1;transl_table=11
NC_013654.1	RefSeq	gene	4625462	4626106	.	+	.	ID=gene4666;Name=ECSF_RS22610;gbkey=Gene;gene_biotype=protein_coding;locus_tag=ECSF_RS22610
NC_013654.1	Protein Homology	CDS	4625462	4626106	.	+	0	ID=cds4557;Parent=gene4666;Dbxref=Genbank:WP_001545807.1;Name=WP_001545807.1;gbkey=CDS;inference=COORDINATES: similar to AA sequence:RefSeq:WP_001545807.1;product=hypothetical protein;protein_id=WP_001545807.1;transl_table=11
NC_013654.1	RefSeq	gene	4626133	4627746	.	-	.	ID=gene4667;Name=ECSF_RS22615;gbkey=Gene;gene_biotype=protein_coding;locus_tag=ECSF_RS22615;old_locus_tag=ECSF_4245
NC_013654.1	Protein Homology	CDS	4626133	4627746	.	-	0	ID=cds4558;Parent=gene4667;Dbxref=Genbank:WP_000080195.1;Name=WP_000080195.1;gbkey=CDS;inference=COORDINATES: similar to AA sequence:RefSeq:WP_000080195.1;product=IS66 family transposase ISEc23;protein_id=WP_000080195.1;transl_table=11
NC_013654.1	RefSeq	gene	4627777	4628127	.	-	.	ID=gene4668;Name=ECSF_RS22620;gbkey=Gene;gene_biotype=protein_coding;locus_tag=ECSF_RS22620;old_locus_tag=ECSF_4246
NC_013654.1	Protein Homology	CDS	4627777	4628127	.	-	0	ID=cds4559;Parent=gene4668;Dbxref=Genbank:WP_000624722.1;Name=WP_000624722.1;gbkey=CDS;inference=COORDINATES: similar to AA sequence:RefSeq:NP_311895.1;product=IS66 family insertion sequence hypothetical protein;protein_id=WP_000624722.1;transl_table=11
NC_013654.1	RefSeq	gene	4628124	4628549	.	-	.	ID=gene4669;Name=ECSF_RS22625;gbkey=Gene;gene_biotype=protein_coding;locus_tag=ECSF_RS22625;old_locus_tag=ECSF_4247
NC_013654.1	Protein Homology	CDS	4628124	4628549	.	-	0	ID=cds4560;Parent=gene4669;Dbxref=Genbank:WP_000422741.1;Name=WP_000422741.1;gbkey=CDS;inference=COORDINATES: similar to AA sequence:RefSeq:WP_000422678.1;product=IS66 family insertion sequence hypothetical protein;protein_id=WP_000422741.1;transl_table=11
NC_013654.1	RefSeq	gene	4628677	4629138	.	+	.	ID=gene4670;Name=ECSF_RS22630;gbkey=Gene;gene_biotype=protein_coding;locus_tag=ECSF_RS22630
NC_013654.1	Protein Homology	CDS	4628677	4629138	.	+	0	ID=cds4561;Parent=gene4670;Dbxref=Genbank:WP_012896898.1;Name=WP_012896898.1;gbkey=CDS;inference=COORDINATES: similar to AA sequence:RefSeq:WP_001472874.1;product=phospholipase;protein_id=WP_012896898.1;transl_table=11
NC_013654.1	RefSeq	pseudogene	4629406	4629611	.	-	.	ID=gene4671;Name=ECSF_RS25500;gbkey=Gene;gene_biotype=pseudogene;locus_tag=ECSF_RS25500;partial=true;pseudo=true;start_range=.,4629406
NC_013654.1	Protein Homology	CDS	4629406	4629611	.	-	0	ID=cds4562;Parent=gene4671;Note=frameshifted%3B incomplete%3B partial in the middle of a contig%3B missing stop;gbkey=CDS;inference=COORDINATES: similar to AA sequence:RefSeq:WP_001375359.1;partial=true;product=restriction endonuclease;pseudo=true;start_range=.,4629406;transl_table=11
NC_013654.1	RefSeq	gene	4629721	4630701	.	-	.	ID=gene4672;Name=ECSF_RS22635;gbkey=Gene;gene_biotype=protein_coding;locus_tag=ECSF_RS22635;old_locus_tag=ECSF_4249
NC_013654.1	Protein Homology	CDS	4629721	4630701	.	-	0	ID=cds4563;Parent=gene4672;Dbxref=Genbank:WP_000991462.1;Name=WP_000991462.1;gbkey=CDS;inference=COORDINATES: similar to AA sequence:RefSeq:NP_418729.1;product=9-O-acetyl-N-acetylneuraminic acid deacetylase;protein_id=WP_000991462.1;transl_table=11
NC_013654.1	RefSeq	gene	4630765	4631871	.	-	.	ID=gene4673;Name=ECSF_RS22640;gbkey=Gene;gene_biotype=protein_coding;locus_tag=ECSF_RS22640;old_locus_tag=ECSF_4250
NC_013654.1	Protein Homology	CDS	4630765	4631871	.	-	0	ID=cds4564;Parent=gene4673;Dbxref=Genbank:WP_001295733.1;Name=WP_001295733.1;gbkey=CDS;inference=COORDINATES: similar to AA sequence:RefSeq:NP_418730.4;product=N-acetylneuraminate epimerase;protein_id=WP_001295733.1;transl_table=11
NC_013654.1	RefSeq	gene	4631891	4632607	.	-	.	ID=gene4674;Name=ECSF_RS22645;gbkey=Gene;gene_biotype=protein_coding;locus_tag=ECSF_RS22645
NC_013654.1	Protein Homology	CDS	4631891	4632607	.	-	0	ID=cds4565;Parent=gene4674;Dbxref=Genbank:WP_001295734.1;Name=WP_001295734.1;gbkey=CDS;inference=COORDINATES: similar to AA sequence:RefSeq:NP_313297.2;product=N-acetylneuraminic acid outer membrane channel protein NanC;protein_id=WP_001295734.1;transl_table=11
NC_013654.1	RefSeq	gene	4632974	4633123	.	+	.	ID=gene4675;Name=ECSF_RS22650;gbkey=Gene;gene_biotype=protein_coding;locus_tag=ECSF_RS22650
NC_013654.1	Protein Homology	CDS	4632974	4633123	.	+	0	ID=cds4566;Parent=gene4675;Dbxref=Genbank:WP_023140766.1;Name=WP_023140766.1;gbkey=CDS;inference=COORDINATES: similar to AA sequence:RefSeq:YP_002415496.1;product=hypothetical protein;protein_id=WP_023140766.1;transl_table=11
NC_013654.1	RefSeq	pseudogene	4633582	4633800	.	-	.	ID=gene4676;Name=ECSF_RS25505;gbkey=Gene;gene_biotype=pseudogene;locus_tag=ECSF_RS25505;partial=true;pseudo=true;start_range=.,4633582
NC_013654.1	Protein Homology	CDS	4633582	4633800	.	-	0	ID=cds4567;Parent=gene4676;Note=incomplete%3B partial in the middle of a contig%3B missing stop;gbkey=CDS;inference=COORDINATES: similar to AA sequence:RefSeq:WP_001324144.1;partial=true;product=hypothetical protein;pseudo=true;start_range=.,4633582;transl_table=11
NC_013654.1	RefSeq	gene	4634061	4634663	.	+	.	ID=gene4677;Name=ECSF_RS22660;gbkey=Gene;gene_biotype=protein_coding;locus_tag=ECSF_RS22660;old_locus_tag=ECSF_4253
NC_013654.1	Protein Homology	CDS	4634061	4634663	.	+	0	ID=cds4568;Parent=gene4677;Dbxref=Genbank:WP_000790583.1;Name=WP_000790583.1;gbkey=CDS;inference=COORDINATES: similar to AA sequence:RefSeq:NP_313298.1;product=type 1 fimbriae regulatory protein FimB;protein_id=WP_000790583.1;transl_table=11
NC_013654.1	RefSeq	gene	4635141	4635737	.	+	.	ID=gene4678;Name=ECSF_RS22665;gbkey=Gene;gene_biotype=protein_coding;locus_tag=ECSF_RS22665;old_locus_tag=ECSF_4254
NC_013654.1	Protein Homology	CDS	4635141	4635737	.	+	0	ID=cds4569;Parent=gene4678;Dbxref=Genbank:WP_000044711.1;Name=WP_000044711.1;Note=inversion of on/off regulator of fimA;gbkey=CDS;inference=COORDINATES: similar to AA sequence:RefSeq:NP_418733.1;product=type 1 fimbriae regulatory protein FimE;protein_id=WP_000044711.1;transl_table=11
NC_013654.1	RefSeq	pseudogene	4635650	4635837	.	-	.	ID=gene4679;Name=ECSF_RS25510;gbkey=Gene;gene_biotype=pseudogene;locus_tag=ECSF_RS25510;pseudo=true
NC_013654.1	Protein Homology	CDS	4635650	4635837	.	-	0	ID=cds4570;Parent=gene4679;Note=frameshifted%3B internal stop;gbkey=CDS;inference=COORDINATES: similar to AA sequence:RefSeq:WP_016249660.1;product=hypothetical protein;pseudo=true;transl_table=11
NC_013654.1	RefSeq	gene	4635816	4636004	.	-	.	ID=gene4680;Name=ECSF_RS22670;gbkey=Gene;gene_biotype=protein_coding;locus_tag=ECSF_RS22670
NC_013654.1	Protein Homology	CDS	4635816	4636004	.	-	0	ID=cds4571;Parent=gene4680;Dbxref=Genbank:WP_032139953.1;Name=WP_032139953.1;gbkey=CDS;inference=COORDINATES: similar to AA sequence:RefSeq:WP_001349795.1;product=hypothetical protein;protein_id=WP_032139953.1;transl_table=11
NC_013654.1	RefSeq	gene	4636217	4636765	.	+	.	ID=gene4681;Name=fimA;gbkey=Gene;gene=fimA;gene_biotype=protein_coding;locus_tag=ECSF_RS22675;old_locus_tag=ECSF_4255
NC_013654.1	Protein Homology	CDS	4636217	4636765	.	+	0	ID=cds4572;Parent=gene4681;Dbxref=Genbank:WP_000695543.1;Name=WP_000695543.1;gbkey=CDS;gene=fimA;inference=COORDINATES: similar to AA sequence:RefSeq:NP_418734.1;product=type-1 fimbrial protein subunit A;protein_id=WP_000695543.1;transl_table=11
NC_013654.1	RefSeq	gene	4636830	4637369	.	+	.	ID=gene4682;Name=ECSF_RS22680;gbkey=Gene;gene_biotype=protein_coding;locus_tag=ECSF_RS22680;old_locus_tag=ECSF_4256
NC_013654.1	Protein Homology	CDS	4636830	4637369	.	+	0	ID=cds4573;Parent=gene4682;Dbxref=Genbank:WP_000824114.1;Name=WP_000824114.1;gbkey=CDS;inference=COORDINATES: similar to AA sequence:RefSeq:NP_418735.2;product=fimbrin-like protein FimI;protein_id=WP_000824114.1;transl_table=11
NC_013654.1	RefSeq	gene	4637406	4638131	.	+	.	ID=gene4683;Name=ECSF_RS22685;gbkey=Gene;gene_biotype=protein_coding;locus_tag=ECSF_RS22685;old_locus_tag=ECSF_4257
NC_013654.1	Protein Homology	CDS	4637406	4638131	.	+	0	ID=cds4574;Parent=gene4683;Dbxref=Genbank:WP_000066560.1;Name=WP_000066560.1;gbkey=CDS;inference=COORDINATES: similar to AA sequence:RefSeq:YP_002415502.1;product=molecular chaperone FimC;protein_id=WP_000066560.1;transl_table=11
NC_013654.1	RefSeq	gene	4638198	4640834	.	+	.	ID=gene4684;Name=ECSF_RS22690;gbkey=Gene;gene_biotype=protein_coding;locus_tag=ECSF_RS22690;old_locus_tag=ECSF_4258
NC_013654.1	Protein Homology	CDS	4638198	4640834	.	+	0	ID=cds4575;Parent=gene4684;Dbxref=Genbank:WP_000120922.1;Name=WP_000120922.1;gbkey=CDS;inference=COORDINATES: similar to AA sequence:RefSeq:YP_002415503.1;product=fimbrial biogenesis outer membrane usher protein;protein_id=WP_000120922.1;transl_table=11
NC_013654.1	RefSeq	gene	4640844	4641374	.	+	.	ID=gene4685;Name=ECSF_RS22695;gbkey=Gene;gene_biotype=protein_coding;locus_tag=ECSF_RS22695;old_locus_tag=ECSF_4259
NC_013654.1	Protein Homology	CDS	4640844	4641374	.	+	0	ID=cds4576;Parent=gene4685;Dbxref=Genbank:WP_001244823.1;Name=WP_001244823.1;gbkey=CDS;inference=COORDINATES: similar to AA sequence:RefSeq:NP_313304.1;product=protein FimF;protein_id=WP_001244823.1;transl_table=11
NC_013654.1	RefSeq	gene	4641387	4641890	.	+	.	ID=gene4686;Name=ECSF_RS22700;gbkey=Gene;gene_biotype=protein_coding;locus_tag=ECSF_RS22700;old_locus_tag=ECSF_4260
NC_013654.1	Protein Homology	CDS	4641387	4641890	.	+	0	ID=cds4577;Parent=gene4686;Dbxref=Genbank:WP_000872005.1;Name=WP_000872005.1;gbkey=CDS;inference=COORDINATES: similar to AA sequence:RefSeq:NP_313305.1;product=type 1 fimbrial protein;protein_id=WP_000872005.1;transl_table=11
NC_013654.1	RefSeq	gene	4641910	4642812	.	+	.	ID=gene4687;Name=ECSF_RS22705;gbkey=Gene;gene_biotype=protein_coding;locus_tag=ECSF_RS22705;old_locus_tag=ECSF_4261
NC_013654.1	Protein Homology	CDS	4641910	4642812	.	+	0	ID=cds4578;Parent=gene4687;Dbxref=Genbank:WP_000832226.1;Name=WP_000832226.1;gbkey=CDS;inference=COORDINATES: similar to AA sequence:RefSeq:NP_313306.1;product=fimbrial protein;protein_id=WP_000832226.1;transl_table=11
NC_013654.1	RefSeq	gene	4642993	4644336	.	-	.	ID=gene4688;Name=ECSF_RS22710;gbkey=Gene;gene_biotype=protein_coding;locus_tag=ECSF_RS22710;old_locus_tag=ECSF_4262
NC_013654.1	Protein Homology	CDS	4642993	4644336	.	-	0	ID=cds4579;Parent=gene4688;Dbxref=Genbank:WP_000558251.1;Name=WP_000558251.1;gbkey=CDS;inference=COORDINATES: similar to AA sequence:RefSeq:NP_313307.1;product=gluconate transporter;protein_id=WP_000558251.1;transl_table=11
NC_013654.1	RefSeq	gene	4644416	4644724	.	+	.	ID=gene4689;Name=ECSF_RS22715;gbkey=Gene;gene_biotype=protein_coding;locus_tag=ECSF_RS22715
NC_013654.1	Protein Homology	CDS	4644416	4644724	.	+	0	ID=cds4580;Parent=gene4689;Dbxref=Genbank:WP_001329079.1;Name=WP_001329079.1;gbkey=CDS;inference=COORDINATES: similar to AA sequence:RefSeq:YP_002415508.1;product=hypothetical protein;protein_id=WP_001329079.1;transl_table=11
NC_013654.1	RefSeq	gene	4644676	4645860	.	+	.	ID=gene4690;Name=ECSF_RS22720;gbkey=Gene;gene_biotype=protein_coding;locus_tag=ECSF_RS22720;old_locus_tag=ECSF_4263
NC_013654.1	Protein Homology	CDS	4644676	4645860	.	+	0	ID=cds4581;Parent=gene4690;Dbxref=Genbank:WP_000438588.1;Name=WP_000438588.1;gbkey=CDS;inference=COORDINATES: similar to AA sequence:RefSeq:NP_418742.1;product=mannonate dehydratase;protein_id=WP_000438588.1;transl_table=11
NC_013654.1	RefSeq	gene	4645941	4647401	.	+	.	ID=gene4691;Name=ECSF_RS22725;gbkey=Gene;gene_biotype=protein_coding;locus_tag=ECSF_RS22725;old_locus_tag=ECSF_4264
NC_013654.1	Protein Homology	CDS	4645941	4647401	.	+	0	ID=cds4582;Parent=gene4691;Dbxref=Genbank:WP_000208180.1;Name=WP_000208180.1;gbkey=CDS;inference=COORDINATES: similar to AA sequence:RefSeq:NP_313309.1;product=D-mannonate oxidoreductase;protein_id=WP_000208180.1;transl_table=11
NC_013654.1	RefSeq	gene	4647423	4647617	.	-	.	ID=gene4692;Name=ECSF_RS22730;gbkey=Gene;gene_biotype=protein_coding;locus_tag=ECSF_RS22730
NC_013654.1	GeneMarkS+	CDS	4647423	4647617	.	-	0	ID=cds4583;Parent=gene4692;Dbxref=Genbank:WP_000242065.1;Name=WP_000242065.1;gbkey=CDS;inference=COORDINATES: ab initio prediction:GeneMarkS+;product=hypothetical protein;protein_id=WP_000242065.1;transl_table=11
NC_013654.1	RefSeq	gene	4647616	4648389	.	+	.	ID=gene4693;Name=ECSF_RS22735;gbkey=Gene;gene_biotype=protein_coding;locus_tag=ECSF_RS22735;old_locus_tag=ECSF_4265
NC_013654.1	Protein Homology	CDS	4647616	4648389	.	+	0	ID=cds4584;Parent=gene4693;Dbxref=Genbank:WP_000833694.1;Name=WP_000833694.1;Note=regulates the expression of uxuBA;gbkey=CDS;inference=COORDINATES: similar to AA sequence:RefSeq:NP_313310.1;product=GntR family transcriptional regulator;protein_id=WP_000833694.1;transl_table=11
NC_013654.1	RefSeq	pseudogene	4648564	4649261	.	-	.	ID=gene4694;Name=ECSF_RS22740;gbkey=Gene;gene_biotype=pseudogene;locus_tag=ECSF_RS22740;old_locus_tag=ECSF_4266;pseudo=true
NC_013654.1	Protein Homology	CDS	4648564	4649261	.	-	0	ID=cds4585;Parent=gene4694;Note=frameshifted;gbkey=CDS;inference=COORDINATES: similar to AA sequence:RefSeq:WP_076612230.1;product=IS1 family transposase;pseudo=true;transl_table=11
NC_013654.1	RefSeq	gene	4649295	4650137	.	-	.	ID=gene4695;Name=ECSF_RS22750;gbkey=Gene;gene_biotype=protein_coding;locus_tag=ECSF_RS22750;old_locus_tag=ECSF_4268
NC_013654.1	Protein Homology	CDS	4649295	4650137	.	-	0	ID=cds4586;Parent=gene4695;Dbxref=Genbank:WP_000062572.1;Name=WP_000062572.1;gbkey=CDS;inference=COORDINATES: similar to AA sequence:RefSeq:WP_001565430.1;product=DUF2686 domain-containing protein;protein_id=WP_000062572.1;transl_table=11
NC_013654.1	RefSeq	gene	4650700	4650843	.	+	.	ID=gene4696;Name=ECSF_RS22755;gbkey=Gene;gene_biotype=protein_coding;locus_tag=ECSF_RS22755
NC_013654.1	Protein Homology	CDS	4650700	4650843	.	+	0	ID=cds4587;Parent=gene4696;Dbxref=Genbank:WP_000382933.1;Name=WP_000382933.1;gbkey=CDS;inference=COORDINATES: similar to AA sequence:RefSeq:YP_002415513.1;product=hypothetical protein;protein_id=WP_000382933.1;transl_table=11
NC_013654.1	RefSeq	gene	4650809	4651201	.	+	.	ID=gene4697;Name=iraD;gbkey=Gene;gene=iraD;gene_biotype=protein_coding;locus_tag=ECSF_RS22760;old_locus_tag=ECSF_4269
NC_013654.1	Protein Homology	CDS	4650809	4651201	.	+	0	ID=cds4588;Parent=gene4697;Dbxref=Genbank:WP_000986215.1;Name=WP_000986215.1;Note=inhibitor of RssB activity in response to DNA damage%3B blocks degradation of stationary phase sigma factor RpoS;gbkey=CDS;gene=iraD;inference=COORDINATES: similar to AA sequence:RefSeq:NP_418746.4;product=anti-adapter protein IraD;protein_id=WP_000986215.1;transl_table=11
NC_013654.1	RefSeq	gene	4651194	4652105	.	-	.	ID=gene4698;Name=ECSF_RS22765;gbkey=Gene;gene_biotype=protein_coding;locus_tag=ECSF_RS22765;old_locus_tag=ECSF_4270
NC_013654.1	Protein Homology	CDS	4651194	4652105	.	-	0	ID=cds4589;Parent=gene4698;Dbxref=Genbank:WP_000340758.1;Name=WP_000340758.1;gbkey=CDS;inference=COORDINATES: similar to AA sequence:RefSeq:NP_418747.1;product=transcriptional regulator;protein_id=WP_000340758.1;transl_table=11
NC_013654.1	RefSeq	gene	4652170	4653342	.	-	.	ID=gene4699;Name=ECSF_RS22770;gbkey=Gene;gene_biotype=protein_coding;locus_tag=ECSF_RS22770;old_locus_tag=ECSF_4271
NC_013654.1	Protein Homology	CDS	4652170	4653342	.	-	0	ID=cds4590;Parent=gene4699;Dbxref=Genbank:WP_000568416.1;Name=WP_000568416.1;gbkey=CDS;inference=COORDINATES: similar to AA sequence:RefSeq:NP_313313.1;product=isoaspartyl dipeptidase;protein_id=WP_000568416.1;transl_table=11
NC_013654.1	RefSeq	gene	4653355	4653816	.	-	.	ID=gene4700;Name=ECSF_RS22775;gbkey=Gene;gene_biotype=protein_coding;locus_tag=ECSF_RS22775;old_locus_tag=ECSF_4272
NC_013654.1	Protein Homology	CDS	4653355	4653816	.	-	0	ID=cds4591;Parent=gene4700;Dbxref=Genbank:WP_000211971.1;Name=WP_000211971.1;gbkey=CDS;inference=COORDINATES: similar to AA sequence:RefSeq:NP_313314.1;product=hypothetical protein;protein_id=WP_000211971.1;transl_table=11
NC_013654.1	RefSeq	gene	4653813	4654496	.	-	.	ID=gene4701;Name=ECSF_RS22780;gbkey=Gene;gene_biotype=protein_coding;locus_tag=ECSF_RS22780;old_locus_tag=ECSF_4273
NC_013654.1	Protein Homology	CDS	4653813	4654496	.	-	0	ID=cds4592;Parent=gene4701;Dbxref=Genbank:WP_001295597.1;Name=WP_001295597.1;gbkey=CDS;inference=COORDINATES: similar to AA sequence:RefSeq:NP_418750.2;product=nucleoside recognition pore and gate family inner membrane transporter;protein_id=WP_001295597.1;transl_table=11
NC_013654.1	RefSeq	gene	4654746	4655300	.	+	.	ID=gene4702;Name=ECSF_RS22785;gbkey=Gene;gene_biotype=protein_coding;locus_tag=ECSF_RS22785;old_locus_tag=ECSF_4274
NC_013654.1	Protein Homology	CDS	4654746	4655300	.	+	0	ID=cds4593;Parent=gene4702;Dbxref=Genbank:WP_001151855.1;Name=WP_001151855.1;gbkey=CDS;inference=COORDINATES: similar to AA sequence:RefSeq:NP_418751.4;product=RNA 2'-phosphotransferase;protein_id=WP_001151855.1;transl_table=11
NC_013654.1	RefSeq	gene	4655313	4656491	.	-	.	ID=gene4703;Name=ECSF_RS22790;gbkey=Gene;gene_biotype=protein_coding;locus_tag=ECSF_RS22790;old_locus_tag=ECSF_4275
NC_013654.1	Protein Homology	CDS	4655313	4656491	.	-	0	ID=cds4594;Parent=gene4703;Dbxref=Genbank:WP_001139963.1;Name=WP_001139963.1;gbkey=CDS;inference=COORDINATES: similar to AA sequence:RefSeq:NP_418752.1;product=MFS transporter;protein_id=WP_001139963.1;transl_table=11
NC_013654.1	RefSeq	gene	4656559	4657419	.	-	.	ID=gene4704;Name=ECSF_RS22795;gbkey=Gene;gene_biotype=protein_coding;locus_tag=ECSF_RS22795;old_locus_tag=ECSF_4276
NC_013654.1	Protein Homology	CDS	4656559	4657419	.	-	0	ID=cds4595;Parent=gene4704;Dbxref=Genbank:WP_001317601.1;Name=WP_001317601.1;gbkey=CDS;inference=COORDINATES: similar to AA sequence:RefSeq:YP_002415521.2;product=hypothetical protein;protein_id=WP_001317601.1;transl_table=11
NC_013654.1	RefSeq	gene	4657484	4657741	.	-	.	ID=gene4705;Name=ECSF_RS22800;gbkey=Gene;gene_biotype=protein_coding;locus_tag=ECSF_RS22800
NC_013654.1	Protein Homology	CDS	4657484	4657741	.	-	0	ID=cds4596;Parent=gene4705;Dbxref=Genbank:WP_000666413.1;Name=WP_000666413.1;gbkey=CDS;inference=COORDINATES: similar to AA sequence:RefSeq:YP_002415522.1;product=DUF3343 domain-containing protein;protein_id=WP_000666413.1;transl_table=11
NC_013654.1	RefSeq	gene	4657738	4658505	.	-	.	ID=gene4706;Name=ECSF_RS22805;gbkey=Gene;gene_biotype=protein_coding;locus_tag=ECSF_RS22805;old_locus_tag=ECSF_4277
NC_013654.1	Protein Homology	CDS	4657738	4658505	.	-	0	ID=cds4597;Parent=gene4706;Dbxref=Genbank:WP_001297641.1;Name=WP_001297641.1;gbkey=CDS;inference=COORDINATES: similar to AA sequence:RefSeq:WP_001298028.1;product=hypothetical protein;protein_id=WP_001297641.1;transl_table=11
NC_013654.1	RefSeq	gene	4658515	4659666	.	-	.	ID=gene4707;Name=ECSF_RS22810;gbkey=Gene;gene_biotype=protein_coding;locus_tag=ECSF_RS22810;old_locus_tag=ECSF_4278
NC_013654.1	Protein Homology	CDS	4658515	4659666	.	-	0	ID=cds4598;Parent=gene4707;Dbxref=Genbank:WP_001329087.1;Name=WP_001329087.1;gbkey=CDS;inference=COORDINATES: similar to AA sequence:RefSeq:NP_418755.4;product=hypothetical protein;protein_id=WP_001329087.1;transl_table=11
NC_013654.1	RefSeq	gene	4659782	4661062	.	-	.	ID=gene4708;Name=ECSF_RS22815;gbkey=Gene;gene_biotype=protein_coding;locus_tag=ECSF_RS22815;old_locus_tag=ECSF_4279
NC_013654.1	Protein Homology	CDS	4659782	4661062	.	-	0	ID=cds4599;Parent=gene4708;Dbxref=Genbank:WP_001037382.1;Name=WP_001037382.1;gbkey=CDS;inference=COORDINATES: similar to AA sequence:RefSeq:NP_418756.1;product=DUF445 domain-containing protein;protein_id=WP_001037382.1;transl_table=11
NC_013654.1	RefSeq	gene	4661103	4662335	.	-	.	ID=gene4709;Name=ECSF_RS22820;gbkey=Gene;gene_biotype=protein_coding;locus_tag=ECSF_RS22820;old_locus_tag=ECSF_4280
NC_013654.1	Protein Homology	CDS	4661103	4662335	.	-	0	ID=cds4600;Parent=gene4709;Dbxref=Genbank:WP_001339512.1;Name=WP_001339512.1;Note=is involved in resistance to acriflavine%2C chloramphenicol%2C norfloxacin%2C ethidium bromide and TPP;gbkey=CDS;inference=COORDINATES: similar to AA sequence:RefSeq:NP_313327.1;product=MFS transporter;protein_id=WP_001339512.1;transl_table=11
NC_013654.1	RefSeq	gene	4662481	4662591	.	-	.	ID=gene4710;Name=ECSF_RS25515;gbkey=Gene;gene_biotype=protein_coding;locus_tag=ECSF_RS25515
NC_013654.1	Protein Homology	CDS	4662481	4662591	.	-	0	ID=cds4601;Parent=gene4710;Dbxref=Genbank:WP_001329088.1;Name=WP_001329088.1;gbkey=CDS;inference=COORDINATES: similar to AA sequence:RefSeq:WP_001329088.1;product=hypothetical protein;protein_id=WP_001329088.1;transl_table=11
NC_013654.1	RefSeq	pseudogene	4662633	4663330	.	+	.	ID=gene4711;Name=ECSF_RS25520;gbkey=Gene;gene_biotype=pseudogene;locus_tag=ECSF_RS25520;pseudo=true
NC_013654.1	Protein Homology	CDS	4662633	4663330	.	+	0	ID=cds4602;Parent=gene4711;Note=frameshifted%3B internal stop;gbkey=CDS;inference=COORDINATES: similar to AA sequence:RefSeq:WP_076612230.1;product=IS1 family transposase;pseudo=true;transl_table=11
NC_013654.1	RefSeq	gene	4663529	4663816	.	+	.	ID=gene4712;Name=ECSF_RS22835;gbkey=Gene;gene_biotype=protein_coding;locus_tag=ECSF_RS22835;old_locus_tag=ECSF_4284
NC_013654.1	Protein Homology	CDS	4663529	4663816	.	+	0	ID=cds4603;Parent=gene4712;Dbxref=Genbank:WP_001297643.1;Name=WP_001297643.1;gbkey=CDS;inference=COORDINATES: similar to AA sequence:RefSeq:WP_004857517.1;product=membrane protein;protein_id=WP_001297643.1;transl_table=11
NC_013654.1	RefSeq	gene	4663803	4664105	.	+	.	ID=gene4713;Name=ECSF_RS22840;gbkey=Gene;gene_biotype=protein_coding;locus_tag=ECSF_RS22840;old_locus_tag=ECSF_4285
NC_013654.1	Protein Homology	CDS	4663803	4664105	.	+	0	ID=cds4604;Parent=gene4713;Dbxref=Genbank:WP_000063156.1;Name=WP_000063156.1;gbkey=CDS;inference=COORDINATES: similar to AA sequence:RefSeq:WP_006686551.1;product=hypothetical protein;protein_id=WP_000063156.1;transl_table=11
NC_013654.1	RefSeq	gene	4664139	4665095	.	-	.	ID=gene4714;Name=ECSF_RS22845;gbkey=Gene;gene_biotype=protein_coding;locus_tag=ECSF_RS22845;old_locus_tag=ECSF_4286
NC_013654.1	Protein Homology	CDS	4664139	4665095	.	-	0	ID=cds4605;Parent=gene4714;Dbxref=Genbank:WP_001297640.1;Name=WP_001297640.1;gbkey=CDS;inference=COORDINATES: similar to AA sequence:RefSeq:NP_313338.2;product=GTPase;protein_id=WP_001297640.1;transl_table=11
NC_013654.1	RefSeq	gene	4665106	4665309	.	-	.	ID=gene4715;Name=ECSF_RS22850;gbkey=Gene;gene_biotype=protein_coding;locus_tag=ECSF_RS22850;old_locus_tag=ECSF_4287
NC_013654.1	Protein Homology	CDS	4665106	4665309	.	-	0	ID=cds4606;Parent=gene4715;Dbxref=Genbank:WP_000467859.1;Name=WP_000467859.1;gbkey=CDS;inference=COORDINATES: similar to AA sequence:RefSeq:NP_313339.1;product=DUF466 domain-containing protein;protein_id=WP_000467859.1;transl_table=11
NC_013654.1	RefSeq	gene	4665359	4667509	.	-	.	ID=gene4716;Name=ECSF_RS22855;gbkey=Gene;gene_biotype=protein_coding;locus_tag=ECSF_RS22855;old_locus_tag=ECSF_4288
NC_013654.1	Protein Homology	CDS	4665359	4667509	.	-	0	ID=cds4607;Parent=gene4716;Dbxref=Genbank:WP_001295524.1;Name=WP_001295524.1;gbkey=CDS;inference=COORDINATES: similar to AA sequence:RefSeq:NP_418774.2;product=carbon starvation protein A;protein_id=WP_001295524.1;transl_table=11
NC_013654.1	RefSeq	gene	4667554	4667727	.	-	.	ID=gene4717;Name=ECSF_RS22860;gbkey=Gene;gene_biotype=protein_coding;locus_tag=ECSF_RS22860
NC_013654.1	Protein Homology	CDS	4667554	4667727	.	-	0	ID=cds4608;Parent=gene4717;Dbxref=Genbank:WP_042004822.1;Name=WP_042004822.1;gbkey=CDS;inference=COORDINATES: similar to AA sequence:RefSeq:YP_002415541.1;product=hypothetical protein;protein_id=WP_042004822.1;transl_table=11
NC_013654.1	RefSeq	gene	4667886	4669550	.	+	.	ID=gene4718;Name=ECSF_RS22865;gbkey=Gene;gene_biotype=protein_coding;locus_tag=ECSF_RS22865;old_locus_tag=ECSF_4289
NC_013654.1	Protein Homology	CDS	4667886	4669550	.	+	0	ID=cds4609;Parent=gene4718;Dbxref=Genbank:WP_000919540.1;Name=WP_000919540.1;Note=serine sensor receptor;gbkey=CDS;inference=COORDINATES: similar to AA sequence:RefSeq:NP_313342.1;product=methyl-accepting chemotaxis protein;protein_id=WP_000919540.1;transl_table=11
NC_013654.1	RefSeq	gene	4669599	4670960	.	-	.	ID=gene4719;Name=ECSF_RS22870;gbkey=Gene;gene_biotype=protein_coding;locus_tag=ECSF_RS22870;old_locus_tag=ECSF_4290
NC_013654.1	Protein Homology	CDS	4669599	4670960	.	-	0	ID=cds4610;Parent=gene4719;Dbxref=Genbank:WP_000410144.1;Name=WP_000410144.1;gbkey=CDS;inference=COORDINATES: similar to AA sequence:RefSeq:NP_313343.1;product=MFS transporter;protein_id=WP_000410144.1;transl_table=11
NC_013654.1	RefSeq	gene	4671175	4672089	.	-	.	ID=gene4720;Name=ECSF_RS22875;gbkey=Gene;gene_biotype=protein_coding;locus_tag=ECSF_RS22875;old_locus_tag=ECSF_4291
NC_013654.1	Protein Homology	CDS	4671175	4672089	.	-	0	ID=cds4611;Parent=gene4720;Dbxref=Genbank:WP_000091572.1;Name=WP_000091572.1;gbkey=CDS;inference=COORDINATES: similar to AA sequence:RefSeq:YP_002415555.1;product=FCD domain-containing protein;protein_id=WP_000091572.1;transl_table=11
NC_013654.1	RefSeq	gene	4672228	4673250	.	+	.	ID=gene4721;Name=ECSF_RS22880;gbkey=Gene;gene_biotype=protein_coding;locus_tag=ECSF_RS22880;old_locus_tag=ECSF_4292
NC_013654.1	Protein Homology	CDS	4672228	4673250	.	+	0	ID=cds4612;Parent=gene4721;Dbxref=Genbank:WP_000106023.1;Name=WP_000106023.1;gbkey=CDS;inference=COORDINATES: similar to AA sequence:RefSeq:YP_002415556.1;product=L-galactonate-5-dehydrogenase;protein_id=WP_000106023.1;transl_table=11
NC_013654.1	RefSeq	gene	4673390	4675681	.	-	.	ID=gene4722;Name=ECSF_RS22885;gbkey=Gene;gene_biotype=protein_coding;locus_tag=ECSF_RS22885;old_locus_tag=ECSF_4293
NC_013654.1	Protein Homology	CDS	4673390	4675681	.	-	0	ID=cds4613;Parent=gene4722;Dbxref=Genbank:WP_001292660.1;Name=WP_001292660.1;Note=catalyzes the transfer of phosphoglycerol to the glucan backbone;gbkey=CDS;inference=COORDINATES: similar to AA sequence:RefSeq:NP_313346.2;product=phosphoglycerol transferase I;protein_id=WP_001292660.1;transl_table=11
NC_013654.1	RefSeq	gene	4675935	4676429	.	-	.	ID=gene4723;Name=ECSF_RS22890;gbkey=Gene;gene_biotype=protein_coding;locus_tag=ECSF_RS22890;old_locus_tag=ECSF_4294
NC_013654.1	Protein Homology	CDS	4675935	4676429	.	-	0	ID=cds4614;Parent=gene4723;Dbxref=Genbank:WP_001308243.1;Name=WP_001308243.1;gbkey=CDS;inference=COORDINATES: similar to AA sequence:RefSeq:NP_418780.2;product=DUF2501 domain-containing protein;protein_id=WP_001308243.1;transl_table=11
NC_013654.1	RefSeq	gene	4676478	4677215	.	-	.	ID=gene4724;Name=ECSF_RS22895;gbkey=Gene;gene_biotype=protein_coding;locus_tag=ECSF_RS22895;old_locus_tag=ECSF_4295
NC_013654.1	Protein Homology	CDS	4676478	4677215	.	-	0	ID=cds4615;Parent=gene4724;Dbxref=Genbank:WP_000799911.1;Name=WP_000799911.1;Note=acts to load the DnaB helicase onto the initiation site during DNA replication;gbkey=CDS;inference=COORDINATES: similar to AA sequence:RefSeq:WP_001731874.1;product=DNA replication protein DnaC;protein_id=WP_000799911.1;transl_table=11
NC_013654.1	RefSeq	gene	4677218	4677757	.	-	.	ID=gene4725;Name=ECSF_RS22900;gbkey=Gene;gene_biotype=protein_coding;locus_tag=ECSF_RS22900;old_locus_tag=ECSF_4296
NC_013654.1	Protein Homology	CDS	4677218	4677757	.	-	0	ID=cds4616;Parent=gene4725;Dbxref=Genbank:WP_000098818.1;Name=WP_000098818.1;Note=This protein is required for primosome-dependent normal DNA replication%3B it is also involved in inducing stable DNA replication during SOS response. It forms%2C in concert with dnaB protein and other prepriming proteins dnaC%2C N%2C N'%2C N'' a prepriming protein complex on the specific site of the template DNA recognized by protein N';gbkey=CDS;inference=COORDINATES: similar to AA sequence:RefSeq:NP_418782.1;product=primosomal protein 1;protein_id=WP_000098818.1;transl_table=11
NC_013654.1	RefSeq	gene	4677864	4678337	.	-	.	ID=gene4726;Name=ECSF_RS22905;gbkey=Gene;gene_biotype=protein_coding;locus_tag=ECSF_RS22905;old_locus_tag=ECSF_4297
NC_013654.1	Protein Homology	CDS	4677864	4678337	.	-	0	ID=cds4617;Parent=gene4726;Dbxref=Genbank:WP_000538176.1;Name=WP_000538176.1;gbkey=CDS;inference=COORDINATES: similar to AA sequence:RefSeq:NP_418783.2;product=hypothetical protein;protein_id=WP_000538176.1;transl_table=11
NC_013654.1	RefSeq	gene	4678328	4679098	.	-	.	ID=gene4727;Name=ECSF_RS22910;gbkey=Gene;gene_biotype=protein_coding;locus_tag=ECSF_RS22910;old_locus_tag=ECSF_4298
NC_013654.1	Protein Homology	CDS	4678328	4679098	.	-	0	ID=cds4618;Parent=gene4727;Dbxref=Genbank:WP_001341281.1;Name=WP_001341281.1;gbkey=CDS;inference=COORDINATES: similar to AA sequence:RefSeq:NP_418784.4;product=membrane protein;protein_id=WP_001341281.1;transl_table=11
NC_013654.1	RefSeq	gene	4679719	4680444	.	+	.	ID=gene4728;Name=ECSF_RS22915;gbkey=Gene;gene_biotype=protein_coding;locus_tag=ECSF_RS22915;old_locus_tag=ECSF_4299
NC_013654.1	Protein Homology	CDS	4679719	4680444	.	+	0	ID=cds4619;Parent=gene4728;Dbxref=Genbank:WP_000936635.1;Name=WP_000936635.1;gbkey=CDS;inference=COORDINATES: similar to AA sequence:RefSeq:NP_313352.1;product=DNA-binding response regulator;protein_id=WP_000936635.1;transl_table=11
NC_013654.1	RefSeq	gene	4680402	4681079	.	+	.	ID=gene4729;Name=ECSF_RS22920;gbkey=Gene;gene_biotype=protein_coding;locus_tag=ECSF_RS22920;old_locus_tag=ECSF_4300
NC_013654.1	Protein Homology	CDS	4680402	4681079	.	+	0	ID=cds4620;Parent=gene4729;Dbxref=Genbank:WP_001469766.1;Name=WP_001469766.1;Note=regulator for the transport and utilization of the aromatic beta-glucosides arbutin and silicin;gbkey=CDS;inference=COORDINATES: similar to AA sequence:RefSeq:NP_418786.4;product=helix-turn-helix transcriptional regulator;protein_id=WP_001469766.1;transl_table=11
NC_013654.1	RefSeq	gene	4681117	4681905	.	-	.	ID=gene4730;Name=ECSF_RS22925;gbkey=Gene;gene_biotype=protein_coding;locus_tag=ECSF_RS22925;old_locus_tag=ECSF_4301
NC_013654.1	Protein Homology	CDS	4681117	4681905	.	-	0	ID=cds4621;Parent=gene4730;Dbxref=Genbank:WP_000331559.1;Name=WP_000331559.1;gbkey=CDS;inference=COORDINATES: similar to AA sequence:RefSeq:NP_313354.1;product=hydroxamate siderophore iron reductase FhuF;protein_id=WP_000331559.1;transl_table=11
NC_013654.1	RefSeq	gene	4682007	4682282	.	+	.	ID=gene4731;Name=ECSF_RS22930;gbkey=Gene;gene_biotype=protein_coding;locus_tag=ECSF_RS22930;old_locus_tag=ECSF_4302
NC_013654.1	Protein Homology	CDS	4682007	4682282	.	+	0	ID=cds4622;Parent=gene4731;Dbxref=Genbank:WP_000604546.1;Name=WP_000604546.1;gbkey=CDS;inference=COORDINATES: similar to AA sequence:RefSeq:NP_313355.2;product=DUF1435 domain-containing protein;protein_id=WP_000604546.1;transl_table=11
NC_013654.1	RefSeq	gene	4682321	4682407	.	-	.	ID=gene4732;Name=ECSF_RS22935;gbkey=Gene;gene_biotype=tRNA;locus_tag=ECSF_RS22935;old_locus_tag=ECSF_tRNA50
NC_013654.1	tRNAscan-SE	tRNA	4682321	4682407	.	-	.	ID=rna109;Parent=gene4732;anticodon=(pos:complement(4682371..4682373));gbkey=tRNA;inference=COORDINATES: profile:tRNAscan-SE:1.23;product=tRNA-Leu
NC_013654.1	tRNAscan-SE	exon	4682321	4682407	.	-	.	ID=id116;Parent=rna109;anticodon=(pos:complement(4682371..4682373));gbkey=tRNA;inference=COORDINATES: profile:tRNAscan-SE:1.23;product=tRNA-Leu
NC_013654.1	RefSeq	gene	4682442	4682528	.	-	.	ID=gene4733;Name=ECSF_RS22940;gbkey=Gene;gene_biotype=tRNA;locus_tag=ECSF_RS22940;old_locus_tag=ECSF_tRNA49
NC_013654.1	tRNAscan-SE	tRNA	4682442	4682528	.	-	.	ID=rna110;Parent=gene4733;anticodon=(pos:complement(4682492..4682494));gbkey=tRNA;inference=COORDINATES: profile:tRNAscan-SE:1.23;product=tRNA-Leu
NC_013654.1	tRNAscan-SE	exon	4682442	4682528	.	-	.	ID=id117;Parent=rna110;anticodon=(pos:complement(4682492..4682494));gbkey=tRNA;inference=COORDINATES: profile:tRNAscan-SE:1.23;product=tRNA-Leu
NC_013654.1	RefSeq	gene	4682557	4682643	.	-	.	ID=gene4734;Name=ECSF_RS22945;gbkey=Gene;gene_biotype=tRNA;locus_tag=ECSF_RS22945;old_locus_tag=ECSF_tRNA48
NC_013654.1	tRNAscan-SE	tRNA	4682557	4682643	.	-	.	ID=rna111;Parent=gene4734;anticodon=(pos:complement(4682607..4682609));gbkey=tRNA;inference=COORDINATES: profile:tRNAscan-SE:1.23;product=tRNA-Leu
NC_013654.1	tRNAscan-SE	exon	4682557	4682643	.	-	.	ID=id118;Parent=rna111;anticodon=(pos:complement(4682607..4682609));gbkey=tRNA;inference=COORDINATES: profile:tRNAscan-SE:1.23;product=tRNA-Leu
NC_013654.1	RefSeq	gene	4682952	4683983	.	-	.	ID=gene4735;Name=ECSF_RS22955;gbkey=Gene;gene_biotype=protein_coding;locus_tag=ECSF_RS22955;old_locus_tag=ECSF_4303
NC_013654.1	Protein Homology	CDS	4682952	4683983	.	-	0	ID=cds4623;Parent=gene4735;Dbxref=Genbank:WP_001272345.1;Name=WP_001272345.1;gbkey=CDS;inference=COORDINATES: similar to AA sequence:RefSeq:NP_313356.1;product=16S rRNA methyltransferase;protein_id=WP_001272345.1;transl_table=11
NC_013654.1	RefSeq	gene	4684086	4684499	.	+	.	ID=gene4736;Name=ECSF_RS22960;gbkey=Gene;gene_biotype=protein_coding;locus_tag=ECSF_RS22960;old_locus_tag=ECSF_4304
NC_013654.1	Protein Homology	CDS	4684086	4684499	.	+	0	ID=cds4624;Parent=gene4736;Dbxref=Genbank:WP_000204018.1;Name=WP_000204018.1;gbkey=CDS;inference=COORDINATES: similar to AA sequence:RefSeq:NP_313357.1;product=DNA polymerase III subunit psi;protein_id=WP_000204018.1;transl_table=11
NC_013654.1	RefSeq	gene	4684468	4684914	.	+	.	ID=gene4737;Name=ECSF_RS22965;gbkey=Gene;gene_biotype=protein_coding;locus_tag=ECSF_RS22965;old_locus_tag=ECSF_4305
NC_013654.1	Protein Homology	CDS	4684468	4684914	.	+	0	ID=cds4625;Parent=gene4737;Dbxref=Genbank:WP_001092465.1;Name=WP_001092465.1;gbkey=CDS;inference=COORDINATES: similar to AA sequence:RefSeq:NP_313358.1;product=ribosomal-protein-alanine N-acetyltransferase;protein_id=WP_001092465.1;transl_table=11
NC_013654.1	RefSeq	gene	4684929	4685606	.	+	.	ID=gene4738;Name=ECSF_RS22970;gbkey=Gene;gene_biotype=protein_coding;locus_tag=ECSF_RS22970;old_locus_tag=ECSF_4306
NC_013654.1	Protein Homology	CDS	4684929	4685606	.	+	0	ID=cds4626;Parent=gene4738;Dbxref=Genbank:WP_000870712.1;Name=WP_000870712.1;gbkey=CDS;inference=COORDINATES: similar to AA sequence:RefSeq:YP_002415570.1;product=noncanonical pyrimidine nucleotidase%2C YjjG family;protein_id=WP_000870712.1;transl_table=11
NC_013654.1	RefSeq	gene	4685697	4687286	.	+	.	ID=gene4739;Name=ECSF_RS22975;gbkey=Gene;gene_biotype=protein_coding;locus_tag=ECSF_RS22975;old_locus_tag=ECSF_4307
NC_013654.1	Protein Homology	CDS	4685697	4687286	.	+	0	ID=cds4627;Parent=gene4739;Dbxref=Genbank:WP_000175943.1;Name=WP_000175943.1;gbkey=CDS;inference=COORDINATES: similar to AA sequence:RefSeq:WP_005123889.1;product=peptide chain release factor 3;protein_id=WP_000175943.1;transl_table=11
NC_013654.1	RefSeq	gene	4687679	4688284	.	+	.	ID=gene4740;Name=ECSF_RS22980;gbkey=Gene;gene_biotype=protein_coding;locus_tag=ECSF_RS22980;old_locus_tag=ECSF_4308
NC_013654.1	Protein Homology	CDS	4687679	4688284	.	+	0	ID=cds4628;Parent=gene4740;Dbxref=Genbank:WP_001295748.1;Name=WP_001295748.1;gbkey=CDS;inference=COORDINATES: similar to AA sequence:RefSeq:NP_418793.1;product=molecular chaperone OsmY;protein_id=WP_001295748.1;transl_table=11
NC_013654.1	RefSeq	gene	4688411	4688572	.	+	.	ID=gene4741;Name=ECSF_RS22985;gbkey=Gene;gene_biotype=protein_coding;locus_tag=ECSF_RS22985;old_locus_tag=ECSF_4309
NC_013654.1	Protein Homology	CDS	4688411	4688572	.	+	0	ID=cds4629;Parent=gene4741;Dbxref=Genbank:WP_000490275.1;Name=WP_000490275.1;gbkey=CDS;inference=COORDINATES: similar to AA sequence:RefSeq:WP_000490276.1;product=DUF1328 domain-containing protein;protein_id=WP_000490275.1;transl_table=11
NC_013654.1	RefSeq	gene	4688694	4689767	.	+	.	ID=gene4742;Name=ECSF_RS22990;gbkey=Gene;gene_biotype=protein_coding;locus_tag=ECSF_RS22990;old_locus_tag=ECSF_4310
NC_013654.1	Protein Homology	CDS	4688694	4689767	.	+	0	ID=cds4630;Parent=gene4742;Dbxref=Genbank:WP_001299799.1;Name=WP_001299799.1;gbkey=CDS;inference=COORDINATES: similar to AA sequence:RefSeq:NP_418794.1;product=patatin family protein;protein_id=WP_001299799.1;transl_table=11
NC_013654.1	RefSeq	gene	4689764	4690546	.	+	.	ID=gene4743;Name=ECSF_RS22995;gbkey=Gene;gene_biotype=protein_coding;locus_tag=ECSF_RS22995;old_locus_tag=ECSF_4311
NC_013654.1	Protein Homology	CDS	4689764	4690546	.	+	0	ID=cds4631;Parent=gene4743;Dbxref=Genbank:WP_000563058.1;Name=WP_000563058.1;gbkey=CDS;inference=COORDINATES: similar to AA sequence:RefSeq:WP_000563058.1;product=metal-dependent hydrolase;protein_id=WP_000563058.1;transl_table=11
NC_013654.1	RefSeq	gene	4691063	4691926	.	-	.	ID=gene4744;Name=ECSF_RS23000;gbkey=Gene;gene_biotype=protein_coding;locus_tag=ECSF_RS23000;old_locus_tag=ECSF_4312
NC_013654.1	Protein Homology	CDS	4691063	4691926	.	-	0	ID=cds4632;Parent=gene4744;Dbxref=Genbank:WP_001088378.1;Name=WP_001088378.1;gbkey=CDS;inference=COORDINATES: similar to AA sequence:RefSeq:NP_418796.1;product=YjjW family glycine radical enzyme activase;protein_id=WP_001088378.1;transl_table=11
NC_013654.1	RefSeq	gene	4691898	4693448	.	-	.	ID=gene4745;Name=ECSF_RS23005;gbkey=Gene;gene_biotype=protein_coding;locus_tag=ECSF_RS23005;old_locus_tag=ECSF_4313
NC_013654.1	Protein Homology	CDS	4691898	4693448	.	-	0	ID=cds4633;Parent=gene4745;Dbxref=Genbank:WP_001143268.1;Name=WP_001143268.1;gbkey=CDS;inference=COORDINATES: similar to AA sequence:RefSeq:NP_418797.1;product=YjjI family glycine radical enzyme;protein_id=WP_001143268.1;transl_table=11
NC_013654.1	RefSeq	gene	4693707	4694486	.	+	.	ID=gene4746;Name=ECSF_RS23015;gbkey=Gene;gene_biotype=protein_coding;locus_tag=ECSF_RS23015;old_locus_tag=ECSF_4314
NC_013654.1	Protein Homology	CDS	4693707	4694486	.	+	0	ID=cds4634;Parent=gene4746;Dbxref=Genbank:WP_001295412.1;Name=WP_001295412.1;gbkey=CDS;inference=COORDINATES: similar to AA sequence:RefSeq:WP_005097947.1;product=2-deoxyribose-5-phosphate aldolase;protein_id=WP_001295412.1;transl_table=11
NC_013654.1	RefSeq	gene	4694650	4695972	.	+	.	ID=gene4747;Name=ECSF_RS23020;gbkey=Gene;gene_biotype=protein_coding;locus_tag=ECSF_RS23020;old_locus_tag=ECSF_4315
NC_013654.1	Protein Homology	CDS	4694650	4695972	.	+	0	ID=cds4635;Parent=gene4747;Dbxref=Genbank:WP_000477831.1;Name=WP_000477831.1;gbkey=CDS;inference=COORDINATES: similar to AA sequence:RefSeq:YP_002415579.1;product=thymidine phosphorylase;protein_id=WP_000477831.1;transl_table=11
NC_013654.1	RefSeq	gene	4696024	4697247	.	+	.	ID=gene4748;Name=ECSF_RS23025;gbkey=Gene;gene_biotype=protein_coding;locus_tag=ECSF_RS23025;old_locus_tag=ECSF_4316
NC_013654.1	Protein Homology	CDS	4696024	4697247	.	+	0	ID=cds4636;Parent=gene4748;Dbxref=Genbank:WP_000816471.1;Name=WP_000816471.1;gbkey=CDS;inference=COORDINATES: similar to AA sequence:RefSeq:NP_313369.1;product=phosphopentomutase;protein_id=WP_000816471.1;transl_table=11
NC_013654.1	RefSeq	gene	4697304	4698023	.	+	.	ID=gene4749;Name=ECSF_RS23030;gbkey=Gene;gene_biotype=protein_coding;locus_tag=ECSF_RS23030;old_locus_tag=ECSF_4317
NC_013654.1	Protein Homology	CDS	4697304	4698023	.	+	0	ID=cds4637;Parent=gene4749;Dbxref=Genbank:WP_000224877.1;Name=WP_000224877.1;gbkey=CDS;inference=COORDINATES: similar to AA sequence:RefSeq:NP_313370.1;product=purine-nucleoside phosphorylase;protein_id=WP_000224877.1;transl_table=11
NC_013654.1	RefSeq	gene	4698184	4698447	.	-	.	ID=gene4750;Name=ECSF_RS23035;gbkey=Gene;gene_biotype=protein_coding;locus_tag=ECSF_RS23035;old_locus_tag=ECSF_4318
NC_013654.1	Protein Homology	CDS	4698184	4698447	.	-	0	ID=cds4638;Parent=gene4750;Dbxref=Genbank:WP_000566247.1;Name=WP_000566247.1;gbkey=CDS;inference=COORDINATES: similar to AA sequence:RefSeq:NP_313371.1;product=XRE family transcriptional regulator;protein_id=WP_000566247.1;transl_table=11
NC_013654.1	RefSeq	pseudogene	4698479	4700167	.	-	.	ID=gene4751;Name=ECSF_RS25525;gbkey=Gene;gene_biotype=pseudogene;locus_tag=ECSF_RS25525;pseudo=true
NC_013654.1	Protein Homology	CDS	4698479	4700167	.	-	0	ID=cds4639;Parent=gene4751;Note=internal stop;gbkey=CDS;inference=COORDINATES: similar to AA sequence:RefSeq:NP_313372.1;product=lipoate--protein ligase;pseudo=true;transl_table=11
NC_013654.1	RefSeq	gene	4700273	4701241	.	+	.	ID=gene4752;Name=ECSF_RS23050;gbkey=Gene;gene_biotype=protein_coding;locus_tag=ECSF_RS23050;old_locus_tag=ECSF_4321
NC_013654.1	Protein Homology	CDS	4700273	4701241	.	+	0	ID=cds4640;Parent=gene4752;Dbxref=Genbank:WP_001132956.1;Name=WP_001132956.1;gbkey=CDS;inference=COORDINATES: similar to AA sequence:RefSeq:YP_002415585.1;product=phosphoserine phosphatase;protein_id=WP_001132956.1;transl_table=11
NC_013654.1	RefSeq	gene	4701290	4702672	.	+	.	ID=gene4753;Name=ECSF_RS23055;gbkey=Gene;gene_biotype=protein_coding;locus_tag=ECSF_RS23055;old_locus_tag=ECSF_4322
NC_013654.1	Protein Homology	CDS	4701290	4702672	.	+	0	ID=cds4641;Parent=gene4753;Dbxref=Genbank:WP_001029698.1;Name=WP_001029698.1;gbkey=CDS;inference=COORDINATES: similar to AA sequence:RefSeq:WP_001399683.1;product=DNA repair protein RadA;protein_id=WP_001029698.1;transl_table=11
NC_013654.1	RefSeq	gene	4702693	4703925	.	+	.	ID=gene4754;Name=ECSF_RS23060;gbkey=Gene;gene_biotype=protein_coding;locus_tag=ECSF_RS23060;old_locus_tag=ECSF_4323
NC_013654.1	Protein Homology	CDS	4702693	4703925	.	+	0	ID=cds4642;Parent=gene4754;Dbxref=Genbank:WP_000093833.1;Name=WP_000093833.1;Note=catalyzes the formation of NAD(+) from nicotinamide ribonucleotide%3B catalyzes the formation of nicotinamide mononucleotide from nicotinamide riboside%3B also has a regulatory function;gbkey=CDS;inference=COORDINATES: similar to AA sequence:RefSeq:WP_001519486.1;product=multifunctional transcriptional regulator/nicotinamide-nucleotide adenylyltransferase/ribosylnicotinamide kinase NadR;protein_id=WP_000093833.1;transl_table=11
NC_013654.1	RefSeq	gene	4704017	4704349	.	+	.	ID=gene4755;Name=ECSF_RS23065;gbkey=Gene;gene_biotype=protein_coding;locus_tag=ECSF_RS23065;old_locus_tag=ECSF_4324
NC_013654.1	Protein Homology	CDS	4704017	4704349	.	+	0	ID=cds4643;Parent=gene4755;Dbxref=Genbank:WP_001545808.1;Name=WP_001545808.1;gbkey=CDS;inference=COORDINATES: similar to AA sequence:RefSeq:WP_015873600.1;product=toxin RelE;protein_id=WP_001545808.1;transl_table=11
NC_013654.1	RefSeq	gene	4704351	4704635	.	+	.	ID=gene4756;Name=ECSF_RS23070;gbkey=Gene;gene_biotype=protein_coding;locus_tag=ECSF_RS23070;old_locus_tag=ECSF_4325
NC_013654.1	Protein Homology	CDS	4704351	4704635	.	+	0	ID=cds4644;Parent=gene4756;Dbxref=Genbank:WP_000007436.1;Name=WP_000007436.1;gbkey=CDS;inference=COORDINATES: similar to AA sequence:RefSeq:WP_004088972.1;product=transcriptional regulator;protein_id=WP_000007436.1;transl_table=11
NC_013654.1	RefSeq	gene	4704691	4706358	.	-	.	ID=gene4757;Name=ECSF_RS23075;gbkey=Gene;gene_biotype=protein_coding;locus_tag=ECSF_RS23075;old_locus_tag=ECSF_4326
NC_013654.1	Protein Homology	CDS	4704691	4706358	.	-	0	ID=cds4645;Parent=gene4757;Dbxref=Genbank:WP_000046749.1;Name=WP_000046749.1;gbkey=CDS;inference=COORDINATES: similar to AA sequence:RefSeq:WP_017145039.1;product=energy-dependent translational throttle protein EttA;protein_id=WP_000046749.1;transl_table=11
NC_013654.1	RefSeq	gene	4706332	4706460	.	+	.	ID=gene4758;Name=ECSF_RS25530;gbkey=Gene;gene_biotype=protein_coding;locus_tag=ECSF_RS25530
NC_013654.1	Protein Homology	CDS	4706332	4706460	.	+	0	ID=cds4646;Parent=gene4758;Dbxref=Genbank:WP_023141134.1;Name=WP_023141134.1;gbkey=CDS;inference=COORDINATES: similar to AA sequence:RefSeq:WP_001328668.1;product=hypothetical protein;protein_id=WP_023141134.1;transl_table=11
NC_013654.1	RefSeq	gene	4706569	4708506	.	+	.	ID=gene4759;Name=ECSF_RS23080;gbkey=Gene;gene_biotype=protein_coding;locus_tag=ECSF_RS23080;old_locus_tag=ECSF_4327
NC_013654.1	Protein Homology	CDS	4706569	4708506	.	+	0	ID=cds4647;Parent=gene4759;Dbxref=Genbank:WP_000409419.1;Name=WP_000409419.1;gbkey=CDS;inference=COORDINATES: similar to AA sequence:RefSeq:YP_002415596.1;product=murein transglycosylase;protein_id=WP_000409419.1;transl_table=11
NC_013654.1	RefSeq	gene	4708596	4708922	.	+	.	ID=gene4760;Name=ECSF_RS23085;gbkey=Gene;gene_biotype=protein_coding;locus_tag=ECSF_RS23085;old_locus_tag=ECSF_4328
NC_013654.1	Protein Homology	CDS	4708596	4708922	.	+	0	ID=cds4648;Parent=gene4760;Dbxref=Genbank:WP_000068678.1;Name=WP_000068678.1;gbkey=CDS;inference=COORDINATES: similar to AA sequence:RefSeq:YP_002415597.1;product=Trp operon repressor;protein_id=WP_000068678.1;transl_table=11
NC_013654.1	RefSeq	gene	4708916	4709431	.	-	.	ID=gene4761;Name=ECSF_RS23090;gbkey=Gene;gene_biotype=protein_coding;locus_tag=ECSF_RS23090;old_locus_tag=ECSF_4329
NC_013654.1	Protein Homology	CDS	4708916	4709431	.	-	0	ID=cds4649;Parent=gene4761;Dbxref=Genbank:WP_001545810.1;Name=WP_001545810.1;gbkey=CDS;inference=COORDINATES: similar to AA sequence:RefSeq:YP_002415598.2;product=non-canonical purine NTP phosphatase;protein_id=WP_001545810.1;transl_table=11
NC_013654.1	RefSeq	gene	4709483	4710130	.	+	.	ID=gene4762;Name=ECSF_RS23095;gbkey=Gene;gene_biotype=protein_coding;locus_tag=ECSF_RS23095;old_locus_tag=ECSF_4330
NC_013654.1	Protein Homology	CDS	4709483	4710130	.	+	0	ID=cds4650;Parent=gene4762;Dbxref=Genbank:WP_000942344.1;Name=WP_000942344.1;Note=catalyzes reactions involving the transfer of phospho groups between the three carbon atoms of phosphoglycerate;gbkey=CDS;inference=COORDINATES: similar to AA sequence:RefSeq:NP_313380.1;product=phosphoglycerate mutase GpmB;protein_id=WP_000942344.1;transl_table=11
NC_013654.1	RefSeq	gene	4710127	4710996	.	-	.	ID=gene4763;Name=ECSF_RS23100;gbkey=Gene;gene_biotype=protein_coding;locus_tag=ECSF_RS23100;old_locus_tag=ECSF_4331
NC_013654.1	Protein Homology	CDS	4710127	4710996	.	-	0	ID=cds4651;Parent=gene4763;Dbxref=Genbank:WP_000371666.1;Name=WP_000371666.1;gbkey=CDS;inference=COORDINATES: similar to AA sequence:RefSeq:NP_313381.1;product=right origin-binding protein;protein_id=WP_000371666.1;transl_table=11
NC_013654.1	RefSeq	gene	4711207	4711680	.	+	.	ID=gene4764;Name=ECSF_RS23105;gbkey=Gene;gene_biotype=protein_coding;locus_tag=ECSF_RS23105;old_locus_tag=ECSF_4332
NC_013654.1	Protein Homology	CDS	4711207	4711680	.	+	0	ID=cds4652;Parent=gene4764;Dbxref=Genbank:WP_000875487.1;Name=WP_000875487.1;gbkey=CDS;inference=COORDINATES: similar to AA sequence:RefSeq:NP_313382.1;product=protein CreA;protein_id=WP_000875487.1;transl_table=11
NC_013654.1	RefSeq	gene	4711693	4712382	.	+	.	ID=gene4765;Name=ECSF_RS23110;gbkey=Gene;gene_biotype=protein_coding;locus_tag=ECSF_RS23110;old_locus_tag=ECSF_4333
NC_013654.1	Protein Homology	CDS	4711693	4712382	.	+	0	ID=cds4653;Parent=gene4765;Dbxref=Genbank:WP_001188668.1;Name=WP_001188668.1;gbkey=CDS;inference=COORDINATES: similar to AA sequence:RefSeq:YP_002415602.1;product=two-component system response regulator CreB;protein_id=WP_001188668.1;transl_table=11
NC_013654.1	RefSeq	gene	4712382	4713806	.	+	.	ID=gene4766;Name=ECSF_RS23115;gbkey=Gene;gene_biotype=protein_coding;locus_tag=ECSF_RS23115;old_locus_tag=ECSF_4334
NC_013654.1	Protein Homology	CDS	4712382	4713806	.	+	0	ID=cds4654;Parent=gene4766;Dbxref=Genbank:WP_001219578.1;Name=WP_001219578.1;gbkey=CDS;inference=COORDINATES: similar to AA sequence:RefSeq:NP_418816.1;product=two-component sensor histidine kinase;protein_id=WP_001219578.1;transl_table=11
NC_013654.1	RefSeq	gene	4713864	4715216	.	+	.	ID=gene4767;Name=ECSF_RS23120;gbkey=Gene;gene_biotype=protein_coding;locus_tag=ECSF_RS23120;old_locus_tag=ECSF_4335
NC_013654.1	Protein Homology	CDS	4713864	4715216	.	+	0	ID=cds4655;Parent=gene4767;Dbxref=Genbank:WP_000920353.1;Name=WP_000920353.1;gbkey=CDS;inference=COORDINATES: similar to AA sequence:RefSeq:YP_002415604.1;product=cell envelope integrity protein CreD;protein_id=WP_000920353.1;transl_table=11
NC_013654.1	RefSeq	gene	4715276	4715992	.	-	.	ID=gene4768;Name=ECSF_RS23125;gbkey=Gene;gene_biotype=protein_coding;locus_tag=ECSF_RS23125;old_locus_tag=ECSF_4336
NC_013654.1	Protein Homology	CDS	4715276	4715992	.	-	0	ID=cds4656;Parent=gene4768;Dbxref=Genbank:WP_001194358.1;Name=WP_001194358.1;gbkey=CDS;inference=COORDINATES: similar to AA sequence:RefSeq:WP_003856501.1;product=DNA-binding response regulator;protein_id=WP_001194358.1;transl_table=11
NC_013654.1	RefSeq	gene	4716088	4716228	.	+	.	ID=gene4769;Name=ECSF_RS23130;gbkey=Gene;gene_biotype=protein_coding;locus_tag=ECSF_RS23130;old_locus_tag=ECSF_4337
NC_013654.1	Protein Homology	CDS	4716088	4716228	.	+	0	ID=cds4657;Parent=gene4769;Dbxref=Genbank:WP_001303782.1;Name=WP_001303782.1;gbkey=CDS;inference=COORDINATES: similar to AA sequence:RefSeq:NP_313387.1;product=hypothetical protein;protein_id=WP_001303782.1;transl_table=11
NC_013654.1	RefSeq	gene	4716628	4717314	.	+	.	ID=gene4770;Name=ECSF_RS23135;gbkey=Gene;gene_biotype=protein_coding;locus_tag=ECSF_RS23135;old_locus_tag=ECSF_4338
NC_013654.1	Protein Homology	CDS	4716628	4717314	.	+	0	ID=cds4658;Parent=gene4770;Dbxref=Genbank:WP_001223154.1;Name=WP_001223154.1;gbkey=CDS;inference=COORDINATES: similar to AA sequence:RefSeq:NP_418820.1;product=RNA methyltransferase;protein_id=WP_001223154.1;transl_table=11
##sequence-region NC_013655.1 1 122345
##species https://www.ncbi.nlm.nih.gov/Taxonomy/Browser/wwwtax.cgi?id=431946
NC_013655.1	RefSeq	region	1	122345	.	+	.	ID=id119;Dbxref=taxon:431946;Is_circular=true;Name=pECSF1;gbkey=Src;genome=plasmid;mol_type=genomic DNA;plasmid-name=pECSF1;strain=SE15
NC_013655.1	RefSeq	gene	2014	2448	.	+	.	ID=gene4771;Name=psiB;gbkey=Gene;gene=psiB;gene_biotype=protein_coding;locus_tag=ECSF_RS23180;old_locus_tag=ECSF_P1-0002
NC_013655.1	Protein Homology	CDS	2014	2448	.	+	0	ID=cds4659;Parent=gene4771;Dbxref=Genbank:WP_000845910.1;Name=WP_000845910.1;gbkey=CDS;gene=psiB;inference=COORDINATES: similar to AA sequence:RefSeq:NP_052658.1;product=conjugation system SOS inhibitor PsiB;protein_id=WP_000845910.1;transl_table=11
NC_013655.1	RefSeq	gene	2445	3164	.	+	.	ID=gene4772;Name=ECSF_RS23185;gbkey=Gene;gene_biotype=protein_coding;locus_tag=ECSF_RS23185;old_locus_tag=ECSF_P1-0003
NC_013655.1	Protein Homology	CDS	2445	3164	.	+	0	ID=cds4660;Parent=gene4772;Dbxref=Genbank:WP_001276230.1;Name=WP_001276230.1;Note=PsiA;gbkey=CDS;inference=COORDINATES: similar to AA sequence:RefSeq:YP_002406018.1;product=plasmid SOS inhibition protein A;protein_id=WP_001276230.1;transl_table=11
NC_013655.1	RefSeq	gene	3440	3598	.	+	.	ID=gene4773;Name=ECSF_RS23195;gbkey=Gene;gene_biotype=protein_coding;locus_tag=ECSF_RS23195
NC_013655.1	Protein Homology	CDS	3440	3598	.	+	0	ID=cds4661;Parent=gene4773;Dbxref=Genbank:WP_001302184.1;Name=WP_001302184.1;gbkey=CDS;inference=COORDINATES: similar to AA sequence:RefSeq:NP_052660.1;product=stable plasmid inheritance protein;protein_id=WP_001302184.1;transl_table=11
NC_013655.1	RefSeq	pseudogene	3835	4213	.	-	.	ID=gene4774;Name=ECSF_RS23200;gbkey=Gene;gene_biotype=pseudogene;locus_tag=ECSF_RS23200;old_locus_tag=ECSF_P1-0005;pseudo=true
NC_013655.1	Protein Homology	CDS	3835	4213	.	-	0	ID=cds4662;Parent=gene4774;Note=frameshifted;gbkey=CDS;inference=COORDINATES: similar to AA sequence:RefSeq:WP_001304227.1;product=hypothetical protein;pseudo=true;transl_table=11
NC_013655.1	RefSeq	gene	4214	4450	.	-	.	ID=gene4775;Name=ECSF_RS25535;gbkey=Gene;gene_biotype=protein_coding;locus_tag=ECSF_RS25535;old_locus_tag=ECSF_P1-0006
NC_013655.1	Protein Homology	CDS	4214	4450	.	-	0	ID=cds4663;Parent=gene4775;Dbxref=Genbank:WP_001337416.1;Name=WP_001337416.1;gbkey=CDS;inference=COORDINATES: similar to AA sequence:RefSeq:WP_001404411.1;product=hypothetical protein;protein_id=WP_001337416.1;transl_table=11
NC_013655.1	RefSeq	gene	4514	4801	.	+	.	ID=gene4776;Name=ECSF_RS23215;gbkey=Gene;gene_biotype=protein_coding;locus_tag=ECSF_RS23215;old_locus_tag=ECSF_P1-0007
NC_013655.1	Protein Homology	CDS	4514	4801	.	+	0	ID=cds4664;Parent=gene4776;Dbxref=Genbank:WP_000107526.1;Name=WP_000107526.1;gbkey=CDS;inference=COORDINATES: similar to AA sequence:RefSeq:YP_002406016.1;product=hypothetical protein;protein_id=WP_000107526.1;transl_table=11
NC_013655.1	RefSeq	gene	4836	5741	.	+	.	ID=gene4777;Name=ECSF_RS23220;gbkey=Gene;gene_biotype=protein_coding;locus_tag=ECSF_RS23220;old_locus_tag=ECSF_P1-0008
NC_013655.1	Protein Homology	CDS	4836	5741	.	+	0	ID=cds4665;Parent=gene4777;Dbxref=Genbank:WP_001323325.1;Name=WP_001323325.1;gbkey=CDS;inference=COORDINATES: similar to AA sequence:RefSeq:YP_002406015.1;product=DUF945 domain-containing protein;protein_id=WP_001323325.1;transl_table=11
NC_013655.1	RefSeq	gene	6037	6639	.	-	.	ID=gene4778;Name=ECSF_RS23225;gbkey=Gene;gene_biotype=protein_coding;locus_tag=ECSF_RS23225;old_locus_tag=ECSF_P1-0009
NC_013655.1	Protein Homology	CDS	6037	6639	.	-	0	ID=cds4666;Parent=gene4778;Dbxref=Genbank:WP_001323326.1;Name=WP_001323326.1;gbkey=CDS;inference=COORDINATES: similar to AA sequence:RefSeq:YP_002406014.1;product=lytic transglycosylase;protein_id=WP_001323326.1;transl_table=11
NC_013655.1	RefSeq	gene	6970	7353	.	+	.	ID=gene4779;Name=ECSF_RS23230;gbkey=Gene;gene_biotype=protein_coding;locus_tag=ECSF_RS23230;old_locus_tag=ECSF_P1-0010
NC_013655.1	Protein Homology	CDS	6970	7353	.	+	0	ID=cds4667;Parent=gene4779;Dbxref=Genbank:WP_001151562.1;Name=WP_001151562.1;gbkey=CDS;inference=COORDINATES: similar to AA sequence:RefSeq:YP_002406013.1;product=conjugal transfer protein TraM;protein_id=WP_001151562.1;transl_table=11
NC_013655.1	RefSeq	gene	7487	8233	.	+	.	ID=gene4780;Name=ECSF_RS23235;gbkey=Gene;gene_biotype=protein_coding;locus_tag=ECSF_RS23235;old_locus_tag=ECSF_P1-0011
NC_013655.1	Protein Homology	CDS	7487	8233	.	+	0	ID=cds4668;Parent=gene4780;Dbxref=Genbank:WP_011478093.1;Name=WP_011478093.1;gbkey=CDS;inference=COORDINATES: similar to AA sequence:RefSeq:YP_002406012.1;product=conjugal transfer protein TraJ;protein_id=WP_011478093.1;transl_table=11
NC_013655.1	RefSeq	gene	8327	8554	.	+	.	ID=gene4781;Name=ECSF_RS23240;gbkey=Gene;gene_biotype=protein_coding;locus_tag=ECSF_RS23240;old_locus_tag=ECSF_P1-0012
NC_013655.1	Protein Homology	CDS	8327	8554	.	+	0	ID=cds4669;Parent=gene4781;Dbxref=Genbank:WP_001254388.1;Name=WP_001254388.1;gbkey=CDS;inference=COORDINATES: similar to AA sequence:RefSeq:YP_002406011.1;product=relaxosome protein TraY;protein_id=WP_001254388.1;transl_table=11
NC_013655.1	RefSeq	gene	8588	8947	.	+	.	ID=gene4782;Name=ECSF_RS23245;gbkey=Gene;gene_biotype=protein_coding;locus_tag=ECSF_RS23245;old_locus_tag=ECSF_P1-0013
NC_013655.1	Protein Homology	CDS	8588	8947	.	+	0	ID=cds4670;Parent=gene4782;Dbxref=Genbank:WP_001098988.1;Name=WP_001098988.1;gbkey=CDS;inference=COORDINATES: similar to AA sequence:RefSeq:YP_002406008.1;product=type IV conjugative transfer system pilin TraA;protein_id=WP_001098988.1;transl_table=11
NC_013655.1	RefSeq	gene	8962	9273	.	+	.	ID=gene4783;Name=ECSF_RS23250;gbkey=Gene;gene_biotype=protein_coding;locus_tag=ECSF_RS23250;old_locus_tag=ECSF_P1-0014
NC_013655.1	Protein Homology	CDS	8962	9273	.	+	0	ID=cds4671;Parent=gene4783;Dbxref=Genbank:WP_000012100.1;Name=WP_000012100.1;gbkey=CDS;inference=COORDINATES: similar to AA sequence:RefSeq:YP_002406007.1;product=type IV conjugative transfer system protein TraL;protein_id=WP_000012100.1;transl_table=11
NC_013655.1	RefSeq	gene	9295	9861	.	+	.	ID=gene4784;Name=ECSF_RS23255;gbkey=Gene;gene_biotype=protein_coding;locus_tag=ECSF_RS23255;old_locus_tag=ECSF_P1-0015
NC_013655.1	Protein Homology	CDS	9295	9861	.	+	0	ID=cds4672;Parent=gene4784;Dbxref=Genbank:WP_000399776.1;Name=WP_000399776.1;gbkey=CDS;inference=COORDINATES: similar to AA sequence:RefSeq:WP_001370968.1;product=conjugal transfer protein TraE;protein_id=WP_000399776.1;transl_table=11
NC_013655.1	RefSeq	gene	9848	10576	.	+	.	ID=gene4785;Name=ECSF_RS23260;gbkey=Gene;gene_biotype=protein_coding;locus_tag=ECSF_RS23260;old_locus_tag=ECSF_P1-0016
NC_013655.1	Protein Homology	CDS	9848	10576	.	+	0	ID=cds4673;Parent=gene4785;Dbxref=Genbank:WP_001230787.1;Name=WP_001230787.1;gbkey=CDS;inference=COORDINATES: similar to AA sequence:RefSeq:YP_002406005.1;product=conjugal transfer protein TraK;protein_id=WP_001230787.1;transl_table=11
NC_013655.1	RefSeq	gene	10576	12003	.	+	.	ID=gene4786;Name=ECSF_RS23265;gbkey=Gene;gene_biotype=protein_coding;locus_tag=ECSF_RS23265;old_locus_tag=ECSF_P1-0017
NC_013655.1	Protein Homology	CDS	10576	12003	.	+	0	ID=cds4674;Parent=gene4786;Dbxref=Genbank:WP_000146665.1;Name=WP_000146665.1;gbkey=CDS;inference=COORDINATES: similar to AA sequence:RefSeq:YP_002406004.1;product=conjugal transfer protein TraB;protein_id=WP_000146665.1;transl_table=11
NC_013655.1	RefSeq	gene	11993	12583	.	+	.	ID=gene4787;Name=ECSF_RS23270;gbkey=Gene;gene_biotype=protein_coding;locus_tag=ECSF_RS23270;old_locus_tag=ECSF_P1-0018
NC_013655.1	Protein Homology	CDS	11993	12583	.	+	0	ID=cds4675;Parent=gene4787;Dbxref=Genbank:WP_000002787.1;Name=WP_000002787.1;gbkey=CDS;inference=COORDINATES: similar to AA sequence:RefSeq:YP_002406003.1;product=conjugal transfer protein TraP;protein_id=WP_000002787.1;transl_table=11
NC_013655.1	RefSeq	gene	12537	12890	.	+	.	ID=gene4788;Name=ECSF_RS23275;gbkey=Gene;gene_biotype=protein_coding;locus_tag=ECSF_RS23275;old_locus_tag=ECSF_P1-0019
NC_013655.1	Protein Homology	CDS	12537	12890	.	+	0	ID=cds4676;Parent=gene4788;Dbxref=Genbank:WP_071586423.1;Name=WP_071586423.1;gbkey=CDS;inference=COORDINATES: similar to AA sequence:RefSeq:YP_002406002.1;product=conjugal transfer protein TrbD;protein_id=WP_071586423.1;transl_table=11
NC_013655.1	RefSeq	gene	12902	13135	.	+	.	ID=gene4789;Name=ECSF_RS23280;gbkey=Gene;gene_biotype=protein_coding;locus_tag=ECSF_RS23280;old_locus_tag=ECSF_P1-0020
NC_013655.1	Protein Homology	CDS	12902	13135	.	+	0	ID=cds4677;Parent=gene4789;Dbxref=Genbank:WP_000235790.1;Name=WP_000235790.1;gbkey=CDS;inference=COORDINATES: similar to AA sequence:RefSeq:YP_002406001.1;product=conjugal transfer protein TrbG;protein_id=WP_000235790.1;transl_table=11
NC_013655.1	RefSeq	gene	13132	13647	.	+	.	ID=gene4790;Name=ECSF_RS23285;gbkey=Gene;gene_biotype=protein_coding;locus_tag=ECSF_RS23285;old_locus_tag=ECSF_P1-0021
NC_013655.1	Protein Homology	CDS	13132	13647	.	+	0	ID=cds4678;Parent=gene4790;Dbxref=Genbank:WP_000809889.1;Name=WP_000809889.1;gbkey=CDS;inference=COORDINATES: similar to AA sequence:RefSeq:YP_002406000.1;product=type IV conjugative transfer system protein TraV;protein_id=WP_000809889.1;transl_table=11
NC_013655.1	RefSeq	gene	13782	14003	.	+	.	ID=gene4791;Name=ECSF_RS25540;gbkey=Gene;gene_biotype=protein_coding;locus_tag=ECSF_RS25540;old_locus_tag=ECSF_P1-0022
NC_013655.1	Protein Homology	CDS	13782	14003	.	+	0	ID=cds4679;Parent=gene4791;Dbxref=Genbank:WP_001278694.1;Name=WP_001278694.1;gbkey=CDS;inference=COORDINATES: similar to AA sequence:RefSeq:YP_002405999.1;product=conjugal transfer protein TraR;protein_id=WP_001278694.1;transl_table=11
NC_013655.1	RefSeq	gene	13954	14469	.	+	.	ID=gene4792;Name=ECSF_RS23295;gbkey=Gene;gene_biotype=protein_coding;locus_tag=ECSF_RS23295;old_locus_tag=ECSF_P1-0023
NC_013655.1	Protein Homology	CDS	13954	14469	.	+	0	ID=cds4680;Parent=gene4792;Dbxref=Genbank:WP_012602150.1;Name=WP_012602150.1;gbkey=CDS;inference=COORDINATES: similar to AA sequence:RefSeq:YP_002405998.1;product=hypothetical protein;protein_id=WP_012602150.1;transl_table=11
NC_013655.1	RefSeq	gene	14549	14767	.	+	.	ID=gene4793;Name=ECSF_RS25545;gbkey=Gene;gene_biotype=protein_coding;locus_tag=ECSF_RS25545;old_locus_tag=ECSF_P1-0024
NC_013655.1	Protein Homology	CDS	14549	14767	.	+	0	ID=cds4681;Parent=gene4793;Dbxref=Genbank:WP_000556746.1;Name=WP_000556746.1;gbkey=CDS;inference=COORDINATES: similar to AA sequence:RefSeq:YP_002405997.1;product=hypothetical protein;protein_id=WP_000556746.1;transl_table=11
NC_013655.1	RefSeq	gene	14835	15008	.	+	.	ID=gene4794;Name=ECSF_RS25550;gbkey=Gene;gene_biotype=protein_coding;locus_tag=ECSF_RS25550;old_locus_tag=ECSF_P1-0025
NC_013655.1	Protein Homology	CDS	14835	15008	.	+	0	ID=cds4682;Parent=gene4794;Dbxref=Genbank:WP_001310007.1;Name=WP_001310007.1;gbkey=CDS;inference=COORDINATES: similar to AA sequence:RefSeq:YP_002405996.1;product=hypothetical protein;protein_id=WP_001310007.1;transl_table=11
NC_013655.1	RefSeq	gene	15134	17764	.	+	.	ID=gene4795;Name=ECSF_RS23300;gbkey=Gene;gene_biotype=protein_coding;locus_tag=ECSF_RS23300;old_locus_tag=ECSF_P1-0026
NC_013655.1	Protein Homology	CDS	15134	17764	.	+	0	ID=cds4683;Parent=gene4795;Dbxref=Genbank:WP_000069778.1;Name=WP_000069778.1;gbkey=CDS;inference=COORDINATES: similar to AA sequence:RefSeq:YP_002405995.1;product=type IV secretion system protein TraC;protein_id=WP_000069778.1;transl_table=11
NC_013655.1	RefSeq	gene	17761	18147	.	+	.	ID=gene4796;Name=ECSF_RS23305;gbkey=Gene;gene_biotype=protein_coding;locus_tag=ECSF_RS23305;old_locus_tag=ECSF_P1-0027
NC_013655.1	Protein Homology	CDS	17761	18147	.	+	0	ID=cds4684;Parent=gene4796;Dbxref=Genbank:WP_000214082.1;Name=WP_000214082.1;gbkey=CDS;inference=COORDINATES: similar to AA sequence:RefSeq:YP_002405994.1;product=type-F conjugative transfer system protein TrbI;protein_id=WP_000214082.1;transl_table=11
NC_013655.1	RefSeq	gene	18144	18776	.	+	.	ID=gene4797;Name=ECSF_RS23310;gbkey=Gene;gene_biotype=protein_coding;locus_tag=ECSF_RS23310;old_locus_tag=ECSF_P1-0028
NC_013655.1	Protein Homology	CDS	18144	18776	.	+	0	ID=cds4685;Parent=gene4797;Dbxref=Genbank:WP_001203736.1;Name=WP_001203736.1;gbkey=CDS;inference=COORDINATES: similar to AA sequence:RefSeq:WP_001203750.1;product=type-F conjugative transfer system protein TraW;protein_id=WP_001203736.1;transl_table=11
NC_013655.1	RefSeq	gene	18773	19765	.	+	.	ID=gene4798;Name=ECSF_RS23315;gbkey=Gene;gene_biotype=protein_coding;locus_tag=ECSF_RS23315;old_locus_tag=ECSF_P1-0029
NC_013655.1	Protein Homology	CDS	18773	19765	.	+	0	ID=cds4686;Parent=gene4798;Dbxref=Genbank:WP_000830838.1;Name=WP_000830838.1;gbkey=CDS;inference=COORDINATES: similar to AA sequence:RefSeq:YP_002405992.1;product=conjugal transfer protein TraU;protein_id=WP_000830838.1;transl_table=11
NC_013655.1	RefSeq	gene	19789	20100	.	+	.	ID=gene4799;Name=ECSF_RS23320;gbkey=Gene;gene_biotype=protein_coding;locus_tag=ECSF_RS23320;old_locus_tag=ECSF_P1-0030
NC_013655.1	Protein Homology	CDS	19789	20100	.	+	0	ID=cds4687;Parent=gene4799;Dbxref=Genbank:WP_001323329.1;Name=WP_001323329.1;gbkey=CDS;inference=COORDINATES: similar to AA sequence:RefSeq:YP_002405991.1;product=hypothetical protein;protein_id=WP_001323329.1;transl_table=11
NC_013655.1	RefSeq	gene	20097	20747	.	+	.	ID=gene4800;Name=ECSF_RS23325;gbkey=Gene;gene_biotype=protein_coding;locus_tag=ECSF_RS23325;old_locus_tag=ECSF_P1-0031
NC_013655.1	Protein Homology	CDS	20097	20747	.	+	0	ID=cds4688;Parent=gene4800;Dbxref=Genbank:WP_012449394.1;Name=WP_012449394.1;gbkey=CDS;inference=COORDINATES: similar to AA sequence:RefSeq:YP_002405990.1;product=type-F conjugative transfer system pilin assembly protein TrbC;protein_id=WP_012449394.1;transl_table=11
NC_013655.1	RefSeq	gene	20744	22594	.	+	.	ID=gene4801;Name=ECSF_RS23330;gbkey=Gene;gene_biotype=protein_coding;locus_tag=ECSF_RS23330;old_locus_tag=ECSF_P1-0032
NC_013655.1	Protein Homology	CDS	20744	22594	.	+	0	ID=cds4689;Parent=gene4801;Dbxref=Genbank:WP_000821859.1;Name=WP_000821859.1;gbkey=CDS;inference=COORDINATES: similar to AA sequence:RefSeq:YP_002405989.1;product=conjugal transfer mating pair stabilization protein TraN;protein_id=WP_000821859.1;transl_table=11
NC_013655.1	RefSeq	gene	22618	22878	.	+	.	ID=gene4802;Name=ECSF_RS23335;gbkey=Gene;gene_biotype=protein_coding;locus_tag=ECSF_RS23335;old_locus_tag=ECSF_P1-0033
NC_013655.1	Protein Homology	CDS	22618	22878	.	+	0	ID=cds4690;Parent=gene4802;Dbxref=Genbank:WP_001323330.1;Name=WP_001323330.1;gbkey=CDS;inference=COORDINATES: similar to AA sequence:RefSeq:YP_002405988.1;product=conjugal transfer protein TrbE;protein_id=WP_001323330.1;transl_table=11
NC_013655.1	RefSeq	gene	22841	23614	.	+	.	ID=gene4803;Name=ECSF_RS23340;gbkey=Gene;gene_biotype=protein_coding;locus_tag=ECSF_RS23340;old_locus_tag=ECSF_P1-0034
NC_013655.1	Protein Homology	CDS	22841	23614	.	+	0	ID=cds4691;Parent=gene4803;Dbxref=Genbank:WP_001310006.1;Name=WP_001310006.1;gbkey=CDS;inference=COORDINATES: similar to AA sequence:RefSeq:YP_002405987.1;product=type-F conjugative transfer system pilin assembly protein TraF;protein_id=WP_001310006.1;transl_table=11
NC_013655.1	RefSeq	gene	23628	23969	.	+	.	ID=gene4804;Name=ECSF_RS23345;gbkey=Gene;gene_biotype=protein_coding;locus_tag=ECSF_RS23345;old_locus_tag=ECSF_P1-0035
NC_013655.1	Protein Homology	CDS	23628	23969	.	+	0	ID=cds4692;Parent=gene4804;Dbxref=Genbank:WP_001298557.1;Name=WP_001298557.1;gbkey=CDS;inference=COORDINATES: similar to AA sequence:RefSeq:WP_001530454.1;product=conjugal transfer protein TrbA;protein_id=WP_001298557.1;transl_table=11
NC_013655.1	RefSeq	gene	23950	24285	.	-	.	ID=gene4805;Name=ECSF_RS23350;gbkey=Gene;gene_biotype=protein_coding;locus_tag=ECSF_RS23350;old_locus_tag=ECSF_P1-0036
NC_013655.1	Protein Homology	CDS	23950	24285	.	-	0	ID=cds4693;Parent=gene4805;Dbxref=Genbank:WP_000736414.1;Name=WP_000736414.1;gbkey=CDS;inference=COORDINATES: similar to AA sequence:RefSeq:WP_000736414.1;product=hypothetical protein;protein_id=WP_000736414.1;transl_table=11
NC_013655.1	RefSeq	gene	24366	24650	.	+	.	ID=gene4806;Name=ECSF_RS23355;gbkey=Gene;gene_biotype=protein_coding;locus_tag=ECSF_RS23355;old_locus_tag=ECSF_P1-0037
NC_013655.1	Protein Homology	CDS	24366	24650	.	+	0	ID=cds4694;Parent=gene4806;Dbxref=Genbank:WP_000624107.1;Name=WP_000624107.1;gbkey=CDS;inference=COORDINATES: similar to AA sequence:RefSeq:YP_002405986.1;product=type-F conjugative transfer system pilin chaperone TraQ;protein_id=WP_000624107.1;transl_table=11
NC_013655.1	RefSeq	gene	24637	25182	.	+	.	ID=gene4807;Name=ECSF_RS23360;gbkey=Gene;gene_biotype=protein_coding;locus_tag=ECSF_RS23360;old_locus_tag=ECSF_P1-0038
NC_013655.1	Protein Homology	CDS	24637	25182	.	+	0	ID=cds4695;Parent=gene4807;Dbxref=Genbank:WP_000059830.1;Name=WP_000059830.1;gbkey=CDS;inference=COORDINATES: similar to AA sequence:RefSeq:YP_002405985.1;product=type-F conjugative transfer system pilin assembly thiol-disulfide isomerase TrbB;protein_id=WP_000059830.1;transl_table=11
NC_013655.1	RefSeq	gene	25079	25459	.	+	.	ID=gene4808;Name=ECSF_RS23365;gbkey=Gene;gene_biotype=protein_coding;locus_tag=ECSF_RS23365;old_locus_tag=ECSF_P1-0039
NC_013655.1	Protein Homology	CDS	25079	25459	.	+	0	ID=cds4696;Parent=gene4808;Dbxref=Genbank:WP_012602148.1;Name=WP_012602148.1;gbkey=CDS;inference=COORDINATES: similar to AA sequence:RefSeq:YP_002405984.1;product=conjugal transfer protein TrbJ;protein_id=WP_012602148.1;transl_table=11
NC_013655.1	RefSeq	gene	25407	25832	.	+	.	ID=gene4809;Name=ECSF_RS23370;gbkey=Gene;gene_biotype=protein_coding;locus_tag=ECSF_RS23370;old_locus_tag=ECSF_P1-0040
NC_013655.1	Protein Homology	CDS	25407	25832	.	+	0	ID=cds4697;Parent=gene4809;Dbxref=Genbank:WP_001323332.1;Name=WP_001323332.1;gbkey=CDS;inference=COORDINATES: similar to AA sequence:RefSeq:YP_002405983.1;product=conjugal transfer protein TrbF;protein_id=WP_001323332.1;transl_table=11
NC_013655.1	RefSeq	gene	25810	27192	.	+	.	ID=gene4810;Name=ECSF_RS23375;gbkey=Gene;gene_biotype=protein_coding;locus_tag=ECSF_RS23375;old_locus_tag=ECSF_P1-0041
NC_013655.1	Protein Homology	CDS	25810	27192	.	+	0	ID=cds4698;Parent=gene4810;Dbxref=Genbank:WP_001309243.1;Name=WP_001309243.1;gbkey=CDS;inference=COORDINATES: similar to AA sequence:RefSeq:YP_002405982.1;product=conjugal transfer protein TraH;protein_id=WP_001309243.1;transl_table=11
NC_013655.1	RefSeq	gene	27189	30011	.	+	.	ID=gene4811;Name=ECSF_RS23380;gbkey=Gene;gene_biotype=protein_coding;locus_tag=ECSF_RS23380;old_locus_tag=ECSF_P1-0042
NC_013655.1	Protein Homology	CDS	27189	30011	.	+	0	ID=cds4699;Parent=gene4811;Dbxref=Genbank:WP_001007080.1;Name=WP_001007080.1;gbkey=CDS;inference=COORDINATES: similar to AA sequence:RefSeq:YP_002405981.1;product=conjugal transfer protein TraG;protein_id=WP_001007080.1;transl_table=11
NC_013655.1	RefSeq	gene	30027	30512	.	+	.	ID=gene4812;Name=ECSF_RS23385;gbkey=Gene;gene_biotype=protein_coding;locus_tag=ECSF_RS23385;old_locus_tag=ECSF_P1-0043
NC_013655.1	Protein Homology	CDS	30027	30512	.	+	0	ID=cds4700;Parent=gene4812;Dbxref=Genbank:WP_000605869.1;Name=WP_000605869.1;gbkey=CDS;inference=COORDINATES: similar to AA sequence:RefSeq:YP_002405980.1;product=hypothetical protein;protein_id=WP_000605869.1;transl_table=11
NC_013655.1	RefSeq	gene	30558	31292	.	+	.	ID=gene4813;Name=ECSF_RS23390;gbkey=Gene;gene_biotype=protein_coding;locus_tag=ECSF_RS23390;old_locus_tag=ECSF_P1-0044
NC_013655.1	Protein Homology	CDS	30558	31292	.	+	0	ID=cds4701;Parent=gene4813;Dbxref=Genbank:WP_012602147.1;Name=WP_012602147.1;gbkey=CDS;inference=COORDINATES: similar to AA sequence:RefSeq:YP_002405979.1;product=conjugal transfer protein TraT;protein_id=WP_012602147.1;transl_table=11
NC_013655.1	RefSeq	gene	31429	32232	.	+	.	ID=gene4814;Name=ECSF_RS23395;gbkey=Gene;gene_biotype=protein_coding;locus_tag=ECSF_RS23395;old_locus_tag=ECSF_P1-0045
NC_013655.1	Protein Homology	CDS	31429	32232	.	+	0	ID=cds4702;Parent=gene4814;Dbxref=Genbank:WP_012602146.1;Name=WP_012602146.1;gbkey=CDS;inference=COORDINATES: similar to AA sequence:RefSeq:YP_002405978.1;product=hypothetical protein;protein_id=WP_012602146.1;transl_table=11
NC_013655.1	RefSeq	gene	32283	32480	.	+	.	ID=gene4815;Name=ECSF_RS23400;gbkey=Gene;gene_biotype=protein_coding;locus_tag=ECSF_RS23400
NC_013655.1	Protein Homology	CDS	32283	32480	.	+	0	ID=cds4703;Parent=gene4815;Dbxref=Genbank:WP_000009376.1;Name=WP_000009376.1;gbkey=CDS;inference=COORDINATES: similar to AA sequence:RefSeq:WP_000009376.1;product=hypothetical protein;protein_id=WP_000009376.1;transl_table=11
NC_013655.1	RefSeq	gene	32495	32920	.	+	.	ID=gene4816;Name=ECSF_RS23405;gbkey=Gene;gene_biotype=protein_coding;locus_tag=ECSF_RS23405;old_locus_tag=ECSF_P1-0047
NC_013655.1	Protein Homology	CDS	32495	32920	.	+	0	ID=cds4704;Parent=gene4816;Dbxref=Genbank:WP_000422741.1;Name=WP_000422741.1;gbkey=CDS;inference=COORDINATES: similar to AA sequence:RefSeq:WP_000422678.1;product=IS66 family insertion sequence hypothetical protein;protein_id=WP_000422741.1;transl_table=11
NC_013655.1	RefSeq	gene	32917	33267	.	+	.	ID=gene4817;Name=ECSF_RS23410;gbkey=Gene;gene_biotype=protein_coding;locus_tag=ECSF_RS23410;old_locus_tag=ECSF_P1-0048
NC_013655.1	Protein Homology	CDS	32917	33267	.	+	0	ID=cds4705;Parent=gene4817;Dbxref=Genbank:WP_000624722.1;Name=WP_000624722.1;gbkey=CDS;inference=COORDINATES: similar to AA sequence:RefSeq:NP_311895.1;product=IS66 family insertion sequence hypothetical protein;protein_id=WP_000624722.1;transl_table=11
NC_013655.1	RefSeq	gene	33298	34911	.	+	.	ID=gene4818;Name=ECSF_RS23415;gbkey=Gene;gene_biotype=protein_coding;locus_tag=ECSF_RS23415;old_locus_tag=ECSF_P1-0049
NC_013655.1	Protein Homology	CDS	33298	34911	.	+	0	ID=cds4706;Parent=gene4818;Dbxref=Genbank:WP_000080195.1;Name=WP_000080195.1;gbkey=CDS;inference=COORDINATES: similar to AA sequence:RefSeq:WP_000080195.1;product=IS66 family transposase ISEc23;protein_id=WP_000080195.1;transl_table=11
NC_013655.1	RefSeq	gene	34904	36967	.	+	.	ID=gene4819;Name=ECSF_RS23420;gbkey=Gene;gene_biotype=protein_coding;locus_tag=ECSF_RS23420;old_locus_tag=ECSF_P1-0050
NC_013655.1	Protein Homology	CDS	34904	36967	.	+	0	ID=cds4707;Parent=gene4819;Dbxref=Genbank:WP_049765349.1;Name=WP_049765349.1;gbkey=CDS;inference=COORDINATES: similar to AA sequence:RefSeq:WP_001479932.1;product=type IV conjugative transfer system coupling protein TraD;protein_id=WP_049765349.1;transl_table=11
NC_013655.1	RefSeq	gene	36967	42237	.	+	.	ID=gene4820;Name=ECSF_RS23425;gbkey=Gene;gene_biotype=protein_coding;locus_tag=ECSF_RS23425;old_locus_tag=ECSF_P1-0051
NC_013655.1	Protein Homology	CDS	36967	42237	.	+	0	ID=cds4708;Parent=gene4820;Dbxref=Genbank:WP_000948349.1;Name=WP_000948349.1;gbkey=CDS;inference=COORDINATES: similar to AA sequence:RefSeq:YP_002405976.1;product=conjugative transfer relaxase/helicase TraI;protein_id=WP_000948349.1;transl_table=11
NC_013655.1	RefSeq	gene	42257	43003	.	+	.	ID=gene4821;Name=ECSF_RS23430;gbkey=Gene;gene_biotype=protein_coding;locus_tag=ECSF_RS23430;old_locus_tag=ECSF_P1-0052
NC_013655.1	Protein Homology	CDS	42257	43003	.	+	0	ID=cds4709;Parent=gene4821;Dbxref=Genbank:WP_000205725.1;Name=WP_000205725.1;gbkey=CDS;inference=COORDINATES: similar to AA sequence:RefSeq:NP_052669.1;product=protein TraX;protein_id=WP_000205725.1;transl_table=11
NC_013655.1	RefSeq	gene	43062	43922	.	+	.	ID=gene4822;Name=ECSF_RS23435;gbkey=Gene;gene_biotype=protein_coding;locus_tag=ECSF_RS23435;old_locus_tag=ECSF_P1-0053
NC_013655.1	Protein Homology	CDS	43062	43922	.	+	0	ID=cds4710;Parent=gene4822;Dbxref=Genbank:WP_000704523.1;Name=WP_000704523.1;gbkey=CDS;inference=COORDINATES: similar to AA sequence:RefSeq:YP_002405974.1;product=alpha/beta hydrolase;protein_id=WP_000704523.1;transl_table=11
NC_013655.1	RefSeq	gene	44025	44585	.	+	.	ID=gene4823;Name=ECSF_RS23440;gbkey=Gene;gene_biotype=protein_coding;locus_tag=ECSF_RS23440;old_locus_tag=ECSF_P1-0054
NC_013655.1	Protein Homology	CDS	44025	44585	.	+	0	ID=cds4711;Parent=gene4823;Dbxref=Genbank:WP_000139321.1;Name=WP_000139321.1;gbkey=CDS;inference=COORDINATES: similar to AA sequence:RefSeq:YP_002405973.1;product=fertility inhibition protein;protein_id=WP_000139321.1;transl_table=11
NC_013655.1	RefSeq	gene	44714	44926	.	+	.	ID=gene4824;Name=ECSF_RS23445;gbkey=Gene;gene_biotype=protein_coding;locus_tag=ECSF_RS23445;old_locus_tag=ECSF_P1-0055
NC_013655.1	Protein Homology	CDS	44714	44926	.	+	0	ID=cds4712;Parent=gene4824;Dbxref=Genbank:WP_001309245.1;Name=WP_001309245.1;gbkey=CDS;inference=COORDINATES: similar to AA sequence:RefSeq:YP_002405972.1;product=hypothetical protein;protein_id=WP_001309245.1;transl_table=11
NC_013655.1	RefSeq	gene	45096	45632	.	+	.	ID=gene4825;Name=ECSF_RS23450;gbkey=Gene;gene_biotype=protein_coding;locus_tag=ECSF_RS23450;old_locus_tag=ECSF_P1-0056
NC_013655.1	Protein Homology	CDS	45096	45632	.	+	0	ID=cds4713;Parent=gene4825;Dbxref=Genbank:WP_001369431.1;Name=WP_001369431.1;gbkey=CDS;inference=COORDINATES: similar to AA sequence:RefSeq:YP_002405971.1;product=endonuclease;protein_id=WP_001369431.1;transl_table=11
NC_013655.1	RefSeq	gene	45678	45887	.	+	.	ID=gene4826;Name=ECSF_RS23455;gbkey=Gene;gene_biotype=protein_coding;locus_tag=ECSF_RS23455;old_locus_tag=ECSF_P1-0057
NC_013655.1	Protein Homology	CDS	45678	45887	.	+	0	ID=cds4714;Parent=gene4826;Dbxref=Genbank:WP_001298565.1;Name=WP_001298565.1;Note=with Hns involved in transcriptional regulation of hemolysin%3B non-specific DNA-binding protein which affects the production of multiple proteins;gbkey=CDS;inference=COORDINATES: similar to AA sequence:RefSeq:YP_002405970.1;product=transcriptional regulator;protein_id=WP_001298565.1;transl_table=11
NC_013655.1	RefSeq	gene	45925	46515	.	+	.	ID=gene4827;Name=ECSF_RS23460;gbkey=Gene;gene_biotype=protein_coding;locus_tag=ECSF_RS23460;old_locus_tag=ECSF_P1-0058
NC_013655.1	Protein Homology	CDS	45925	46515	.	+	0	ID=cds4715;Parent=gene4827;Dbxref=Genbank:WP_000766808.1;Name=WP_000766808.1;gbkey=CDS;inference=COORDINATES: similar to AA sequence:RefSeq:YP_002405969.1;product=DUF2726 domain-containing protein;protein_id=WP_000766808.1;transl_table=11
NC_013655.1	RefSeq	gene	46723	47469	.	-	.	ID=gene4828;Name=ECSF_RS23465;gbkey=Gene;gene_biotype=protein_coding;locus_tag=ECSF_RS23465;old_locus_tag=ECSF_P1-0059
NC_013655.1	Protein Homology	CDS	46723	47469	.	-	0	ID=cds4716;Parent=gene4828;Dbxref=Genbank:WP_001016257.1;Name=WP_001016257.1;gbkey=CDS;inference=COORDINATES: similar to AA sequence:RefSeq:WP_001514323.1;product=ATP-binding protein;protein_id=WP_001016257.1;transl_table=11
NC_013655.1	RefSeq	gene	47484	49025	.	-	.	ID=gene4829;Name=ECSF_RS23470;gbkey=Gene;gene_biotype=protein_coding;locus_tag=ECSF_RS23470;old_locus_tag=ECSF_P1-0060
NC_013655.1	Protein Homology	CDS	47484	49025	.	-	0	ID=cds4717;Parent=gene4829;Dbxref=Genbank:WP_001298859.1;Name=WP_001298859.1;gbkey=CDS;inference=COORDINATES: similar to AA sequence:RefSeq:WP_001298859.1;product=IS21 family transposase ISEc12;protein_id=WP_001298859.1;transl_table=11
NC_013655.1	RefSeq	gene	49269	50882	.	-	.	ID=gene4830;Name=ECSF_RS23475;gbkey=Gene;gene_biotype=protein_coding;locus_tag=ECSF_RS23475;old_locus_tag=ECSF_P1-0061
NC_013655.1	Protein Homology	CDS	49269	50882	.	-	0	ID=cds4718;Parent=gene4830;Dbxref=Genbank:WP_000080195.1;Name=WP_000080195.1;gbkey=CDS;inference=COORDINATES: similar to AA sequence:RefSeq:WP_000080195.1;product=IS66 family transposase ISEc23;protein_id=WP_000080195.1;transl_table=11
NC_013655.1	RefSeq	gene	50913	51263	.	-	.	ID=gene4831;Name=ECSF_RS23480;gbkey=Gene;gene_biotype=protein_coding;locus_tag=ECSF_RS23480;old_locus_tag=ECSF_P1-0062
NC_013655.1	Protein Homology	CDS	50913	51263	.	-	0	ID=cds4719;Parent=gene4831;Dbxref=Genbank:WP_000624722.1;Name=WP_000624722.1;gbkey=CDS;inference=COORDINATES: similar to AA sequence:RefSeq:NP_311895.1;product=IS66 family insertion sequence hypothetical protein;protein_id=WP_000624722.1;transl_table=11
NC_013655.1	RefSeq	gene	51260	51685	.	-	.	ID=gene4832;Name=ECSF_RS23485;gbkey=Gene;gene_biotype=protein_coding;locus_tag=ECSF_RS23485;old_locus_tag=ECSF_P1-0063
NC_013655.1	Protein Homology	CDS	51260	51685	.	-	0	ID=cds4720;Parent=gene4832;Dbxref=Genbank:WP_000422741.1;Name=WP_000422741.1;gbkey=CDS;inference=COORDINATES: similar to AA sequence:RefSeq:WP_000422678.1;product=IS66 family insertion sequence hypothetical protein;protein_id=WP_000422741.1;transl_table=11
NC_013655.1	RefSeq	gene	51881	52141	.	+	.	ID=gene4833;Name=ECSF_RS23490;gbkey=Gene;gene_biotype=protein_coding;locus_tag=ECSF_RS23490;old_locus_tag=ECSF_P1-0064
NC_013655.1	Protein Homology	CDS	51881	52141	.	+	0	ID=cds4721;Parent=gene4833;Dbxref=Genbank:WP_000078109.1;Name=WP_000078109.1;gbkey=CDS;inference=COORDINATES: similar to AA sequence:RefSeq:YP_002405968.1;product=replication protein;protein_id=WP_000078109.1;transl_table=11
NC_013655.1	RefSeq	gene	52182	52328	.	-	.	ID=gene4834;Name=ECSF_RS25555;gbkey=Gene;gene_biotype=protein_coding;locus_tag=ECSF_RS25555
NC_013655.1	Protein Homology	CDS	52182	52328	.	-	0	ID=cds4722;Parent=gene4834;Dbxref=Genbank:WP_071527739.1;Name=WP_071527739.1;gbkey=CDS;inference=COORDINATES: similar to AA sequence:RefSeq:WP_001584988.1;product=replication protein RepA;protein_id=WP_071527739.1;transl_table=11
NC_013655.1	RefSeq	gene	52374	52448	.	+	.	ID=gene4835;Name=ECSF_RS23495;gbkey=Gene;gene_biotype=protein_coding;locus_tag=ECSF_RS23495
NC_013655.1	Protein Homology	CDS	52374	52448	.	+	0	ID=cds4723;Parent=gene4835;Dbxref=Genbank:WP_001365705.1;Name=WP_001365705.1;gbkey=CDS;inference=COORDINATES: similar to AA sequence:RefSeq:WP_001365705.1;product=positive regulator of RepFIC repA1 expression;protein_id=WP_001365705.1;transl_table=11
NC_013655.1	RefSeq	gene	52429	53298	.	+	.	ID=gene4836;Name=ECSF_RS23500;gbkey=Gene;gene_biotype=protein_coding;locus_tag=ECSF_RS23500;old_locus_tag=ECSF_P1-0065
NC_013655.1	Protein Homology	CDS	52429	53298	.	+	0	ID=cds4724;Parent=gene4836;Dbxref=Genbank:WP_001332847.1;Name=WP_001332847.1;gbkey=CDS;inference=COORDINATES: similar to AA sequence:RefSeq:YP_002405967.1;product=incFII family plasmid replication initiator RepA;protein_id=WP_001332847.1;transl_table=11
NC_013655.1	RefSeq	gene	53870	54001	.	-	.	ID=gene4837;Name=ECSF_RS25560;gbkey=Gene;gene_biotype=protein_coding;locus_tag=ECSF_RS25560
NC_013655.1	Protein Homology	CDS	53870	54001	.	-	0	ID=cds4725;Parent=gene4837;Dbxref=Genbank:WP_071531798.1;Name=WP_071531798.1;gbkey=CDS;inference=COORDINATES: similar to AA sequence:RefSeq:WP_001330800.1;product=replication protein RepA4;protein_id=WP_071531798.1;transl_table=11
NC_013655.1	RefSeq	pseudogene	54291	54377	.	-	.	ID=gene4838;Name=ECSF_RS25565;gbkey=Gene;gene_biotype=pseudogene;locus_tag=ECSF_RS25565;partial=true;pseudo=true;start_range=.,54291
NC_013655.1	Protein Homology	CDS	54291	54377	.	-	0	ID=cds4726;Parent=gene4838;Note=incomplete%3B partial in the middle of a contig%3B missing stop;gbkey=CDS;inference=COORDINATES: similar to AA sequence:RefSeq:WP_001110652.1;partial=true;product=replication protein RepA;pseudo=true;start_range=.,54291;transl_table=11
NC_013655.1	RefSeq	gene	54354	55058	.	+	.	ID=gene4839;Name=ECSF_RS23510;gbkey=Gene;gene_biotype=protein_coding;locus_tag=ECSF_RS23510;old_locus_tag=ECSF_P1-0066
NC_013655.1	Protein Homology	CDS	54354	55058	.	+	0	ID=cds4727;Parent=gene4839;Dbxref=Genbank:WP_001067837.1;Name=WP_001067837.1;gbkey=CDS;inference=COORDINATES: similar to AA sequence:RefSeq:WP_020324562.1;product=IS6-like element IS26 family transposase;protein_id=WP_001067837.1;transl_table=11
NC_013655.1	RefSeq	gene	55088	55315	.	+	.	ID=gene4840;Name=ECSF_RS23515;gbkey=Gene;gene_biotype=protein_coding;locus_tag=ECSF_RS23515
NC_013655.1	Protein Homology	CDS	55088	55315	.	+	0	ID=cds4728;Parent=gene4840;Dbxref=Genbank:WP_077459403.1;Name=WP_077459403.1;gbkey=CDS;inference=COORDINATES: similar to AA sequence:RefSeq:YP_002405947.1;product=scsC protein;protein_id=WP_077459403.1;transl_table=11
NC_013655.1	RefSeq	gene	55305	55811	.	+	.	ID=gene4841;Name=ECSF_RS23520;gbkey=Gene;gene_biotype=protein_coding;locus_tag=ECSF_RS23520;old_locus_tag=ECSF_P1-0067
NC_013655.1	Protein Homology	CDS	55305	55811	.	+	0	ID=cds4729;Parent=gene4841;Dbxref=Genbank:WP_000949451.1;Name=WP_000949451.1;gbkey=CDS;inference=COORDINATES: similar to AA sequence:RefSeq:YP_002405946.1;product=protein disulfide oxidoreductase;protein_id=WP_000949451.1;transl_table=11
NC_013655.1	RefSeq	gene	55994	56809	.	+	.	ID=gene4842;Name=ECSF_RS23525;gbkey=Gene;gene_biotype=protein_coding;locus_tag=ECSF_RS23525;old_locus_tag=ECSF_P1-0068
NC_013655.1	Protein Homology	CDS	55994	56809	.	+	0	ID=cds4730;Parent=gene4842;Dbxref=Genbank:WP_012372823.1;Name=WP_012372823.1;gbkey=CDS;inference=COORDINATES: similar to AA sequence:RefSeq:YP_002405945.1;product=NADH:ubiquinone reductase (Na(+)-transporting) subunit C;protein_id=WP_012372823.1;transl_table=11
NC_013655.1	RefSeq	gene	56968	57153	.	+	.	ID=gene4843;Name=ECSF_RS25570;gbkey=Gene;gene_biotype=protein_coding;locus_tag=ECSF_RS25570
NC_013655.1	Protein Homology	CDS	56968	57153	.	+	0	ID=cds4731;Parent=gene4843;Dbxref=Genbank:WP_001332814.1;Name=WP_001332814.1;gbkey=CDS;inference=COORDINATES: similar to AA sequence:RefSeq:WP_001332814.1;product=hypothetical protein;protein_id=WP_001332814.1;transl_table=11
NC_013655.1	RefSeq	gene	57096	59042	.	+	.	ID=gene4844;Name=ECSF_RS23530;gbkey=Gene;gene_biotype=protein_coding;locus_tag=ECSF_RS23530;old_locus_tag=ECSF_P1-0069
NC_013655.1	Protein Homology	CDS	57096	59042	.	+	0	ID=cds4732;Parent=gene4844;Dbxref=Genbank:WP_012896900.1;Name=WP_012896900.1;gbkey=CDS;inference=COORDINATES: similar to AA sequence:RefSeq:YP_002405944.1;product=iron permease;protein_id=WP_012896900.1;transl_table=11
NC_013655.1	RefSeq	gene	59083	59610	.	+	.	ID=gene4845;Name=ECSF_RS23535;gbkey=Gene;gene_biotype=protein_coding;locus_tag=ECSF_RS23535;old_locus_tag=ECSF_P1-0070
NC_013655.1	Protein Homology	CDS	59083	59610	.	+	0	ID=cds4733;Parent=gene4845;Dbxref=Genbank:WP_000178050.1;Name=WP_000178050.1;gbkey=CDS;inference=COORDINATES: similar to AA sequence:RefSeq:WP_002438766.1;product=iron transporter;protein_id=WP_000178050.1;transl_table=11
NC_013655.1	RefSeq	gene	59714	61093	.	+	.	ID=gene4846;Name=ECSF_RS23540;gbkey=Gene;gene_biotype=protein_coding;locus_tag=ECSF_RS23540;old_locus_tag=ECSF_P1-0071
NC_013655.1	Protein Homology	CDS	59714	61093	.	+	0	ID=cds4734;Parent=gene4846;Dbxref=Genbank:WP_000119836.1;Name=WP_000119836.1;gbkey=CDS;inference=COORDINATES: similar to AA sequence:RefSeq:YP_002405942.1;product=DUF2318 domain-containing protein;protein_id=WP_000119836.1;transl_table=11
NC_013655.1	RefSeq	gene	61096	62379	.	+	.	ID=gene4847;Name=ECSF_RS23545;gbkey=Gene;gene_biotype=protein_coding;locus_tag=ECSF_RS23545;old_locus_tag=ECSF_P1-0072
NC_013655.1	Protein Homology	CDS	61096	62379	.	+	0	ID=cds4735;Parent=gene4847;Dbxref=Genbank:WP_000964653.1;Name=WP_000964653.1;gbkey=CDS;inference=COORDINATES: similar to AA sequence:RefSeq:YP_002405941.1;product=ABC transporter permease;protein_id=WP_000964653.1;transl_table=11
NC_013655.1	RefSeq	gene	62339	63499	.	+	.	ID=gene4848;Name=ECSF_RS23550;gbkey=Gene;gene_biotype=protein_coding;locus_tag=ECSF_RS23550;old_locus_tag=ECSF_P1-0073
NC_013655.1	Protein Homology	CDS	62339	63499	.	+	0	ID=cds4736;Parent=gene4848;Dbxref=Genbank:WP_001309994.1;Name=WP_001309994.1;gbkey=CDS;inference=COORDINATES: similar to AA sequence:RefSeq:YP_002405940.1;product=ABC transporter permease;protein_id=WP_001309994.1;transl_table=11
NC_013655.1	RefSeq	gene	63504	64199	.	+	.	ID=gene4849;Name=ECSF_RS23555;gbkey=Gene;gene_biotype=protein_coding;locus_tag=ECSF_RS23555;old_locus_tag=ECSF_P1-0074
NC_013655.1	Protein Homology	CDS	63504	64199	.	+	0	ID=cds4737;Parent=gene4849;Dbxref=Genbank:WP_000117262.1;Name=WP_000117262.1;gbkey=CDS;inference=COORDINATES: similar to AA sequence:RefSeq:YP_002405939.1;product=ABC transporter ATP-binding protein;protein_id=WP_000117262.1;transl_table=11
NC_013655.1	RefSeq	gene	64117	64671	.	+	.	ID=gene4850;Name=ECSF_RS23560;gbkey=Gene;gene_biotype=protein_coding;locus_tag=ECSF_RS23560;old_locus_tag=ECSF_P1-0075
NC_013655.1	Protein Homology	CDS	64117	64671	.	+	0	ID=cds4738;Parent=gene4850;Dbxref=Genbank:WP_012602139.1;Name=WP_012602139.1;gbkey=CDS;inference=COORDINATES: similar to AA sequence:RefSeq:YP_002405938.1;product=TlpA family protein disulfide reductase;protein_id=WP_012602139.1;transl_table=11
NC_013655.1	RefSeq	gene	64696	65181	.	+	.	ID=gene4851;Name=ECSF_RS23565;gbkey=Gene;gene_biotype=protein_coding;locus_tag=ECSF_RS23565;old_locus_tag=ECSF_P1-0076
NC_013655.1	Protein Homology	CDS	64696	65181	.	+	0	ID=cds4739;Parent=gene4851;Dbxref=Genbank:WP_000874189.1;Name=WP_000874189.1;gbkey=CDS;inference=COORDINATES: similar to AA sequence:RefSeq:YP_002405937.1;product=hypothetical protein;protein_id=WP_000874189.1;transl_table=11
NC_013655.1	RefSeq	gene	65303	65752	.	+	.	ID=gene4852;Name=ECSF_RS23570;gbkey=Gene;gene_biotype=protein_coding;locus_tag=ECSF_RS23570;old_locus_tag=ECSF_P1-0077
NC_013655.1	Protein Homology	CDS	65303	65752	.	+	0	ID=cds4740;Parent=gene4852;Dbxref=Genbank:WP_001323222.1;Name=WP_001323222.1;gbkey=CDS;inference=COORDINATES: similar to AA sequence:RefSeq:YP_002405936.1;product=glucose-1-phosphatase;protein_id=WP_001323222.1;transl_table=11
NC_013655.1	RefSeq	gene	65727	66047	.	+	.	ID=gene4853;Name=ECSF_RS23575;gbkey=Gene;gene_biotype=protein_coding;locus_tag=ECSF_RS23575;old_locus_tag=ECSF_P1-0078
NC_013655.1	Protein Homology	CDS	65727	66047	.	+	0	ID=cds4741;Parent=gene4853;Dbxref=Genbank:WP_001351254.1;Name=WP_001351254.1;gbkey=CDS;inference=COORDINATES: similar to AA sequence:RefSeq:WP_001351254.1;product=hypothetical protein;protein_id=WP_001351254.1;transl_table=11
NC_013655.1	RefSeq	gene	66086	66574	.	-	.	ID=gene4854;Name=ECSF_RS23580;gbkey=Gene;gene_biotype=protein_coding;locus_tag=ECSF_RS23580;old_locus_tag=ECSF_P1-0079
NC_013655.1	Protein Homology	CDS	66086	66574	.	-	0	ID=cds4742;Parent=gene4854;Dbxref=Genbank:WP_001189106.1;Name=WP_001189106.1;gbkey=CDS;inference=COORDINATES: similar to AA sequence:RefSeq:NP_415888.1;product=transposase;protein_id=WP_001189106.1;transl_table=11
NC_013655.1	RefSeq	gene	66543	66968	.	+	.	ID=gene4855;Name=ECSF_RS23585;gbkey=Gene;gene_biotype=protein_coding;locus_tag=ECSF_RS23585
NC_013655.1	Protein Homology	CDS	66543	66968	.	+	0	ID=cds4743;Parent=gene4855;Dbxref=Genbank:WP_001323220.1;Name=WP_001323220.1;gbkey=CDS;inference=COORDINATES: similar to AA sequence:RefSeq:WP_001323569.1;product=hypothetical protein;protein_id=WP_001323220.1;transl_table=11
NC_013655.1	RefSeq	gene	66883	67254	.	+	.	ID=gene4856;Name=ECSF_RS23590;gbkey=Gene;gene_biotype=protein_coding;locus_tag=ECSF_RS23590
NC_013655.1	Protein Homology	CDS	66883	67254	.	+	0	ID=cds4744;Parent=gene4856;Dbxref=Genbank:WP_011478084.1;Name=WP_011478084.1;gbkey=CDS;inference=COORDINATES: similar to AA sequence:RefSeq:WP_011478084.1;product=hypothetical protein;protein_id=WP_011478084.1;transl_table=11
NC_013655.1	RefSeq	pseudogene	67304	67660	.	-	.	ID=gene4857;Name=ECSF_RS23595;gbkey=Gene;gene_biotype=pseudogene;locus_tag=ECSF_RS23595;old_locus_tag=ECSF_P1-0080;partial=true;pseudo=true;start_range=.,67304
NC_013655.1	Protein Homology	CDS	67304	67660	.	-	0	ID=cds4745;Parent=gene4857;Note=incomplete%3B partial in the middle of a contig%3B missing stop;gbkey=CDS;inference=COORDINATES: similar to AA sequence:RefSeq:WP_001758929.1;partial=true;product=transposase;pseudo=true;start_range=.,67304;transl_table=11
NC_013655.1	RefSeq	pseudogene	67735	67986	.	-	.	ID=gene4858;Name=ECSF_RS23600;gbkey=Gene;gene_biotype=pseudogene;locus_tag=ECSF_RS23600;old_locus_tag=ECSF_P1-0081;partial=true;pseudo=true;start_range=.,67735
NC_013655.1	Protein Homology	CDS	67735	67986	.	-	0	ID=cds4746;Parent=gene4858;Note=incomplete%3B partial in the middle of a contig%3B missing stop;gbkey=CDS;inference=COORDINATES: similar to AA sequence:RefSeq:WP_001491986.1;partial=true;product=transposase;pseudo=true;start_range=.,67735;transl_table=11
NC_013655.1	RefSeq	gene	68088	68348	.	+	.	ID=gene4859;Name=ECSF_RS23605;gbkey=Gene;gene_biotype=protein_coding;locus_tag=ECSF_RS23605;old_locus_tag=ECSF_P1-0082
NC_013655.1	Protein Homology	CDS	68088	68348	.	+	0	ID=cds4747;Parent=gene4859;Dbxref=Genbank:WP_000371882.1;Name=WP_000371882.1;gbkey=CDS;inference=COORDINATES: similar to AA sequence:RefSeq:YP_002405932.1;product=hypothetical protein;protein_id=WP_000371882.1;transl_table=11
NC_013655.1	RefSeq	gene	68345	68854	.	+	.	ID=gene4860;Name=ECSF_RS23610;gbkey=Gene;gene_biotype=protein_coding;locus_tag=ECSF_RS23610;old_locus_tag=ECSF_P1-0083
NC_013655.1	Protein Homology	CDS	68345	68854	.	+	0	ID=cds4748;Parent=gene4860;Dbxref=Genbank:WP_000194542.1;Name=WP_000194542.1;gbkey=CDS;inference=COORDINATES: similar to AA sequence:RefSeq:YP_002405931.1;product=hypothetical protein;protein_id=WP_000194542.1;transl_table=11
NC_013655.1	RefSeq	gene	68874	69221	.	-	.	ID=gene4861;Name=ECSF_RS23615;gbkey=Gene;gene_biotype=protein_coding;locus_tag=ECSF_RS23615;old_locus_tag=ECSF_P1-0084
NC_013655.1	Protein Homology	CDS	68874	69221	.	-	0	ID=cds4749;Parent=gene4861;Dbxref=Genbank:WP_000142452.1;Name=WP_000142452.1;gbkey=CDS;inference=COORDINATES: similar to AA sequence:RefSeq:YP_002405930.1;product=hypothetical protein;protein_id=WP_000142452.1;transl_table=11
NC_013655.1	RefSeq	gene	69154	69372	.	+	.	ID=gene4862;Name=ECSF_RS25575;gbkey=Gene;gene_biotype=protein_coding;locus_tag=ECSF_RS25575
NC_013655.1	Protein Homology	CDS	69154	69372	.	+	0	ID=cds4750;Parent=gene4862;Dbxref=Genbank:WP_012602137.1;Name=WP_012602137.1;gbkey=CDS;inference=COORDINATES: similar to AA sequence:RefSeq:YP_002405929.1;product=hypothetical protein;protein_id=WP_012602137.1;transl_table=11
NC_013655.1	RefSeq	gene	69350	69685	.	+	.	ID=gene4863;Name=ECSF_RS23620;gbkey=Gene;gene_biotype=protein_coding;locus_tag=ECSF_RS23620;old_locus_tag=ECSF_P1-0085
NC_013655.1	Protein Homology	CDS	69350	69685	.	+	0	ID=cds4751;Parent=gene4863;Dbxref=Genbank:WP_001080732.1;Name=WP_001080732.1;gbkey=CDS;inference=COORDINATES: similar to AA sequence:RefSeq:YP_002405928.1;product=colicin transporter;protein_id=WP_001080732.1;transl_table=11
NC_013655.1	RefSeq	gene	69703	69912	.	-	.	ID=gene4864;Name=ECSF_RS25580;gbkey=Gene;gene_biotype=protein_coding;locus_tag=ECSF_RS25580
NC_013655.1	Protein Homology	CDS	69703	69912	.	-	0	ID=cds4752;Parent=gene4864;Dbxref=Genbank:WP_001322411.1;Name=WP_001322411.1;gbkey=CDS;inference=COORDINATES: similar to AA sequence:RefSeq:YP_002405927.1;product=hypothetical protein;protein_id=WP_001322411.1;transl_table=11
NC_013655.1	RefSeq	gene	69916	70098	.	+	.	ID=gene4865;Name=ECSF_RS25585;gbkey=Gene;gene_biotype=protein_coding;locus_tag=ECSF_RS25585
NC_013655.1	Protein Homology	CDS	69916	70098	.	+	0	ID=cds4753;Parent=gene4865;Dbxref=Genbank:WP_001322410.1;Name=WP_001322410.1;gbkey=CDS;inference=COORDINATES: similar to AA sequence:RefSeq:WP_001322410.1;product=hypothetical protein;protein_id=WP_001322410.1;transl_table=11
NC_013655.1	RefSeq	gene	70498	70680	.	-	.	ID=gene4866;Name=ECSF_RS23625;gbkey=Gene;gene_biotype=protein_coding;locus_tag=ECSF_RS23625
NC_013655.1	Protein Homology	CDS	70498	70680	.	-	0	ID=cds4754;Parent=gene4866;Dbxref=Genbank:WP_000872630.1;Name=WP_000872630.1;gbkey=CDS;inference=COORDINATES: similar to AA sequence:RefSeq:WP_000872630.1;product=hypothetical protein;protein_id=WP_000872630.1;transl_table=11
NC_013655.1	RefSeq	gene	71014	71268	.	-	.	ID=gene4867;Name=ECSF_RS25590;gbkey=Gene;gene_biotype=protein_coding;locus_tag=ECSF_RS25590
NC_013655.1	Protein Homology	CDS	71014	71268	.	-	0	ID=cds4755;Parent=gene4867;Dbxref=Genbank:WP_001332607.1;Name=WP_001332607.1;gbkey=CDS;inference=COORDINATES: similar to AA sequence:RefSeq:WP_001298666.1;product=hypothetical protein;protein_id=WP_001332607.1;transl_table=11
NC_013655.1	RefSeq	gene	71257	71823	.	+	.	ID=gene4868;Name=ECSF_RS23630;gbkey=Gene;gene_biotype=protein_coding;locus_tag=ECSF_RS23630;old_locus_tag=ECSF_P1-0087
NC_013655.1	Protein Homology	CDS	71257	71823	.	+	0	ID=cds4756;Parent=gene4868;Dbxref=Genbank:WP_001013138.1;Name=WP_001013138.1;gbkey=CDS;inference=COORDINATES: similar to AA sequence:RefSeq:YP_002405925.1;product=Rep protein;protein_id=WP_001013138.1;transl_table=11
NC_013655.1	RefSeq	gene	72113	73030	.	+	.	ID=gene4869;Name=ECSF_RS23635;gbkey=Gene;gene_biotype=protein_coding;locus_tag=ECSF_RS23635;old_locus_tag=ECSF_P1-0088
NC_013655.1	Protein Homology	CDS	72113	73030	.	+	0	ID=cds4757;Parent=gene4869;Dbxref=Genbank:WP_001446690.1;Name=WP_001446690.1;gbkey=CDS;inference=COORDINATES: similar to AA sequence:RefSeq:YP_002405924.1;product=ferric uptake regulator CjrA;protein_id=WP_001446690.1;transl_table=11
NC_013655.1	RefSeq	gene	73038	73814	.	+	.	ID=gene4870;Name=ECSF_RS23640;gbkey=Gene;gene_biotype=protein_coding;locus_tag=ECSF_RS23640;old_locus_tag=ECSF_P1-0089
NC_013655.1	Protein Homology	CDS	73038	73814	.	+	0	ID=cds4758;Parent=gene4870;Dbxref=Genbank:WP_000981091.1;Name=WP_000981091.1;gbkey=CDS;inference=COORDINATES: similar to AA sequence:RefSeq:YP_002405923.1;product=energy transducer TonB;protein_id=WP_000981091.1;transl_table=11
NC_013655.1	RefSeq	gene	73983	76244	.	+	.	ID=gene4871;Name=ECSF_RS23645;gbkey=Gene;gene_biotype=protein_coding;locus_tag=ECSF_RS23645;old_locus_tag=ECSF_P1-0090
NC_013655.1	Protein Homology	CDS	73983	76244	.	+	0	ID=cds4759;Parent=gene4871;Dbxref=Genbank:WP_001100763.1;Name=WP_001100763.1;gbkey=CDS;inference=COORDINATES: similar to AA sequence:RefSeq:YP_002405922.1;product=colicin Js receptor;protein_id=WP_001100763.1;transl_table=11
NC_013655.1	RefSeq	gene	76214	77488	.	+	.	ID=gene4872;Name=ECSF_RS23650;gbkey=Gene;gene_biotype=protein_coding;locus_tag=ECSF_RS23650;old_locus_tag=ECSF_P1-0091
NC_013655.1	Protein Homology	CDS	76214	77488	.	+	0	ID=cds4760;Parent=gene4872;Dbxref=Genbank:WP_001446689.1;Name=WP_001446689.1;gbkey=CDS;inference=COORDINATES: similar to AA sequence:RefSeq:YP_002405921.1;product=enterotoxin;protein_id=WP_001446689.1;transl_table=11
NC_013655.1	RefSeq	pseudogene	78008	78316	.	+	.	ID=gene4873;Name=ECSF_RS25595;gbkey=Gene;gene_biotype=pseudogene;locus_tag=ECSF_RS25595;pseudo=true
NC_013655.1	Protein Homology	CDS	78008	78316	.	+	0	ID=cds4761;Parent=gene4873;Note=internal stop;gbkey=CDS;inference=COORDINATES: similar to AA sequence:RefSeq:WP_011114748.1;product=transposase;pseudo=true;transl_table=11
NC_013655.1	RefSeq	pseudogene	78342	78919	.	+	.	ID=gene4874;Name=ECSF_RS25600;gbkey=Gene;gene_biotype=pseudogene;locus_tag=ECSF_RS25600;pseudo=true
NC_013655.1	Protein Homology	CDS	78342	78919	.	+	0	ID=cds4762;Parent=gene4874;Note=frameshifted;gbkey=CDS;inference=COORDINATES: similar to AA sequence:RefSeq:WP_076612086.1;product=hypothetical protein;pseudo=true;transl_table=11
NC_013655.1	RefSeq	gene	78810	79565	.	-	.	ID=gene4875;Name=ECSF_RS23670;gbkey=Gene;gene_biotype=protein_coding;locus_tag=ECSF_RS23670;old_locus_tag=ECSF_P1-0094
NC_013655.1	Protein Homology	CDS	78810	79565	.	-	0	ID=cds4763;Parent=gene4875;Dbxref=Genbank:WP_000065240.1;Name=WP_000065240.1;gbkey=CDS;inference=COORDINATES: similar to AA sequence:RefSeq:WP_001522280.1;product=ATPase AAA;protein_id=WP_000065240.1;transl_table=11
NC_013655.1	RefSeq	gene	79562	81061	.	-	.	ID=gene4876;Name=ECSF_RS23675;gbkey=Gene;gene_biotype=protein_coding;locus_tag=ECSF_RS23675;old_locus_tag=ECSF_P1-0095
NC_013655.1	Protein Homology	CDS	79562	81061	.	-	0	ID=cds4764;Parent=gene4876;Dbxref=Genbank:WP_000143800.1;Name=WP_000143800.1;gbkey=CDS;inference=COORDINATES: similar to AA sequence:RefSeq:WP_000174402.1;product=IS21 family transposase;protein_id=WP_000143800.1;transl_table=11
NC_013655.1	RefSeq	pseudogene	81141	81446	.	+	.	ID=gene4877;Name=ECSF_RS25605;end_range=81446,.;gbkey=Gene;gene_biotype=pseudogene;locus_tag=ECSF_RS25605;partial=true;pseudo=true
NC_013655.1	Protein Homology	CDS	81141	81446	.	+	0	ID=cds4765;Parent=gene4877;Note=internal stop%3B incomplete%3B partial in the middle of a contig%3B missing stop;end_range=81446,.;gbkey=CDS;inference=COORDINATES: similar to AA sequence:RefSeq:WP_005115865.1;partial=true;product=transposase;pseudo=true;transl_table=11
NC_013655.1	RefSeq	gene	81490	81861	.	-	.	ID=gene4878;Name=ECSF_RS25610;gbkey=Gene;gene_biotype=protein_coding;locus_tag=ECSF_RS25610;old_locus_tag=ECSF_P1-0097
NC_013655.1	Protein Homology	CDS	81490	81861	.	-	0	ID=cds4766;Parent=gene4878;Dbxref=Genbank:WP_011478084.1;Name=WP_011478084.1;gbkey=CDS;inference=COORDINATES: similar to AA sequence:RefSeq:WP_011478084.1;product=hypothetical protein;protein_id=WP_011478084.1;transl_table=11
NC_013655.1	RefSeq	gene	81961	82320	.	-	.	ID=gene4879;Name=ECSF_RS25615;gbkey=Gene;gene_biotype=protein_coding;locus_tag=ECSF_RS25615;old_locus_tag=ECSF_P1-0098
NC_013655.1	Protein Homology	CDS	81961	82320	.	-	0	ID=cds4767;Parent=gene4879;Dbxref=Genbank:WP_012896901.1;Name=WP_012896901.1;gbkey=CDS;inference=COORDINATES: similar to AA sequence:RefSeq:WP_012896901.1;product=hypothetical protein;protein_id=WP_012896901.1;transl_table=11
NC_013655.1	RefSeq	gene	82235	82660	.	-	.	ID=gene4880;Name=ECSF_RS25620;gbkey=Gene;gene_biotype=protein_coding;locus_tag=ECSF_RS25620
NC_013655.1	Protein Homology	CDS	82235	82660	.	-	0	ID=cds4768;Parent=gene4880;Dbxref=Genbank:WP_001323220.1;Name=WP_001323220.1;gbkey=CDS;inference=COORDINATES: similar to AA sequence:RefSeq:WP_001323569.1;product=hypothetical protein;protein_id=WP_001323220.1;transl_table=11
NC_013655.1	RefSeq	gene	82614	84137	.	+	.	ID=gene4881;Name=ECSF_RS23685;gbkey=Gene;gene_biotype=protein_coding;locus_tag=ECSF_RS23685;old_locus_tag=ECSF_P1-0099
NC_013655.1	Protein Homology	CDS	82614	84137	.	+	0	ID=cds4769;Parent=gene4881;Dbxref=Genbank:WP_000587108.1;Name=WP_000587108.1;gbkey=CDS;inference=COORDINATES: similar to AA sequence:RefSeq:YP_002405920.1;product=group II intron reverse transcriptase/maturase;protein_id=WP_000587108.1;transl_table=11
NC_013655.1	RefSeq	pseudogene	84221	84562	.	+	.	ID=gene4882;Name=ECSF_RS23690;end_range=84562,.;gbkey=Gene;gene_biotype=pseudogene;locus_tag=ECSF_RS23690;old_locus_tag=ECSF_P1-0100;partial=true;pseudo=true;start_range=.,84221
NC_013655.1	Protein Homology	CDS	84221	84562	.	+	0	ID=cds4770;Parent=gene4882;Note=incomplete%3B partial in the middle of a contig%3B missing start and stop;end_range=84562,.;gbkey=CDS;inference=COORDINATES: similar to AA sequence:RefSeq:WP_076611849.1;partial=true;product=transposase;pseudo=true;start_range=.,84221;transl_table=11
NC_013655.1	RefSeq	gene	84639	85043	.	+	.	ID=gene4883;Name=ECSF_RS23695;gbkey=Gene;gene_biotype=protein_coding;locus_tag=ECSF_RS23695;old_locus_tag=ECSF_P1-0101
NC_013655.1	Protein Homology	CDS	84639	85043	.	+	0	ID=cds4771;Parent=gene4883;Dbxref=Genbank:WP_000839179.1;Name=WP_000839179.1;gbkey=CDS;inference=COORDINATES: similar to AA sequence:RefSeq:WP_000839180.1;product=IS66 family insertion sequence hypothetical protein;protein_id=WP_000839179.1;transl_table=11
NC_013655.1	RefSeq	gene	85040	85387	.	+	.	ID=gene4884;Name=ECSF_RS23700;gbkey=Gene;gene_biotype=protein_coding;locus_tag=ECSF_RS23700;old_locus_tag=ECSF_P1-0102
NC_013655.1	Protein Homology	CDS	85040	85387	.	+	0	ID=cds4772;Parent=gene4884;Dbxref=Genbank:WP_000612626.1;Name=WP_000612626.1;gbkey=CDS;inference=COORDINATES: similar to AA sequence:RefSeq:WP_004966400.1;product=IS66 family insertion sequence hypothetical protein;protein_id=WP_000612626.1;transl_table=11
NC_013655.1	RefSeq	pseudogene	85436	86371	.	+	.	ID=gene4885;Name=ECSF_RS23705;end_range=86371,.;gbkey=Gene;gene_biotype=pseudogene;locus_tag=ECSF_RS23705;old_locus_tag=ECSF_P1-0103;partial=true;pseudo=true
NC_013655.1	Protein Homology	CDS	85436	86371	.	+	0	ID=cds4773;Parent=gene4885;Note=incomplete%3B partial in the middle of a contig%3B missing stop;end_range=86371,.;gbkey=CDS;inference=COORDINATES: similar to AA sequence:RefSeq:WP_000099160.1;partial=true;product=IS66 family transposase;pseudo=true;transl_table=11
NC_013655.1	RefSeq	gene	86457	87479	.	+	.	ID=gene4886;Name=ECSF_RS23710;gbkey=Gene;gene_biotype=protein_coding;locus_tag=ECSF_RS23710;old_locus_tag=ECSF_P1-0104
NC_013655.1	Protein Homology	CDS	86457	87479	.	+	0	ID=cds4774;Parent=gene4886;Dbxref=Genbank:WP_001310017.1;Name=WP_001310017.1;gbkey=CDS;inference=COORDINATES: similar to AA sequence:RefSeq:YP_002405915.1;product=IS21 family transposase;protein_id=WP_001310017.1;transl_table=11
NC_013655.1	RefSeq	gene	87476	88258	.	+	.	ID=gene4887;Name=ECSF_RS23715;gbkey=Gene;gene_biotype=protein_coding;locus_tag=ECSF_RS23715;old_locus_tag=ECSF_P1-0105
NC_013655.1	Protein Homology	CDS	87476	88258	.	+	0	ID=cds4775;Parent=gene4887;Dbxref=Genbank:WP_001300609.1;Name=WP_001300609.1;gbkey=CDS;inference=COORDINATES: similar to AA sequence:RefSeq:YP_002405914.1;product=transposase;protein_id=WP_001300609.1;transl_table=11
NC_013655.1	RefSeq	pseudogene	88326	88934	.	+	.	ID=gene4888;Name=ECSF_RS25625;gbkey=Gene;gene_biotype=pseudogene;locus_tag=ECSF_RS25625;old_locus_tag=ECSF_P1-0106;partial=true;pseudo=true;start_range=.,88326
NC_013655.1	Protein Homology	CDS	88326	88934	.	+	0	ID=cds4776;Parent=gene4888;Note=incomplete%3B partial in the middle of a contig%3B missing start;gbkey=CDS;inference=COORDINATES: similar to AA sequence:RefSeq:WP_000099160.1;partial=true;product=hypothetical protein;pseudo=true;start_range=.,88326;transl_table=11
NC_013655.1	RefSeq	gene	88997	89788	.	-	.	ID=gene4889;Name=ECSF_RS23725;gbkey=Gene;gene_biotype=protein_coding;locus_tag=ECSF_RS23725;old_locus_tag=ECSF_P1-0107
NC_013655.1	Protein Homology	CDS	88997	89788	.	-	0	ID=cds4777;Parent=gene4889;Dbxref=Genbank:WP_000977394.1;Name=WP_000977394.1;gbkey=CDS;inference=COORDINATES: similar to AA sequence:RefSeq:YP_002405912.1;product=DUF4198 domain-containing protein;protein_id=WP_000977394.1;transl_table=11
NC_013655.1	RefSeq	gene	89795	91765	.	-	.	ID=gene4890;Name=ECSF_RS23730;gbkey=Gene;gene_biotype=protein_coding;locus_tag=ECSF_RS23730;old_locus_tag=ECSF_P1-0108
NC_013655.1	Protein Homology	CDS	89795	91765	.	-	0	ID=cds4778;Parent=gene4890;Dbxref=Genbank:WP_001298664.1;Name=WP_001298664.1;gbkey=CDS;inference=COORDINATES: similar to AA sequence:RefSeq:YP_002405911.1;product=TonB-dependent hemoglobin/transferrin/lactoferrin family receptor;protein_id=WP_001298664.1;transl_table=11
NC_013655.1	RefSeq	pseudogene	91947	92036	.	-	.	ID=gene4891;Name=ECSF_RS23735;gbkey=Gene;gene_biotype=pseudogene;locus_tag=ECSF_RS23735;partial=true;pseudo=true;start_range=.,91947
NC_013655.1	Protein Homology	CDS	91947	92036	.	-	0	ID=cds4779;Parent=gene4891;Note=incomplete%3B partial in the middle of a contig%3B missing stop;gbkey=CDS;inference=COORDINATES: similar to AA sequence:RefSeq:WP_001533573.1;partial=true;product=PapC protein;pseudo=true;start_range=.,91947;transl_table=11
NC_013655.1	RefSeq	pseudogene	92002	92561	.	+	.	ID=gene4892;Name=ECSF_RS25630;gbkey=Gene;gene_biotype=pseudogene;locus_tag=ECSF_RS25630;old_locus_tag=ECSF_P1-0109;pseudo=true
NC_013655.1	Protein Homology	CDS	92002	92561	.	+	0	ID=cds4780;Parent=gene4892;Note=frameshifted;gbkey=CDS;inference=COORDINATES: similar to AA sequence:RefSeq:WP_076611435.1;product=hypothetical protein;pseudo=true;transl_table=11
NC_013655.1	RefSeq	gene	93008	93280	.	+	.	ID=gene4893;Name=ECSF_RS25635;gbkey=Gene;gene_biotype=protein_coding;locus_tag=ECSF_RS25635;old_locus_tag=ECSF_P1-0110
NC_013655.1	Protein Homology	CDS	93008	93280	.	+	0	ID=cds4781;Parent=gene4893;Dbxref=Genbank:WP_001322642.1;Name=WP_001322642.1;gbkey=CDS;inference=COORDINATES: similar to AA sequence:RefSeq:WP_001322642.1;product=transcriptional regulator;protein_id=WP_001322642.1;transl_table=11
NC_013655.1	RefSeq	gene	94127	95296	.	-	.	ID=gene4894;Name=ECSF_RS23750;gbkey=Gene;gene_biotype=protein_coding;locus_tag=ECSF_RS23750;old_locus_tag=ECSF_P1-0111
NC_013655.1	Protein Homology	CDS	94127	95296	.	-	0	ID=cds4782;Parent=gene4894;Dbxref=Genbank:WP_001072358.1;Name=WP_001072358.1;gbkey=CDS;inference=COORDINATES: similar to AA sequence:RefSeq:YP_002405909.1;product=hypothetical protein;protein_id=WP_001072358.1;transl_table=11
NC_013655.1	RefSeq	gene	95663	95851	.	+	.	ID=gene4895;Name=ECSF_RS23755;gbkey=Gene;gene_biotype=protein_coding;locus_tag=ECSF_RS23755
NC_013655.1	Protein Homology	CDS	95663	95851	.	+	0	ID=cds4783;Parent=gene4895;Dbxref=Genbank:WP_001332784.1;Name=WP_001332784.1;gbkey=CDS;inference=COORDINATES: similar to AA sequence:RefSeq:WP_001309252.1;product=hypothetical protein;protein_id=WP_001332784.1;transl_table=11
NC_013655.1	RefSeq	gene	95972	96712	.	+	.	ID=gene4896;Name=ECSF_RS23760;gbkey=Gene;gene_biotype=protein_coding;locus_tag=ECSF_RS23760;old_locus_tag=ECSF_P1-0112
NC_013655.1	Protein Homology	CDS	95972	96712	.	+	0	ID=cds4784;Parent=gene4896;Dbxref=Genbank:WP_001066947.1;Name=WP_001066947.1;gbkey=CDS;inference=COORDINATES: similar to AA sequence:RefSeq:YP_002405908.1;product=recombinase;protein_id=WP_001066947.1;transl_table=11
NC_013655.1	RefSeq	gene	96955	97932	.	-	.	ID=gene4897;Name=ECSF_RS23765;gbkey=Gene;gene_biotype=protein_coding;locus_tag=ECSF_RS23765;old_locus_tag=ECSF_P1-0113
NC_013655.1	Protein Homology	CDS	96955	97932	.	-	0	ID=cds4785;Parent=gene4897;Dbxref=Genbank:WP_001309253.1;Name=WP_001309253.1;gbkey=CDS;inference=COORDINATES: similar to AA sequence:RefSeq:YP_002405907.1;product=RepB family plasmid replication initiator protein;protein_id=WP_001309253.1;transl_table=11
NC_013655.1	RefSeq	gene	98242	98679	.	-	.	ID=gene4898;Name=ECSF_RS23775;gbkey=Gene;gene_biotype=protein_coding;locus_tag=ECSF_RS23775;old_locus_tag=ECSF_P1-0114
NC_013655.1	Protein Homology	CDS	98242	98679	.	-	0	ID=cds4786;Parent=gene4898;Dbxref=Genbank:WP_001337924.1;Name=WP_001337924.1;gbkey=CDS;inference=COORDINATES: similar to AA sequence:RefSeq:WP_001337924.1;product=hypothetical protein;protein_id=WP_001337924.1;transl_table=11
NC_013655.1	RefSeq	gene	98844	99050	.	-	.	ID=gene4899;Name=ECSF_RS25640;gbkey=Gene;gene_biotype=protein_coding;locus_tag=ECSF_RS25640
NC_013655.1	Protein Homology	CDS	98844	99050	.	-	0	ID=cds4787;Parent=gene4899;Dbxref=Genbank:WP_001322638.1;Name=WP_001322638.1;gbkey=CDS;inference=COORDINATES: similar to AA sequence:RefSeq:WP_001322638.1;product=hypothetical protein;protein_id=WP_001322638.1;transl_table=11
NC_013655.1	RefSeq	gene	99107	99748	.	-	.	ID=gene4900;Name=ECSF_RS23780;gbkey=Gene;gene_biotype=protein_coding;locus_tag=ECSF_RS23780;old_locus_tag=ECSF_P1-0115
NC_013655.1	Protein Homology	CDS	99107	99748	.	-	0	ID=cds4788;Parent=gene4900;Dbxref=Genbank:WP_000990667.1;Name=WP_000990667.1;gbkey=CDS;inference=COORDINATES: similar to AA sequence:RefSeq:YP_002406047.1;product=hypothetical protein;protein_id=WP_000990667.1;transl_table=11
NC_013655.1	RefSeq	gene	99735	99965	.	+	.	ID=gene4901;Name=ECSF_RS25645;gbkey=Gene;gene_biotype=protein_coding;locus_tag=ECSF_RS25645
NC_013655.1	Protein Homology	CDS	99735	99965	.	+	0	ID=cds4789;Parent=gene4901;Dbxref=Genbank:WP_001322637.1;Name=WP_001322637.1;gbkey=CDS;inference=COORDINATES: similar to AA sequence:RefSeq:WP_010892533.1;product=hypothetical protein;protein_id=WP_001322637.1;transl_table=11
NC_013655.1	RefSeq	gene	101205	101432	.	-	.	ID=gene4902;Name=ECSF_RS25650;gbkey=Gene;gene_biotype=protein_coding;locus_tag=ECSF_RS25650;old_locus_tag=ECSF_P1-0116
NC_013655.1	Protein Homology	CDS	101205	101432	.	-	0	ID=cds4790;Parent=gene4902;Dbxref=Genbank:WP_001310015.1;Name=WP_001310015.1;gbkey=CDS;inference=COORDINATES: similar to AA sequence:RefSeq:WP_001310015.1;product=hypothetical protein;protein_id=WP_001310015.1;transl_table=11
NC_013655.1	RefSeq	gene	102070	102288	.	+	.	ID=gene4903;Name=ECSF_RS23785;gbkey=Gene;gene_biotype=protein_coding;locus_tag=ECSF_RS23785;old_locus_tag=ECSF_P1-0117
NC_013655.1	Protein Homology	CDS	102070	102288	.	+	0	ID=cds4791;Parent=gene4903;Dbxref=Genbank:WP_000813634.1;Name=WP_000813634.1;gbkey=CDS;inference=COORDINATES: similar to AA sequence:RefSeq:NP_052634.1;product=antitoxin CcdA;protein_id=WP_000813634.1;transl_table=11
NC_013655.1	RefSeq	gene	102290	102595	.	+	.	ID=gene4904;Name=ECSF_RS23790;gbkey=Gene;gene_biotype=protein_coding;locus_tag=ECSF_RS23790;old_locus_tag=ECSF_P1-0118
NC_013655.1	Protein Homology	CDS	102290	102595	.	+	0	ID=cds4792;Parent=gene4904;Dbxref=Genbank:WP_001159871.1;Name=WP_001159871.1;Note=controlled cell death protein%3B post-segregation toxin%3B toxin addiction system;gbkey=CDS;inference=COORDINATES: similar to AA sequence:RefSeq:NP_052635.1;product=toxin CcdB;protein_id=WP_001159871.1;transl_table=11
NC_013655.1	RefSeq	gene	102596	103405	.	+	.	ID=gene4905;Name=ECSF_RS23795;gbkey=Gene;gene_biotype=protein_coding;locus_tag=ECSF_RS23795;old_locus_tag=ECSF_P1-0119
NC_013655.1	Protein Homology	CDS	102596	103405	.	+	0	ID=cds4793;Parent=gene4905;Dbxref=Genbank:WP_000016979.1;Name=WP_000016979.1;gbkey=CDS;inference=COORDINATES: similar to AA sequence:RefSeq:YP_002406044.1;product=phage integrase family protein;protein_id=WP_000016979.1;transl_table=11
NC_013655.1	RefSeq	gene	103543	103818	.	-	.	ID=gene4906;Name=ECSF_RS23800;gbkey=Gene;gene_biotype=protein_coding;locus_tag=ECSF_RS23800;old_locus_tag=ECSF_P1-0120
NC_013655.1	Protein Homology	CDS	103543	103818	.	-	0	ID=cds4794;Parent=gene4906;Dbxref=Genbank:WP_000239529.1;Name=WP_000239529.1;gbkey=CDS;inference=COORDINATES: similar to AA sequence:RefSeq:YP_002406043.1;product=hypothetical protein;protein_id=WP_000239529.1;transl_table=11
NC_013655.1	RefSeq	gene	103812	104456	.	-	.	ID=gene4907;Name=ECSF_RS23805;gbkey=Gene;gene_biotype=protein_coding;locus_tag=ECSF_RS23805;old_locus_tag=ECSF_P1-0121
NC_013655.1	Protein Homology	CDS	103812	104456	.	-	0	ID=cds4795;Parent=gene4907;Dbxref=Genbank:WP_000633911.1;Name=WP_000633911.1;gbkey=CDS;inference=COORDINATES: similar to AA sequence:RefSeq:YP_002406042.1;product=chromosome partitioning protein ParA;protein_id=WP_000633911.1;transl_table=11
NC_013655.1	RefSeq	gene	104685	105656	.	+	.	ID=gene4908;Name=ECSF_RS23810;gbkey=Gene;gene_biotype=protein_coding;locus_tag=ECSF_RS23810;old_locus_tag=ECSF_P1-0122
NC_013655.1	Protein Homology	CDS	104685	105656	.	+	0	ID=cds4796;Parent=gene4908;Dbxref=Genbank:WP_001103694.1;Name=WP_001103694.1;gbkey=CDS;inference=COORDINATES: similar to AA sequence:RefSeq:YP_002406041.1;product=hypothetical protein;protein_id=WP_001103694.1;transl_table=11
NC_013655.1	RefSeq	gene	105625	106053	.	+	.	ID=gene4909;Name=ECSF_RS23815;gbkey=Gene;gene_biotype=protein_coding;locus_tag=ECSF_RS23815;old_locus_tag=ECSF_P1-0123
NC_013655.1	Protein Homology	CDS	105625	106053	.	+	0	ID=cds4797;Parent=gene4909;Dbxref=Genbank:WP_012602156.1;Name=WP_012602156.1;gbkey=CDS;inference=COORDINATES: similar to AA sequence:RefSeq:YP_002406040.1;product=stable plasmid inheritance protein;protein_id=WP_012602156.1;transl_table=11
NC_013655.1	RefSeq	pseudogene	106058	107328	.	-	.	ID=gene4910;Name=ECSF_RS23820;gbkey=Gene;gene_biotype=pseudogene;locus_tag=ECSF_RS23820;pseudo=true
NC_013655.1	Protein Homology	CDS	106058	107328	.	-	0	ID=cds4798;Parent=gene4910;Note=frameshifted;gbkey=CDS;inference=COORDINATES: similar to AA sequence:RefSeq:WP_001766293.1;product=protein ImpB;pseudo=true;transl_table=11
NC_013655.1	RefSeq	gene	107328	107765	.	-	.	ID=gene4911;Name=ECSF_RS23825;gbkey=Gene;gene_biotype=protein_coding;locus_tag=ECSF_RS23825;old_locus_tag=ECSF_P1-0126
NC_013655.1	Protein Homology	CDS	107328	107765	.	-	0	ID=cds4799;Parent=gene4911;Dbxref=Genbank:WP_000109079.1;Name=WP_000109079.1;gbkey=CDS;inference=COORDINATES: similar to AA sequence:RefSeq:YP_002406037.1;product=peptidase;protein_id=WP_000109079.1;transl_table=11
NC_013655.1	RefSeq	gene	107762	108010	.	-	.	ID=gene4912;Name=ECSF_RS23830;gbkey=Gene;gene_biotype=protein_coding;locus_tag=ECSF_RS23830;old_locus_tag=ECSF_P1-0127
NC_013655.1	Protein Homology	CDS	107762	108010	.	-	0	ID=cds4800;Parent=gene4912;Dbxref=Genbank:WP_000619112.1;Name=WP_000619112.1;gbkey=CDS;inference=COORDINATES: similar to AA sequence:RefSeq:YP_002406036.1;product=DinI family protein;protein_id=WP_000619112.1;transl_table=11
NC_013655.1	RefSeq	gene	108145	108663	.	+	.	ID=gene4913;Name=ECSF_RS23835;gbkey=Gene;gene_biotype=protein_coding;locus_tag=ECSF_RS23835;old_locus_tag=ECSF_P1-0128
NC_013655.1	Protein Homology	CDS	108145	108663	.	+	0	ID=cds4801;Parent=gene4913;Dbxref=Genbank:WP_000115885.1;Name=WP_000115885.1;gbkey=CDS;inference=COORDINATES: similar to AA sequence:RefSeq:YP_002406035.1;product=ClbS/DfsB family four-helix bundle protein;protein_id=WP_000115885.1;transl_table=11
NC_013655.1	RefSeq	gene	108682	109902	.	+	.	ID=gene4914;Name=ECSF_RS23840;gbkey=Gene;gene_biotype=protein_coding;locus_tag=ECSF_RS23840;old_locus_tag=ECSF_P1-0129
NC_013655.1	Protein Homology	CDS	108682	109902	.	+	0	ID=cds4802;Parent=gene4914;Dbxref=Genbank:WP_000343766.1;Name=WP_000343766.1;gbkey=CDS;inference=COORDINATES: similar to AA sequence:RefSeq:WP_000343765.1;product=ISL3 family transposase;protein_id=WP_000343766.1;transl_table=11
NC_013655.1	RefSeq	gene	110014	110283	.	+	.	ID=gene4915;Name=ECSF_RS25655;gbkey=Gene;gene_biotype=protein_coding;locus_tag=ECSF_RS25655;old_locus_tag=ECSF_P1-0130
NC_013655.1	Protein Homology	CDS	110014	110283	.	+	0	ID=cds4803;Parent=gene4915;Dbxref=Genbank:WP_001310013.1;Name=WP_001310013.1;gbkey=CDS;inference=COORDINATES: similar to AA sequence:RefSeq:YP_002406033.1;product=hypothetical protein;protein_id=WP_001310013.1;transl_table=11
NC_013655.1	RefSeq	gene	110252	111151	.	+	.	ID=gene4916;Name=ECSF_RS23845;gbkey=Gene;gene_biotype=protein_coding;locus_tag=ECSF_RS23845;old_locus_tag=ECSF_P1-0131
NC_013655.1	Protein Homology	CDS	110252	111151	.	+	0	ID=cds4804;Parent=gene4916;Dbxref=Genbank:WP_001351247.1;Name=WP_001351247.1;gbkey=CDS;inference=COORDINATES: similar to AA sequence:RefSeq:WP_001351247.1;product=DUF1281 domain-containing protein;protein_id=WP_001351247.1;transl_table=11
NC_013655.1	RefSeq	gene	111145	111945	.	-	.	ID=gene4917;Name=ECSF_RS23850;gbkey=Gene;gene_biotype=protein_coding;locus_tag=ECSF_RS23850;old_locus_tag=ECSF_P1-0132
NC_013655.1	Protein Homology	CDS	111145	111945	.	-	0	ID=cds4805;Parent=gene4917;Dbxref=Genbank:WP_012602155.1;Name=WP_012602155.1;gbkey=CDS;inference=COORDINATES: similar to AA sequence:RefSeq:YP_002406039.1;product=ATPase AAA;protein_id=WP_012602155.1;transl_table=11
NC_013655.1	RefSeq	gene	111942	113114	.	-	.	ID=gene4918;Name=ECSF_RS23855;gbkey=Gene;gene_biotype=protein_coding;locus_tag=ECSF_RS23855;old_locus_tag=ECSF_P1-0133
NC_013655.1	Protein Homology	CDS	111942	113114	.	-	0	ID=cds4806;Parent=gene4918;Dbxref=Genbank:WP_000952372.1;Name=WP_000952372.1;gbkey=CDS;inference=COORDINATES: similar to AA sequence:RefSeq:YP_002406038.1;product=IS21 family transposase;protein_id=WP_000952372.1;transl_table=11
NC_013655.1	RefSeq	gene	113155	113358	.	+	.	ID=gene4919;Name=ECSF_RS23860;gbkey=Gene;gene_biotype=protein_coding;locus_tag=ECSF_RS23860
NC_013655.1	Protein Homology	CDS	113155	113358	.	+	0	ID=cds4807;Parent=gene4919;Dbxref=Genbank:WP_001298677.1;Name=WP_001298677.1;gbkey=CDS;inference=COORDINATES: similar to AA sequence:RefSeq:WP_001298677.1;product=hypothetical protein;protein_id=WP_001298677.1;transl_table=11
NC_013655.1	RefSeq	pseudogene	113362	113666	.	+	.	ID=gene4920;Name=ECSF_RS23865;gbkey=Gene;gene_biotype=pseudogene;locus_tag=ECSF_RS23865;old_locus_tag=ECSF_P1-0134;pseudo=true
NC_013655.1	Protein Homology	CDS	113362	113666	.	+	0	ID=cds4808;Parent=gene4920;Note=frameshifted;gbkey=CDS;inference=COORDINATES: similar to AA sequence:RefSeq:NP_052644.1;product=hypothetical protein;pseudo=true;transl_table=11
NC_013655.1	RefSeq	gene	113742	114425	.	+	.	ID=gene4921;Name=ECSF_RS23870;gbkey=Gene;gene_biotype=protein_coding;locus_tag=ECSF_RS23870;old_locus_tag=ECSF_P1-0135
NC_013655.1	Protein Homology	CDS	113742	114425	.	+	0	ID=cds4809;Parent=gene4921;Dbxref=Genbank:WP_000086169.1;Name=WP_000086169.1;gbkey=CDS;inference=COORDINATES: similar to AA sequence:RefSeq:YP_002406031.1;product=DNA methylase;protein_id=WP_000086169.1;transl_table=11
NC_013655.1	RefSeq	gene	114426	114647	.	+	.	ID=gene4922;Name=ECSF_RS23875;gbkey=Gene;gene_biotype=protein_coding;locus_tag=ECSF_RS23875;old_locus_tag=ECSF_P1-0136
NC_013655.1	Protein Homology	CDS	114426	114647	.	+	0	ID=cds4810;Parent=gene4922;Dbxref=Genbank:WP_001104873.1;Name=WP_001104873.1;gbkey=CDS;inference=COORDINATES: similar to AA sequence:RefSeq:YP_002406030.1;product=hypothetical protein;protein_id=WP_001104873.1;transl_table=11
NC_013655.1	RefSeq	gene	114661	115095	.	+	.	ID=gene4923;Name=ECSF_RS23880;gbkey=Gene;gene_biotype=protein_coding;locus_tag=ECSF_RS23880;old_locus_tag=ECSF_P1-0137
NC_013655.1	Protein Homology	CDS	114661	115095	.	+	0	ID=cds4811;Parent=gene4923;Dbxref=Genbank:WP_000274508.1;Name=WP_000274508.1;gbkey=CDS;inference=COORDINATES: similar to AA sequence:RefSeq:YP_002406029.1;product=DUF1380 domain-containing protein;protein_id=WP_000274508.1;transl_table=11
NC_013655.1	RefSeq	gene	115140	115910	.	+	.	ID=gene4924;Name=ECSF_RS23885;gbkey=Gene;gene_biotype=protein_coding;locus_tag=ECSF_RS23885;old_locus_tag=ECSF_P1-0138
NC_013655.1	Protein Homology	CDS	115140	115910	.	+	0	ID=cds4812;Parent=gene4924;Dbxref=Genbank:WP_001004562.1;Name=WP_001004562.1;gbkey=CDS;inference=COORDINATES: similar to AA sequence:RefSeq:YP_002406028.1;product=hypothetical protein;protein_id=WP_001004562.1;transl_table=11
NC_013655.1	RefSeq	pseudogene	115801	116353	.	+	.	ID=gene4925;Name=ECSF_RS25660;gbkey=Gene;gene_biotype=pseudogene;locus_tag=ECSF_RS25660;pseudo=true
NC_013655.1	Protein Homology	CDS	115801	116353	.	+	0	ID=cds4813;Parent=gene4925;Note=frameshifted%3B internal stop;gbkey=CDS;inference=COORDINATES: similar to AA sequence:RefSeq:WP_001308037.1;product=hypothetical protein;pseudo=true;transl_table=11
NC_013655.1	RefSeq	gene	116326	116751	.	+	.	ID=gene4926;Name=ECSF_RS23890;gbkey=Gene;gene_biotype=protein_coding;locus_tag=ECSF_RS23890;old_locus_tag=ECSF_P1-0139
NC_013655.1	Protein Homology	CDS	116326	116751	.	+	0	ID=cds4814;Parent=gene4926;Dbxref=Genbank:WP_001198903.1;Name=WP_001198903.1;gbkey=CDS;inference=COORDINATES: similar to AA sequence:RefSeq:YP_002406027.1;product=antirestriction protein;protein_id=WP_001198903.1;transl_table=11
NC_013655.1	RefSeq	gene	116798	117220	.	+	.	ID=gene4927;Name=ECSF_RS23895;gbkey=Gene;gene_biotype=protein_coding;locus_tag=ECSF_RS23895;old_locus_tag=ECSF_P1-0140
NC_013655.1	Protein Homology	CDS	116798	117220	.	+	0	ID=cds4815;Parent=gene4927;Dbxref=Genbank:WP_000271708.1;Name=WP_000271708.1;gbkey=CDS;inference=COORDINATES: similar to AA sequence:RefSeq:NP_052650.1;product=DUF1380 domain-containing protein;protein_id=WP_000271708.1;transl_table=11
NC_013655.1	RefSeq	gene	117217	117408	.	+	.	ID=gene4928;Name=ECSF_RS23900;gbkey=Gene;gene_biotype=protein_coding;locus_tag=ECSF_RS23900;old_locus_tag=ECSF_P1-0141
NC_013655.1	Protein Homology	CDS	117217	117408	.	+	0	ID=cds4816;Parent=gene4928;Dbxref=Genbank:WP_001027516.1;Name=WP_001027516.1;gbkey=CDS;inference=COORDINATES: similar to AA sequence:RefSeq:YP_002406025.1;product=hypothetical protein;protein_id=WP_001027516.1;transl_table=11
NC_013655.1	RefSeq	pseudogene	117326	117557	.	+	.	ID=gene4929;Name=ECSF_RS25665;end_range=117557,.;gbkey=Gene;gene_biotype=pseudogene;locus_tag=ECSF_RS25665;partial=true;pseudo=true
NC_013655.1	Protein Homology	CDS	117326	117557	.	+	0	ID=cds4817;Parent=gene4929;Note=frameshifted%3B internal stop%3B incomplete%3B partial in the middle of a contig%3B missing stop;end_range=117557,.;gbkey=CDS;inference=COORDINATES: similar to AA sequence:RefSeq:WP_001418877.1;partial=true;product=hypothetical protein;pseudo=true;transl_table=11
NC_013655.1	RefSeq	pseudogene	117699	117949	.	+	.	ID=gene4930;Name=ECSF_RS25670;gbkey=Gene;gene_biotype=pseudogene;locus_tag=ECSF_RS25670;pseudo=true
NC_013655.1	Protein Homology	CDS	117699	117949	.	+	0	ID=cds4818;Parent=gene4930;Note=frameshifted;gbkey=CDS;inference=COORDINATES: similar to AA sequence:RefSeq:WP_001365574.1;product=hypothetical protein;pseudo=true;transl_table=11
NC_013655.1	RefSeq	gene	117855	118112	.	-	.	ID=gene4931;Name=ECSF_RS25675;gbkey=Gene;gene_biotype=protein_coding;locus_tag=ECSF_RS25675;old_locus_tag=ECSF_P1-0143
NC_013655.1	Protein Homology	CDS	117855	118112	.	-	0	ID=cds4819;Parent=gene4931;Dbxref=Genbank:WP_001371314.1;Name=WP_001371314.1;gbkey=CDS;inference=COORDINATES: similar to AA sequence:RefSeq:WP_001367298.1;product=hypothetical protein;protein_id=WP_001371314.1;transl_table=11
NC_013655.1	RefSeq	gene	118371	118601	.	+	.	ID=gene4932;Name=ECSF_RS23905;gbkey=Gene;gene_biotype=protein_coding;locus_tag=ECSF_RS23905;old_locus_tag=ECSF_P1-0144
NC_013655.1	Protein Homology	CDS	118371	118601	.	+	0	ID=cds4820;Parent=gene4932;Dbxref=Genbank:WP_000155844.1;Name=WP_000155844.1;gbkey=CDS;inference=COORDINATES: similar to AA sequence:RefSeq:NP_052652.1;product=hypothetical protein;protein_id=WP_000155844.1;transl_table=11
NC_013655.1	RefSeq	gene	118653	120014	.	+	.	ID=gene4933;Name=ECSF_RS23910;gbkey=Gene;gene_biotype=protein_coding;locus_tag=ECSF_RS23910;old_locus_tag=ECSF_P1-0145
NC_013655.1	Protein Homology	CDS	118653	120014	.	+	0	ID=cds4821;Parent=gene4933;Dbxref=Genbank:WP_000170671.1;Name=WP_000170671.1;gbkey=CDS;inference=COORDINATES: similar to AA sequence:RefSeq:YP_002406024.1;product=DUF3560 domain-containing protein;protein_id=WP_000170671.1;transl_table=11
NC_013655.1	RefSeq	gene	120061	120624	.	+	.	ID=gene4934;Name=ECSF_RS23915;gbkey=Gene;gene_biotype=protein_coding;locus_tag=ECSF_RS23915;old_locus_tag=ECSF_P1-0146
NC_013655.1	Protein Homology	CDS	120061	120624	.	+	0	ID=cds4822;Parent=gene4934;Dbxref=Genbank:WP_001298559.1;Name=WP_001298559.1;gbkey=CDS;inference=COORDINATES: similar to AA sequence:RefSeq:YP_002406023.1;product=class I SAM-dependent methyltransferase;protein_id=WP_001298559.1;transl_table=11
NC_013655.1	RefSeq	gene	120535	120729	.	-	.	ID=gene4935;Name=ECSF_RS25680;gbkey=Gene;gene_biotype=protein_coding;locus_tag=ECSF_RS25680
NC_013655.1	Protein Homology	CDS	120535	120729	.	-	0	ID=cds4823;Parent=gene4935;Dbxref=Genbank:WP_071528982.1;Name=WP_071528982.1;gbkey=CDS;inference=COORDINATES: similar to AA sequence:RefSeq:WP_001398402.1;product=hypothetical protein;protein_id=WP_071528982.1;transl_table=11
NC_013655.1	RefSeq	gene	120710	121168	.	-	.	ID=gene4936;Name=ECSF_RS23920;gbkey=Gene;gene_biotype=protein_coding;locus_tag=ECSF_RS23920;old_locus_tag=ECSF_P1-0147
NC_013655.1	Protein Homology	CDS	120710	121168	.	-	0	ID=cds4824;Parent=gene4936;Dbxref=Genbank:WP_011478091.1;Name=WP_011478091.1;gbkey=CDS;inference=COORDINATES: similar to AA sequence:RefSeq:NP_052655.1;product=hypothetical protein;protein_id=WP_011478091.1;transl_table=11
NC_013655.1	RefSeq	gene	121304	121444	.	+	.	ID=gene4937;Name=ECSF_RS25685;gbkey=Gene;gene_biotype=protein_coding;locus_tag=ECSF_RS25685
NC_013655.1	Protein Homology	CDS	121304	121444	.	+	0	ID=cds4825;Parent=gene4937;Dbxref=Genbank:WP_001445060.1;Name=WP_001445060.1;gbkey=CDS;inference=COORDINATES: similar to AA sequence:RefSeq:WP_001487054.1;product=hypothetical protein;protein_id=WP_001445060.1;transl_table=11
NC_013655.1	RefSeq	gene	121431	121997	.	+	.	ID=gene4938;Name=ECSF_RS23925;gbkey=Gene;gene_biotype=protein_coding;locus_tag=ECSF_RS23925;old_locus_tag=ECSF_P1-0149
NC_013655.1	Protein Homology	CDS	121431	121997	.	+	0	ID=cds4826;Parent=gene4938;Dbxref=Genbank:WP_001338037.1;Name=WP_001338037.1;gbkey=CDS;inference=COORDINATES: similar to AA sequence:RefSeq:YP_002406022.1;product=single-stranded DNA-binding protein;protein_id=WP_001338037.1;transl_table=11
NC_013655.1	RefSeq	gene	122054	122287	.	+	.	ID=gene4939;Name=ECSF_RS23930;gbkey=Gene;gene_biotype=protein_coding;locus_tag=ECSF_RS23930;old_locus_tag=ECSF_P1-0150
NC_013655.1	Protein Homology	CDS	122054	122287	.	+	0	ID=cds4827;Parent=gene4939;Dbxref=Genbank:WP_000006018.1;Name=WP_000006018.1;gbkey=CDS;inference=COORDINATES: similar to AA sequence:RefSeq:NP_958724.1;product=DUF905 domain-containing protein;protein_id=WP_000006018.1;transl_table=11
NC_013655.1	RefSeq	gene	122256	124304	.	+	.	ID=gene4940;Name=ECSF_RS23175;gbkey=Gene;gene_biotype=protein_coding;locus_tag=ECSF_RS23175;old_locus_tag=ECSF_P1-0001
NC_013655.1	Protein Homology	CDS	122256	124304	.	+	0	ID=cds4828;Parent=gene4940;Dbxref=Genbank:WP_011478092.1;Name=WP_011478092.1;gbkey=CDS;inference=COORDINATES: similar to AA sequence:RefSeq:YP_002406020.1;product=hypothetical protein;protein_id=WP_011478092.1;transl_table=11
###
>NC_013654.1 Escherichia coli SE15 DNA, complete genome
AGCTTTTCATTCTGACTGCAACGGGCAATATGTCTCTGTGTGGATTAAAAAAAGAGTGTCTGATAGCAGCTTCTGAACTG
GTTACCTGCCGTGATCAAATTAAAATTTTATTGACTTAGGTCACTAAATACTTTAACCAATATAGGCATAGCGCACAGAC
AGATAAAAATTACAGAGTACACAACATCCATGAAACGCATTAGCACCACCATTACCACCACCATCACCATTACCACAGGT
AACGGTGCGGGCTGACGCGTACAGGAAACACAGAAAAAAGCCCGCACCTGACAGTGCGGGCTTTTTTTTTCGACCAAAGG
TAACGAGGTAACAACCATGCGAGTGTTGAAGTTCGGCGGTACATCAGTGGCAAATGCAGAACGTTTTCTGCGGGTTGCCG
ATATTCTGGAAAGCAATGCCAGGCAGGGGCAGGTGGCGACCGTCCTCTCTGCCCCCGCCAAAATTACCAACCATCTGGTA
GCGATGATTGAAAAAACTATTAGCGGCCAGGATGCTTTACCCAATATCAGCGATGCCGAACGTATTTTTGCCGAACTTCT
GACGGGACTCGCCGCCGCCCAGCCGGGATTTCCGCTGGCACAATTGAAAACTTTCGTCGACCAGGAATTTGCCCAAATAA
AACATGTCCTGCATGGCATCAGTTTGTTGGGGCAGTGCCCGGATAGCATCAACGCTGCGCTGATTTGCCGTGGCGAGAAA
ATGTCGATCGCCATTATGGCCGGCGTGTTAGAAGCGCGTGGTCACAACGTTACCGTTATCGATCCGGTCGAAAAACTGCT
GGCAGTGGGTCATTACCTCGAATCTACCGTTGATATTGCTGAATCCACCCGCCGTATTGCGGCAAGCCGCATTCCGGCTG
ACCACATGGTGCTGATGGCTGGTTTCACTGCCGGTAATGAAAAAGGCGAGCTGGTGGTTCTGGGACGCAACGGTTCCGAC
TACTCCGCTGCGGTGCTGGCGGCCTGTTTACGCGCCGATTGTTGCGAGATCTGGACGGATGTTGACGGTGTTTATACCTG
CGATCCGCGTCAGGTGCCCGATGCGAGGTTGTTGAAGTCGATGTCCTATCAGGAAGCGATGGAGCTTTCTTACTTCGGCG
CTAAAGTTCTTCACCCCCGCACCATTACCCCCATCGCCCAGTTCCAGATCCCTTGCCTGATTAAAAATACCGGAAATCCT
CAAGCACCAGGTACGCTCATTGGTGCCAGCCGTGATGAAGACGAATTACCGGTCAAGGGCATTTCCAATCTGAATAACAT
GGCAATGTTCAGCGTTTCCGGCCCGGGGATGAAAGGGATGGTTGGCATGGCGGCGCGCGTCTTTGCAGCGATGTCACGCG
CCCGTATTTCCGTGGTGCTGATTACGCAATCATCTTCCGAATACAGTATCAGTTTCTGCGTTCCGCAAAGCGACTGTGTG
CGAGCTGAACGGGCAATGCAGGAAGAGTTCTACCTGGAACTGAAAGAAGGCTTACTGGAGCCGTTGGCGGTGACGGAACG
GCTGGCCATTATCTCGGTGGTAGGTGATGGTATGCGCACCTTACGTGGGATCTCGGCGAAATTCTTTGCCGCGCTGGCCC
GCGCCAACATCAATATTGTCGCCATTGCTCAGGGATCTTCTGAACGCTCAATCTCTGTCGTGGTCAATAACGATGATGCG
ACCACTGGCGTGCGCGTTACTCATCAGATGCTGTTCAATACCGATCAGGTTATCGAAGTGTTTGTGATTGGCGTCGGTGG
CGTTGGCGGTGCGCTGCTGGAGCAACTGAAGCGTCAGCAAAGCTGGTTGAAGAATAAACATATCGACTTACGTGTCTGCG
GTGTTGCTAACTCGAAGGCACTGCTCACCAATGTACATGGCCTTAATCTGGAAAACTGGCAGGAAGAACTGGCGCAAGCC
AAAGAGCCGTTTAATCTCGGGCGCTTAATTCGCCTCGTGAAAGAATATCATCTGTTGAACCCGGTCATTGTTGACTGCAC
CTCCAGCCAGGCAGTGGCGGATCAATATGCCGACTTCCTGCGCGAAGGTTTCCACGTTGTTACGCCGAACAAAAAGGCTA
ACACCTCGTCGATGGATTACTACCATCTGTTGCGTCATGCGGCGGAAAAATCGCGGCGTAAATTCCTCTATGACACCAAC
GTTGGGGCTGGATTACCGGTTATTGAGAACCTGCAAAATCTGCTCAATGCAGGTGATGAATTGATGAAGTTCTCCGGCAT
TCTTTCTGGTTCGCTTTCTTATATCTTCGGCAAGTTAGACGAAGGCATGAGTTTCTCCGAGGCGACCACGCTGGCGCGGG
AAATGGGTTATACCGAACCGGACCCGCGAGATGATCTTTCTGGTATGGATGTGGCGCGTAAACTATTGATTCTCGCTCGT
GAAACGGGACGTGAACTGGAGCTGGCGGATATTGAAATTGAACCTGTGCTGCCCGCAGAGTTTAACGCCGAGGGTGATGT
TGCCGCTTTTATGGCGAATCTGTCACAGCTCGACGATCTCTTTGCCGCGCGCGTGGCGAAGGCCCGTGATGAAGGAAAAG
TTTTGCGCTATGTTGGCAATATTGATGAAGATGGCGTCTGCCGCGTGAAGATTGCCGAAGTGGATGGTAATGATCCGCTG
TTCAAAGTGAAAAATGGCGAAAACGCCCTGGCCTTCTATAGCCACTATTATCAGCCGCTGCCGTTGGTGCTGCGCGGATA
TGGTGCGGGCAATGACGTTACAGCTGCCGGTGTTTTTGCCGATCTGCTACGTACCCTCTCATGGAAGTTAGGAGTCTGAC
ATGGTTAAAGTTTATGCCCCGGCTTCCAGTGCCAATATGAGCGTCGGGTTCGATGTGCTCGGGGCGGCGGTGACACCCGT
TGATGGTGCATTGCTCGGAGATGTAGTCACGGTTGAGGCGGCAGAGACATTCAGTCTCAATAACCTCGGACGCTTTGCCG
ATAAGCTGCCGTCAGAACCTCGGGAAAATATCGTTTATCAGTGTTGGGAGCGTTTTTGCCAGGAGCTGGGTAAGCAAATT
CCAGTGGCGATGACCCTGGAAAAGAATATGCCGATCGGCTCGGGCTTAGGCTCCAGCGCCTGCTCAGTGGTCGCGGCGCT
GATGGCGATGAATGAACACTGCGGCAAGCCGCTTAATGACACCCGTTTGCTGGCTTTGATGGGCGAGCTGGAAGGGCGTA
TCTCCGGCAGCATTCATTACGACAACGTGGCACCGTGTTTTCTCGGTGGTATGCAGTTGATGATCGAAGAAAACGACATC
ATCAGCCAGCAAGTGCCAGGGTTTGATGAGTGGCTGTGGGTGCTGGCGTATCCGGGGATTAAAGTCTCGACGGCAGAAGC
CAGGGCTATTTTACCGGCGCAGTATCGCCGCCAGGATTGCATTGCGCACGGGCGACATCTGGCAGGCTTTATTCACGCCT
GCTATTCCCGTCAGCCTGAGCTTGCCGCGAAGCTGATGAAAGATGTTATCGCTGAACCCTACCGTGAACGGTTACTGCCA
GGCTTCCGGCAGGCGCGGCAGGCGGTCGCGGAAATCGGCGCGGTAGCGAGCGGTATCTCCGGCTCCGGCCCGACTTTGTT
CGCTCTGTGTGACAAGCCGGATACCGCCCAGCGCGTTGCCGACTGGTTGGGTAAGAACTACCTGCAAAATCAGGAAGGTT
TTGTTCATATTTGCCGGCTGGATACGGCGGGCGCACGAGTACTGGAAAACTAAATGAAACTCTACAATCTGAAAGATCAC
AATGAGCAGGTCAGCTTTGCGCAAGCCGTAACCCAGGGGTTGGGCAAAAATCAGGGGCTGTTTTTCCCGCACGACCTGCC
GGAATTCAGCCTGACTGAAATTGATGAGATGCTGAAGCTGGATTTTGTCACCCGCAGTGCGAAGATCCTCTCGGCGTTTA
TTGGTGATGAAATCCCGCAGGAAATCCTGGAAGAGCGCGTACGCGCGGCGTTTGTCTTCCCGGCTCCGGTCGCCAATGTT
GAAAGCGATGTCGGTTGTCTGGAATTGTTCCACGGGCCAACGCTGGCATTTAAAGATTTCGGCGGTCGCTTTATGGCACA
AATGCTGACCCATATTGCGGGCGATAAGCCAGTGACCATTCTGACCGCGACCTCCGGTGATACCGGAGCGGCAGTGGCTC
ATGCTTTCTACGGTTTGCCGAATGTGAAAGTGGTTATCCTCTATCCACGAGGCAAAATCAGTCCACTGCAAGAAAAACTG
TTCTGTACATTGGGCGGCAATATTGAAACTGTTGCCATCGACGGCGATTTCGATGCCTGTCAGGCGCTGGTGAAGCAGGC
GTTTGATGATGAAGAGCTGAAAGTGGCGCTGGGGTTAAACTCGGCTAACTCGATTAACATCAGCCGTTTGCTGGCGCAGA
TTTGCTACTACTTTGAAGCCGTGGCGCAGCTGCCGCAGGAAGCGCGCAACCAGCTGGTTGTCTCGGTGCCGAGCGGTAAC
TTCGGCGATTTGACGGCGGGTCTGCTGGCGAAGTCACTCGGTCTGCCGGTGAAACGTTTTATTGCTGCGACCAACGTGAA
CGATACCGTGCCACGTTTCCTGCACGACGGTCAGTGGTCCCCCAAAGCGACTCAGGCGACGTTATCCAACGCGATGGACG
TGAGTCAGCCGAACAACTGGCCGCGTGTGGAAGAGTTGTTCCGCCGCAAAATCTGGCAACTGAAAGAGCTGGGTTATGCA
GCCGTGGATGATGAAACCACGCAACAGACAATGCGTGAGTTAAAAGAACTGGGCTACACCTCGGAGCCGCACGCTGCCGT
AGCTTATCGTGCGCTGCGTGACCAGTTGAATCCAGGCGAATATGGCTTGTTCCTCGGCACCGCGCATCCGGCGAAATTTA
AAGAGAGCGTGGAAGCGATTCTCGGTGAAACGTTGGATCTGCCAAAAGAGCTGGCAGAACGTGCCGATTTACCCTTGCTT
TCGCATAATCTGCCCGCCGATTTTGCTGCGTTGCGTAAATTGATGATGAATCATCAGTAATATCTATTCATTATCTCAAT
CAGGCCGGGTTTGCTTTTATACAGCCCGGCTTTTTTTATGAAGAAAATATGGAGAAAAACGACAGGGAAAAAGGAGGAAT
TCTCAATAAATGCGGTAACTTAGAGATTAGGATTGCGGAGAATAACAACCGCCGTTCTCATCGCGTAATCTCCGGATATC
GACCCATAACGGGCAATGATAAAAGGAGTAACCTGTGAAAAAGATGCAATCTATCGTACTCGCACTTTCCCTGGTTCTGG
TCGCTCCCATGGCAGCACAGGCTGCGGAAATTACGTTAGTCCCGTCAGTAAAATTACAGATAGGCGATCGTGATAATCGT
GGCTATTACTGGGATGGCGGTCACTGGCGCGACCACGGCTGGTGGAAACAACATTATGAATGGCGAGGCAATCGCTGGCA
CCCATATGGACCGCCGCCATCGCCGCGCCATAACAAGCACAATGATCATCGTGGCGATCATCGTCCGGGGCCTGACAAAC
ATCATCGCTAAATATCAATGCCGGATTGCCATCCGGCATTGACTACAAACTTAACGCTGCTCGTAGCGTTTAAACACCAG
TTCACCATTGCTGGAGGAAGCTTCATCAAAGAAGTAACCTTCGCTATTAAAACCAGTCAGTTGCTCTGGTTTGGTCAGCC
GATTTTCAATAATGAAACGACTCATCAGACCGCGTGCTTTCTTAGCGTAGAAGCTGATGATCTTAAATTTGCCGTTCTTC
TCATCGAGGAACACCGGCTTGATAATCTCGGCATTCAATTTCTTCGGCTTCACCGATTTAAAATACTCATCTGACGCCAG
ATTTATCACCACATTATCGCCTTGTGCTGCGAGCGCCTCGTTCAGCTTGTTGGTGATGATATCTCCCCAGAATTGATACA
GATCTTTCCCTCGGGCATTCTCAAGACGGATCCCCATTTCCAGACGATAAGGCTGCATTAAATCGAGCGGGCGCAGTACG
CCATACAAGCCGGAAAGCATTCGCAAATGCTGTTGGGCAAAATCGAAATCGTCTTCGCTGAAGGTTTCGGCCTGCAAGCC
GGTGTAGACATCACCTTTAAACGCCAGAATCGCCTGGCGGGCATTCTCCGGCGTGAAATCTGGCTGCCAGTCATGAAAGC
GAGCGGCGTTGATACCCGCCAGTTTGTCGCTGATGCGCATCAGCGTGCTAATCTGCGGAGGCGTCAGTTTCCGCGCTTCA
TGGATCAACTGCTGGGAATTGTCTAACAGCTCCGGCAGCGTATAGCGCGTGGTGGGCAACGGGCTTTGGTAATCGAGCGT
TTTCGCAGGTGAAATAAGAATCAGCATATCCAGTCCTTGCAGGAAATTTATGCCGACTTTAGCAAAAAAAGAGAATGAGT
TGATCGATAGTTGTGATTACTCCTGCGAAACATCATCCCACGCGTCCGGAGAAAGCTGGCGACCGATATCCGGATAACGC
AACGGATCAAACACCGGGCGCACGCCGAGTTTACGCTGGCGTAGATAATCACTGGCAATGGTATGAACCACAGGCGAGAG
CAGTAATATGGCGGTCAAATTGGTAATAGCCATGCAGGCCATAATGATATCTGCCAGTTGCCACATCAGCGGAAGACTTA
GCAAGGTGCCGCCGATGACCGTTGCGAAGGTGCAGATTCGCAGACACCAGATCGCTTTAGGGTTGTTCAGGCGTAAGAAG
AAGAGATTGTTTTCGGCATAAATGTAGTTGGCAACGATGGAGCTGAAGGCAAACAGAATAACCACGAGGGTAACAAACTC
CGCACCCCAGGAACCCATTAACACCCGCATCGCCTTCTGGATAAGCTGAATACCTTCCAGCGGCATGTAGGTTGTGCCGT
TACCCGCCAGTAATATCAGCATGGCGCTTGCCGTACAGATGACCAGGGTGTCGATAAAAATGCCAATCATCTGGACAATT
CCTTGCGCTGCGGGATGCGGAGGCCAGGACGCAGCCGCCGCTGCCGCGTTTGGCGTCGACCCCATTCCCGCCTCATTGGA
AAACATACTGCGCTGAAAACCGTTAGTAATCGCCTGGCTTAAGGTATATCCCGCCGCGCCGCCTGCCGCTTCCTGCCAGC
CAAAAGCACTCTCAAAAATAGACCAAATGACGTGGGGAAGTTGCCCGATATTCATTACGCAAATTACCAGGCTGGTCAGT
ACCCAGATTATCGCCATCAACGGGACAAACCCTTGCATGAGCCGGGCGACGCCATGAAGACCGCGAGTGATTGCCAGCAG
AGCAAAGACAGCAAGAATAATGCCTGTCACCAGCGGGGGAAAATCAAAAGAAAAACTCAGGGCTCGGGCAACGGCGTTCG
CCTGAACTCCGCTGAAAATTATGCCGTAGGCGATGAGCAAAAAGAGGGCGAACAGAACGCCCATCCAGCGCATCCCCAGC
CCGCGCGCCATATACCATGCCGGTCCGCCACGAAACTGCCCATTAACGTCACGTTCTTTATAAAGTTGTGCAAGGGAACA
TTCGGCAAACGAGGTCGCCATGCCGATAAACGCGGCAACCCACATCCAGAAGACGGCACCTGGTCCACCGGCGGTAATAG
CCAGCGCAACGCCGGCCAGGTTGCCGCTACCCACGCGCGCCGCAAGACTGGTACACAATGACTGAAATGAGGTTAAACCG
CCTGGCTGTGGATGAATGCTATTTTTAAGACTTTTGCCAAACTGGCGGATGTAGCGAAACTGCACAAATCCGGTGCGAAA
AGTGAACCAACAACCAGCGCCGAAGAGCAGGTAAATCATTACCGATCCCCAAAGGACGCTGTTAATAAAGGAGAAAAAAT
CTGGCATGCATATCCCTCTTATTGCCGGTCGCGATGACTTTCCTGTGTAAACGTTACCAATTGTTTAAGAAGTATATACG
CTACGAGGTACTTGATAACTTCTGCGTAGCATACATGAGGTTTTGTATAAAAATGGCGGGCGATATCAACGCAGTGTCAG
AAATCTGAAACAGTCTCGCCTGGCGATAACCGTCTTGTCGGCGGTTGCGCTGACGTTGCGTCGTGATATCATCAGGGCAG
ACCGGTTACATCCCCCTAACAAGCTGTTTAAAGAGAAATACTATCATGACGGACAAATTGACCTCCCTTCGTCAGTACAC
CACCGTAGTGGCCGACACTGGGGACATCGCGGCAATGAAGCTGTATCAACCGCAGGATGCCACAACCAACCCTTCTCTCA
TTCTTAACGCAGCGCAGATTCCGGAATACCGTAAGTTGATTGATGATGCTGTCGCCTGGGCGAAACAGCAGAGCAACGAT
CGCGCGCAGCAGATCGTGGACGCGACCGACAAACTGGCAGTAAATATTGGTCTGGAAATCCTGAAACTGGTTCCGGGCCG
TATCTCAACTGAAGTTGATGCGCGTCTTTCCTATGACACCGAAGCGTCAATTGCGAAAGCAAAACGCCTGATCAAACTCT
ACAACGATGCAGGTATTAGCAACGATCGTATTCTGATCAAACTGGCTTCTACCTGGCAGGGTATCCGTGCTGCGGAACAG
CTGGAAAAAGAAGGCATCAACTGTAACCTGACCCTGCTGTTCTCCTTCGCTCAGGCTCGTGCTTGTGCGGAAGCGGGCGT
GTTCCTGATCTCGCCGTTTGTTGGCCGTATTCTTGACTGGTACAAAGCGAATACCGATAAGAAAGAGTACGCTCCGGCAG
AAGATCCAGGCGTGGTTTCTGTATCTGAAATCTACCAGTACTACAAAGAGCACGGTTATGAAACCGTGGTTATGGGCGCA
AGCTTCCGTAACATCGGCGAAATTCTGGAACTGGCAGGCTGCGACCGTCTGACCATCGCACCGGCACTGCTGAAAGAGCT
GGCGGAGAGCGAAGGGGCTATCGAACGTAAACTGTCTTACACTGGTGAAGTGAAAGCGCGTCCGGCGCGTATCACTGAGT
CCGAGTTCCTGTGGCAGCACAACCAGGATCCAATGGCAGTAGATAAACTGGCGGAAGGTATCCGTAAGTTTGCTGTTGAC
CAGGAAAAACTGGAAAAAATGATCGGCGATCTGCTGTAATCATTCTTAGCGTGACCGGGAAGTCGGTCACGCTACCTCTT
CTGAAACCTGTCTGTCACTCCCTTCGCAGTGTATCATTCTGTTTAACGAGACTGTTTAAACGGAAAAATCTTGATGAATA
CTTTACGTATTGGCTTAGTTTCCATCTCTGATCGCGCATCCAGCGGCGTTTATCAGGATAAAGGCATCCCTGCGCTGGAA
GAATGGCTGACATCGGCGCTAACCACGCCGTTTGAACTGGAAACCCGCTTAATTCCCGATGAGCAGGCGATCATCGAGCA
AACGTTGTGTGAGCTGGTGGATGAAATGAGTTGCCATCTGGTGCTTACCACGGGCGGAACTGGCCCGGCGCGTCGTGACG
TAACGCCCGATGCGACGCTGGCAGTAGCGGACCGCGAGATGCCAGGCTTTGGTGAACAGATGCGCCAGATCAGCCTGCAT
TTTGTACCAACTGCGATCCTTTCGCGTCAGGTGGGGGTGATTCGCAAACAGGCGCTGATCCTTAACTTACCCGGTCAACC
GAAGTCTATTAAAGAGACGCTGGAAGGTGTGAAGGACGCTGAGGGTAACGTTGTGGTGCACGGTATTTTTGCCAGCGTAC
CGTACTGCATTCAGTTGCTGGAAGGGCCATACGTTGAAACGGCACCGGAAGTGGTTGCAGCATTCAGACCGAAGAGTGCA
AGACGCGAAGTTAGCGAATAAAAAAATCCCCCCGAGCGGGGGGATCTCAAAACAATTAGTGGGATTCACCAATCGGCAGA
ACGGTGCGACCAAACTGCTCGTTCAGCACTTCACCCATCGCCAGATAGATTGCGCTGGCACCGCAGATAAGACCAATCCA
GCCGGCAAAGTGGATGATCGCGGCGTTACCGGCAATGTTACCGATCGCCAGCAGGGCAAACAGCACGGTCAGGCTAAAGA
AAACGAATTGCAGAACGCGTGCGCCTTTCAGCGTGCCGAAGAACATAAACAGCGTAAATATGCCCCACAGACCCAGGTAG
ACACCAAGGAACTGTGCATTTGGCGCATCGGTCAGCCCCAGTTTCGGCATCAGCAGAATTGCAACCAGCGTCAGCCAGAA
AGAACCGTAAGAGGTGAATGCGGTTAAACCGAAAGTGTTGCCTTTTTTGTACTCCAGCAGACCGGCAAAAATTTGCGCGA
TGCCGCCGTAGAAAATGCCCATGGCAAGAATAATACCGTCCAGAGCAAAATAACCCACGTTGTGCAGGTTAAGCAGAATG
GTGGTCATGCCGAAGCCCATCAGGCCCAGCGGTGCCGGATTAGCCAACTTAGTGTTGCCCATAATTCCTCAAAAATCATC
ATCGAATGAATGGTGAAATAATTTCCCTGAATAACTGTAGTGTTTTCAGGGCGCGGCATAATAATCAGCCAGTGGGGCAG
TGTCTACGATCTTTTGAGGGGAAAATGAAAATTTTCCCCGGTTTCCGGTATCAGACCTGAGTGGCGCTAACCATCCGGCG
CAGGCAGGCGATTTGCAGTACGGCTGGAATTGTCACGCGATAGGCACTGCCGCTGACCGCTTTAACCCCATTTAATGCTG
CGCCCACAGGGCCTCCCAGACCCGCGCCGCGCAGCAAACCATGCCCAAGCACGCTCATTGCTGCGTGGGTGCGTAAAATG
CGGGTCAATTGGCTGGAAAGCAAATGCGACACACCTTTTGCCAATAATTTGTCTTTCATCAGCAGCGGCAGCAGCTCTTC
CAGCTCATTCACCCTGGCATCGACCGCGTGCAGAAACTCCTGCTTATGTTCCTCGTCCATTTTCTTCCAGGTATTACGCA
GAAATTGTTCCAGTAACTGTTGCTCAATTTCAAACGTAGACATCTCTTTGTCGGCTTTCAGCTTCAATCGCTTTGAAACA
TCGAGCAAAATGGCGCGATACAATTTACCGTGTCCGCGCAGTTTGTTGGCGATACTATCGCCACCAAAATGCTGTAATTC
TCCGGCAATCAGCTGCCAGTTGCGGCGGTGTCGCTCGGGATGTCCTTCCATCGATTTAAACAGTTCGTTGCGCATCAGTA
CGCTGGAGAGGCGAGTTTTGCCTTTTTCATTATGGGTGAGCAGCCGGGCGAAATTTGCCAACTGTTCCTCACTACAATGC
TGGAGAAAATCCAGATCTGAATCATTCAGGTAATTAACATTCATTTTTTGTGGTTTCTATATTCTGGCGTTAGTCGTCGC
CGATAATTTTCAGCGTGGCCATATCCGATGAGTTCACTGTATGACCGGAAAAGGTGATTTTTGAGACGCAGCGTTTGTTG
TCGTTATCGCTGTTAATGTTGATCCAGTCAGTGGTTTGCCCTTCTTTTATTTCTGAAGGAATATTCAGGGTCTGACTGGC
GCTTCGGGTGGCTTTGAAATAAATCGATGCACCGCTTAACTGCAAATCGCCATGGTCGGCTGAGAGTTGTATGCGTTTAA
CAATGCGACAAACAGGAAGTTTCAGCGCCAGATCGTTGGTTTCGTTTCGCGGCATTGCAATGACGCCGAGGATTTTATGG
TCGTTTGCCTGCGCCGTGCAGCACAGCATCAGGCTAATCGCCAGGCTGGCGGAAATCGTAATAACGGATTTCATAAGGAT
TCTCTTGGTGGGGAGGGGTAAGGGGATGAAACTAGTTTACCGCTGATAAAGAGAAGTTTCAGGCACGTAATATTTTCTTT
TTATTACAATTTTTTGATGAATGCCTTGCTGCGATTCATTCTTTATATGAATAAAATTGCTGTCAGTTTCACGTCTTGTC
CTGCCATATCGCGAAATTTCTGCGCAAAAGCACAAAAAATTTTTGCATCTCCCCCTTGATGACGTGGGTTACGACCCCAT
TTAGTAGTCAACCGCAGTGAGTGAGTCTGCAAAAAAATGAAATTGGGCAGTTGAAACCAGACGTTTCGCCCCTATTACAG
ACTCACAACCACATGATGACCGAATATATAGTGGAGACGTTTAGATGGGTAAAATAATTGGTATCGACCTGGGTACTACC
AACTCTTGTGTAGCGATTATGGATGGCACCACTCCTCGTGTACTGGAGAACGCCGAAGGCGATCGCACCACGCCTTCTAT
CATTGCCTATACCCAGGATGGTGAAACTCTGGTTGGTCAGCCGGCTAAACGTCAGGCAGTGACGAACCCGCAAAACACCC
TGTTTGCGATTAAACGCCTGATTGGCCGCCGCTTCCAGGACGAAGAAGTACAGCGTGATGTTTCCATCATGCCGTTCAAA
ATTATTGCTGCTGATAACGGCGACGCATGGGTCGAAGTTAAAGGCCAGAAAATGGCACCGCCGCAGATCTCTGCTGAAGT
GCTGAAAAAAATGAAGAAAACCGCTGAAGATTACCTGGGTGAACCGGTAACTGAAGCTGTTATTACCGTACCGGCATACT
TTAACGATGCTCAGCGTCAGGCAACCAAAGACGCAGGCCGTATCGCTGGTCTGGAAGTAAAACGTATCATCAACGAACCG
ACCGCAGCTGCGCTGGCTTACGGTCTGGACAAAGGTACTGGCAACCGTACTATCGCGGTTTATGACCTGGGTGGTGGTAC
TTTCGATATTTCCATTATCGAAATCGACGAAGTTGACGGCGAAAAAACCTTCGAAGTTCTGGCAACCAACGGTGATACCC
ACCTGGGTGGTGAAGACTTCGACAGCCGTCTGATCAACTATCTGGTTGAAGAATTCAAGAAAGATCAGGGCATTGACCTG
CGCAACGATCCGCTGGCAATGCAGCGCCTGAAAGAAGCGGCAGAAAAAGCGAAAATCGAACTGTCTTCCGCTCAGCAGAC
CGACGTTAACCTGCCGTACATCACTGCAGACGCGACCGGTCCGAAACACATGAACATCAAAGTGACTCGTGCGAAACTGG
AAAGCCTGGTTGAAGATCTGGTAAACCGTTCCATTGAGCCGCTGAAAGTTGCACTGCAGGACGCTGGCCTGTCCGTATCT
GATATCGACGACGTTATCCTCGTTGGTGGTCAGACTCGTATGCCAATGGTTCAGAAGAAAGTTGCTGAATTCTTTGGTAA
AGAGCCGCGTAAAGATGTTAACCCGGACGAAGCTGTAGCCATCGGTGCTGCTGTTCAGGGTGGTGTTCTGACTGGTGACG
TAAAAGACGTACTGCTGCTGGACGTTACCCCGCTGTCTCTGGGTATCGAAACCATGGGCGGTGTGATGACCACGCTGATC
GCGAAAAACACCACTATCCCGACCAAGCACAGCCAGGTGTTCTCTACCGCTGAAGACAACCAGTCTGCGGTAACCATCCA
TGTGCTGCAGGGTGAACGTAAACGTGCGGCTGATAACAAATCTCTGGGTCAGTTCAACCTGGATGGTATCAACCCGGCAC
CGCGCGGCATGCCGCAGATCGAAGTTACCTTCGATATCGATGCTGACGGTATCCTGCACGTTTCCGCGAAAGACAAAAAC
AGCGGTAAAGAGCAGAAGATCACTATCAAAGCTTCTTCTGGTCTGAACGAAGATGAAATCCAGAAAATGGTACGCGACGC
AGAAGCTAACGCCGAAGCTGACCGTAAGTTTGAAGAGCTGGTACAGACTCGCAACCAGGGCGACCATCTGCTGCACAGCA
CCCGTAAGCAGGTTGAAGAAGCAGGCGACAAACTGCCGGCTGACGACAAAACTGCTATCGAGTCTGCGCTGACTGCACTG
GAAACTGCTCTGAAAGGTGAAGACAAAGCCGCTATCGAAGCGAAAATGCAGGAACTGGCACAGGTTTCCCAGAAACTGAT
GGAAATCGCCCAGCAGCAACATGCCCAGCAGCAGACTGCCGGTGCTGATGCTTCTGCAAACAACGCGAAAGATGACGATG
TTGTCGACGCTGAATTTGAAGAAGTCAAAGACAAAAAATAATCGCCCTATAAACGGGTAATTATACTGACACGGGCGAAG
GGGAATTTCCTCTCCGCCCGTGCATTCATCTAGGGGCAAATCAAAAAAGATGGCTAAGCAAGATTATTACGAGATTTTAG
GCGTTTCCAAAACAGCGGAAGAGCGTGAAATCAAAAAGGCCTACAAACGCCTGGCCATGAAATACCACCCGGACCGTAAC
CAGGGTGACAAAGAGGCCGAGGCGAAATTTAAAGAGATCAAGGAAGCTTATGAAGTTCTGACCGACTCGCAAAAACGTGC
GGCATACGATCAGTATGGTCATGCTGCGTTTGAGCAAGGCGGCATGGGCGGCGGCGGTTTTGGCGGCGGCGCAGACTTCA
GCGATATTTTTGGTGACGTTTTCGGCGATATTTTTGGCGGCGGACGTGGTCGTCAACGTGCGGCGCGCGGTGCTGATTTA
CGCTATAACATGGAGCTCACCCTCGAAGAAGCTGTACGTGGCGTGACCAAAGAGATCCGCATTCCGACTCTGGAAGAGTG
TGACGTTTGCCACGGTAGCGGTGCAAAACCAGGTACACAGCCGCAGACCTGTCCGACCTGTCATGGTTCTGGCCAGGTGC
AGATGCGCCAGGGTTTCTTTGCCGTGCAGCAGACCTGTCCACACTGTCAGGGCCGCGGTACGCTGATCAAAGATCCGTGC
AACAAATGTCATGGTCATGGTCGTGTTGAGCGCAGCAAAACGCTGTCCGTTAAAATCCCGGCAGGGGTGGACACTGGAGA
CCGCATCCGTCTTGCGGGCGAAGGTGAAGCGGGCGAACACGGCGCACCGGCAGGCGACCTGTACGTTCAGGTTCAGGTTA
AACAGCACCCGATTTTCGAGCGTGAAGGCAACAACCTGTATTGCGAAGTCCCGATCAACTTCGCTATGGCGGCGCTGGGC
GGCGAAATCGAAGTGCCGACCCTTGATGGTCGCGTTAAACTGAAAGTTCCTGGCGAAACCCAGACCGGTAAGCTGTTCCG
TATGCGTGGTAAAGGCGTCAAGTCTGTCCGCGGCGGCGCACAGGGTGATTTGCTGTGCCGCGTTGTCGTCGAAACACCGG
TAGGCCTGAACGAGAAGCAGAAACAGCTGCTGCAAGAGCTGCAAGAAAGCTTTGGTGGCCCAACCGGCGAGCACAACAGC
CCGCGCTCAAAGAGCTTCTTTGATGGTGTGAAGAAGTTTTTCGACGACCTGACTCGCTAACCTCCCCAAAAGCCTGCCCG
TGGGCAGGCCAGGTAAAAAAAAGGGTGCGTTGAAGATATGCGAGCACCTGTAAAGTGGCGGGGATCACTCCCCGCCGTTG
CTCTTACTCGGATTCGTAAGCCGTGAAAACAGCAACCTCCGTCTGGCCAGTTCGGATGTGAACCTCACAGAGGTCTTTTC
TCGTTACCAGCGCCGCCACTACGGCGGTGATACAGATGACGATCAGGGCGACAATCATCGCCTTATGCTACTTCATTGCT
CTCTTCTCCTTGACCTTTCGGTCAGTAAGAGGCACTCTACATGTGTTCTGCATATAGGGGGCCTCGGGTTGATGGTAAAA
TATCACTCGGGGCTTTTCTCTATCTGCCGTTCAGCCAATGCCTGAGACAGACAGCCTCAAGCACCCGCCGCTATTATACT
GCGCTTTTAATTCACTTCTGTTTTATCAATTCTTTTTCTGAAGACGCCTCGCATTTTTGCGGAATAATATTTCAATACAT
CAATTTATTTAACTTAAATATATCCAGGGATTCACAAAAAAGGTGTTTTCCTCTATCAAAAGTGAATGGCTAAAGGAAAT
TAATTATTAAAGGTTAGTGTAATACTATAGAGAGACAAAGAAATACGTTCAGCAGCCAATGCTAAGTTCATCATGAAAAA
TGCCTATAAATCAAAGGGTGATATTTAAAACAGACACATTTTCTGAAACACGATATCCCTCCGCCCGTTCGCAAAAGTAA
TCTGCGATCTTCATCACGCTTCGATAGTCATCTTTAAATATACTGGCCTGGTCATTCTTAATAAAAATGAATTGTCTGGT
GTATTAATTCCTATGGAATCATAAAAACAATGAATGGAGAACATATTATATGTCTGCCAAAAGACGACTTCTTATTGCGT
GTACCCTGATAACAGCTATCTATCATTTTCCTGCATATTCTTCATTAGAATATAAAGGAACCTTTGGTTCAATAAATGCG
GGTTATGCAGACTGGAATAGTGGATTTGTAAACACTCACCGTGGTGAAGTATGGAAAGTGACTGCGGATTTTGGGGTAAA
TTTTAAAGAAGCAGAATTTTACTCATTTTATGAAAGTAATGTACTCAATCATGCTGTAGCAGGGCGAAATCATACGGTTT
CAGTAATGACGCATGTCAGACTCTTTGACTCTGATATGACATTCTTTGGCAAAATTTATGGCCAATGGGATAACTCATGG
GGTGACGATCTGGACATGTTTTATGGATTCGGTTACCTCGGCTGGAACGGCGAGTGGGGCTTTTTTAAACCGTATATTGG
ATTACATAATCAATCTGGTGACTACGTATCAGCTAAATATGGTCAAACGAATGGTTGGAATGGTTATGTTGTTGGCTGGA
CAGCAGTATTACCATTTACGTTATTTGACGAAAAATTTGTTTTATCTAACTGGAATGAAATAGAACTGGACAGGAACGAT
GCTTACACGGAGCAGCAATTTGGCCGGAACGGGTTAAATGGCGGTTTAACTATTGCCTGGAAGTTCTATCCTCGCTGGAA
AGCCAGTGTGACGTGGCGTTATTTCGATAATAAGCTGGGCTACGATGGCTTTGGCGATCAAATGATTTATATGCTTGGTT
ATGATTTCTAATTTTTTATCAGGGAATAATTATGCAGAAAACGTTAATGGCCAGTTTGATCGGCCTTGCAGTTTGCACAG
GGAATGCTTTTAGTCCTGCCTTAGCCGCAGAGGCTAAACAACCTAATTTAGTCATTATTATGGCGGATGATTTAGGTTAT
GGCGATTTAGCAACATATGGTCATCAGATCGTTAAAACACCTAATATCGACAGGCTTGCCCAGGAAGGGGTCAAATTTAC
TGACTACTATGCCCCCGCTCCTTTAAGTTCACCTTCACGCGCAGGGCTATTAACCGGCCGGATGCCATTTCGTACTGGAA
TTCGCTCATGGATTCCTTCAGGCAAAGATGTTGCCTTAGGGCGTAACGAACTCACGATTGCTAATCTACTCAAAGCGCAA
GGGTACGACACGGCAATGATGGGTAAGCTGCATCTGAATGCAGGCAGCGATCGCACCGATCAGCCACAAGCACAAGATAT
GGGCTTTGATTACTCACTGGTTAATACGGCGGGCTTTGTTACCGACGCCACGCTGGATAACGCTAAAGAACGCCCGCGTT
ATGGCATGGTTTACCCGACAGGCTGGCTACGTAACGGGCAACCCACTCCACGAGCCGATAAAATGAGCGGTGAGTATGTC
AGTTCGGAAGTCGTCAACTGGCTGGATAACAAAAAGGACAGCAAGCCTTTCTTCCTCTATGTTGCTTTTACCGAAGTGCA
TAGCCCCCTGGCTTCGCCCAAAAAATACCTCGATATGTACTCACAATATATGAGCGCGTATCAGAAGCAGCATCCTGATT
TATTTTATGGCGACTGGGCAGACAAACCCTGGCGTGGTGTGGGGGAATATTATGCCAATATCAGCTATCTGGATGCACAG
GTTGGAAAAGTGCTGGATAAAATCAAAGCTGTGGGTGAAGAAGATAACACAATCGTTATTTTTACCAGTGATAACGGTCC
GGTAACGCGTGAAGCGCGCAAAGTGTATGAGCTGAATTTGGCAGGGGAAACGGATGGATTACGCGGTCGCAAGGATAACC
TTTGGGAAGGCGGAATTCGTGTTCCAGCCATTATTAAATATGGTAAACATCTACCACAGGGAATGGTTTCAGATACACCC
GTTTATGGTCTGGACTGGATGCCTACTTTAGCGAAAATGATGAACTTCAAATTACCTACAGACCGTACTTTCGATGGTGA
ATCGCTGGTTCCTGTTCTTGAGCAAAAAGCATTGAAACGCGAAAAGCCATTAATTTTCGGGATTGATATGCCATTCCAGG
ATGATCCAACCGATGAATGGGCGATCCGTGATGGTGACTGGAAGATGATTATCGATCGCAATAATAAACCGAAATATCTC
TACAATCTGAAATCTGATCGTTATGAAACACTTAATCTGATCGGTAAAAAACCAGATATTGAAAAACAGATGTATGGTAA
GTTTTTAAAATATAAAACTGATATTGATAATGATTCTCTAATGAAAGCCAGAGGTGATAAACCAGAAGCGGTGACCTGGG
GCTAACCTGATAATCATAATAAATGTAATGTATGCCATTTAGGGCTATGCCCGCCTGATTCAGTGCTACGCATTGAATCA
GGTTCTTTTCGCGTTGAACAATATCAAGATACGGCTATTCGCAGGGAGTGGATATGTTTACCAACGTAAATGTTGATTGT
TGCAAAACACCAGGATGTAAAAACCTGGGGTTGCTGAATAGTCAGGATTATGTCGCACAGGGTAAAAATATTTTATGCCG
TGAATGTGGTTACTTGTTTCCAGTGATATCTGAACAGTCGCTTAATATTTATCGTAATATTGTGAATCACTCCTGGAGAG
GTTTGATTTGCCAATGTTCAACTTGCGGAGGCACGTCCCTCAAAAAATATGGATATTCTGCACAAGGCCAGAGAAGAATG
TATTGCCATCATTGTGAGAAAACATTTATCACTCTGGAACATGTAATTACCACACCACGAGGAGCCCAGTTAGCATTGAT
GATTGAGCAAGGGGAGGCACTTGCGGATATCAGAAAGTCATTACTTCTTAACAGCACTGGACTTAGCCGTGAACTGTTAA
AATTAGCGCGTGAAGCAAACTATAAAGAAAGTCGACAGTGTTTCCCAGCTTCTGATATTACCCTGAGTACCCGCGCTTTT
CGCGTCAAGTATAATGGTAGCAATAACTCTCTTTATGCTCTTGTTACCGCAGAAGAACAAAGCGGCAGGGTGGTTGCCAT
CTCAACCAATTACTCCCCATCTGCCGTAGAGCAACATTATCAATACACATCGAACTATGAAGAGCGTATGTCTCCAGGGA
CGCTGGCACATCATGTCCAGCGCAAAGAGTTACTTACTATGCGGCGGGATACCTTGTTTGATATTGATTACGGCCCGGCA
GTTTTACATCAAAACGATCCGGGAATGTTGGTAAAACCGGTTCTTCCGGCATATCGTCATTTTGAACTGGTCAGAATACT
GACCGATGAGCATTCCAACAACGTTCAGCATTACCTTGATCACGAATGCTTTATATTGGGCGGCTGCCTGATGGCTAATT
TGCAGCATATTCATCAAGGTCGCTGCCATATTTCCTTTGTCAAAGAGCGCGGTGTGGCACCCGCCACCATTGATTTTCCG
CCGCGATTATTCCTTAGTGGTGGGGTACGAAATAATGTCTGGCGTGCATTTTCTAACCGCAATTATTCAATGGCTGTATG
CAATCTCACTGGCAGTAAGAAAGTCCGCGAGATGCGGCATGCAACATTGAACAGTGCGACGCGTTTTATCCACTTTGTGG
AGAACCATCCTTTCCTTATATCATTGAACCGAATGTCTCCTGCGAATGTCGTTTCTACATTAGATATCCTCAAACATCTG
TGGAATAAAAAACTAGAGCATGGAACAATTTAATTATTACTTTTCCGAATAATTTCTTCAGAAATCTTGACATTAGACTA
TGATTAATGGGGTTTAAGGTCATCAGCCGCCGCTTTCGGGCATCAAAAACTCATCTCTCGCTGATGGCGCAATTCTTTTA
ATAGATCGTAAAAAGCGAGCTATTCCTACACTATAATCTGATTTTAACGATGATTCGTGCGGGGTAAAATCGTGAAAACG
ATCTATTCACCTGAAGAGAAATAAAAAGTGAAACATCTGCATCGATTCTTTAGCAGTGATGCCTCGGGAGGCATTATTCT
CATTATTGCCGCTGTATTAGCGATGATTATGGCCAACAGCGGTGCAACCAGTGGATGGTATCACGACTTTCTTGAGACGC
CGGTTCAGCTCCGGGTTGGGACACTTGAGATCAACAAGAACATGCTGCTATGGATCAATGACGCTCTGATGGCGGTATTT
TTCCTGTTGGTTGGTCTGGAAGTTAAACGCGAGCTGATGCAAGGTTCGCTGGCCAGTCTGCGCCAGGCGGCATTTCCTGT
TATTGCCGCAATCGGCGGGATGATTGTCCCGGCATTGCTCTATCTGGCTTTTAACTATGCCGATCCTATCACTCGCGAAG
GCTGGGCAATCCCGGCGGCGACTGACATTGCCTTTGCACTTGGTGTGTTGGCGCTGTTGGGAAGTCGTGTTCCGTTAGCG
CTGAAGATCTTTTTGATGGCTCTGGCTATTATCGACGATCTTGGGGCCATCATTATCATCGCATTGTTCTACACTAATGA
CTTATCGATGGCCTCTCTTGGCGTCGCGGCTGTAGCAATTGCGGTACTCGCGGTATTGAATCTGTGTGGTGTACGCCGCA
CGGGCGTTTATATTCTGGTTGGCGTGGTGCTGTGGACAGCGGTGTTGAAATCAGGTGTCCATGCAACGCTGGCTGGCGTC
ATTGTCGGCTTCTTTATTCCGTTAAAAGAGAAGCATGGGCGCTCTCCGGCTAAACGTCTGGAGCATGTTTTGCATCCATG
GGTGGCGTATCTGATTTTGCCGCTGTTTGCATTTGCTAATGCTGGCGTTTCACTGCAAGGTGTCACGCTGGAAGGTTTGA
CCTCCATTCTGCCATTAGGGATCATCGCTGGTTTGCTGATTGGCAAGCCACTGGGTATTAGTCTGTTCTGCTGGTTGGCG
CTGCGTTTGAAACTGGCACATCTGCCAGAGGGAACGACTTACCAGCAAATTATGGCGGTTGGTATCCTGTGCGGTATCGG
TTTTACTATGTCTATCTTTATTGCCAGCCTGGCATTTGGTAGCGTAGATCCAGAACTGATTAACTGGGCAAAATTAGGTA
TCCTTGTCGGTTCAATTTCTTCGGCGGTAATTGGATATAGCTGGTTACGCGTTCGTTTACGTCCATCAGTTTGACAGGAC
GATGTACTGGGGAGCCATAAACGGCTCCCTTTTCATTGTTATCAGGGAGAGAAATGAGCATGTCTCATATCAATTACAAC
CACTTGTATTACTTCTGGCATGTCTACAAAGAAGGTTCTGTGGTTGGCGCAGCGGAGGCGCTTTATTTAACACCACAAAC
CATTACCGGGCAGATCCGGGCGCTGGAAGAGCGCCTGCAAGGGAAACTATTTAAGCGTAAAGGACGTGGTCTGGAACCCA
GCGAACTGGGGGAACTGGTCTATCGCTATGCCGATAAAATGTTCACCTTAAGCCAGGAAATGCTGGATATCGTCAACTAT
CGCAAAGAGTCCAACTTATTGTTTGATGTTGGTGTGGCAGATGCACTTTCCAAACGTCTGGTCAGTAGCGTACTTAACGC
CGCAGTGGTAGAAGGCGAGCCGATTCATCTTCGCTGCTTCGAATCCACCCACGAAATGCTGCTGGAGCAATTAAGTCAGC
ATAAACTGGATATGATCATTTCCGACTGTCCGATAGATTCTACGCAGCAGGAAGGCCTGTTCTCCGTGAGAATTGGCGAA
TGTGGCGTGAGTTTCTGGTGTACAAATCCACCACCGGAAAAACCGTTCCCGGCTTGTCTGGAAGAACGGCGGCTTTTGAT
TCCTGGGCGACGTTCAATGTTAGGGCGCAAATTGCTTAACTGGTTTAACTCCCAGGGATTAAACGTAGAAATCCTTGGCG
AGTTTGATGATGCCGCGTTGATGAAAGCTTTTGGTGCGATGCACAATGCAATCTTCGTTGCTCCAACGCTTTATGCATAT
GACTTTTATGCCGATAAAACTGTCGTAGAAATTGGTCGCGTCGAGAATGTGATGGAAGAGTACCATGCTATTTTTGCTGA
GCGGATGATTCAGCACCCGGCGGTACAGCGAATCTGCAATACGGATTATTCTTCGTTGTTTTCTCCCGCCTCACGATAGC
TATTAAAACTCACGCCCCGCTACATACGGGGCGTGCTAATGAACAAACGATGTCCTTTAAACGGGAAATATCTGGCGATA
TTTCCCTTTCTCGCGAATGAATACCGGTATCTGGTGCAGCGGTGCGCAATGATGAAGCGTTTGCCCACCCGCGTAGTGTT
CATGGGTATAAAAATCGATCCATGTCTCTCCAGCAGGCAACCAGACATCACGTGAACGTGTACCTTCGTGCATTACAGGG
GCAACGAGAAGGTCTGGGCCAAAGCAGTACTGATCATAAATATTCCAGCTTTCTGCCTGGTCAGGAAATTCAAAGAACAT
CGTGCGCATTATCGGGCTGTTCTTCTCGTGCGTCTCAGCCATAATTTTACTGATATAAGATTTCAGTTTTTCACGCAACT
GCAGGCAGGAAGTGAGAATTTCACCGGTTTCTTCACCATAGCTCCAGACTTCATTCGGCGCGCCAGTCGGACATTGTGCT
ATGCCATCACGATAGGGTTGTTCAGGCAAAACCTGCGGGTCGCGGTTGCCATGTAAACGCATTACTGGGCTGAATACCCC
CCACTGGAACCAGCGAATTAACAGTTCATGGAATTTCGGATCGTGAATATTACCGCCGTGGAAACCACCAATATCGGTTG
TCCACCACGGGATCCCGGCAATTCCCATGTTCAAGCCAGCGGCAAACTGATTACGCAAAGAACGGAAAGAGGAGTGAATA
TCGCCTGACCACACCAGAGCGCCATATTTCTGACTGCCAGCCCAGGCACAGCGCAGCAGGTTAATCACCTGCTTTTCACC
AGCCGCGGTCATACCATCGAAGAACGTTTTGGCGTACATACGCGGATAGATATTACCGACTTCCAGCACAGGCCCTGCGT
AGTAACGATAGTTGTCATAATCGTAAACACCGAACTCTGGCTCGGCTTCATCCAGCCAGAACAGTTTCACGCCTTTATCG
TAATAATTGCGTTTGGCTTTGTTCCAGACATATTCCCGTGCGCCAGGATGGGTAGCATCAAAGAACGTGGTGTTGCCAAG
GAAATCCATATTGATAGGCAAACCACGCTCGGTGTGGACCAGCCAGCCGTTTTCTTTCATCTCCCGATAACTCTCGGTAC
GGTTATCAACCGTGGGCCAGAAGGAGACCATCAGTTCAATGCCCATCTCTTTTAGTTCGGCAATCATGGCATCGGGATCG
GGCCAGTCGCGCAGATCGAACATCCAGTCACCCTGATTCGGCCAATGGAAGAAATCGATGACAATCACCGAAATAGGCAA
ATTACGCTGCTTGTAGCCACGTGCAACTTCTAGTAACTCTTGCTGATTACGGTAGCGCAACTTGCACTGCCAGAATCCCA
TGGCGTAATCGGGCATCATTGGCGGCGTACCGGTAACACGTGCATAGGCGGCGCTGATTTCTGCGGGAGTATCCCCTGCG
GTAACCCAGTAGTCCAACTGTTCGCTAACTTCTGCCACCCATTCCGTGCCATTTTGCGCGAAAGTGACGCGACCCACCGC
TGGGTTATTCCACAGAAAACCATAGCCGCGATTAGAAAGCAGGAAGGGAACCGATGCCTGAGAATTACGCTGCGCCAGCT
CTAGCATACAGCCTTTTAAATCCAGATTTGGCTGCTGGTACTGCCCCATGCCAAACAACTTTTCGCCATCGTTGGCTTCG
AACCGCGCCTTGATTGTGTATTTCCCGCCGGGAATCGGTTTGAACTCGCGGGCCTGTAAATTCAGGGCGCTGACATACTG
ACCGTGGGCCGACTCATCTTCGCCAATTTCGCCGCGCTGACGCCAGAACTCCTGCAGCAGGCATTTTTCTGCATTACGCC
AGAAAGAGATCTGACCCTGCAGATTAACAATGGCGGTGATTTTGCCGTTTTGTAGTGTTGCCTGCTTTTCTTCATATGTG
ATATAGGCGACAGCATCACCTTTTTCTTCTGTTAATGCCCAGTTTTCATTGCGCATCATCGGCAGATGGCGACCGCTACG
CACACGTAAACTGTTCTCACCCCATGCTTCAATCCAGAGATAACGATCGTCTTGTTGCCAGACCAGACGATGGGGATCTT
GCTTAATAAACGACATAATTTCCTCCAGGAGCTTGTGACATGTTTAAGGGTTATGAACTTGCAAATCGTGTTGGATGCAC
TCTTCCATCGCTTCATATTTACGAAAGAAGAGCAGTGGAATGGCGGCGAGTGCAAAGAGCACGGCTGGCACCCAGATAAA
CGCCCAGCTAATACCGTCCAGACCGGCGGCAGTTTGTGGCTGGTTGGGAATATAGCCAAAGCTGTTCATAATCCAGGCGG
CGAAGGCGGTGCCGATACCACTGCCCATCTTGATGCAGAAGGTACTGCCGAAGGCGATTAGAATGCCGGTAGCTTTAATC
CCTGTTTTCCAGCGACCAAAATCAACCGCGAAACCAAGCATGGCGAAGGGCATAGAGCAGGCAATGCCACTGCCAATATT
CGCCAGCATCCAGGCGGCAATCATCAAAGGAATATTGTCTCCAGCCAGCCACATCAGTCCTCCGCCGAACATGGCGACCA
GCAGGCCGGTGATCCAAATCCAGGTTTTGGAGAGGTAACGGCTGAAAAACGGAATTGCGATGATAAACAAAATCTGAATG
GTGGCGAGGCTGTTGATCAAGGGAACTAAATCTTTGCGATCCAGGTTGTAGGTTAAATAGTAAACAATGGTTGTGTTGCG
CTGCTGTAAGGCAATCCAGAAGATGAGATTTGCCAGCACCATCAGGATCCACGGCCAGTTGCCTTTCATTGCCGAAAAGC
TCTTTTTCATCGGCAGACGTGGTTCCTGCTGTATTTTGTCGGTATCCAGTTCTCGAATATTTTTGAAGGCAAATAGCGTT
AGCGCACAGGAGATTACGGAAAAGACGATAGCAGTATAAATAAATCCTGCCTTATCATTACCGTTTCCAAGAAAAGCCAC
TAACGGTAGCGCCGTCGCATTCATTAATAACACGCCAATTTGCCCGCCGGTCATCCGGTAAGAGTTTAATACCAACCGTT
CTTTTGGTGATAACGTCATCAAAGGTAATATTGCGCTTAGCGGCGTGTTTAAACCGGTAAAAAGAATGCTGGCTAACATG
TACGATATTGCTGAATATATGGTTTTACCTGTCATACTGATATCTGGCGACCAGAATGAGAGTGCGCTAAATACAGCAAA
AGGTAATGGCAACCATAAAAACCACGGCCGACATTTACCGTAGCGGGAATGCGTTTTATCAATAATAATCCCCCATACCG
GGGCATCGATACCGTCTACAATACGCGCCAGTAGCAGGATGATGCCAGCTACGGCAAGGCTTATGCCCGCCACGTCAGTG
TAGAAATAGAGAATGTAGGTGGAGCCAAAACAGTAGAGCAGATTACCTGCAACATCCAGCGAACCATAGCTGATCCGTTG
TATTAAAGGCAGTGAATCGGATGCGGATGATTTATCAGTTTCAAGTACGGAACTCATTATATTCTCTCCAGAACAAGAAT
GCCTGGCTCAGAAAAACGACTTTTACTTTCTAAGCAAATACATGCTAACTATCCTTGATGCGTATTTATTAATGATGTAA
AGCAACGTTGTGGCAATGAGAGTAATTAAAGTGGGGAAGAGCGACAATTATAATTTTTCGTTTTAAGGTTGCGTTAATTA
GTTTTTTATTCAGTTTTCCTGCTATTTGTTATACAGTTCACGTTTTACAGCCAAATGAAATATTTTATCTTTCACAATGA
AAAAGCATCAATTATATTTATGATGTATTCATGGAGAAAATATATAATCGATTAACGGTAACTTCCGCAGGCATAAAAAA
ACCCGCCAGAGCGGGTTTTTTTACAAAGCTGACAACAACAGGCAATTAAGCCAGTTTGTTGATCTGTGCAGTCAGGTTAG
CCTTATGACGTGCAGCTTTGTTTTTGTGGATCAGACCTTTAGCAGCCTGACGGTCCACGATTGGTTGCATTTCGTTAAAT
GCTTTCTGTGCAGCAGCTTTGTCGCCAGCTTCGATAGCTGCGTATACTTTCTTGATGAAAGTACGCATCATAGAGCGACG
GCTTGCGTTGTGCTTACGAGCCTTTTCAGACTGAATGGCGCGCTTCTTAGCTGATTTGATATTAGCCAAGGTCCAACTCC
CAAATGTGTTCTATATGGACAATTCAAAGGCCGAGGAATATGCCCTTTTAGCCTTCTTTTGTCAATGGATTTGTGCAAAT
AAGCGCCGTTAATGTGCCGGCACTCGTTACGTAGTGATGGCGCAGGATTCTACCAGCTTGCGGGGTGTGAATACAGCTTT
TCCGCGAGAAAAATTGCAGTAGGCGGTCAGTTTCTTCCCATGATTTGCGCCATAGCAATGAAAAGCCACTTCTTTCTGAT
TTCGGTACTCAATCGCCGGTTAACCTTGACCGCTGTACAAGGTATACTCGGACGATTTTCACTGTTTTGAGCCAGACATG
AAGCTGATACGCGGCATACATAATCTCAGCCAGGCCCCGCAAGAAGGGTGTGTGCTGACTATTGGTAATTTCGACGGCGT
GCATCGCGGTCATCGCGCGCTGTTACAGGGCTTGCAGGAAGAAGGGCGCAAGCGCAACTTACCGGTGATGGTGATGCTTT
TTGAACCTCAACCACTGGAACTGTTTGCTACTGATAAAGCCCCGGCACGGCTGACCCGGCTGCGGGAAAAACTGCGTTAT
CTTGCAGAGTGTGGCGTTGATTACGTGCTGTGCGTGCGTTTTGACAGGCGTTTTGCGGCGTTAACCGCGCAAAACTTCAT
CAGTGATCTTCTGGTGAAGCACTTGCGGGTAAAATTTCTTGCCGTAGGTGACGATTTCCGCTTTGGCGCTGGTCGTGAAG
GCGATTTCTTGTTATTACAGAAAGCGGGTATGGAATACGGCTTCGATATCACCAGCACGCAAACTTTTTGCGAAGGTGGC
GTGCGTATCAGCAGCACCGCCGTGCGTCAGGCGCTGGCGGATGACAATCTGGCTCTGGCAGAAAGTTTACTGGGGCACCC
GTTTGCCATCTCCGGGCGTGTAGTCCACGGTGATGAATTAGGGCGCACTATAGGTTTCCCGACGGCGAATGTACCGCTAC
GCCGTCAGGTTTCCCCGGTGAAAGGGGTTTATGCGGTAGAAGTGTTGGGCCTTGGCGAAAAGCCGTTACCCGGCGTTGCA
AACATCGGAACACGCCCAACGGTTGCCGGTATTCGCCAGCAACTGGAAGTGCATTTGTTAGATGTTGCAATGGACCTTTA
TGGTCGCCATATACAAGTAGTGCTGCGTAAAAAAATACGCAATGAGCAGCGATTTGCATCGCTGGACGAACTGAAAGCGC
AGATTGCGCGTGATGAATTAACCGCCCGCGAATTTTTTGGGCTAACAAAACCGGCTTAAGCCTGTTATGTAATCAAACCG
AAATACGGAACCGAGAATCTGATGAGTGACTATAAATCAACCCTGAATTTGCCGGAAACAGGGTTCCCGATGCGTGGCGA
TCTCGCCAAGCGCGAACCGGGAATGCTGGCGCGTTGGACTGATGATGATCTGTACGGCATCATTCGTGCAGCTAAAAAAG
GCAAAAAAACCTTCATTCTGCATGATGGCCCTCCTTATGCGAATGGCAGCATTCATATTGGTCACTCGGTTAACAAGATT
CTGAAAGACATTATCATTAAGTCCAAAGGGCTTTCTGGATATGACTCGCCGTATGTGCCTGGCTGGGACTGTCATGGTCT
GCCAATCGAACTGAAAGTAGAGCAAGAATACGGTAAGCCGGGGGAGAAATTCACCGCCGCTGAGTTCCGCGCCAAGTGCC
GCGAATACGCTGCGACCCAGGTTGACGGTCAGCGCAAAGACTTTATCCGTCTGGGCGTGCTGGGCGACTGGTCGCACCCG
TACCTGACCATGGACTTCAAAACTGAAGCCAACATCATCCGCGCGCTGGGCAAAATCATCGGCAACGGTCACCTGCACAA
AGGCGCGAAGCCGGTGCACTGGTGCGTTGACTGCCGTTCTGCACTGGCAGAAGCGGAAGTTGAGTATTACGACAAAACTT
CTCCGTCCATCGACGTCGCTTTCCAGGCGGTCGATCAGGATGCGCTGAAAACGAAATTTGGCGTAAGCAATGTTAACGGC
CCAATTTCGCTGGTTATATGGACCACCACGCCGTGGACGCTGCCTGCTAACCGCGCAATCTCCATTGCACCTGATTTTGA
TTATGCGCTGGTGCAAATCGACGGTCAGGCCGTGATTCTGGCGAAAGATCTGGTTGAAAGCGTAATGCAGCGTATCGGCG
TTAGCGATTACACCATTCTTGGCACGGTGAAAGGTGCTGAGCTGGAACTGTTGCGCTTTACCCATCCGTTTATGGACTTC
GATGTTCCGGCAATTCTTGGCGACCACGTTACGCTGGATGCCGGTACCGGTGCCGTTCATACCGCGCCAGGCCACGGTCC
GGACGACTATGTGATCGGTCAAAAATATGGTCTGGAAACCGCTAACCCGGTTGGCCCGGACGGCACTTATCTGCCGGGTA
CTTACCCGACTCTGGATGGCGTTAACGTCTTCAAAGCGAACGATATTGTCATTGCGTTGTTGCAGGAAAAAGGCGCACTG
TTGCACGTTGAGAAAATGCAACACAGCTATCCGTGCTGCTGGCGTCATAAAACGCCGATCATCTTCCGCGCGACGCCGCA
GTGGTTCGTCAGCATGGATCAGAAAGGTCTGCGTGCGCAGTCACTGAAAGAGATCAAAGGCGTGCAGTGGATCCCTGACT
GGGGCCAGGCGCGTATCGAGTCGATGGTTGCTAACCGTCCTGACTGGTGTATCTCTCGTCAGCGTACCTGGGGCGTGCCG
ATGTCACTGTTCGTGCACAAAGACACAGAAGAACTGCATCCGCGTACTCTCGAACTGATGGAAGAAGTGGCAAAACGCGT
TGAAGTTGACGGCATCCAGGCGTGGTGGGATCTCGATGCGAAAGAGATCCTCGGCGACGAAGCTGACCAGTATGTGAAAG
TACCGGATACGCTGGATGTATGGTTTGACTCCGGATCTACCCACTCTTCCGTTGTTGATGTGCGTCCGGAATTTGCCGGT
CACGCAGCGGACATGTATCTGGAAGGTTCTGACCAACACCGTGGCTGGTTCATGTCTTCCCTGATGATCTCTACCGCGAT
GAAGGGCAAAGCGCCATATCGTCAGGTACTGACTCACGGCTTTACCGTGGATGGTCAGGGTCGCAAGATGTCTAAATCCA
TCGGTAACACCGTTTCGCCGCAGGATGTGATGAACAAACTGGGTGCGGATATTCTGCGTCTGTGGGTGGCATCAACCGAC
TACACCGGCGAAATGGCTGTTTCTGACGAGATTCTGAAACGTGCTGCCGACAGCTATCGTCGTATCCGTAACACCGCGCG
CTTCCTGCTGGCAAACCTGAACGGTTTTGATCCGGCAAAAGATATGGTGAAACCGGAAGAGATGGTGGTACTGGATCGCT
GGGCCGTAGGTTGTGCGAAAGCGGCACAGGAAGACATCCTCAAGGCGTACGAAGCATACGATTTCCACGAAGTGGTACAG
CGTCTGATGCGCTTCTGCTCCGTTGAGATGGGTTCCTTCTACCTCGACATCATCAAAGACCGTCAGTATACCGCCAAAGC
GGACAGCGTGGCGCGTCGTAGCTGCCAGACTGCGCTGTATCACATCGCAGAAGCGCTGGTTCGCTGGATGGCACCAATCC
TCTCCTTCACCGCTGATGAAGTGTGGGGCTACCTGCCGGGCGAACGTGAAAAATACGTCTTCACCGGCGAGTGGTACGAA
GGCCTGTTTGGTCTGGCAGACAGTGAAGCAATGAACGATGCGTTCTGGGACGAGCTGTTGAAAGTGCGTGGCGAAGTGAA
CAAAGTCATTGAGCAAGCGCGTGCCGATAAGAAAGTGGGCGGCTCGCTGGAAGCTGCAGTAACCTTGTATGCAGAACCGG
AACTGGCGGCGAAACTGACCGCGCTGGGCGATGAATTACGATTTGTCCTGTTGACCTCCGGCGCTACCGTTGCAGACTAT
AACGACGCACCTGCTGATGCCCAGCAGAGCGAAGTCCTCAAAGGGCTGAAAGTCGCGTTGAGTAAAGCCGAAGGTGAGAA
GTGCCCTCGCTGCTGGCACTACACCCAGGATGTCGGCAAGGTGGCGGAACACGCAGAAATCTGCGGCCGCTGTGTCAGCA
ACGTCGCCGGTGACGGTGAAAAACGTAAGTTTGCCTGATGAGTCAATCGATCTGTTCAACAGGGCTACGCTGGCTGTGGC
TGGTGGTAGTCGTGCTGATTATCGATCTGGGCAGCAAATACCTGATCCTCCAGAACTTTGCTCTGGGGGATACGGTCCCG
CTGTTCCCGTCGCTTAATCTGCATTATGCGCGTAACTATGGCGCGGCGTTTAGTTTCCTTGCCGATAGCGGCGGCTGGCA
GCGTTGGTTCTTTGCCGGTATTGCGATTGGTATTAGCGTGATCCTGGTAGTGATGATGTATCGCTCGAAGGCCGCGCAGA
AGCTAAACAATATCGCTTACGCGCTGATTATTGGCGGCGCGCTGGGCAACCTGTTCGACCGCCTGTGGCACGGCTTCGTT
GTCGATATGATCGACTTCTACGTCGGCGACTGGCACTTCGCCACCTTCAACCTTGCCGATACTGCCATTTGTGTCGGTGC
GGCACTGATTGTGCTGGAAGGTTTTTTACCTTCTAAAGCGAAAAAACAATAATAAACCCTGCCGGATGCGATGCTGACGC
ATCTTATCCGGCCTACAGATTGCTGCGAAATCGTAGGCCGCATCCGGCAAAAATCCTCAAAATATAAGAGCAAACCTGCA
TGTCTGAATCTGTACAGAGCAATAGCGCCGTCCTGGTGCACTTCACGCTGAAACTCGATGATGGCACCACCGCTGAGTCT
ACCCGCAACAACGGTAAACCGGCGCTGTTCCGCCTGGGTGATGCTTCTCTTTCTGAAGGGCTGGAGCAACACCTGCTGGG
GCTGAAAGTGGGCGATAAAACCACCTTCTCGCTGGAGCCAGATGCGGCGTTTGGCGTGCCGTCACCGGACCTGATTCAGT
ACTTCTCCCGCCGTGAATTTATGGATGCAGGCGAGCCAGAAATTGGCGCAATCATGCTTTTTACCGCAATGGATGGCAGT
GAGATGCCTGGCGTGATCCGCGAAATTAACGGCGACTCCATTACCGTTGATTTCAACCATCCGCTGGCCGGGCAGACCGT
TCATTTTGATATTGAAGTGCTGGAAATCGATCCGGCACTGGAGGCGTAACATGCAGATCCTGTTGGCCAACCCGCGTGGT
TTTTGTGCCGGGGTAGACCGCGCTATCAGCATTGTTGAAAACGCGCTGGCCATTTACGGCGCACCGATATATGTCCGTCA
CGAAGTGGTGCATAACCGCTACGTGGTCGATAGCCTGCGCGAGCGTGGGGCTATCTTTATTGAGCAGATTAGCGAAGTAC
CGGACGGCGCGATCCTGATTTTCTCCGCACACGGTGTTTCTCAGGCAGTACGTAACGAAGCGAAAAGCCGCGATTTGACG
GTGTTTGATGCCACCTGTCCGCTGGTGACCAAAGTGCATATGGAAGTCGCCCGCGCCAGCCGTCGTGGTGAAGAATCTAT
TCTCATCGGTCACGCCGGGCACCCGGAAGTGGAAGGGACGATGGGCCAGTACAGCAACCCGGAAGGGGGAATGTATCTGG
TCGAATCGCCAGACGATGTGTGGAAACTGACGGTCAAAAATGAAGAGAAGCTCTCCTTTATGACCCAAACCACGCTGTCG
GTGGATGACACGTCTGATGTGATCGACGCGCTGCGTAAACGCTTCCCGAAAATTGTCGGTCCGCGCAAAGATGACATCTG
CTACGCCACGACTAACCGTCAGGAAGCGGTACGCGCCCTGGCAGAGCAGGCGGAAGTAGTACTGGTGGTTGGTTCGAAAA
ACTCCTCCAACTCCAACCGTCTGGCGGAACTGGCCCAGCGTATGGGCAAACGCGCATTTTTGATTGACGATGCGAAAGAT
ATCCAGGAAGAGTGGGTGAAAGAGGTTAAATGCGTCGGCGTGACTGCGGGCGCATCGGCTCCGGATATTCTGGTGCAGAA
TGTGGTGGCACGCTTGCAGCAGCTTGGCGGTGGCGAAGCCATTCCGCTGGAAGGCCGCGAAGAAAATATCGTCTTCGAAG
TGCCGAAAGAGCTGCGTGTCGATATTCGTGAAGTCGATTAAGTCATTAGTAGTCTAAGTTATGCGAAAATGCCGGTCTTG
TTACCGGCATTTTTTATGGAGAAAACATGCATTTACCTATCTTCCTCGATACAGACCCCGGCATTGACGATGCCGTTGCC
ATTGCCGCCGCGATTTTTACCCCCGAACTCGATCTGCAACTGATGACCACAGTCGCGGGTAATGTTTCGGTAGAGAAAAC
CACCCGCAACGCCCTGCAACTGCTGCATTTCTGGAATGTGGATATTCCGCTTGCCCAGGGCGCTGCCGTACCACTGGTTC
GTGCGCCGCGCGATGCGGCATCTGTACACGGTGAATCGGGAATGGCTGGCTATAACTTTGTTGAACACAACCGTCAGCCA
CTGGGTATACCGGCGTTTCTGGCAATTCGTGATGCCCTGATGCGTGCGCCAGAGCCCGTTACCCTGGTGGCTATCGGTCC
GTTAACCAATATTGCGCTGTTACTTTCACAATGCCCGGAATGTAAGCCGTATATTCGCCGTCTGGTGATCATGGGCGGTT
CTGCTGGTCGCGGCAACTGCACACCAAACGCCGAGTTTAATATCGCTGCCGATCCAGAAGCGGCAGCCTGTGTCTTCCGT
AGCGGCATCGAAATCGTCATGTGCGGTCTGGATGTCACCAATCAGGCAATATTAACCCCTGACTATCTCGCTACTTTGCC
GGAGTTGAATCGCACCGGAAAAATGCTACACGCCCTGTTTAGCCACTACCGTAGCGGCAGTATGCAAAGTGGACTACGTA
TGCACGATCTTTGCGCTATCGCCTGGCTGGTGCGCCCGGAATTGTTCACACTCAAACCGTGTTTTGTCGCGGTAGAAACT
CAGGGTGAATTTACCTCAGGCACGACGGTTGTTGATATCGACGGTTGCCTGGGCAAACCAGCCAATGTACAGGTGGCGCT
GGATCTGGATGTGAAAGGCTTCCAGCAGTGGGTGGCTGAGGTGCTGGCCCTGGCGCTCTAATAATAAAACAAGGAAGTGT
TCTATGACGTATGGAGAAGCGTATCTGGAAGGGTGGAAAAACATCTTTAATTATGAAGGTGTTTCCAATCGCTTCGAGTT
CTGGTCGTTTATGATTGGTAGTGGCGTTATCTGTCTGCTTCCGCTTTTATGTTGGTGGTTAGCGGTAACAATTAACAATG
ACTATGGTGTTTTCATTTTTTTTGCGCTGCCCGCGTCATTTATTTTAACGTTGATTTTTGCCGTACCGGCGATAGCGTTA
GCCGTCAGAAGGATGCACGATATCGGATATTCAGGGTGGTGGGTTACCATTGTCGTGTTGATCCCTGTTACGGGCGTAAT
TCTGCTTATACTGTGCTGCCTGCCGTCAAAGTCACAAGACCAGGCATAATGCCAGAGGGTATGACGCATCACTTTCTGCG
TCATGCCTTTCACTGATATCCCTCCCTGTTTATCATTAATTTCTAATTATCAGCGTTTTTGGCTGGCGGCGTAGCGATGC
GCTGGTTACTCTGAAAACGGTCTATGCAAATTAACAAAAGAGAATAGCTATGCATGATGCAAACATCCGCGTTGCCATCG
CGGGAGCCGGGGGCCGTATGGGCCGCCAGTTGATTCAAGCGGCGCTGGCATTAGAAGGCGTGCAGCTGGGCGCGGCGCTG
GAGCGCGAAGGATCTTCTTTACTGGGCAGCGATGCGGGCGAACTGGCCGGAGCCGGGAAAACAGGCGTTACTGTGCAAAG
TAGTCTTGATGCGATAAAAGATGATTTTGATGTGTTTATCGATTTTACCCGTCCGGAAGGTACGCTGAACCATCTCGCTT
TTTGTCGCCAGCATGGCAAAGGGATGGTGATCGGCACTACGGGGTTTGACGAAGCCGGTAAACAGGCGATTCGTGACGCC
GCCGCCGATATTGCGATTGTCTTTGCCGCCAATTTTAGCGTTGGCGTTAACGTCATGCTTAAACTGCTGGAGAAAGCAGC
CAAAGTGATGGGGGACTACACCGATATCGAAATTATTGAAGCACATCATAGACATAAAGTTGATGCGCCGTCAGGCACCG
CACTGGCAATGGGAGAGGCGATCGCCCACGCTCTTGATAAAGATCTGAAAGATTGCGCGGTCTACAGTCGTGAAGGCCAT
ACCGGTGAACGTGTGCCTGGCACCATTGGTTTTGCCACCGTGCGTGCAGGTGACATCGTTGGCGAACATACCGCGATGTT
TGCCGATATTGGCGAGCGTCTGGAGATCACCCATAAGGCATCCAGCCGCATGACATTTGCTAACGGTGCGGTAAGATCGG
CTTTGTGGTTGAGTGGTAAGGAAAGTGGTCTTTTTGATATGCGAGATGTGCTTGATCTCAATAATCTGTAACCACAAAAT
ATTTATAATGATGCAAAAATAACACATTTAATTCATTGAATATAAAGGGCTTTAATTTTTGGCCCTTTTATTTTTGGTGT
TATGTTTTTAAATTTAATGCAAATGCTGAAAGTTACATGTTTTGTATTCTGTTTTTGTTGTTTTAATGTAAATTTTGACC
ATTTGGTCCACTTTTTTCTACTCATTTTGATTTCATGCAATCTTCTTGCTGCGCAAGCGTTTTCCAGAACATGTTATATG
ATCTTTTTGTCGCTTAATGCCTGTAAAACATGCATGAGCCACAAAATAATATAAAAAATCCCGCCATTAAGTTGACTTTT
AGCTCCCATATCTCCAGAATGCCGCCGTTTGCCAGAAATTCGTCGGTAAGCAGATTTGCATTGATTTACGTCATCATTGT
GAATTAATATGCAAATAAAGTGAGTGAATATTCTCTGGAGGGTGTTTTGATTAAGTCAGCGCTATTGGTTCTGGAAGACG
GAACCCAGTTTCACGGTCGGGCCATAGGGGCAACAGGTTCGGCGGTTGGGGAAGTCGTTTTCAATACTTCAATGACCGGT
TATCAAGAAATCCTCACTGATCCTTCCTATTCTCGTCAAATCGTTACTCTTACTTATCCCCATATTGGCAATGTCGGCAC
TAATGACGCCGATGAAGAATCTTCTCAGGTACATGCCCAAGGTCTGGTGATTCGCGACCTGCCGCTGATTGCCAGCAACT
TTCGTAATACCGAAGACCTCTCTTCTTACCTGAAGCGCCATAACATCGTGGCGATTGCCGATATCGATACCCGTAAGCTG
ACGCGTTTACTGCGCGAGAAAGGCGCACAGAATGGCTGCATTATCGCAGGCGATAACCCGGATGCGGCGCTGGCGTTAGA
AAAAGCCCGCGCGTTCCCTGGCCTGAATGGCATGGATCTGGCAAAAGAAGTGACTACCGCAGAACCCTATAGCTGGACAC
AAGGGAGCTGGACGCTGACCGGCGGTCTGCCAGAAGCGAAAAAAGAAGACGAGCTGCCGTACCACGTCGTGGCTTATGAT
TTTGGTGCCAAGCGCAACATCCTGCGGATGCTGGTGGATAGAGGCTGTCGTCTGACCATCGTTCCGGCGCAAACTTCTGC
GGAAGATGTGCTGAAAATGAATCCAGACGGCATCTTCCTCTCCAACGGTCCTGGCGACCCGGCCCCGTGCGATTACGCCA
TTACCGCCATCCAGAAATTCCTCGAAACCGATATTCCGGTATTCGGCATCTGCCTCGGCCATCAGCTGCTGGCGCTGGCG
AGCGGTGCGAAGACTGTCAAAATGAAATTTGGTCACCACGGCGGCAACCATCCGGTTAAAGATGTTGAGAAAAATGTGGT
GATGATCACCGCCCAGAACCACGGTTTTGCGGTGGATGAAGCAACATTACCTGCAAACCTGCGTGTCACACATAAATCCC
TGTTCGACGGTACGTTACAGGGCATTCATCGTACCGATAAACCGGCGTTCAGCTTCCAGGGACACCCGGAAGCCAGCCCT
GGTCCACACGACGCCGCGCCGTTGTTTGACCACTTTATCGCGTTAATTGAGCAGTACCGTAAAACCGCTAAGTAATCAGG
AGTAAAAGAGCCATGCCAAAACGTACAGATATAAAAAGTATCCTGATTCTGGGTGCGGGCCCGATTGTTATCGGTCAGGC
GTGTGAGTTTGACTACTCTGGCGCGCAAGCGTGTAAAGCCCTGCGTGAAGAGGGTTACCGCGTCATTCTGGTGAACTCCA
ACCCGGCGACCATCATGACCGACCCGGAAATGGCTGATGCAACCTACATCGAGCCGATTCACTGGGAAGTGGTACGCAAG
ATTATTGAAAAAGAGCGCCCGGACGCGGTGCTGCCAACCATGGGGGGGCAGACGGCGCTGAACTGTGCGCTGGAGCTTGA
GCGTCAGGGCGTGCTGGAAGAGTTCGGCGTCACCATGATTGGTGCCACTGCCGATGCGATTGATAAAGCCGAAGACCGCC
GCCGTTTCGACGTAGCGATGAAGAAAATCGGTCTGGAAACTGCGCGTTCCGGTATCGCTCATTCAATGGAAGAAGCGCTG
GCGGTTGCCGCTGAAGTTGGCTTCCCGTGCATTATTCGCCCATCCTTTACCATGGGCGGTAGCGGCGGCGGTATCGCTTA
TAACCGCGAAGAGTTTGAAGAAATTTGCGCCCGCGGTCTGGATCTTTCTCCGACTAAAGAGCTGCTGATTGATGAGTCGC
TGATCGGCTGGAAAGAGTACGAGATGGAAGTGGTGCGTGATAAAAACGACAACTGCATCATCGTCTGCTCTATCGAAAAC
TTTGATGCGATGGGCATCCACACCGGTGACTCCATCACTGTCGCGCCAGCCCAAACGCTGACCGACAAAGAATATCAAAT
CATGCGTAACGCCTCGATGGCGGTACTGCGTGAAATCGGCGTTGAAACCGGTGGTTCCAACGTCCAGTTTGCGGTGAACC
CGAAAAACGGTCGCCTGATTGTTATCGAAATGAACCCACGCGTGTCTCGCTCCTCTGCGCTGGCGTCGAAAGCGACCGGC
TTCCCGATTGCCAAAGTGGCGGCGAAACTGGCGGTGGGTTACACCCTCGACGAGCTGATGAACGACATCACCGGTGGGCG
TACTCCGGCCTCCTTCGAGCCGTCCATCGACTATGTGGTTACTAAAATTCCTCGCTTCAACTTCGAGAAATTCGCCGGTG
CTAACGACCGTCTGACCACTCAGATGAAATCGGTTGGCGAAGTGATGGCGATTGGTCGCACGCAGCAGGAATCCCTGCAA
AAAGCGCTGCGCGGCCTGGAAGTGGGCGCAACTGGCTTCGATCCGAAAGTGAGTCTCGACGACCCGGAAGCGCTGACTAA
AATCCGCCGCGAACTGAAAGATGCAGGCGCAGAGCGTATCTGGTATATCGCTGATGCCTTCCGCGCGGGCCTGTCTGTAG
ACGGCGTGTTTAATTTGACCAACATTGACCGCTGGTTCCTGGTACAGATTGAAGAGCTGGTGCGTCTGGAAGAGAAAGTC
GCAGAAGTGGGCATCACTGGCCTGAACGCTGAATTCCTGCGCCAGCTGAAACGCAAAGGCTTTGCCGATGCGCGTCTGGC
AAAACTCGCGGGCGTGCGTGAAGCAGAAATCCGCAAGCTGCGCGACCAGTATGACTTGCACCCGGTTTATAAGCGCGTGG
ATACCTGTGCGGCAGAGTTCGCCACCGACACCGCTTACATGTACTCCACTTATGAAGAAGAGTGCGAAGCGAATCCGTCC
ACCGATCGTGAAAAAATCATGGTGCTCGGCGGCGGCCCGAACCGTATCGGTCAGGGTATCGAATTCGACTACTGCTGTGT
ACACGCCTCGCTGGCGCTGCGCGAAGATGGTTATGAAACCATTATGGTTAACTGTAACCCGGAAACCGTCTCCACCGACT
ACGACACCTCCGACCGTCTCTACTTCGAGCCGGTAACGCTGGAAGACGTGCTGGAAATTGTGCGTATTGAGAAGCCGAAA
GGCGTTATCGTCCAGTACGGCGGTCAGACCCCGCTGAAACTGGCGCGCGCGCTGGAAGCTGCTGGCGTACCGGTTATCGG
TACCAGCCCGGATGCCATCGACCGTGCGGAAGACCGTGAACGCTTCCAGCATGCGGTTGACCGTCTGAAACTGAAACAAC
CGGCGAACGCCACCGTTACCACCATCGAAATGGCGGTTGAGAAAGCGAAAGAGATTGGCTACCCGCTGGTGGTGCGTCCG
TCTTACGTTCTCGGCGGTCGGGCGATGGAAATCGTCTATGACGAAGCTGACCTGCGTCGCTACTTCCAGACAGCGGTCAG
CGTATCTAACGATGCGCCAGTGTTGCTGGACCACTTCCTTGATGACGCAGTAGAAGTTGACGTGGATGCCATCTGCGACG
GCGAAATGGTGCTGATTGGCGGCATCATGGAGCATATTGAGCAGGCGGGTGTGCACTCCGGTGACTCCGCATGTTCACTG
CCAGCCTACACCTTAAGTCAGGAAATTCAGGATGTGATGCGCCAGCAGGTGCAGAAACTGGCCTTCGAACTGCAGGTGCG
CGGCCTGATGAACGTGCAGTTTGCGGTGAAAAACAACGAAGTCTACCTGATTGAAGTTAACCCGCGTGCGGCGCGTACCG
TTCCGTTCGTCTCCAAAGCCACCGGCGTACCGCTGGCAAAAGTGGCGGCGCGTGTGATGGCTGGCAAATCGCTGGCTGAG
CAGGGCGTAACCAAAGAAGTTATCCCGCCGTACTACTCGGTGAAAGAAGTGGTGCTGCCGTTCAATAAATTCCCGGGCGT
TGACCCGCTGTTAGGGCCAGAAATGCGCTCTACCGGGGAAGTAATGGGCGTGGGCCGCACCTTCGCTGAAGCGTTTGCCA
AAGCGCAGCTGGGCAGCAACTCCACCATGAAGAAACACGGTCGTGCGCTGCTTTCCGTGCGCGAAGGCGATAAAGAACGC
GTGGTGGACCTGGCGGCAAAACTGCTGAAACAGGGCTTCGAGCTGGATGCGACTCACGGCACGGCGATTGTGCTGGGCGA
AGCGGGTATCAATCCGCGTCTGGTGAACAAGGTGCATGAAGGCCGTCCGCACATTCAGGACCGTATTAAGAATGGCGAAT
ATACCTACATCATCAACACCACCTCAGGTCGTCGTGCGATTGAAGACTCCCGCGTGATCCGTCGCAGTGCGCTGCAATAT
AAAGTGCATTACGACACCACCCTGAACGGCGGCTTTGCCACCGCGATGGCGCTGAATGCCGATGCGACCGAAAAAGTAAT
TTCGGTGCAGGAAATGCACGCGCAGATCAAATAATAGCGTGTCATGGCGGATATTTTTCATCCGCTAATTTGATCAAATA
ACTAATACGGTTCTCTGATGAGGACCGTTTTTTTTGCCCATTAAGTAAATCTTTTGGGGAATCGATATTTTTGATGACAT
AAGCAGGATTTAGCTCACACTTATCGACGGTGAAGTTGCATACTATCGATATATCCACAATTTTAATATGGCCTTGTTTA
ATTGCTGCAAAACGAGTCATAGCCAGTCTTTTAATTTGTGAAACTGGAGTTCGTATGTGTGAAGGATATGTTGAAAAACC
ACTCTACTTGTTAATCGCCGAATGGATGATGGCTGAAAATCGGTGGGTGATAGCAAGAGAGATCTCTATTCATTTCGATA
TTGAACACAGCAAGGCGGTTAATACCCTGACTTATATTCTGTCGGAAGTCACAGAAATAAGCTGCGAAGTTAAGATGATC
CCTAATAAGCTGGAAGGGCGGGGATGCCAGTGTCAGCGACTGGTTAAAGTGGTTGATATCGATGAGCAAATTTACGCGCG
TCTGCGCAATAACAGCCGGGATAAATTAGTCGGCGTAAGAAAGACGCCGCGTATTCCTGCCGTTCCGCTCACGGAACTTA
ACCGCGAGCAGAAGTGGCAGATGATGTTGTCAAAGAGTATGCGTCGTTAATGTCATTTCGTTGATACCACGCAGCCTGGT
TGCCGGATGCGATGCTGGCGCATCTTATCCGGCCTACGGTTGCTTTACAGCCAGGTCGGATAAGGCGTTTATGCCGCATC
CGACGATGTTACCGTTTCGGCGTCACATCCGTCGTCCCCTGCAAACGGGGGCGATTTTCCTCCATTTGCCTCAGTGGCTG
CGTTTCATGTAACGATGCATGACAGCGCCCGACAAGATCCTGATACTCTTTGGTATTCAACCGTTTCCAGTGTAACTCGT
CGTCACTCACGCTGCGTACAGCGCGGGCTGGCGTACCCATCAACAACTGGCGTTTCTCGCCGCGAAAGCCCGCTTTGACA
AAGCTCATAGCGGCAACAATGCTCTCTTCGCCAATGACCGCGCCATCCATAATCACGCTGTTCATCCCGACCAGTGCATC
GCGACCAATCACACAACCATGCAGGATCGCTCCGTGCCCGATATGACCGTTTTCCCCAACGATGGTGTCAGTGTCGCAGT
AGCCATGCATAATGCAGCCATCCTGAATATTGGCTCCTGCTTGCACGATCAACCGCCCGTAGTCACCACGCAGTGAGGCG
AGTGGGCCGATGTAGACACCGGCTCCCACAATCACATCGCCAATCAATACTGCACTGGGATGGACAAACGCCGTCGGGTG
AACAACCGGAATTAACCCCTCAAAGGCGTAATAGCTCACGGTTGTTAACGTCCTTTCCACACTGGATCGCGCTTCTCGGC
AAACGCCAGCGGCCCTTCAATGGCATCCTCCGAATGCAGAACAGATGGATAGTGTTTCAACACGCCGCTGCGAATATAGC
GATACGCTTCTTCTACCGGCATTTCACTGGTGGTGCGGTAGATCTCTTTCAGCGCCGCAATCGCCAGCGGAGCGCTGTTA
ACCAGTTGTTGTGCCAGTTCGCGGGCGTTATCCATCAGCTCCGCCTGGCTAACCACGCGGTTGACTACCCCCCAACGCAG
CGCCTCTTCTGCGCCCATTCGTCTGCCGGTCATCACCATTTCATTGACGATGGCAGGCGGCAGGATCTTCGGCAGACGCA
GCACGCCGCCGCTGTCAGGAACGATGCCCAGTTTGGCTTCCGGTAGGGCGAAGCTGGCGTTATCGGCACAAACAATAAAA
TCTGCCGCCAGCGCCAGTTCAAAGCCGCCGCCAAAGGCATAGCCGTTCACAGCTGCGATGACCGGTTTGTCGAGATTGAA
AATTTCGGTTAATCCCGCAAAACCTCCCGGGCCAAAGTCAGCATCCGGTGCTTCGCCTTCTGCTGCCGCTTTTAAATCCC
AGCCCGCGGAAAAGAATTTCTCTCCGGCACCGGTAATAATGGCGACACGTAATTGCGGATCGTCACGGAAATTTAGAAAT
ACTTCGCCCATTTCAAAGCTGGTTTTTGCATCAATAGCATTCGCTTTTGGACGATCAAGGGTAATTTCCAGAATTGATCC
ATTGCGGGTCAGATGTAATGATTCACTCATTCCTTTTCTCCATTTTTGCTTTTTCAGGGACGACAACATCCCTGCAAAAA
ATGCATATTGTTTTAGAGCGTGATTATTAGCTGACAGGGTAGTTCCCTGCCGTTTCATTTATTTCAGATTCTTTCTAATT
ATTTTCCCCGAGCAATTACGTGGCAGATCTTTTCTGATCTCCAGATAAGAGGGCACTTTAAATTTCGCCATATTTTGTTC
GCAGAAGCGGAAAAATTCCTCTTCGCTCAATGTTTCACCTTCATTCAGCACCACAAATGCTTTGATGGCTTCATCGCGAA
TCGAATCTTTAATACCCACAACCACGATATCCTGAATTTTGGGATGGGTGGCGATGATATTTTCGAGCTCCACGCAGGAG
ACATTCTCGCCACCGCGTTTGATCATATTGCAGCGGCGATCGACGAAATAAAAAAAGCCCTCTTCGTCGCGGTATCCGGT
ATCGCCGGTATGTAGCCAGCCATCGGCTTCCAGCACTTTCGCAGTGGCTTTCGGGTTGAGAAAATACTCTTTGAAGATGG
TTTTCCCTGGTACGCCTTTAATACAGATTTCACCGATTTCACCTGCCGGGAGCGGGCGATTGTGATCGTCGCGGATCTCC
GCTTCGTAGCAAAACCCCGCCCGACCAATCGACGGCCAGCGTCGTTTATCGCCAGGGCGATCGCCGATAATGCCAACAAT
GGTTTCCGTCATCCCATAAGACGTCAGCAAGCGAACGCCGAAGCGTTCACAAAACGCATCTTTTTCCTGCTCCGACAAGT
TGAGATAAAACATCACTTCCCGCAGGCGGTGTTGCCGATCGTTCGCTGAAGGCGGCTGCACCATCAACGTACGGATCATC
ATCGGAATACATTCGGTAATGGTGGCGCGGTACTTTTGCACCTGTCCCCAGAAGGCACGGGCGCTGTATTTCTCGACCAG
CACAAAGGTGGCCCCGGCAGAAAACGCCGCCATCGCCGCAGTACACTGGCAATCGATATGAAACGCAGGCATTACCGTCA
GGTAGACGTCATCGTCACGCAGTGCACACTGCCAGGCGGAGTAATATCCAGCGAAGCGCAGGTTGTAATGAGTTATCACC
ACCCCTTTCGGTCGGGAGGTGGTGCCGGAGGTGAAGAGAATTTCCGCCGTATCGTCAGTCGATAGCGGCGGTGCATAGCA
CAAGGTGGCAGGTTGTTGATTTTTCAGTTGAGTAAACGAACTCACGCCATCATCAGCGGGAAGTGCCATATCTGTCAGGC
AAATGTGCCGCAACTGAGAGGCATCTTCCTGCTGAATCTGTTGATACATAGGATAAAATTGCGCACTGGTCACCAGCAGG
CACGCCTGGCTATTTTGCAGGATCCACGTGCTTTCTTCGCGCAACAGGCGGGCGTTAATCGGCACCATAATCGCGCCAAT
TTTTGCCAACCCGAACCAGCAAAAGATAAATTCCGGGCAGTTGTCGAGATGTAGAGCAACCTTGTCGCCTTTGCGAATCC
CCAGCGTATAAAACAGGTTTGCCGTGCGGTTAATCTCCTGATTTAACTCAAGATAACTATACCGGTTAACGACTCCGCTG
CTGGATTCACAAATCAGCGCCGTTTTATGACCGTAAACGTCCGCCAGATCGTCCCACATTTGACGTAGATGTTGTCCGCC
AATGATATCCATTGCACCTCTATCCATTTTGTTCGTTTGTTATTGAGCGGGCGCTAGTCAGGCAAGCTGACTGACGCCAC
GCGTTTAGTCCTCAACTTTGGCCAGACCTTTGCTGACCAACTCCTGAATGTCGTTTTCGCTGTAGCCGATATTTTTCAAA
ATGGCAGCCGTGTCCATGCCATGTGAGGGCATTCCGCGCCAGATTTGTCCGGGGTTATTTTTGAATTTCGGCATGATATT
CGGCCCTTTGCAGGTGCGACCATCCATCGTTTGCCACTGAGTGATTGATTCGCGAGCCACATACTGTGGATTGCTTTCCA
GTTCCGGTACGGTCAGTACTTTGGCACAGGCGATATTCAGTTCGGCAAAGCGTTCTTTAACTTCTGCGATGGTATGTGCC
GCCAGCCAGGCATCGAGTTTCTCTTCTACCAGTGGGCCGTAAGGGCATTCGATACGGTGGATAAGTTGAGTGCCTGCCGG
GATTTCCGGCGTGCCGAGCAGATGTGCGAGGCCAATATCTTTAAAGCACTCTGCAATTTGAGTAATGCCCACCAGTTCCA
TCACGATGTAGCCGTCGGCGCATTTATACAGACCGCAACCGGCGTAGTAGGGATCTTTACCTTTGGTCATGCGCGGGCAC
ATTTCGCCGCCGTTGAAGTAATCCATCATGAAGTACTGGCCCATACGCAGCATCACTTCATACATGGCGATGTCGATGCT
TTCGCCTTTGCCGGTTTCACGCACTTTATGCAGTGCTGCCAGCGCCGCCGTGGTGGCAGTCAGGCCAGAAAAGTAATCGG
CGGTATACGGGAAGGCAGGCATTGGCTGGTCAACATCACCGTTCTGAATCAGGTAACCACTGAAGGCCTGGGCGATAGTG
TTATAGGCCGGAAGATTGGTGTACTCCTCGGTGCCATACTGACCAAAACCGGACAGGTGAGCGATAACCAGTTTTGGGTT
GTGCTGCCACAGGACTTCATCGGTAATGCCACGACGGGCAAAGGCCGGACCTTTACTGGCTTCGATGAAGATATCGGTGG
TTTCCATTAATTTCAGAAACGCTTCACGACCTTCATCTTTGAAGATATTTAACGACAGCGCGTGCAGGTTGCGGCGGGAA
AGTTGCGGGTAGTTCGGTTGAACGCGAATGGTGTCGGCCCAGGCGACGTTTTCGATCCAGATAACTTCCGCGCCCCATTC
TGCGAACATTTGTCCGGCAAACGGTCCGGCGATTTCGATACCGGAGAAGACAACGCGCAATCCGGACAGCGGCCCGAATT
TCGGCATGGTTAGATGATCCATTATTAGCTCCTGAAAAATTTATGTAGCGCATGACTGCCGGATGCGGCGTAAACGCCTT
ATCCAGCCTACCGTCGGCCTGATAAGACGCGGCAGCGTCGCATCAGGCAGCGCACGGACTTAGCGGTATTGCTTCAGCAC
CGCGCGACCCAGCGTCAGGATCTGCATTTCGTCAGATCCCCCGGAAACGCGGTCTACACGCAGGTCACGCCAGAAGCGGC
TGATGCGGTGGTTGCCCGCAATCCCGACACCGCCCAGCACCTGCATTGCGCTATCCACCACTTCAAATGCCGCATTGGCG
CAGAAGTATTTGCACATCGCTGCATCGCCAGAGGTGATGGTGCCGTTGTCTGCTTTCCACGCTGCTTCATACAGCATGTT
TTTCATGGAGTTTAATTTGATCGCCATGTGGGCGAATTTTTCCTGAATCAACTGGAAACGACCAATAGCCTCGCCAAACT
GCACACGCTGGTTGGCGTAGCGCGCCGCATCTTCAAAGGCGCACATCGCCGTACCGTAGTTGGTCAGGGCTACCAGGAAA
CGTTCATGGTCGAACTCTTCTTTGACGCGGTTAAAGCCGTTACCTTCCCGACCGAACATGTCTTTCTCGTCCAGTTCCAC
GTCGTCAAAAGTGATTTCACAGCAGCTATCCATACGCAGACCGAGCTTTTCAAGTTTGGTCACTTTGATGCCCGGTTTGC
TCATATCAACAAACCATTCGGTGTAGACAGGTTTGTCCGGAGAAGCCCCGTCGCGCGCCATCACCACGATGTACGGGGTG
TAGGCGCTGCTGGTAATAAAACACTTACTACCATTAAGATAAATCTTACCATTTCTACGGGTATAAGTCGTTTTCAGGCT
ACCCACGTCGGAGCCCGCGCCCGGTTCGGTAATTGCTGAGTTCCACATCTGCTTACCGGTGCCGCGGAAAGCCATGATCT
TGTCGATCTGCTCTTGCGTACCTTCACGCAGGAAGGTGTTAAACCCGCCCGGTAACTGATACAGCACGTAAGTTGGCGCT
CCCAGACGACCCAGTTCCATCCACACGGCGGCGAGAGTAACAAACCCCGCGTCCAGACCACCGTGTTCTTCCGGGATCAG
CAGACTGTCGATACCCATATCCGCCAGGGCTTTGACAAAACGTTCCGGGTAGACGCTGTCACGGTCGCACTCGGCAAAAT
AGGCCTCCCAGTTTTCGCTGGCCATCAGTTCGCGGATACCGGCGACAAACAGTTCCTGCTCATCATTTAAATTAAAATCC
ATCTTTCAACCTCTTGATATTTTGGGGGGTTAATTAATCTTTCCAGTTCTGTTTCGCGTCTTTAATAAAGGAGAGCGTCA
CCATGATGTTGACGAAGAACAGCGGGCATCCTCCGGCGATAATGGCGGTTTGAATCGGTTTCAGGCCGCCGAGCGCCAGC
AGAACAATGCCGATAATGCCAACCAGAACTGACCAACCAATGCGCACCAGCAGCGGGGGTTCTTCGCCGTCACGCACTTC
GCGGCAAGTGGACATCGCCAGGGTATAAGAGCAGGCGTTAACCAGCGTAACGGTGGCAATAAAGCAGAGGATGAAGAAGC
CCCACATGGTGGCGGTGCTGAGTGGCAGAGCGGCCCAGGTTTCGATGATGGCGCGCGCCACACCGTACTGTTCGATCAGA
TTTGGAATGTTGATAATGTTTTTATCTATCAACAGCAGAGTGTTACTACCGAGTACAGTCCACAGGATCCAGGTTGACGC
TGTCAGTCCCAGCACCATGCCGAAGCACAGTTCACGCACGGTACGACCACGGGAGATGCGGGCGAGGAAGATACTCATCT
GGATAGCGTAAATCACCCACCATGCCCAGTAGAACACGGTCCAGCCCTGCGGGAAGCCGCCTTTAGCGATGGGATCGGTA
TAGAACAACATGCGCGGCAGATACATCAGCAACATCCCCACCGAATCGGTGAAGTAGTTCATGATGAAGCTGGCACCGCT
GACGATGAACACCCAACCCAGCATCAGGAAGCTCAGGTAACTACGCACGTCACTGGCGATACGTACCCCTTTTTGCAGAC
CGCAAGCGACGCAAATGGCGTTGAGGATAATCCAGCAGGTAATGATGATAGCGTCCAGTTGCAGGGTATGCGGAATGCCA
AACAACCATTGCATACACTCGGTCACCAGCGGCGTGGCAAGGCCCAGACTGGTACCCATCGCGAAGATCAAGGCGACGAG
ATAGAAGTTGTCGACGATAGTGCCGAACAACCCTTTGGCGTGTTTTTCACCTACCAGCGGCACCAGGGTGGAGCTGGGGC
GAATCACTTCCATTTTGCGGACAAAGAAGAAGTAAGCGAAGGCGACTGAAAGGAAGCTGTAAGTGGCCCACGGCAGAGGT
CCCCAGTGGAACAAGCTGTAAGCCAGCCCCAACTCTTTCGCGCCTGTTGAGTTCGGTTCTAAGCCAAACGGCGGGGTGGA
GATGTAGTAGTAGATCTCAATCGATCCCCAGAACAGTACGGCAGCAGACGTACAGGAGGCGAACATCATAAAGATCCAAC
TGGCGGTACTAAATTCTGGTGGTTCGTTACCTAAACGCTTTTTGGCATACGGGCCAAACACCAGCCAGAACCAGCCGAAA
AGCATCACCACCATATACCATTCAAATGCCCATCCCCATACATTGGTGACGTAACTGAATACAGCATTAATAACGACATT
CGCCGCATCCAGATCTCTGACTGTAAGCCAACAAAGTATGCCGACGATTATTAACGGCGGAAAGAAAACCTTCGGTTCTA
TTCCCGTTTTTCTCTTTTCATTCTTCATGAGTTAATTCCACTGTGAAAACGAATATTTATTTTGCGTTCCCGTTTGTTTT
ATTTTTGTTAACATTTAATATAATTATTATTAACCTCGTGGACGCGTTAATGGCTAACTCATAATGGGTATTCAATAAGC
TGCATTCTGTGATTGTTGTCACATTTTTGTTTCGGGTGAATAGAGGGCATTTTTTCGTTAATTTTGATTATTAATCAGTT
TGTTATGTTCTGTTATGAGTAAAAAAATAGCATCTGACTTTCAATATTGGTGATCCATAAAACAATATTGAAAATTTCTT
TTTTCTACGCCATGTTTTCAATATTGGTGAGGAGCTTAACAATATTGAAAGTTGGATTTATCTGCGTGTGACATTTTCAA
TATTGGTGATTAAAGTTTTATTTCCAAATTAAAGGGCGTGATATCTGTAATTAACACCACCGATATGAACGACGTTTCCT
TCATGATTTCTGGAGATGCAATGAAGATTATTACTTGCTATAAGTGCGTGCCTGATGAACAGGATATTGCGGTCAATAAT
GCTGATGGTTCGTTAGACTTCAGCAAAGCCGATGCCAAAATAAGCCAATACGATCTCAACGCTATTGAAGCGGCTTGCCA
GCTAAAGCAACAGGCAGCAGAGGCGCAGGTGACGGCCTTAAGTGTGGGCGGTAAAGCCCTGACCAACGCCAAAGGGCGTA
AAGATGTGCTATCGCGCGGTCCGGATGAACTGATTGTTGTGATTGATGACCAGTTCGAGCAGGCACTGCCGCAACAAACG
GCGAGCGTACTTGCTGCAGCCGCCCAGAAAGCAGGCTTTGATTTGATCCTCTGTGGCGATGGTTCTTCCGACCTTTATGC
CCAGCAGGTTGGTTTGCTGGTAGGCGAAATCCTTAATATTCCGGCAGTTAACGGCGTCAGCAAAATTATCTCCCTGACGG
CAGATACCCTCACCGTTGAGCGCGAACTGGAAGATGAAACAGAAACCTTAAGCATTCCGCTGCCTGCGGTTGTTGCTGTT
TCCACTGATATCAACTCCCCACAAATTCCTTCGATGAAAGCCATTCTCGGCGCGGCGAAAAAGCCAGTCCAGGTATGGTC
GGCGGCGGATATCGGTTTTAACGCAGAGGCAGCCTGGTCAGAACAACAGGTTGCCGCGCCGAAACAGCGCGAGCGTCAGC
GCATCGTGATTGAAGGCGACGGCGAAGAACAGATCGCCGCATTTGCTGAAAATCTTCGCAAAGTCATTTAATTACAGGGG
ATGCTATGAACACGTTTTCTCAAGTCTGGGTATTCAGCGATACCCCTTCTCGTCTGCCGGAACTGATGAACGGTGCGCAG
GCTTTAGCTAATCAAATCAACACGTTCGTCCTCAATGATGCCGACGGCGCACAGGCAATCCAGCTCGGCGCTAATCATGT
CTGGAAATTAAGCGGCAAACCAAACGATCGGATGATCGAAGATTACGCCGGTGTCATGGCTGACACTATTCGCCAGCACG
GCGCAGACGGTCTGGTGCTGTTGCCAAACACCCGTCGCGGCAAATTACTGGCGGCAAAACTGGGTTATCGCCTTAACGCG
GCGGTGTCTAACGATGCCAGCACCGTCAGCGTACAGGACGGTAAAGCGACAGTGAAACACATGGTTTACGGCGGTCTGGC
GATTGGCGAAGAACGCATTGCCACGCCGTATGCGGTACTGACCATCAGCAGCGGCACGTTCGATGCGGCTCAGCCAGACG
CGTCACGCACTGGCGAAACGCACACCGTGGAGTGGCAGGATCCGGCTGTGGCGATTACCCGCACGGCAACCCAGGCGCGT
CAGAGCAACAGCGTCGATCTCGACAAAGCCCGTCTGGTGGTCAGCGTTGGTCGCGGTATTGGCAGCAAAGAGAACATTGC
GCTGGCAGAACAGCTTTGCAAGGCGATAGGTGCGGAGTTGGCCTGTTCTCGTCCGGTGGCGGAAAACGAAAAATGGATGG
AGCACGAACGCTATGTCGGTATCTCCAACCTGATGCTGAAACCTGAACTGTACCTGGCGGTGGGGATCTCCGGGCAGATC
CAGCACATGGTTGGCGCTAATGCGTCGCAAACCATTTTCGCCATCAACAAAGATAAAAATGCGCCGATCTTCCAGTACGC
GGATTACGGCATTGTTGGCGACGCCGTGAAGATCCTTCCGGCACTGACCGCAGCTTTAGCGCGTTGATCCACTCTGGCAG
GGCTGCATTTTGGCCCTGCCGCTGACAGGGAGCTCTTATGTCCGAAGATATCTTTGACGCCATCATCGTCGGTGCAGGGC
TTGCCGGTTCGGTTGCCGCACTGGTGCTCGCCCGCGAAGGTGCGCAAGTGTTAGTTATCGAGCGAGGCAATTCCGCAGGT
GCCAAGAACGTCACCGGCGGGCGTCTCTATGCCCACAGTCTGGAACACATTATTCCTGGTTTCGCTGACTCCGCCCCCGT
AGAACGCCTGATCACCCATGAAAAACTTGCGTTTATGACGGAAAAGTCAGCGATGACTATGGACTACTGCAATGGCGACG
AAACCTCGCCATCCCAGCGTTCTTACTCCGTTTTGCGCAGTAAATTTGATGCCTGGCTGATGGAGCAGGCCGAAGAAGCG
GGCGCGCAGTTAATTACCGGGATCCGCGTCGATAACCTCGTACAGCGCGATGGCAAAGTCGTCGGTGTAGAAGCCGATGG
CGATGTGATTGAAGCGAAAACGGTGATCCTTGCTGATGGGGTGAATTCCATCCTTGCCGAAAAGCTGGGGATGGCAAAAC
GCGTTAAACCGACGGATGTGGCGGTTGGCGTGAAGGAACTGATCGAGTTACCGAAGTCGGTTATTGAAGACCGTTTTCAG
TTGCAGGGTAATCAGGGCGCGGCTTGCCTGTTTGCGGGATCACCCACCGATGGCCTGATGGGCGGTGGCTTCCTTTATAC
CAATGAAAATACCCTGTCGCTGGGGCTGGTTTGTGGTCTCCATCATCTGCATGACGCAAAAAAATCGGTGCCGCAAATGC
TGGAAGATTTCAAACAGCATCCGGCCGTTGCACCGCTGATCGCGGGCGGCAAGCTGGTGGAATATTCCGCTCACGTAGTG
CCGGAAGCAGGCATCAACATGCTGCCGGAGTTGGTCGGTGACGGCGTATTGATTGCTGGTGATGCCGCCGGAATGTGTAT
GAACCTCGGTTTTACCATTCGCGGTATGGATCTGGCGATTGCCGCCGGGGAAGCAGCAGCAAAAACTGTGCTTTCAGCGA
TGAAAAGCGACGATTTCAGTAAGCAAAAACTCGCGGAATATCGTCAGCATCTTGAGAGTGGCCCGCTGCGCGATATGCGC
ATGTACCAGAAACTACCGGCGTTCCTTGATAACCCACGCATGTTTAGCGGCTACCCGGAACTGGCGGTGGGCGTGGCGCG
TGACCTGTTCACCATTGACGGCAGTGCGCCGGAACTGATGCGCAAGAAAATCCTCCGCCACGGCAAGAAAGTGGGCTTCA
TCAATCTGATCAAGGATGGCATGAAAGGAGTGACCGTTTTATGACTTCTCCCGTCAATGTGGACGTCAAACTGGGCGTCA
ATAAATTCAATGTCGATGAAGAGCATCCGCACATTGTTGTGAAGGCCGATGCAGATAAACAGGCCCTGGAGCTGCTGGTG
AAAGCGTGCCCCGCAGGTCTGTACAAGAAGCAGGATGACGGCAGCGTGCGTTTCGATTACGCCGGATGTCTGGAGTGTGG
CACCTGCCGCATTCTGGGGCTGGGGTCGGCGCTGGAACAGTGGGAATACCCGCGCGGCACCTTTGGTGTGGAGTTCCGTT
ACGGCTGATGTTGGTTTGATACGTAACGCCGTACTGACTCTCATTGCAAAAAAACAGGAATAACCCATGCAACCGTCCAG
AAACTTTGACGATCTTAAATTCTCCTCTATTCACCGCCGCATTTTGCTGTGGGGAAGCGGTGGTCCGTTTCTGGATGGTT
ATGTACTGGTAATGATTGGCGTGGCGCTGGAGCAACTGACTCCGGCGCTGAAACTGGACGCTGACTGGATTGGCTTGCTG
GGCGCGGGAACGCTCGCCGGGCTGTTCGTTGGCACATCGCTGTTTGGCTATATCTCCGATAAAGTCGGACGGCGCAAAAT
GTTCCTCATCGATATCATCGCCATCGGCGTGATATCGGTGGCGACGATGTTTGTCTCATCCCCCGTCGAACTGTTGGTGA
TGCGGGTACTTATCGGCATTGTTATCGGTGCGGATTATCCTATCGCCACCTCAATGATCACCGAGTTCTCCAGTACCCGT
CAGCGGGCGTTTTCCATCAGCTTTATCGCCGCGATGTGGTATGTCGGCGCGACCTGCGCCGATTTGGTCGGCTATTGGCT
TTATGATGTGGAAGGCGGCTGGCGCTGGATGCTGGGTAGCGCAGCGATTCCCTGTTTGTTGATTTTGATTGGTCGATTCG
AACTGCCTGAATCTCCCCGCTGGTTGTTACGCAAAGGGCGAGTAAAAGAGTGCGAAGAGATGATGATAAAACTGTTTGGC
GAACCGGTGGCTTTCGAGGAAGAGCAGCCGCAGCAAACCCGTTTTCGCGATCTGTTTAATCGCCGCCATTTTCCTTTTGT
TCTGTTTGTTGCCGCTATCTGGACCTGCCAGGTGATCCCCATGTTCGCCATTTACACCTTTGGCCCGCAAATCGTTGGTT
TGTTGGGATTGGGGGTTGGCAAAAACGCGGCACTGGGGAACGTGGTGATTAGCCTGTTCTTTATGCTCGGCTGTATTCCG
CCGATGCTGTGGCTAAACACTGCCGGACGGCGTCCATTGTTGATTGGCAGCTTTGCCATGATGACGCTGGCGCTGGCGGT
TTTGGGGCTGATCCCGGATATGGGGATCTGGCTGGTAGTGATGGCCTTTGCGGTGTATGCCTTTTTCTCTGGCGGGCCGG
GTAATTTGCAGTGGCTCTATCCTAATGAACTCTTCCCGACGGATATCCGCGCCTCTGCCGTGGGCGTGATTATGTCCTTA
AGCCGTATTGGCACTATCGTTTCGACCTGGGCACTGCCGATCTTTATCAATAATTACGGTATCAGTAACACGATGCTAAT
GGGGGCGGGTATCTCGCTATTTGGCTTGTTGATTTCCGTAGCGTTTGCCCCGGAGACTCGAGGGATGTCACTGGCGCAGA
CCAGCAATATGACGATCCGCGGGCAGAGAATGGGGTAATTTGTTCAGATTTCTCTCTTTTCTGAATCAATATTATTGACT
ATAAGCTGCGTGAATATATGACTACACTTTGTGGGAAAACAAAGGCGTAATCACGCGGGCTACCTATGATTCTTATAATT
TATGCGCATCCATATCCGCATCATTCCCATGCGAATAAACGGATGCTTGAACAGGCAAGGACGCTGGAAGGCGTCGAAAT
TCGCTCTCTTTATCAACTCTATCCTGACTTCAATATCGACATTGCCGCCGAACAGGAGGCGCTGTCTCGTGCCGATCTGA
TCGTCTGGCAGCACCCAATGCAGTGGTACAGCATTCCACCGCTTCTTAAACTTTGGATCGATAAAGTTTTCTCGCACGGC
TGGGCTTACGGTCACGGCGGCACGGCGCTGCACGGCAAACATTTGCTGTGGGCGGTGACGACCGGCGGTGGGGAAAGCCA
TTTTGAGATTGGTGCGCATCCGGGCTTTGATGTGCTGTCGCAGCCGCTACAGGCGACGGCAATCTACTGCGGGCTGAACT
GGCTGCCACCGTTTGCCATGCACTGCACCTTTATTTGTGACGACGAAACCCTCGAAGGGCAGGCGCGGCACTATAAGCAA
CGTCTGCTGGAATGGCAGGAGGCACATCATGGATAGCCATACGCTTATTCAGGCGCTGATTTATCTCGGTTCGGCGGCGC
TGATTGTTCCCATTGCGGTACGTCTCGGTCTGGGATCGGTTCTTGGCTACCTGATCGCCGGCTGCATTATTGGCCCGTGG
GGGCTGCGACTGGTGACCGATGCCGAATCTATTCTGCACTTTGCAGAGATTGGCGTGGTGCTGATGCTGTTTATTATCGG
CCTCGAACTCGATCCACAAAGGCTGTGGAAGCTGCGTGCGGCAGTGTTCGGCGGTGGCGCATTGCAGATGGTGATTTGCG
GCGGCCTGCTGGGGCTGTTTTGTATGTTGCTTGGGCTGCGCTGGCAGGTCGCGGAACTGATCGGCATGACGCTGGCGCTC
TCCTCTACGGCGATTGCCATGCAGGCGATGAATGAACGCAATCTGATGGTGACGCAAATGGGCCGCAGTGCCTTTGCGGT
GCTGCTGTTCCAGGATATCGCAGCGATCCCGCTGGTGGCGATGATCCCGCTACTGGCAGCGAGCAGTGCCTCGACGACGA
TGGGTGCATTTGTTCTCTCGGCGTTAAAAGTGGCGGGCGCGCTGGTGCTGGTGGTATTGCTGGGGCGCTATGTCACGCGT
CCGGCACTGCGTTTTGTTGCCCGCTCTGGCTTGCGGGAAGTGTTTAGTGCCGTGGCGTTATTCCTCGTGTTTGGCTTTGG
TTTGCTGCTGGAAGAGGTCGGCTTGTCGATGGCGATGGGCGCGTTTCTGGCGGGCGTACTGCTGGCAAGCTCGGAATACC
GTCATGCGCTGGAAAGCGATATCGAACCATTTAAAGGTTTGCTGCTGGGGCTGTTTTTCATCGGCGTTGGCATGTCGATA
GACTTTGGCACGCTGCTTGAAAATCCGTTGCGCATTGTCATTTTGCTGCTCGGTTTCCTCATCATCAAAATCGCCATGCT
GTGGCTGATTGCCCGGCCGTTGCAGGTGCCAAATAAACAGCGTCGCTGGTTTGCGGTGCTATTAGGGCAGGGTAGTGAGT
TTGCCTTTGTAGTATTTGGTGCGGCGCAGATGGCGAATGTGCTGGAGCCAGAGTGGGCGAAATCGCTGACCCTGGCGGTG
GCACTGTCGATGGCGGCAACGCCGATTCTGCTGGTGATCCTCAATCGCCTTGAGCAATCTTCTACTGAAGAGGCGCGTGA
AGCCGATGAGATCGACGAAGAACAGCCGCGGGTAATCATTGCCGGATTCGGTCGTTTTGGGCAGATAACCGGACGTTTAC
TGCTCTCCAGCGGGGTGAAAATGGTGGTGCTCGATCACGACCCGGACCATATCGAAACGCTGCGTAAATTCGGTATGAAA
GTGTTTTATGGCGATGCCACGCGGATGGATTTACTGGAATCTGCCGGAGCGGCGAAAGCGGAAGTGCTGATTAACGCCAT
CGACGATCCGCAAACCAACCTGCAACTGACGGAGATGGTGAAAGAACATTTCCCACATTTGCAGATTATTGCCCGCGCCC
GCGATGTCGACCACTACATTCGTTTGCGTCAGGCAGGCGTTGAAAAGCCGGAGCGTGAAACCTTCGAAGGTGCGCTGAAA
ACCGGGCGTCTGGCACTGGAAAGTTTAGGTCTGGGGCCGTATGAAGCGCGAGAACGTGCCGATGTGTTCCGCCGCTTTAA
TATTCAGATGGTGGAAGAGATGGCAATGGTTGAGAACGACACCAAAGCCCGTGCGGCGGTCTATAAACGCACCAGCGCGA
TGTTAAGTGAGATCATTACCGAAGACCGTGAACATCTGTCATTAATTCAACGACATGGCTGGCAGGGAACCGAAGAAGGG
AAACATACTGGCAATATGGCGGATGAACCGGAAACGAAGCCCTCATCCTAATAAAGAGTGACGTAAATCACGCTTTACAG
CTAACTGTTTGTTTTTGTTTCATTGTAATGCGGCGAGTCCAGGGAGAGAGCGTGGACTCGCCAGCAGAATATAAAATTTT
CCTCAACATCATCCTCGCACCAGTCGACGACGGTTTACGCTTTACGTATAGTGGCGACAATTTTTTTTATCGGGAAATCT
CAATGATCAGTCTGATTGCGGCGTTAGCGGTAGATCGCGTTATCGGCATGGAAAACGCCATGCCGTGGAACCTGCCTGCC
GATCTCGCCTGGTTTAAACGCAACACTTTAAATAAACCCGTGATTATGGGCCGCCATACCTGGGAATCCATCGGTCGTCC
GTTGCCAGGACGCAAAAATATTATCCTCAGCAGTCAACCGGGTACGGACGATCGCGTAACGTGGGTGAAGTCGGTGGATG
AAGCCATTGCGGCGTGTGGTGACGTACCAGAAATCATGGTGATTGGCGGCGGTCGCGTTTATGAGCAGTTCCTGCCGAAA
GCGCAAAAACTGTATCTGACGCATATCGACGCGGAAGTGGAAGGCGACACCCATTTCCCGGATTACGAGCCGGATGACTG
GGAATCGGTATTCAGTGAATTCCACGACGCCGATGCGCAGAACTCTCACAGCTATTGCTTTGAGATTCTGGAGCGGCGGT
AATTTCGTATATTAGAATTCCGGCATCACTGATACGTGCAGATATCCGTGTATACTAGACGTATAAATTGTACAGGAGCA
CGAGATCATGACTGCAAAACGTACCACACAAAGTGTGACCGTCACCGTCGACCGTGAGTTAGTCAATCGCGCTCGTGATG
CAGGCTTAAATATGAGCGCCACCCTTACGGTTGCGCTCAATGCTGAACTTAAAAAACATGCAGCAACACGTTGGCGTGAA
GAGAACGCAGAAGCTATCGCTGCGTTAAATCAATTGGCTGATGAAACCGGATGTTTCTCTGATGAGTACCGGAGCTTCTA
GCGATGCAATTTACGGTATACCGCAGTCGCGGCAGGAACGCCGCGTTTCCCTTTGTTATTGATGTTACCAGCGACATTAT
TGGTGAGATTAATCGCCGTATCGTTATTCCATTAACACCTATTGAACGATTTAGCCGTATTCGCCCACCAGAACGGCTTA
ACCCAATCCTTTTACTGGTAGACGGCAAAGAATATGTGCTCATGACGCATGAGACTGCAACTGTTCCAGTTAACGCGCTG
GGAACGAAATTTTGCGATGCCAGCGCGCACCGAACGTTGATTAAAGGAGCATTAGATTTTATGCTCGACGGGATTTAAGA
CGCTACCGCCTCTCCCTCACTCAAATCCTTATGCCGGTTCGACGGCTGGACAAAATACTGTTTATCTTCCCAGCGCAGGC
AGGTTAATGTACCACCCCAGCAGCAGCCGGTATCCAGCGCGTAAATACCTTCCGGCGTACCTTTGCCTTCCAGCGATGCC
CAGTGACCAAAGGCGATGTTGTACTCTTCAGCGACGGGGCCAGGAATCGCAAACCACGGTTTCAGTGGGGCAGGGGCCTC
TTCCGGCGATTCTTTGCTGTACATATCCAGTTGACCGTTCGGGAAGCAAAAACGCATACGGGTAAAGGCGTTGGTGATAA
AACGCAGTCTTCCCAGCCCCCGCAATTCCGGTGACCAGTTATTTGGCATATCGCCGTACATGGCATCAAGGAAGAAGGGA
TAGGAGTCACTCGACAGCACCGCTTCTACATCGCGCGCGCACTCTTTGGCGGTCTGCAGATCCCACTGCGGCGTGATCCC
AGCGTGGGCCATCACCAACTTTTTCTCTTCGTCGATTTGTAGCAAAGGCTGGCGACGCAGCCAGTTAAGCAGCTCGTCGG
CATCCGGCGCTTCCAGCAGCGGTGTCAGGCGATCTTTCGGTTTATTGCGGCTGATCCCGGCAAATACCGCCAGCAGATGC
AGATCGTGATTACCCAGCACCAGACGTACGCTGTCGCCTAAGGATTTCACATAGCGCAGAACATCCAGCGAACCCGGGCC
GCGCGCGACCAGATCGCCCGTCAGCCAGAGGGTATCTTTCCCAGGGGTAAATTCTACTTTATGCAGCAATGCGATCAGTT
CATCGTAACAACCATGAACGTCGCCAATAAGGTATGTCGCCATATTCTTTTAATGAATGAGTGTGGGAACGGCGAGTCGG
AATACGGGAATGTCGATGCTGAAAGGGACGCCATTTTCATCGATCATTTCGTAGTGACCCTGCATGGTGCCCAGCGGGGT
TTCAATGATTGCACCGCTGGTGTACTGGTACTCTTCGCCAGGCGCGATAAGTGGCTGGACGCCAACCACTCCTTCGCCCT
GGACTTCGGTTTCACGGCCATTGCCATTGGTGATCAGCCAGTAACGCCCCAACAACTGCACTGGCGCTCGCCCCAGATTG
CGTATGGTTACGGTATAAGCAAAAACGTAACGTTCATTATCAGGTGAAGATTGTGCCTCAATGTAGACGCTTTGAACCTG
AATACACACTCGGGGCGAATTGATCATCGTTAACTCTCCTGCAAAGGCGCGTTCTCCGCCAGATAGTTCGCCATCTGGCA
ATATTGCGCGACAGAGATATTTTCCGCTCGCATCGCCGGGTCGATCCCCATTCCCGTTAACACCTCGACGCTAAACAGGT
TGCCGAGGCTGTTACGAATGGTTTTACGACGCTGGTTAAAGGCTTCGGTGGTGATGCGGCTCAACACGCGAACATCTTTA
ACCGGGTGAGGCATCGTTGCATGAGGAACCAGGCGCACGACGGCGGAATCCACTTTGGGTGGTGGTGTAAAGGCTGACGG
CGGTACTTCCAGCACCGGGATCACGTTGCAATAGTATTGCGCCATGACGCTTAATCGACCATACGCCTTGCTGTTCGGTC
CTGCAACCAGACGATTCACCACCTCTTTTTGCAACATAAAGTGCATGTCGGCAATGGCATCAGTATAGCTAAACAGATGG
AACATCAACGGCGTGGAGATGTTATAAGGCAGGTTGCCGAAAACACGCAGCGGCTGGCCCATTTTCGCGGCCAGTTCACC
AAAGTTAAAGGTCATCGCATCCTGCTGATAAATCGTCAGTTTCGGGCCTAAGAATGGATGCGTTTGCAGACGTGCCGCCA
GATCGCGGTCAAGTTCGATGACCGTCAGCTGGTCCAGACGTTCGCCGACCGGTTCGGTCAATGCCGCCAGACCGGGGCCG
ATTTCGACCATCGCCTGGCCCTTCTGCGGGTTAATGGCAGAAACAATGCTGTCGATCACGAACTGATCGTTGAGAAAGTT
TTGCCCGAAGCGTTTACGGGCTAAGTGGCCCTGGTGGACTCGATTATTCATTGGGTGTTAACAATCATTTTGATGGCGAG
ATTAAGCGCCGTAATAAAACTGCCGACATCGGCTTTACCACGTCCCGCCAGTTCAAGCGCGGTGCCGTGGTCCACTGATG
TGCGAATAAAGGGCAGGCCCAGCGTAATGTTCACACCGCGCCCGAAGCCCTGGTATTTTAGCACGGGAAGACCCTGATCG
TGGTACATCGCCAGCACGGCGTCGGCGTTATCGAGATATTTCGGCTGAAACAGGGTATCGGCAGGCAGCGGCCCGTTGAG
TTTCATCCCCTGTTCCCGCAGCTCGTCGAGTACCGGAATAATGGTGTCTATCTCTTCCGTACCCATATGACCGCCTTCGC
CCGCGTGCGGATTCAGCCCGCAGACCAGAATGCGCGGTTCGGCAATACCAAATTTGGTGCGCAAATCGTGATGCAAAATA
GCAATCACTTCGTGCAAAAGGGCAGGGGTGATAGCATCTGCGATATCGCGCAGCGGTAAATGCGTCGTTGCCAGCGCCAC
GCGAAGTTCTTCGGTCGCCAGCATCATCACCACTTTTTTCGCCTGCGAACGCTCTTCGAAAAACTCGGTATGACCGGTAA
ACGGAATGCCTGCGTCGTTAATGACGCCTTTATGCACGGGGCCTGTGATCAGCGCAGCAAATTCACCGTTCAGACAGCCA
TCACACGCTCGCGCCAGCGTTTCCACCACATAGTGCCCATTTTCAACCGCTAACAGCCCCACAGTGACAGATTCACGTAG
CGCGACAGGAAGTAGCGTTAATGTGCCCGCAGTTTGCGGTTGTGCAGGGGAGTTGGGGGAATAAGGGCGGAGGGTGAGCG
GCAAACCGAGCATCGCTGCCCGGTCGGTAAGGAGAGTGGCATCGGCACAAACAACCAGTTCGACCGGCCACTCACGCTGT
GCAAGCTGGACAATTAAGTCCGGGCCAATCCCGGCGGGCTCGCCGGGAGTGATCACAACACGTTGGGTTTTAACCATTAG
TTGCTCAGGATTTTAACGTAGGCGCTGGCACGTTGTTCCTGCATCCAGCTTGCTGCTTCTTCCGAGAACTTACGGTTCAT
CAGCATGCGGTATGCACGATCTTTCTGTGCCGCGTCGGTTTTATCGACATTACGGGTATCCAGCAGTTCGATTAAATGCC
AGCCGAATGAAGAGTGAACCGGTGCACTCATTTGACCTTTGTTCAGGCGGGTCAGGGCGTCACGGAAGGCCGGATCGAAA
ATATCTGGTGTAGCCCAGCCGAGATCACCGCCCTGGTTAGCAGAGCCTGGATCCTGAGAGAACTCTTTCGCTGCGGCAGC
AAAAGTCGTTTTACCACTCTTGATATCGGCAGCAATCTGTTCCAGTTTCACGCGGGCCTGTTCGTCAGTCATGATCGGCG
ACGGTTTCAGCAGAATATGGCGAGCATGAACTTCGGTCACCGAGATATTTTTGCTTTCGCCGCGCAGGTCGTTAACTTTC
AGAATATGGAAGCCAACGCCGGAACGAATCGGGCCAACAATGTCGCCTTTCTTCGCGGTGCTTAATGCCTGGGCGAAGAT
CCCCGGCAACTCCTGAATACGGCCCCAGCCCATCTGGCCGCCGTTCAGCGCCTGCTGGTCGGCAGAATGAGCAATCGCCA
GCTTACCGAAATCAGCGCCGTTACGCGCCTGATCGACAATCGCGCGCGCCTGGCTTTCCGCTTCGTTCACCTGATCAGAG
GTCGGGTTTTCCGGCAGCGGGATCAGGATGTGGCTCAGGTTCAGCTCAGTGCTGGCGTCGTTTTGGTTACCCACTTGCTG
CGCCAGGGATTCGACTTCCTGCGGCAGGATGGTGATGCGACGACGCACCTCGTTGTTACGCACTTCAGAGATAATCATCT
CTTTGCGGATCTGGTTACGATAGGTGTTGTAGTTCAGACCATCGTAAGCCAGACGGCTGCGCATCTGATCCAGCGTCATG
TTGTTCTGTTTCGCGATGTTAGCAATCGCCTGATCCAGCTGCTCATCGGAGATTTTCACTCCCATTTTCTGCCCCATCTG
CAGGATAATTTGATCCATGATCAAACGTTCCATGATTTGGTGGCGCAGCGTCGCGTCATCAGGAAGTTGTTGCCTTGCCT
GAGCAGCGTTCAGTTTTACCGACTGCATTAATCCATCAACGTCGCTTTCCAGCACGACGCCGTTATTGACGACGGCTGCG
ACTTTATCGACTACCTGGGGGGCAGCGAAACTGGTATTCGCGATCATGGCGATACCGAGAAGCAGCGTTTTCCAGTTCTT
CATACTTTTTCCATTTCAATTAACCGCACTGCGGATTACGTGGTAAATCAACAAATCACAAAGTGTTTTGATACGGCAGA
ATGTTCGAACGCAGCATCTCTTGCGTACCCAGACCGTAGTTGGAGCTCAGGCCGCGAAGTTCGATGTTAAAGCCGATTGC
GTTGTCATATACCGCATGTTGTTTATCGTTATCCCAACCGTTCAGCTTCCGCTCGTAACCGACGCGAATCGCATAGCAGC
AGGAGCTGTATTGCACACCTAACATAGAGTCGGCTTGCTTGTTCGCATTGGTGTCGTAGTAGTAGGCCCCAACAATGGAC
CAACGATCGGCAATTGGCCAGCTGGCGACGGCACCTACCTGCGAAATACCATTCTTATATTGCTCAGCAGTGGAATAGTA
CTTAGGCAGCGTAGCCTGAATATATTCCGGGCTGGCGTAACGGTAATTCAGCTGTACCAGACGGTCTTCATCACGACGGT
ATTCAATGCTGGAGTTACTGGTCGCTACGTTATCCAGACGTGTATCGTACTGAATCCCGCCACGCAATCCCCAACGATCG
GAGATGCGCCAGTAAGTATCGCCTGCCCATACCAGTGAGCCCGTTTTGTCGTCATTCTCCCATGTTATGTTGTCATCGCC
AGTGCGAGACTCCGTGAAATAGTAGATTTGACCAACGGAAATATTAAAACGTTCAACGGCAGCATCATCATATATGCGAG
ATGTGACACCGGTCGTCACCTGGTTAGCGGAGGCAATACGGTCAAGACCGCCGTAAGTCCGGTCCCGGAACAGGCCGGAG
TAGTCAGATTGCAGCAGCGAAGAGTCGTAGTTATAGATTTTGCTCTGATCGCGATATGGCACATACAGATACTGCGCGCG
TGGTTCCAGTGTCTGGGTATAGCCCGGCGCCAGCATTTCCATATCACGCTCGAAGACCATTCTACCGTCTACCTTGAACT
GCGGCATTACACGGTTAGCGGACTCTGCCAGCCTGGTCGTGTTTCTGGAGTTATACCAGTCAAGATTGGTTTGCTGATAA
TGGGTTGCCAGCAACTTCGCTTCAGTATTGATGCTGCCCCAGTTATTAGAGAGCGGCAGATTGATGGTCGGTTCCAGGTG
AACACGGGTTGCTTCAGGCATGTCGTCTCTGGTGTTAACAAAGTGCACTGCCTGACCGTAAATACGCGTATCAAACGGAC
CAACATCATTCTGGTAGTAGTTAACGTCTAACTGCGGCTCTGCCGAGTAGCTACTGGTGTTCTGCTCGCTGAAGACCTGG
AACTGCTTGGTTGAAACGGTGGCATTGAAGTTTTGCACCGCATAGCCAACGCTGAATTTTTGCGTTGCGTAGCCGTCGGT
ACTGGAACCGTATTTGTTATCGAAGTCATTGAAGTAGCTAGGATCGCTGACTTTGGTGTAGTCGACGTTGAAACGCCACA
CCTGATCCATGACCCCGGAGTGGTTCCAGTAGAACAACCAACGACGTGAACTGTCATCGTTCGGGTGTTCATCTTTATAG
ACTTTATCTGAAGGCAGATAGTCCAGTTCCATCAAGCCAGCGCCCGCCTGGGAGAGGTAGCGGAATTCGTTCTCCCACAT
GATGTTGCCACGACGATGCATATAATGCGGCGTGATGGTGGCATCCATATTTGGCGCGATGTTCCAGTAATATGGCAGGT
AGAACTCAAAGTAGTTGGTGGTGGTGTACTTGGCGTTCGGGATCAAGAAACCAGAGCGACGTTTGTCACCCACCGGCAAC
TGCAAATACGGGCTATAAAAGATCGGTACCGGACCCACCTTAAAGCGGGCGTTCCAGATCTCCGCAACTTGTTCTTCGCG
GTCATGAATAATTTCGCTACCTACCACGCTCCAGGTGTCAGAACCCGGCAGACAGGAGGTAAAGCTACCGTTATCCAGAA
TGGTATAGCGGTTTTCGCCACGTTGTTTCATCAGGTCCGCTTTACCGCGCCCCTGGCGACCCACCATCTGGTAATCACCT
TCCCAGACGTTGGTATCTTTGGTGTTCAGATTCGCCCAGCCTTTCGGCCCTTTGAGGATCACCTGGTTATCGTCGTAATG
GACATTACCGAGCGCATCAACGGTACGTACCGGCTCCGGTTGTCCTGGTGCCTCTTTTTGATGGAGCTGCACTTCGTCGG
CCTGCAGACGGCTGTTACCCTGCATGATATCCACGCTGCCAGTAAACACGGCGTCATCCGGGTAGTCCCCTTTCGCGTGG
TCAGCATTGATAGTCACGGGTAAGTCATTGGTATCGCCCTGTACCAGAGGACGGTCATAGCTTGGCACGCCCAACATGCA
CTGTGAGGCGAGGTCGGCTGCCAGTCCCTGTTGACTATAAAGGGCGGTGGCAATCATGGTGGCCAGGAGAGTGGGGATAC
GTTTTTTCATACGTTGATTTTATTGTTCCATCATCGGTAACGTTGCGCGTGACAAACGGTCAGAGACTAACGTACTCGTC
ATCTCTACGCTAGTGTTAATCCTGTCCGAATAGCGTCAGTGGTGTTAGGCACGGCATTGAATGACAGGTATGATAATGCA
AATTATAGGCGATGTCCCACAATTGACCGCAGCCGGAAAACGGTAAAAGCACCTTTATATTGTGGGAGATAGCCCTGATA
TCCGTGTGTCGATTTGGGGAATATATGCAGTATTGGGGAAAAATCATTGGCGTGGCCGTGGCCTTACTGATGGGCGGCGG
CTTTTGGGGCGTAGTGTTAGGCCTGTTAATTGGCCATATGTTTGATAAAGCCCGTAGCCGTAAAATGGCGTGGTTCGCCA
ACCAGCGTGAGCGTCAGGCGCTGTTTTTTGCCACCACTTTTGAAGTGATGGGGCATTTAACCAAATCCAAAGGTCGCGTC
ACGGAGGCTGATATTCATATCGCCAGCCAGTTGATGGACCGAATGAACCTTCATGGCGTTTCCCGTACTGCGGCGCAAAA
TGCGTTCCGGGTGGGAAAATCAGACAATTACCCGCTGCGCGAAAAGATGCGCCAGTTTCGCAGTGTCTGCTTTGGTCGTT
TTGACTTAATTCGTATGTTTCTGGAGATCCAGATTCAGGCGGCGTTTGCTGATGGTTCACTGCACCCGAATGAACGGGCG
GTGCTGTATGTCATTGCTGAAGAATTAGGGATCTCCCGCGCTCAGTTTGACCAGTTTTTGCGCATGATGCAGGGCGGTGC
ACAGTTTGGCGGCGGTTATCAGCAGCAATCTGGCGGTGGTAACTGGCAGCAAGCGCAGCGTGGCCCGACGCTGGAAGATG
CCTGTAATGTGCTGGGCGTGAAGCCGACGGATGATGCGACCACCATCAAACGTGCCTACCGTAAGCTGATGAGTGAACAC
CATCCCGATAAGTTGGTGGCGAAAGGTTTGCCGCCAGAGATGATGGAGATGGCGAAGCAGAAAGCGCAGGAAATTCAGCA
GGCCTATGAGCTGATAAAGCAGCAGAAAGGGTTTAAATAAGTTTCAACGTGTAGGCCTGATAAGACGCGGTAGGCCGGAT
AAGACGCGCCAGCGTCGCATCCGGCGAGCAGCATCAGACAATCGGCGCACAATTGCCGGATGTGGCGTGAACGCCTTCTC
CGGCCTACCGAACTTCGCCAGCGTGACTATTAAAAATCCGCTGGTGCTTTAAACGTCATACTATTGCCATACGCCGGATG
GGTAATCGTCAGCATCTCTGCATGTAGCAACAAACGCGGTGCCATTGCTCTCGCTTCTGGTGATGCATAAAAACGATCGC
CGAGAATCGGATGACCCAGCGCCAGCATATGCACACGCAGCTGATGCGAACGCCCGGTAATCGGTTTTAACACCACTCTT
GCCGTGTTATCCGCCGCATATTCCACCACTTCATACTCCGTCTGCGCAGGTTTACCTGTTTCGTAACAGACTTTCTGTTT
CGGGCGGTTTGGCCAGTCGCAAATCAGCGGCAGATCCACCAGACCTTCCGCAGGGGATGGATGCCCCCAGACGCGGGCCA
CATACTGTTTTTTCGGCTCGCGCTCGCGGAACTGGCGTTTTAACTCCCGCTCCGCGGCTTTGGTCAGCGCCACTACAATC
ACGCCGCTGGTAGCCATATCCAGACGATGCACCGATTCTGCCTGCGGATAATCACGCTGAATGCGCGTCATCACGCTGTC
TTTGTGCTCTTCCAGACGCCCCGGCACAGACAACAAACCGCTCGGCTTGTTGACCACCATAATGTGGTCATCCTGATACA
GGATAACCAACCAGGGTTCCTGCGGTGGATTGTAGTTTTCCATCCCCATTTTCGGCTCCGTTACTGATGCGTCACAACGA
TCAAACGCAGGGCATCCAGACGCCAGCCTGCCTGATCCAGGCTTTCCATTACCTGCTGACGGTTGCTCTCAATGGCGGTC
AGTTCGTCGTCACGAATGTTCGGGTTAACTGCACGCAGCGCTTCCAGACGAGACAGCTCGGCAGACAGTTTTTCGTCGGC
TTCGTTACGCGCTGCATCAATCAGTGCACGGGCAGATTTCTCGATCTGCGCTTCACCCAGCTGAAGGATAGCGTGAACAT
CCTGCTGCACGGCGTTAACCAGCTTGCTGCCGGTGTGACGGTTAACCGCGTTAAGCTGACGGTTAAAGGTTTCAAATTCT
ACCTGCGCCGCCAGGTTGTTGCCGTTTTTATCCAGCAGCATACGTACCGGCGTCGGTGGCAGGAAGCGGTTGAGCTGCAA
CTGCTTCGGAGCCTGGGCTTCAACGACATAAATCAGTTCCACCAACAGCGTACCTACCGGCAACGCTTTGTTTTTCAACA
GTGAAATCGTGCTGCTACCGGTATCGCCAGAAAGGATCAGATCCAGACCGTTGCGGATCAGCGGATGCTCCCAGGTAATA
AACTGTGCATCTTCACGCGCCAGCGCCACTTCACGGTCGAAGGTGATGGTGATGCCATCTTCCGACAGGCCAGGGAAGTC
CGGCACCAGCATATGATCGGACGGCGTCAGCACGATCATGTTGTCGCCGCGATCGTCCTGATTGATACCGATAATATCGA
ACAGGTTCATGGCGAAGGCGATCAGATTGGTATCGTCATCCTGCTCTTCAATGCTTTCTGCCAGTGCCTGGGCTTTTTCG
CCACCGTTGGAATGGATCTCCAGCAGGCGGTCACGCCCCTGTTCCAGTTGTGCTTTCAGCGCTTCGTGCTGCTCGCGGCA
GTTTTTGATCAGATCGTCAAAGCCTTCGGTCTCATCCGGTGAAGCCAGATAGTTAATCAGATCGTTGTATACGCTATCGT
AAATAGTGCGTCCGGTCGGGCAGGTGTGCTCGAACGCATCCAGACCTTCGTGATACCAGCGCACCAGCACCGACTGAGCC
GTTTTTTCCAGATAAGGCACATGGATCTGAATATCGTGCGCCTGACCGATACGATCCAGACGCCCAATACGCTGCTCCAG
CAGATCCGGGTTGAATGGCAGGTCAAACATCACCATGTGGCTGGCGAACTGGAAGTTACGTCCTTCAGAACCGATTTCCG
AGCACAGCAGTACCTGCGCACCGGTGTCTTCTTCAGCAAACCAGGCGGCAGCGCGGTCACGTTCGATAATCGACATGCCT
TCGTGGAACACTGCGGCGCGAATACCTTCACGTTCGCGCAGTACCTGCTCCAGTTGCAGCGCAGTGGCCGCTTTGGCGCA
GATCACCAGCACTTTCTGAGAGCGATGACTGGTCAGGTAGCCCATCAGCCATTCAACGCGCGGATCGAAGTTCCACCAGG
TGGCGTTATCGCCTTCAAATTCCTGATAAATACGCTCCGGGTAGAGCATATCGCGAGCGCGATCTTCCGCACTTTTACGT
GCGCCCATAATGCCGGAGACTTTAATAGCGGTCTGATACTGCGTCGGCAGTGGCAGCTTAATAGTATGCAGCTCGCGTTT
CGGGAAGCCTTTCACACCGTTACGGGTGTTACGGAACAGCACGCGGCTGGTACCGTGGCGATCCATCAGCATCGAAACCA
GTTCCTGACGGGCGCTCTGGGCATCTTCGCTGTCGCTGTTTGCTGCTTGCAACAGCGGCTCGATATCCTGCTCGCCGATC
ATCTCACCGAGCATGTTCAGTTCGTCATTGCTGAGTTTGTTACCCGCCAGCAGCATGGCAACGGCGTCCGCAACCGGACG
ATAATTTTTCTGCTCTTCAACGAATTGCGCAAAATCGTGGAAACGGTTCGGGTCCAGCAGACGCAGACGGGCGAAGTGGC
TTTCCATCCCCAGCTGTTCCGGGGTTGCGGTCAGCAGCAGAACGCCCGGCACGTGCTCTGCCAGTTGTTCAATGGCCTGA
TATTCACGGCTCGGCGCATCTTCGCTCCACACCAGGTGATGCGCTTCATCGACCACCAGTAGATCCCACTCGGCTTCACA
GAGATGTTCCAGACGCTGTTTGCTACGACGGGCAAAATCCAGCGAGCAAATCACCAGCTGTTCGGTATCGAACGGGTTGT
AAGCATCGTGCTGAGCTTCGGCATAACGCTCATCATCAAACAGAGCAAAGCGCAGGTTGAAACGGCGCAGCATTTCTACC
AGCCACTGATGCTGTAAGGTTTCCGGGACGATAATCAGCACACGTTCAGCAGCGCCAGAGAGCAGTTGCTGATGCAGGAT
CATCCCGGCTTCAATGGTTTTCCCTAAACCCACTTCGTCAGCCAACAGGACGCGCGGCGCGTGGCGGCGACCAACATCAT
GAGCGATGTTGAGCTGGTGCGGGATCAGGCTGGTACGCTGACCGCGCAGGCCGCTGTACGGCATACGGAACTGTTCGCTG
GAATACTTACGCGCGCGATAACGCAGCGCAAAGCGGTCCATACGGTCAATCTGCCCGGCAAACAGACGGTCCTGCGGTTT
GCTGAACACCAGTTTGCTATCAAGGAAAACTTCACGCAGGGCCACGCCGGACTCTTCAGTATCAAGGCGAGTACCGATAT
AGGTCAGCAAGCCATTTTCTTCTTTTACTTCTTCGACTTGCATCTGCCAGCCGTCATGGCTGGTAATGGTATCACCAGGG
TTGAACATCACGCGGGTCACGGGGGAATCACTGCGTGCGTACAGACGGTTTTCACCAGTAGATGGGAAAAGTAAAGTGAC
AGTTCGCGCATCCACCGCGACAACGGTTCCAAGTCCCAATTCGCTTTCTGTATCGCTGATCCAGCGTTGACCAAGTGTAA
AAGGCATATGTGTTCGGCTCTATATCTTTAATTGCAGGCAATAACCACCCGCTACCGTGCTTATGAGGTAGTGGTGTTAT
TCAGGTCCAGGAATGGAAAGGGCGCTATGGTACTGGATGGCAAAGCATTCGTCACGCATCAAAATGGTATCTGGCGAACT
CTTTTTTTTGCTCAAAATAGCCCAAGTTGCCCGGTCATAAGTGTAGCAAAATTATCCTCAATAAAAGGGAGTATTCCCTC
CGCCACGGGTTGTAGCTGGCGGGTCAGATAGTGTTCGTAATCCAGTGGTGAACGTTGGTAGTCCAGCGGCTCCGGGCCGT
TGGTGGTCCATACGTACTTAATGGTGCCGCGGTTCTGATATTGCAAGGGGCGACCGCGCTTATGGTTTTCTTCATCGGCA
AGGCGAGCGGCGCGTACATGAGGCGGAACATTACGCTGATATTCGCTCAGCGGACGGCGAAGGCGTTTACGGTAAACCAG
CCGCGCATCCAGTTCGCCCGCCATCAGCTTGTCGATGGTTTCGCGCACGTATTCCTGATATGGCTCGTTGCGGAAGATGC
GCAGGTAAAGCTCCTGCTGAAACTGCTGGGCCAGCGGCGTCCAGTCGGTGCGCACGGTTTCCAGCCCTTTAAATACCATC
CGCTGTTTGTCGCCCTCCTGAATCAGTCCGGCGTAGCGCTTTTTGCTGCCGGTATCGGCCCCGCGAATGGTTGGCATCAG
AAAACGGCAGAAATGGGTTTCATACTCCAGTTCCAGTGCGCTGGTCAGCCGTTGTTTTTGCAGCGTATCCGCCCACCAGG
CGTTAACGTGCTGCACCAGTGCACGACCGATTTTCGCTGCTTCTTCTTCCGAATGTGCACCTTTCAGCCAGACAAACGTT
GAGTCGGTATCGCCGTAGATAACATCATAGCCCTGCGCTTCAATCAACGTTTTGGTTTGCCGCATGATCTGATGACCACG
CATGGTGATCGACGATGCCAGGCGTGGATCGAAGAAACGGCAGGCGGTGGTGCCGAGCACACCATAAAAGGCATTCATAA
TGATCTTCAGCGCCTGCGAAAGTGGCTTATTACCCTGACGTTTGGCTTCATCGCGCCCGTGCCAGATGTTAGTCACAATC
TCCGGCAGGCAATGTTTCTCCCGTGAGAACCAGGCATCGAGAAAACCTTCGGTACTGTGCTCTGGATCAGGCTGCGCCAT
GCCTTCCACCAGCCCGACGGGATCAATCAGAAAGGTGCGGATGATCGACGGGTACAGGCTTTTGTAGTCCAGCACCAGCA
CCGAATCATAAAGCCCAGGTCGCGAATCCATCACGTAGCCGCCAGGGCTGGCGTGCGGCGGCACTTCGCCGAGATTAGGC
GCGACATAACCAGCGCGATGCATTCGGGGAAAATAGAGATGACCAAACGCTGCCACCGAACCGCCGTGTCGATCCACCGG
CAGGCCGTTCACCGTCGCCCGTTCGAGCAAAAACGGCATGATTTCAGTTTTGTGGAAGATCTGCGTCACCAGCTCGCAAT
CTTTCAGGTTATAAGTTGCCAGCGCAGGCTTATCTTCGGCGAAACGGCGGTCAATTTCGTCCATTCGATCCCACGGGTTA
TCGATAGATTTTCCTTCGCCTAATAACTCCTGAGCGACGGTTTCCAGCGAGAATGAAGAGAAATTCCAGAACGCGGATTT
CAGCGCCTCGATACCGTCGATAATTAGCCGACCTTTAACCTGAGCAAAAAACACACCGTTTTTAAAGCCGTGCTCGCGCC
ACTCCAGCTCACTGTTATCACGCCCCAGCCTCAGCGGAATACGGTAACGCTCGGCATGTTTTTGCAGCATTCGCAGATCA
AACTGCACCACGTTCCAGCCGATGATTACATCGGGATCATGAGTCGCAAACCAGACGTTAAGTTTTTCCAGTAGCTGCGG
GCGGCTGGCGACGTATTCCAGTTCAAAATCGAGCGCGGAGACGTCGCCATTCTCTGGCCCCAGCATATAAACGATACGCT
GCCCGCAACCTTCCAGGCCGATGCAGTACAGCTCACCGTGGCGGGTGGTTTCAATATCAATAGAAACCCACTTGAGCGGC
GGACGATAGTCGGGATGCGGTTTCAGACGGGCATTAACGATAGCGCCATTGCGCATATCACCCTCGACCCACACCGGTGA
GGTGATAAACCGCTCCATCAGATAGCGTTCTGGCGGGCGCACATCGGCCTCGTAGACGGTAACGCCACCTTCACGCAGGC
GCTTTTCGTAATTCATCAACTGGCGATGGGCGCGACAGTAAAGGCCATACACCGGCTGGCGGTGAAAATCTTTTAACGCC
AGCGGCGTCAGGCGAAAGCCTTGTTCACCCTGCAAAATATGCTGAGCGCGGGGAACCTGATCGGCAGGAATAAACGCCAC
GGACTCTTGCGGCGCAAGGAAAACCTGCAACGGCCCGTTGTCCGTCGCCAGCCAGAAGGAAACTTCGGTCCCTTGCGGGG
TGTCCCGCCAGTGTCGGGTTAAGATAAAACCTGCCTGCGCCACGCTGAAAATCCAATAAAAAACCAGGCTTGATTATAGC
CTGGTTTCGTTTGATTGGCTGTGGTTTTATACAGTCATTACTGCCCGTAATATGCCTTCGCGCCATGCTTACGCAGATAG
TGTTTATCCAGCAGCGTTTGCTGCATATCCGGTAACTGCGGCGCTAACTGACGGCAGAATATACCCATATAAGCGACCTC
TTCCAGCACGATGGCATTATGCACCGCATCTTCGGCATTTTTGCCCCATGCAAATGGGCCGTGAGAATGGACCAGGACGC
CGGGCATTTGCGCTGCATCGATACCCTGTTTTTCGAAGGTTTCTACGATGACGTTACCGGTTTCCCACTCATATTCACCG
TTGATTTCTGCGTCGGTCATTTTGCGGGTGCAGGGAATGGGACCGTAGAAATAGTCGGCGTGGGTGGTACCGGTTGCCGG
AATTGACTGGCCCGCCTGCGCCCAGATGGTGGCGTGGCGCGAGTGTGTGTGCACAATGCCGCCAATAGACGGGAATGCCT
GATAGAGCAGCCGGTGAGTTGGCGTGTCGGAGGAGGGCTTTTTCGTACCTTCAACCACTTCACCGGTTTCGATGCTGACC
ACGACCATATCGTCAGCGGTCATGATGCTGTAGTCGACGCCGGAAGGTTTGATCACAAAGACGCCGCGCCCGCGATCAAC
GGCGCTGACATTGCCCCAGGTGAGCGTGACCAGGTTGTGTTTTGGCAGCGCCAGGTTGGCTTCTAATACCTGGCGTTTGA
GATCTTCTAACATGTTGACTCCTTCGTGCCGGATGCGCTTTGCTTATCCGGCCTACAAAATCGCGGCGTGTAGGCCTGAT
AAGACGCGTCGGCGTCGCATCAGGCGGTGAATGCCGGATGCGCTTTGCTTATCCGGCCTACAAATCCGGAACGCGTAGGC
CTGATAAGACGCGCCAGCGTCGCATCAGGCGTTACATACCTGATGCGGCTACTTAGCGACGAAATCCGTAATACACTTCG
TTCCAGCGCAGCGCGTCTTTAAACGCTGGAAGGCGGGTATCGTTATCAATCACCGTGATTTCAATGTCGTGCATCTCGGC
GAACTGGCGCATATCGTTGAGGTTCAGCGCATGGCTGAAGACGGTATGGTGCGCGCCACCGGCAAGGATCCACGCTTCGG
AAGCGGTCGGCAGATCCGGTTGCGCTTTCCACAGCGCATTCGCCACCGGCAGTTTCGGCAGGGAGTGCGGTGTTTTCACC
GTGTCGATGCAGTTAACCAGCAGACGATAACGATCGCCGAGATCAATCAGGCTGGCGACAATGGCCGGACCAGTTTGAGT
ATTGAAGATCAGGCGAGCTGGGTCGTCTTTACCGCCAATACCAAGGTGCTGAACGTCGAGGATCGGTTTCTCTTCCACAG
CGATCGACGGGCAGACTTCCAGCATATGGGAGCCGAGTACCAGGTCATTACCTTTCTCGAAGTGATAGGTGTAGTCCTCC
ATAAAGGAGGTGCCGCCCTGCAGACCGGTTGACATCACCTTCATGATGCGAAGCAGGGCGGCAGTTTTCCAGTCGCCTTC
GCCCGCAAAGCCGTAGCCCTGCTGCATCAGACGCTGTACGGCCAGACCCGGAAGCTGTTTCAGACCGTGCAAATCTTCAA
AGGTGGTGGTGAACGCGTGGAAGCCACCTTGTTCCAGGAAACGCTTCATCCCCAGCTCAATACGCGCCGCTTCCAGCACG
TTCTGTCGTTTTTCGCCGTGGATTTGTGTGGCAGGTGTCATGGTGTAGCAGCTTTCGTACTCATCGACCAGCGCGTTAAC
ATCGCCGTCGCTGATGGAGTTCACCACCTGCACCAGATCGCCAACCGCCCAGGTATTGACGGAGAAACCAAACTTGATCT
GTGCGGCAACTTTATCGCCATCGGTGACCGCTACTTCACGCATGTTATCGCCAAAACGGCAGACTTTCAGATGACGGGTA
TCCTGTTTAGAGACCGCCTGACGCATCCAGGAGCCGATACGCTCATGTGCTTGTTTATCCTGCCAGTGACCGGTAACAAC
GGCATGTTGCTGACGCATACGCGTGCCGATGAAGCCGAACTCGCGACCGCCATGCGCGGTCTGGTTCAGGTTCATAAAGT
CCATGTCGATGCTGTCCCACGGCAGCGCCGCGTTGAACTGGGTGTGGAATTGCAGCAACGGTTTGTTGAGCATGGTCAGG
CCGTTGATCCACATTTTGGCCGGGGAGAAAGTGTGCAGCCACACCACCAGACCAGCGCAACGATCGTCGTAATTCGCGTC
GCGGCAAATAGCGGTGATTTCATCCGGCGTGGTGCCCAGCGGTTTCAGCACCAGTTTGCAGGGCAACTTCGCTTCTGTAT
TCAGTGCATTAACAACGTGTTCCGCATGTTGCGTCACCTGGCGCAGAGTCTCCGGGCCGTAAAGATGCTGGCTGCCAATT
ACAAACCACACTTCATAATTATCAAAAATCGTCATTGTCGTGTCCTTATAGAGTCGGAACGGCCTGGGCAGCCTGTGCCG
GGGCGGAAGTTGGAAGATAGTGTTGTTCGACGCTTATCGCCCATTGCTGATAGCGGCGATAAAGCTGTTCAAAGCGTTGT
GCCTGTTCGCTGCGCGGTTGCAGGGTTTTCTCTACCGCACTGGCCATTTTTTGCTGGGCTGATGGGATGTCTGCGTGCAC
TTTCGCGGCGACAGCAGCAAAAATCGCCGCACCGAGCGCACAGCACTGGTCAGAGGCAACAATTTGCAGCGGGCGATTCA
GCACGTCGCAGCAGGCCTGCATAATGACCTGGTTTTTCCGCGCGATGCCGCCCAGCGCCATCACGTTATTGACGGCGATC
CCCTGATCGGTAAAGCACTCCATGATTGCGCGTGCGCCAAAGGCGGTGGCAGCAATCAAACCGCCGAACAGCAGCGGAGC
GTCGGTAGCGAGGTTCAGATCGGTAATCACCCCTTTCAGGCGTTGGTTAGCGTTCGGTGTGCGGCGGCCGTTAAACCAGT
CGAGCACCACCGGTAGGTGATCCAGAGACGGATTTTGAGCCCATGCTTCGGTCAGCGCCGGAAGCAGTTGTTTCTGGCTG
GCGTTGATTTGCTCTTTTAGTTCCGGATGCTGGGCGGCAAGCTGTTCCAGCGGCCAGCCGAGTACGCGACCGAACCAGGC
GTAGATATCCCCAAACGCCGATTGGCCTGCTTCCAGACCGATAAACCCAGGCACCACGCTGCCATCAACCTGACCGCAAA
TGCCTTTCACTGCCCGCTCGCCAACGCTCTGTTTGTCGGCAATCAGAATGTCGCAGGTGGAAGTACCGATAACTTTTACC
AGTGCGTTAGGCTGTGCGCCTGCGCCAACTGCGCCCATATGGCAGTCAAACGCGCCACCGGAAATCACCACGCTTTCAGG
CAGGCCGAGACGCTGCGCCCATTCCGGGCATAAGGTGCCAACCGGAATATCGGCAGTCCAGGTATCAGTGAACAGCGGGG
AAGGCAAATGGCGATTGAGGATCGGGTCCAGCTCATCAAAGAAACTGGCTGGCGGCAGGCCACCCCAGCTTTCGTGCCAC
AGAGATTTATGCCCGGCGCTGCAACGTCCGCGACGAATATCCTGCGGGCGGGTGGTACCGGAAAGCAGAGCTGGCACCCA
GTCGCACAGCTCAATCCATGATGCGGCAGATTGTGCCACGGCGTTGTCCTGGCGAGTTACATGCAGGATTTTTGCCCAGA
ACCATTCGCTGGAATAAATACCGCCAATATAGCGGGAGTAGTCAACGTTGCCCGGCGTGTGACATAAGCGGGTAATCTCT
TCCGCTTCTTCAACCGCGGTGTGGTCTTTCCACAATACGAACATCGCGTTCGGGTTCTCGGCAAACTCCGGGCGCAGCGC
CAACACGTTGCCGTCGGCGTCAATCGGTGCGGGCGTCGAGCCGGTTGTGTCAACGCCAATCCCGACCACAGCTGCGCGCT
GTTCGACGCTAAGCTCTGCAAGCACGGTTTTCAGCGCCGCTTCCATTGACTCAATGTAGTCACGCGGATGATGACGGAAC
TGGTTATTCGGGGCATCACAAAATTGCCCGTTCTGCCAACGGGGATACCACTCTACGCTGGTGGCGATCTCTTCACCGGT
GGCACATTCCACCGCCAAAGCTCGCACAGAATCACTGCCAAAATCGAGGCCAATTGCAATCGCCATCGTTTCACTCCATC
CAAAAAAACGGGTATGGAGAAACAGTAGAGAGTTGCGAAAAAAAACGTCAGGCTGGATCCGCTAATCTTATGGATAAAAA
TGCTATGGCATAGCAAAGTGTGACGCCGTGCAAATAATCAATGTGGACTTTTCTGCCGTGATTATAGACACTTTTATTAC
GCGTTTTTGTCATGGCTTTGGTCCCGCTTTGTTACAGAATGCTTTTAATAAGCGGGGTTACCGGTTGGGTCAGCGAGAAG
AGCCAGTAAAAGACGCAGTGACGGCAATGTCTGATGCAATATGGACAATTGGTTTCTTCTCTGAATGGCGGGAGTATGAA
AAGTATGGCTGAAGCGCAAAATGATCCCCTGCTGCCGGGATACTCGTTTAACGCCCATCTGGTGGCGGGTTTAACGCCGA
TTGAGGCCAACGGTTATCTCGATTTTTTTATCGACCGACCGCTGGGAATGAAAGGTTATATTCTCAATCTCACCATTCGC
GGTCAGGGCATAGTGAAAAACCAGGGACGAGAATTTGCCTGCCGACCGGGTGATATTTTGCTGTTCCCGCCAGGAGAGAT
TCATCACTACGGTCGTCATCCGGAGGCTCACGAATGGTATCACCAGTGGGTTTACTTTCGTCCGCGCGCCTACTGGCATG
AATGGCTTAACTGGCCGTCGATATTTGCCAATACCGGTTTCTTTCGCCCGGATGAAGCGCACCAGCCGCATTTCAGCGAC
CTGTTTGGGCAAATCATTAATGCCGGACAAGGGGAAGGGCGCTATTCGGAATTGCTGGCGATAAATCTGCTTGAGCAATT
GTTACTGCGGCGCATGGAAGCGATTAACGAGTCGCTTCATCCGCCGATGGATAATCGGGTACGCGAGGCTTGTCAGTACA
TCAGCGATCACCTGGCAGACAGTAATTTTGATATCGCCAGCGTCGCACAGCATGTCTGCCTGTCGCCGTCGCGTCTGTCG
CATTTGTTCCGCCAGCAGTTAGGGATTAGCGTATTAAGCTGGCGCGAGGACCAGCGCATCAGTCAGGCGAAGCTGCTTTT
GAGCACCACCCGGATGCCTATCGCCACAGTCGGTCGCAATGTCGGTTTTGACGATCAACTCTATTTCTCGCGAGTATTTA
AAAAATGCACCGGGGCCAGCCCGAGCGAGTTTAGGGCTGGATGTGAATAATAAGAAAGAAGGGGGAGTCTCTTACTTTCG
TTACCTGACGTTATTTATATATGTTACGGATAATTAATTTTATTTTATTTGTAAACTAAATATTAATTATCTTTAGGTGA
ATCGTTTCGCCTGAATAATATTTTTGTTTGTTTTTGCTTGCCTGTTTTTTTCTTGATAAAAATCCCGATAACAATTTCTT
TTTTAGTGATAATAAAATCAAAAAGGAAGACTTATGTATCGGGATACCCGTCGTGAATATATTGTCCGGTTACTTCGCAA
CAAGGATGAGTGCAGTGTTAGCGATTTAGCTAACTATTTTTCTGTTACCAAAGAGACGATTCGGACAGATTTAGCGTGGT
TGCAAAAGCGTGGTGTAGTGAGTCGTCATCATGGAGGCGTCTCATTGAAAAAACATTTAATGCAAAATGCGCTTTCGCAA
CAAGAGTATGTCGATATGAGTTTGCTTATCAAGCAACAACAGCAGGGTATTGGCTATTTAACCTCGCTTGATGATAAAGG
ACGCCGAATGGTAGGTAAAGTTTGTGTGTTAGGATCATTTAACGTCGATATTGTGGCGAAAGTGTATCGCTTCCCGAATG
AAGGCGAAACGTTAGTGGCCAGGGAAACTACCATGGGGCCGGGGGGTAAAGGCGCGAATCAGGCACTAGCCGCTCATCGG
GCAGGTGCGCAAATACACTTCGCCTGTAAGATTGGTCGCGATCAGTTTAATCATTTTGCCCGCAATCATATTGAGTCCAT
TGGTATTGGTTCATTTACTTTTTATGAGTCTGAACTATCTACCACCGGTTGTGCGGTCATTTATGTAAATGATGAAGGTG
AAAACATGATTGCTATGTCTCCAGGGGCAAATCATGAATTAAGTGATAACGATATTATTCAACTTTCTCACTTTATAGCC
GAGTCCGATGTATTCATTGTACAGATGGAAAATAATCTTGCCGCTACTCAACTGGCATTAAAATGTGCTCAAAAAATGCA
GGTGACAACGATTTTAAATCCTGCACCGTGGTCCAGTGATGTCGCCACATTATTACCTTTTGTTGATATTGTGACGCCAA
ATGAAACCGAAGCATCGGCGATGTCAGGTATGGTAATTGACAATATTTCTGATGCTGTGAAGGCTGCGAAGCATATTTAT
AATGCCGGGCAATGTTCAGTAATTATTACGATGGGAAAACGAGGTGCATTAATTTATGACGGGCAACAATGTGCGCATAT
TCCGGCATTTTCGGCAGTCGCTGTAGATACAACAGGTGCGGGTGATGCGTTTAATGGCGCGCTCGCCGCCGCACTGGCGA
AGGGAGAATCACTTGTTAAAGCAGCCTGGTATGCCAGCGCTTTCGCTTCGCTGGCAGTAGAAAAAGAAGGGGCAGCCAAT
ATGCCTGATATCTCTCTGGTGGATGCCAGAATTCAGCAGCAGAATGTTGCCATTCAGACTTTCTGATGTTTCACTGAACG
AAGGATGAAATATGAAAACAATTGAAGGGATTATTCCGGTAATGCTAACGCCTTTTACGGCGGATAATAAAATTGATTAC
CTGGGTCTTAAACGGCTAATTGACTGGTATATCGAAAACGGTGCCGACGCGTTATTTGCCGTGTGTCAGTCCAGTGAAAT
GCAGTATTTAACTTTAGAAGAGCGCGTGGAGCTGGCGAGCTTTGTGGTTGAATATAGCCAACAACGAGTACCGGTTATTG
CGTCCGGGCATATTTCTGATGATCTGGAACAGCAAATTCAGGAGCTCAATGCTATGGCGGCAACGGGCATTGATGCGCTG
GTGTTAGTGACGAATCATCTTGATCCACATAACGAAGGTACCACGGTATTCCTCCGTACGCTTGATGCGCTATTGATGTC
ATTACCCGAAAGTATGGCGCTGGGTCTGTATGAATGCCCGGCCCCGTATCGCCGCTTATTAACCGATGAGGAACTGCTTT
ACTGCGCACAAAGCGGGCGTTTTCAAATCTTAAAAGACGTCAGTTGTGATCTACCTACAGTGACGCGACGGGTGCAATTA
ACTCAGCACACGCCAATGACGATTGTTAATGCTAATGCTGCCATTGCCTGGGAGGCGATGCTTGCAGGTTCGAAAGGTTT
TTGTGGCGTCTTTGCCAACTTTCATCCTGACTTGTATCACTGGCTTTGGCTTGAAGGAAAACAACACCCTGAAGAGGCAA
AACAACTCGCCTGGTTTTTATCGCTGAGTGCCGTCAGTGAAAATATTGGCTATCCGAAAAATGCCAAAATATTTCATCAG
CAGCGAGGAACATTTGACTGTGTTCATTGCCGGGTAACGGCTGACGATGTGCTGAAAAAATATTGGGGGCTGGAGGTGGT
GCTAAAACAAATTGCTGATGCCGCAGATTTCCAGCGTCAACAACTCAAATATTAATATCCGACAGCACTTGCTGTTATTA
AAAAATAATTAAGACAGGAGTCTACAAATATGAAACGAACCCTGATGAGTTGTGCCGTTGCTTCACTGCTGGTTTCAGGT
TCCGCGCTGGCTGCATGGCCAGAAAAACCAATCCAAATCATTGTCCCCTGGGGCGCGGGAGGAAATACCGATACGGTTGC
ACGCCTGGTGGCAGAAGGGCTGCAAAAAGAGTTGAAAGTGAATGTCAACGTGGTGAATCGCACGGGAGGTGCTGGGGTGG
TTGGCCATGATGCCATTGCGAAAGCTAAAGCGGATGGCTATACCCTGGGAATTGCGACGGTAGAAATCACCATGATGCAC
CATCAGGGGATGACGGCGTTAACGTATCAGAACTACACGCCAATTACACGGCTGGCAGTGAATCTGGGAGGCGTGCAAGT
CGCAGCAAATTCGCAGTTCGAAAATATCGTCCAGATGACCGACTACATCAAGGCGAATCCAGGTAAGTTAAAAGCATCGG
GTAGCGGGTTAAATTCCGGCTGGCATCTGAACTTGATAGGTATGCTCGACAGTATGGGGCTTCCGCCTTCTGCCGTGACC
TGGGTGCCTTCTGAAGGTTCCAGTTCTGCACTGATGGAACTGGTTTCCGGTGGTATAGATTTTACAACGTCATCACCAGG
CGAAGCGAAAAGTATGGTCGATGCCAAAATGGTGCGTAATTTAGCGACCATGGCAGAAAAATCAGCAGGGCTTTATAAAG
ATCTTCCAGTATTCCAACAAGCAACTGGCTATAAATATCATTTGGCGACATGGAATGCCTTAGTGGTTCCGGCGGGTACT
CCTGAAGAGGTCTCACAAAAATTAACTGCCGCTATGCAGGCAGTGTTTGCGCAGGGGAAATTACAAGAATTCGCTACCAA
ACAGGGTTTCGAAGTTTACCCGCTGTATGGCAAAGAGATGACGACATTTATGGCAGATGAAGATGCCAGATACGGAAAAT
TAATAGCCAAAATCAAAGGTTAATCAGACAGGGCGGTGAATATATCGCCGCCAAATTACAGGGATAGCATTATGCGCATA
ATACCGATAACGCCGTTATTTCTGCTGGTTTTTGCCATGTTTATTTTTGGCTGGAGCATAACGCAATATGGAGGCATATC
GCAGTATGGCGCTGGATTTATGCCTTGCATCATCAGTGGATTGTTGTTGTTTTTAGCGGCTATTGATGTAGCGATAGATA
TTAAACACCGGCACCGTAACAAAGTTTCTTTAACTTTTGATGAAGTGAAAGCACTTTTACTGGTTATTACAGTGGTACTA
CTGTTTGTATTACTGTTAGATATTCTCGGCTTTGTGATTTGCTCATTTTTGTTGCTTTTTATTTTAATGAAAATACGAGG
TGTCAGACTTTTGCATTCCGTTATCGTTTCGATATCGGCATCTCTTATTATCTGGCTCATTTTTGCCAGAGTGTTGTTGG
TCGCCTTTCCTGAAGGAATCTTGTTTTAAGAATGCAATATGGATATTTTGATTCAGGCACTAACGTATATTAATTTGAAT
GCCATTCTGGCCATTATTGCTGCTACGGCCTTTGGGTTATTTGTGGGGGCCATCCCTGGATTGACCGCAACGATGGCGGT
TGCACTAATGGTGCCTTTTACCTTCTTTCTTGATCCTATTTCCGCCCTGGCATTAATGATTGCCGTTGGTGCGTCATCCA
TTTATGCCGGAGATATCCCCGGCGCACTTTTGCGTATACCAGGGACACCTGCTTCGGCGGCTTATGTTGCTGATTCAAAT
GAACTGGTCAAGCAAGGGAAGGTGAATCGCGTATTGGGACTTGGGCTGGTGAGTTCGGTCATTGGTGGCGTGATTGGATC
ACTTATTTTGATGTTGGCTGCGCCTGTACTGGCGAAATTTGCCCTTAATTTTAGTTCTTATGAATACACATGGCTTTCTC
TTTTAGGCTTAACCTGCGCGACTCTGGTTGTGGGTAATCAACCACTGAAAGGCATGGTGACCTTATGTTTGGGATTATTA
CTGGCGTGTATCGGTTATGATCAAATATCCGGGGTTCCACGTTTTACGTTTGGTCAAATCAGCCTGTTACAAGGGGTGAA
CTTTATCCCGGCGATGATTGGTCTGTTCGCGATATCCGGCGCAATTGAATATTATCGTGACAAAATTAGCCAGGTAAGTG
GTGTTGTGCCACAAACGCAAACGGGGATTAATTTATTCAAGGGAATGGGGCAGGTGATTTGGTCACGAAAATTAAATCTT
GGCCGAAGTAGTATTATCGGTACGCTTATCGGAGCATTACCCGGCGCTGGAGCGGATATTGCTGCGTGGATAAGTTACGC
CATTTCAAAAAAATTCTCTCGCCAGCAGGAGTTATATGGGCATGGATCTGAGGAGGCAATTGTTGATTCCTCGAGCAGTA
ACAACGCCAGTCTGGCGGGGAGTTGGATCCCTTCATTAGTTTTCGGTATTCCGGGCGATTCTGCCGCTGCAATTATCATC
GGCGTGCTCTATATGAAGGATATGAATCCAGGGCCGACATTATTTCTGTTCCAGGCAGATAAACTTTATGCCGTATTTAT
CTTGTTTCTGATCGCCAATATTGCATTACTACCGTTAGCCACAATTGCGGTCAGTTTCATCAAACGCATCATCTGGATTG
ATAAAGCGATTCTGTACCCGATTATTCTGATTTTCAGTATTGTCGGTGCATTTGCTATCGATAACTCGGGTGCCTCTGTC
GTTGTCATGTTGGTCATGGGGGTTCTTGGATACTGGTTACAACGTAAGGAATACCCGGTTTCGCCCATTATTCTGGGGAT
GATTCTTGGGCCAATGTTGGAAAAAAACTTATTATCTTCAATGATTAAGTCTAATGGCGAATGGCTGGCGTTTGTTGAGC
GCCCGGTATCTATGGCACTGGCTGTCTGTTTCTTTTTGGTTGTCGCGTTGCAAGGACGCAATATCTACCGTTCATTTAGC
CGTTAATCCGTTGTTTTCAGACCATCCAAGTTGTGGATGGTCTGCCTTCCCCTAAGTAAAATCCTGCGTGACTGCTAAAT
TTATACTCTAAATGATTCGCGTTGCAGGAATATATTCATACAAAGAATAGATTGACCTGAATACCACCACTTTGCACAAT
CCACGACGAATTCATCAACCGGGCACATTATGCAAGCATTGCTGGAACACTTTATTACCCAATCCACCGTGTATTCATTG
ATGGCGGTGGTGTTGGTGGCCTTTCTGGAGTCGCTGGCGCTGGTCGGTTTGATTCTGCCCGGTACGGTGCTGATGGCGGG
GCTGGGAGCGTTGATTGGCAGCGGCGAGTTAAGTTTCTGGCACGCCTGGCTGGCAGGGATCGTCGGTTGCCTGCTGGGCG
ACTGGATCTCCTTCTGGCTGGGCTGGCGTTTTAAAAAGTCGTTGCATCGCTGGTCATTTCTGAAGAAGAACAAAGCATTA
CTCGATAAAACCGAACATGCGCTGCATCAGCACAGCATGTTCACCATTCTGGTCGGTCGTTTTGTCGGCCCGACGCGTCC
GCTGGTGCCAATGGTGGCAGGGATGCTGGATCTGCCGGTGGCGAAATTTATTACGCCAAATATTATCGGCTGCCTGTTAT
GGCCACCGTTTTACTTCCTGCCGGGGATTCTGGCGGGTGCGGCGATCGATATTCCTGCCGGGATGCAGAGCGGTGAGTTT
AAATGGTTGCTGCTGGTGACGGCGGTATTGTTGTGGGTTGGTGGCTGGCTGTGCTGGCGGTTATGGCGCAGCGGTAAAGC
GACTGACCGTTTGAGTCATTATTTGTCCCGCGGTCGTTTGTTGTGGCTGACGCCGTTGATTTCTGCCATCGGCGTGGTGG
CGCTGGTGGTGTTAATTCGCCACCCGTTGATGCCGGTGTATATCGATATTTTGCGTAAAGTGGTTGGGGGTTAGGGGATA
GCCTTGTGCGGGTTGCCTGATGCGACGCTTGCCGCGTCTTATCAGGCCTGCAAAACGCACTACCCGTAGGTCGGATAAGG
CGTTCACGCCGCATCCGACAGTGCATATTAACCTTTAATTCCCAACAGCGCCGAAGCACTCGCCTTACCGCTCAACAACT
CATCGGTCTTACCCTGCCAGGCGATACGCCCGTCGGCGACCACCACCGAGCGCGTGGCGATCCGCGCCGCATCTTCCACA
CTGTGCGACACCATCAATAGCGTCATTTTTTGCTGTTGGCAGCTCGTGCTCACCAGCGTCAGCATCTCCTGACGTAGCGC
CGGATCGAGCGCGGAAAACGGTTCATCGAGCAATAAAATGGGCTGTTCGCGTACCAGACAACGCGCTAACGCCACGCGCT
GTCGCTGACCGCCGGAAAGCTCGCCAGGTAACCGCGCCATTAAATTATCAATCCCCATCTGGTGGGCAATCGCGTGCATT
TTCTTCTGCTGCGCCGCATTTAGTTTCAACCCCGGATTTAGCCCCAGCCCGATGTTTTGCGCGACCGTCAGGTGGCTGAA
CAGGTTGTTCTCCTGAAACAGCATTGACACCGGACGACGTGACGGTGGCGTTGTGGTGTGATCTACGCCGTCGAGAGTCA
GCAAACCGCTGGCTGGCGTCAGAAAACCGGCGATCAAATTTAGCAGGGTGCTTTTACCCGCGCCGCTTGGCCCGAGGATC
GCCACCTGCTCGCCGCGTTCCACCGTTAAGCTAAAACGCATCGGCAAATGGTGGTAAAGCCAGGTGATATCAGTCAGTTT
TAACATTTCGCCCCGGTATTTTTTCAATCACGGTAAACAGCAGAAAACAGAGCAGCAGCAGAATTAACGCGGTGACCGCG
CCGTCCTGGCTGCGATAGGAGCCAATTTGCTGATAGAGATAAAACGGCAGGGTACGGAAATCATCGTTACCGAACAATGC
CACCACGCCAAAATCACCAATCGACAGCACACAAGCAAAGGCCAGCGCCTGCGCCAGTGGACGTTTCAGGGCGCGCAGCT
CCACCACTTTTAAGCGTGACCAGCCTTCAATGCCCAGCGACTGACACAACATGCTGTAGCGGGCGGTGATATCGCGCATC
GGGTTTTCCAGTACTTTCAGCGCATAAGGGATTGCCATTAACGCATTGGTGAAAATCACAATGCCGTCAGCAGATTGTGG
CAGGCCGATAGTGTTGTTGAGCAGTAAAAAGAAGCCCGTAGCCAGTACAATCCCCGGCATGGCGAGGATCAACATGCCGC
TCATCTCCAGCGCCTGACCCGCCAGCATTTTCTGCCGTGCCCGAAGTTCGCGACTGCTCCATAGCAGCATCATGGTCAGC
ACTACGCACAATACGCCTGCCGCCAGCGCAATACGCAACGAGGTCCACAGCGCCTGCCACAGCACCGGTTGTGCCAGCAC
TTCCGGCAACTGGCGATTTACCCCATCGACGATCACCGCCAGTAACGGTGGCAGCAACAGCAGCAGCGCCAGCACAATTA
ACGCCGTGTCGCAAATGCGACTATGCAGACGATCGTCCGGGTCGCGCCAGCCTTGCAGCAGTGTGGTACCGGGCGCAATG
GCCTTACTCAATCGCTGACTCAACAGCACCAGCCCGAGGCAGCACACCATCTGGATCAGCGCCAGCATTGCCGCGCGGGC
AGGATCGTAGTCGTAACTCAGCGCCTGATAGATTGCCAGCTCGATAGTGGTCGCCTGCGGACCGCCGCCCAGCGATAGCA
CGGTGGCGAAGCTGGCGAAACAGAGCATAAAGATAAGCGCAGCAACCGGCGGGATTTGTCGCCGTAACCACGGCCATTCG
ACGAAGCGGAAGAAGTGCCAGCCGCGCATCCCAAGTTGTGCGGCAAGCTGACGTTGTTCGCCGGGAATGTTTTCCAGTGC
CTGGAGTAATAAACGGCTAGCCATCGGCAGATTAAAAAACACATGGGCCAGCAAAATGCCTTGCAGGCCGTAGGGCGAAA
AGGTCCACTCCAGACCAAGTGATTGCCAGAGCGAGGCCAGCCAGCCCTGGCGACCATAGACGCTAAGAATGCCGAAAACG
GCGACCAGCACCGGGAGGATCAAGGTCATTGCGCACAGACGCAACAGCCCCTGTCGCCCAGGAAAGCGCCTGCGATAGAG
CGCGCGGGCGAGGAATATTGCGGGTACGACAGAGAGCAGCGCCGAGAGAAACGCCTGCCAGAAGGAGAAGCGCACCACAT
GCCACAGATAGCTGTCCTGCCAGACTGCCACCCAGTCACCCTGCGGCGCGTTCCACCACAGGGCGAGAAACGCCGCCAGC
GCAACCGCTACCACCAGTGTGGCGGCGCTTATTCCTGGAATTAACCAGCCGGGAATTAACGGCTGACGGCGCGTTGCCAT
TCGCTAATCCATGCCTGACGTTGTGCCGCCACTTCGGCGGGCGTGAACTCTAGCGTGGTGGCTGGTTTGGTTAATTGTTC
AAATCCTGCAGGCAGAGTGACGTTTGCTACCGGATACATCCAGTTGCCGGTTGGGATCGCATTCTGAAAAGCCGGAGAAA
CCATAAACTGGAGGAATTTTTGCGCCAGCTCTGGCTGCTTGCTGGCAGCGGTGCGGGCGGCAACTTCCACCTGCAGATAG
TGACCTTCGCTGAAGTTCGCGGCGGCGTAGTTATCTTTCTTCTCTTCGAGAATGTGATAAGCCGGAGAGGTGGTGTAACT
CAGTACCAGATCGCTTTCGCCTTTTAAAAACAGGCCGTAGGCTTCGCTCCAGCCTTTGGTGACCGTGACAGTTTTCTTCG
CCAGTTTCTGCCAGGCTTGCGGGGCGTTATCGCCATAGACTTTTTGCATCCATAGCAACAGACCCAGACCTGGTGTACTG
GTACGCGGATCTTCATAAATCACCCGCCAGTTTTGATCGCTCTCAACCAGTTCTTTCAGGCTTTGCGGCGGATTTTTCAG
TTTGTTCTTGTCATAGACGAAGGCGAAATAGCCATAGTCAAACGGCACAAAGGTGTCATTTTTCCAGCCGCCGGGAACGT
TTACAGCCTCTGTCGCGACGCCGCTTTTGGCAAACAACCCGGTTTTGCTGGCGGCGTCCAGCAGGTTGTTATCCAGCCCC
AGCACCACATCGGCTTTGCTGTTTTTGCCTTCCATCCGTAGACGGTTGAGCAGCGAAACGCCATCTTCCAGCGCCACCAG
TTTCAGTTCGCAATTACAGTCTGCTTCAAAGGCTTTTTTGACTACCGGACCAGGTCCCCAGTCAGCGGCAAAGGAATCGT
AGGTATAAACAGTCAGAACAGGTTTAGCGAAAACAGGCGCTGTGCACAGCAACAGCAGGGGAAGACATTTTTTTAACACT
TTGCACCTCACAAAAGAGTGGCAAAGGACTTGAGAAGGAGCCTCAAATCCCTTCGCCGGCGTTATCCGGATCAGGTTCGA
CGGGTATTTTCTCAGCGCACGCGGCTGCGTGGCACCCCGTTGAGAACGGCGTTAGTGTAGTGATTTTGTTATCAACCAGC
AATCATGGATCCGGTGGTGCAAACCACGCTGATTTAAAATCGAACCAGCCGAGGGTGTTCATGCGCAGGCCGCGCATACT
GCGTTGCCCCTGAATGATCAGCCAGTGGTGGATAAGTGGCACCATTGCTTTGCTAGCGACCAGTTGCTGGCACCAGTTCG
CCAGGTTCATTTCGCCATTGCGCCAGCGGGCGGCGTCGGCTTGCCAGTCGATCGGAATACAGTGTTGGAGTAGCGGCACC
TCGCACAAGTGCGCGAACAGCGAAAAATCCAGCGGCAGCGTAAAGTTGGCGCTGTTAAGCCAGATATCGCTCTCGATCTC
TCCTTCATGCCACTGATCGTAGCTGATCTCTTTGATTTCCAGCGTGACCTGGTGACTCGCCAGAATCTGCTGCATGATCC
CGGCAATCACCCGATGTTCAATATGATCCTGATAAAAGGTCAGGGTGAGATGTTCCAGCCCGGCGGGTTTTTCGCAATGT
GTCGGGCGGGCATGGTGCCAGCGGGGGAGCAGTCCATAAGCCGGGAACCAGAGTTGCTGGTATTGTTCCTCGGCGAAATA
GACCAGATTCGTCGGAGAAAGCACATAGCTTACCCAGTCCCTGACTTGCTGATTTGCCCCGCGGTGGGTGCGGTTGTCGA
ACAGTAAATAATAGCAACCTTCCTCCAGGCGGCTTTCAATCTCTTGTTCCTCGCCCTGCGGCCCTTTCAGCATCAGCCCT
CCGGCTGGCTCGTCGGCAATTTCCGGCAGAACCCAGACGTTAACTTCGTCGATTAATGCCCGGTAACCGAAGAAGTCATC
GAATGCCTGAATTTTCAGTTGATTGGTGCTGTTGCGGATCACCGCATACGGACCGGTGCCGATGGGATGGCTGGCAAAGT
TACTGAGGGTTTCCCATTCGCGCGGCAGGATCATTGCCGGAACTTGCCCCAGCAGTAACGGCAACCAGCGGTCCGGTTGC
GTGAGATGGATATCCAGCGTCCAGGGCGTCGGCGACACAATGTCAGCAATATGCGAATAGAGCGGAAGTGTATTGATTCG
TTTTAAAGAGGCGATCACATCGTCCATTTCCAGTTCTCGACCATGGTGAAAATGGACTCCAGGACGCAAAAAGAAACGCC
AGTGAAGCGGTGATATTTGCTGCCAGTGGTGTGCGATGTCTGCTTCCAGTTCCCCATTTTCCTCATTTATGCGCGTTAGC
GAACTGAAGATTTGCCGGGCGATATGGGTTTCAGAACGGCGCAATGCGCTGCCAGGTAGCAGATTACGCAACGGACGATA
GTAGAGCACGCGCAGGATGTGCCGCCCCTGGCGGAAGCTGCGGCCCAGATGAGAAACCAGCATTTGCCGCACAGTCGCTT
TGTCGCCAACCAACTGCACTAGTTGGTCGATACGATCCTGCTCCAGCAGGTCTTCCGCTCGCTGTTGCTGAAGCGCCAGC
CCGGTATAGAGGAATGTCAGACGCGAGCGTTTACCGCGCCCGACTTCCGCTTCCCACGTCAGCCAGCCGCGATCCTGCAT
GGTGTTGAGCAGGGTGCGCATATGACGACGCGAGCAACTCAGTAACGCTGCCAGTTCGTTGAGCGTGGTCTCCTGAGATT
TACCCTCGCAGCATTGCCACAGGCGGATGAACTGTTGTTGCAGACGAGCAGATGGCATAAAAGGGGAACTCCTGCGCAAA
ATACAGCAATTTTATTTTCCCTATATTAAGTCAATAATTCCTAACGATGAAGCAAGGAGGTGCCCCATGCGTCAGTTTTA
TCGGCACTATTTTACCGCGACAGCGAAGTTGTGCTGGTTGCGTTGGTTAAGCGTCCCACAACGATTAACCATGCTTGAAG
AACTGATGCAATGGGAGGGGAGTCATTCTGACTACTGATTTGCGGACATCATGTGTGACTGAGTATTGGTGTTAATCGCC
ACGCCAGCAGTGATTATCTGCTGGCTTTTTTCTTTTGGCGATTGAGTGCCGGACGGTGTACAAACTAACGCATAAACGCC
GGTTGCTTCTCTTCATAAGACGCAATAGCATCGTCGTGTTGCAGAGTCAGGCCGATGCTGTCCAGACCGTTCATCATGCA
GTGGCGGCGGAAGGCATCGATGGTAAAGCGATAAGTTTTCTCTCCCGCTTTCACCTCTTGCGCCTCCAGGTCTACATCAA
AATGAATCCCTGGATTGGCTTTCACCAGCGCAAACAGCTCATCCACTTCTGCATCGCTTAATTTCACCGGCAGCAGCTGG
TTGTTAAAGCTATTGCCGTAGAAGATGTCAGCAAAACTCGGCGCAATCACCACCTTAAAACCGTAATCGGTCAATGCCCA
CGGCGCGTGCTCACGCGAGGAACCGCAGCCGAAGTTTTCTCGTGCCAGCAAAATGGAAGCGCCCTGATACTGCGGGAAGT
TCAGCACGAAGTCCGGGTTTGGCTGTTGGCCTTTTTCATCCAGAAAACGCCAGTCGTTAAACAGATGCGCGCCAAAACCC
GTACGGGTCACTTTCTGCAAAAACTGTTTCGGGATGATTGCATCGGTATCGACATTGGCGGCATCCAACGGAACCACCAG
GCCTGTGTGTTTGATAAATTTCTCTGCCATGGTGTGCTCCTTATTTAATGTTGCGAATGTCGGCGAAATGTCCGGTCACA
GCCGCGGCGGCAGCCATTGCCGGGCTGACCAGATGCGTGCGCCCGCCGCGCCCCTGGCGGCCTTCAAAGTTACGGTTGCT
GGTGGAGGCGCAACGTTCGCCCGGATTCAGACGGTCGTTATTCATCGCCAGACACATTGAACAACCTGGCAAGCGCCATT
CAAAACCAGCTTCGATAAAAATTTTGTCCAGACCTTCCGCTTCCGCCTGGGCTTTAACCGGACCGGAGCCGGGAACCACC
AGCGCTTGTACGCCTGGCGCGACTTTCCGCCCTTTGGCGATTTCCGCTGCCGCGCGTAAATCTTCAATACGCGAGTTAGT
ACAGGAACCAATAAACACTTTGTCGATAGCCACTTCTGTCAGCGGAATACCCGGTTTCAGCCCCATATAGGCCAGCGCTT
TTTCTGCCGACGCGCGTTCAACCGGATCGGCAAACGAAGCCGGATCGGGAATATTGTCGTTCACAGAAATCACCTGGCCT
GGATTGGTGCCCCAGGTGACCTGCGGCGAAATCTCTTCTGCTTGCAGAGTGACAACGGTATCGAAAGTTGCGCCTTCGTC
GGTTTGCAGGGTTTTCCAGTAGGCAACGGCGTCGTCGAAATCTTTGCCTTTCGGCGCATGCAGACGGCCTTTGACATAGT
TAAAGGTGGTTTCGTCCGGTGCAACCAGACCGGCTTTTGCGCCCATTTCGATTGCCATATTGCACAGGGTCATACGACCT
TCCATGCTTAAATCACGGATTGCTTCGCCGCAAAATTCCACCACATGCCCGGTACCGCCTGCGCTGCCGGTTTTACCAAT
AATTGCCAGCACGATATCTTTTGCGGTAATGCCCGGCGCGGCTTTGCCCTGGACTTCAATTTTCATGGTCTTCGCCCGGC
CCTGTTTCAGGGTTTGCGTTGCCAGTACGTGTTCAACTTCGGAAGTGCCGATACCAAAGGCCAGTGCGCCAAACGCGCCG
TGGGTGGCGGTATGTGAGTCGCCGCAGACAATGGTCATCCCCGGCAAGGTCACGCCCTGTTCCGGCCCCATTACGTGGAC
GATCCCCTGATACGGGTGATTCAGGTCATACAGCTCGACGCCAAATTCTTTGCAGTTTTTGATCAGCTCCTGCATCTGGA
TGCGCGCCATTTCACCGCAGGCATTAATGTCTTTCGTCTGGGTAGAGACGTTGTGATCCATGGTGGCGAAGGTTTTGCCC
GGCTGACGTACCGGGCGACCATGGGCGCGCAGACCATCGAACGCCTGCGGTGAGGTCACTTCATGCACCAGGTGGCGGTC
GATATATAACAGCGGGGTTTCGTTTTCGGCTTCGTACACTACGTGAGCGTCGAATAATTTTTCGTATAACGTCTTAGCCA
TGATTACACCCCTTCTGCCACATAGCGGGCAATGATATCGCCCATTTCATCGGTACTAACGGCGGCAGCGCCACGGGCTA
AATCCCCGGTGCGAATGCCTTCTTCTAATGCGCGGTTAATGGCGCGTTCAATGGCGGAAGCCGCATCATCGGCATCCAGG
CTGTAACGCAGCAGCAGCGCCAGCGACAGAATTTGTGCAATCGGGTTGGCGATATTTTTACCTGCGATATCGGGTGCCGA
GCCGCCCGCCGGTTCATACAGACCAAAACCTTGCTCGTTCAGGCTGGCGGAAGGCAACATCCCCATTGAGCCAGTGATCA
TTGCGCACTCATCAGACAGAATGTCGCCAAACAGGTTGGAGCACAGCAAGACGTCAAACTGTGATGGATCTTTAATCAGC
TGCATGGTGGCGTTGTCGATGTACATATGCGCCAGTTCGACATCCGGGTATTCCGTGGCGATCTCGTTAACGATCTCCCG
CCATAAAATAGAGGATTGCAGCACGTTGGCTTTGTCGATTGAGGTGACTTTGTGGCGACGCTTGCGGGCAGATTCAAATG
CGATGCGGGCAATACGCTCGATCTCAAAACGGTGGTACACCTCGGTATCAAACGCTTTTTCATATTGTCCGCTACCTTCG
CGGCCTTTTGGCTGACCGAAATAGATGCCGCCGGTCAGTTCGCGCACACACAGGATGTCAAAGCCGTTTGCGGCAATGTC
AGCACGCAGCGGACAGAATGCTTCCAGCCCCTGATACAGTTTTGCCGGACGCAGATTGCTGAATAATTTGAAGTGTTTAC
GCAAAGGCAGCAGTGCGCCGCGTTCTGGTTGCTGGTCTGGCGGCAAATGTTCCCACTTCGGACCACCTACCGAGCCAAAC
AGCACGGCATCGGCTTGCTCACAACCTTCAACCGTCGCAGGCGGCAGCGGCTGCCCGTGATTATCAATGGCTGCGCCGCC
TACATCGTAATGGCTGGTGGTGATACGCATCGCAAATCGGTTGCGCACGGCATCCAGCACTTTCAGCGCCTGGGTCATCA
CTTCCGGACCAATACCGTCCCCCGGCAATACGGCAATATGGTAATTCTTCGACATCACACGGTTTCCTTGTTGTTTTCGT
TGTGTTGAGCTTTGCGTTGCAACTCTTTTTCGACTTCTGCGGCACGCCAGATATTGTTCAGTACGTGCACCATGGCTTTG
GCGGAGGACTCGACAATATCGGTGGCCAGGCCGACGCCGTGGAAGCGGCGACCGTTGTAGTTGGCGACAATATCCACCTG
ACCCAGCGCATCTTTACCGTGACCTTTGGCGGTCAGGCTGTATTTCACCAGTTCGACGTTATAGTCAGTGATGCGGTTTA
TCGCCTGGTAGACGGCATCAACCGGGCCGTTGCCGTTAGCGGCTTCTGCTTTAACTTCTTCGCCACAGGCCAGTTTGACG
GCGGCAGTGGCAATATCGTTAGAACCTGACTGCACGCTGAAGTAATCCAGACGGAAATGCTCCGGCTCTTCTTGCTGCTT
ACCGATGAAGGCCAGCGCCTCCAGATCGTAATCAAACACCTGGCCTTTTTTGTCCGCCAGCTTCAGGAAAGCGTCGTACA
GGTTGTCTAAATTATATTCACTTTCTTTATATCCCATCTCATCCATGCGATGTTTCACCGCCGCACGCCCCGAACGAGAG
GTCAGATTCAGCTGGATTTGGTTCAGACCAATAGATTCTGGTGTCATGATTTCGTAGTTTTCGCGGTTTTTCAGTACACC
ATCCTGGTGGATACCGGAGGAGTGTGCGAATGCGCCGCTGCCAACAATGGCTTTGTTTGCCGGGATCGGCATATTACAAA
TCTGGCTAACTAACTGGCTGGTGCGCCATATCTCCTGGTGATTGATGGCGGTGTGGACGTTGAGAATATCCTTACGAACT
TTGATCGCCATGATGACTTCTTCAAGGGAACAGTTACCGGCACGCTCGCCGATCCCGTTCATTGCGCCTTCTACCTGCCG
TGCTCCGGCATGTACCGCCGCCAGTGAGTTGCCGACCGCCAGGCCCAAATCGTCGTGGGTATGTACGGAAATAATGGCTT
TGTCGATGTTGGGTACGCGTTCATACAGGCCGCTGATGATTCCGGCGAACTCAAATGGCATGGTGTAGCCCACGGTGTCC
GGAATGTTGATGGTGGTGGCACCGGCATTAATCGCCGCTTCGACCACTCGCGCCAGATCGGCAATTGGGGTGCGTCCGGC
ATCTTCGCAAGAAAATTCAACATCATCGGTGTAATTACGGGCGCGTTTCACCATATAGATAGCGCGTTCGATCACTTCGT
CCAGCGTGCTGCGCAGCTTGGTGGCGATGTGCATTGGCGAAGTGGCAATAAAGGTATGAATACGGAAGGCTTCGGCGACT
TTCAGGGATTCGGCTGCCACGTCGATATCTTTCTCCACGCAGCGAGCTAACGCGCATACACGGCTGTTTTTAACCTGGCG
AGCGATGGTCTGCACTGATTCAAAATCACCCGGCGAAGAGACGGGGAAACCGACTTCCATCACGTCAACACCCATACGCT
CAAGGGCCAGCGCAATTTGCAGTTTTTCTTTCACACTCAAGCTTGCCTGTAACGCCTGTTCACCGTCGCGCAATGTGGTA
TCGAAAATAATGACTTGCTGGCTCATGGTTTGGGTCCTTGTCTCTTTTTGAGCGCCTCGCTTCGGGCATAAAAAAACCCG
CGCAATGGCGCGGGTTTTTGTTTGACTGCGTGCTGGCTTAATGCTGGATGCCGCTCACTCGTCTACCGCGCAAAGAAGAT
GCGTTTAGTAGTAGTAGACCGATAAAGCGAACGATGTGAGTCATTAAATCAGCTCCAGATGAATGCGATATGCTTTTAGA
GTTACTGGATACAAAAACGGATGTCAACCCTGAAGCAATAAAAACGTCACGCCATTGTGAGTTCGGCATCCGTAAAATTA
GCTAATTGTGCTGCGGTGGTTAAAACAAGCGATATTAATTTCTGCTTAACCGCCGATGCTTTTCATCGGTTGACATATTT
CAGAATAATTTTTTGCATCTAATCAACGAGGGAAAGGGGGATAAAATGCACGCGTTACAAAACCTATCCTGATGATTTGT
ATTGAATTATATGTTTTGCGAATTTTTTGATATTCATTTGGTGAATATTATTGATCAATTAATGTTAAGAATTAATGCAT
TAAACATATAAATTAATTATTAAAAAGCACATTTAATCCATTTTGTGGATGATTGAGTATTCGTGGTAGTTATGATTAGA
TTGTTTTCGCAACAAAAAAATTATGGATTATTATGCTGTAGTAAACGACTCTTTGCTCGGCAGTGGATTCTGTTTTTATC
AGAACCCGTATCTTTATGTTTTCCTAATTTTACTCATTTTGCTTTTTCTTATTTTATATGCATGATAAATCATATTCTCG
AGGATTATTTCTCTGCATTCCAATAAGGGAAAGGGAGTTAAGTGTGACAGTGGAGTTAAGTATGCCAGAGGTACAAACAG
ATCATCCAGAGACGGCGGAGTTAAGCAAGCCACAGCTACGCATGGTCGATCTCAACTTATTAACCGTTTTCGATGCCGTG
ATGCAGGAGCAAAACATCACCCGTGCCGCTCATGCTCTGGGAATGTCGCAACCTGCGGTCAGTAACGCTGTTGCACGCCT
GAAGGTGATGTTTAATGACGAGCTTTTTGTTCGTTATGGTCGTGGTATTCAACCGACTGCTCGCGCATTTCAACTTTTTG
GCTCAGTTCGTCAGGCATTGCAATTAGTACAAAATGAATTACCAGGTTCAGGCTTTGAGCCTGCCAGTAGTGAACGTGTA
TTTCATCTTTGTGTCTGCAGCCCGTTAGACAGCATTCTGACCTCGCAGATTTATAATCACATTGAGCAGATTGCGCCAAA
TATACATGTTATGTTCAAGTCTTCATTAAATCAGAACACTGAACATCAGCTGCGTTATCAGGAAACGGAGTTTGTGATTA
GTTATGAAGACTTCCATCGCCCTGAATTTACCAGTGTGCCATTATTTAAAGATGAAATGGTGTTGGTAGCCAGCAAAAAT
CATCCAACAATTAAAGGCCCGTTACTGAAGCATGATGTTTATAACGAACAACATGCGGCGGTTTCGCTCGATCGTTTCGC
ATCATTTAGTCAAACCTGGTATGACACGGTAGATAAGCAAGCCAGTATCGCGTATCAGGGCATGGCAATGATGAGCGTAC
TTAGCGTGGTGTCGCAAACGCATCTGGTTGCTATTGCGCCGCGTTGGTTGGCTGAAGAGTTCGCTGAATCCTTAGAGTTA
CAGGTATTACCGCTGCCGTTAAAACAAAACAGCAGAACCTGTTATCTCTCCTGGCATGAAGCTGCCGGGCGCGATAAAGG
CCATCAGTGGATGGAAGAGCAATTAGTCTCAATTTGCAAACGCTAACTGAATGCAGAATAGGTCAGACATCAATGTCTGG
TTTATTCTGCATTTTTTATTGAATGTAGAATTTTATTCTGAATATTTGTGCTCTCTATTTTAGGATTAATTAAAAAAATA
GAGAAATTGCTGTAAGTTGTAGGATTCAGCCGATTTATTATCAATTTCATCCTCTGTAATGGAGGATTTTATCGTTTCTT
TTCACCTTTCCTCCTGTTTATTCTTATTACCCCGTGTTTATGTCTCTGTCTGCCAATTGCTTAAGCAAGATCGGACGGTT
AATGTGTTTTACACATTTTTTCCGTCAAACAGTGAGGCAGGCCATGGAGATGTTGTCTGGAGCCGAGATGGTCGTCCGAT
CGCTTATCGATCAGGGTGTTAAACAAGTATTCGGTTATCCTGGAGGCGCGGTCCTTGATATTTACGATGCATTGCATACC
GTGGGTGGTATCGATCATGTTTTAGTTCGCCATGAGCAGGCGGCGGTGCATATGGCCGATGGTCTGGCGCGCGCGACCGG
GGAAGTCGGCGTCGTGCTGGTAACGTCGGGTCCAGGGGCGACCAATGCGATTACTGGCATTGCCACCGCTTATATGGATT
CCATTCCATTAGTTGTCCTTTCCGGGCAGGTAGCGACCTCGTTGATAGGTTATGATGCCTTTCAGGAGTGCGACATGGTG
GGGATTTCTCGCCCGGTGGTTAAACACAGTTTTCTGGTTAAGCAAACGGAAGACATTCCGCAGGTGCTGAAAAAGGCTTT
CTGGCTAGCGGCAAGTGGTCGTCCTGGACCCGTGGTCGTTGATTTACCGAAAGATATTCTAAATCCGGCGAACAAATTAC
CCTATGTCTGGCCGGAGTCGGTCAGTATGCGTTCTTACAATCCCACGACCTCCGGGCATAAAGGGCAAATTAAGCGCGCT
CTGCAAACGCTGGTGGCGGCAAAAAAACCGGTTGTCTACGTAGGCGGTGGGGCAATCACGGCGGGCTGCCATCTGCAGTT
GAAAGAAGCGGTGGAGGTGTTGAATCTGCCCGTTGTTTCCTCTTTGATGGGGCTGGGGGCGTTTCCGGCAACGCATCGCC
AGGCACTGGGCATGTTGGGAATGCACGGTACCTACGAAGCCAATATGACGATGCATAACGCGGATGTGATTTTCGCCGTC
GGGGTACGTTTTGATGACCGAACGACGAACAATCTGGCAAAGTACTGCCCAAATGCCACTGTTCTGCATATCGATATTGA
TCCAACCTCAATTTCTAAAACCGTGACTGCTGATATCCCGATTGTGGGGGATGCTCGCCAGGTCCTAGAACAAATGCTTG
AACTCCTGTCGCAAGAATCCGCCCATCAACCGCTGGATGAGATCCGCGACTGGTGGCAGCAGATTGAACAGTGGCGCGCT
CGTCAGTGCCTGAAATATGACACTCACAGTGAAAAGATTAAACCGCAGGCGGTGATCGAGACTCTTTGGCGGTTGACTAA
TGGGGACGCTTACGTGACGTCCGATGTCGGGCAGCACCAGATGTTTGCTGCGCTTTATTATCCATTCGACAAACCGCGTC
GCTGGATCAACTCTGGCGGCCTCGGCACGATGGGTTTTGGTTTACCTGCGGCACTGGGCGTCAAAATGGCGTTGCCAGAA
GAAACCGTGGTTTGCGTCACTGGTGACGGCAGTATTCAGATGAACATCCAGGAACTGTCTACCGCCTTGCAATACGAGTT
GCCCGTACTGGTGGTGAATCTCAATAATCGCTATCTGGGGATGGTGAAGCAGTGGCAGGACATGATCTATTCCGGCCGTC
ATTCACAATCTTATATGCAGTCCTTACCAGACTTCGTCCGTCTGGCGGAAGCCTATGGTCACGTCGGGATCCAGATCTCT
CATCCGCAAGAACTGGAAAGCAAACTTAGCGAGGCGCTGGAACAGGTGCGCAATAATCGCCTGGTGTTTGTTGATGTTAC
CGTCGATGGCAGTGAGCACGTCTACCCGATGCAGATTCGCGGGGGCGGAATGGATGAAATGTGGTTAAGCAAAACGGAGA
GAACCTGATTATGCGCCGGATATTATCAGTCTTACTCGAAAATGAATCAGGCGCGTTATCCCGCGTGATTGGCCTTTTTT
CCCAGCGTGGCTACAACATTGAAAGCCTGACCGTTGCGCCAACCGACGATCCGACATTATCGCGTATGACCATCCAGACC
GTGGGCGATGAAAAAGTGCTTGAGCAAATCGAAAAGCAATTACACAAGCTGGTCGATGTCTTGCGCGTGAGCGAGTTGGG
GCAGGGCGCGCACGTTGAGCGGGAAATCATGCTGGTGAAAATTCAGGCCAGCGGTTACGGGCGTGACGAAGTGAAACGTA
ATACGGAAATATTCCGTGGGCAAATTATCGATGTCACACCCTCGCTTTATACCGTTCAATTAGCAGGCACCAGCGATAAG
CTTGATGCATTTTTAGCATCGATTCGCGATGTGGCGAAAATTGTGGAAGTTGCTCGCTCTGGTGTGGTCGGACTTTCGCG
CGGCGATAAAATAATGCGTTGAGAATGATCTCAATGCGCAATTTGCAGCCCAACATGTCACGTTGGGCTTTTTTTGCGAA
ATCAGTGGGAACCTGGAATAAAAGCAGTTGCCGCAGTTAATTTTCTGCGCTTAGATGTTAATGAATTTAACCCATACCAG
TACAATGGCTATGGTTTTTACATTTTACGCAAGGGGCAATTGTGAAACTGGATGAAATCGCTCGGCTGGCGGGAGTGTCG
CGGACCACTGCAAGCTATGTTATTAACGGCAAAGCGAAGCAATACCGTGTGAGCGACAAAACCGTTGAAAAAGTCATGGC
TGTGGTGCGTGAGCACAATTACCACCCGAACGCCGTGGCAGCTGGGCTTCGTGCTGGACGCACACGTTCTATTGGTCTTG
TGATCCCCGATCTGGAGAACACCAGCTATACCCGCATCGCTAACTATCTTGAACGCCAGGCGCGGCAACGGGGTTATCAA
CTGCTGATTGCCTGCTCGGAAGATCAGCCCGACAACGAAATGCGCTGTATTGAGCACCTTTTACAGCGTCAGGTTGATGC
CATTATTGTTTCGACGTCGTTGCCACCTGAGCATCCTTTTTATCAACGCTGGGCTAACGACCCGTTCCCGATTGTCGCGC
TGGACCGCGCCCTCGATCGTGAACACTTCACCAGCGTGGTTGGTGCCGATCAGGATGATGCCGAAATGCTGGCGGAAGAG
TTACGTAAGTTTCCCGCCGAGACGGTGCTTTATCTTGGCGCGCTGCCGGAGCTTTCTGTCAGCTTCCTGCGTGAACAAGG
CTTCCGTACTGCCTGGAAAGATGATCCGCGCGAAGTGCATTTCCTTTATGCCAACAGCTATGAGCGGGAGGCAGCTGCCC
AGTTATTCGAAAAATGGCTGGAAACGCATCCGATGCCGCAGGCGCTGTTCACAACGTCGTTTGCGTTGTTGCAAGGGGTG
ATGGATGTCACGCTACGTCGCGACGGCAAACTGCCTTCTGACCTGGCAATTGCCACCTTTGGCGATAACGAACTGCTCGA
CTTCTTACAGTGCCCGGTGCTGGCAGTGGCTCAACGTCACCGCGATGTCGCAGAACGTGTGCTGGAGATTGTCCTGGCGA
GCCTGGACGAACCGCGTAAGCCAAAACCTGGTTTAACGCGCATTAAACGTAATCTCTATCGCCGCGGCGTGCTCAGCCGT
AGCTAAACCGCGAACAAAAGTACGCGCCAGGTGAATTTCTCTCTGGCGCGTTGAGTACGGGAATGGACATCAATATCCTT
AAAGTAAATAAGACTATTCCTGGCTATTATTGATAAATGCTTTTAAACCCGCCCGTTAATTAACTCACCTGCTGAAATGC
ACAATAATTAAATGATATTGACAGCGCGTTTTTGCATTATTTTGTTACATGCAGAGATGAATTGCCGATTTAACAAACAC
TTTTCTTTGTTTTTGCGCAAACCTGCTGGCATCAAGCGCCACACAGACGCAACAGGGACTGTTAACCAGAGAAGATATGT
CCTAAAATGCCGCTCGCGTCGCAAACTGACACTTTATATTTGCTGTGGAAAATAGTGAGTCATTTTAAAACGGTGATGAC
GATGAGGGATTTTTTCTTACAGCTATTCATAACGTTAATTTGCTTCGCACGTTGGACGTAAAATAAACAACGCTGATATT
AGCCGTAAACATCGGGTTTTTTACCTCGGTATGCCTTGTGACTGGCTTGACAAGCTTTTCCTCCGCTCCGTAAACTCCTT
TTAGTGGGAAATTGTGGGGCAAAGTGGGAATAAGGGGTGAGGCTGGCATGTTCCGGGGAGCAACGTTAGTCAATCTCGAC
AGCAAAGGGCGCTTATCAGTGCCTACCCGTTATCGGGAACAGCTGCTTGAGAACGCTGCCGGTCAAATGGTTTGCACCAT
TGACATTCATCACCCGTGCCTGCTGCTTTACCCCCTGCCTGAATGGGAAATTATCGAGCAAAAATTATCGCGTCTGTCGA
GCATGAACCCGGTTGAGCGCCGTGTGCAGCGCCTACTGTTAGGTCATGCCAGCGAATGTCAGATGGATGGCGCAGGTCGA
TTGTTAATCGCGCCAGTACTGCGGCAACATGCCGGGCTGACAAAAGAAGTGATGCTGGTTGGACAGTTCAACAAGTTTGA
GCTGTGGGATGAAACAACCTGGCATCAACAGGTCAAGGAAGATATCGACGCAGAGCAGTTGGCTACCGGAGACTTATCGG
AGCGACTGCAGGACTTGTCTCTATAAAATGATGGAAAACTATAAACATACTACGGTGCTGCTGGATGAAGCCGTTAATGG
CCTCAATATCCGTCCTGATGGCATCTACATTGATGGGACTTTTGGTCGCGGTGGTCACTCACGTCTGATCCTCTCGCAGC
TTGGCGAAGAGGGGCGTTTGCTGGCGATCGATCGCGACCCGCAGGCTATCGCCGTTGCGAAGACTATTGATGATCCGCGC
TTCTCCATCATCCACGGACCTTTCTCTGCGCTGGGCGAATATGTTGCCGAGCGCGATCTTATCGGCAAGATCGACGGCAT
TCTCCTCGATCTTGGCGTCTCTTCACCGCAACTTGATGATGCTGAACGCGGCTTTTCCTTTATGCGCGATGGTCCGCTGG
ACATGCGTATGGACCCAACCCGTGGGCAGTCAGCCGCTGAATGGCTACAAACCGCAGAAGAAGCCGATATCGCCTGGGTA
TTGAAAACCTATGGTGAAGAGCGTTTTGCCAAACGCATTGCTCGCGCCATTGTCGAGCGTAACCGCGAACAGCCGATGAC
CCGCACCAAAGAACTGGCGGAAGTCGTGGCTGCCGCAACGCCGGTGAAAGATAAGTTTAAACATCCCGCGACCCGTACCT
TCCAGGCGGTGCGCATTTGGGTAAACAGTGAACTGGAGGAGATAGAGCAGGCGCTAAAAAGCTCGCTCAATGTGCTGGCC
CCGGGGGGGCGGCTTTCGATCATCAGCTTCCACTCACTTGAAGACCGCATTGTGAAACGTTTTATGCGTGAAAACAGCCG
CGGTCCGCAAGTTCCGGCAGGGTTACCGATGACAGAAGAGCAGCTCAAAAAACTGGGGGGGCGTCAGTTGCGAGCACTAG
GTAAGTTGATGCCGGGCGAAGAAGAGGTGGCTGAGAACCCTCGTGCCCGTAGTTCAGTTCTGCGTATTGCAGAGAGGACG
AACGCATGATCAGCAGAGTGACAGAAGCTCTAAGCAAAGTTAAAGGATCGATGGGAAGCCACGAGCGCCATGCCTTGCCT
GGCGTTATCGGTGACGATCTTTTGCGATTTGGGAAGCTGCCACTCTGCCTGTTCATTTGCATTATTTTGACGGCGGTGAC
CGTGGTAACCACGGCGCACCATACCCGTTTACTGACCGCTCAGCGCGAACAACTGGTGCTGGAGCGAGATGCTTTAGACA
TTGAATGGCGCAACCTGATCCTTGAAGAGAATGCGCTCGGCGACCATAGCCGGGTGGAAAGGATAGCCACGGAAAAGCTG
CAAATGCAGCATGTTGATCCGTCACAAGAAAATATCGTAGTGCAAAAATAAGGATAAACGCGACGCATGAAAGCAGCGGC
GAAAACGCAGAAACCAAAACGTCAGGAAGAACATGCCAACTTTATCAGTTGGCGTTTTGCGTTGTTATGCGGCTGTATTC
TCCTGGCGCTGGCTTTTCTGCTCGGACGCGTAGCGTGGTTACAAGTTATCTCCCCGGATATGCTGGTGAAAGAGGGCGAC
ATGCGTTCTCTTCGCGTTCAGCAAGTTTCCACCTCCCGCGGCATGATTACTGACCGTTCTGGTCGCCCGTTAGCGGTGAG
TGTGCCAGTAAAAGCGATTTGGGCTGACCCGAAAGAAGTGCATGACGCTGGCGGTATCAGCGTCGGTGACCGCTGGAAGG
CGCTGGCTAACGCGCTCAATATTCCGCTGGATCAGCTCTCAGCCCGCATTAACGCCAACCCGAAAGGGCGCTTTATTTAT
CTGGCGCGTCAGGTAAACCCTGACATGGCGGACTACATCAAAAAACTGAAACTGCCGGGAATTCATCTGCGTGAAGAATC
TCGCCGTTATTATCCATCCGGCGAAGTGACTGCTCACCTCATCGGCTTTACTAACGTCGATAGCCAAGGGATTGAGGGGG
TCGAGAAGAGTTTCGATAAATGGCTTACCGGGCAGCCGGGTGAGCGCATTGTGCGTAAAGACCGCTATGGTCGCGTAATT
GAAGATATTTCTTCTACTGACAGCCAGGCAGCGCACAACCTGACGCTGAGTATTGATGAACGCCTGCAGGCGCTGGTTTA
TCGCGAACTGAACAACGCAGTGGCCTTTAACAAGGCTGAATCTGGTAGCGCCGTGCTGGTGGATGTCAACACCGGTGAAG
TGCTGGCGATGGCTAACAGCCCGTCATACAACCCAAATAATCTGAGCGGCACGCCGAAAGAAGCGATGCGTAACCGTACC
ATCACCGACGTGTTTGAACCGGGCTCAACGGTTAAACCGATGGTGGTGATGACCGCGTTGCAACGTGGCGTGGTGCGGGA
AAACTCGGTACTCAATACCGTTCCTTATCGAATTAACGGCCACGAAATCAAAGACGTGGCACGCTACAGCGAATTAACCC
TGACCGGGGTATTACAGAAGTCGAGTAACGTCGGTGTTTCCAAACTGGCGTTAGCGATGCCGTCCTCAGCGTTAGTAGAT
ACTTACTCACGTTTTGGGCTGGGAAAAGCGACCAATTTGGGGTTGGTCGGAGAACGCAGTGGCTTATATCCTCAAAAACA
ACGGTGGTCTGACATAGAGAGGGCCACCTTCTCTTTCGGCTACGGGCTAATGGTAACACCGTTACAGTTAGCGCGAGTCT
ACGCAACTATCGGCAGCTACGGCATTTATCGCCCACTGTCGATTACCAAAGTTGACCCCCCGGTTCCCGGTGAACGTGTC
TTCCCGGAATCCATTGTTCGCACCGTGGTGCATATGATGGAAAGCGTGGCGCTACCGGGCGGCGGCGGCGTGAAGGCGGC
GATTAAAGGCTATCGTATCGCCATTAAAACCGGTACCGCGAAAAAGGTCGGGCCGGATGGTCGCTACATCAATAAATATA
TTGCTTATACCGCAGGCGTTGCGCCTGCGAGTCAGCCGCGCTTCGCGCTGGTTGTTGTTATCAACGATCCGCAGGCGGGT
AAATACTACGGCGGCGCCGTTTCCGCGCCGGTCTTTGGTGCCATCATGGGCGGCGTATTGCGTACCATGAACATCGAGCC
GGATGCGCTGACAACAGGCGATAAAAATGAATTTGTGATTAATCAAGGCGAGGGTACAGGTGGCAGATCGTAATTTGCGC
GACCTTCTTGCTCCGTGGGTGCCAGACGCACCTTCGCGAGCACTGCGAGAGATGACACTCGACAGCCGTGTGGCTGCGGC
GGGCGATCTCTTTGTAGCTGTAGTAGGTCATCAGGCGGACGGGCGTCGATATATCCCGCAGGCGATAGCGCAAGGTGTGG
CTGCCATTATTGCAGAGGCGAAAGATGAGGCGACCGACGGTGAAATCCGTGAAATGCACGGCGTACCGGTCATCTATCTC
AGCCAGCTCAACGAGCGTTTATCTGCACTGGCGGGCCGCTTTTACCATGAACCCTCTGACAATTTACGTCTCGTGGGCGT
AACGGGCACCAACGGCAAAACCACGACTACCCAGCTGTTGGCGCAGTGGAGTCAACTGCTTGGCGAAACCAGCGCGGTAA
TGGGCACCGTTGGTAACGGCCTGCTGGGGAAAGTGATCCCGACAGAAAATACAACCGGTTCGGCAGTCGATGTTCAGCAT
GAGCTGGCGGGGCTGGTGGATCAGGGCGCGACTTTTTGCGCAATGGAAGTTTCATCCCACGGGCTGGTTCAACACCGTGT
GGCGGCATTGAAATTTGCGGCGTCGGTCTTTACCAACTTAAGCCGCGATCACCTTGATTATCATGGTGATATGGAACACT
ACGAAGCCGCGAAATGGCTGCTTTATTCTGCACATCATTGCGGTCAGGCGATTATTAACGCCGACGATGAAGTGGGCCGC
CGCTGGCTGGCAAAACTGCCGGACGCGGTTGCGGTATCAATGGAAGATCATATCAATCCGAACTGTCACGGACGCTGGTT
GAAAGCGACCGACGTGAACTATCACGACAGCGGTGCGACCATTTGCTTTAGCTCGAGTTGGGGCGATGGGGAAATTGAAA
GTCGCCTGATGGGCGCATTCAACGTCAGCAACCTGCTGCTGGCGCTGGCGACACTGCTGGCACTCGGCTATCCGCTGGCT
GATTTGCTGAAAACCGCCGCGCGTCTGCAACCGGTTTGCGGACGTATGGAAGTGTTCACTGCACCAGGCAAACCGACGGT
GGTGGTGGATTACGCGCATACGCCGGATGCACTGGAAAAAGCCTTACAGGCGGCGCGCCTGCACTGTGCGGGCAAGCTGT
GGTGCGTCTTTGGCTGCGGTGGCGATCGTGATAAAGGCAAACGTCCACTGATGGGCGCAATTGCTGAAGAGTTTGCTGAC
GTGGTGGTGGTGACGGACGATAACCCGCGTACCGAAGAGCCTCGTGCCATCATCAACGATATTCTGGCGGGAATGTTAGA
TGCCGGATATGCCAAAGTGATGGAAGGCCGTGCTGAAGCGGTGACTTGCGCCGTTATGCAGGCTAAAGAGAATGATGTGG
TACTGGTCGCGGGCAAAGGCCATGAGGACTACCAGATTGTTGGCAATCAGCGTCTGGACTACTCCGATCGCGTCACGGTG
GCGCGTCTGCTGGGGGTGATTGCATGATTAGCGTAACCCTTAGCCAACTTACCGATATTCTCAACGGTGAACTGCAAGGT
GCAGATATTACCCTTGATGCTGTAACCACTGACACGCGAAAACTGACGCCGGGCTGCCTGTTTGTTGCCCTGAAAGGCGA
ACGTTTCGATGCTCATGATTTTGCCGACCAGGCGAAAGCTGGCGGCGCAGGCGCACTACTGGTTAGCCGTCCGCTGGATA
TTGATCTGCCGCAGTTAATCGTCAAGGATACGCGTCTGGCGTTTGGTGAACTGGCTGCATGGGTTCGCCAGCAAGTTCCG
GCGCGCGTGGTTGCTCTGACAGGTTCCTCCGGCAAAACCTCCGTTAAAGAGATGACGGCGGCAATTTTAAGCCAGTGCGG
CAACACACTTTATACGGCAGGCAATCTCAATAACGACATCGGTGTACCGATGACGCTGTTGCGCTTAACGCCGGAATACG
ATTACGCAGTTATTGAACTTGGCGCGAACCATCAGGGTGAAATTGCCTGGACTGTGAGTCTGACTCGCCCGGAAGCGGCG
CTGGTCAACAACCTGGCAGCGGCGCATCTGGAAGGTTTTGGCTCGCTTGCGGGTGTCGCGAAAGCGAAAGGTGAAATCTT
TAGCGGCCTGCCGGAAAACGGTATCGCCATTATGAACGCCGACAACAACGACTGGTTGAACTGGCAGAGCGTAATTGGCT
CACGCAAAGTGTGGCGTTTCTCACCTAATGCCGCCAACAGCGATTTCACCGCCACCAATATCCATGTAACCTCGCACGGT
ACGGAATTTACCCTGCAAACCCCTACAGGTAGCGTCGATGTTCTGCTGCCGTTGCCGGGGCGTCACAATATTGCGAATGC
GCTGGCAGCCGCTGCGCTCTCCATGTCTGTGGGCGCAACGCTTGATGCTATCAAAGCGGGGCTGGTAAATCTGAAAGCTG
TTCCAGGCCGTCTGTTCCCCATAAAACTGGCAGAAAACCAGTTGCTGCTCGACGACTCCTACAACGCCAATGTCGGTTCA
ATGACCGCCGCTGTTCAGGTTCTGGCTGAAATGCCGGGCTACCGCGTGCTGGTGGTGGGCGATATGGCGGAACTGGGCGC
TGAAAGCGAAGCCTGCCATGTACAGGTGGGCGAAGCGGCAAAAGCTGCTGGTATTGACTGCGTGTTAAGTGTGGGTAAAC
AAAGCCATGCTATCAGCACCGCCAGCGGCGTTGGCGAACATTTTTCCGATAAAACTGCGCTTATCGCGCGTCTTAAATCA
CTGATTGCTGAGCAACAGGTAATTACGATTTTAGTTAAGGGTTCACGTAGTGCTGCCATGGAAGAGGTAGTACGCGCTTT
ACAGGAGAATGGGACATGTTAGTTTGGCTGGCCGAACATTTGGTCAAATATTATTCCGGCTTTAACGTCTTTTCCTATCT
GACGTTTCGCGCCATCGTCAGCCTGCTGACCGCGCTGTTCATCTCATTGTGGATGGGCCCGCGTATGATTGCTCATTTGC
AAAAACTTTCCTTTGGTCAGGTGGTGCGTAACGACGGTCCTGAATCACACTTCAGCAAGCGCGGTACACCGACCATGGGC
GGGATAATGATCCTGACGGCGATTGTGATCTCCGTGCTGCTGTGGGCTTACCCGTCCAATCCGTACGTCTGGTGCGTACT
GGTGGTGCTGGTAGGTTACGGTGTTATTGGCTTTGTTGATGATTATCGCAAAGTGGTGCGTAAAGACACCAAGGGCCTGA
TTGCCCGTTGGAAGTATTTCTGGATGTCGGTCATTGCACTGGGTGTTGCCTTCGCGCTGTACCTTGCCGGCAAAGACACG
CCCGCAACGCAGTTGGTGGTTCCGTTCTTTAAAGATGTGATGCCGCAACTGGGGCTGTTCTACATTCTGCTGGCTTACTT
TGTCATTGTGGGTACTGGCAACGCGGTAAACCTGACCGATGGTCTCGACGGTCTGGCAATTATGCCGACCGTATTTGTCG
CCGGTGGTTTTGCGCTGGTGGCGTGGGCGACCGGCAACATGAACTTTGCCAGCTATTTACACATACCGTATCTACGACAC
GCCGGGGAACTGGTCATTGTCTGTACCGCGATAGTCGGGGCAGGGCTGGGCTTCCTGTGGTTTAACACCTATCCGGCGCA
GGTCTTTATGGGCGATGTAGGTTCGCTGGCGTTAGGTGGTGCGTTAGGTATTATCGCCGTACTGCTGCGTCAGGAATTCC
TGCTGGTGATTATGGGGGGCGTGTTCGTGGTAGAAACGCTTTCCGTCATCCTGCAGGTCGGCTCCTTTAAACTGCGCGGA
CAACGTATTTTCCGCATGGCACCGATTCATCACCACTATGAACTGAAAGGCTGGCCGGAACCGCGCGTCATTGTGCGTTT
CTGGATTATTTCGCTGATGCTGGTCCTGATTGGTCTGGCAACGCTGAAGGTACGTTAATCATGGCTGATTACCAGGGTAA
AAATGTCGTCATTATCGGCCTGGGCCTCACCGGGCTTTCCTGCGTGGACTTTTTCCTCGCTCGCGGTGTGACGCCGCGCG
TTATGGATACGCGTATGACACCGCCTGGCCTGGATAAATTACCCGAAGCCGTAGAACGCCACACGGGCGGTCTGAATGAT
GAATGGCTGATGGCGGCAGATCTGATTGTCGCCAGTCCCGGTATTGCACTGGCGCATCCATCCTTAAGCGCTGCCGCTGA
TGCCGGAATCGAAATCGTTGGCGATATCGAGCTGTTCTGTCGTGAAGCACAAGCACCGATTGTGGCGATCACCGGTTCTA
ACGGCAAAAGCACGGTCACCACGCTAGTGGGTGAAATGGCGAAAGCGGCGGGGGTTAACGTTGGTGTGGGTGGTAATATT
GGCCTGCCTGCGTTGATGCTGTTGGATGATGAGTGCGAACTGTACGTGCTGGAACTGTCGAGTTTCCAGCTGGAAACCAC
TTCCAGCTTACAAGCGGTGGCGGCGACCATTCTGAACGTGACTGAAGATCATATGGATCGCTATCCGTTTGGTTTACAAC
AGTATCGTGCAGCAAAACTGCGCATTTACGAAAACGCAAAAGTTTGCGTGGTTAATGCTGATGATGCCTTAACAATGCCG
ATTCGCGGTGCGGATGAACGCTGCGTCAGCTTTGGCGTCAACATGGGCGACTATCACCTGAATCATCAGCAGGGCGAAAC
CTGGCTGCGGGTGAAAGGCGAGAAAGTGCTGAACGTGAAAGAAATGAAACTTTCCGGGCAGCATAACTACACCAATGCGC
TGGCGGCGCTGGCGCTGGCAGATGCCGCAGGGTTACCGCGTGCCAGCAGCCTGAAAGCGTTAACCACATTCACTGGTCTG
CCGCATCGCTTTGAAGTTGTGCTGGAGCATAACGGTGTGCGCTGGGTTAACGATTCAAAAGCGACCAACGTCGGCAGTAC
GGAAGCGGCGCTGAATGGCCTGCATGTAGACGGCACGCTGCATTTGTTGCTGGGTGGCGATGGTAAATCGGCGGACTTTA
GCCCACTGGCGCGTTACCTGAATGGCGATAATGTACGTCTGTATTGTTTCGGTCGGGACGGCGCGCAGCTGGCGGCGCTA
CGCCCGGAAGTGGCAGAACAAACCGAAACCATGGAACAGGCGATGCGCTTGCTTGCTCCGCGTGTTCAGCCGGGCGATAT
GGTTCTGCTCTCCCCGGCCTGTGCCAGCCTTGATCAATTCAAGAACTTTGAACAACGAGGCAATGAGTTTGCCCGTCTGG
CGAAGGAGTTAGGTTGATGCGTTTATCTCTCCCTCGCCTGAAAATGCCGCGCCTGCCAGGATTCAGTATTCTGGTCTGGA
TCTCCACGGCGCTAAAGGGCTGGGTGATGGGCTCGCGGGAAAAAGATACCGACAGCCTGATCATGTACGATCGCACCTTA
CTGTGGCTGACCTTCGGCCTCGCGGCGATTGGCTTTATCATGGTGACCTCGGCGTCAATGCCCATAGGGCAACGCTTAAC
CAACGATCCGTTCTTCTTCGCGAAGCGTGATGGCGTCTATCTGATCCTGGCATTCATTCTGGCGATCATTACGCTGCGTC
TGCCGATGGAGTTCTGGCAACGCTACAGTGCCACGATGCTGCTTGGATCTATCATCCTGCTGATGATCGTTCTGGTAGTG
GGTAGCTCGGTTAAAGGGGCATCGCGTTGGATCGATCTCGGTTTGCTGCGTATCCAGCCTGCGGAGCTGACAAAACTGTC
GCTGTTTTGCTATATCGCCAACTATCTGGTGCGTAAAGGCGACGAAGTACGTAATAACCTGCGCGGCTTTCTGAAACCGA
TGGGCGTAATTCTGGTGTTGGCTGTGTTACTGCTGGCACAGCCAGACCTTGGTACGGTGGTGGTGTTGTTTGTGACTACG
CTGGCGATGTTGTTCCTGGCGGGAGCGAAATTGTGGCAGTTCATTGCCATTATCGGTATGGGCATTTCAGCGGTTGTGTT
GCTGATCCTCGCCGAACCGTACCGTATCCGCCGTGTTACCGCATTCTGGAATCCGTGGGAAGATCCCTTTGGCAGCGGCT
ATCAGTTAACGCAATCGTTGATGGCGTTTGGTCGCGGTGAACTGTGGGGACAAGGTTTAGGTAACTCGGTACAAAAACTG
GAGTATCTGCCGGAAGCGCACACTGACTTTATTTTCGCCATTATCGGCGAAGAACTGGGATATGTCGGTGTGGTGCTGGC
ACTTTTAATGGTATTCTTCGTCGCTTTTCGCGCGATGTCGATTGGCCGCAAAGCATTAGAAATTGACCACCGTTTTTCCG
GTTTTCTCGCCTGTTCTATTGGTATCTGGTTTAGTTTTCAGGCGCTGGTTAACGTAGGCGCGGCGGCGGGGATGTTACCG
ACCAAAGGTCTGACATTGCCGCTGATCAGTTACGGTGGTTCGAGCTTACTGATTATGTCGACAGCCATCATGATGCTGTT
GCGTATTGATTATGAAACGCGTCTGGAGAAAGCGCAGGCGTTTGTACGAGGTTCACGATGAGTGGTCAAGGAAAGCGATT
AATGGTGATGGCAGGCGGAACCGGTGGACATGTATTCCCGGGGCTGGCGGTTGCGCACCATCTAATGGCTCAGGGTTGGC
AAGTTCGCTGGCTGGGGACTGCCGACCGTATGGAAGCGGACTTAGTGCCAAAACATGGCATCGAAATTGATTTCATTCGT
ATCTCTGGTCTGCGTGGAAAAGGTATAAAAGCACTGATAGCTGCGCCGCTGCGTATCTTCAACGCCTGGCGTCAGGCGCG
GGCGATTATGAAAGCGTACAAACCTGACGTGGTGCTCGGTATGGGCGGCTATGTATCAGGTCCAGGTGGTCTGGCCGCGT
GGTCGTTAGGCATTCCGGTTGTACTTCATGAACAAAACGGTATTGCGGGCTTAACCAATAAATGGCTGGCGAAGATTGCT
ACCAAAGTGATGCAGGCGTTTCCAGGTGCTTTCCCTAATGCGGAAGTGGTGGGTAACCCGGTGCGTACCGATGTGCTGGC
GCTGCCGTTGCCGCAGCAACGTTTGGCTGGACGTGAAGGTCCGGTTCGTGTGTTGGTAGTGGGTGGTTCCCAGGGCGCAC
GCATTCTTAATCAGACAATGCCGCAGGTTGCTGCGAAACTGGGTGATTCAGTCACTATCTGGCATCAGAGCGGCAAAGGT
TCGCAACAATCCGTTGAACAGGCGTATGCCGAAGTGGGGCAACCGCAGCATAAAGTGACGGAATTTATTGATGATATGGC
GGCGGCGTATGCGTGGGCGGATGTCGTCGTTTGCCGCTCCGGTGCGTTAACGGTGAGTGAAATCGCCGCGGCAGGACTAC
CGGCGTTGTTTGTGCCGTTTCAACATAAAGACCGTCAGCAATACTGGAATGCGCTACCGCTGGAAAAAGCGGGCGCAGCC
AAAATTATCGAGCAGTCACAGCTTAGCGTGGATGCTGTCGCCAACACCCTGGCCGGGTGGTCGCGAGAAACCTTATTAAC
CATGGCAGAACGCGCCCGCGCTGCATCCATTCCGGATGCCACCGAGCGAGTGGCAAATGAAGTGAGCCGGGCTGCCCGGG
CGTAATTGTAGCGATGCCTTTTGCATCGTATGAATTTAAGAAGTTAATGGCGTAAAGAATGAATACACAACAATTGGCAA
AACTGCGTTCCATCGTGCCCGAAATGCGTCGCGTTCGGCACATACATTTTGTCGGCATCGGTGGTGCCGGTATGGGCGGT
ATTGCCGAAGTTCTGGCCAATGAAGGTTATCAGATCAGTGGTTCCGATTTAGCGCCAAATCCGGTCACGCAGCAGTTAAT
GAATCTGGGAGCGACGATTTATTTCAACCATCGCCCGGAAAACGTACGTGATGCCAGCGTGGTCGTTGTTTCCAGCGCGA
TTTCTGCCGATAACCCGGAAATTGTCGCAGCTCATGAAGCGCGTATTCCGGTGATCCGTCGTGCCGAAATGCTGGCTGAG
TTAATGCGTTTTCGTCATGGCATCGCCATTGCCGGAACGCACGGCAAAACGACAACCACCGCGATGGTTTCCAGCATCTA
CGCAGAAGCGGGGCTCGACCCAACCTTCGTTAACGGCGGGCTGGTAAAAGCGGCGGGGGTTCATGCGCGTTTGGGGCATG
GTCGGTACCTGATTGCCGAAGCAGATGAGAGTGATGCATCGTTCCTGCATCTGCAACCGATGGTGGCGATTGTCACCAAT
ATCGAAGCCGACCACATGGATACCTACCAGGGCGACTTTGAGAATTTAAAACAGACTTTTATTAATTTTCTGCACAACCT
GCCGTTTTACGGTCGCGCGGTGATGTGTGTTGATGATCCGGTGATCCGCGAATTGTTACCGCGTGTGGGGCGTCAGACCA
CGACTTACGGCTTCAGCGAAGATGCCGACGTGCGTGTAGAAGATTATCAGCAGATTGGCCCGCAGGGGCACTTTACGCTG
CTGCGCCAGGACAAAGAGCCGATGCGCGTCACCCTGAATGCGCCAGGTCGTCATAACGCGCTGAACGCCGCAGCTGCGGT
TGCGGTTGCTACGGAAGAGGGAATTGACGACGAGGCTATTTTGCGTGCGCTGGAGAGCTTCCAGGGGACGGGGCGCCGTT
TCGATTTCCTCGGTGAATTCCCGCTGGAGCCAGTGAATGGTAAAAGCGGTACGGCAATGCTGGTCGATGACTACGGCCAC
CACCCGACGGAAGTGGACGCCACTATTAAAGCGGCGCGTGCAGGCTGGCCGGATAAAAACCTGGTAATGCTGTTTCAGCC
GCACCGTTTTACCCGTACGCGCGACCTGTATGATGATTTCGCCAATGTGCTGACGCAGGTTGATACCCTGTTGATGCTGG
AAGTGTATCCGGCTGGCGAAGCGCCAATTCCGGGAGCGGACAGCCGTTCGCTGTGTCGCACAATTCGTGGACGTGGGAAA
ATTGATCCCATTCTGGTGCCGGACCCGGCGCAGGTAGCCGAGATGCTGGCACCGGTATTAACCGGTAACGACCTGATTCT
CGTTCAGGGGGCTGGTAATATCGGAAAAATTGCTCGTTCTTTAGCTGAAATCAAACTGAAGCCGCAAACTCCGGAGGAAG
AACAACATGACTGATAAAATCGCGGTCCTGTTGGGCGGGACCTCCGCTGAGCGGGAAGTTTCTCTGAATTCTGGCGCAGC
GGTGTTAGCCGGGCTGCGTGAAGGCGGTATTGACGCGTATCCTGTCGACCCGAAAGAAGTCGACGTGACGCAACTGAAGT
CGATGGGTTTTCAGAAAGTGTTTATCGCGCTACACGGTCGCGGCGGTGAAGATGGTACGCTGCAGGGCATGCTCGAGCTG
ATGGGCTTGCCTTATACCGGCAGCGGAGTGATGGCATCTGCGCTTTCAATGGATAAACTACGCAGCAAACTTCTGTGGCA
GAGTGCCGGTTTACCGGTCGCGCCGTGGGTAGCATTAACCCGCGCAGAGTTTGAAAAAGGCCTTAACGATAAGCAGTTAG
CAGAAATTTCTTCTCTGGGTTTGCCGGTAATCGTTAAGCCGAGCCGCGAAGGTTCCAGTGTGGGAATGTCAAAAGTAGTA
GCAGAAAATGCTCTACAAGATGCATTAAGATTGGCATTTCAGCACGATGAAGAAGTATTGATTGAAAAATGGCTAAGTGG
GCCGGAGTTCACGGTTGCGATACTCGGTGAAGAAATTTTACCGTCAATACGTATTCAACCGGCCGGAACCTTCTATGATT
ATGAGGCGAAGTATCTCTCTGATGAGACACAGTATTTCTGCCCCGCAGGTCTGGAAGCGTCACAAGAGGCCAATTTGCAG
GCATTAGTGCTAAAAGCATGGACGACGTTAGGTTGCAAAGGATGGGGACGTATTGACGTTATGCTGGACAGCGATGGACA
GTTTTATCTGCTGGAAGCCAATACCTCACCGGGTATGACCAGCCACAGTCTGGTGCCGATGGCGGCACGTCAGGCAGGTA
TGAGCTTCTCGCAGTTGGTAGTACGAATTCTGGAACTGGCGGACTAATATGTCGCAGGCTGCTCTGAACACGCGAAATAG
CGAAGAAGAGGTTTCTTCTCGCCGCAATAATGGAACGCGTCTGGCGGGGATCCTTTTCCTGCTGACCGTTTTAACGACAG
TGTTGGTGAGCGGCTGGGTCGTGTTGGGCTGGATGGAAGATGCGCAACGCCTGCCGCTCTCAAAGCTGGTGTTGACCGGT
GAACGCCATTACACGCGTAATGACGATATCCGGCAGTCGATCCTGGCATTGGGTGAGCCAGGCACCTTTATGACCCAGGA
TGTCAACATCATCCAGACGCAAATAGAACAACGCCTGCCGTGGATTAAGCAGGTGAGCGTCAGAAAGCAGTGGCCTGATG
AATTGAAGATTCATCTGGTTGAATATGTGCCGATTGCGCGGTGGAATGATCAACATATGGTAGACGCGGAAGGAAACACC
TTCAGCGTGCCGCCAGATCGCACCAGCAAGCAGGTGCTTCCAATGCTGTATGGCCCGGAAGGCAGCGCCAATGAAGTGTT
GCAGGGCTATCGCGAAATGGGGCAGATGCTGGCAAAGGACAGATTTACTCTGAAGGAAGCGGCGATGACCGCGCGACGTT
CCTGGCAGTTGACGCTGAATAACGATATTAAGCTCAATCTTGGCCGGGGCGATACGATGAAACGTTTGGCTCGCTTTGTA
GAACTTTATCCGGTTTTACAGCAGCAGGCGCAAACCGATGGCAAACGGATTAGCTACGTTGATTTGCGTTATGACTCTGG
AGCGGCAGTAGGCTGGGCGCCCTTGCCGCCAGAGGAATCTACTCAGCAACAAAATCAGGCACAGGCAGAACAACAATGAT
CAAGGCGACGGACAGAAAACTGGTAGTAGGACTGGAGATTGGTACCGCGAAGGTTGCCGCTTTAGTAGGGGAAGTTCTGC
CCGACGGTATGGTCAATATCATTGGCGTGGGTAGTTGCCCGTCGCGTGGTATGGATAAAGGCGGGGTGAACGACCTCGAA
TCCGTGGTCAAGTGCGTACAACGCGCCATTGACCAGGCAGAATTGATGGCAGATTGTCAGATATCTTCGGTATATCTGGC
GCTTTCTGGTAAGCACATCAGCTGCCAGAATGAAATTGGTATGGTGCCTATTTCTGAAGAAGAAGTGACGCAAGAAGATG
TGGAAAACGTCGTCCATACCGCGAAATCGGTGCGTGTGCGCGATGAGCATCGTGTGCTGCATGTGATCCCGCAAGAGTAT
GCGATTGACTATCAGGAAGGGATCAAGAATCCGGTAGGACTTTCGGGCGTGCGGATGCAGGCAAAAGTGCACCTGATCAC
ATGTCACAATGATATGGCGAAAAACATCGTCAAAGCGGTTGAACGTTGTGGGCTGAAAGTTGACCAACTGATATTTGCCG
GTCTGGCATCAAGTTATTCGGTATTGACGGAAGATGAACGTGAACTGGGTGTCTGCGTCGTCGATATCGGTGGTGGTACA
ATGGATATCGCCGTTTATACCGGTGGGGCATTGCGCCACACGAAGGTAATTCCTTATGCTGGCAATGTCGTGACCAGTGA
TATCGCTTACGCCTTTGGCACACCGCCAAGTGACGCCGAAGCGATTAAAGTTCGCCACGGTTGTGCGCTGGGCTCCATCG
TTGGAAAAGATGAGAGCGTGGAAGTGCCGAGCGTAGGCGGTCGTCCGCCGCGGAGTCTGCAACGTCAGACCCTGGCAGAG
GTGATCGAGCCACGCTATACCGAGCTGCTCAATCTGGTCAACGAAGAGATATTGCAGTTGCAGGAAAAGCTTCGCCAACA
AGGGGTTAAACATCACCTGGCGGCAGGCATTGTATTAACCGGTGGCGCAGCGCAGATCGAAGGTCTTGCAGCCTGTGCTC
AGCGCGTGTTTCATACGCAAGTGCGTATCGGCGCGCCGCTGAACATTACCGGTTTAACGGATTATGCTCAGGAGCCGTAT
TATTCGACGGCGGTGGGATTGCTTCACTATGGGAAAGAGTCACATCTTAACGGTGAAGCTGAAGTAGAAAAACGTGTTAC
AGCATCAGTTGGCTCGTGGATCAAGCGACTCAATAGTTGGCTGCGAAAAGAGTTTTAATTTTTATGAGGCCGACGATGAT
TACGGCCTCAGGCGACAGGCACAAATCGGAGAGAAACTATGTTTGAACCAATGGAACTTACCAATGACGCGGTGATTAAA
GTCATCGGCGTCGGCGGCGGCGGCGGTAATGCTGTTGAACACATGGTGCGTGAGCGCATTGAAGGTGTTGAATTCTTCGC
GGTAAATACCGATGCACAAGCGCTGCGTAAAACAGCGGTTGGACAGACGATTCAAATCGGTAGCGGTATCACCAAAGGAC
TGGGCGCTGGCGCTAATCCAGAAGTTGGCCGCAATGCGGCTGATGAGGATCGCGATGCACTGCGTGCGGCGCTGGAAGGT
GCAGACATGGTCTTTATTGCTGCGGGTATGGGTGGTGGCACCGGTACAGGTGCAGCACCAGTCGTCGCTGAAGTGGCAAA
AGATTTGGGTATCCTGACCGTTGCTGTCGTCACTAAGCCTTTCAACTTTGAAGGCAAGAAGCGTATGGCATTCGCGGAGC
AGGGGATCACTGAACTGTCCAAGCATGTGGACTCTCTGATCACTATCCCGAACGACAAACTGCTGAAAGTTCTGGGCCGT
GGTATCTCCCTGCTGGATGCGTTTGGCGCAGCGAACGATGTACTGAAAGGCGCTGTGCAAGGTATCGCCGAACTGATTAC
TCGTCCGGGTTTGATGAACGTGGACTTTGCAGACGTACGCACCGTAATGTCTGAAATGGGCTACGCAATGATGGGTTCTG
GTGTGGCGAGCGGTGAAGACCGTGCGGAAGAAGCTGCTGAAATGGCTATCTCTTCTCCGCTGCTGGAAGATATCGACCTG
TCTGGCGCACGCGGCGTGCTGGTAAACATCACAGCGGGCTTCGACCTGCGTCTGGATGAGTTCGAAACGGTAGGTAACAC
CATCCGTGCATTTGCTTCCGACAACGCGACCGTGGTTATCGGTACTTCTCTTGACCCGGATATGAATGACGAGCTGCGCG
TAACTGTTGTTGCGACAGGTATCGGCATGGACAAACGTCCTGAAATCACTCTGGTGACCAATAAGCAGGTTCAGCAGCCA
GTGATGGATCGCTACCAGCAGCACGGTATGGCTCCGCTGACCCAGGAGCAGAAGCCGGTTGCTAAAGTCGTGAATGACAA
TGCGCCGCAAACTGCGAAAGAGCCGGATTATCTGGATATCCCAGCATTCCTGCGTAAGCAAGCTGATTAAGAATTGACTG
GAATTTGGGTTTCGAGGCTCTTTGTGCTAAACTGGCCCGCCGAATGTATAGTACACTTCGGTTGGATAGGTAATTTGGCG
AGATAATACGATGATCAAACAAAGGACACTTAAACGTATCGTTCAGGCGACGGGTGTCGGTTTACATACCGGCAAGAAAG
TCACCCTGACGTTACGCCCTGCGCCGGCCAACACCGGGGTCATCTATCGTCGCACCGACTTGAATCCACCGGTAGATTTC
CCGGCCGATGCCAAATCTGTGCGTGATACCATGCTCTGTACGTGTCTGGTCAACGAGCATGATGTACGGATTTCAACCGT
AGAGCACCTCAATGCTGCTCTCGCTGGCTTGGGCATCGATAACATTGTTATCGAAGTTAACGCGCCGGAAATCCCGATCA
TGGACGGCAGCGCCGCTCCGTTTGTATACCTGCTGCTTGACGCCGGTATCGACGAGTTGAACTGCGCCAAGAAATTTGTT
CGCATTAAAGAGACTGTTCGTGTCGAAGATGGCGATAAGTGGGCTGAATTTAAACCGTACAATGGTTTTTCGCTGGATTT
CACCATCGATTTTAACCATCCGGCTATTGATTCCAGCAACCAGCGCTATGCGATGAACTTCTCCGCTGATGCGTTTATGC
GCCAGATCAGCCGTGCGCGTACGTTCGGTTTCATGCGTGATATCGAATATCTGCAGTCCCGTGGTTTGTGCCTGGGCGGC
AGCTTCGATTGTGCCATCGTTGTTGACGATTATCGCGTACTGAACGAAGACGGCCTGCGTTTTGAAGACGAATTTGTGCG
TCACAAAATGCTCGATGCGATCGGTGACTTGTTCATGTGTGGTCACAATATTATTGGTGCATTTACCGCTTATAAATCCG
GTCATGCACTGAATAACAAACTGCTGCAGGCTGTCCTGGCGAAACAGGAAGCCTGGGAATATGTGACCTTCCAGGACGAC
GCAGAACTGCCGTTGGCCTTCAAAGCGCCTTCAGCCGTACTGGCATAACGACATTTATACTGTCGTATAAAATTCGACTG
GCAAATCTGGCACTCTCTCCGGCCAGGTGAACCAGTCGTTTTTTTTGAATTTTATAAGAGCTATAAAAAACGGTGCGAAC
GCTGTTTTCTTAAGCACTTTTACGCACAACTTATCTTCATTCGTGCTGTGGACTTCAGGCTTTAATGATAAGATTTGTGC
GCTAAATACGTTTGAATACGATCGGGATGGCAATAACGTGAGTGGAATACTGACGCGCTGGCGACAGTTTGGTAAACGCT
ACTTCTGGCCGCATCTCTTATTAGGGATGGTCGCGGCGAGTTTAGGTTTGCCTGCACTCAGCAATGCCGCCGAACCAAAC
GCGCCCGCAAAAGCGACAACCCGCAACCACGAGCCTTCAGCCAAAGTTAACTTTGGTCAATTGGCCTTGCTGGAAACGAA
CACGCGCCGCCCGAATTCGAACTATTCCGTTGATTACTGGCATCAACATGCCATTCGCACGGTAATCCGCCATCTTTCCT
TTGCAATGGCACCGCAAACGCTGCCCGTTGCTGAAGAATCTTTGCCTCTTCAGGCGCAACATCTTGCATTACTGGATACG
CTCAGCGCGCTGCTGACCCAGGAAGGCACGCCGTCTGAAAAGGGTTATCGCATTGATTATGCGCATTTTACCCCACAAGC
AAAATTCAGCACGCCCGTCTGGATAAGCCAGGCGCAAGGCATCCGTGCTGGCCCTCAACGCCTCAGCTAACAACAATAAA
CCTTTACTTCATTTTATTAACTCCGCAACGCGGGGCGTTTGAGATTTTATTATGCTAATCAAATTATTAACTAAAGTTTT
CGGTAGTCGTAACGATCGCACCCTGCGCCGGATGCGCAAAGTGGTCAACATCATCAATGCCATGGAACCGGAGATTGAAA
AACTCTCCGACGAAGAACTGAAAGGAAAAACGGCAGAGTTCCGCGCGCGTCTGGAAAAAGGCGAAGTGCTGGAAAACTTG
ATCCCGGAAGCCTTCGCCGTGGTGCGTGAAGCCAGTAAGCGTGTTTTTGGCATGCGCCACTTCGACGTACAGCTGCTCGG
CGGTATGGTTCTTAATGAACGCTGCATCGCGGAAATGCGTACCGGTGAAGGTAAAACCCTGACCGCAACGCTGCCTGCTT
ACCTGAACGCACTAACCGGTAAAGGCGTGCACGTCGTTACCGTCAACGACTACCTGGCGCAACGTGACGCCGAAAACAAC
CGTCCGCTGTTTGAATTCCTTGGCCTGACTGTCGGTATCAACCTGCCGGGCATGCCAGCACCGGCAAAGCGTGAAGCCTA
CGCTGCTGACATCACTTACGGTACGAACAACGAATACGGCTTTGACTACCTGCGTGACAACATGGCGTTCAGTCCTGAAG
AACGTGTACAGCGTAAACTGCACTATGCGCTGGTGGACGAAGTGGACTCCATCCTGATCGATGAAGCGCGTACACCGCTG
ATCATTTCTGGCCCGGCAGAAGACAGCTCGGAAATGTATAAACGCGTGAATAAAATTATTCCGCACCTGATCCGTCAGGA
AAAAGAAGACTCCGAAACCTTCCAGGGCGAAGGCCACTTCTCGGTGGACGAAAAATCTCGCCAGGTGAACCTGACCGAAC
GTGGTCTGGTGCTGATTGAAGAACTGCTGGTGAAAGAAGGCATCATGGATGAAGGGGAGTCTCTGTACTCTCCGGCCAAC
ATCATGCTGATGCACCACGTAACGGCGGCGCTGCGCGCTCATGCGCTGTTTACCCGTGACGTCGACTACATCGTTAAAGA
TGGTGAAGTTATCATCGTTGACGAACACACTGGTCGTACCATGCAGGGGCGTCGCTGGTCTGATGGTCTGCACCAGGCTG
TGGAAGCGAAAGAAGGTGTGCAGATCCAGAACGAAAACCAAACGCTGGCTTCGATCACCTTCCAGAACTACTTCCGTCTG
TATGAAAAACTGGCGGGGATGACTGGTACTGCTGATACCGAAGCTTTCGAATTCAGCTCCATCTATAAGCTGGATACTGT
CGTTGTTCCGACCAACCGTCCAATGATTCGTAAAGATCTGCCGGACCTGGTCTACATGACTGAAGCGGAAAAAATTCAGG
CGATCATTGAAGATATCAAAGAACGTACTGCGAAAGGCCAGCCGGTGCTGGTGGGTACAATCTCCATCGAAAAATCGGAG
CTGGTGTCAAATGAACTGACCAAAGCCGGTATTAAGCACAACGTCCTGAACGCCAAATTCCATGCCAACGAAGCGGCGAT
TGTTGCTCAGGCAGGTTATCCGGCTGCGGTGACTATCGCGACCAACATGGCGGGTCGTGGTACCGATATTGTGCTCGGTG
GTAGCTGGCAGGCAGAAGTTGCCGCGCTGGAAAATCCGACTGCAGAGCAAATTGAAAAAATTAAAGCCGACTGGCAGGTA
CGTCACGATGCGGTACTGGCAGCAGGTGGCCTGCATATCATCGGTACTGAACGTCACGAATCCCGTCGTATCGATAACCA
GCTGCGCGGTCGTTCTGGTCGTCAGGGGGATGCTGGTTCTTCCCGTTTCTATCTGTCGATGGAAGATGCGCTGATGCGTA
TTTTTGCCTCCGACCGAGTATCCGGCATGATGCGTAAACTAGGTATGAAGCCAGGCGAAGCCATTGAGCACCCGTGGGTG
ACCAAAGCGATTGCCAACGCCCAGCGTAAAGTTGAAAGCCGTAACTTCGACATTCGTAAGCAACTGCTGGAATATGATGA
CGTGGCTAACGATCAGCGTCGCGCCATTTACTCCCAGCGTAACGAACTGCTGGATGTCAGCGATGTGAGCGAAACCATCA
ACAGCATTCGTGAAGATGTGTTCAAAGCGACCATTGATGCCTACATTCCGCCACAGTCGCTGGAAGAAATGTGGGATATT
CCGGGGCTGCAGGAACGTCTGAAGAACGATTTCGACCTCGATTTGCCAATTGCCGAGTGGCTGGATAAAGAACCAGAACT
GCATGAAGAGACGCTGCGTGAGCGCATTCTGGCGCAGTCCATCGAAGTGTATCAGCGTAAAGAAGAAGTGGTTGGTGCTG
AGATGATGCGTCACTTCGAGAAAGGCGTCATGCTGCAAACGCTTGACTCTCTGTGGAAAGAGCACCTGGCTGCGATGGAC
TATCTGCGTCAGGGTATCCACCTGCGTGGCTATGCACAGAAAGATCCGAAGCAGGAATACAAACGTGAATCGTTCTCCAT
GTTTGCAGCGATGCTGGAGTCGTTAAAATATGAAGTTATCAGCACGCTGAGCAAAGTTCAGGTGCGTATGCCTGAAGAGG
TTGAGGAGCTGGAACAACAGCGTCGTATGGAAGCCGAGCGTTTAGCGCAAATGCAGCAGCTTAGCCATCAGGATGACGAC
TCTGCAGCCGCAGCTGCACTGGCGGCGCAAACCGGTGAACGAAAAGTAGGACGTAACGATCCTTGCCCGTGTGGTTCTGG
TAAAAAATACAAGCAGTGCCATGGCCGCCTGCAATAAAAGCTAACTGTTGAAGTAAAAGGCGCAGGATTCTGCGCCTTTT
TTATAGGTTTAAGACAATGAAAAAGCTGCAAATTGCGGTAGGTATTATTCGCAACGAGAACAATGAAATCTTTATAACGC
GTCGCGCAGCAGATGCGCACATGGCGAATAAACTGGAGTTTTCCGGCGGTAAAATTGAAATGGGCGAAACGCCGGAACAG
GCAGTGGTACGTGAACTTCAGGAAGAAGTCGGGATTACCCCACAACATTTTTCGCTATTTGAAAAACTGGAATATGAATT
CCCGGACAGGCATATAACTCTGTGGTTCTGGCTGGTCGAAAGCTGGGAAGGGGAGCCGTGGGGTAAAGAAGGGCAACCCG
GTGAGTGGATGTCGCTGGTCGGTCTTAATGCCGATGATTTTCCGCCAGCCAATGAACCGGTAATTGCGAAACTTAAGCGT
GTGTATGTCGAATAAGGCGTCACGCTGCATCCGACATTTGCATATGATGCCTGATGCGACGCTGGCGCGTTTTATCAGGC
CAGCATCGCATCAGATAGAATGTCACTGCTTTGGCTCTTCGCTCCAGTCATCGCTTTCGGAAAGATCGCCACTGCTGGGG
ATTCGTTTTTCTTCAGCAGCCCATTCTCCGAGGTCGATCAGCTGACAACGTTTGGAGCAAAATGGCCGAAACGGGCTGAT
TTCACCCCACACCACCGTTTTCCCGCAGGTTGGGCAATTCACCGTAATAGTTTCTGACATTTTTACTCCTTAGCAACAGG
CCAGTTCGAAATCCAGACGTTCTGGTACTTGTCCGTTTTCACTGTCCAGCGGCATAAAACGAATGGCAAAACGGCTCTTA
TGACCGGAAATTTGCGGATAAAGCTGTGAATCGAGCGACAGATTCAGGCGCAGCAAGTCGGCATCGCCACCGTTATCCTG
ATAAAAACCATTCAGGCTGGTTTGTTTACGGAAGGGGGCCGACTGGCGAATTAAATCCAGCACCATGGTAAGTGCCTGGG
TAAGTGGGTTCAGGCTGGCAATCCAGGTTTCTACCTGGCTGTCGCGCTGCGCCTGGGGTAGATGCAGCCAAATGTGCAAT
GTAGGTAAATCAAAGCTGCAACAGCCGCCCGGGATGCTCAGTCGCTGACGCACCAGAGCAATCAAACGATCTTCACGTAG
AAATTGCCCGATACGCGGCGCGGAAATTAATACGCTCCCCGCCGCTTTTAACTGCTGAATTAATGCTTCAATACGGCTCT
GGTCCACGCCGGGCACGCCAATCCAGGTCTGGAGTTTACGTTGCTGCCGGTCAAGTTCTTTCAACAGCTCAGTGCGGACT
TCGCCGCGCTCGAAAACATCCAGTAATTCGCTGACATTACGGAAGAAATGCAGCGCGCCAGCGTGGTCAACGATGGGTAA
ATTAACGGTGAGTTGCTGAATCAAAAACTCAATGCGCAGCCATGTACGCATTTTTTCATTTAGTGGATGTTCAAAAAGGA
CCTGGGTCTGCATTACGGTTTTTCCTGTGAGACAAACTGCGACGCAAGCTGCAAATAGTGTGCGTGCAGGCGGGCAACAT
CCGATGCGATAGCATCCGGTGCGCCGTTATTATCAATGACGTCATCTGCCACGGCAAGGCGAGCTTCGCGCGTTGCCTGA
GCAGCAAGGATTTGTTCGACATGCTCGCGAGTTACATCGTCGCGCTGCATGGTGCGCTTAAGTTGCGTTTCTGGGCTGAC
ATCCACCACCAGCACTCGATTCGCTTTTTTATACAGTGAGTTTTCTACCAGCAATGGCACAACCCATAGTACATAGGGGG
AAGTAGCTTGCTGGATCTGGTGTTGCGTCTCTTGCTGAATCAGCGGATGCAGCAGGGCGTTAAGCCAGTTTTTCTCTTCC
GGGTTGGCGAAGATCCGCTCGCGCAAGGCCCGGCGCTGCAATGTTCCATCAGCAGCAATCATGTTAGCGCCAAAGTGATC
AGCAATGGCATGTAGCGCAGGTGCACCTGGTTCAACCACCTGACGCGCAATAATATCGGCATCAATGACGTTAATTCCGA
GATCAGCAAACGCATTGGCAACGGTACTCTTGCCACTGCCAATGCCTCCCGTTAAGGCAACTATATACCTCATAATTTAT
ATTCCCGGGAATTCATCATGATTATCAAAACGTTAAAAATGAGCGCACGAAAGCGAAATTGATGAAACGTTCGCTCACTA
TTTACCAGGTAAATTTATGGGATTGTAGCGTAAAAAAAGACAATTTCGCAGTCTTGCGCCGCATTGATTAGTGCGTATGA
TAACGTCACTGGAGTTGCGCTCTTACCCTTATAGCCATTAACCCCAGGAATCCGCACATGCGTATTGAAGAAGATCTGAA
GTTAGGTTTTAAAGACGTTCTCATCCGCCCTAAACGCTCCACTCTTAAAAGCCGTTCCGATGTTGAACTGGAACGTCAAT
TCACCTTCAAACATTCAGGTCAGCGCTGGTCCGGCGTGCCAATTATCGCCGCCAATATGGACACCGTAGGCACATTTTCT
ATGGCCTCTGCGCTGGCTTCTTTTGATATTTTGACTGCTGTGCATAAACACTATTCTGTCGAAGAGTGGCAAGCGTTTAT
CAACAATTCTTCCGCTGATGTGCTGAAACATGTGATGGTTTCTACCGGCACGTCTGATGCGGATTTCGAAAAAACTAAAC
AGATTCTCGACCTGAACCCGGCATTAAACTTCGTTTGTATTGACGTGGCGAATGGTTATTCCGAACACTTCGTGCAGTTC
GTTGCGAAAGCGCGTGAAGCGTGGCCGACCAAAACCATTTGTGCTGGCAACGTAGTGACTGGTGAAATGTGTGAGGAGCT
TATCCTCTCCGGTGCTGATATCGTTAAAGTTGGCATTGGCCCAGGTTCTGTTTGTACAACTCGCGTCAAAACAGGCGTCG
GTTATCCGCAACTTTCTGCGGTGATCGAATGTGCCGATGCTGCGCATGGTCTGGGCGGAATGATCGTCAGCGACGGTGGC
TGCACCACGCCGGGCGATGTCGCGAAAGCCTTTGGCGGCGGTGCCGATTTCGTCATGCTTGGCGGCATGCTGGCGGGCCA
CGAAGAGAGCGGCGGTCGCATCGTTGAGGAGAACGGCGAGAAATTTATGCTGTTCTACGGCATGAGCTCAGAGTCTGCGA
TGAAACGTCACGTTGGCGGTGTTGCGGAATATCGCGCAGCAGAAGGTAAAACCGTTAAGCTGCCGCTGCGAGGCCCGGTT
GAAAATACCGCGCGTGATATTTTGGGCGGCCTGCGTTCAGCTTGTACATACGTTGGGGCTTCACGCCTGAAAGAACTGAC
CAAGCGCACCACATTTATCCGTGTGCAGGAACAAGAAAACCGCATCTTCAACAACCTGTAATATACCAACGCTGGCGTGG
AGCAACACGCCAGCGTTATCCCATTCCACTCATCGCATCGCCTAAATGGAAAATTGGCAGATACATTGCCACCACCAGCG
TACCGATAATTCCTCCCGTTATGATCAGCAACGCCGGTTCCAGTAAGGCTGCGAGGTTATCCGCCAGCGCCATTGTGTTA
TCCCGATGATGATGGGCGAGGTTGTCTAACATGAGATCCAGCGAGCCGGATGCCTCTCCTGTTCTCACTAATTGCAAACA
GAGCGGGCTAAACTCACCGGCATTTTTTAGCGCCAGCCAGATGGGGTGACCGTTACTGATATCGTGCTGGATTTGTGTCA
GAAGTTGCACCCAGTACGGACAGCGCATTGTTTCTCTGACGCTCTCAACGCCCTGTAAAAAAGAAATGCCTGCACTTTGT
GTCAGCGTCAGAATCGTAAAGATCTGCGTGAGTTTTTGTCCCCGCATCAGTGAACCCATAATCGGGATGCGTAACAGTAA
TTTCTGCCGTGCGATAAGCCTGGTTGGGTGGCGCATCAGCAGCTTATTGGCTATCGCCAGCAGAAAGCCGAATAGCACCA
GCAACCAACCCCATTCGCCACTAAAACTTGCCAGCGTCATGATCCCCTGCGTTAGCGCCGGTAGCGGAGTGTTAAAGGTC
TTATAGATAGCGGCAAACTCCGGCAGAACAAAATGCAGCATTGCCACAACCACCATGATTGCCATCGCTAAAATGATAAT
GGGATAACGTAACGCTGATTTCACTTTGTCGGTCAACTGACGCTGGGCTTTTTGCTGACGCGCCAGTTCAAAGCAGCATT
CATCCAGCTTACCGGTCAGTTCACCTGTGCGGATCATCGCCTGATAGAGCGGCGGAAATACCTCTGACCAGGGTAATAAG
GCATTGGAAAAGGCAACGCCCTGTTCAAGATCGTGCGCCAGTGATTGCAGCAACGCTTGCCACTGCTTACTGGGATGCTG
TTCCGCCAGCAGAGCCAGCCCTTCAGAAAGCGTTAACCCGGCTTTGAGTAGCGTCGCCAGTTGATGAATGACTTCCGCGC
TTTTATCTCCTCGCCACTGCGCAGAATTGATGGCGATTCGCTTCAGGCTTAGTGGGGTAACCATCTGTTGCTGTAGTGCC
ATGAGCAGCAAAGCACGGCTCTCTGCCCATAGCATCCCATCTTGCGCATTGCCGTCGCCGGTTATGCCACGCCAGCGCCA
GAGTTGCTTACTCGCCATGCGGCATCCCCAATACGCGGATTAACTCTTCAAAGGTGGTTAAGCCTTGCTCCACAGCCAGG
CAGCCGTTTTCAAAAAGCGTTCGCATACCCGCCTGTCGGGCGTGCGTTTCCAGCGATTCAACGTCGGTATTAGCGGAAAT
AAGCTGACGTATGACCGGTGTTATGGGCAGAACTTCAAATAAGGCCGTGCGACCATAAAAACCGTGGTAGCAATGTACAC
AACCGGGTGCCTGCCAGTGGGGCAGCGGCGACGGCCATACATTGTCTGGAATATGGATGGGCTCCCCTTGCTGCCGGCGA
CAATGCGGGCAAAGTTTGCGTACCAGACGCTGGGCTATTACCAGCGTAAGCGCCGATGATAGCATCCAGCGGGCGACTCC
CATTTGCTGTAAACGTACCAGCGTTTCGCAGGTGGAATTAGTGTGTAGGGTAGACAACACCAGGTGACCGGTTTGCGCGG
CTTTTATGGCAATTTCTGCCGTTTCGCCATCGCGGATCTCTCCGATCATGATGACGTCAGGATCCTGGCGCAATAACGCA
CGCAAAACGCCCTGAAAGGTGAGTCCGGCACGCGAATGGATTTGCGTCTGGTTTAATCCGGCTATGGGGATCTCAACCGG
ATCTTCGACGCTACAAATATTAATGTCAGCGGTATTCAGCGTTTGCAGGGCACTATAAAGCGTGACCGTTTTGCCGCTGC
CTGTAGGGCCAGTTACCAGCACCAGTCCCTGTGGTTGTTGCAAGGCATGAGCAAAGTCCACCAGTTGTGACGGCTGCATT
CCAAGCGTGTTAACATCCAGTGCCTGGTTCACCTGCTGTAACAACCTTAATACCACCTTTTCACCACCCCGACATGCTAA
GGTCGCAATACGAAATGAGACGGCGTTTCCTGCCAGTTCGACAGTGAATTGCCCGTCCTGCGGCAGGCGATGTTCCGCAA
TATCCAGGTTTCCCAGCACTTTTAATCTGGCGGTTAATGCGACTCCGGCATCCGGTGAAACGTCCGGTAAAGGATGCAAT
ACGCCGTCGATACGCAAGCGGATGCGGTAGGCATTGTCCGCTGGTTCGATATGAATATCAGACGCGCGTTGTTCTAGCGC
AGATTGTAACGTTCGAGTCAGCAACTCTGCTTTGGGCTGATGCTTCTCCTGAACAGCTACGGGCAATGTCTGTTGTGTGC
GACTGGCGTGACCTTCCATTTGTTGGCGCGTCCAGCAGGTGATCTCAATACGTTTGGTGGTAGCGAAATGCAATGCGTCC
AGTAGCTCATGCGAAGGTGCATCGACTACCGCAACATGAACCACCTCTTCGCTGGCATCCAGCAAGACTCCCTGATAACG
CAGACACAGGGCAGTGAGCTGTGGAATATTCATTGCCGCTCCTTAGTTGGCGTCATCAAAGCGGAAGACATCTTCGCAGG
CTTGCTGCAATGCGCTGTCACTTTGAATATTGCAGTTACGCGTCCAGCCGGTGACGCCGTTTGCGTTATCCCAACCCGGT
GTCATGACGACGCTTAGCCCATTGAGACTTTCTTGCCCGGTCAGCGACACCACGCCCTTTGCCACACTCATGGCTGAAAC
ATAGCGGGTGGTGGTAGGCGAAGGAATGCCATTGCTGCCACCGTCGCAGGTATTTAATCCACCATGTTCCAGCGCGCACA
ACTCTACGGCGGTACGGTAAGGCACAAAGGTTTGTAGCATGTCGGTGAGTGCGGCTTTGCGCAGGTAGTTTTGATAAGCG
GGAATACCAATGGCGCTTAAAATGGCAATGATGCCAATAACCACCATCAGTTCAATAAGTGTAAAACCGCGTTGCTTGTC
CATCTGTTTCGCTCCTTGATTTGGTTGGCGCTACTTTGGCAAACGCCATCAGCACAAGCGAGGGGCAAAAAACGAAACGG
GAAAGCAGCTTCCGAGGTTTTTTACTTCGTTGCAGCGAAAGACAAGAAATTTGCGAGGCGTTACGAAGAAAGTTGGGGAA
GGGGAGATTTATCCGCCCGCGATGGAGCGGATAAATCTGTTAGCAATTAGCGAAAACGCATTGAAAGGTCGAGTGCCTGT
ACGTGTTTAGTTAGTGCACCAACGGAGATAAAGTCCACGCCCGTTTCGGCAAATTCGCGCAGTGTTTTGTCAGTGACGTT
GCCAGACACTTCCAGTAGCGCCTTGCCGTTGGTGCGTTTGACGGCTTCGCGCATCTGTTCTGTTTCGAAGTTATCCAGCA
TGATGATATCGGCACCTGCTTTCAGGGCTTCATCAAGTTCTTCCAGATTCTCTACTTCGACTTCTACTGGCGCATCCGGG
TGCAACCAGGACGCTTTTTCGACCGCCTGCCGCACTGAGCCGGAGGCAATAATATGGTTTTCTTTGATCAGGAAGGCATC
AGAAAGCCCCAGACGGTGATTCGCTCCGCCGCCGCAAAGTACCGCGTATTTCAGAGCTGAACGCAGGCCGGGTAAGGTTT
TGCGCGTATCCAACAGCTGCGTGTTGGTGCCTTCCAGTAATTCGACATAGTGGCGTACCTTACTGGCAACTCCTGAAAGG
GTTTGCACAAAATTAAGCGCAGTGCGTTCGCCCGTTAACAGCACGCGAGATGGGCCTTCAAGTTCGAACAAGGGTTGATT
GGCGTTGATGACATCGCCGTCATCCACATGCCAGATTATGGTGACATCGTCGCCTGCCAGTTGAATAAACACCTCTTCAA
CCCAGCGTTTGCCGCAAAATACGCCATTCTCGCGGGTGATCACTGTGGCATGAGAGCGAGAGTTTTCCGGTAAAAGTTTT
GCCGTAATGTCATTGTTGGCATCGACTGTTCCGCCTAAATCTTCCCGCAGCGCCTGGGCCACCGCGCCGGGGATATCGAG
ATTAATGCGTTCCAGCAGCTCGTCACGTCGGGTGTCAGGGTTATAGCGGCGAGGCGGCATGTTAAAACTCCAGATAGCTA
ACGAATCATAAGGTAGAAACATGCTACTCTGAACCGGGTATTAGCACCACATATAAGGAGATCCTGCATGTTGTTAGAAC
AGGGGTGGCTGGCTGGCGCGCGCCGCGTTCCCTCACCACATTACGATTGCCGCCCGGATGACGAAACACCCACCCTGCTG
GTGGTGCACAATATTAGCCTGCCGCCAGGCGAGTTTGGCGGTCCGTGGATCGACGCATTATTCACTGGAACTATTGATCC
GCAGGCGCATCCTTTCTTTGCGGAGATCGCCCATTTGCGCGTCTCCGCTCACTGTTTGATTCGCCGTGATGGTGAAATAG
TCCAGTATGTTCCTTTCGATAAACGAGCCTGGCATGCGGGAGTCTCTCAGTATCAGGGGCGCGAACGCTGCAATGATTTT
TCTATTGGGATTGAGCTGGAAGGCACCGATACGCTGGCGTATACCGATGCGCAGTATCAACAGCTTGCGGCGGTTACACG
GGCACTGATTGATCGCTATCCGGATATCGCTAATAACATGACGGGCCATTGTGATATTGCGCCGGATCGGAAAACCGATC
CCGGTCCTGCATTTGATTGGGCACGGTTTCGTGCGCTGGTCAGCAAGGAGACAACATGACGCTATTTACAACCTTACTGG
TGTTAATTTTCGAGCGCCTGTTTAAGTTGGGCGAGCACTGGCAGCTTGATCATCGTCTTGAAGCGTTCTTTCGGCGGGTG
AAACATTTTTCTCTCGGGCGCACGTTATGCATGACCATTATTGCGATGGGCGTGACTTTTTTACTGTTACGCGCATTGCA
GGGTGTATTGTTCAACGTTCCCACGTTGCTGGTGTGGCTGCTGATTGGTTTGCTGTGTATTGGCGCAGGTAAAGTTCGTC
TTCATTATCATGCTTATCTGACAGCTGCTTCACGTAATGATAGCCATGCCCATGCCACGATGGCTGGCGAACTCACCATG
ATTCACGGCGTCCCGGCAGGCTGCGATGAACGTGAGTATTTGCGTGAGCTGCAAAATGCATTGCTGTGGATTAACTTTCG
TTTTTATCTTGCTCCGCTGTTCTGGCTGATTGTGGGGGGAACCTGGGGACCCGTTACGCTGATGGGGTATGCGTTTTTGC
GTGCATGGCAATACTGGCTGGCGCGATACCAGACGCCGCATCATCGTTTACAGTCCGGCATTGATGCCGTGCTTCATGCA
CTGGATTGGGTGCCGGTTCGTCTTGCGGGTGTGGTATATGCCTTGATCGGTCATGGTGAGAAAGCGTTACCGGCCTGGTT
TGCTTCGCTGGGTGATTTCCATACTTCGCAATATCAGGTATTAACGCGTCTGGCACAGTTCTCTCTGGCGCGTGAACCGC
ATGTCGATAAGGTGGAGACGCCAAAGGCCGCGGTTTCAATGGCGAAGAAAACCTCGTTCGTGGTCGTGGTGGTAATTGCG
CTACTGACGATTTACGGGGCGTTGGTGTAAAGATTATTGCCCTCACCCTGCACGGGTGAGGGCGTAGAGAGATTAATGCG
CTTTTACGGCTTTGGCGGTTTTCTCTTTAAACAGATAGCCGATACCTAACACGATCAGCCATACCGGGATCAGGTATACC
GAAATCGCCATTCCTGGGGTCATCAGCATAATCACCAGTACCGCCGCCATAAACAGCAGGCAGATCCAGTTACCCAGCGG
ATAAAGCAGGGCAGGGAAGCGAGTTACCACGCCTTGTTCTTGTTTGGCACGACGGAATTTCATATGCGCCAGACTGATCA
TCGCCCAGTTGATGACCAGTGCAGATACCACCAGCGCCATTAACAGTCCGAAAGCGGACTCTGGGGCAAGGTAGTTAATC
AGTACGCACAATGCCGTAACCAGCGCAGACACCAGAATAGTGTTAACCGGTACGCCGCGTTTATCGACAGACGCCAGCGC
TTTTGGCGCGTTCCCTTGTTGTGCCAGACCGAACAGCATACGGCTGTTGCAATATACGCAGCTGTTGTACACGGAGAGCG
CAGCAGTCAGTACCACGATATTCAGCGCATTCGCTACAAAGGTATCGCCTAACTCGTGGAAGATCAGCACAAACGGACTG
GTATCGGCGGTAACGCGGGTCCACGGCATTAGTGAGAGCAGAACGGCTAACGAGCCAATATAGAAAATCAGGATGCGGTA
GATAACCTGGTTAGTTGCTTTCGGGATACTTTGCTCCGGGTTATCAGCTTCTGCTGCGGTGATCCCCACCAGTTCCAGAC
CACCGAAAGAGAACATGATAATCGCCATCATCATCACCAGACCGGTGAAGCCGTGTGGCAGGAAACCACCCTGATCCCAC
AGGTTGCTAACGCTCGCCTGCGGGCCGCCGTTGCCGCTGAATAGCAGCCAGGCGCCGAAGATGATCATCGCTACCACCGC
GATAACTTTGATAATGGCAAACCAGAACTCCATCTCGCCAAACACTTTTACGTTTGTCAGGTTGATGGCGTTGATCACCA
CAAAGAACACGGCGGCAGAAACCCAGGTTGGGATTTCCGGATACCAGAACTGAATGTATTTACCCACGGCAGTCAGCTCT
GCCATGGCAACTAAAACGTACAGTACCCAGTAGTTCCAGCCAGAGGCGAAACCGGCAAAACTGCCCCAGTATTTATAAGC
AAAGTGGCTAAAGGAGCCTGCGACAGGTTCTTCGACCACCATTTCACCTAGCTGACGCATGATCAGAAAGGCGATAAAAC
CAGCAATGGCGTAACCCAGGATAATCCCTGGCCCTGCGGACTGTATTACGGAGGCGCTACCCAGGAATAGCCCTGTCCCT
ATCGCGCCACCCAGCGCGATAAGCTGAATATGGCGGTTTTTAAGGCCGCGCTTTAGCTGCTCGCCGTGCTGTTGACCTTC
CATTATGAAACCTCGTGTTGTGTTGTTTTTTTGAACTACGCAGCAATGCGTGTGTAATTTTGTAATTCCGTTTGTTGTAT
TGGTTTCTTTACATTTTATGTAACTGAATTATGATGATAGTACTTTCAACTATCACAAGATAATGGTATACGCGCGAGAA
TGCACCTGCTTTATGTAGATGTGTTGATTTTCTGGATAAAAAAAAAGCAATTGTAAGTTTTTCATCACATTTAATAGATA
CTTTAAGTCTGATAACATACTGTTTTAACTAGCTATATACCGGATTTGTCTGCCTGCTGAACACCATGCCTTAGCCACCA
GCACAATAATCTTACAAAAGGTCATATAAGAATAAATAGATGTTAATAATACAATGGGTTTGTAACGCGAGTATTTAAAT
ATAATATTGCGAGCTAAGTGAAAACGTTAAGTAATTGAAATAATTTTTCATTAAAAGCGTTTCTTATTGATCGAGAAATA
AGTTTTCTATTTAATGCAAATAAGTTAAGGATAAACGGGAATGAAATAAAGTGGGCGATATTGTTTACCTGAGAATAATC
GGTGAGAAGCAGGGCGATATTTCTTCAGGCTGTGGGACGTATGCGTCGGTTGGTAATCGCTGGCAGGTTGGCCATGAAGA
TGAAATTTTTGCCTTTGCACTCACCAACGCCATTACCAGTACTGGTAATGGCGTTAATCTACAGGGGCTACAATTTTGCA
AACTCATTGATAAAAGCTCACCGCTACTGTCTAATGCCATCAATCAGAATGAGCGGTTATTTATTGAAATCGATTTGTAT
CGTATAAATAAAAGCGGGCGATGGGAACGGTATTATTATATTCAGCTAAGAAATGCTTCATTAACTGCTATTCATGTAAA
CATTTCTGACAATAATCTTCCTACCGAATGTGTAACTGTCGATTATGACTACATATTATGTAAACATCTCATAGCCAATA
CGGAATTTGACTGGTTGGCCTTTCCTGCTGGCTATAATAGCTTATTTATTCCGCCTAAAAGTCCACCTGCCAGTAATCTT
AAGCCTGAACCGCTACCAGTTGTTAACCTTCCACTCTCTTCACCAGCGGTTAACCCGGTCTATGCCAAATCCTGTCTGAA
GGTGAAGGGATGTACAGATGCCGGAACGGCAGAAGAACCCGCTGAAAACTTCGGTCAAGTAGCGATTTTCGTTCAGCCAG
TGGTTGATGACTGCTGTGGATACCACCATCCCGAGGCTAACGTTATCGGGGAACCCGCAGAAGCTCAAACCATGCTACTG
TTCCCGAGTAGTGTGTTGGCGACTCAAATATGGGGAAAATGGTCGCTCAGTGGCGTACTCAGTGCAACCCGCGGCTCTTA
CATCGGTGCGTTGGCATCTGCTCTGTATATTCCCTCTGCGGGTGAGGGCAGTGCTCGTGTGCCTGGACGTGATGAGTTCT
GGTATGAGGAAGAACTGCGGCAGAAAGCACTAGCAGGCAGTACCGCCACCACCCGGGTGCGTTTTTTCTGGGGAACTGAC
ATTCACGGCAAGCCTCAGGTGTATGGTGTTCATACGGGTGAAGGTACGCCGTATGAAAACGTCCGCGTGGCGAACATGCA
GTGGAACGAGCAGACGCAGCGTTATGAATTTACCCCCGCTCACGATGTCGATGGCCCCCTGATTACCTGGACGCCGGAAA
ATCCGGAACATGGGAATGTTCCGGGCCATACCGGTAACGACAGGCCGCCGCTGGAGCAGCCCACCATTCTGGTGACGCCG
ATTCCGGACGGCACCGATACCTATACCACGCCGCCATTCCCGGTTCCTGATCCGAAAGAATTCAACGATTATATTCTGGT
TTTTCCGGCGGGATCCGGTATTAAGCCTATCTATGTTTACCTGAAGGAGGATCCGCGAAAGCTGCCTGGTGTTGTAACAG
GGCACGGCGTCCCGCTTTCACCAGGAACTCGCTGGCTGGATATGTCGGTATCCAATAACGGCAACGGCGCACCAATCCCG
GCGCATATTGTTGATAAATTGCGCGGACGGGAGTTTAAAACCTTTGATGAGTTTCGCGAGGCGCTGTGGCTGGAGGTGAG
TCAGGAACCGGAGTTGATAGCGCAGTTTTCGGAAATTAATCAGTTACGTATTAGTCAGGGCTTTACACCTTTTGCCCCCG
ACGAAGGACACTATATTGGTCCTAAAGAAACACTTAAAAAATTTCAGATACATCATTTTATTGCTATTGAATATGGCGGC
GGCGTATACGATATTGATAATTTACGAATTGTTACCCCCAGACTACACGATGAGATTCACTACAGGAGATAAATATGTTT
AAAGAAAAGCTCGAAGATTATACCGAGGAGGAATTTCTTAATTTTTTAGGTGGATTGAGATCATCTATGAAAGATGGAAA
GCCATTAAAAGGTAAGGAGCTAGAAATGTACTGGGATTCATTAGTAGATCATTTTATTGAAATTACACAGCATCCGTCAG
GGAGCGATCTAATTTTCTACCCTAAAAGTCAAGGAGATGATAAGCCTGAAAACATCCTGAAAATTGTCAAAGAATGGCGG
CGTTCACAGGGGTTACCCTTGTTTAAAGACTCTAAATAAAGTAGATAATAAAACTATATATGGAACATCATCGCATCTGG
TTAATGCGATGATATTAATGACATAAAATAATAATGTGATTGCTCTTAAAAAACAGGTAAAAATACTGAAGCCTCATTAG
GTTATTTTATCATTTTCCCGCTTTTACCGATACCCTTTGGCTGGAGGTGAGTCAGTATCCGGAGTTGATAGCGCAGTTTT
CAAGCGGTAATCAAACACGTATAAAACAAGGGTTAATCGCAAAAGCACCACTTGAAGGTTGGCATTATGGCACTAAAGAA
ATCGTTAAAAAATTCCACATGTATCATCGTGTTGCGATTGAATATAGTGGCGGAATTTACGATATTGATAATTTAAGGAG
GGCACACCTCATTTGCATGATGAAATTTATTACAGGAGATAGTTAAATGTATAATTTTAAAGATAAAATAGAAGATTACA
CAGAGCGGGAATTCATTGAGTTGCTTGGCGAGTTTACAAATCCAACCGGGGATAACGCTCAATTAAAAGGGGAAGAGCTT
GACAAATATTGGGATGATCTAGAAGAACATCTTACCAGAATTACACAACATCCGTTGATGAGCGATCTTATCTACTATCC
TGCAAAGAAGGGAGATGATGAACCTGAAAACATCCTGAAAATTGTCAAAGAATGGCGGCGTTCACAGGGGCTACCCTTGT
TTAAAGACTCTAAATAAAGTAGATAATAAAACTATATATGGAACATCATCGCGTCTGGCTAATGCGATGATGTTAATAAC
ATAAAATAATAATGTGGGTGCTCTTAAAAAACAGGTAAAATACTGAAATTTCATTAGGTTATTTTATCAATTTCCCGCTT
TCACCGATACCCTTTGGCTGGAGGTGAGTCAGTATCCGGAGTTGATAGCGCAGTTTTCAACTGGTAACCAAACACGTATA
AAACAAGGATTAATCGCAAAAGCGCCTCTTGAAGGTTGGCATTATGGCTCTAAGGAAATTGTTAAAGAATTCCATATATA
TCATAGTGTTGCGATTGAATGTGGTGGCGAAATTTATGATATTGATAATTAAAGGATTGTTACGCCTCGACTACATCATG
AAATTCACTACAGGAGATAATGTATATGCATGATTTAAAATATAAAATATATTTTTACACAGAAGGTGAATTTCTTGAAA
TGCTTGAGGAGATAGTAAATGCAACTAGCAAAGATAAATCCCTAAAAGGGAAAAAATTAGAAAAATATCTCGATACCTTA
GTGGATCATTTCATTAAAATTACTGAACATCCTAAAAAGGGAGATCTCATTTTCTATCCTAATTCCCAAGAAGATGGTGA
ACCTGAAAACATCCTGAAAATCGTCAAAGAATGGCGGCGTTCACAGGGGCTACCCTTGTTTAAAGACTCTAAATAAAGTA
GATAATAAAACTATATATGGAACATCATCGCATCTGGCTAATGCGATGATATTAATGACATAAAATAATAATGTGATTGC
TCTTAAAAAACAGGTAAAAATACTGAAGCCTCATTAGGTTATTTTATCATTTTCCCGCTTTTACCGATACCCTTTGGCTG
GAGGTGAGTCAGTATCCGGAGTTGATAGCGCAGTTTTCAAGCGGTAATCAAACACGTATAAAACAAGGATTAATCGCAAA
AGCACCACTTGAAGGTTGGCATTATGGCACTAAAGAAATCGTTAAAAAATTCCACATATATCATCGTGTTGCGATTGAAT
ATAGTGGCGGAATTTACGATATTGATAATTTAAGGAGGGCACACCTCATTTGCATGATGAAATTTATTACAGGAGATAGT
TAAATGTATAATTTTAAAGATAAAATAGAAGATTACACAGAGCGGGAATTCATTGAGTTGCTTGGCGAGTTTACAAATCC
AACCGGGGATAACGCTCAATTAAAAGGGGAAGTGCTTGACAAATATTGGGATGATCTAGAAGAACATCTTACCAGAATTA
CACAACATCCGTTGATGAGCGATCTTATCTACTATCCTGCAAAGAAGGGAGATGATGAACCTGAAAACATCCTGAAAATC
GTCAAAGAATGGCGGCGTTCGCAAGGATTGCCTTTGTTCAAAGATTCAGAATGAACTCTAAACAGAATCTGTCACCTGAA
AATCATCACGTTCTGGTTAAGTGATGATTTTCGCTACGAGAAGGTTATGGTGGCGATTGCAGTGATAATAAGCAATGTAA
AAAGAAAACATAGGTAAATACTACCTTTCTCTCCTTCCCTGAACATTCATTTTACATATTAATTCACATAATTGAATTGT
TATGCGTTTTGTTGCTTGGTGAATCGGTTCAGAGGAAATATTTTTTCGTTTCAATTCTGTTAAGGTCACCCCTTGATGGG
TAAATTTAACATTTGTGCATAGTTACAACTTTGAAACGTTATATATGTCAAGTTGTTAAAATGTGCACAGTTTCATGATT
TCAATCAAAACCTGTATGGACATAAGGTGAATACTTTGTTACTTTAGCGTCACAGACATGAAATTGGTAAGACCAATTGA
CTTCGGCAAGTGGCTTAAGACAGGAACTCATGGCCTACAGCAAAATCCGCCAACCAAAACTCTCCGATGTGATTGAGCAG
CAACTGGAGTTTTTGATCCTCGAAGGCACTCTCCGCCCGGGCGAAAAACTCCCACCGGAACGCGAACTGGCAAAACAGTT
CGACGTCTCCCGTCCCTCTTTGCGTGAGGCGATTCAACGCCTCGAAGCGAAGGGCTTGTTGCTTCGTCGCCAGGGTGGCG
GCACTTTTGTCCAGAGCAGCCTCTGGCAAAGCTTCAGCGATCCGCTGGTGGAGCTGCTCTCCGACCATCCTGAATCACAG
TATGACTTGCTCGAAACACGACACGCCCTGGAAGGTATCGCCGCTTATTACGCCGCGCTGCGTAGTACCGATGAAGACAA
GGAACGCATCCGTGAACTCCACCATGCCATAGAGCTGGCGCAGCAGTCTGGCGATCTGGACGCGGAATCAAATGCCGTAC
TCCAGTATCAGATTGCCGTCACCGAAGCGGCCCACAATGTGGTTCTGCTTCATCTGCTAAGGTGTATGGAGCCGATGTTG
GCTCAGAATGTCCGCCAGAACTTCGAATTGCTCTATTCGCGTCGCGAGATGCTGCCGCTGGTGAGTAGTCACCGCACCCG
CATATTTGAAGCGATTATGGCCGGTAAGCCGGAAGAAGCGCGCGAAGCATCGCATCGCCATCTGGCCTTTATCGAAGAAA
TTTTGCTCGACAGAAGCCGTGAAGAGAGCCGCCGTGAGCGTTCTCTGCGTCGTCTGGAGCAACGAAAGAATTAGTGATTT
TTCTGGTAAAAATTATCCAGAAGATGTTGTAAATCAAGCGCATATAAAAGCGCGGCAACTAAACGTAGAACCTGTCTTAT
TGAGCTTTCCGGCGAGAGTTCAATGGGACAGGTTCCAGAAAACTCAACGTTATTAGATAGATAAGGAATAACCCATGTCA
GAACGTTTCCCAAATGACGTGGATCCGATCGAAACTCGCGACTGGCTCCAGGCGATCGAATCGGTCATCCGTGAAGAAGG
TGTTGAGCGTGCTCAGTATCTGATCGACCAACTGCTTGCTGAAGCCCGCAAAGGCGGAGTCAACGTAGCTGCAGGCACCG
GTATCAGCAACTACATCAACACCATCCCCGTTGAAGAACAACCGGAGTATCCGGGTAATCTGGAACTGGAACGCCGTATT
CGTTCAGCTATCCGCTGGAACGCCATCATGACGGTGCTGCGTGCGTCGAAAAAAGACCTCGAACTGGGCGGCCACATGGC
GTCCTTCCAGTCTTCCGCAACCATTTATGATGTGTGCTTTAACCACTTCTTCCGTGCACGCAACGAGCAGGATGGCGGCG
ACCTGGTTTACTTCCAGGGCCACATCTCCCCAGGCGTTTACGCTCGTGCTTTCCTGGAAGGTCGTCTGACTCAGGAGCAG
CTGGATAACTTCCGTCAGGAAGTTCACGGCAATGGCCTCTCTTCCTATCCGCACCCGAAACTGATGCCGGAATTCTGGCA
GTTCCCGACCGTATCTATGGGGCTGGGTCCGATTGGTGCTATTTACCAGGCTAAATTCCTGAAATATCTGGAACACCGTG
GCCTGAAAGATACCTCTAAACAAACCGTTTACGCGTTCCTCGGCGACGGTGAAATGGACGAACCGGAATCCAAAGGTGCG
ATCACCATCGCTACCCGTGAAAAACTGGATAATCTGGTCTTCGTTATCAACTGTAACCTGCAGCGTCTTGACGGCCCGGT
CACCGGTAACGGCAAGATCATCAACGAACTGGAAGGCATCTTCGAAGGTGCTGGCTGGAACGTGATCAAAGTGATGTGGG
GTAGCCGTTGGGACGAACTGCTGCGTAAAGATACCAGCGGTAAACTGATCCAGCTGATGAACGAAACCGTTGACGGCGAT
TACCAGACCTTCAAATCGAAAGATGGTGCGTATGTTCGCGAACACTTCTTCGGTAAATATCCTGAAACCGCAGCACTGGT
TGCAGACTGGACTGACGAGCAGATCTGGGCACTGAACCGTGGTGGTCACGATCCGAAGAAAATCTACGCTGCATTCAAGA
AAGCGCAGGAAACCAAAGGCAAAGCGACGGTAATCCTTGCTCATACCATTAAAGGTTACGGCATGGGCGACGCGGCTGAA
GGTAAAAACATCGCGCACCAGGTTAAGAAAATGAACATGGACGGCGTGCGTCACATCCGCGACCGTTTCAATGTGCCGGT
GTCTGATGCAGATATCGAAAAACTGCCGTACATCACCTTCCCGGAAGGTTCTGAAGAGCATACCTATCTGCACGCTCAAC
GTCAGAAACTGCACGGTTATCTGCCAAGCCGCCAGCCGAACTTCACCGAGAAGCTGGAGCTGCCGAGCCTGCAAGATTTC
GGCGCGCTGCTGGAAGAGCAGAGCAAAGAGATCTCTACCACTATCGCTTTCGTTCGTGCTCTGAACGTGATGCTGAAGAA
CAAGTCGATCAAAGATCGTCTGGTACCGATCATCGCCGACGAAGCGCGTACTTTCGGTATGGAAGGTCTGTTCCGTCAGA
TTGGTATTTACAGCCCGAACGGTCAGCAGTACACCCCGCAGGACCGCGAGCAGGTTGCTTACTATAAAGAAGACGAGAAA
GGTCAGATTCTGCAGGAAGGGATCAACGAGCTGGGCGCAGGTTGTTCCTGGCTGGCAGCGGCGACCTCTTACAGCACCAA
CAATCTGCCGATGATCCCGTTCTACATCTATTACTCGATGTTCGGTTTCCAGCGTATCGGCGATCTGTGCTGGGCGGCTG
GCGACCAGCAAGCGCGTGGCTTCCTGATCGGCGGTACTTCCGGTCGTACCACCCTGAACGGTGAAGGTCTGCAGCACGAA
GATGGTCACAGCCATATTCAGTCGCTGACTATCCCGAACTGTATCTCTTACGACCCGGCTTACGCTTACGAAGTTGCTGT
CATCATGCATGACGGTCTGGAGCGTATGTACGGTGAAAAACAAGAGAACGTTTACTACTACATCACTACGCTGAACGAAA
ACTACCACATGCCGGCAATGCCGGAAGGTGCTGAGGAAGGTATCCGTAAAGGTATCTACAAACTCGAAACCATTGAAGGT
AGCAAAGGTAAAGTTCAGCTGCTGGGCTCCGGTTCTATCCTGCGTCACGTCCGTGAAGCGGCAGAGATCCTGGCGAAAGA
TTACGGCGTAGGTTCTGACGTTTATAGCGTGACTTCCTTCACCGAACTGGCGCGTGATGGTCAGGATTGTGAACGCTGGA
ACATGCTGCACCCGCTGGAAACTCCGCGCGTTCCGTATATCGCTCAGGTGATGAACGACGCTCCGGCAGTGGCATCTACC
GACTATATGAAACTGTTCGCTGAGCAGGTCCGTACTTACGTACCGGCTGACGACTACCGCGTACTGGGTACTGATGGCTT
CGGTCGTTCCGACAGCCGTGAGAACCTGCGTCACCACTTTGAAGTTGATGCTTCTTATGTCGTGGTTGCGGCGCTGGGCG
AACTGGCTAAACGTGGCGAAATCGATAAGAAAGTGGTTGCTGACGCAATCGCCAAATTCAACATCGATGCAGATAAAGTT
AACCCGCGTCTGGCGTAAGAGGTAAAAGAATAATGGCTATCGAAATCAAAGTACCGGACATCGGGGCTGATGAAGTTGAA
ATCACCGAGATCCTGGTCAAAGTGGGCGACAAAGTTGAAGCCGAACAGTCGCTGATCACCGTAGAAGGCGACAAAGCCTC
TATGGAAGTACCATCTCCGCAGGCGGGTATCGTTAAAGAGATCAAAGTCTCTGTTGGCGATAAAACCCAGACCGGCGCAC
TGATTATGATTTTCGATTCCGCCGACGGTGCAGCAGACGCTGCACCTGCTCAGGCAGAAGAGAAGAAAGAAGCCGCTCCG
GCAGCAGCACCAGCGGCTGCAGCGGCAAAAGACGTTAACGTTCCGGATATCGGCAGCGACGAAGTTGAAGTGACCGAAAT
CCTGGTCAAAGTGGGCGACAAAGTTGAAGCTGAACAGTCGCTGATCACCGTAGAAGGCGACAAGGCTTCTATGGAAGTTC
CGGCTCCGTTTGCAGGTACCGTGAAAGAGATCAAAGTGAACGTGGGTGACAAAGTGTCTACCGGCTCGCTGATTATGGTC
TTCGAAGTCGCGGGTGAAGCTGGCGCGGCAGCTCCGGCGGCTAAACAGGAAGCGGCTCCGGCAGCGGCCTCTGCACCAGC
AGCTGGCGTGAAAGAAGTTAACGTTCCGGATATCGGCGGTGACGAAGTTGAAGTGACCGAAGTGATGGTGAAAGTGGGCG
ACAAAGTTGCCGCTGAACAGTCACTGATCACCGTAGAAGGCGATAAAGCTTCTATGGAAGTTCCGGCTCCGTTTGCAGGC
GTCGTGAAGGAACTGAAAGTCAACGTTGGCGATAAAGTGAAAACTGGTTCGCTGATTATGATCTTCGAAGTTGAAGGCGC
AGCGCCTGCGGCAGCTCCTGCGAAACAGGAAGCGGCAGCGCCGGCTCCGGCAGCAAAAGCTGAAGCCCCGGCAGCAGCAC
CGGCTGCGAAAGCCGAAGGCAAATCTGAATTTGCTGAAAACGACGCTTACGTTCACGCGACTCCGCTGATCCGCCGTCTG
GCACGCGAGTTTGGCGTTAACCTGGCGAAAGTGAAGGGCACTGGCCGTAAAGGTCGTATCCTGCGCGAAGACGTTCAGGC
TTACGTGAAAGAAGCAATCAAACGTGCAGAAGCAGCTCCGGCGGCAACTGGCGGCGGTATCCCAGGCATGCTGCCGTGGC
CTAAAGTGGACTTCAGCAAGTTTGGTGAAATCGAAGAAGTGGAACTGGGCCGCATTCAGAAAATCTCTGGTGCTAACCTG
AGCCGTAACTGGGTGATGATCCCGCACGTTACTCACTTCGACAAAACCGATATCACTGAGCTGGAAGCGTTCCGTAAACA
GCAGAACGAAGAAGCAGCGAAACGTAAGCTGGATGTGAAGATCACCCCGGTTGTCTTCATCATGAAAGCCGTTGCTGCAG
CTCTTGAGCAGATGCCTCGCTTCAACAGTTCGCTGTCGGAAGACGGTCAGCGTCTGACCCTGAAGAAATACATCAACATC
GGTGTGGCGGTGGATACCCCGAACGGTCTGGTTGTCCCGGTATTCAAAGACGTCAACAAGAAAGGCATCATCGAGCTGTC
TCGCGAGCTGATGACTATTTCTAAGAAAGCGCGTGACGGTAAGCTGACTGCGGGCGAAATGCAGGGCGGTTGCTTCACCA
TCTCGAGCATCGGCGGCCTGGGTACTACCCACTTCGCGCCGATTGTGAATGCGCCGGAAGTGGCTATCCTCGGCGTTTCC
AAGTCCGCGATGGAGCCGGTGTGGAATGGTAAAGAGTTCGTGCCGCGTCTGATGCTGCCGATTTCTCTCTCCTTCGACCA
CCGCGTGATCGACGGTGCTGATGGTGCCCGTTTCATTACCATCATTAACAACACGCTGTCTGACATTCGCCGTCTGGTGA
TGTAAGTAAAAGAGCCGGCCCAACGGCCGGCTTTTTTCTGGTAATCTCATGAATGTATTGAGGTTATTAGCGAATAGACA
AATCGGTTGCCGTTTGTTGTTTAAAAATTGTTAACAATTTTGTAAAATACCGACGGATAGAACGACCCGGTGGATAATGG
GCGTCATAAAAAAAACGTCAGACCCGCCGGAGATAAATATATAGAGGTCATGATGAGTACTGAAATCAAAACTCAGGTCG
TGGTACTTGGGGCAGGCCCCGCAGGTTACTCCGCTGCCTTCCGTTGCGCTGATTTAGGTCTGGAAACCGTAATCGTAGAA
CGTTACAACACCCTTGGCGGTGTTTGCCTGAACGTCGGCTGTATCCCTTCTAAAGCACTGCTGCACGTAGCAAAAGTTAT
CGAAGAAGCCAAAGCGCTGGCTGAACACGGTATCGTCTTCGGCGAACCGAAAACCGATATCGACAAGATTCGTACCTGGA
AAGAGAAAGTGATCAATCAGCTGACCGGTGGTCTGGCTGGTATGGCGAAAGGCCGCAAAGTCAAAGTGGTCAACGGTCTG
GGTAAATTCACCGGGGCTAACACCCTGGAAGTTGAAGGTGAGAACGGTAAAACCGTGATCAACTTCGACAACGCGATCAT
TGCAGCGGGTTCTCGCCCGATTCAACTGCCGTTTATTCCGCATGAAGATCCGCGTATCTGGGACTCCACTGACGCGCTGG
AACTGAAAGAAGTACCAGAACGCCTGCTGGTAATGGGTGGCGGTATCATCGGTCTGGAAATGGGCACCGTATACCACGCG
CTGGGTTCACAGATTGACGTGGTTGAAATGTTCGACCAGGTCATCCCGGCAGCTGATAAAGACATCGTTAAAGTCTTTAC
CAAGCGTATCAGCAAGAAATTCAACCTGATGCTGGAAACCAAAGTTACCGCCGTTGAAGCGAAAGAAGACGGCATTTATG
TGACGATGGAAGGCAAAAAAGCACCCGCTGAACCGCAGCGTTACGACGCCGTGCTGGTAGCGATTGGTCGTGTGCCGAAC
GGTAAAAACCTCGACGCAGGCAAAGCTGGCGTGGAAGTTGACGACCGTGGTTTCATCCGCGTTGACAAACAGCTGCGTAC
CAACGTACCGCACATCTTTGCTATCGGCGATATCGTCGGTCAGCCAATGCTGGCACACAAAGGTGTTCACGAAGGTCACG
TTGCCGCTGAAGTTATCGCCGGTAAAAAACATTACTTCGATCCGAAAGTTATCCCGTCCATCGCCTATACCGAACCAGAA
GTTGCATGGGTAGGTCTGACTGAGAAAGAAGCGAAAGAGAAAGGCATCAGCTACGAAACCGCCACCTTCCCGTGGGCTGC
TTCTGGTCGTGCTATCGCTTCCGACTGCGCAGACGGTATGACCAAGCTGATTTTCGACAAAGAATCTCACCGTGTGATCG
GTGGTGCGATTGTCGGCACTAACGGCGGCGAGTTGCTGGGTGAAATCGGCTTGGCAATCGAAATGGGTTGTGACGCTGAA
GACATCGCACTGACCATCCATGCGCACCCGACTCTGCACGAGTCTGTGGGCCTGGCGGCAGAAGTGTTCGAAGGTAGCAT
TACCGACCTGCCGAACCCGAAAGCGAAGAAGAAGTAATTTTTCGTTTGCCGGAACATCCGGCAATTAAAAAAGCGGCTAA
CCACGCCGCTTTTTTTACGTCTGCAATTTACCTTTCCAGTCTTCTTGCCCCACGTTCAGAGAGACGTTCGCGTACTGCTG
ACCGCTGCTCGTTATTCAGCCTGGCAGTACGGTTACTGTCGTTTAGACGTTGCGGGCGGCTCTCCTGAACTTTCTCCCGA
AAAAACGGACGTTGTTCAGGTGATGCCGATTGAACACGCTGGCGGGCGTTATCACGTTGCTCTTGGTTCAGTGGGCGCTG
CTGTACTTTTTCCTTAAACACCTGGCGCTGCTCAGGCGACGCGGACTGAATACGCTGACGTGCTGCATCTCTTTGCTGTT
GATTCTGCGGGCTAGTCTGCATTTTCTCACGGGCCGCCTGGCGCTGCTCAGGTGAGGCAGACTGATAACGCTGGCGAGCG
GCGTCCTTTTGCTGCTGGGTCAGTGGTTGGTGGCGGCTGAACTCGCGGAAGTCGTCATAATTGCCATAGTGTTCCGCTTC
ATTAAACCGCTGTGCCGCTGCCTGACGTTGGGTATCTCGCGTAATGACGGGGGCGGCGTGTGTTCGTTGCTGAAACTGAC
TTGCTGCCGCCTGACGCTGGCTGTCGCGCGATAGAGCAGGTAACTGCGTGGCGCTCATTCCGCCGTTGACATCGGTTTGA
TGAAACCGCTTTGCCATATCCTGATCATGATAGGTCACACCATTACGGTAGTTTGGATTGTGCCGCCATGCCATATTCTT
ATCAGTAAGATGCTCACCGGTGATACGGTTGAAATTGTTGACGTCGATATTGATGTTGTCGCCGTTGTGTTGCCAGTCAT
TACCGTCACGATGACCGCCATCGTGGTGATGATAATCATCATCGTCATGATGATGATGGTCATGGTCATGATCGTCGTCG
TCCCAGTCGATGCTGCTGAATAGTGCGTATGTGGTAGCAACGCCCATGCTATAGCCGAATCCGCGCACAAAGCTGTCAAC
AAACGGTTCTCCGGCTGGCGGCGGCAGATAAACTGGTGGATAAGCGGTATTGGCCCAACTGCCGTAAACCACGTTTGGGT
TGTAGTTCGGAATATAAACCACATCCGGATTGGCTGGCTCAATGGTTATTACGGTCGGTGCAGGTTCTGCGACGACGGGG
CTGGACGTAGAAACGGTATTTGATTGTGTGGCAGGGGCGTTGGCGGGCTGATTTACCGGTACGACTTTTTTCGTTGTCGT
GATGATCTTTTGTTCAGTTGATGACTTCAGCGAGCCGGTTTGTTGCGCCAGTTGCCGCAATCGCTGTACCGAGTCCATCA
CGTCCTGCGGCTGCGCCAGAAAAGCATCGCCCAGGTTTTGCACCCATTGCGGGTTTTCGCCCATCAATGCCATCAACTGT
GGAAAGGCCACCAGTGATTTGACGCTGGCGTCCCAGGGCTGGTCAGATACCGCCTGAATAGCAGCATCGCCTTGTTTAAG
TGGATTATCGTGCGACCATTGCACTGCTTGAGCAACGTTTGCCGGATAGGTTGATGCCATTAACACTTGTGAAAGCAGAG
AGTCGGGGTATAGCGCGACAGGTGCAACCCATTGATCTATTTGAGCAGTGCTGAATGCGGATTTGACGACGGCAGGTGTT
ACAGGAGGCACGGAAACCGTTGCTGGAAGCGTAACTGCGGAGATGTCAGGCGCAGTCTGTTGTGTCGATTGCGCTTCCAC
AGGCGCTTCCACTGTGCGGCTTTTTATATATAGCCCGGCAGAGGCGGCACAGAGCCCGGCACTGCAAATTAGCGCCAGCA
CATGGGGTTTAAACGGCAAAGTCATTTTCATAATTCGGATCTCAAGGAAATCGCAATGGTCGGCGAACTGCCACCCGCAG
GTGCTGTGAATCCGAGTATAAAGAGGCCGTAGTTTAAATTTTGACTAATCTTGGGATTCGTTGAGAAAGGTGATTATCAC
CATGCGAATTAACGAAGTTTTTACGGAGGGAAATAATCTCTAGACCATCCTTAACGATTCAGCCACTTTTTTATGTTGCT
TTTTTGTAAACAGATTAACACATCGTCAAAATCCTGCTATTCTGCCCGTTGCGGTACTGGGCATTTACCCTACAAACTGC
TGTCTCACAGGAGCGTGAAGAGAATCGCCTGCCGCACTATGACAATGAGAGCGAGGAGAACCGTCGTGCTAGAAGAATAC
CGTAAGCACGTAGCTGAGCGTGCCGCTGAGGGGATTGCGCCCAAACCCCTGGATGCAAACCAAATGGCCGCGCTTGTAGA
GCTGCTGAAAAACCCGCCCGCGGGCGAAGAAGAATTCCTGTTAGATCTGTTAACCAACCGTGTTCCCCCTGGCGTCGATG
AAGCCGCCTATGTCAAAGCAGGCTTCCTGGCTGCTGTCGCCAAAGGTGAAGCCAAATCCCCACTGCTGACTCCGGAAAAA
GCCATTGAACTGCTGGGCACTATGCAGGGTGGTTACAACATTCATCCGCTGATCGACGCGCTGGATGATGCCAAACTGGC
ACCGATCGCTGCCAAAGCACTTTCTCACACACTGCTGATGTTCGATAACTTCTATGACGTAGAAGAGAAAGCCAAAGCAG
GTAACGAATATGCGAAGCAGGTAATGCAGTCCTGGGCGGATGCCGAATGGTTCCTGAATCGCCCGGCGCTGGCTGAAAAA
CTGACCGTTACCGTCTTCAAAGTGACCGGCGAAACCAACACCGATGACCTTTCTCCGGCACCGGATGCGTGGTCACGCCC
GGATATCCCACTGCACGCGCTGGCGATGCTGAAAAACGCCCGTGAAGGTATTGAGCCAGATCAGCCTGGTGTTGTTGGCC
CGATCAAACAGATTGAAGCTCTGCAACAGAAAGGTTTCCCGCTGGCGTACGTCGGTGACGTTGTGGGTACGGGGTCATCG
CGTAAATCCGCCACGAACTCCGTTCTGTGGTTTATGGGCGATGATATTCCACATGTGCCGAACAAACGCGGCGGTGGTTT
GTGCCTCGGCGGTAAAATTGCACCAATCTTCTTTAACACGATGGAAGACGCGGGTGCACTGCCAATCGAAGTCGACGTCT
CTAACCTGAACATGGGCGACGTAATTGACGTTTACCCGTACAAAGGTGAAGTGCGTAACCACGAAACCGGCGAACTGCTG
GCAACCTTCGAACTGAAAACCGACGTGCTGATTGATGAAGTGCGTGCTGGCGGCCGTATTCCGCTGATTATCGGGCGTGG
CCTGACCACCAAAGCGCGTGAAGCACTTGGCCTGCCGCATAGTGATGTGTTCCGTCAGGCGAAAGATGTCGCTGAGAGCG
ATCGCGGCTTCTCGCTGGCGCAGAAAATGGTAGGCCGTGCCTGTGGCGTGAAAGGCATTCGTCCGGGTGCGTACTGTGAA
CCGAAAATGACTTCTGTAGGTTCCCAGGACACCACCGGCCCGATGACCCGTGATGAACTGAAAGACCTGGCGTGCCTGGG
CTTCTCGGCTGACCTGGTGATGCAGTCTTTCTGCCACACCGCGGCGTATCCGAAGCCAGTTGACGTGAACACGCACCACA
CGCTGCCGGACTTCATTATGAACCGTGGCGGTGTGTCGCTGCGTCCGGGGGACGGCGTCATTCACTCCTGGCTGAACCGT
ATGCTGCTGCCGGATACCGTCGGTACCGGTGGTGACTCCCATACCCGTTTCCCGATCGGTATCTCTTTCCCGGCGGGTTC
TGGTCTGGTGGCATTTGCAGCCGCAACAGGCGTAATGCCGCTGGATATGCCGGAATCCGTTCTGGTACGCTTCAAAGGCA
AAATGCAGCCGGGTATCACCCTGCGCGATCTGGTACACGCCATTCCGCTGTATGCAATCAAACAAGGTCTGCTGACCGTT
GAGAAGAAAGGTAAGAAAAACATCTTCTCTGGCCGTATTCTGGAAATTGAAGGTCTGCCGGATCTGAAAGTTGAGCAGGC
ATTTGAGCTGACCGATGCGTCTGCCGAGCGTTCTGCTGCCGGTTGTACCATCAAGCTGAACAAAGAACCGATCATTGAAT
ACCTGAACTCTAACATCGTCCTGCTGAAGTGGATGATCGCGGAAGGTTACGGCGATCGTCGTACCCTGGAGCGTCGTATT
CAGGGCATGGAAAAATGGCTGGCGAATCCTGAGCTGCTGGAAGCCGATGCAGATGCGGAATACGCGGCAGTGATCGACAT
CGATCTGGCGGATATCAAAGAGCCAATCCTCTGTGCACCGAATGACCCGGACGACGCACGTCCGCTGTCTGCGGTACAGG
GCGAGAAGATCGACGAAGTATTTATCGGTTCTTGCATGACTAACATCGGTCACTTCCGTGCTGCTGGTAAACTGCTGGAT
GCGCACAAAGGTCAGTTGCCGACCCGCCTGTGGGTGGCACCGCCAACGCGTATGGACGCTGCGCAGCTGACCGAAGAAGG
CTACTACAGCGTCTTCGGTAAGAGTGGTGCTCGTATCGAGATCCCTGGCTGTTCCCTGTGTATGGGTAACCAGGCGCGTG
TAGCAGACGGTGCGACGGTGGTTTCCACCTCTACCCGTAACTTCCCGAACCGTTTGGGTACTGGCGCGAATGTCTTCCTG
GCTTCTGCGGAACTGGCTGCTGTTGCGGCGCTGATTGGCAAACTGCCGACGCCGGAAGAGTACCAGACCTACGTGGCGCA
GGTAGATAAAACAGCCGTTGATACTTACCGTTATCTGAACTTCGACCAGCTTTCTCAGTACACCGAAAAAGCGGACGGGG
TGATTTTCCAGACTGCGGTTTAATAAGTAAGCGCACGCGCTGCGCATAAACGACACAATGCCCGGTGAATGAGATTCCCG
GGCATTTTTTATTTCTAAACCATCGCCGTTCCGCTGTTTTTCTCCGGTAAGGCTGCGATAATTACATCAATGGCGCAATG
CGATTTCGGCGCATTGCCGGGAGCAGAGGAACACACTATGGATTACGAATTTCTGCGCGATATTACCGGAGTGGTAAAGG
TGCGCATGTCCATGGGGCATGAAGTGGTCGGGCACTGGTTTAATGAAGAGGTGAAAGAAAACCTGGCCTTGCTTGATGAA
GTGGAACAAGCGGCGCACGCATTGAAAGGTAGTGAACGATCCTGGCAACGGGCAGGGCATGAATACACTCTGTGGATGGA
CGGTGAAGAGGTGATGGTTCGCGCCAATCAACTGGAATTCGCTGGCGATGAAATGGAAGAGGGGATGAACTACTACGATG
AAGAGAGCTTGTCGCTGTGCGGCGTTGAGGATTTTCTTCAGGTGGTGGCGGCTTACCGTAATTTCGTGCAGCAGAAGTAA
GTAAATCAGGCGGAGCCTCCGTGCTCCGCCTGAGACGTTAAACAGCGGGCATATTGCGCCCGTAATAAATCTCGCGCATT
TCTTTCCACAGCGCAGCGGTAATTTCCTGGCGCTCGCTGTCGGTTAAATCTTCCGGTTTGGTGTGGAACATGTAGTGCTT
AAGGTCGAACTCTTTAAGCAACATCTTGGTATGGAAGATATTCTCCTGATAGACGTTCACATCCACCATGTCATACAGCG
CCTTCATATCTTCGGACATAAAGTTCTGAATCGAATTAATCTCATGGTCGATAAAGTGCTTCATACCGTTAATGTCGCGG
GTAAAACCGCGCACGCGATAATCAATAGTCACAATATCGGACTCAAGCTGGTGGATCAGGTAATTCAGCGCCTTCAGCGG
AGAAATCACGCCGCAGGTAGAGACTTCAATATCGGCGCGGAAGGTACATAAACCGCCTTCAGGATGACTTTCCGGGTAGG
TATGTACGCAAATATGACTTTTATCGAGATGGGCAACGACCGTTTCTGGCAGTGGGCCGGGGTGTTCTGTTTTGTCGATA
AGTTTCGGGTCGACCGGTTCTTCACTCACCAGAATAGTGACGCTGGCACCTTGTGGTTCGTAATCCTGGCGGGCGATGTT
AAGAATATTGGCCCCGATAATGGAACAGGTTTCTGACAGGATTTCGGTCAGACGGTTGGCATTATAGAGTTCATCGATAT
AAGCAATATAACCGTCGCGCTCTTCGGTAGTTTTGGCGTAGCAGATATCGTAAATACAAAAACTCAGACTTTTGGTCAGA
TTATTAAAGCCATGCAGTTTCAGTTTTTTCAATTTCTTATCTTCTCCTTAGGACGGCTGTGAAGCCAGTGCATCTTGCAG
ATACTGGGGTAAGGCAAAAGCTGCCGTATGGACTGCCGGATTGTAATAACGGCATTTCAGGCCAGAAGCGAGAAAACGCG
CCTGAATAATTTCGGTTGAGAGATGGCGTAAGGCGTCGTTATCTGTCGCCCATGCAAAGGTCATGATGCCGCCGTAATAG
GTCGGGATCGCCGCCTGATAAAAGCCAACATCGCTGAAGTAATGGCTGAGTTTGCGATGACTGTCGATGGCCTCTTCCTG
CTGTAAAAAGCAGACGCCGTTCTGCGCAACGAAAATACCGCCAGGATTCAGGCAACGTTTGCAGCCTTCATAAAATGCCG
AAGTGAACAGACTTTCGCCGGGACCGATAGGATCGGTGCAGTCGGAGATAATGACATCAAAGGTCTGGCTGGTTTGATTA
ACGAAATTGACACCATCGTCGATCACCAGTTTAAAGCGTGGATCGTCGTAACTACCGGCGTTATGGTTGGGAAGATACTG
ACGGCAGAACGACACAACACCCGCATCGATTTCCACCATCGTGATTGACTCAACGTTTTTATGTCGAGTCACTTCACGCA
GCATGGCACCGTCGCCGCCGCCGATAATCAGCACATGTTTCGCGTGACCGTGGGCCAGTAGCGGAACATGGGTCATCATC
TCATGATAGATAAACTCGTCGCGCTCGGTGGTTTGTACTACGCCATCCAGCGCCATTACGCGACCAAATGCGGCGTTCTC
AAAAATGATCAGATCCTGGTGATCGGTCTTTTCATGATACAGAACGTTATCTACCGCAAAGTACTGCCCAAACTGGTCGT
GTAGCGTTTCATGCCACTGTTTTTTTTCGGCCATGGGTTGATACCTCCTTTGTTAACACCCGTAAAAAAATGGCGCAACA
TAATAGCTAACATTGACCGCGGATGCACGGTCAATATTTCTACAAAAAGGTATCAGGGATTATTTGACGTAGGCAAGCAG
GCTTAAGGAATCGCGGGCCAGGGCTTTGCACTTTTTAGCGACGGGAATGCCAATGCCACTGAGATCGCGGTAGCTGTCTT
CACCGAGGGCTTTCATGTCGAAGGTGTCGTAATTACTGAGATCCCACTGGTTTTGCTGGGCGAAAAAGACCAGCGCGCGA
CGAATTTGCCCGTTAGGTAAGTTCTGGTAACCACAATCGTTCTTCAGAAAAACAAAAACTGCCGTTAAATCGGCCATATC
TTCGGCTTCAGACTCGCTGAGCGCGTAACTGTTTGCGCAAACGGCCATCAGGCTGCCGAATAACACTGTTCTGAAAAACG
TCTTCATGGCTTCTACCAGGGGCTTAAAGAAGATAAACGTTAGCACACTGCGAGCGAGGCGACGACCATTATTGTCGATT
AAATTGTGTCTGCGGCTTGACCTTCCCGTAAGGGGAAGGACTATGCTCAACGTTTGATTTTGTTTCGCCTGCTTAAGAAT
AAGGAAATAACTATGCAACGTCGTGATTTCTTGAAATATTCCGTCGCGCTGGGTGTGGCTTCAGCCTTGCCGCTGTGGAG
CCGCGCAGTATTTGCGGCGGAACGCCCAACGTTACCAATCCCTGATTTGCTCACGACCGATGCCCGTAATCGCATTCAGT
TAACTATTGGCGCAGGTCAGTCCACCTTTGGCGGGAAAACCGCAACTACCTGGGGCTATAACGGCAATCTGCTGGGGCCG
GCGGTGAAATTACAGCGCGGCAAAGCGGTAACGGTTGATATCTACAACCAACTGACGGAAGAGACGACGTTGCACTGGCA
CGGGCTGGAACTACCGGGTGAAGTGGACGGCGGCCCGCAGGGAATTATTCCGCCAGGTGGCAAGCGCTCGGTGACGTTGA
ACGTTGATCAACCTGCCGCTACCTGCTGGTTCCATCCACATCAACATGGCAAGACCGGACGTCAGGTGGCGATGGGGCTG
GCTGGTTTGGTGGTGATTGAAGATGACGAGATCCTGAAATTAATGCTGCCAAAACAGTGGGGTATTGATGATGTCCCGGT
GATTGTTCAGGATAAAAAATTTAACGCAGACGGGCAGATTGATTATCAACTGGATGTGATGACCGCCGCTGTGGGTTGGT
TTGGCGATACGTTGCTGACCAACGGTGCAATCTACCCGCAACACGCTGCCCCGCGTGGCTGGCTGCGCCTGCGTTTGCTC
AATGGCTGTAATGCCCGCTCGCTCAATTTCGCCACCAGCGACAATCGCCCGCTTTATGTGATTGCCAGCGACGGCGGTCT
GCTACCTGAACCGGTGAAGGTGAACGAGCTGCCAGTGCTGATGGGCGAGCGTTTTGAAGTGCTGGTGGAGGTTAACGACA
ACAAACCCTTTGACCTGGTGACGCTGCCGGTCAGCCAGATGGGGATGGCGATTACGCCGTTTGACAAGCCGCATCCGGTA
ATGCGGATTCAGCCGATTGCCATTAGTGCCTCTGGTGCTTTGCCAGACACATTAAGTAGCCTGCCTGCGTTACCTTCGCT
GGAAGGGCTGACGGTACGCAAGCTGCAACTTTCTATGGACCCAATGCTCGATATGATGGGGATGCAGATGCTGATGGAGA
AATATGGCGATCAGGCCATGGCCGGGATGGATCACAGCCAGATGATGGGCCATATAGGGCACGGCAATATGAATCATATG
AACCACAGCGGGAAGTTCGATTTCCACCATGCCAACAAAATCAACGGTCAGGCGTTTGATATGAATAAGCCGATGTTTGC
GGCGGCGAAAGGGCAGTACGAACGTTGGGTTATCTCTGGCGTGGGCGACATGATGCTGCATCCGTTCCATATCCACGGTA
CGCAGTTCCGTATCTTGTCAGAAAATGGCAAACCGCCAGCGACGCATCGCGCAGGCTGGAAAGATACCGTTAAGGTAGAA
GGTAATGTCAGCGAAGTGCTGGTGAAGTTTAATCACGATGCACCGAAAGAACATGCTTATATGGCGCACTGCCATCTGCT
GGAGCATGAAGATACGGGGATGATGTTAGGGTTTACGGTATAAAAAGACCGTATTCGGAAATATGCCCGGATCTCTCCGG
GCATTATGGTTACTTCACATCATCCGGCAGCGCATAAGCCACAATATAGTCGCCCATCTTCGTACCAAATGAACCGTGAC
CGCCTGCGGAGATCACCACATACTGCTTGCCATTCACTTCATAGGTCATTGGCGTAGCCTGACCACCCGCTGGTAAACGA
CCCTGCCACAGTTTTTCACCGTTGCTCATGTTGTAAGCGCGCAGGTAGTTATCTGCCGTAGCGGCGATAAACAGCACGTT
ACCCGCCGTGGAGATTGGCCCGCCAAGCATCGGCATACCCATATTGAACGGCACCGGTACAGGCATCGGGAATGGCATAC
TGTCCTGCGGCGTACCAATACGTTTCTTCCACACCACTTCATTGGTTTTCAGATCCAATGCCGAGATATAGCCCCATGCT
GGCTGTTTACATGGCAGACCAAACGGTGAGAGGAACGGGTTGAGCGTGACGCCATACGGTACACCGTACTGCGGCTGGAT
GCCGGATTCCGTACCCGTGCCTTTGGCATCTTTCGGCTGTTCCATCGGGTTGCCAGGACCGCGTGGAATCAGTTTCGAAA
CAAACGGCAGTGCCATTGGGTTGGCAATCGCCACTTCACGATTCGGATCAACGGAAATCCCGCCCCATTCGAACATCCCC
AGATTACCCGGGAAGACCAGTGTACCCTGTTCAGATGGCGGCGTAAAAATGCCTTCATAGCGCATCTGGTGGAACATCAC
GCGGCACACCAACTGGTCAAACATGGTGGCACCCCACATATCCGCACCGCTCAAATCTTTCGTCGGACGGAAGCTCAGTT
CCGAGAAGGGTTGAGTAGGGGTAACGTAATCGCCTTTGGCAGCACCTTGGGGAACCGGTTTTTCCGGGGCCGGAACCACC
AGTTCACCATTACGACGATCGAGCACAAAAATGTTGCCGGTTTTCGCCGGAGCGTAAATAACCGGCACTTTCTGACCATT
AACGGTGATGTCCGCCAGCGTCGGCTGTGCCGGAAGATCCATATCCCACAGGTCGTGGTGAACGGTCTGGTAGCTCCACG
CCAGTTTCCCGGTAGTGGCATTCAGCGCCAGAATCGAGCTGGCATAACGTTCCTGTTCCGGTGTGCGATTACCGCCCCAG
ATATCTGGCGTGGTGACGCCCATCGGCAGATAGACCAGATCCAGCTTCGCGTCATAGGCCGCTGGTGCCCACGAGTTTGG
TGAGTTAAAGGTAAAGGTGTGTTCGTCAGACGGGATCGCATTCGGGTCTTTCGCGCCCGGATCAAAAGCCCACAGCAGCT
CCCCGGTGTTGACATCAAAACCACGGATCACGCCAGACGTTTCGCGGGTTGAGAAGTTGTCGGTGACTGAACCGGCCATC
ACGATGGTTTTATCGGTGATAATCGGCGGCGAAGTCGGTTCATACAGACCCGGTTTGGTGTCCGGCATATTGCTTTGCAG
ATTGAGCACGCCTTTATTGGCGAAGGTTTCGCACAGCTTGCCGTTTTCAGCGTTAATTGCAATCAGACGACCATCATTGA
CCGGAAGAATGATACGACGCGGGCAATCCGCCATCACTTCTGGCGAGGCAGTTTCTGCTTTGGCTTCATGATAAGAGACG
CCACGACAGGTTACATGCTGGAAGGACTCGTTGGTTTTCAGCTCAGGATCGTAATGCCATTTCTCTTTGCCGCTGGCGGC
ATCCAGCGCAAACAGGCGCTGGTGCGCGGTACACAGGTAAAGGGTGTCGCCCACTTTAATTGGCGTCACTTCATTGGTGA
TTTCACCTGGATCGTTCGGCTGCTTCACATCGCCAGTACGGAACACCCAGGCTTCTTTCAGCTTGTGGACGTTATCAGCG
TTAATTTGTTTCAGTGGTGAAAAGCGTTGGCCTTCCTGATTGCGACCATAGGCAGGCCAGTCCTGATCGGCAACGGGGGA
GATGGCTTCGGCAGGTGTGGCATCGGCGCTTAAGGTGCCGCTGATTTCCTGCGGATCGTTAAATCCGGCCCAGGTCAGGA
TACCACCGCTAATCAACAGCGCCACCACCAGTGCGGCAACTGCGCCGCTGGCAGGAATGACCAGGCGACGCCAGACAAAC
GGCAGGATCAACCAGATGCCGAAGAAGACCAGAATGTCGCTGCGCGGAGTCAGCGCCCAGAAGTCGAAACCAACTTCCCA
GACGCCCCAAATCATAGTGCCGAGCAGCAGGGCTGCGTACAGCCAAAGCGCGGCGCGTTTACTGCGCCACAGCATCCAGG
CGACGCCGAGCATCACAAGGCCAGCGATAGGGTAGTACCAGGAGCCGCCAATCGCGACCAGCCAGCCTCCGCCAATGAGT
AGATACAGCCCGCAAAGCGCTGCAAAAAGGGCTGTTAGCGTGACGAGTAATCGCCGCGAGCCGGTATTGTTAATTGCCAT
AAAGAGACACCATTTCAATTCATTAATATTTTAGTAGCAATTAATTATAGGTTTTAACATGTGTGATCGTCATCACAATT
CGAGCTTTATTAACAGATTCCGCGAATGAATAGTTTTACTGGTATACTGCGTGTCTTGCGCTTTGTTGCGGTGCCAAAAC
CTGCCCGTGCGAAGTGATTTGTTTTTAAATCATATGGTTATAGATATGAAACATACTGTAGAAGTAATGATCCCCGAAGC
GGAGATTAAAGCGCGTATCGCTGAACTGGGTCGTCAGATTACTGAGCGTTACAAAGACAGCGGCAGCGATATGGTGCTGG
TGGGTCTGCTGCGTGGCTCATTTATGTTTATGGCGGACCTGTGCCGTGAAGTTCAGGTATCTCATGAAGTCGACTTTATG
ACCGCCTCCAGCTACGGTAGCGGCATGTCCACCACCCGTGATGTGAAAATCCTCAAAGATCTGGATGAAGATATCCGTGG
CAAGGACGTGCTGATTGTTGAAGATATCATCGACTCGGGGAATACACTGTCGAAAGTGCGTGAGATCTTAAGCCTGCGCG
AACCGAAGTCGTTGGCGATTTGTACGCTGCTGGATAAACCGTCCCGTCGTGAAGTGAACGTCCCGGTAGAATTTATCGGT
TTCTCGATCCCGGATGAGTTTGTGGTGGGTTACGGCATTGATTACGCACAGCGTTACCGTCATCTGCCGTATATCGGCAA
AGTGATTCTGCTGGACGAGTAAGTGTGAAGTTGCCGGATGTGTTGCATCCGGCATGGCATTTTTATTTGTGGTTGGCGTG
TTTCAGCTTGAGGTTGGAGATCCCGTGACGGTAACGTTGCTCAAGGGTTTCGCGGTTAGTCGCTGTGACATCCAGATCAC
GCAGCAAGCCGTCGTGAATGCCGTAGGCCCAGCCGTGAATGGTAACTTTCTGCCCGCGTTTCCACGCTGATTGCATAATG
GTGGAGTGGCCCAGGTTATACACCTGTTCCATGACGTTCAGTTCACACAAGGTATCCAGACGGCGCTCTTGCGGCATTTC
GCCGAGCAATGAGCTATGTTTGAACCAGATATCGCGGATATGCAGCAGCCAGTTGTTGATAAGCCCCAGTTCCGGGTTTT
CAACTGCGGCTTGTACGCCGCCGCAACCGTAGTGGCCACAGATAATAATGTGTTCAACTTCGAGTACATCCACTGCATAC
TGAACCACGGAAAGGCAGTTCAGGTCGGTGTGAATGACCAGGTTAGCAACATTACGGTGAACAAAGAGTTCGCCCGGCTC
AAGACCGGTTAAACGTTCTGCAGGAACGCGACTGTCGGAACATCCAATCCATAGAAAGCGCGGTTTTTGCGCTTGTGCCA
GTTTCTCAAAAAACCCGGGATCCTCTTCCACCAGCATTTTTGACCATAGTGCATTGTTGCTGATGAGTGTATCTATGTCT
TTCATGGAGGTTAACGACCTGTAACCAAATAATTACGTTTGGCTAATATAGGGCAACTCCGGGACGATTTAAACCACAGA
TAAAGTGTAAGAACGTAAGGTAAGTAAAAATTTATGACCATTGCACTGGAACTTCAACAGCTTAAAAAAACCTATCCAGG
CGGCGTTCAGGCGCTTCGTGGAATCGATTTGCAGGTCGAAGCGGGTGATTTTTATGCGCTTCTCGGGCCGAACGGGGCCG
GAAAATCGACCACTATCGGTATTATCAGCTCTCTGGTAAATAAAACCTCCGGGCGGGTTAGCGTATTTGGTTACGATCTC
GAGAAAGATGTCGTAAACGCTAAACGTCAGTTGGGTCTGGTGCCACAGGAATTTAACTTCAACCCGTTTGAAACCGTGCA
GCAAATTGTGGTGAATCAGGCAGGGTACTACGGTGTGGAGCGCAAAGAAGCGTACATTCGCAGCGAAAAGTATCTTAAAC
AACTCGATCTATGGGGAAAACGCAACGAACGTGCGCGTATGTTATCTGGCGGGATGAAGCGCCGTTTAATGATTGCCCGT
GCGTTAATGCATGAACCTAAACTACTGATTCTCGACGAACCGACCGCAGGCGTGGATATTGAACTTCGCCGCTCAATGTG
GGGCTTTTTGAAGGATTTAAACGACAAAGGCACCACCATCATTCTCACCACACACTACCTGGAAGAAGCAGAAATGCTGT
GCCGCAATATCGGCATTATTCAACACGGTGAGCTGGTGGAAAATACTTCGATGAAGGCGCTGCTGGCGAAGCTGAAATCA
GAAACCTTTATTCTCGATCTCGCACCGAAAAGTCCGTTACCGAAGCTCGATGGCTATCAGTATCGACTGGTCGATACCGC
GACGCTGGAAGTTGAAGTGCTGCGTGAGCAGGGGATCAACAGCGTATTTACGCAGTTAAGTGAGCAGGGCATTCAGGTAT
TAAGTATGCGTAACAAAGCTAACCGTCTGGAAGAGCTGTTTGTTTCACTGGTTAATGAAAAACAAGGAGATCGCACATGA
TGCATCTTTACTGGGTGGCGCTAAAAAGCATCTGGGCGAAAGAGATCCATCGCTTTATGCGTATCTGGGTGCAGACGCTG
GTGCCGCCAGTCATCACCATGACCCTTTACTTTATTATCTTCGGTAACCTGATTGGTTCGCGTATTGGCGATATGCATGG
CTTCAGCTACATGCAGTTCATCGTACCGGGGCTGATCATGATGTCGGTGATCACCAACGCCTACGCTAACGTCGCGTCAT
CATTTTTTGGTGCCAAGTTCCAGCGTAATATTGAAGAGCTGCTGGTTGCACCCGTACCGACTCACGTGATTATTGCCGGA
TATGTTGGTGGTGGCGTAGCGCGCGGACTGCTTGTTGGCATGCTGGTGACAGCAATTTCACTGTTTTTTGTGCCGTTTCA
GGTGCATTCGTGGGTATTCGTTGCCTTAACCCTGGTGCTCACTGCGGTGCTATTCTCCCTTGCGGGTTTGCTGAACGGCG
TGTTTGCCAAAACGTTCGATGACATCAGCCTGGTGCCAACCTTTGTGTTAACGCCACTCACGTATTTGGGCGGGGTGTTT
TACTCCCTGACTTTGTTGCCGCCGTTCTGGCAAGGGCTGTCGCACCTGAACCCAATCGTTTATATGATCAGTGGTTTCCG
CTACGGCTTCCTCGGTATCAATGATGTTCCGCTGGTCACTACCTTTGGCGTACTGGTGGTCTTTATTGTGGCGTTTTATT
TGATCTGTTGGTCGCTGATCCAACGTGGACGTGGTTTGCGTAGCTAAGGCTATTTCCTCTCCTCTGGATTTGGGGGAGAG
GAGTTTTGACGGCTATCACCCTTTATCAACAATGGTCAGGGTAGACTGATTTTCGGCTAAGGAGGAAGGCGATGTTAGGT
TGGGTAATTACCTGTCACGATGACCGGGCGCAAGAGATACTGGATGCGCTGGAGAAAAAACATGGGGCACTTCTTCAGTG
CCGGGCCGTGAATTTCTGGCGCGGATTAAGCTCTAATATGCTCAGCCGCATGATGTGCGATGCCTTGCATGAAACGGACT
CTGGTGAAGGCGTTATTTTCTTAACCGATATAGCCGGAGCGCCACCGTACCGCGTGGCTTCATTATTAAGCCACAAACAC
TCCCGTTGCGAAGTGATTTCTGGTGTCACGTTACCGTTAATTGAACAGATGATGGCTTGCCGTGAAACCATGACCAGTTC
AGCGTTTCGCGAGCGTATTGTCGAACTGGGTGCGCCGGAGGTGAGTAGTCTTTGGCACCAGCAACAAAAAAATCCGCCTT
TCGTCCTCAAACATAATTTGTATGAGTATTAACCCGCGATTCTGATGACGCTTTTGCTACAATAAAAGCGTTGTTTCACC
CTCGGTTATTTTTTCATGTACAAACAAGCTGTTATTCTCCTGCTGATGCTGTTTACCGCAAGTGTCAGTGCCGCGTTACC
TGCCCGTTATATGCAAACCATCGAAAATGCCGCGGTCTGGGCGCAAATTGGCGACAAAATGGTGACGGTGGGGAATATTC
GGGCCGGACAAATCATTGCCGTGGAGCCCACTGCCGCAAGTTATTACGTATTTAATTTTGGCTTTGGCAAAGGGTTTATC
GATAAAGGCCATCTCGAGCCGGTTCAGGGGCGACAAAAAGTTGAAGACGGTTTGGGTGACCTCAACAAGCCGCTGAGTAA
TCAGAACTTAGTTACCTGGAAAGATACGCCGGTCTATAACGCGCCGAGTGTGGGCAGTGCGCCATTTGGAGTACTGGCGG
ACAATTTGCGCTACCCGATTTTGCATAAACTGAAAGACAGGTTAAATCAAACCTGGTATCAGATCCGTATTGGCGATCGA
CTGGCCTATATCAGCGCGCTGGATGCCCAACCCGATAATGGCCTGCCGGTGCTAACCTATCACCATATTTTGCGCGATGA
AGAAAACACCCGTTTTCGCCATACTTCGACGACCACCTCGGTACGCGCTTTCAATAACCAGATGGCCTGGCTGCGCGACA
GGGGATACGCGACACTGAGCATGGCGCAGCTGGAAGGTTACGTGAAGAATAAGATCAATCTCCCTGCGCGAGCGGTGGTG
ATTACCTTTGATGATGGCCTCAAGTCGGTGAGCCGCTATGCGTATCCTGTGTTGAAACAATATGGCATGAAGGCGACGGC
GTTTATTGTTACCTCGCGCATCAAACGTCACCCGCAGAAATGGAACCCAAAATCGCTGCAATTTATGAGCGTTTCTGAAC
TTAACGAAATTCGCGATGTATTTGATTTCCAGTCACATACTCATTTTTTGCATCGGATAGATGGTTATCGGCGGCCTATA
TTGCTGAGCCGTAGTGAGCACAATATTCTGTTTGATTTTGCACGTTCACGCCGCGCTCTGGCGCAATTTAATCCACATGT
TTTGTATCTTTCTTATCCATTTGGCGGATTTAATGACAAAGCCGTGAAGGCAGCAAAAGAAGCCGGATTTCACCTGGCGG
TGACGACCATGAAAGGCAAAGTAAAACCGGGGGATAATCCGTTGTTACTAAAACGACTTTATATCTTAAGAACAGATTCG
CTGGAGACGATGTCGCGGCTGGTGAGTAACCAGCCGCAGGGATAACAATCAGGCAACCTGTACCGGAATCGCTTTCGCGG
TACGTTTCATTTCGTTGTCGCCTTCAAAATAGGCGACGTTGGGTCGCCAGGTGCGAGCTTCTTCATCTGGCATGGTAACG
AAGCTGGCGATGATGACAATATCGCCGACGCTGGCGCAGTGGGCCGCCGCACCGTTGACAGAAATAATTCTCGAACCGCG
TTCTGCCGCGATGGCATAGGTGGAGAAACGCTTGCCGTTGGTAACATTCCAGATATCAATGGCTTCGTTTTCGAGAATAC
CGGCTGCGTCAAGAAAATCCTGATCAATGGCGCAAGAACCTTCATAGTGCAGGTCCGCATGAGTCACTTTCACGCGGTGG
AGTTTGCCCTGCAGCATCGTGCGAATCATAACTTCTACCTTTCTACCCTGTCGTTAACGAAGCAGGCGATGCCTGCTTTG
AGGAAATTCTCACGCAGTATTGCCCGATTTTTGTTTAGTGTCTACTCATCTGACGGCATTTGCATCAGCAGTTTGCGTAC
CGTGCCGAAGCGTGCCATGTAACGCCTGTAACCAATTGAAATTTATCTGAACGCTGCTCGGTAAACACTAAAGAGGCGGC
TGACGACGGCACACCTTGACTGGATACTGCCTTCACGCAAGACAACACGGAAGGCAGGGGAGATGGATGCACCGAGTACC
ACACCGCATGATGCGGTGTTTAAACAATTTTTAATGCATGCGGAAACGGCTCGCGACTTTCTGGATATCCATTTGCCAGC
GGAGCTACGCGAACTGTGTGACCTCGACACTCTGCATCTTGAGTCGGGGAGTTTTATTGAAGAAAGCCTGAAAGGGCACA
GCACTGACGTGCTCTATTCCGTGCAAATGCAGGGTAATCCCGGTTATTTGCATGTGGTGATTGAACATCAAAGCAAGCCG
GATAAGAAAATGACCTTTCGCATGATGCGCTATGCCATTGCCGCCATGCACCGGCATCTGGAGGCGGATCACGATAAGCT
GCCGCTGGTGGTGCCGATTCTGTTTTATCAGGGCGAGGCCACACCTTATCCGCTCTCAATGTGCTGGTTTGATATGTTTT
ACTCGCCGGAGCTGGCGCGACGCGTTTACAACAACCCTTTCCCGCTGGTGGATATCACCATCACGCCGGATGACGAAATC
ATGCAGCACCGGCGGATCGCGATTCTCGAACTACTGCAAAAGCATATTCGCCAGCGCGACTTAATGTTATTGCTGGAGCA
ACTGGTCACGCTGATTGACGAAGGGTACACTAGCGGAAGTCAGTTAGTTGCCATGCAAAACTATATGCTGCAACGCGGTC
ATACTGAACAAGCGGATTTGTTTTATGGTGTGTTGCGAGACAGGGAAACGGGAGGGGAGTCTATGATGACGCTGGCGCAG
TGGTTTGAAGAGAGGGGAAGACAGGAGGAAAGGCAGGAGGTAAGACAGGAGGTAAGACAGGAGGTAATACAAGAGGTTAG
ACAGGAAGTAAGACAGGAATTCGCCCTGCGTTTTCTGAGTAAAGGGATGTCTCGGGAAGACGTTGCAGAGATGGCAAATT
TACCTCTTGCTGAGGTTGATAAGCTGATTAGCTAAGTTATCTGCATTATCAGTTATAGCCAGATAATTGTTATTGTTAAC
TGACCAGATAATTAAGGGAACATATGGAAATAAAGACACGGAGAGAAACCAGGCAGACGTTGGCGCAGTGGTTTGAAGAG
AAGGGATTTCAGAAGGGATATAAAGAGGGACTCCAGAAGGTAAGACTGGCCCAGCGTCTTCTGAGTAAAGGAATGTCTCG
GGAAGACGTTGCAGAGTTGGCAAATTTACCTCTTGCAGAGATAGATAAGCTAATTAACTCTAACTAACTAGTCTGCGTTA
TGAATAATCGCTTACAGATAACGTGGCAATGAATAGCTGGCGCCATCAGCCGTAGCGCCAGTTAAGCATTACGCCAGTTC
GACCATTTTGTTGTCGATCAGGCGAGCATCGCCAAGCCAAGCGGCTACCAGAATCACTGCGCGTTTGCTGTTTTCAGAGA
CTTCCAGCAATGTGTCGGCATCACGAATCTGAATATCATCGGCGCGGAAGCCTTTTTCATTCAGTTCTTGCCCGGCAATG
GCAATAATTTCATCGAGATCCCGTTCGCCAGCCTGCAATTTGTCGGCAATCGAACTTAAAACCTTGTACAGACCGGGCGC
AATTTTGCGTTGTTCCGCCGTCAGATAACCGTTACGGGAACTCAGCGCCAGACCGTCTTTGGCGCGCATAATCGGTACGC
CGATAATCTCAATATCAAAGCCCATATCGGCAACCATTTTGCGGATCAGCGCCAGTTGCTGAAAGTCCTTTTCGCCGAAG
CAAGCGATGTCCGGCTGGACCAGGTTGAACAGCTTGCTGACAATAGTCGAAACGCCGCGAAAATGTCCCGGACGGCTGGC
ACCTTCCAGCATGGTGGAAAGACCAGGAACATCAACATAGGTGTGGGTTTCTGTACCGTTCGGGTAGATCTCTTTTACCG
AAGGCGCGAAAACTAAATCCACTTTACGTTTGTTCAGCTTTTCGCAGTCCTCTTGCAAGGTCCGTGGATAACGTGCCAGA
TCTTCCGGGCGGTCAAACTGCATTGGGTTAACGAAAATACTGACGACGACCACATCGGCGCGGGCTTTGGCTTCGTCGAC
CAGCTTCATATGGCCATCGTGCAGGTTACCCATGGTGGGCACCAGCGCCACGCGCTTACCTTCCATACGCAGGCGGCGGA
TTTGCTGACGCAGCAGCGGCAGGGTTTCGATAATTAACACAACGTCACTCCTCAATGGAAACTGTGTTCTTCGCCCGGAT
AAACGCCGGACTCCACTTCAGCCATATACTGCCGCACAGCCGCGCGGATGTCGCCCGTTTCGGCGAGGAAATTTTTGGCG
AATTTAGGAATATGACCGCCGGTAATGCCGAACGCGTCGTGCATCACGAGGATTTGCCCGTCAGTGACGTTGCCTGCGCC
AATACCGATAACCGGGATCGCCAGTGCTTCGGTAATGCGTTTCGCCAGTTCAACCGGCACGCACTCCAGTACCAGCAGTT
GTGCCCCAGCAGCTTCTAAGGCTAATGCATCGCTGAGCAGTCGATCGGCCGCTTCATCGCCGCGCCCCTGGACTTTGTAG
CCACCGAAAATATTTACTGACTGTGGGGTTAGGCCTAAATGACCACAAACTGGAACGGCACGTTCGGTCAGCATTTGTAC
TGTTTCTACCAGCCACTCACCGCCTTCAATTTTGACCATGTTGGCTCCGGCACGCATTACCGTTGCGGCGTTTTCAAAGG
CTTGTTCCGGCGTGGCATACGCCATAAATGGCAGGTCTGCTAACAGAAGGCAGTTTGGCGCGCCGCGACGCACGGCGGCA
GTGTGGTAGGCGATATCAGCAACGGTAACCGGTAGCGTGGAGTCATGCCCCTGAACCGTCATGCCCAGTGAATCGCCGAC
CAGCATGACGTTAAGTCCTTCTTCGGCAAACAGTTTTGCGAAGCTATAATCGTAAGCAGTGATGGTCGCGAAACGTTTTT
TTTCTTGTTTGCATTTTTGCAATGAAGCAATAGTGGTTGGTTTCATAACGTATCCTGATAAGTAATGTCGTGCTGTCTGG
CATTTTATCAGCCACATTGGTGGGGGCAATGATTTATCTATTGTGGCACCGCCATTACCAGACGGTGCCACAATGTTATC
AGGGATAGGTTACCTGGAAAGTACTGGTGGCTTTAAATTCTCCTGGTTCGATAGCAATATTTCCGTCTTGCTTTAACGTC
GCCTGGAAATGAAGTGGATATGTTATACCTTGATCTTCTGGGTAAATTGCATCTGAATCGTGATCCTGAGCCTGACCCGT
ATTATCTTTATAAACAGAAGTTGAATCATTCGGTTTCAGTATCATTAGGGCACTTTTTCTGTTTGCTAATCCTTCAATCA
ATACCCCAACGCCTTTTGCTGCGCCGCTTCCAGTAAGAGTGTTACCCAGGAGTTGCTTATTTTCTGTACCCAGCTTCCCT
GAAGATAGCTTTGTCTCTATATCGCCAACGCGAACACAGTTCTGGAGAGAAATATCAAAAGGAACCGGAGTAGCACCATT
TTTAATCTGCCCTGGTGCATATTCTCCCATTTTTACCGTCGAACCACTTACTGATTTTCCGGTAAGTACAGCAGTAAAGC
AGGTGGGGTTAGTTAATTTAACATTGAGTAGATCAAAGTCGATATAAAGGTGATGGCTGTGATCAACAACACGAGAACCG
GGACTGTAGGCCTTAAACGCATAAAGATATGTCGAATTACTGGACAATGATACGTCCTGGTTTGTTGTAGGGTTAAAATC
GGTATCAGTATAAAATTCAATCGTAAGATCGTGTACAACACCGCCGATGGCCCAGAATCTATCGTACCGCATCGCGTTAT
CGCAGCCGATATGTTGTAGATCAGGGTCTGTGATGATCCACTGGAATTTTTGTGGTGTGGTATCTCCAATATATAAACCA
GAGTCGCTAATAGTTGTTTTTGTTGAATATGCAGACCAAAGTTTTGCAATAAATAGAGTGTAATACAAGCCTGGGACAGA
GGTTTTAAATAACTTATGTCCACCATAGGTTTTACCAGAATCAGCCATGGCATTTTCAATATCCATTAGTCCATCTGGAT
TTGCCCTGTCAGAGGCATTACAGTAAAGAAAACCGCCACCGCTGGCTGTATCTAATTGTTCCCAGCGTAATTTAACACCT
GTCGGGCCAAGTTGAGTAGGTTTATAAAAAACTAAATTATTGGTTGTTGATGCATATCTAAAAGTGACCTGAGCCGCAGT
GCTCGGGCCGTTGAAATTACCATCGCCTACCCCGGCATTGTTACCAACAAGAAAACTTGTATCCTTACTAATCGCTGTAA
AGCAAGAGCAGGATAGTACTAAAAAAACAAAGTATTTGAAGAATGTCTTCATGATTACCCACTATTCGCTGCTGTCATAA
TAGCAGTCGTTTGTTTTGATATATTATTCGTAGTGCACATCAACTAATATATGACTCATCACCTGGCCAGATATGACATC
CAGCGCGGGATCGATTTTTTGCATTCTGGCATAAAATTTCCATGACGAATTATTCAGGGCAGAAGTCATTACTGGATAGA
TTGAACGAGAATTTCCCGCTGAACTAAGAACATTGAATATATTGGCCGGGTCCTGAATGGAAAAGAGAACGACACCGACA
TTTTTAGCCCCGGTTGTCACTTCATTGGCAAATATTTGCCTGGAGCCTGCAGCCATGACACCGCTAAGGGCTCTAAAATC
AATATGTAACTGATTTAGCACATCGCCAGTTCCCTGTAATGCACAGTCTGAGACAGTGACAGTGAACTCTTTTCCACCTG
GTTGATAGCTTTCAGGAGTAACATTACCTGAAAAATATCCCACCCCAACGACACCAAGAACAATATTACCCTGGTTACTG
ATTCCGCTTTTGCAAGTGCTGTTTTTTACATTAGCAACAAGGTCAATATCCTGTCCAGCGATCGCTGGACAGGTAATGGG
AAACAGTAATGACAGAAACAGAATTATTCTCTTCATCAGCTTACGTTGAGTGGGATGCATATATAGTTCCTGAATCTGTC
AGTCTGTTAGTTATAGGTTACTGTAAATGTGGCAGGTGCAGAAAATTTACCTGCAGTGACATTACTTACGGTTTTATTTT
TTTCAACGACCAGGCGAGCACTCATCGGGTAATAAACAACCGCATTGGCAGCAGTGGAAATAGTTACCTCTTGAGATGCT
GGTGTCACACAACTAAATTGTGTTGCTCTCCCTGTTGCCGGAGTTTCGGTGCTCCAGACTTCAACGGCGACGGCACTTGC
TTTATCTGTGGCTGTGGAACCATTTGCGAACCCTGCACCGTCATTAGCAGTCCCCTCGCATGTGGCTCGCTTGGTTAATT
TTATTTGCGCTTTTTTATTGGGGATACCCGCACAGTCTTTGAATTTGAGTTTGAATGTTTTTACTTTGGTCTTGGCATTG
ATTTCAGAAATATATACATCACCAAAATCAACAACAGAAATGTCCTGATCAGAGTCATTTACTAATGTAGCGGTACAAGT
ACCCATTTCTACGGTGGTAATCACGGTCAGCCCAATGCTGTCAGTTGCCGCATAAGAGGGTACGCTGAACAATGAGGCAG
CCAAAACGACACTGCTGGATAATCCATAACGTAAATTTTTAAATGTCATCTTAATTATCCTTCTTATTGATAGATGAAAT
TAAACGTCGCCAGGGCGCGAAAAATCCCCGGCACGCCTTGCCCTGCTGCGGTTTCACGTAGCGCGACAGTCATTTCAAGA
CCTTTATCGGGCTGCATTTCTTCTGTGCTCCAGCGTATCTTGTCCGCACTGTTGTTAGGTTGAAGGAAAGTGGCATCATC
AGTAGTCCGTTTTTTGAAACCCATACCGATATTACTTGTCGTCGAAGATAAATCACCAGACAGCGGTATAATAAGCTTGG
ATGAGCTTGATAATGCGTTTCCGGTCAGAGTGGTATCAATCCAGCTAATGCCACTGCTGCACCCACTGGCAACCAGTTTA
AAATCAGCCTGAGATTCTGTCGTTTTATTCGTGATCTTATCCAGGCCCATCTTAGGGATTCTCAAAGTGTAGTTATTATT
GCCATCATTCGTGACATTATTACCAGTAAGTGTGATGTTACAGGTTGTCGCTTTGACAGTGGCTGTAAACTCAACATTAA
TATCCGTTGCAAATACTGAGGGTGATAATAATACTCCCATCAGTATCGCTATTTTATGTGGCGTTGTTTTTATCATTTGA
CGTCCCTTGTAGTTACTGAATCTGACACCGAATTCCATTCAGAATAATAGATTGCGCTATTTTTTCTGCTTCTGAACTTT
GTTGATAATGCGCAAGACAACTTACAGGTTTACTTTCTTCGAGCCATTTAATGTTGATATTTCCTTGCTGTTCAATACCA
CGAACAAAAGCCTGTCCACCCTGTCCAACATTACCAATGACATTGCCTTGGTCATCATAAATATCTGCAGCAAATGGAAT
ATTTTTACCATCACTACGTGTGATGTTCATAATGGCTGATTGCCCTTGCACGGTTTCAAAATCAGCAAAAACGACAGAAC
CCTGACGAGGCACAGCTACAGCACTGGTACTTTTTAATTCAACATCGTTCTCAAGATCGTTGATATCCAGCGCGATACGG
TTTTCATGATAAGGAGAAAGAGCGCTGGTGACACCATAACCCCATCGATCGATAGTACTGTTGCCATAATTTATTCGCGC
TCCTTGAGCACCTGGAGCCTGAACTACCGCCAGTGTATCGGAGTCGCTAAAACTGTCATTACTGAAGGTCAGGCCGCCAC
TATGCAATACAAAACCACCGTCGGTGCTGAGAGAAACTTGACGACTGTTATCGCTGTTTGCAGAAACTGAACCTGCCAGA
GTTCCCCACGGTGATTCATAGCTGGCATAACCCCCAACATAACTCAAATCTTTGCTGGCTTTATTCATCGTATAGCCAGT
ATTCACGCTATAACTGACGCGAGCGTTATCGTTATAGCCACTGCTACTGACGTTGAGTTGGTTATTACCCTTAAAGTCAC
TGCTCATTTGAGTATCGATACTCTGGAAACCTGAAGTACGTTGTTCAGTGCCAAGTAATTTTTCAATAGGAATGGTGAAA
CTGAGATAAACGCTATCATCAGCGTCGCCGTCCTCATTCCATGAACGCTGTGCACTGATGCTGTAGCTGCCCCAGGATGC
ACTGTTACTGTAGCCAATGGAGTAATTGCTACGATTTTGTCCGGAAGCCCAGTAATCGGACCAACTACCAGAAAGATAAA
AAGAACCGTAATCTTTTTTTTCAAATTTCAACGGTTGGTTAATACTGACTGTAACCTGATTTTTCATGCGCGAGTAATTA
CGCATGGATTTCGGTTCAAGATCTTGTTCTGGATGTTTCACTTCATCAATCAGAGTTAGTGCATCATTAAGACCAAGATA
ATTCTGTGTCGAATAGCGATAGGCCGCGATATTCAGTGAAGTACTTGTTTCTTCGAATAACTTGTTCCAGGAAACACGAT
AACTTTGCCCCTGGTATGTTTTATCATCCGGTATACGAACATTGGAGTGAGTCACATCGAAAGAAAATGCACCGACTGAA
GTATTCAGACCAAGACCTAACAAACCAGCGGTATAGTTATTATCGGTAATCTGAATACCGGTATAACCCGTCAGATAGTT
ATTCAGACCGTAGTAGTAGCTGGCCTGAAATAAATTAGGCTCATCCTGAATATCATCTTTTAAGACCTGGCCGCCGCTAA
TATCCCAACGTCCAACGCCAGGGCGTAACATTTGAACGACCGATGAAAAAGGTTGCGAGAATGTCCGCTTTGAGCCATCG
GATTCTTCGATGGTAACAATAAGATCACTGCCGTACCCTGATGGACTCAGATCATCAATGACGAAAGCGCCTGGCGGCAC
CGTCGTTTCATAAATCTTATAGCCACCTTGCGTAATAGTGACTTTGGCGTTGGTATTGGCAACGCCATGAATGATAGGCG
CAAAGCTGGCTAATGTCGGAGGCAACATGCGGCTGTCACTGTATAAGCGAATGCCTCGGATACTGACGGAATCAAAGGTT
TCGCCCGTCGTATAAGACTCACCAATAATGAATTGAGAGCGTAGTGAGGCGATATCACGCTGTATATACCGATTCTTAAA
ATCATAATTACCGCCAGAATCGGTCATCCAGTTGTAGTTGCCTGAGGCACGCAGCCGCCATGCACCCAAATTCATCCCAC
CGTTAAAAGCAGCATAAATGCTGTCATTTTTTCGACCAGGGGTTTCACTATGATATCCGTTGAGGTTGTATGACAACATG
GCTGCATTAATGCCATTTTCCCATAACGATGGATCAACATAGTTTTGGTAATTTTTCATTACCCAGGCCTGAGGAACGTC
TATATCCAGACGTTGATCGTTAACGTCATAACGAACGGAAGCCTGAGGGATAATTTCCGTCAAATTGAGGCAATTGCCGA
GAGCTTCATCCCGGGCAAGCAGAACGGCTTTTTCGCTGTTTATATCGGGAGAATTAATATGGAACTGCAATAAATTTTTA
AGTGTGATACAGGCTTGTGCGTTCTTTTTTCCTTCAATTGCGACAAATGTAATGCTTTGGTTAATAACAGGTTGATCGTT
GACATAAACACTAACGTCGTACACACCCGGTATAGCGGGGTTACCTTCACTATACCGGCTGAGATCAATATTTGAGGCAT
TCTGCCCCATCAGGAAGGTATGGTCATATTCAACAAGTTCAGCACAGAAAGCACCATTGCAATACAGCAGCGCGCAAAAC
GTGGCGATACGGGTCAGATGATTGTGATAATTTTTAGTTGGTTTTATAGTCACGTTATGCTTCCTGCGGAATTATATCCT
TGCCTGATTACAGACTGGCATTACCTTCAATGGCACCACCAAAATCATTAATGGCGTAAAAATGCACTTTTGCAGAATTT
GCTTTGCCATTAAGGCCAGTGACTTTCATGACTTCATCACTGAATGGTGCAATCATTTTCACATCAATCGGAAAGCGTTT
ACCGCTGGCTTCTAAATCACCACTGCTAAAAGAGACGTAGTAAGGGGTTGGATTGGCCACTCGTAATGCTGCTTTACCCT
CGGAACCTGACCAGGACCATTTCAGGGCTAATGGTGCTTCTGAGGGATTCCCCTTCAATGCTTCCGGGCGATAGAACAGT
TTTATACGTGTGCGAAATGCCAATTGCAGCAGGCTTTGATTTGCAACTGTTGCGGCATCTGGTTTTGGAGGAACTTCTAG
TACGTTAAACCAGAACACACTTTCTCTGTCTTTTGGCAGGACGCTGCTGGCGGTGTACATCAGTTTGATGGTTTGGCCGC
GTTTTGCATCAATGCGTGATACGGGCGGAGTCGCAGTAAAGGGGACGGTAATACTGCCAGGCTCAGCATTGTCATCACCA
GTATCCAGCCAACTCTGAACAAGTAATGGGTTATTGCCTTTATTTTCCAGGCGAATGTTGACACTTTTTTGGTCGCTTTT
ATAGATTACGCGTGTACCGGAAATTACGATATCTGCTATAGCTGACGAGCTAAAAGCTACACAGGTTGCGAAGCATAATG
CTGCTGTATATTTAGTGTTGAAAAACATAAACCATTCCTGGTAGAGTTAAAAAAACAGGAAATAGTATGGAGTATCAATA
TTATTCCCTGTATGTATTCAATTTATGAATATGAATGGAAGTGATTACTGATAAGTAACGGTATATGCAGTGTTAGTTTT
TACATAACCTGCTGTGGCTGCCAGACTTGCATCTGCACGAACATAAGACGCTTTAAAATCATAAGTTGCGGATTTGGAAG
TTGCATCCAGTGCTTTGGAATAGATATCGCCAGGATTGTTGATTTTAACCTGCTTAATAGTAGAACCTTCAATATTGTGC
AGAGCAATATTAACACCGTCAGATGGAGTATTAATTGACATGTCATTATTCAGGGTTCCTTTACTGTTACCAAAGAAGAC
TGAACCAAAAGTCATTTTTGCTGTGCTGCCTGGTGCCGGATTAGCTTTACTACAGTCAACAGTAATGCTGAATGGTTTAG
CCTTAGCACCAACGGTAGTGTCCAGCACACCCTCAGAGATTTCTCCAACGGTTGCAGTTTGCAGCAGGATCAGGCCATCT
TTATTACCGCCGTCTACGCGGGTTTCACAGGTATTATCAACAACCAGACCACTGATATTTAACTGACCACCGTCCATATC
TGCAGAAGCACTACCTGCAACCATTGCCAGCATAAGACCAGAGAGCGCAAAACCTAATTTTTTAGACATAAAAATCCTTG
AATCATATTCCATGAGTTTAACTACAATTGGGCCCTTTCAGGCAGGGATTCCCGATAGAGGAAAAGAGATTAGTTTGTTA
ATGATGAATGTGAAGATTTACTGAATTTAACATCTGTTCATCACTAAGTAGAATAATGTACACATTTAAATTTAAATATC
CACTTAATTCATTTTTAAGCAAAAGTTAATATACACAGCGGGAAAAATATTGTATGTGAGATGGGGTGGGGGGGGAATAA
TATTAATTATGATTGTGACTGAGAGGGTGTATTAATTTCAATAGGGTGAGGTTATTTTTCGGAATTTATTTATATTCACG
TTACTGTTACATTACCATTTATTTAATTCATGAAATTTATTTTTTCTTAATAAGTTTTCTAATATCGTTCCATCAGGAAA
GACCAGCTCCGGCGCAATTTCAAACAGTGGCCACAGCATAAAGCCACGATTTTTCATATCGTAGTGCGGAACGGTCAGAC
GTTCGGTATTTATTACTTCATTACCAAACAGCATGATGTCGAGATCCAGCGTGCGCGGTCCCCAGCGTTCAGCTTTACGG
ACGCGACCTTGCTGCAATTCGATACGCTGTGTGTGATTGAGTAGCTCTTCAGGGGCAAGAGTGGTTTTCAGCGCGACGGC
GGCATTTAAGTAATCGGGTTGATCTTGCGGCCCCAGAGGTGGGGTGCGGTAAAACGAAGAAACGGCAAGAATGCGGCTTT
CTGGAATATCGCCTAATGCTTTCAGGGCAGCATTGACCTGCTCCAGCGGAGAGGCCAGATTGCTGCCTATGGCAATATAC
GCCACTGTCATGTAGTACCCTCACGACGCGGTGCGCGTTTGCGTGGACGACGAGTACGACGACGCGGTGACGGTTCTTCA
TCCAGTTCGTTAAGCATCCCTTTTTGGTCTGGCGGCGCGGAAACCTGGAACTCACCCCACCATTTCACCAGACGTTGCAG
TTCAGCGTTACGCTCAACTTCGGCTCGTAAGGCCAACAGGTCGTATGCCGCACGGAACTTAGGATGCTCCAGCAGTTTCC
ATGCGCGTTTACCCTGACGACGGGACATACGCAACTGCAACTGCCAGATATCGCGAGTTAGCGTAGTCAGACGTTTCGGG
ATCGCCAGTGAACGGCAGGCTTCGTCCAGCACGTCGTTCATCGCCAGTGCGAAAGCGTCGTGATAGGTCAGGCCGCTCTC
CTGAGCAATTTTCTGTGCCGTCTCCAGCAGTGGATACCAGAACATGGCGGCAAACAGGAACGCCGGGTTCACGCGCATAT
CGTTATGGATACGCGTATCGGTATTCTTCAGCACCTGTTCAATGATCCGCTCCATCGGGCTGTCGCCATTTTCCGTGAAG
TAGCGGGTAATGGTCGGGAACAGCGGCTGGAACAGATGATATTCACACAGCAGCTTATAGGTTTCGTAACCGTAGCCCGC
TTGCAACAGTTTCAGCGATTCTTCAAACAGACGTGCCGGGGGGATATCGTTCAGTAAGGTTGCCAGGCGTGGGATCGGCT
CGGCGGTTTCCGGGCTGATGCGCATGCCCAATTTGGCGGCAAAACGAACCGCGCGGAGCATACGTACCGGATCTTCACGG
TAGCGCGTTTCCGGGTTACCAATCAGACGGATAACGCCGTCTTTCAGATCCTTCATGCCGCCAACGTAATCACGGACGGT
AAAATCTGCCACGCTGTAATACAGGCTGTTGATAGTGAAATCGCGGCGCTGGGCGTCTTCTTCGATGGAGCCGAAAATGT
TGTCGCGCAGCAACATACCGTTTTGCCCGCGTTGGGAGGTCGTGCGGTCGCTGACGTTACCTTCGTGATGTCCACGGAAG
GTCGCAACTTCGATAATCTCCGGGCCAAACATCACATGAGCCAGACGGAAACGGCGACCCACCAGGCGGCAGTTACGGAA
CAGTTTGCGCACCTGCTCTGGCGTGGCGTTGGTGGTCACGTCAAAATCTTTCGGCTTTTTGCCAAGTAACAGGTCGCGCA
CGCCGCCGCCAACCAGCCAGGCTTCGTATCCCGCTTTATTGAGCCTGTACATTACCTTCAGGGCATTTTCACTGATATCT
TTGCGGGAAATAGCATGCTGCTCACGCGGGATCACCGTCACCTGTGGACGGGCGACTGCCTGTTCAGCCTCGCTTTCCTC
GCGGCTTAGCACCTTGCGGCAAAAATTAGCGACTCGGGTAAAAATAGTACACCTCGGTAGTGTCAAACATCATTCAGGAC
AAAAAAATAGCGGCTAATCATAGCTCAGCATGACGCATTTGAGAATGTTGAATTTACAATTGCCGACTCAGGCACGGCGG
TCAGCGTCCAGTTTTTGACGGCTGACTGAAGGATTTGCTCGACGCTGAAATCCTGCCAGTGTGTTTCTACCTGCTGACCC
AGAAAATGAAGTGCCGCGATTAACACCGGGCGCGGATCGACTTTCGGCAACGCAGGCGCATGATTCTGCTTGGAAAGTTT
AGCGCCTTGTGGATTAAGCGCCAGCGGTAAATGGATGTAATCTGGCACTTTCCAGCCAAAAAGCTGGTACAGCGAGATTT
GCCGCACTGTCGGTTCGATCAAATCTGCCCCGCGGACAATTTCGCTCACGCCCTGGAAGTGATCATCCACCACCACCGCC
AGGTTATAGGCAAACAAACCATCACGGCGATGAATAATAAAATCTTCCCGTGCCAGTTTTTCGTCGGCGTGAATAATGCC
TCGCAGCAGGTCAGTAAACTGGGTGACCGGATGCTGCTGGCGGATACGTACTGCGGCGTTGTCTGGTCCATGATGCAAAT
CCCGGCAATGACCGTCGTAAATACCGCCAATGCTTTGAATACGCGCACGCGTGCAGGTGCAGTAATAACTTAGTCCTTGC
TCATGTAACCAGGCGAGTGCTTCGCGATAGGCGTGGTGACGTTGCGATTGCCAGAGAACGTCGCCGTCCCAGTGTAGGCC
GTAATGTTCCAGCTGGCGCAGGATAGTCTCTGCGGCACCGGGAACTTCACGAGGCGGGTCGATATCTTCAATGCGTACCA
GCCAGCGACCTTGCCGGGCGCGAGCCTGCAAATAGCTGCCAAGCGCAGCAATCAGAGAACCAAAATGAAGCTCGCCGGAA
GGAGAGGGGGCGAAGCGACCAATATAGTGTGTGTCTGTCATCTCTTTGAACAAAAAATAAGGCGGGAGCATTTCCCGCCT
GTGGTAAACGTGATGGAACGGCTGTAATTAGCCAGCCATCTGTTTTTCGCGAATTTCAGCCAGCGTTTTGCAGTCGATGC
ATAGATCGGCTGTCGGGCGCGCTTCCAGACGGCGAATACCAATTTCAACACCGCAGGATTCGCAGTAGCCGAAATCTTCG
TCTTCCACTTTTTTCAGCGTCTTCTCGATCTTTTTGATCAGCTTACGCTCGCGATCGCGGTTACGCAGTTCGAGGCTGAA
CTCTTCTTCCTGGGCTGCACGGTCTACCGGGTCCGGGAAGTTGGCTGCTTCATCCTGCATATGTGTAACGGTGCGATCGA
CTTCATCCCTGAGTTGATTACGCCATGCTTCCAGAATACGACGGAAGTGCGCCAGCTGGGCTTCATTCATATACTCTTCG
CCCGGCTTCTCCTGATATGGTTCCACCCCAGCGATGGCGAGAATACTCAGGGACGATGTTTTACGGTTTTGCCCTTCTTG
CATGTTGCTTCTCCTTAACACGCACTATCGATCCCCATGTTCGGGGGAAAAATGAGGCCGCTATAAATAGCAGATGCTTT
TCCGGATAGCAATTATCTAAACGTAACACTTGACAACTGTGTGAGGAAAAGCGTATTTGCGCACGCGACCAGAATGTAAA
TTAACCAGTTACTTACTCTACTACAATGTAACCGGTAGTGATTTTTTAAGAGCCATGCCTTCGGCAGAAAGTTCCGCTTT
GTAAGCCAGAATTTCTACCCCCCTCTGTTGAGCTTCTGACAATAGTTGCGCGTATTTCTCATCGATGTGGCGCGCGGGTG
AAAACCGTGTAATGGCTGAATGCAGCACGGCGAAAAAGATAACCGCACGCTGGCCTTCAGCCGCTACGCTCATCAACTCC
CGAAGGTGTTTCTGACCTCGTTCAGTGACCGCATCGGGAAAATATCCCTGTTCGTTCTCCGCTAACGTAACCGATTTCAC
TTCAATATAGCAGTCTGGACGCGAATCCGCCTGCAACATAAAGTCAATACGGCTGCGTTCGGCGCCGTATTTTACTTCGC
TTTTCAGCGAGCTATAGCCTGACAGCTCTGAAATTGATTCATTAAGGATAGCCTCTTTCGTCAACCTGTTAGCCCAAAGC
GTATTGACGCAAATAATTGCGCCGCTTTGGCTTTGAGTTAATTCCCAGGTGTGTGGGTATTTCCGTTTGGTGTTGTCTGA
AGTCGAATACCAGACGGTATCGCCAGGCGTTGCACAACCGGTCATCGCACCCGTATTCGGGCAGTGTAGCGTTAATTCGC
GACCATCGGGTGTGATCACATCGGCTAAAAAACGTTTGTAACGCTGAATTAGCGTCGCGCGCTGTAGAGGGGGAGAAAAT
TCCATTGCGACAATCCTTGTTATTGCGTTAGCGCCCAGCGTTTTAGCGGCGTGTAGCGTGTGCGTCCACGGGCAAACGAG
GAGGCGTAAAGGGTGAACTCCGTCACCGTATACGACCAGTTAAAACCTGGCGGCGGGATTGTCACCGCCTCGCTGGCGTC
GCGCAATAAGGTAATATGTGGATGAAACGGACGATTGCTTTGAAAACAACCGCTGCGAGCAGCCTGTGAACGGAGCATAT
TCGCCAGCTGGATTAAGCCGCGTGGCGGCTGTCGCATCCCTAACCACACCACACGCGAACGCAGCCATTGACCGGCGTCA
TCAAGCGTGAGTGTGAAACCAGGTTGACGAATCCGTCCGGCTAAAAGAGAAAGCGCCTTCTCTTTCTCTGCGCTCACTTC
GCCTAAAAATGCCAGAGTCAGATGCAAATTATCGGCGGCGACCGGACGTCCCGCCTCAGGTGGGAAGTGTGTGGCGCGCC
AGTGGATAATCTGTTCGCGGATTTCTGCAGGTAAGTCGATAGCAAAGAACAGCCGTTGCGGTTCAGACATGTGAGGCACT
CGGTTATGAATTACCGCGATGCTACAATGTGGCGCGAAGAATGTTAACCCTCTGGAGCGTTTTGTGTCGTCGTTGCCCGT
TGCTGCCGTCTTACCTGAGTTACTTGCTGCCCTCGATGGTGCATCGCAGGTGTTATTAAGTGCGCCGACCGGGGCCGGGA
AATCAACCTGGCTGCCGCTGCAACTGCTGGCGCATCCCGGCATTAACGGGAAAATTATCCTGCTGGAGCCGCGTCGTCTG
GCGGCGCGTAACGTTGCGCAACGACTGGCGGAGCTGCTTAACGAAAAGCCAGGCGATACCGTTGGCTACCGGATGCGTGC
GCAAAACTGCGTCGGGCCGAATACCCGCCTGGAAGTGGTTACCGAAGGCGTGCTGACGCGGATGATCCAGCGTGACCCGG
AACTGAGCGGTGTTGGATTGGTGATCCTTGATGAATTTCATGAGCGCAGCTTGCAGGCGGATTTGGCGTTGGCGCTGTTA
CTCGATGTGCAACAAGGTCTGCGTGATGACCTTAAACTGCTGATTATGTCGGCTACGCTGGACAACGACCGCTTGCAGCA
AATGCTGCCAGAAGCGCCCGTCGTCATCTCAGAAGGGCGCTCGTTTCCAGTTGAACGCCGTTATTTGCCGCTGCCCGCTC
ATCAGCGTTTTGACGAAGCCGTCGCGGTTGCCACCGCCGAAATGCTGCGTCAGGAAAGTGGATCATTACTGTTATTTTTA
CCTGGCGTCGGAGAAATTCAGCGTGTGCAGGAACAACTGACTTCACGCATCGGCAGTGATGTGTTGCTCTGCCCGCTGTA
TGGCGCGTTGTCGCTGAACGATCAGCGAAAAGCGATCCTCCCGGCACCGCAAGGGATGCGTAAAGTGGTGCTGGCGACCA
ATATTGCTGAAACAAGTTTAACCATCGAAGGTATTCGTCTGGTGGTGGATTGTGCCCAGGAGCGTGTGGCGCGTTTTGAT
CCGCGTACAGGGCTTACGCGGCTGGTTACTCAACGTGTTAGTCAGGCGTCGATGACGCAGCGTGCCGGGCGTGCCGGGCG
TCTGGAGCCGGGTATCTGCCTGCATTTAATCGCCAAAGAACAAGCAGAACGCGCTGCCGCGCAAAGTGAACCGGAGATCT
TACAAAGCGATCTTTCCGGTTTGCTGATGGAATTACTGCAATGGGGATGCAGCAATCCGGCGCAGATGAGCTGGCTGGAT
CAACCGCCAACGGTGAATCTACTGGCCGCGAAACGCCTGTTATGGATGCTGGGGGCGCTGGACGGTGAACGGCTTAGTGC
GCAAGGGCAAAAAATGGCAGCGCTGGGTAACGATCCGCGTTTAGCGGCAATGCTGGTGAGCGCGAAGAACGACGACGAAG
CTGCGACCGCGGCAAAAATTGCCGCCATTCTCGAAGAGCCGCCACGGATGGGCAATAGTGACCTGGGCGTGGCGTTTTCG
CGCAATCAACCCGCCTGGCAGCAACGTAGTCAGCAACTGTTAAAACGTTTAAACGTACGCGGCGGTGAGGCAGACAGTTC
GCTTATCGCGCCGCTACTTGCCGGAGGGTATGCCGATCGTATTGCTCGCCGCCGTAGGCAAGAGGGACGCTATCAACTGG
CGAACGGCATGGGGGCGATGCTCGATGCCGACGATGCGCTAAGCCGCCACGAATGGTTGATCGCGCCGTTATTATTGCAG
GGCAGTTCTTCGCCGGATGCGCGGATTTTACTGGCGCTGCCGGTCGATATTGATGAGTTAGTACAACGCTGCCCGCAGCT
GGTACAGCAATCGGACACCGTGGAGTGGGATGACGCGCAAGGTACGCTGAAAGCCTGGCGTCGGCTGCAAATCGGTCAGT
TGACGGTAAAAGTGCAACCGCTGGCGAAACCCTCGGAAGACGAGTTGCATCAGGCGATGCTTAACGGCATTCGTGATAAA
GGTTTAAGCGTGCTCAACTGGACGGCGGAAGCGGAACAGCTACGCTTGCGTTTGTTATGTGCCGCAAAGTGGTTGCCGGA
ATATGACTGGCCAGCGGTTGATGATGAAAGTTTGTTGGCGACGCTGGAAACGTGGCTACTGCCGCATATGACAGGCGTAC
ATTCGCTACGCGGCCTGAAATCACTCGATATTTATCAGGCACTGCGTGGATTACTTGATTGGGTAATGCAGCAACGTCTG
GATAGTGAATTGCCTGCGCATTACACTGTGCCGACGGGAAGCCGGATCGCCATTCGTTACCATGAAGATAACCCGCCCGC
GCTGGCGGTGAGAATGCAGGAGATGTTTGGTGAGGCCACTAATCCGACTATCGCCCAGGGGCGCGTACCGTTGGTGCTGG
AGTTGCTTTCCCCTGCCCAAAGGCCGCTGCAAATCACGCGTGATTTGAGCGCCTTCTGGAAAGGAGCGTACCGTGAGGTG
CAAAAAGAGATGAAAGGGCGTTATCCCAAACATGTCTGGCCGGACGACCCGGCAAACACCGCACCGACGCGACGAACGAA
AAAGTATTCGTGAAGACCAAAGCAAATTTGAGAGATATCTTCTTCTGTCTTGCAACAGAAGAACAGAAAATCGGGCTTTT
GCGCCTGAATATTGCGGAGAAAAAGCATGGCCGGGAATGACCGCGAGCCAATTGGACGCAAAGGGAAACCGACGCGTCCG
GTCAAACAAAAGGTAAGCCGTCGTCGTTACGAAGATGACGATGATTACGACGATTATGATGACTATGAGGATGAAGAACC
GATGCCGCGCAAAGGTAAGGGCAAAGGCAAAGGGCGTAAGCCTCGTGGCAAACGCGGCTGGTTATGGCTGCTGCTAAAAC
TGGCTATCGTTTTTGCCGTGCTGATCGCCATTTACGGCGTTTATCTCGATCAAAAAATTCGCAGCCGTATTGATGGCAAG
GTCTGGCAATTGCCCGCGGCAGTTTATGGTCGAATGGTCAACCTTGAGCCAGACATGACCATCAGCAAGAACGAGATGGT
GAAGCTGCTGGAGGCGACCCAGTATCGCCAGGTGTCGAAAATGACCCGTCCTGGCGAGTTTACCGTACAGGCCAACAGCA
TTGAGATGATCCGCCGTCCGTTTGATTTCCCGGACAGCAAAGAAGGGCAGGTGCGCGCGCGTCTGACCTTTGATGGCGAT
CATCTGGCGACGATCGTCAATATGGAGAACAACCGTCAGTTCGGTTTCTTCCGTCTTGATCCGCGCCTGATCACCATGAT
CTCTTCGCCAAACGGTGAGCAGCGTCTGTTTGTGCCGCGCAGTGGTTTCCCGGATTTGCTGGTGGATACTTTGCTGGCGA
CAGAAGACCGTCATTTCTACGAGCATGATGGGATCAGTCTCTACTCAATCGGACGTGCGGTGCTGGCAAACCTGACTGCC
GGACGCACGGTGCAGGGGGCGAGTACGCTGACGCAACAGTTGGTTAAAAACCTGTTTCTCTCCAGCGAGCGTTCTTACTG
GCGTAAAGCGAACGAAGCCTACATGGCGCTGATCATGGACGCGCGTTACAGCAAAGACCGTATTCTTGAGCTGTATATGA
ACGAGGTGTATCTCGGTCAGAGCGGCGACAACGAAATCCGCGGCTTCCCGCTGGCGAGCTTGTATTACTTTGGTCGCCCG
GTAGAAGAATTGAGCCTCGATCAGCAGGCGCTGTTGGTGGGTATGGTGAAAGGGGCGTCCATCTACAACCCGTGGCGTAA
CCCGAAACTGGCGCTGGAGCGACGTAACCTGGTACTACGTTTGCTGCAACAGCAACAAATTATTGATCAAGAACTCTATG
ACATGTTGAGTGCACGTCCGCTGGGTGTTCAGCCGCGCGGTGGGGTGATCTCTCCTCAGCCAGCCTTTATGCAGCTGGTG
CGTCAGGAGCTGCAGGCGAAATTAGGCGATAAGGTAAAAGATCTCTCCGGCGTGAAGATCTTCACTACCTTTGACTCGGT
GGCCCAGGACGCGGCAGAAAAAGCCGCCGTGGAAGGCATTCCGGCACTGAAGAAACAGCGTAAGTTGAGCGATCTTGAAA
CCGCGATTGTGGTTGTTGACCGCTTTAGCGGTGAAGTTCGTGCGATGGTCGGTGGCTCTGAGCCGCAGTTTGCGGGCTAC
AACCGTGCGATGCAGGCGCGTCGTTCGATTGGTTCCCTTGCAAAACCAGCGACTTATCTAACGGCCTTAAGCCAGCCGAA
AATCTATCGTTTAAATACGTGGATTGCCGATGCGCCAATCGCGCTGCGTCAGCCGAATGGCCAGGTCTGGTCACCGCAGA
ACGATGATCGTCGTTATAGCGAAAGTGGCAGGGTGATGCTGGTAGATGCGTTGACCCGTTCGATGAACGTGCCGACGGTG
AATCTGGGCATGGCGTTGGGGCTACCTGCGGTTACGGAGACCTGGATTAAACTGGGTGTGCCGAAAGATCAACTGAATCC
AGTTCCAGCAATGTTGTTGGGGGCGTTGAACTTAACGCCAATCGAAGTGGCGCAGGCCTTCCAGACTATCGCCAGCGGTG
GTAATCGTGCTCCGCTTTCCGCGCTACGTTCAGTCATCGCAGAAGACGGCAAGGTGTTGTATCAGAGCTTCCCGCAGGCG
GAACGCGCTGTTCCGGCGCAGGCGGCGTATCTGACACTATGGACCATGCAGCAGGTTGTACAACGCGGTACGGGACGTCA
GCTTGGGGCAAAATACCCGAACCTGCATCTGGCAGGGAAAACAGGGACTACCAACAATAACGTAGATACCTGGTTTGCGG
GCATTGATGGGAGCACGGTGACCATCACCTGGGTCGGCCGTGATAACAACCAGCCGACCAAACTGTATGGTGCCAGCGGG
GCAATGTCGATTTATCAACGTTATCTGGCTAACCAGACGCCAACACCGCTGAATCTTGTTCCGCCGGAAGATATTGCAGA
TATGGGCGTGGACTACGACGGCAACTTTGTTTGCAGCGGTGGTATGCGTGTCTTGCCGGTCTGGACCAGCGATCCGCAAT
CGCTGTGCCAGCAGAGTGAGATGCAGCAGCAACCGTCAGGCAATCCGTTTGATCAGTCTTCTCAGCCGCAGCAACAGCAA
CCTGCTCAACAGGAGCAAAAAGACAGCGACGGCGTGGCTGGCTGGATCAAGGAGATGTTTGGTAGTAATTAATATCGTAA
TCGCTCTCCGCTTATGCGGAGAGCGTAATGAAATCATTTAGATAAACCAAATAAATATTTATTTAATGAATATACGACCA
TTAATATATATTTTGGGTTTATGTTATATTTTATTACCTTAAACTCTTAAAATAAAAACAAAAACAACACTTTAAAATTC
ATGTGGTTATTGTTTTATTACTGCAGTTTGTATAGACAGGCTATGTGTTTTTTGTTCTAATCTAAAAATAATATTATTTG
GTGGATATATTTCTAATATCAATATTTATCAAGCCCTGACCAGTCGCTCTGGAATGGAATCATGTGTATTACCTCATAAT
TAAGGGATTTTTATGAATAAAAAATTGCTTTCTCTGTTAGTGTCAGGAAGTCTCATCGCTGTAGTAAGTACCAGTGTATT
TGCTACAGATACCGGAGTGGTTAACTTTAACGGTAAAATTGTTGCCGATACTTGCGAAATTAATGTAAACGAGTCTGCCA
GTACAACAGGGACAGTCACTTTTGCAGATACTTACCCAGCGGACTATTCTGGAGACGGTAGTATTGGAACGTCAAAAGAT
TTTAAAATTGAATTAATAAAATGCGATCCGTTGGTGGACAAACTAAACCTGACATTTTCTGGAACGACAACGGATGCAGG
TTTCCTGCGTCTGGAAAATAGCGAAGCTGGGGCTGGCAGTGCAACAAATGTGGGTATTACGGTGACAAATAAAAATGGCG
GTGCTAACGATGTGAAATTTGATGGTTCAGTTCCCGATGCATCCACTGATGTTGATAATGCCGGGAGCATTACTCCAACA
ATATTCAATTACACCGCCAATGTTATTCAGGTTGGTAATAACGCGCCGACTGCGGGTAAGTATGCCTCATCTGCGACGTT
CGAAGTATTTTATCGCTAATATTCATAGTGTTTGAAAGGACTGTTTGACCACGGAGGGTTATTTATGTCAGTTTTTTCTC
GAGTTTGTTTAGGTTTTACGTTTCTTCTTACGGCATTGCAAGTTCAGGCAAGTATTGTTCTTGGCGGTACACGTATTATC
TATCCTTCAAATCAAAATGAAGTTCAAATCACATTAAAAAATAAAGATGCATATGCACGCTATTTGGTGCAAAGCTGGGT
GAGTAATATTGATGGCTCTAAAGCCCCCTTTCTCATTACGCCTCCAGTTTATAAACTTGAAGAAAATCGGCAAACATTAC
TCCATATTGTATTTACAGGTGATAAAAACAAACTTCCTCAGGATAGGGAAAGTTTGTTTCTGGCAAACATAAAATCTGTT
TCTGCGATGCCAGAAGAACTAAAAGATAAAAATACCTTGCAATTTGCAATGAAAGCCCGGCTTAAATTATTTTGGCGGCC
AGCTTCTTTGGATAATAGTGATGCTCTCACTGCATGGGAAAAACTTAAGTTCCATAAAGAAGCGGGGAAGCTCATAGTAA
AAAATCCAACGCCTTTTTATATTTCATTCAGTGATCTGACAGTATCGGGAAAAAATATTGTTCCCACCGAGAGCAAATCT
GAACCTGGCGCATTATTGATGATGGTAGGACCATTTTCTGAGCAGCGGTTTAGTCTTCCTGTCGGAGCGGGAAGTATTGT
TGAATGGTCGGTGATAACTGACTACGGTTCAAGTTCTGGGAAACGACAACAAAAGTTATAAATCACCGAAGTGTATTACT
ATAAATAACCGATCTGTATTTATAATATTACGGGCGCAAGGGAATTTATGCTGCTACCATTGCATCGCACATTTGTCTTA
ACTGGGATAACATTTGCATTATCGGCAGTGTATTCATTGAGCTATGCACGAGATGAATTTAACCTTCGTATCCTGGAGCT
GGATAGCCCACTTGAAAATACACAAGTGCTGGAGGATTTTGTTAATAATAATAACTTAACTCCGGGAGTATATCTTACCT
CTGTTATGTGGGGGCAAGAGTATCTTGATAAGAGAAATATTACCTTCATTCTGTCTTCGGATAAAAAAAGGCTCATCCCT
CGTTTTACAAAGGCGGATCTCCGTGAGTTCGGTCTTAAAGTTGACGACATTCCCGCGTTACAAGTAATGGATGATGACAC
TGAGTTTGGTGATATTGCTCAGATTATTGATGGCGCACGTTATGATTTCCAGTTAGACAGCCAAACGCTGTGTCTGCGGA
TCCCGCAAATCTATCAGAATGCGCGGGCCGCAGGGAGTATTTCACCGAAATACTGGAGTGATGGTGAGAGTGCGGTTTGG
TTAAGTTATTACGCCAGTGGTTCCCGGCAAAACAGTGATGGCGATAACCTGAATTCAAATTGGTTGAATTTAAATTCAGG
GATTAATTTAGGCGTATGGCGGCTACGAAATAATACCGTTTACAGTGACTCCAGTTGGGAGTCGATCAGCACCAGTTTGC
AACGCGATATCAAAGCATTAAGAAGCCAGATGGAAGTCGGGCAGACGTTCACAAATGGCGATCTTTTTGACAGTGTGCAG
ATGACAGGTATAAAGCTTGAAACGGACACCAGTATGCTGCCTGACAGCGAACAAGGCTTTGCGCCAGTGGTTCGTGGTAT
TGCCAACAGCGATGCACAAGTTGTGATTAAACAAAACGGCTATGTTATTTACCAAACGTGGGTATCGGCAGGGCCATTTG
AAATTAAAGACTTAAGCCAGGTAACGGCGGGGGCCGATCTGGAAGTCACCATCAAAGAAACCAACGGGCAAGAACACAGT
TTTATTCAGGCCAGTTCAACGGTTCCAATTCTACAGCGAGAAGGCGCATTAAAATATAGTCTTGCAACTGGAAAATACCG
TGACAACGATAATCATGCTGAGACACCTGTTTTTGGTGTTGCAACCGCGATATATGGCTTGCCCTATGGAATAACGATTT
ATGGCGGCATACTTGGTGCCTCAATTTATCATTCTGGTGTGACAGGGATTGGCGCTGATTTAGGCCGTCTGGGGTCGGTA
TCTGTTGATATCACCGCAGCAGAAACGAAGTTTGATGATGGGCGTGATGATGCTACAGGACTGTCATGGCGTGCACAGTA
TGCGAAAGATTTTCCAGACACTGATACGACAGTAACTCTGGCAAGTTATCGTTATTCTACATCACAATTTTACACTTTCC
AGGAAGCACTTGATCAACGTGATACACCTGATGACAAGGGTATTTACAGTTATCGACAGACAAATAATCGGCGTAATCGT
TTACAAATTAATCTTTCACAAAATATTGGTCGTTGGGGCTCGGTCTACCTTAACGGTTATCAACAGGATTATTGGGGAAT
GCATGGGGCCGAACGCAGTATAGGAATGGGATACAGTACGACCTGGAGTAACATTAATTGGTCTGTTAATTACACACTAA
CGAAAACGCCAGGAATGGCTGGTGAGCAGCAATTTTCATTAACACTCAATATTCCTCTCTCTCGCTGGCTGCCAGATTCA
TGGGCGATGTATAACGTAAACCGTTCCGATAAAAGTAATACATCACATCAATTGGGAATTGGCGGTACTGCTCTGCAAGA
TAACAACCTGAGTTATAATTTACAGCAAAGTTATACTGATAATAATGTGGGTTATGATGCCAGCATGAATGGACGTTATC
GTAGCTCAGTGGGGGAATTCGGTCTGGGATATAGCTATGATAAAAATAGTCGTCAGTGGAATTACAGTGCGCAAGGTGCG
GTGGTTGCTCATGCTCATGGAGTAACATTGGGGCAATCAGTGCAGGATTCATTCGCGATCGTGCATATTAATGAGGGTGC
CAATGTAAAAGTACAAAATGCGCAAGGCGTTTATACTGATTATTGGGGAAACGCGATTGTTCCCAATATGACGAATTATC
GACATAACGCTATTACTGTGAATACACAGGGGCACGATAGTCTTGATATTTCTGATGCCACACAAGATGTTATTCCTTCG
AAAGGGGCTGTTGTTGGTGTCGATTTTGATGCACGTAGCGGAATACGAGCCTTGTTGACATTAGTCCATAATAAAGAACG
CGTACCCTTTGGGGCATTGCTGACATTAGGGAATAGTACAGCGATTGTTGGTGAAGATGGGGAGGTTTATATTACTGGTG
TGCAAGAATCAATGACATTTACGGTACAGTGGGGAAAAGAGATTAACCAGCAATGTACAGGAGTTGTCACAGTGCCAGAA
AAATACACCACGGGTATCTATAAAGCCACAATGGATTGCCGATAACAAATAAGACAGGAAAAAATAATGAAGCCAGGATT
CGTCTCTTATATACGAACATTATTGACCATAATATTTCTTAGCTGGGGCGTCATTCCTGAGGTTTTCGCCGGTTGTAACA
TTTCTGGAAATGGAGGAAATCCGGCAACAGTACAATTCTCCGTGCCTGCGTTGGTTGTTAATAGCGATGCCGTTCCTGGA
ACGATTATTGCGACAGTAAATGCGAACAGTCCGTCAATTTCAGTTTCCTGTACGGCAAATGGTGAGATCTGGCAAGGATA
TACCGTATTGACAAACGGTGATATGCGTACTGATAACCCACTTAACAATGTGTTTCAGACTAATGTGCCAGGAATCGGTT
TTCGCGCGGCGTGGGCGAATAACACCAGTGCGCAACTCACCGCCGGATATTTAATGACGCCCTGGCATAAAGGCTCGTCA
ACAGTGATTAAAGGATATGGTTATCCGATTACAATACATGCAGCTATTCAGTTTATTGTCACAGGACCTGTCGGTAATGG
GACCATTGATACCAGCAAACTGGTTGCTGACTGGAAGTATGACAATCGTGTTATTGGAGAGCTTCGTTTTAGTTCTGTTC
CGGTCAATATTCAACCGGGCACATGCGACCTTATAGAAAAAAATATTACCGTTCCACTCAATGATATTGGCACAGATGAT
TTTGATGTTAACAATGTGTCACCTGTAGTTTCCGATGATCGGTTTAAAATTCAGATTGAAAAATGTTCTCAGGATGTAAA
AGTTGATTACCGCTTTACTTCATCAGGTTCTACTGGAGTAACGGGTAATAATATTCTTAATATTGAGTCTGGTTCAGGAA
TGGCGGAAGGAGTTGGTCTGCAGATCCTCGATAGTAATAACAATGTGATGGTATTTGATACAGACTATACACCTGTTCAA
AAAACGACGTTAAATCAAAATGTTACTATTCCGTTAAAAGCACGCTACATCAAAATGGGTAGCGTCAAAAGTGGTCGGGT
TAATTCTGTTGCCACCTTCGAAGTGTATTACCGATAAGCTTTTCCCTTTGCCATAAATGTTAATTTTTGGTAATGGAATT
TTTATGGTTTACGGTGCAAAGATTAACATTTTTGATTCATCTGATTGATTCTCGCCCCTTCATGGACGCACAGAGCGTAT
ATCACTTGCGAACCCGCCAGCGTTTCGAATATTATCGCATCTTTATAATAATCATTCTCGTTTACGTTATCATTCACTTT
CATCAGAGATATACCAATGGCGCGTTCCAAAACTGCTCAGCCAAAACACTCACTGCGTAAAATCGCAGTTGTAGTAGCCA
CAGCGGTTAGCGGCATGTCTGTTTATGCACAGGCAGCGGTTGAACCGAAAGAAGACACTATCACCGTTACCGCTGCACCT
GCGCCGCAAGAAAGCGCATGGGGGCCAGCTGCAACTATTGCGGCGCGACAGTCCGCTACCGGCACTAAAACTGATACGCC
GATTCAAAAAGTACCTCAATCTATTTCTGTCGTCACCGCTGAAGAGATGGCACTGCATCAGCCTAAGTCGGTGAAAGAAG
CGCTTAGCTATACCCCTGGCGTTGCTGTGGGAACCCGTGGCGCATCTAATACTTATGATTACCTGATCATCCGCGGATTT
GCGGCAGACGGCCAAAGCCAGAACAACTATCTGAATGGCCTGAAGATGCAGGGCAACTTCTATAACGATGCGGTTATTGA
CCCATATATGCTGGAGCGCGCTGAAATCATGCGTGGCCCGGTTTCCGTGCTGTATGGGAAAAGCAGCCCAGGCGGCCTGT
TGAACATGGTCAGCAAGCGCCCGACCACTGAACCGTTGAAAGAAGTTCAGTTTAAGGCCGGGACTGACAGCCTATTCCAG
ACTGGTTTTGACTTCAGCGATGCGCTGGATGATGACGGCGTTTACTCTTATCGCCTGACCGGCCTTGCGCGTTCTGCGAA
TGCCCAGCAGAAGGGGGCTGAAGAGCAGCGTTATGCTATTGCTCCAGCGTTTACCTGGCGTCCGAATGATAAAACCAATT
TCACTTTCCTTTCTTACTTCCAGAACGAGCCGGAAACCGGTTATTACGGCTGGTTGCCGAAAGAGGGGACTGTCGAACCG
CTGCCAAACGGTAAGCGTCTGCCGACCGACTTTAACGAAGGCGCGAAGAACAACACCTATTCTCGTAACGAGAAGATGAT
TGGTTATAGCTTCGACCACGAATTTAACGACACCTTTACTGTGCGTCAGAACCTGCGCTTTGCACAAAATAAAGTCTCGC
AAAAGAGCGTATATGGCTACGGCATGTGCTCAGACCCGCTCTATTCTTCAAACCCCTCTTCGAGTCCATGTGCTAACGTG
CCGCAGTCTCAATGGGGCCATACACTGACTCGTCAGTACGTTATCGATAATGAGAAGTTAGAAAACTTCTCTGTTGATAC
TCAGTTGCAAAGCAAATTCGCAACCGGTTCAGTGGATCACACTCTGCTGACTGGCGTTGACTTTATGCGTATGCGTAATG
ACATCGATTCCTGGTTTGGTTATGCCGGTTCAGTTGCACCATCTGATATCTATAATTTAGACCGTAGTGACTTTGATTTT
GGCGCTCACCCGAATCCGTCTGGTCCATACCGCGTTCTGCTGAAACAGAAACAAACCGGCCTGTATGTTCAGGATCAGGC
GCAGTGGGATAAAGTGCTGGTTACGCTTGGCGGTCGCTATGACTGGGCCGATCAGTCATCTTTCAACCGTGATTACGGTA
ATAAATCTGAACGTGACGACAAAGAGTTCACCTGGCGTGGTGGTGTAAACTACCTGTTCGACAACGGCGTAACGCCTTAC
TTCAGCTACAGTGAATCATTTGAACCCGCTTCACAGACTGATGCGAACGGCGATCTGTTTGCACCTTCGAAAGGCAAACA
GTATGAAGTCGGCGTGAAATATGTGCCAGAAGATCGCCCAATTGTGGTGACTGGCGCACTGTATCAGCTTACCAAAACTA
ATAACCTGATGGCGGATCCGAACGGTTCACTGTTCTCGGTTGAAGGCGGTGAGATTCGTGCGCGTGGCGTAGAGCTGGAA
GCGAAAGCGGCACTGTCGGCGAGTGTTAACTTGGTTGGTTCTTACACCTATACTGACGCGGAATACACCACTGACACCAA
CTACAAAGGAAATACGCCTGCACAGGTGCCAAAACACATGGCTTCGCTGTGGGCTGACTATACCTTCTTTGACGGTCCGC
TTTCAGGTCTGACGCTGGGCACCGGTGGTCGTTATACTGGCTCCAGCTATGGTGATCCGGCTAACTCCTTTAAAGTGGGA
AGTTATACGGTCGTGGATGCGTTAGTGCGTTATGATCTGGCGCGAGTCGGCATGGCGGGCTCCAACGTGGCGCTGCATGT
CAACAACCTGTTCGATCGTGAATACGTCGCCAGCTGCTTTAACACTTATGGTTGCTTCTGGGGCGCAGAACGTCAGGTCG
TTGCAACCGCAACCTTCCGTTTCTAATTTCTCTTTTTGGGGCACGGATTTCCGTGCCCGTTTCACAAGTTGGCTGTTATG
CAGGAATACACGAATCATTCCGATACCACTTTTGCACTGCGTAATATCTCCTTTCGTGTGCCCGGGCGCACGCTTTTGCA
TCCGCTGTCGTTAACCTTTCCTGCCGGGAAAGTGACCGGTCTGATTGGTCACAACGGTTCTGGTAAATCCACTCTGCTCA
AAATGCTTGGTCGTCACCAGCCACCGTCGGAAGGGGAGATTCTTATTGATGCCCAACCGCTGGAAAGCTGGAGCAGCAAA
GCGTTTGCCCGCAAAGTGGCTTATTTGCCGCAGCAGCTTCCTCCGGCAGAAGGGATGACCGTGCGTGAACTGGTGGCGAT
TGGTCGTTACCCGTGGCATGGCGCGCTGGGGCGCTTTGGTGTTGCAGATCGCGAAAAGGTCGAGGAAGCTATCTCGCTGG
TTGGCTTAAAACCGCTGGCGCATCGGCTGGTCGATAGCCTTTCTGGCGGCGAACGTCAGCGGGCGTGGATCGCCATGCTG
GTGGCGCAGGATAGCCGCTGTCTGTTGCTCGACGAACCGACTTCGGCGCTGGATATCGCCCACCAGGTTGATGTACTGGC
GCTGGTGCATCGTTTAAGTCAGGAGCGTGGCCTGACGGTCATTGCCGTGCTGCACGATATCAATATGGCGGCGCGCTACT
GTGATTATCTGGTCGCCCTACGCGGCGGTGAAATGATTGCTCAGGGAACGCCTGCGGAAATTATGCGCGGCGAAACCCTC
GAAATGATTTATGGCATCCCGATGGGTATTCTGCCGCATCCGGCGGGTGCTGCACCTGTGAGTTTTGTTTATTGATGAGC
GGCTTACCTCTTATTTCGCGCCGCCGACTGTTAACGGCGATGGCGCTTTCTCCGTTGTTATGGCAGATGAATACCGCCCA
CGCGGCGGTTATTGATCCCAATCGTATTGTGGCACTGGAGTGGTTGCCGGTGGAGTTACTGCTGGCGCTCGGCATCGTGC
CTTACGGCGTGGCGGACACCATCAACTATCGCCTGTGGGTCAGCGAACCGCCATTGCCGGACTCAGTGATTGACGTTGGT
TTGCGTACAGAACCCAACCTTGAACTGCTGACCGAAATGAAACCGTCGTTTATGGTCTGGTCTGCAGGATATGGCCCTTC
ACCAGAAATGCTGGCACGTATTGCGCCGGGGCGCGGATTTAACTTCAGCGACGGCAAACAGCCACTGGCGATGGCGCGTA
AATCACTGACGGAAATGGCAGATTTACTTAACCTGCAAAGCGCAGCGGAAACGCATTTAGCGCACTATGAAGACTTTATC
CGCAGCATGAAACCCCGCTTTGTGAAGCGTGGTGCACGCCCGTTATTGCTGACGACGCTTATCGATCCGCGCCATATGTT
GGTCTTCGGTCCAAACAGCTTGTTCCAGGAAATTCTCGATGAGTACGGCATCCCAAATGCCTGGCAAGGGGAAACCAACT
TCTGGGGCAGTACCGCCGTCAGTATCGATCGTCTGGCAGCGTATAAAGACGTTGATGTGCTCTGTTTTGATCACGACAAC
AGCAAAGACATGGATGCGCTAATGGCAACCCCGCTGTGGCAGGCCATGCCGTTTGTCCGCGCCGGACGCTTTCAGCGCGT
ACCTGCAGTTTGGTTCTATGGTGCGACGCTTTCTGCAATGCACTTTGTGCGTATTCTGGATAACGCCATCGGAGGTAAAG
CGTGAGTAAACGAATTGCGCTTTTTCCGGTGTTATTGCTGGCGCTGCTGGTGGTTGCTGCTGCGGCGTTGACCTGGATGA
ACTTCTCGCAGGCGCTGCCGCGCAGCCAGTGGGCGCAGGCCGCCTGGTCGCCGGATATTGACGTCATCGAGCAGATGATT
TTTCACTACAGCTTGTTGCCGCGTCTGGCGATTTCGCTGCTGGTGGGCGCGGGCCTGGGGATGGTGGGCGTGCTGTTTCA
GCAAGTGCTGCGTAACCCGCTGGCGGAACCGACGACGTTGGGTGTTGCAACAGGCGCGCAACTGGGGATTACCGTCACCA
CGCTCTGGGCGATCCCCGGCGCGATGGCGAGCCAGTTTGCTGCGCTGGCAGGGGCTTGTGTTGTTGGCTTAATCGTCTTT
GGCGTCGCGTGGGGGAAACGGCTTTCGCCGGTAACGCTGATCCTCGCGGGGCTGGTAGTGAGCCTTTATTGCGGCGCAAT
CAATCAGTTACTGGTTATCTTCCATCATGACCAACTGCAAAGCATGTTCCTGTGGAGCACCGGAACGCTGACGCAAACCG
ACTGGGGCGGCGTTGAGCGTTTATGGCCGCAGCTGCTGGGCGGCGTGATGCTGACGTTATTGCTACTTCGCCCGTTAACT
CTGATGGGGCTTGATGATGGCGTGGCGCGCAATCTCGGGCTGGCCTTGTCGCTCGCTCGTCTGGCGGCGTTGTCGCTGGC
GATTGTCATCAGTGCGCTGCTGGTGAACGCGGTGGGGATTATCGGCTTTATCGGTTTGTTCGCGCCACTGCTGGCGAAAA
TGCTGGGGGCGCGGCGTTTGTTGCCACGGTTGATGCTGGCATCGCTGATTGGTGCGTTAATTCTGTGGCTTTCTGATCAA
ATCATCCTCTGGCTGACTCGCGTGTGGATGGAAGTGTCTACCGGTTCGGTCACTGCGTTGATCGGTGCGCCGCTGCTACT
GTGGCTGCTGCCGCGTTTACGCAGCATTAGCGCGCCGGATATGAAGGTCAACGATCGTGTCGCGACTGAACGCCAACACG
TGCTGGCGTTTGCTCTCGCGGGCGGCGTGCTGCTGTTGATGGCTGTGGTGGTGGCGCTGTCGTTTGGTCGTGATGCGCAC
GGCTGGACGTGGGCGAGCGGGGCGTTGCTCGAGGATTTGATGCCCTGGCGCTGGCCGCGAATTATGGCGGCGCTGTTTGC
GGGTGTCATGCTGGCGGTGGCGGGCTGTATTATTCAGCGGCTGACCGGAAACCCGATGGCAAGCCCGGAAGTGCTGGGGA
TTAGCTCCGGCGCGGCGTTTGGCGTGGTGTTAATGCTGTTTCTGGTGCCGGGTAATGCCTTTGGCTGGCTGTTACCCACA
GGCAGTCTCGGGGCGGCGGTGACGCTGTTGATCATTATGATCGCCGCCGGACGCGGTGGATTTTCCCCACACCGCATGTT
ACTGGCGGGGATGGCGTTAAGTACCGCGTTCACCATGCTTTTGATGATGTTGCAGGCAAGTGGTGACCCGCGAATGGCGC
AAGTTCTGACCTGGATTTCCGGTTCGACCTACAACGCGACCGATGCGCAGGTCTGGCGTACTGGAATTGTGATGGTGATT
TTGCTGGCGATTACCCCGCTGTGCCGCCGCTGGCTGACCATTTTACCGCTGGGTGGTGATACCGCACGAGCCGTGGGGAT
GGCGCTGACGCCGACGCGAATTGCGCTGCTGCTGTTAGCGGCTTGCCTGACGGCGACCGCGACAATGACCATTGGTCCGT
TGAGTTTTGTTGGTTTAATGGCACCGCATATTGCGCGGATGATGGGCTTTCGACGGACGATGCCACACATCGTAATTTCG
GCGCTGGTGGGAGGATTACTGCTGGTGTTCGCTGACTGGTGTGGGCGGATGGTATTGTTTCCATTCCAGATCCCAGCGGG
GCTGCTGTCGACCTTTATCGGCGCGCCATATTTTATCTATTTGTTGAGAAAGCAGAGCCGTTAATAGGATGCCTCGCCCG
GTGGGCGAGGCAAAATCATCACAACTTCGCAAACACCCGACGTGCAGCATCGATGGTGTTATTGATATCTTCCATGCTGT
GCGCCACAGACATAAAGCCCGCTTCAAACGCTGACGGTGCCAGATAAACACCTTCGTCCAGCATCATATGGAAGAAACGT
TTAAAGCGTTCCACGTCACAGGACATCACATCCTGGTAGCATGTCACGGACTCGGCGTCGGTAAAGAAAATACCGAACAT
GCCGCCAACGTGGTTTACCACCAGCGGAATTCCGGCTTCTTCTGCCGCTTCCCGCAGACCTTCTGCCAGACGTGTTGTCA
GCTCATCCAGCGTCTCGTGAACGCCCGGCTGTGCGACTTCATTCAGACAGGCGAAACCAGCAGCCATCGCAATCGGGTTA
CCGGAAAGCGTACCCGCCTGATAGACCGGACCGGTCGGGGCCAGCGCATCCATTACATCACGACGACCACCGAATGCGCC
TACCGGCATTCCACCGCCGATGATTTTGCCGAGGCAGGTGAGATCCGGTTCCACACCGTAATAATCCTGTGCGCCAGCTA
GCGCTACGCGGAAACCGGTCATCACTTCATCGATGATCAGCAACGCGCCAAATTCGTCGCACAGCGCGCGCAGACCTGGC
AGGAACTCTGGCAGCGGTGGCACGCAGTTCATATTGCCTGCCACCGGCTCGACGATAATACAGGCAATCTCTTGCGGGTA
TTGCTCAAACGCGGCGCGTACAGAGGCCAGATCGTTATAAGTACAGGTTAAGGTATGTTTGGCGAAATCTGCCGGAACAC
CCGGCGAATTTGGCTGGCCTAACGTGAGTGCGCCAGAACCGGCTTTCACCAGCAAGCAGTCAGCGTGACCGTGGTAACAA
CCTTCAAATTTAATAATTTTGTCGCGACCGGTAAAACCACGGGCCAGGCGGATGGCGCTCATCGTCGCCTCGGTGCCGGA
GTTCACCATGCGCACCATATCCATGGTCGGGACCAGTTCGGTCACCAGTTGCGCCATTTTCACTTCCATTTCGGTTGGTG
CACCAAAGCTTAAACCACGCTCGGCGGCTTCAATCACGGCATTGCGGATCGCCGGATGGTTATGGCCCAGCACCATCGGC
CCCCAGGAACCGACATAATCGATATAGGCTTTGCCATCAACATCGTACAGATAAGCGCCGTCCGCTTTTTCGATAAACAG
TGGAGTGCCGCCCACGCCAGTAAAGGCGCGAACAGGGGAGTTCACGCCGCCAGGGATCAGCTCGCGCGCTGCGCTGTAAA
GATTTTCAGACTTACTCATGGAGGGTTCCTGATTCGTAGAAAAAGTGAATGGCTGCTATTCTATGTTATTCATAACAAGT
TAAATACTCGTCAAACATCAGGCTGCTTGTACTGGTGCAATCCTGATTTCTTAGAGTATAAAAGTTTTGTGCATTTGAAA
CATTACGCTTTGCAAAGGATTTTCATGGAACGTGCGAGTAAAATGCCGTCATCTTATTTGTATGACCAATAAGTGATCAT
TGGATGAAAACTGATACTCCCTCTTTAGAAACACCGCAGGCCGCGCGCCTGCGACGCAGACAACTGATTCGCCAACTTCT
TGAGCGCGATAAAACCCCGTTAGCCATTTTGTTTATGGCGGCAGTCGTCGGCACGCTTGTCGGGCTGGCTGCGGTTGCTT
TTGACAAAGGTGTCGCCTGGTTGCAGAACCAACGTATGGGGGCACTGGTACATACTGCTGATAATTATCCGCTTCTGTTA
ACCGTCGCTTTTCTCTGTTCGGCGGTGCTGGCGATGTTCGGCTACTTTTTGGTGCGCAAATACGCGCCGGAAGCAGGTGG
TTCGGGGATCCCGGAAATTGAAGGGGCGCTGGAAGATCAACGTCCTGTTCGCTGGTGGCGTGTGTTGCCGGTGAAATTCT
TTGGTGGGCTGGGGACACTCGGCGGAGGCATGGTGTTGGGGCGCGAAGGGCCAACCGTGCAGATAGGCGGCAATATCGGG
CGGATGGTACTCGATGTTTTCCGCCTGAAAGGTGACGAAGCTCGTCATACGCTACTGGCAACCGGTGCTGCTGCGGGGCT
GGCTGCGGCCTTTAACGCGCCGCTGGCGGGTATTTTGTTTATTATCGAAGAGATGCGTCCGCAGTTTCGCTATACGTTAA
TTTCGATTAAAGCGGTATTTATTGGCGTCATTATGTCGACCATTATGTACCGGATTTTTAATCATGAAGTTGCGTTGATT
GACGTCGGTAAACTTTCTGATGCGCCGCTTAATACGCTGTGGCTTTATCTGATCCTCGGTATTATTTTTGGCATTTTCGG
CCCTATTTTTAATAAATGGGTGCTGGGGATGCAGGATTTGCTGCACCGTGTGCACGGTGGCAATATTACCAAATGGGTAC
TGATGGGCGGTGCGATTGGCGGTTTGTGTGGATTGCTGGGGTTTGTGGCACCAGCAACTTCGGGCGGCGGTTTTAACCTG
ATTCCTATCGCTACCGCGGGGAATTTCAGCATGGGAATGCTGGTGTTTATCTTCGTCGCGCGGGTCATTACCACCTTACT
CTGCTTCTCTTCCGGCGCGCCGGGCGGTATTTTTGCCCCGATGCTGGCGCTGGGTACTGTGCTGGGAACCGCTTTCGGAA
TGGTTGCCGTTGAGTTGTTTCCGCAATATCACCTTGAGGCGGGGACGTTTGCTATTGCCGGAATGGGGGCGTTACTGGCG
GCATCTATTCGCGCGCCGTTAACGGGGATCATTCTGGTTCTGGAAATGACCGATAACTACCAGCTCATTTTGCCAATGAT
TATTACCGGTCTTGGCGCAACACTATTAGCACAATTTACCGGTGGGAAACCGCTATACTCGGCGATTCTTGCGCGCACGC
TGGCAAAACAGGAAGCTGAGCAACTGGCGCGAAGCAAGGCCGCATCAGCCAGCGAGAATACTTGAACGAAATACCAGGGT
ATTAGATAATGGCGATTATTATTGGGTTAGAATTTGCCCAATTGCCGATGTCGTTTGGAGCAAAATATGAGTGATGACGT
AGCACTGCCGCTGGAGTTTACCGACGCAGCAGCCAACAAAGTTAAAAGCCTGATCGCTGACGAAGATAACCCGAATCTGA
AATTACGCGTGTATATCACCGGTGGCGGTTGCAGCGGCTTCCAGTATGGTTTCACCTTTGATGATCAGGTGAACGAAGGC
GATATGACCATCGAAAAACAGGGCGTTGGCCTGGTGGTTGATCCGATGAGCCTGCAATATCTGGTCGGCGGTTCCGTTGA
CTATACCGAAGGTCTGGAAGGTTCTCGTTTCATCGTGACCAACCCGAACGCGAAAAGCACCTGCGGTTGCGGTTCTTCCT
TTAGTATCTAATCTGCTGTTCATGTGCCGGATAAACTATCCGGCACATCTCCTCTCTTCAACGACCATTCTCATCCAGCG
CAAACGTCGGTAGCTTAAGATGCCAACGAATAGCCGCCAGCCGAATCAATAGCGTCACGACCATGCCCATCATACTGGCT
GTTTCCAGTGGTACGGAAAATGTGTAATAAGCCGTAGCGTGGACAATACCGCCGATAATACAGGCAGTTGCGTAGATTTC
TGTACGTAAAATCATGGGGATTTCGCGGGCCAGTACATCACGAATGATTCCGCCGCCAACGCCAGTAATGACGCCCATAC
AAACCGCGATTAACGGACCGGCTTCCGCATTAAAGGCTTTATTCACGCCAATGCCGACAAACACCGCCAGACCAACGGCG
TCCAGCACCGGCAACATCCATTTTGGTAAGCGTCTTGGCTGGCGCACCAGCACGATGGTCAGCATGCTGGTGACCATTGC
AACGACCAGATCGGTGGGATCTTTCACCCAAAATACCGGGCCGTGATCCAGCGCCATGTCGCGAATTGTTCCGCCGCCTA
CTGCGGTAACCACGCCCAATACCAGAACACCAAAAGGGTCCATACGCAATTTTCCGGCTAACAAAACGCCAGAGATAGCA
AATACCGCTGTGCCGACTATATCCAGCCAATAGACGAGCATTGTTCAATCCCCACTGAGCACCTGAAAAGGTCAGGCACT
AATCTACCTGTGAAAGCGCATTACAGAGCTGTTGTGCAGCGAGGATAATACGTGGGCTTGCACGTTCAAACCAGTCACTC
GTGAGAGGAATAACGGGAATTTTGAGCTGTTCACCCCAGTATTGTTTGATTTTAGGAATTTGGTCCGGTCCGCCTGTAAT
GACAATCGCCTGTGGCGAGCGTGCTAACACCTGTTCGCGGCTAACTTGCGGCCAGGGAACCCGGCTGTCTTTAAAGATGT
TTTCTCCGCCACAAACTTCGAGTACCTGGTTCTGAATCGACTCTTTTCCACTGGTAAATGGCGGATTAATGCCGAATTGC
AGAAAAACACGTTTTTTAGGTTTATCAGCATATTGCGCTTTCAATTGCGCGTACTGATCCAGCAGGGATTGCGCGGCTTG
TTCGGCCTTATCCGGTTGCGGACTCCAGGGGGCCAGTTGACGTAACGCATTGGCAATTTGTTCAATGCTTGTCGCATCGA
CCCACATCACTTTTATTCCCAGCGAAGCCAGCTGGTCAACCTGCCGCTCGGCATTACCTCCACGCCAGGCAATCACCAGA
TCGGGTTTCAGCGCGACAATGCGTTCCAGATTCATCCCCTGCCAGGTGGAAACCTGCTCAATCTTTTGCGCTTGTGGAGG
ATAGTCGGAATAGCTGCTGACCCCAACCGGCGTGATCCCGGCGGCAAAGGCAAGTTCAGTGTTGGCGGGAGAAAGCGTGA
TGACGCGCGGCGCGGCATTGAGCCACAGCGGCGCGAGAAAAGACAGGGCGACCAGCGCCCTGAACAGTGACTTAGCCATG
TGCCAGTTTCTGCACCAGTGACTCAACCATCAGGCTGGACTGTTTAGCGGCAACAGCCAGGAACTCATCGAAGCTAAGAT
GAGACTGTTGATCGGCCACGTCGGAGATGGCGCGTACTACGACAAACGGGACGTTGAAATTGTGGCAGACATGGGCGATT
GCCGTCGCTTCCATCTCTACAGCAATGGCCTGTGGGAAGTTGTGGCGGATTTTCGCCAGACCAACAGAACCGTTGATGAA
AGCGTCGCCGCTAACAATCAGGCCACGTACAGCGTTAAGATTCAGTTCGGCAATGCAGGCCTCAGCGGCAGCGATCAGTT
TATCGTCAGCTTTGAAGCCTGCCGGGCAGCCTGGTAACTGACCGTATTCATAACCAAATGCCGTGACATCCGCGTCGTGA
TAACGCGCTTCGTCCGAGACAACGATATCGCCCACTTTCAGCGTTGGTGCCAGGCCACCGGCAGAACCGGTGTTAATAAT
CACATCTGGCTTGCAGTGTTCCAACAGCAAAGTGGCACCCAGCGCCGCAGCGACTTTACCGATGCCCGATTTCAGAAGCG
CAACCTCGGTTCCATTCAGTTGGCCGGTATAGATTTCGCAACCGCCCAGACTGATAGTTTGACGGTTTTCGATTTTGTCA
CGCAGCAGCGTAACTTCTTCTTCCATTGCACCAATGATGCCGATTTTCATAGATTTACTCGCGATAAGCCCGATTTGAAG
GCATAGTTTACCATGCGCTTACGGGGAAGCGTATTTCTCACGCGGGAGAGGACATGGCACAGATTGATTTCCGAAAAAAA
ATAAACTGGCATCGTCGTTACCGTTCACCGCAGGGCGTTAAAACCGAACATGAGATTCTGCGGATCTTCGAGAGCGATCG
CGGGCGTATCATCAACTCTCCGGCAATTCGTCGTCTGCAACAAAAGACCCAGGTTTTTCCACTGGAGCGCAATGCCGCCG
TGCGCACGCGTCTTACCCACTCGATGGAAGTCCAGCAGGTGGGGCGTTATATCGCTAAAGAGATTTTAAGCCGCCTGAAA
GAGCTTAAATTACTGGAGACGTATGGTCTCGATGAACTGACCGGGCCCTTTGAAAGCATTGTTGAGATGTCATGCCTGAT
GCACGATATCGGCAATCCGCCGTTTGGTCATTTTGGCGAAGCGGCGATAAATGACTGGTTTCGCCAGCGTTTGTACCCGG
AAGATGCCGAAAGCCAGCCTCTGACTGACGATCGCTGCAGCGTGGCGGCACTACGTTTACGGGACGGGGAAGAACCGCTT
AACGCGCTGCGGCGCAAGATTCGTCAGGACTTATGTCATTTTGAAGGTAACGCACAGGGTATTCGTTTGGTGCATACATT
GATGCGGATGAATCTCACCTGGGCGCAGGTTGGCGGTATTTTAAAATATACCCGTCCGGCGTGGTGGCGTGGTGAAACGC
CTGAGACACATCACTATTTAATGAAAAAGCCGGGCTATTATCTTTCCGAAGAAGCCTATATTGCCCGGTTGCGTAAAGAA
CTTAATTTGGCGCTTTACAGTCGTTTTCCGTTAACGTGGATTATGGAAGCTGCCGACGACATCTCCTATTGTGTGGCAGA
CCTTGAAGATGCGGTAGAGAAAAGGATATTTACCGTTGAGCAGCTTTATCATCATTTGCACGAGGCGTGGGGCCAGCATG
AGAAAGGTTCGCTCTTTTCGCTGGTGGTTGAAAATGCCTGGGAAAAATCACGCTCAAATAGTTTAAGCCGCAGTACGGAA
GATCAGTTTTTTATGTATTTACGGGTAAACACCCTAAATAAACTGGTACCCTACGCGGCACAACGATTTATTGATAATCT
GCCTGCGATTTTCGCCGGAACGTTTAATCATGCATTATTGGAAGATGCCAGCGAATGCAGCGATCTTCTTAAGCTATATA
AAAATGTCGCTGTAAAACATGTGTTTAGCCATCCAGATGTCGAGCAGCTTGAATTGCAGGGCTATCGGGTCATTAGCGGA
TTATTAGAGATTTATCGTCCTTTATTAAACCTGCCGTTATCAGACTTTACTGAACTGGTAGAAAAAGAACGGGTGAAACG
TTTCCCTATTGAAACGCGCTTATTCCACAAACTCTCGACGCGCCATCGGCTGGCCTATGTCGAGGCTGTCAGTAAATTAC
CGTCAGATTCTCCTGAGTTTCCGCTATGGGAATATTATTACCGTTGCCGCCTGCTGCAGGATTATATCAGCGGTATGACC
GACCTCTATGCGTGGGATGAATACCGACGTCTGATGGCCGTAGAACAATAACCAGGCTTTTGTAAAGACGAACAATAAAT
TTTTACCTTTTGCAGAAACTTTAGTTCGGAACTTCGCGCTATAAAACGAATCTGAAGAACACAGCAATTTTGCGTTATCT
GTTAATCGAGACTGAAATACATGAAAAAAACCACATTAGCACTGAGTGCACTGGCTCTGAGTTTAGGTTTGGCGTTATCT
CCGCTCTCTGCAACGGCGGCTGAGACTTCTTCAGCAACGACAGCCCAGCAGATGCCAAGCCTTGCACCGATGCTCGAAAA
GGTGATGTCTTCAGTGGTCAGCATTAACGTAGAAGGTAGCACAACCGTTAATACGCCGCGTATGCCGCGTAATTTCCAGC
AGTTCTTCGGTGATGATTCTCCGTTCTGCCAGGAGGGTTCTCCGTTCCAGAGCTCTCCGTTCTGCCAGGGGGGCCCGGGC
GGTAATGGCGGCGGCCAGCAACAGAAATTCATGGCGCTGGGTTCCGGCGTCATCATTGATGCCGATAAAGGCTATGTCGT
CACCAACAACCACGTTGTTGATAACGCGACGGTGATTAAAGTCCAGCTTAGCGATGGTCGTAAGTTCGACGCGAAGATGG
TTGGCAAAGATCCGCGCTCTGATATCGCGTTGATCCAGATCCAGAACCCGAAAAACCTGACCGCAATTAAGATGGCGGAT
TCTGATGCGCTGCGCGTGGGTGATTACACCGTAGCAATTGGTAACCCGTTCGGCCTGGGCGAGACAGTAACTTCCGGGAT
TGTCTCTGCGCTGGGACGTAGCGGCCTGAACGCTGAAAACTACGAAAACTTCATCCAGACCGATGCAGCGATCAACCGGG
GTAACTCAGGTGGTGCGTTGGTTAACCTGAACGGCGAACTGATTGGTATCAACACCGCGATCCTCGCACCGGACGGCGGA
AACATCGGTATCGGTTTTGCTATCCCGAGCAACATGGTGAAAAACCTGACCTCGCAGATGGTGGAATACGGCCAGGTGAA
ACGTGGTGAGTTGGGTATTATGGGCACTGAGCTGAACTCCGATCTGGCGAAAGCGATGAAAGTTGACGCTCAGCGCGGTG
CTTTCGTAAGCCAGGTTCTGCCGAATTCTTCCGCCGCGAAAGCGGGCATTAAAGCGGGTGATGTGATCACCTCACTGAAC
GGTAAGCCAATCAGCAGCTTTGCCGCACTGCGTGCTCAGGTGGGCACTATGCCGGTAGGTAGCAAACTGACCCTGGGCTT
ACTGCGCGACGGGAAGCAGGTTAACGTGAACCTGGAACTTCAGCAGAGCAGCCAGAATCAGGTTGATTCCAGCACCATCT
TCAACGGCATTGAAGGCGCTGAGATGAGTAACAAAGGCAAAGATCAGGGCGTGGTGGTGAACAACGTGAAAACGGGGACT
CCGGCTGCGCAGATCGGCCTGAAGAAAGGTGATGTGATTATTGGCGCGAACCAGCAGGCAGTGAAAAACATCGCTGAACT
GCGTAAAGTTCTCGACAGCAAACCGTCTGTGCTGGCACTGAACATTCAGCGCGGCGACAGCACTATCTACCTGTTAATGC
AGTAATCTCCCTCAACCCCTTCCTGAAAACGGGAAGGGGTTCTCCTTACAATCTGTGAACTTCACCACAACTCCATACAT
CTTCATCATCCTTTGGGCATTTGCACAATGCCGTACGTTACGTACTTCCTTATGCTAAGCCGTGCATAATGGAGGACTTA
TGGCTGGTTGGCATCTTGATACCAAAATGGCGCAGGATATTGTGGCACGTACCATGCGCATCATCGATACCAATATCAAC
GTAATGGATGCCCGCGGGCGAATTATCGGCAGCGGCGATCGTGAGCGTATTGGTGAATTGCACGAAGGAGCATTGCTGGT
ACTTTCACAAGGACGAGTCGTCGATATCGATGACGCGGTGGCACGTCATCTGCACGGTGTGCGGCAGGGGATTAATCTAC
CGTTACGGCTGGAAGGTGAAATTGTCGGCGTAATTGGCCTGACAGGTGAACCAGAGAATCTGCGTAAATATGGCGAACTG
GTCTGCATGACGGCTGAAATGATGCTGGAACAGTCGCGGTTGATGCACCTGTTGGCGCAGGATAGCCGTTTGCGGGAAGA
ACTGGTGATGAACCTGATTCAGGCTGAGGAGAATACTCCCGCACTTACTGAATGGGCGCAACGGCTGGGGATCGATCTCA
ATCAACCGCGAGTGGTGGCTATTGTTGAGGTCGACAGCGGTCAGCTTGGTGTGGACAGCGCAATGGCGGAGTTACAGCAA
CTGCAAAATGCGCTGACTACGCCCGAGCGTAATAATCTAGTGGCGATTGTCTCGCTAACCGAAATGGTGGTGTTGAAACC
GGCGTTGAACTCTTTTGGGCGCTGGGACGCAGAAGATCATCGTAAGCGAGTTGAACAACTGATTACCCGCATGAAAGAGT
ATGGCCAGCTGCGTTTTCGCGTTTCGCTGGGCAACTATTTTACCGGTCCTGGCAGTATTGCCCGATCCTATCGTACGGCG
AAAACGACGATGGTGGTGGGTAAACAGCGGATGCCAGAAAGTCGCTGCTATTTTTATCAGGATCTGATGTTACCTGTGTT
ACTCGACAGTTTGCGTGGCGACTGGCAGGCCAACGAACTGGCGCGACCGCTGGCGCGGCTGAAAGCGATGGACAATAACG
GCTTGCTGCGGCGAACTCTGGCGGCGTGGTTTCGCCACAATGTGCAACCGCTGGCAACGTCAAAGGCGTTGTTTATTCAT
CGTAATACTCTGGAATATCGGCTTAATCGTATATCGGAACTGACCGGGCTTGATTTGGGCAATTTTGATGACAGGTTGCT
GCTGTATGTGGCGTTACAACTGGATGAAGAGCGGTAGGTCGATTACAAAATTACAGCCGGGTGAGACTTTACCCGGCCCA
CAGAATGACATTATTTACGCGTCAGTTTTTCCAGATCGGCTTCAATCTCGCTGATCTTATTGGTTACTACTGACTCCAGG
TGACGTAAGTCATCGAGGATCTTACGCTTAAGATCAACTTCGCTGCGGTCACGCTGGCAGATTTGATCAAGCTCATCAAT
GATATACCGTAGATTCGGGCTGATTTCCTGGACTTCTTTATAACCCTGCCCCACACCATCAGCGACAACCGTTTTACGCT
GACGCGGATATTTAAACTTCACGCTCTTGGCGAAAAACTCGCCTTTGTCTTTCTGGAAATAGATTTTCAGAATATCGTTG
TTGGCTTCCTGCCGGAGGCTGTAACGATCAATTTCTTCAGGATTGGTAATACCCAGACTTTTCAGATTGTCGTACATAGC
GTTACCTCAAAATGAGTCAGTAAATTGTGCTTATTTTAGCATTTGGCCTGGCCCGCCCGGCTCGACTGTGATCGCAGAAA
GCCTTTTTCTTCCAGACTTCTATCATGGCGTAAAAATCAAAAAATTACCTGCTTTATTGTGATGATATTCCATGGGATGG
ATTAGCACATTTATCTTCATTTTGCGAATTACATGACAGTCCGAAACAAGATGAAAACGTATTTAAAAAAGGGGGAAAAT
GAGTAGGACGAATTATTCTGAGCCAGAAAGCAATCGGGCAGCGTCGTGCTGCCCGTGTACATACTTTTAGTCGATGGTAC
GCAGCAGTTCGTTAATACCAACTTTACCGCGAGTTTTCGCGTCAACTTTCTTAACGATAACTGCACAGTAGAGACTGTAT
TTGCCATCTTTCGACGGCAGATTACCTGAAACAACCACAGACCCTGCCGGAACGCGACCGTAGTGGATTTCGCCGGTTTC
ACGGTCATAAATACGGGTGCTCTGACCAATGTATACGCCCATAGAGATGACGGAACCTTCTTCGACAATCACCCCTTCAA
CCACTTCAGAGCGTGCGCCGATGAAGCAGTTATCTTCAATAATGGTCGGGTTAGCCTGCAGCGGCTCCAGCACGCCGCCG
ATACCCACGCCACCGGAAAGGTGGACGTTTTTACCAATCTGCGCACAGGAACCGACGGTCGCCCAGGTATCAACCATGGT
GCCTTCATCAACATATGCGCCGATGTTGACGTAAGACGGCATCAGCACGGTGTTACGGGCAATGAACGCGCCCTGACGCA
CTGCCGCTGGTGGCACGACGCGGAAGCCTTCTTTCTGGAAACGTGCTTCATCGTAGTTAGCGAATTTCATCGGCACTTTG
TCGAAGTAGCGGCTTTCTGCCCCTTCGATCACCTGATTATCATTAATACGGAAAGAGAGCAGCACCGCTTTTTTCAACCA
CTGATGCGTCACCCACTGACCGTCAATTTTTTCCGCTACACGCAGTGCGCCGGAATCCAGCAGGGCGATCACCTGATTTA
CCGCTTCGCGGGTAACGGTGTCTGCATTGGCTGGCGTGATCTCGGCACGGCGTTCAAAAGCGGTTTCAATAATGTTCTGT
AACTGCTGCATTGTTAAACTCTTTTCATATCAGTAAACACATCACCCTTTATCGTTTGGATTGAGGGCCTCTGTCAACCG
CTGATGCACTTCCTGCTGCAACTCGTTATTAAGCGCACGCCGGTCAGCGGTGGCAATTATGAATAAATCTTCTACTCGCT
CGCCAATGGTTGTAATTCGGGCGCCATGAAGCGAAATTCCCAGATCGGCAAAAATTTTCCCGACTCGCGCCAGCAGTCCA
GGTTGGTCGAGGGCGATCAGTTCGAGGAACGATTTGCGGTCGGTATGGGTCGGCAAAAACGTCACTTCGGTTTCAACAGT
AAAATGGCGCAATTTAGCGGGTTGGCGACGGGGCTGCGGTGGCTGCCAGCTACTTTGTGTCAGCACCTGCTCCAGACCAA
ACCGAATAACCTCATGACGATCTGCGGATAGCGGGCTACCATCGGGTTCCAGCACTATAAAGGTATCCATCGCCATACCG
TCGCGAGTGGTGAAAATTTGTGCGTCGTGAACACTTAAATTGCGGCGGTCTAATTCGGCACAGACGGCGGCAAACAGATA
GGGGCGGTCCGGGCTCCAGATAAAAATCTCGGTGCCTCCACGCGTAGCCTGCGGGCTAAGCAGTACCAGCGGTTTGCTTA
AATCATGCTGTAATAAATGGCGTGCGTGCCAGGCCAGTTGATTTGGGCTATGGCGGACAAAATAGTTAGCGCGACAGCGT
GACCAAATTTGGTGCAGCGCCTCTTCGTCGATGTTATCCATGCGCAGTAGTGCCAGCGCCTGGAGTTGGTGATGGCGAAC
CCGTTCGCGCATATCCGGCGTGTTTTGCATTCCGCGTCGTAGCTGCTTTTCGGTGGCAAAATAGAGTTCGCGCAACAGAC
TTTGCTTCCAGCTATTCCACAGTGTTTCGTTGGTGGCGCAAATGTCAGCCACTGTCAGGCATACCAGATAGCGCAGACGA
TTTTCCGTTTGGACTTCTTCGGCAAACTGCTTGATGACTTCCGGGTCCTGAATATCGCGGCGCTGAGCTGTCACCGACAT
CAGCAAGTGCTGGCGAACCAGCCAGGCGACCAGCTGTGTTTCGCGTGAGTTCAGCCCGTGGAGTTCGGCAAAATGCACTA
CATCCTGAGCACCGAGAATGGAGTGGTCGCCGCCGCGTCCTTTGGCGATATCGTGAAACAGCGCGGCGATGAAAATCAGC
TCAGTTGACGGCAGACGCGGCCAGACGTCCACACACAACGGATGGCGCTGGCGCGTTTCTTCACTGGCAAAACTCTCCAG
TTTCAACATCACGCGGATAGTATGTTCATCCACCGTGTAGGCGTGGAACAGATCAAACTGCATCTGCCCGACGATATGCG
ACCATTGCGGCATATACGCGCCGAGTACGCTATGGCGATGCATTGGCAATAGCCCGCGCCGCACCGCTCCGGGGTGACGC
AGAATGCTCAAAAACAGTTTTCGCGCTTCCGGAATATTACACAGAGGTTGTTGCAGATGGCGACGGGCGTGGCGTAACTG
GCGTAGCGTGGTGGAGTAAATGCCGGTGATCGCACTGTTGCGCACCATGGTGTAGAACATACGCAAGATGGCTTCCGGCT
GGCGCATAAATAGTGTTTCATCACGCAGGTCGATCAGCGTTCCGCGTAGCTGAAACTCATCGTCGATTGGACGTGGTTTT
TCGTCGGCGGGAAGGGCGAGGATGGCTTCATCGAACAGTTGCAGCAGCATCTGGTTGAGTTCACTGACGCGGCGTGTAAC
GCGGAAGTAATCCTTCATCATCCGCTCGACCGGTTCGTTACCTTCACCACTGTAATTCAAACGCTGGGCGACGCTAAGCT
GGCGATCGAATAACAGGCGATTATCGTAACGACTGACGACCAGATGCAGGGCAAAGCGAATGCGCCACAATATATGCAGG
CATTCGTTTAATTCCGCTCGCTCCGCAGAGGTTAAGAAGCCAAACCCTACCATTTCATCCAGCGATGTTGCGCCAAAATG
ACGGCGGGCCACCCATTGCAGAGTGTGGATATCGCGCAAGCCGCCGGGGCTACTTTTGATGTCTGGTTCAAGGTTGTAGC
TGGTGCCGTGGTAACGCTGATGGCGCTGGTTCTGTTCTTCAACTTTCGCCGCGTAGAACTTGTCGGAAGGCCAGAATCCT
TCGCTAAAAATATGTTTTTGCAGTTCGAGGAACAGCGCAACATCGCCAATTAATAAGCGGGATTCGATTAAATTGGTGGC
GACGGTTAAATCCGATAACCCTTCCAGCATGCACTCTTCAAGCGTGCGCACGCTATGACCCACTTCCAGCTTTACATCCC
AGAGCAGCGTTAACAGCTCGCCCACTTTTTGCGCCTGATCGTCCGGGAGCTTTTTACGGCTTAAAATCAGTAAATCGATG
TCAGAAAGTGGATGCAGCTCGCCACGACCGTAGCCACCGACGGCGACCAATGCCAGGTCGGCAATCTGGCTGAATCCCGC
TTCAATCCATAATCGTTGAAGAAGCTGGTCGATAAACTCGGTACGCGCCTCAATCAACTGTTCTGCGGAGATACCATTGT
CAAAGGCATCACCCAGCCAACGCTGGAAAGTATCGATATGGGCTTTTATCCCACCGACGGTTAATTCATCACGGGGCCAG
GCGCATGGATTTTGCGGTTGACCGTGCAGGGTGGGGAGAGCGGTGTTTGCGTACTGTTCTGGAAGGGTATTCATTGTGCG
CCACCCATAAGATTAAATTATTGCATTAAAAAAGCCGGCATTCGCCGGCTTCATTTTATTCGTCGTGCGAGATTATCGCC
GGGATGGTGTCATCCTTGCGTAGCGTCAGAATTTCGCAGCCGTTATCAGTCACCACAATAGTATGCTCATATTGTGCAGA
CAAGCTGCGATCTTTGGTTTTTACCGTCCAGCCATCTTTCATGGTGCGGATCTCTTTTTTACCCGCGTTGACCATTGGCT
CGATGGTGAATGTCATCCCCGGTTTCAGCACGACGTTGGTTTCACGGGAGTCATAGTGCAGCACCTGCGGTTCTTCGTGG
AAGCCGCGACCAATACCGTGTCCGCAATATTCACGAACGACGGAGAAGCCTTCTGCTTCGACAAATTTCTGAATTGCCGC
ACCGATTTCGCGCAGATTAATGCCTGGTTTTACCATGCGTAGCGCCAGGTACAGGCTTTCTTGCGTGATGCGGCACAGAC
GTTCGCCCATGATGGTCGGCTTACCGACGATAAACATTTTCGAGGTATCGCCGTGGAAACCATCTTTGATTACGGTGACA
TCAATGTTAACGATATCGCCATCTTTCAGCAGCTTGGCGTCGTCCGGGATACCGTGGCACACCACTTCATTAATAGAGAT
GCAAACGGATTTCGGATAGCCGTGATAGCCGAGGCAGGCAGAAACCGCGTGTTGTTCATTAACAATGTAATCATTACAGA
TGCGATCCAGCTCGCCGGTGCTGACGCCCGGTTTAACATACGGTTCGATCATCTCCAGCACTTCGGCAGCCAGTCGGCCA
GCGACGCGCATTTTTTCGATATCTTCTGGGGTCTTGATTGAGATAGCCATTAATTCTGTCCATCAGCGTCGGTGATACCG
ACAATATATATGTAAGTGCCGTCAATGGTATCACACCCGGGCAAATTGAGAATCATTCTGAATTTCGCCAAACGTGCCAC
TGAAGGTTTTCTATAATAGAAAATTCAACGTCTGATGCTGTACACAGCGCCAACAATTATTGGTGTCCACGACGTATTTG
TGGTATAAAGCGCGCCGGACTTCCGATCCATTTCGTATACACAGACTGGACGGAAGCGACAATCTCACTTTGTGTAACAA
CACACACGTATCGGCACATATTCCGGGGTGCCCTTTGGGGTCGGTAATATGGGATACGTGGAGGCATAACCCCAACTTTT
ATATAGAGGTTTTAATCATGGCAACTGTTTCCATGCGCGACATGCTCAAGGCTGGTGTTCACTTCGGTCACCAGACCCGT
TACTGGAACCCGAAAATGAAGCCGTTCATCTTCGGTGCGCGTAACAAAGTTCACATCATCAACCTTGAGAAAACTGTACC
GATGTTCAACGAAGCTCTGGCTGAACTGAACAAGATTGCTTCTCGCAAAGGTAAAATCCTTTTCGTTGGTACTAAACGCG
CTGCAAGCGAAGCGGTGAAAGACGCTGCTCTGAGCTGCGACCAGTTCTTCGTGAACCATCGCTGGCTGGGCGGTATGCTG
ACTAACTGGAAAACCGTTCGTCAGTCCATCAAACGTCTGAAAGACCTGGAAACTCAGTCTCAGGACGGTACTTTCGACAA
GCTGACCAAGAAAGAAGCGCTGATGCGCACTCGTGAGCTGGAGAAACTGGAAAACAGCCTGGGCGGTATCAAAGACATGG
GCGGTCTGCCGGACGCTCTGTTTGTAATCGATGCTGACCACGAACACATTGCTATCAAAGAAGCAAACAACCTGGGTATT
CCAGTATTTGCTATCGTTGATACCAACTCTGATCCGGACGGTGTTGACTTCGTTATCCCGGGTAACGACGACGCAATCCG
TGCTGTGACCCTGTACCTGGGCGCTGTTGCTGCAACCGTACGTGAAGGCCGTTCTCAGGATCTGGCTTCCCAGGCGGAAG
AAAGCTTCGTAGAAGCTGAGTAATAAGGCACGCTCGTACGAGCCCTTATAGACCAGGTAGTACACGTTTGGTTAGGGGGC
CTGCATATGGCCCCCTTTTTCACTTTTATATCTGTGCGGTTTAATGCCGGGCAGATCACATCTCCGAGGATTTTAGAATG
GCTGAAATTACCGCATCCCTGGTAAAAGAGCTGCGTGAGCGTACTGGCGCAGGCATGATGGATTGCAAAAAAGCACTGAC
TGAAGCTAACGGCGACATCGAGCTGGCAATCGAAAACATGCGTAAGTCCGGTGCTATTAAAGCAGCGAAAAAAGCAGGCA
ACGTTGCTGCTGACGGCGTGATCAAAACCAAAATCGACGGCAACTACGGCATCATTCTGGAAGTTAACTGCCAGACTGAC
TTCGTTGCAAAAGACGCTGGTTTCCAGGCGTTCGCAGACAAAGTTCTGGACGCAGCTGTTGCTGGCAAAATCACTGACGT
TGAAGTTCTGAAAGCACAGTTCGAAGAAGAACGTGTTGCGCTGGTAGCGAAAATTGGTGAAAACATCAACATTCGCCGCG
TTGCTGCGCTGGAAGGCGACGTTCTGGGTTCTTATCAGCACGGTGCGCGTATCGGTGTTCTGGTTGCTGCTAAAGGCGCT
GACGAAGAGCTGGTTAAACACATCGCTATGCACGTTGCTGCAAGCAAGCCAGAATTCATCAAACCAGAAGACGTATCCGC
TGAAGTGGTAGAAAAAGAATACCAGGTACAGCTGGATATCGCGATGCAGTCTGGTAAGCCGAAAGAAATTGCAGAGAAAA
TGGTTGAAGGCCGCATGAAGAAATTCACCGGCGAAGTTTCTCTGACCGGTCAGCCGTTCGTTATGGAACCAAGCAAAACT
GTTGGTCAGCTGCTGAAAGAGCATAACGCTGAAGTGACTGGCTTTATCCGCTTCGAAGTGGGTGAAGGCATCGAGAAAGT
TGAGACTGACTTTGCAGCAGAAGTTGCTGCGATGTCCAAGCAGTCTTAATTATCGAAAAGGAGCCGCCTGAGGGCGGCTT
CTTTTTGTGCCCATCTTGTAAATTCAGCTAACCCTTGTGGGGCTGCGCTGAAAAGCGACGTACAATGTCGCTAGTATTAA
TTCATTTCAATCGTTGACAGTCTCAGGAAAGAAACATGGCTACCAATGCAAAACCCGTCTATAAACGCATTCTGCTTAAG
TTGAGTGGCGAAGCTCTGCAGGGCACTGAAGGCTTCGGTATTGATGCAAGCATACTGGATCGCATGGCTCAGGAAATCAA
AGAACTGGTTGAACTGGGTATTCAGGTTGGTGTGGTGATTGGTGGGGGTAACCTGTTCCGTGGCGCTGGTCTGGCGAAAG
CGGGTATGAACCGCGTTGTGGGCGACCACATGGGGATGCTGGCGACCGTAATGAACGGCCTGGCAATGCGTGATGCACTG
CACCGCGCCTATGTGAACGCTCGTCTGATGTCCGCTATTCCATTGAATGGCGTGTGCGACAGCTACAGCTGGGCAGAAGC
TATCAGCCTGTTGCGCAACAACCGTGTGGTGATCCTCTCCGCCGGTACAGGTAACCCGTTCTTTACCACCGACTCAGCAG
CTTGCCTGCGTGGTATCGAAATTGAAGCCGATGTGGTGCTGAAAGCAACCAAAGTTGACGGCGTGTTTACTGCTGATCCG
GCGAAAGATCCAACCGCAACCATGTACGAGCAACTGACTTACAGCGAAGTGCTGGAAAAAGAGCTGAAAGTCATGGACCT
GGCGGCCTTCACGCTTGCTCGTGACCATAAATTACCGATTCGTGTTTTCAACATGAACAAACCGGGTGCGCTGCGCCGTG
TGGTAATGGGTGAAAAAGAAGGGACTTTAATCACGGAATAATTCCCGTGATGGATAAATAAGGGTAAGATTCCGCGTAAG
TATCGCGGGGGATCTTACCCGTAATATGTTTAATCAGGGCTATACTTAGCACACTTCCACTGTGTGTGACTGTCTGGTCT
GACTGAGACAAGTTTTCAAGGATTCGTAACGTGATTAGCGATATCAGAAAAGATGCTGAAGTACGCATGGATAAATGCGT
AGAAGCGTTCAAAACCCAAATCAGCAAAATACGCACGGGTCGTGCTTCTCCCAGCCTGCTGGATGGCATTGTCGTGGAAT
ATTACGGCACGCCGACGCCGCTGCGTCAGCTGGCAAGCGTAACGGTAGAAGATTCCCGTACTCTGAAAATCAACGTGTTT
GATCGTTCAATGTCTCCGGCCGTTGAAAAAGCGATTATGGCGTCCGATCTTGGCCTGAACCCGAACTCTGCGGGTAGCGA
CATCCGTGTTCCGCTGCCGCCGCTGACGGAAGAACGTCGTAAAGATCTGACCAAAATCGTTCGTGGTGAAGCAGAACAAG
CGCGTGTTGCAGTACGTAACGTGCGTCGTGACGCGAACGACAAAGTGAAAGCACTGTTGAAAGATAAAGAGATCAGCGAA
GACGACGATCGCCGTTCTCAGGACGATGTACAGAAACTGACTGATGCTGCAATCAAGAAAATTGAAGCGGCGCTGGCAGA
CAAAGAAGCAGAACTGATGCAGTTCTGATTTCTTGAACGACAAAAACGCCGCTCAGTAGATCCTTGCGGATCGGCTGGCG
GCGTTTTGCTTTTTATTCTGTCTCAACTCTGGATGTTTCATGAAGCAACTCACCATTCTGGGCTCGACCGGCTCGATTGG
TTGCAGCACGCTGGACGTGGTGCGCCATAATCCCGAACATTTCCGCGTAGTTGCGCTGGTGGCCGGCAAAAATGTCACTC
GCATGGTAGAACAGTGCCTGGAATTCTCTCCCCGCTATGCCGTAATGGACGATGAAGCGAGTGCGAAACTTCTTAAAACG
ATGCTACAGCAACAGGGGAGCCGCACCGAAGTCTTAAGTGGGCAACAAGCCGCTTGCGATATGGCAGCGCTTAAGGATGT
TGATCAGGTGATGGCAGCCATTGTTGGCGCTGCTGGACTGTTACCTACGCTTGCTGCGATCCGCGCGGGTAAAACCATTT
TGCTGGCCAATAAAGAATCACTGGTTACCTGCGGACGTCTGTTTATGGACGCCGTAAAGCAGAGCAAAGCGCAATTGTTA
CCGGTCGATAGCGAACATAACGCCATTTTTCAGAGTTTACCGCAACCTATCCAGCATAATCTGGGATACGCTGACCTTGA
GCAAAATGGCGTGGTGTCCATTTTACTTACCGGGTCTGGTGGCCCTTTCCGTGAGACGCCATTGCGCGATTTGGCAACAA
TGACGCCCGATCAAGCCTGCCGTCATCCGAACTGGTCGATGGGACGTAAAATTTCCGTCGATTCGGCTACCATGATGAAC
AAAGGTCTGGAATACATTGAAGCGCGTTGGCTGTTTAACGCCAGCGCCAGCCAGATGGAAGTGCTGATTCACCCGCAGTC
AGTGATTCACTCAATGGTGCGCTACCAGGACGGCAGTGTTCTGGCGCAGCTGGGTGAACCGGATATGCGTACGCCAATTG
CTCACACCATGGCATGGCCGAATCGCGTGAACTCTGGCGTGAAGCCGCTTGATTTTTGCAAACTAAGTGCGTTGACATTT
GCCGCACCGGATTATGATCGTTATCCATGTCTGAAACTGGCGATGGAGGCGTTTGAACAAGGCCAGGCAGCGACGACAGC
ATTGAATGCCGCAAATGAAATCACCGTGGCTGCTTTTCTTGCGCAACAAATCCGCTTTACGGATATCGCTGCGTTGAATT
TATCCGTACTGGAAAAAATGGATATGCGCGAACCACAATGTGTGGATGATGTGTTATCTGTTGATGCGAACGCGCGTGAA
GTCGCCAGAAAAGAGGTGATGCGTCTCGCAAGCTGAGGATAATCCGGCTACAGAGAGTCGCGCTATTTGTTAGCGTAGGG
CTTCAGTGATATAGTCTGCGCCATCTGATCGTAAGTAGTTGGCTTTATAAGGTCAGGTATGCCGTGGTTTTACACGGCTT
TTTTTTGTATAGGCTTCAGTATTCCTGAGTACCGTAAACCCTGTCAGGGAATAAGAAACGCGTGATGTTGTCTGCTACTC
AACCACTTAGCGAAAAATTGCCAGCGCATGGCTGTCGTCATGTTGCGATCATTATGGACGGCAATGGTCGCTGGGCAAAA
AAGCAAGGGAAGATTCGTGCCTTTGGGCATAAAGCCGGGGCAAAATCCGTCCGCCGGGCTGTCTCTTTTGCGGCCAACAA
CGGTATTGAGGCGTTAACGCTGTATGCCTTTAGTAGTGAAAACTGGAACCGACCAGCGCAGGAAGTCAGTGCGTTAATGG
AACTGTTTGTGTGGGCGCTAGATAGCGAAGTAAAAAGTCTGCACCGACATAACGTGCGTCTGCGTATTATTGGCGATACC
AGTCGCTTTAACTCGCGTTTGCAAGAACGTATTCGTAAATCTGAAGCGCTAACAGCCGGGAATACCGGTCTGACGCTGAA
TATTGCGGCGAACTACGGTGGACGTTGGGATATAGTCCAGGGAGTCAGGCAACTGGCTGAAAAGGTGCAGCAAGGAAACC
TGCAACCAGATCAGATAGATGAAGAGATGCTAAACCAGCATGTCTGTATGCATGAACTGGCCCCTGTAGATTTAGTAATT
AGGACTGGGGGGGAGCATCGCATTAGTAACTTTTTGCTTTGGCAAATTGCCTATGCCGAACTTTACTTTACAGATGTTCT
CTGGCCCGATTTCGATGAACAAGACTTTGAAGGGGCGTTAAATGCCTTTGCTAATCGAGAGCGTCGTTTCGGCGGCACCG
AGCCCGGTGATGAAACAGCCTGATGGGGGTCGCTTTTGCTGAAGTATCGCCTGATATCTGCTTTTGTGTTAATACCCGTC
GTCATCGCGGCGTTGTTTCTGTTGCCGCCGGTGGGGTTCGCCATTGTAACGCTGGTGGTCTGTATGCTGGCAGCGTGGGA
ATGGGGACAGCTTAGCGGTTTTACCACTCGTTCGCAGCGAGTATGGTTGGCGGTGTTATGCGGGTTATTGTTGGCGCTGA
TGCTTTTTCTGTTGCCGGAATATCACCGAAATATTCATCAACCGCTGGTTGAAATCTCACTTTGGGCTTCGCTGGGTTGG
TGGATTGTCGCGCTATTGCTGGTGCTGTTTTACCCAGGTTCCGCAGCAATCTGGCGTAACTCTAAAACATTGCGCATTAT
TTTTGGCGTGCTAACCATTGTTCCCTTCTTCTGGGGCATGCTGGCGTTACGGGCCTGGCACTACGACGAGAATCATTACA
GTGGCGCAATATGGCTGCTCTATGTCATGATCCTGGTATGGGGCGCTGACTCTGGCGCATATATGTTTGGCAAATTGTTT
GGTAAACATAAACTGGCACCGAAGGTTTCTCCGGGTAAAACCTGGCAAGGCTTTATCGGTGGACTCGTGACCGCAGCGGT
AATCTCATGGGGTTATGGCATGTGGGTGAATCTCGACGTCGCTCCCGTCACCTTACTCATTTGCTCTATTGTCGCAGCGT
TAGCCTCAGTGCTCGGCGATCTGACCGAAAGTATGTTTAAGCGTGAAGCGGGAATTAAGGACAGCGGTCATTTAATTCCA
GGACACGGTGGTATTTTAGATCGTATTGATAGCCTGACGGCTGCGGTACCGGTCTTTGCTTGCTTGTTGTTACTGGTATT
CAGGACGCTTTAACGGAAGGTAATATGCTGAGTTTTCTCTGGGATTTGGCTTCGTTCATCGTTGCACTGGGTGTACTTAT
CACCGTGCATGAATTTGGTCATTTCTGGGTTGCCCGGCGTTGTGGTGTTCGCGTTGAGCGTTTCTCAATAGGGTTTGGTA
AGGCGCTCTGGCGGCGAACTGATAAGCTCGGCACCGAATATGTTATCGCCCTGATCCCGTTGGGCGGTTATGTCAAAATG
CTGGATGAGCGCGCAGAACCGGTCGTTCCGGAACTCCGCCACCATGCCTTCAATAATAAATCTGTCGGCCAACGAGCGGC
GATTATTGCCGCAGGTCCAGTTGCAAACTTCATTTTTGCTATCTTTGCCTACTGGCTGGTTTTTATTATTGGTGTGCCTG
GCGTACGTCCGGTGGTTGGTGAAATAGCAGCCAATTCGATAGCTGCGGAAGCACAAATTGCACCAGGTACGGAACTAAAA
GCCGTAGATGGTATCGAAACGCCTGATTGGGATGCCGTGCGTTTGCAGTTGGTCGATAAAATTGGCGATGAAAGCACCAC
CATTACGGTAGCGCCATTTGGCAGCGACCAACGGCGGGATGTAAAGCTCGATTTACGTCACTGGGCGTTTGAGCCTGATA
AAGAAGATCCGGTATCTTCGTTGGGGATTCGTCCTCGTGGGCCGCAAATTGAACCTGTACTGGAAAATGTGCAGCCAAAC
TCGGCGGCAAGCAAGGCAGGTTTGCAAGCAGGCGACAGGATCGTTAAAGTCGATGGTCAGCCCTTAACGCAGTGGGTGAC
CTTTGTGATGCTTGTCCGGGATAACCCGGGTAAATCCTTAGCGTTAGAAATCGAAAGACAGGGGAGTCCCTTGTCTTTGA
CATTAATCCCGGAGAGTAAACCGGGTAATGGTAAAGCGATTGGTTTTGTCGGTATTGAGCCGAAAGTCATTCCTTTGCCT
GATGAGTATAAAGTTGTACGCCAGTATGGGCCGTTCAACGCTATCGTCGAAGCCACGGACAAAACGTGGCAGTTGATGAA
GCTGACGGTCAGTATGCTGGGAAAATTGATCACCGGTGATGTGAAACTGAACAACCTCAGTGGGCCGATCTCTATCGCCA
AGGGGGCTGGGATGACAGCGGAACTCGGGGTAGTTTATTACCTGCCGTTTCTTGCGCTTATTAGCGTGAACTTAGGGATA
ATTAACCTGTTTCCGTTGCCCGTACTTGACGGGGGGCATCTGCTGTTCCTTGCGATCGAAAAGATCAAGGGCGGACCGGT
ATCCGAGCGGGTTCAAGACTTTTGTTATCGCATTGGCTCGATTCTGCTGGTGCTGTTAATGGGGCTTGCACTTTTCAATG
ATTTCTCTCGGTTATGAGAGTTAGTTAGGAAGAACGCATAATAACGATGGCGATGAAAAAGTTGCTCATAGCGTCGCTGC
TGTTTAGCAGCGCCACCGTATACGGTGCTGAAGGGTTCGTAGTGAAAGATATTCATTTCGAAGGCCTTCAGCGTGTCGCC
GTTGGTGCGGCCCTCCTCAGTATGCCGGTGCGCACAGGCGACACGGTTAATGATGAAGATATCAGTAATACCATTCGCGC
TCTGTTTGCTACCGGCAACTTTGAGGATGTTCGCGTCCTTCGTGATGGTGATACCCTTCTGGTTCAGGTAAAAGAACGTC
CGACCATTGCCAGCATTACTTTCTCCGGTAACAAATCGGTGAAAGATGACATGCTGAAGCAAAACCTCGAGGCTTCTGGT
GTGCGTGTGGGCGAATCCCTCGATCGCACCACCATTGCCGATATCGAGAAAGGTCTGGAAGACTTCTACTACAGCGTCGG
TAAATATAGCGCCAGCGTTAAAGCTGTCGTGACCCCGCTGCCGCGCAACCGTGTTGACCTAAAACTGGTGTTCCAGGAAG
GTGTGTCAGCTGAAATCCAGCAAATTAACATTGTTGGTAACCATGCTTTCACCACCGATGAACTGATCTCTCATTTCCAA
CTGCGTGACGAAGTGCCGTGGTGGAACGTGGTAGGCGATCGTAAATACCAGAAACAGAAACTGGCGGGCGACCTTGAAAC
CCTGCGCAGTTACTATCTGGATCGCGGTTATGCCCGTTTCAACATCGATTCTACCCAGGTCAGTCTGACGCCAGATAAAA
AAGGTATTTACGTCACGGTGAACATCACCGAAGGCGATCAGTACAAGCTTTCTGGCGTTGAAGTGAGCGGCAATCTTGCC
GGGCACTCCGCTGAAATTGAGCAACTGACTAAGATCGAGCCGGGCGAGCTGTATAACGGCACCAAAGTGACCAAAATGGA
AGATGACATTAAAAAGCTTCTTGGTCGCTATGGTTATGCCTATCCGCGCGTACAGTCGATGCCTGAAATTAACGATGCCG
ACAAAACCGTTAAATTACGCGTGAACGTTGATGCGGGTAACCGTTTCTATGTGCGTAAGATCCGTTTTGAAGGTAACGAT
ACCTCGAAAGATGCTGTCCTGCGTCGCGAAATGCGTCAGATGGAAGGTGCATGGCTGGGGAGCGATCTGGTCGATCAGGG
TAAGGAGCGTCTGAACCGTCTGGGCTTCTTTGAAACTGTCGATACCGATACCCAACGTGTTCCGGGGAGCCCGGATCAGG
TTGATGTAGTTTACAAGGTGAAAGAACGTAACACCGGTAGCTTCAACTTCGGGATTGGTTACGGTACTGAAAGTGGCGTG
AGCTTCCAGGCTGGTGTGCAACAGGATAACTGGTTAGGTACGGGTTATGCTGTTGGTATCAACGGGACCAAAAACGATTA
CCAGACCTATGCTGAACTGTCGGTAACCAACCCGTACTTCACCGTAGATGGCGTAAGCCTCGGTGGTCGTCTCTTCTATA
ATGACTTCCAGGCAGATGACGCCGACCTGTCCGACTATACCAACAAGAGTTATGGTACAGACGTGACGTTGGGCTTCCCG
ATCAACGAATATAACTCGCTGCGTGCAGGTCTGGGTTATGTACATAACTCCCTGTCCAACATGCAGCCTCAGGTTGCGAT
GTGGCGTTATCTGTACTCTATGGGTGAACATCCGAGCACCTCTGATCAGGATAACAGCTTCAAAACGGACGACTTCACGT
TCAACTATGGTTGGACCTATAACAAGCTTGACCGTGGTTACTTCCCGACAGATGGTTCACGTGTCAACCTGACCGGTAAA
GTGACCATTCCGGGATCGGATAACGAATACTACAAAGTGACGTTAGACACGGCGACTTATGTGCCGATTGATGACGATCA
CAAATGGGTTGTTCTGGGTCGTACCCGTTGGGGTTATGGTGATGGTTTAGGCGGCAAAGAGATGCCGTTCTATGAGAACT
TCTATGCCGGTGGTTCCAGCACCGTGCGTGGCTTCCAGTCCAATACCATTGGTCCGAAAGCAGTTTACTTCCCGCATCAG
GCCAGTAATTATGATCCGGACTATGATTACGAATGTGCGACTCAGGACGGCGCGAAAGATCTGTGTAAATCGGATGATGC
TGTAGGCGGTAACGCCATGGCGGTTGCCAGCCTCGAGTTCATCACCCCGACGCCGTTTATTAGCGATAAGTATGCTAACT
CGGTTCGTACTTCCTTCTTCTGGGATATGGGTACCGTTTGGGATACAAACTGGGATTCCAGCCAATATTCTGGATATCCG
GACTATAGTGATCCAAGCAATATCCGTATGTCTGCGGGTATCGCATTACAATGGATGTCCCCATTGGGGCCGTTGGTGTT
CTCCTACGCCCAGCCGTTCAAAAAGTACGATGGAGACAAGGCAGAACAGTTCCAGTTTAACATCGGTAAAACCTGGTAAG
TGTTCTCCACAAAGGAATGTAGTGGTAGTGTAGCGATGACTTTAGGCGATCAATATAAGATCGCCGGGCCACGCAAAGAA
CTGCACCCTCCGGTGCAAATGGGATGGTAAGGAGTTTATTGTGAAAAAGTGGTTATTAGCTGCAGGTCTCGGTTTAGCAC
TGGCAACTTCTGCTCAGGCGGCTGACAAAATTGCAATCGTCAATATGGGCAGCCTGTTCCAGCAGGTAGCGCAGAAAACC
GGTGTTTCTAACACGCTGGAAAACGAGTTCAAAGGCCGTGCCAGCGAACTGCAGCGTATGGAAACCGATCTGCAGGCTAA
AATGAAAAAGCTGCAGTCCATGAAAGCGGGCAGCGATCGCACTAAGCTGGAAAAAGACGTGATGGCTCAGCGCCAGACTT
TTGCTCAGAAAGCGCAGGCTTTTGAGCAGGATCGCGCACGTCGTTCCAACGAAGAACGCGGCAAACTGGTTACTCGTATC
CAGACTGCTGTGAAATCCGTTGCCAACAGCCAGGATATCGATCTGGTTGTTGATGCAAACGCCGTTGCTTACAACAGCAG
CGATGTAAAAGACATCACTGCCGACGTACTGAAACAGGTTAAATAAGTAATGCCTTCAATTCGACTGGCTGATTTAGCGC
AGCAGTTGGATGCAGAACTACACGGTGATGGCGATATCGTCATCACCGGCGTTGCGTCCATGCAATCTGCACAAACAGGT
CACATTACGTTCATGGTTAACCCAAAATACCGTGAGCATTTAGGCTTGTGCCAGGCGTCCGCGGTTGTCATGACCCAGGA
CGATCTTCCTTTCGCGAAAAGTGCCGCGCTGGTAGTGAAGAATCCCTACCTGACTTACGCGCGCATGGCGCAAATTTTAG
ATACCACGCCGCAGCCCGCGCAGAACATTGCACCCAGTGCGGTGATTGACGCGACGGCGAAGCTGGGTAACAACGTATCG
ATTGGCGCTAACGCGGTGATTGAGTCCGGCGTTGAACTGGGCGATAACGTGATTATCGGTGCCGGTTGCTTCGTAGGTAA
AAACAGCAAAATCGGTGCAGGTTCGCGTCTCTGGGCGAACGTAACCATTTACCATGAGATCCAGATCGGTCAGAATTGCC
TGATCCAGTCCGGAACAGTGGTAGGCGCAGACGGCTTTGGTTATGCCAACGATCGTGGTAACTGGGTGAAGATCCCACAG
ATTGGTCGGGTAATTATTGGCGATCGCGTGGAGATCGGTGCCTGCACTACTATTGATCGTGGCGCGCTGGATGACACTGT
TATTGGCAATGGTGTGATCATTGATAACCAGTGCCAGATTGCACATAACGTCGTGATTGGCGACAATACGGCAGTTGCCG
GTGGCGTCATTATGGCGGGCAGCCTGAAAATTGGTCGTTACTGCATGATCGGCGGAGCCAGCGTAATCAACGGGCATATG
GAAATATGCGACAAAGTGACGGTTACGGGCATGGGTATGGTGATGCGTCCCATCACTGAACCAGGCGTCTATTCCTCAGG
CATTCCGCTGCAACCCAACAAAGTCTGGCGCAAAACCGCTGCACTGGTGATGAACATTGATGACATGAGCAAGCGTCTGA
AATCGCTTGAGCGCAAGGTTAATCAACAAGACTAACGTTCCATCTTTTGTTCGCCAAACTTTACGGCCTGTCTCATTCTT
ACGATTGCGGCAGGCCGTGTTATTATTGTCGTTTCTTATATTTTGACAGGAAGAGTATCTTGACTACTAACACTCATACT
CTGCAGATTGAAGAGATTTTAGAACTTCTGCCGCACCGTTTCCCGTTCTTACTGGTGGATCGCGTGCTGGATTTTGAAGA
AGGTCGTTTTCTGCGCGCAGTAAAAAATGTCTCTGTCAATGAGCCATTCTTCCAGGGCCATTTCCCTGGAAAACCGATTT
TCCCGGGTGTGCTGATTCTGGAAGCAATGGCACAGGCAACAGGTATTCTGGCGTTTAAAAGCGTAGGAAAACTGGAACCG
GGTGAGCTGTACTACTTCGCCGGTATTGACGAAGCGCGCTTTAAGCGCCCGGTCGTGCCTGGCGATCAAATGATCATGGA
AGTCACTTTCGAAAAAACGCGCCGCGGCCTGACCCGTTTTAAAGGGGTTGCTCTGGTCGACGGTAAAGTAGTTTGCGAAG
CAACGATGATGTGTGCTCGTAGCCGGGAGGCCTGATACGTGATTGATAAATCCGCCTTTGTGCATCCAACCGCCATTGTG
GAAGAGGGCGCGTCGATTGGCGCGAACGCTCACATTGGTCCTTTTTGTATCGTTGGACCCCATGTCGAAATTGGTGAGGG
TACCGTACTGAAATCTCACGTTGTCGTGAATGGTCATACTAAAATTGGCCGCGATAATGAGATTTATCAGTTCGCCTCCA
TCGGCGAAGTTAACCAGGATCTGAAATATGCTGGCGAACCGACCCGCGTGGAAATCGGCGATCGTAACCGCATTCGCGAA
AGCGTCACCATTCATCGTGGCACAGTCCAGGGCGGTGGATTGACGAAGGTGGGCAGCGACAACTTACTGATGATCAACGC
GCACATTGCGCACGATTGTACGGTAGGTAACCGCTGCATCCTCGCCAACAACGCAACGCTGGCGGGTCACGTATCGGTTG
ACGACTTCGCGATCATCGGCGGCATGACCGCAGTCCATCAGTTCTGCATCATTGGTGCGCATGTGATGGTTGGCGGCTGC
TCCGGTGTGGCGCAGGACGTCCCTCCTTATGTCATTGCGCAGGGTAACCACGCAACGCCGTTCGGTGTCAATATCGAAGG
GCTGAAGCGCCGCGGATTCAGCCGTGAGGCGATTACCGCTATCCGCAATGCGTATAAGCTGATTTATCGTAGCGGTAAGA
CGCTCGATGAAGTGAAACCGGAAATTGCTGAACTGGCGGAAACATATCCGGAAGTGAAAGCCTTTACCGATTTCTTTGCA
CGCTCAACGCGCGGTCTGATTCGTTAATGACTGAACAGCGTCCATTAACGATTGCCCTGGTCGCCGGAGAAACCTCCGGC
GATATCCTGGGGGCCGGTTTAATCCGCGCTCTGAAAGAACGTGTGCCCAACGCCCGCTTTGTTGGTGTTGCCGGGCCACG
AATGCAGGCTGAAGGCTGCGAAGCCTGGTACGAAATGGAAGAACTGGCAGTGATGGGCATTGTTGAAGTGCTCGGTCGTC
TGCGTCGCTTACTACATATTCGTGCCGATCTGACAAAGCGTTTTGGCGAACTGAAGCCAGATGTTTTTGTTGGTATTGAT
GCGCCTGACTTCAATATTACTCTTGAAGGTAACCTCAAAAAGCAGGGTATCAAAACCATTCATTACGTCAGTCCGTCCGT
CTGGGCGTGGCGACAGAAACGCGTTTTCAAAATAGGCAGAGCCACCGATCTGGTGCTCGCATTTCTGCCTTTCGAAAAAG
CGTTTTATGACAAATACAACGTACCGTGCCGCTTTATCGGTCATACCATGGCTGATGCCATGCCATTAGATCCAGATAAA
AATGGTGCCCGTGATGTGCTGGGGATCCCTTACGATGCCCACTGTCTGGCATTGTTGCCGGGCAGCCGTGGTGCAGAAGT
CGAAATGCTTAGTGCCGATTTCCTGAAAACGGCCCAGCTTTTGCGCCAGACATATCCGGATCTCGAAATCGTGGTGCCGC
TGGTGAATGCCAAACGCCGTGAGCAGTTTGAACGCATCAAAGCTGCAGTCGCGCCAGACCTGTCGGTTCATTTGCTGGAT
GGAATGGGCCGTGAGGCGATGGTCGCCAGTGATGCGGCGCTACTGGCGTCGGGTACGGCAGCACTGGAGTGTATGCTGGC
TAAATGCCCGATGGTAGTGGGATATCGCATGAAGCCTTTCACCTTCTGGCTGGCGAAGCGACTGGTGAAAACTGATTATG
TCTCGCTGCCAAATCTGCTGGCGGGCAGAGAGTTAGTCAAAGAGTTATTGCAGGAAGAGTGTGAGCCGCAAAAATTGGCT
GCGGCGCTGTTACCGCTGTTGGCGAACGGGAAAACCAGCCATGCGATGCACGACACCTTCCGCGAGCTGCATCAGCAGAT
CCGCTGCAATGCCGATGAGCAGGCGGCACAAGCCGTTCTGGAGTTAGCACAATGATCGAATTTGTCTATCCGCACACGCA
GCTGGTTGCGGGTGTGGATGAAGTCGGACGCGGGCCGTTAGTTGGCGCGGTCGTCACCGCTGCGGTGATCCTTGACCCGG
CGCGCCCGATTGCCGGGCTGAATGATTCCAAAAAGCTGAGCGAAAAACGCCGTCTGGCGCTCTGTGAAGAGATCAAAGAG
AAAGCGTTGAGCTGGAGTCTGGGCCGCGCGGAACCTCACGAAATCGACGAACTGAATATTTTACATGCGACCATGCTGGC
GATGCAGCGTGCCGTCGCTGGACTGCATATTGCGCCGGAATATGTGTTGATTGATGGTAACCGCTGCCCGAAATTACCGA
TGCCTTCGATGGCTGTGGTGAAAGGCGATAGCCGCGTACCGGAAATCAGTGCCGCGTCTATCCTGGCGAAAGTGACGCGT
GACGCCGAAATGGCGGCGCTGGATATTGTTTTCCCGCAATATGGTTTTGCCCAACACAAAGGGTATCCAACCGCTTTTCA
TCTGGAAAAACTGGCTGAACACGGCGCGACCGAACACCATCGGCGCAGCTTTGGGCCTGTCAAACGCGCACTGGGACTTG
CGTCCTGATTCTTGTGTCGAGATTAAGTAAACCGGAATCTGAAGATGTCTGAACCACGTTTCGTACACCTGCGGGTGCAC
AGTGACTACTCGATGATCGATGGCCTGGCCAAAACCGCACCGCTGGTAAAAAAGGCGGCAGCGTTGGGTATGCCAGCACT
GGCGATCACCGATTTCACCAACCTTTGCGGTCTGGTGAAGTTCTACGGAGCGGGACATGGCGCAGGGATTAAGCCCATCG
TCGGGGCGGATTTTAACGTCCAGTGCGACCTGCTGGGTGATGAGTTAACTCACCTGACGGTGCTGGCGGCGAACAATACC
GGCTATCAGAATCTGACGTTGCTGATCTCAAAAGCGTATCAGCGCGGGTACGGTGCCGCCGGGCCGATCATCGATCGCGA
CTGGCTTATCGAATTAAACGAAGGGTTGATCCTTCTTTCCGGCGGGCGCATGGGCGACGTTGGACGCAGTCTTTTGCGTG
GTAACAGCGCGCTGGTAGATGAGTGTGTCGCGTTTTATGAAGAACACTTCCCGGATCGCTATTTTCTCGAGCTGATCCGC
ACCGGCAGGCCGGACGAAGAAAGCTATCTGCACGCTGCGGTGGAACTGGCGGAATCACGCGGTTTGCCCGTTGTGGCGAC
CAACGACGTGCGCTTTATCGACAGCAGCGACTTTGACGCACACGAAATCCGCGTCGCGATCCACGACGGCTTTACCCTCG
ACGATCCTAAACGCCCGCGTAACTATTCGCCGCAGCAATATATGCGTAGCGAAGAGGAGATGTGCGAGCTTTTTGCCGAC
ATTCCCGAAGCCCTTGCCAACACCGTTGAGATAGCCAAACGTTGTAACGTAACTGTGCGTCTGGGTGAATACTTCTTGCC
GCAATTCCCGACCGGGGACATGAGTACCGAAGATTATCTGGTCAAGCGTGCAAAAGAAGGCCTGGAAGAGCGTCTGGCAT
TTTTATTCCCTGACGAGGAAGAACGTCTTAAGCGTCGTCCGGAGTATGACGAACGTCTGGATACTGAACTTCAGGTTATC
AACCAGATGGGCTTCCCGGGTTACTTCCTCATCGTTATGGAATTTATCCAGTGGTCGAAAGATAACGGTGTACCGGTAGG
GCCAGGCCGTGGTTCTGGTGCAGGGTCACTGGTGGCCTACGCGTTAAAAATCACCGATCTCGATCCGCTGGAATTTGACC
TGCTGTTCGAACGTTTCCTTAACCCGGAACGTGTCTCCATGCCTGACTTCGACGTTGACTTCTGTATGGAGAAACGTGAC
CAGGTTATCGAACATGTGGCGGACATGTACGGTCGCGATGCGGTATCGCAGATTATCACCTTCGGTACGATGGCGGCGAA
AGCGGTGATCCGCGACGTAGGCCGTGTATTGGGGCATCCGTACGGATTTGTCGATCGTATCTCGAAACTGATCCCGCCCG
ATCCGGGTATGACGCTGGCGAAAGCGTTTGAAGCCGAGCCGCAGCTGCCGGAAATCTACGAAGCGGATGAAGAAGTTAAG
GCGCTGATCGACATGGCGCGCAAACTGGAAGGGGTCACCCGTAACGCCGGTAAGCACGCCGGTGGGGTGGTTATCGCGCC
GACCAAAATTACTGATTTTGCGCCGCTTTATTGCGATGAAGAGGGCAAACATCCGGTCACCCAGTTTGATAAAAGCGACG
TTGAATACGCCGGGCTGGTGAAGTTCGACTTCCTCGGTTTGCGTACGCTCACCATCATCAACTGGGCGCTGGAGATGATC
AACAAGCGGCGGGCGAAGAATGGCGAGCCGCCGCTGGATATCGCCGCGATCCCGCTGGATGACAAGAAAAGCTTCGACAT
GCTGCAACGCTCGGAAACCACGGCGGTATTCCAGCTTGAATCGCGCGGCATGAAAGACCTGATCAAGCGTCTGCAACCTG
ACTGCTTCGAAGATATGATCGCACTGGTGGCACTGTTCCGCCCCGGCCCGTTGCAATCAGGGATGGTGGATAACTTTATC
GACCGTAAACATGGTCGCGAAGAGATCTCCTATCCGGACGTGCAGTGGCAGCATGAAAGCCTGAAACCGGTACTGGAGCC
AACCTACGGCATCATCCTGTATCAGGAACAGGTCATGCAGATTGCCCAGGTGCTTTCTGGTTATACCCTCGGTGGCGCGG
ATATGCTGCGTCGTGCGATGGGTAAGAAAAAGCCGGAAGAGATGGCTAAGCAGCGTTCTGTATTTGCTGAAGGTGCAGAA
AAGAACGGAATCAACGCCGAACTGGCGATGAAAATCTTCGACCTGGTGGAGAAATTCGCGGGTTACGGATTTAACAAATC
GCACTCGGCGGCCTATGCTTTGGTGTCATATCAAACGTTATGGCTGAAGGCACATTATCCGGCAGAGTTTATGGCGGCGG
TAATGACCGCCGATATGGACAACACCGAGAAGGTGGTGGGCCTGGTGGATGAGTGCTGGCGGATGGGGCTGAAAATCCTG
CCACCAGATATAAACTCCGGTCTTTACCATTTCCACGTCAACGACGACGGCGAAATCGTGTATGGTATTGGCGCGATCAA
AGGGGTAGGTGAAGGCCCGATTGAGGCCATCATCGAAGCCCGTAATAAAGGCGGCTACTTCCGCGAACTGTTTGATCTCT
GCGCCCGTACCGACACCAAAAAGTTAAACCGGCGGGTGCTGGAAAAACTGATCATGTCCGGGGCGTTTGACCGTCTTGGG
CCACACCGCGCGGCGCTGATGAACTCGCTGGGCGATGCGTTAAAAGCGGCAGATCAACACGCGAAAGCGGAAGCTATCGG
TCAGGCCGATATGTTCGGCGTGCTGGCCGAAGAGCCGGAACAAATTGAACAATCCTACGCCAGCTGCCAACCGTGGCCGG
AGCAGGTGGTGTTAGATGGGGAACGTGAAACGTTAGGTCTGTACCTCACGGGACACCCTATCAACCAGTATTTAAAAGAG
ATTGAGCGTTATGTCGGAGGCGTAAGGCTGAAAGACATGCACCCGACAGAACGTGGTAAAGTCATCACGGCTGCGGGGCT
CGTTGTTGCCGCGCGGGTTATGGTCACCAAGCGCGGCAATCGTATCGGTATCTGCACGCTGGATGACCGTTCCGGGCGGC
TGGAAGTGATGTTGTTTACTGACGCCCTGGATAAATACCAGCAATTGCTGGAAAAAGACCGCATACTTATCGTCAGCGGA
CAGGTCAGCTTTGATGACTTCAGCGGTGGGCTTAAAATGACTGCTCGCGAAGTGATGGATATTGACGAAGCCCGGGAAAA
ATATGCTCGCGGGCTTGCTATCTCGCTGACGGACAGGCAAATTGATGACCAGCTTTTAAACCGACTCCGTCAGTCTCTGG
AACCCCACCGCTCTGGGACAATTCCAGTACATCTCTACTATCAGAGGGCGGATGCACGCGCGCGATTGCGTTTTGGCGCG
ACGTGGCGTGTCTCTCCGAGCGATCGTTTATTAAACGATCTCCGTGGCCTCATTGGTTCGGAGCAGGTGGAACTGGAGTT
TGACTAATACAGGAATACTATGAGTCTGAATTTCCTTGATTTTGAACAGCCGATTGCAGAGCTGGAAGCGAAAATCGATT
CTCTGACTGCGGTTAGCCGTCAGGATGAGAAACTGGATATTAACATCGATGAAGAAGTGCATCGTCTGCGTGAAAAAAGC
GTAGAACTGACGCGTAAAATCTTCGCCGATCTCGGTGCATGGCAGATTGCGCAACTGGCACGCCATCCACAGCGTCCTTA
TACCCTGGATTACGTTCGCCTGGCATTTGATGAATTTGACGAACTGGCTGGCGACCGCGCGTATGCAGACGATAAAGCTA
TCGTCGGTGGTATCGCCCGTCTCGATGGTCGTCCGGTGATGATCATTGGTCATCAAAAAGGTCGTGAAACCAAAGAAAAA
ATTCGCCGTAACTTTGGTATGCCAGCGCCAGAAGGTTACCGCAAAGCACTGCGTCTGATGCAAATGGCTGAACGTTTTAA
GATGCCTATCATCACCTTTATCGACACCCCGGGGGCATATCCGGGCGTGGGCGCAGAAGAACGTGGTCAGTCGGAAGCCA
TTGCACGCAACCTGCGTGAAATGTCTCGCCTCGGCGTACCGGTAGTTTGTACGGTTATCGGTGAAGGTGGTTCTGGTGGT
GCGCTGGCGATTGGCGTGGGCGATAAAGTGAATATGCTGCAATACAGCACCTATTCCGTTATCTCGCCGGAAGGTTGTGC
GTCCATTCTGTGGAAGAGCGCTGACAAAGCGCCGCTGGCGGCTGAAGCGATGGGTATCATCGCTCCGCGTCTGAAAGAGC
TGAAACTGATCGACTCCATCATCCCGGAACCGCTGGGCGGTGCTCACCGTAACCCGGAAGCGATGGCGGCGTCTCTGAAA
GCGCAGCTGCTGGCGGATCTGGCCGATCTCGACGTGTTAAGCACTGAAGATTTAAAAAATCGTCGTTATCAGCGCCTGAT
GAGCTACGGCTACGCGTAATCGGCAAATGTTCTGAAAAGGGTCACTTCGGTGGCCCTTTTTTATCGCCACGGTTTGAGCA
GGCTATGATTAAGGAAGGATTTTCCAGGAGGAACACATGAACATCATTGCCATTATGGGACCGCATGGCGTCTTTTATAA
AGATGAGCCCATCAAAGAACTGGAGTCGGCGCTGGTGGCGCAAGGCTTTCAGATTATCTGGCCACAAAACAGCGTTGATT
TGCTGAAGTTTATCGAACATAACCCACGAATTTGCGGCGTGATTTTTGACTGGGATGAGTACAGTCTCGATTTATGTAGC
GATATCAATCAACTTAATGAATATCTCCCGCTTTATGCCTTCATCAACACCCACTCGACGATGGATGTCAGCGTGCAGGA
TATGCGGATGGCGCTCTGGTTTTTTGAATATGCGCTGGGGCAGGCGGAAGATATCGCCATTCGTATGCGTCAGTACACCA
ACGAATATCTTGATAACATTACGCCGCCGTTTACGAAAGCCTTGTTTACCTACGTCAAAGAGCGGAAGTACACCTTTTGT
ACGCCGGGGCATATGGGCGGTACCGCATATCAAAAAAGCCCGGTTGGCTGTCTGTTTTATGATTTTTTCGGCGGGAATAC
CCTCAAGGCGGACGTCTCTATTTCGGTCACCGAGCTTGGTTCGTTGCTCGACCACACCGGGCCACACCTGGAAGCGGAAG
AGTACATCGCGCGGACGTTTGGCGCGGAACAGAGTTATATCGTTACTAATGGAACATCGACGTCGAACAAAATTGTGGGT
ATGTACGCCGCGCCATCCGGCAGTACGCTGTTGATCGACCGCAATTGTCATAAATCGCTGGCGCATCTGTTGATGATGAA
CGATGTAGTGCCAGTCTGGCTGAAACCGACGCGTAATGCGTTGGGGATTCTGGGTGGGATCCCGCGCGGTGAATTTACTC
GCGACAGCATCGAAGAGAAAGTCGCTGCCACCACGCAGGCACAATGGCCGGTTCATGCGGTGATCACCAACTCCACCTAT
GATGGCTTGCTCTACAACACCGACTGGATCAAACAGACGCTGGATGTCCCGTCGATTCACTTCGATTCTGCCTGGGTGCC
GTACACCCATTTTCATCCGATCTACCAGGGTAAAAGTGGTATGAGCGGTGAGCGTGTTGCGGGAAAAGTGATCTTCGAAA
CGCAGTCGACCCACAAAATGCTGGCGGCGTTGTCCCAGGCGTCGCTGATCCACATTAAAGGCGAGTATGACGAAGAGGCG
TTTAACGAAGCCTTTATGATGCATACCACCACCTCGCCCAGTTATCCCATTGTTGCTTCGGTTGAGACGGCGGCGGCGAT
GCTGCGTGGTAATCCGGGCAAACGGCTGATTAACCGTTCAGTAGAACGAGCGCTGCATTTTCGCAAAGAGGTCCAGCGGC
TGCGGGAAGAGTCTGACAGCTGGTTTTTCGATATCTGGCAACCGCCGCAGGTGGATGAAGCCGAATGCTGGCACGTTGCG
CCTGGCGAACAGTGGCACGGCTTTAGCGATGCGGATGCCAATCACATGTTTCTCGATCCGGTTAAAGTCACTATTTTGAC
ACCGGGAATGGACGAGCAGGGCAATATGAGCGAGGAGGGGATCCCGGCGGCGCTGGTGGCAAAATTCCTCGACGAACGTG
GGATCGTAGTAGAGAAAACCGGCCCTTATAACCTGCTGTTTCTCTTTAGTATTGGCATCGATAAAACCAAAGCAATGGGA
TTATTGCGTGGGTTGACGGAATTTAAGCGCTCTTACGATCTCAACCTGCGGATCAAAAATATGCTGCCCGATCTCTATGC
AGAAGATCCCGATTTCTACCGCAATATGCGTATTCAGGATCTGGCGCAAGGGATCCATAAGCTGATTCGTAAACACGATC
TTCCCGGTTTGATGTTGCGGGCATTTGATACCTTGCCGGAGATGATCATGACGCCACATCAGGCATGGCAGAGACAGATT
AAAGGCGAAGTAGAAACCATTGCGCTGGAACAACTGGTCGGTAGAGTATCGGCAAATATGATCCTGCCTTATCCACCCGG
CGTACCGCTGCTGATGCCGGGAGAAATGCTTACCGAAGAGAGCCGCACGGTACTCGATTTTCTACTGATGCTTTGTTCCG
TAGGGCAACATTACCCCGGTTTTGAAACGGATATTCACGGCGCGAAACAGGACGAAGACGGCGTTTACCGCGTACGAGTC
CTAAAAATGGCGGGATAACTTGCCAGAGCGGCTTCCGGGCGAGTAACGTGCTGTTAACAAATAAAGGAGACGTTATGCTG
GGTTTAAAACAGGTTCACCATATTGCGATTATTGCGACGGATTATGCGATGAGCAAAGCTTTCTACTGCGATATTCTTGG
TTTCACGCTGCAAAGCGAAGTCTATCGCGAAGCGCGCGACTCGTGGAAAGGGGATTTGGCGCTTAATGGGCAATATGTGA
TTGAGCTTTTCTCATTTCCGTTCCCGCCGGAGCGCCCCAGCCGACCGGAAGCTTGCGGCCTGCGTCATCTGGCTTTTAGC
GTTGATGATATCGATGCGGCAGTGGCGCACCTTGAAAGCCATAACGTGAAGTGTGAAGCCATCCGTGTCGATCCATACAC
GCAAAAACGCTTCACGTTCTTTAACGATCCGGACGGGCTGCCGTTGGAACTGTATGAGCAGTAAGGCTTGTCATCGCCGC
ATTTGCCCGGTAACGTGCCGGGCATTGCTACTGTAAAATCGCACCATCATGACACTCACGCTCAATAGACAACTTCTCTC
CTCACGCCAGATTCTGGTGGCCTTTAGCGGCGGCCTTGATTCTACTGTCTTACTGCATCAACTGGTGCAGTGGCGGACGG
AAAATCCGGGCGTCACTCTGCGCGCTATCCATGTGCATCACGGTTTAAGCGCCAATGCTGATGCCTGGGTGAAACATTGT
GAAAACATCTGCCAACAGTGGCAGGTGCCGCTGGTGGTCGAACGTGTGCAGCTTGCGCAAGAGGGGCTAGGTATTGAGGC
CCAGGCGCGGCAGGCACGTTATCAGGCATTTGCCCGTACCTTGTTGCCCGGTGAAGTGCTGGTTACAGCGCAACATCTCG
ACGATCAATGTGAAACCTTTCTGCTGGCGCTAAAACGCGGTAGCGGCCCTGCCGGGCTTTCGGCTATGGCGGAAGTTTCG
GAGTTTGCCGGAACACGGCTTATCCGCCCGTTGCTTGCCCGCACGCGGGGGGAACTGGAGCAGTGGGCGCGTCAGTATGA
TTTACGCTGGATTGAAGACGAAAGTAATCAAGACGATTCCTACGATCGTAACTTCTTGCGCCTGCGCGTAGTGCCGTTAT
TGCAGCAGCGTTGGCCGCATTTTGCCGAAGCGACGGCCCGCAGCGCCGCACTTTGCGCCGAACAAGAGAGCCTGCTGGAT
GAACTGCTGGCGGATGATTTAGCGCACTGCCAAACGCAACAGGGAACGTTAAAGATTGCGCCAATGCTGGCAATGAGCGA
TGCCCGTCGCGCGGCGATTATCCGCCGCTGGCTGGCAGGGCAGAATGCACCTATGCCTTCCCGCGAGGCGCTGGTGCGGA
TCTGGCAGGAAGTGGCGCTGGCGCGGGAAGATGCTTCCCCCTGTTTACGTTTGGGCGCGTTTGAAATCCGCCGCTATCAG
TCGCAACTGTGGTGGATTAAATCCGTTGCCGGGCAAAGCGAAACCATTGTGCCGTGGCAGACGTGGCTACAACCGCTGGA
ATTACCGGCGGGGCTGGGAAGTGTACAGCTTACTGCGGGAGGCGATATTCGCCCTCCGCGTGCAGACGAAGCGGTCAGCG
TGCGTTTCAAAGCGCCAGGACTGCTGCATATTGTCGGGCGCAACGGTGGACGTAAGCTGAAGAAAATCTGGCAAGAGTTA
GGCGTTCCGCCGTGGCTACGTGACACCACGCCACTGCTGTTTTATGGCGAAACGCTGATTGCGGCGGCAGGGGTATTTGT
GACGCAAGAAGGTGTGGCTGTAGGTGAGAATGGCGTCAGTTTTGTCTGGCAGAAAACGCTTAGTCAAGTGAAAGCCGGAT
AAGACGCATCAAACGTCGCATCCGGCGAAAGTCAATCAGGACTCGCTCACCACCACCGTACCGATTTCCGGGTGGCTAAA
GCTGGTAATTTTATCCAGACGCAGCTCGCGGGTTGCACCAGCGGCCTCGACGACCAGATACTCCACATTTTTGCGGGAGA
CTAAATCGCTGGCCTTCGCCTGCAATTTTTCGCCATCTTTCAGCTCAAGTGTCAGCATTAAATGATGCTGGCAGGCGAGC
TCAAGATTATCGTAATCATCACAATTGATTGGTTGATACGTATCATTCATTGACATAATCGCTCACCAGTAAGTTTGCCG
CAGCGTATGCTGCTTTTTCCCTGACAGCCTCAGAAAGGGCGTCGTCGGCAGCCATTTCATTCAGCACTTTCAAAACGCAG
CCCAGCGCGTCCGGAACGTATCCTAAGTCTCCGCTGGCGATTTCCGCGTACCGCTTGCGTATTAACTCACAATATTTTTC
CACATGCCCTCCTGTCAGCACTCTGACTTAACCGTGGATGCAAGTCTAAGCCTACGAAGATAAACTCTGTTTCGCAAGGT
GACTATACCACACTCATTTCTGCAATATCAGCGCCGCAACTGCACGTATTCCGTTACAATGGCCTCCTGATTCGAAAGGA
GTTTTCTTATGGCGCTTAAAGCGACAATTTATAAAGCGACGGTTAATGTGGCCGATCTCGACCGCAACCAGTTTCTCGAT
GCCTCTCTGACGTTGGCGCGCCATCCTTCAGAAACCCAGGAGCGTATGATGCTGCGCCTGCTGGCGTGGCTAAAATATGC
CGATGAACGTCTGCAATTTACCCGTGGTTTGTGTGCCGATGATGAGCCGGAAGCGTGGCTGCGTAACGATCATTTGGGTA
TTGATTTGTGGATTGAGCTGGGGCTGCCGGATGAGCGACGGATTAAGAAAGCCTGCACCCAGGCCGCAGAAGTGGCGCTG
TTTGCCTATAATAGTCGGGCGGCGCAAATCTGGTGGCAGCAAAATCAGAGCAAATGTGCGCAGTTTGCCAATCTTTCCGT
CTGGTATCTGGACGACGAGCAGCTGGCGAAAGTGAGCGCCTTTGCCGATCGTACCATGACGCTGCAGGCAACGATTCAGG
ATGGTGTTATCTGGTTATCGGATGATAAGAATAATCTGGAAGTGAACTTAACCGTCTGGCAACAACCTTCATGATTGTGA
TTTCCCGACATGTTGCTATCCCTGATGGCGAGTTTGAGATCACCGCCATTCGTGCGCAGGGCGCGGGCGGGCAGCATGTT
AATAAGACCTCAACGGCTATTCATCTGCGTTTTGACATTCGGGCGTCCAGCCTGCCAGAGTATTACAAAGAGCGTCTGCT
CGCCGCCAGCCATCATTTGATCAGCAGTGACGGAGTGATTGTCATTAAGGCACAGGAATACCGCAGTCAGGAACTGAACC
GCGAAGCGGCGCTGGCCCGGCTGGTGGCAGTGATTAAAGATTTAACAACAGAACAAAAAGCCCGAAGACCTACGCGGCCC
ACCCGTGCATCGAAAGAGCGCAGGCTGGCATCGAAAGCACAAAAATCAAGCGTGAAGGCGATGCGCGGCAAAGTGCGCAG
CGGTCGGGAGTAAAAAGAAGGAATGGATGGTGAAAAAAGCGATAGTGACAGCGATGGCTGTAATCAGCCTTTTTACTCTG
ATGGGATGTAATAATCGGGCCGAAGTCGATACGCTTTCCCCGGCGCAGGCTGCCGAACTGAAACCGATGCCGCAAAGTTG
GCGCGGCGTGCTGCCGTGTGCTGATTGCGAAGGAATCGAAACCTCTCTGTTCCTCGAAAAAGATGGAACCTGGGTGATGA
ATGAACGTTATCTGGGGGCACGTGAAGAGCCTTCCTCTTTCGCTTCCTACGGTACATGGGCGCGAACTGCCGACAAGCTG
GTATTAACCGACAGCAAAGGTGAAAAGTCATATTATCGAGCGAAAGGGGATGCACTGGAGATGCTCGATCGTGAAGGTAA
TCCCATTGAATCGCAGTTCAACTACACGCTGGAACCGGCAAAATCGAGCATGCCAATGACGCCGATGACCCTGCGTGGCA
TGTATTTCTATATGGCTGATGCGGCGACCTTTACTGATTGCGCGACTGGAAAACGTTTTATGGTGGCGAATAACGCAGAG
CTGGAGCGTGGCTACCTGGCTGCGCGCGGCAACGGCGAAAAACCGGTGTTACTGTCAGTAGAAGGTCACTTTACGCTTGA
GGCTAATCCGGATACCGGTGCGCCGACCAAAGTATTAGCGCCCGATACGGCAGGTAAATTTTACCCGAACCAGGATTGCA
GTAGTTTGGGGCAGTAACCCGTCTTGAGGCAGAAACAAATGAAATATTGCCTCATGCGCTGCGCTTATCAGGCCTAAAGC
ATACAATGCAATATTTTGAATTAGCACGATTTTGTAGGCCGGATAAGGCGTTCACGCCGCATCCGGCATTTTGCGCACGA
GGCTGGCTTTTATCACTGAGTCAGTCCAACAAAGCGACTTGCTTTAATATAAATCCCTGGCTTCAGGTGCCCAATATACT
GTAACTGCGTTTCTGGTTTAAATGCAGAGACATCACCACTACGCATATGCATCAGATCGGCAGGGCTAATCCAGCCTGAT
TGCGCCAGCGTAAGCGGATGCCCGGCTTTGGCAAATGCATCCGTGACAAATTCCGAACAAAACCACGACTTTTTGTCTCC
TTCGCCAACGTTACTTAACTGCGCTTTCGCCAGGCCGCTGACGCACTGTTGGCGAAAATCCTCGGAGAACGGATTCAGTG
AGCACATCTGGCGAGTCACCATAAATGGAATAAATTCGACAATGCCGCGATAGTTATAACCGCTATCTTTAATTTTATTG
GCGAACGCGGTGATTTCTGTGGCTTGTTGCGGGGTAAGGTCCGGGACTCGTAAGACGAAAAGCTTATCACTGTGCTTCAT
GGCTTTTTTAAGGGAAACAATCTGGACGCCAGCGCCTGTCGCTTCGGCAACGTTATTATTTCCCAAATAGATTGCAACGT
GACTCACAGAGGAAGTGCTGAATACGCGGATACCAAATGAGGTTACCCCAAGGCTTGAGGAGAAAAGCAAATCGCCGGGT
TTGAGATCTGGTTCCGTTATTTCTTTTATTGATTGTTCGGTGAAAGAGCTTTGATGCTGGAATTTAACAGCCCATGTTTT
CGCCTCGGCATTTACCGCTGTGGCTGATGAGTCTGGCTGGCTGATATCAACGGTACAGGCCGAAAGTAAAAGAAAGCAGG
GGAGAAGCAGGCGGCAGTACGCCTTTGGTTTATCCATTTTATACAATCCATGTAAAAAAGGGCCCCGAAATTCAGGACCC
TTTCTGGCATCAGCCTTTAATCTGTTTCACCAGATAATCGACGATGTCACCAGTCTTAATTAACTGTTTCTCGCCGTTAC
GACGATATTTATATTCGATATCATCGTTGTCGAGGTTACGGTCGCCCAGCACAATAGTGTGCGGAATACCGATCAGTTCC
ATATCAGCAAACATCACGCCCGGACGCTCTTTGCGGTCATCCAGCAGCACTTCGATACCTTGTGCGCGCAGTTCGCTGTA
CAGTTTCTCAGCAAGTTCCTGTACGCGGAAGGATTTGTGCATGTTCATTGGCAGAATCGCCACCTGGAACGGCGCGATAG
CGTCAGGCCATACGATGCCGCGTTCGTCGTAGTTCTGCTCAATCGCCGCTGCTACCACACGCGTTACGCCGATACCGTAG
CAACCCATCGTCAGGATTTGGTTACGGCCATCTTCACCCTGTACGGAGGCTTTCAGTGCTTCGGAGTACTTGGTACCCAG
CTGGAAGATGTGACCGACTTCGATACCACGTTTGATCAGCAGCGTACCCTGACCATCCGGGCTTGGATCGCCAGCCACCA
CGTTGCGGATATCAGCAATTTCCGGGGTAGCGACATCGCGATCCCAGTTGATACCGAAGTAGTGTTTACCATCGATGTTA
GCACCAGCAGCGAAATCACTCATCGCCGCAACGGTACGGTCAATCACCACCGGAATCGGCATGTTTACCGGACCCAGTGA
ACCCGGACCGGCTTTAACCACGGCACGAATTTCTTCTTCGGTCGCAAAAGTCAGCGGGCTGGCAACCTGCGGCAGTTTTT
CTGCTTTAACTTCGTTCAGCTCGTGGTCACCGCGCACCAGCAGCGCAACCAGCGGGAAGCTACTGCCTTCAACGGCTTTA
ACCAGCAGAGTCTTAACCGTTTTCTCAATCGGCAGATTGAACTGTTCAACCAGTTCCGCGATGGTTTTCGCGTTCGGCGT
ATCAACCAGCGTCATTTCCTGGGTAGCAGCAGCGCGCGGTTCTTTCGGCGCGATAGCTTCTGCCAGTTCAATGTTCGCTG
CGTAGTCAGAAGTATCGGAGAAGACCACATCGTCTTCACCGCTCTGCGCCAGCACCTGAAATTCGTGAGAGGCGCTACCG
CCGATAGAACCGGTATCGGCCTGTACGGCGCGGAAATCCAGCCCCATGCGGCTGAAGATTTTGCTGTAGGCCGCATACAT
TGCATCGTAGGTTTCCTGCAGGGATTCCTGAGAAGTATGGAAAGAGTAAGCATCTTTCATCAGGAATTCGCGGGAACGCA
TGACGCCAAAACGCGGACGCACTTCGTCGCGGAACTTGGTCTGGATCTGATAGAAGTTCAGCGGCAGTTGTTTGTAAGAG
CTCAGCTCGTTACGAATCAGGTCAGTGATAACTTCTTCATGAGTTGGGCCGAGTACGAACGGACGCTCGCCACGGTCAAC
AAAACGCAGCAGTTCCGGACCGTACTGTTCCCAACGACCACTCTCTTGCCACAAATCGGCTGGCTGAACCACCGGCATTA
ACACCTCGATCGCACCGGCGTTGTTCATCTCTTCACGCACGATGTTTTCGACTTTTTTCAGAACGCGCACGCCGGTCGGC
AGCCAGGTATATAACCCGGAGGCCAGCTTGCGGATCATCCCGGCGCGCAGCATCAGCTGATGGCTGATCACCTCGGCGTC
GGCAGGTGTCTCCTTGAGAGTGGAGAGCAGGTATTGGCTAGTACGCATGTTGTTACGGTTCCAGTTGGAAGGTAGAACAG
GCTCAAGGCGAGCCTGGGACAAAAAAAGTGATTTAGTTTACCAGTGCAAAAGAAATGTCAAAAGAGAAGGGCGTGAATTT
AACGCGGTTCCAGCGCAAAGACTTCAAAACCTGCGTCGGTGACGCGCCAGCGAACGTTAAAATCATGCAACCAGACGGCA
TAGGTTTTGCCCGTTTCCTCACCTTTACGATAGGCCGGGCGCGGGTCCTGCGCCAGTACTTCGCGGATAAACAGCGTTAA
CTGCGGATAACGCTTCTCCAGCGTCAAAAGCTGCTTTTCGACCTCTGCGGTAAAACAAACCGCCATTTCTGCCGCTGGCG
CACTTTGCGCATAGCTGGCACTGGCATCGGGAAGCGATTCAGCAAAGGGGAGATACGGTTTGATATCCACTACCGGCGTA
CCATCGACCAGATCCAGACTGCCGAGCTTCAGAATCACGCTGTCTTTATGGCAAACAACCTCTTTCAGCTCTACCAGCGA
CATACCAATCGGGTTGGGGCGAAAAGTGGAGCGCGTAGCGAAAACACCCATTCTGGCATTACCGCCGAGACGAGGCGGAC
GCACAGTCGGACGCCAGCCGCCTTCCATCGTTTGATGAAAGACGAAAAGGATCCATAAATGGCTGAATGCTTCCAGGCCG
CGAACGGCGTCGGCCTGGTTGTAGGGAGCAATGAGATGTAGTTCGCCGTTGGCGCTTTTTACCAGACCTGGCTGGCGCGG
AACGGCGAATTTTTCTTTATAGGGCGAGCGAATAACGCCTATTTGCTCGAACTGGAAACTGCTCATTTCGCCGTGATGTT
AAGCGCAGAACCGATACATACAGCCTGACGATAGCAACCTGGCGTACCGCTGGTGACTTCGCAGCTATGCAGTAATACCG
CATTGGCTTTCATTTTCGAGGCGTTGATTTGCATCCGCTTACGTGCGGTTGGAATGCTCGGCGGAGAGTCCTGATTAGAG
GCCTGGCAAGAGTCGCCACTGACTTCACCGAGATCGCGGAACGGTTTGCCGACTAATTCTTCTGCATTGGTATAAATTCG
GACCGGCGTGGCGCGCGGCGCTTTCGGTTTTGCAGGCTCCGCTTTCGGCTGGGGTGCAGTGCTTTGAACGGGTTCGACAG
GGGATCTGCTTAACATGGAACAGCCGCTTAGCATGAGTGCTACTAAACAGATCGGTAAAGCACGCATAGTATTTCCTCAA
TGTATGATCAAAACGTCAATATTGAATCAGGCGCTTGTAAAAATGACAAGACGGGCAAGCGCCCGTCCTGAATGATATTA
CAAATTGTGGAAACAGCCTAAATATTACCAGCCTTTAACAGCGCCGCCGTTAAACACTTTGTTTGCTGCTTCGTAAACTT
CGTCAGACTGATAAGCCTGAACGAATTTCTTCACGTTTTCGGCGTCTTTGTTGTCTTCACGCGTTACGATCAGGTTTACG
TACGGGGACTCTTTATCTTCGACAAAGATACCGTCTTTCGCTGGAGTCAGGCCAATCTGGCTGGCATAGGTGGTATTGAT
AACTGCCAGAGCGATTTGCGCGTCGTCCAGAGAGCGCGGCAGCTGCGGTGCTTCCAGTTCAACAATTTTCAGATTTTTTG
GGTTCTCAACAACATCAAGAACGGTCGGCAGCAGGCCAACGCCATCTTTCAGTTTGATCAAGCCCACTTTTTGCAGCAGC
AGCAGTGAACGACCAAGGTTAGTTGGGTCGTTTGGCACGGCAACCTGCGAACCATCCTGCAGTTCATCCAGTGATTTGAT
TTTCTTGGAGTAACCAGCAATCGGATAAACAAATGTGTTGCCTACTGCGACCAGTTTGTAGCCACGATCTTTCAGTTGCT
GATCAAGGTACGGTTTATGCTGGAAGGCGTTGGCGTCGATATCGCCTTTGCTCAATGCTTCGTTTGGCAGAACATAGTCG
TTGAAGGTTACCAGCTCAACGTCCAGGCCATATTTGTCTTTCGCAACTTTCTGCGCGACTTCTGCAACCTGCTGTTCGGC
ACCAACAATCACGCCGACTTTAATGTGGTTTGGATCTTTTTCATCCTGACCGCAGCCTACCAGTGCCAGTGATCCAATCA
GGGCTCCCACTGCCGCAAAGGTTTTGAATTTGAACGCCATACCTTATTCCTTCTTCAATTATTTATGTTGTGTTGAACGT
TACTTGCGAGTGACAGCCCGGACGATGCGGTCGCCTGCGAACTGAATTAAATAAACCAGAATGACCAGCAATACCAGTAC
CGTATTCATCACCGTCGCGTTGTAGCCGATGTAGCCATACTGATAGCCAATCTGACCTAAACCACCGGCACCGACTGCAC
CACCCATCGCGGAATAACCGACCAGGGTAATCAGGGTAATAGTTGCCGCATTCACCAGACCCGGCAACGCTTCCGGTAAC
AGCACTTTACGGACGATCTGCATTGGCGTGGCACCCATTGCGCGGGAGGCTTCAATTAACCCGGTTGGGATCTCCAGAAG
AGCGTTCTCGACCATACGGGCAATAAACGGTGCTGCACCAACGGTTAACGGAACAATCGCTGCCTGCAATCCAATCGATG
TACCGACAATAACGCGGGTAAACGGAATCATCCATACCAGCAAGATAATGAACGGGATGGAACGGAAAATGTTCACAATC
GCAGAAATGGTACGATACAACTTCGCGTTAGCAATAATTTGCCCCGGACGCGTGACATAAAGCAGAACGCCAACCGGCAG
ACCAATCACAAAGCCAAAAAAACCGGATACGAAGGTCATTGCCAGCGTTTCCCATACGCCACGAACCAGCAGCCACATCA
TCGGCTCAGACATAACCCAGTACCTCTACTTTTACATGGTGTTCCTGCAGCCAGGCAATGGCGGCTTGCGTATCTTGTTG
TGTGCCGTGCATTTCAGTCAGCATAATGCCGAACTTAACGCCACCGGCGTAATCCATCTGCGCGCTAATAATGTTGTTGT
TGACGTTGAAACGACGCGCGGTTTCAGAAAGCAGTGGGGCATCGACCGATTGACCGGTAAACTCCAGACGCAGCATCGGC
ACGCAGTCAGTAAATGGCTCCGCTTGCAGACGTTCCTGGTAATCTTCCGGGATATCCAGATGCAGGGTCGACTGAATAAA
CTTCTGCGCCAGCGGCGTTTTCGGATGCGAGAACACTTCACTTACCGTGTCCTGCTCGATCAGTTCGCCATTGCTGATGA
CCGCCACGCAATCACAAATGCGCTTCACAACGTCCATTTCGTGAGTGATCAACAGAATCGTCAAACCCAGACGGCGGTTG
ATGTCTTTCAGCAGTTCGAGAATAGAACGTGTCGTTGCCGGGTCCAGCGCGCTGGTGGCTTCATCACACAGCAATACTTT
GGGATTGCTGGCTAATGCACGGGCAATCGCCACACGTTGTTTCTGCCCACCGGAAAGATTCGACGGGTAGCTATCATGCT
TATCGCCAAGACCAACCAATGACAGCAATTCCGTCACGCGACGTTTGATCTCGTCTTTCGGTGTGTTGTCCAGCTCCAGC
GGCAGAGCCACGTTGCCAAAAACAGTACGCGAAGAGAGCAGGTTAAAATGCTGGAAAATCATACCAATCTGGCGACGAGC
TTTGGTCAACTCGGATTCTGACAGCGTGGTCAGTTCCTGGCCATCGACCAGCACGCTACCCTCGGTTGGGCGCTCCAGCA
GGTTTACACAACGTATAAGCGTACTCTTACCCGCGCCTGAGGCACCGATAACGCCATAAATTTGTCCAGCTGGCACATGC
AGGCTGACGTTGTTCAACGCCTGGATGGTGCGGGTGCCCTGGTGGAACACTTTGGTGATATTCGAAAGTTTTATCATTGA
TTATTTATTATCGTCATTAAGTTAGTCGTGGCATTTCGAATGCCTGGAACGGGCAACGCCGTCAATGAAATGGATGTTAA
GGCATCCAGACGTCTAAATCAATCAGGTTTATGCGAAGAGCACTTTCTTGCAGGTCGAAACATGCGATACTAGCGTCACA
TGCCTTATTAAGGAGCTATAAAAGGTGGCGAAGAGCGTACCCGCAATTTTTCTTGACCGTGATGGCACCATTAATGTCGA
TCACGGTTATGTCCATGAGATCGACAACTTTGAATTTATCGACGGTGTTATTGACGCCATGCGCGAGCTAAAAAAAATGG
GCTTTGCGCTGGTGGTAGTAACCAACCAGTCTGGCATTGCTCGCGGTAAATTTACTGAAGCACAGTTTGAAACGCTGACC
GAGTGGATGGACTGGTCGCTGGCGGACCGCGATGTCGATCTGGATGGTATCTATTATTGCCCGCATCATCCGCAGGGTAG
TGTTGAAGAGTTTCGCCAGGTCTGCGACTGCCGCAAACCACATCCGGGGATGTTTTTGTCAGCACGCGATTATTTGCATA
TTGATATGGCCGCTTCTTATATGGTGGGCGATAAATTAGAAGATATGCAGGCAGCGGCTGCGGCGAGCGTGGGAACAAAA
GTGCTGGTGCGTACGGGTAAACCTATTACGCCTGAAGCAGAAAACGCGGCGGATTGGGTGTTAAATAGCCTGGCAGACCT
GCCGCAAGCGATAAAAAAGCAGCAAAAACCGGCGTAATGATTAAAAGATGAGCGGTTGAAATAAAAATGCATTTTTCCGC
TTGTCTTCCTGAGACGACTCCCTATAATGCGCCTCCATCGACACGGCGGATGTGAATCACTTCACACAAACAGCCGGTTC
GGTTGAAGAGAAAAATCCTGAAATTCAGGGTTGACTCTGAAAGAGGAAAGCGTAATATACGCCACCTCGCGACAGTGAGC
TGAAAGCCGCGTCGCAACTGCTCTTTAACAATTTATCAGACAATCTGTGTGGGCACTCGAAGATACGGATTCTTGACGTC
GCAAGACGAAAAATGAATACTCAAGTCTCTGAGTGAACACGTAATTCATTACGAAGTTTAATTCACGAGCATCAAACTTT
TAAATTGAAGAGTTTGATCATGGCTCAGATTGAACGCTGGCGGCAGGCCTAACACATGCAAGTCGAACGGTAACAGGAAG
CAGCTTGCTGCTTTGCTGACGAGTGGCGGACGGGTGAGTAATGTCTGGGAAACTGCCTGATGGAGGGGGATAACTACTGG
AAACGGTAGCTAATACCGCATAACGTCGCAAGACCAAAGAGGGGGACCTTCGGGCCTCTTGCCATCGGATGTGCCCAGAT
GGGATTAGCTAGTAGGTGGGGTAACGGCTCACCTAGGCGACGATCCCTAGCTGGTCTGAGAGGATGACCAGCCACACTGG
AACTGAGACACGGTCCAGACTCCTACGGGAGGCAGCAGTGGGGAATATTGCACAATGGGCGCAAGCCTGATGCAGCCATG
CCGCGTGTATGAAGAAGGCCTTCGGGTTGTAAAGTACTTTCAGCGGGGAGGAAGGGAGTAAAGTTAATACCTTTGCTCAT
TGACGTTACCCGCAGAAGAAGCACCGGCTAACTCCGTGCCAGCAGCCGCGGTAATACGGAGGGTGCAAGCGTTAATCGGA
ATTACTGGGCGTAAAGCGCACGCAGGCGGTTTGTTAAGTCAGATGTGAAATCCCCGGGCTCAACCTGGGAACTGCATCTG
ATACTGGCAAGCTTGAGTCTCGTAGAGGGGGGTAGAATTCCAGGTGTAGCGGTGAAATGCGTAGAGATCTGGAGGAATAC
CGGTGGCGAAGGCGGCCCCCTGGACGAAGACTGACGCTCAGGTGCGAAAGCGTGGGGAGCAAACAGGATTAGATACCCTG
GTAGTCCACGCCGTAAACGATGTCGACTTGGAGGTTGTGCCCTTGAGGCGTGGCTTCCGGAGCTAACGCGTTAAGTCGAC
CGCCTGGGGAGTACGGCCGCAAGGTTAAAACTCAAATGAATTGACGGGGGCCCGCACAAGCGGTGGAGCATGTGGTTTAA
TTCGATGCAACGCGAAGAACCTTACCTGGTCTTGACATCCACGGAAGTTTTCAGAGATGAGAATGTGCCTTCGGGAGCCG
TGAGACAGGTGCTGCATGGCTGTCGTCAGCTCGTGTTGTGAAATGTTGGGTTAAGTCCCGCAACGAGCGCAACCCTTATC
CTTTGTTGCCAGCGGTCCGGCCGGGAACTCAAAGGAGACTGCCAGTGATAAACTGGAGGAAGGTGGGGATGACGTCAAGT
CATCATGGCCCTTACGACCAGGGCTACACACGTGCTACAATGGCGCATACAAAGAGAAGCGACCTCGCGAGAGCAAGCGG
ACCTCATAAAGTGCGTCGTAGTCCGGATTGGAGTCTGCAACTCGACTCCATGAAGTCGGAATCGCTAGTAATCGTGGATC
AGAATGCCACGGTGAATACGTTCCCGGGCCTTGTACACACCGCCCGTCACACCATGGGAGTGGGTTGCAAAAGAAGTAGG
TAGCTTAACCTTCGGGAGGGCGCTTACCACTTTGTGATTCATGACTGGGGTGAAGTCGTAACAAGGTAACCGTAGGGGAA
CCTGCGGTTGGATCACCTCCTTACCTTAAAGAAGCGTACTTTGAAGTGCTCACACAGATTGTCTGATGAAAATGAGCAGT
AAAACCTCTACAGGCTTGTAGCTCAGGTGGTTAGAGCGCACCCCTGATAAGGGTGAGGTCGGTGGTTCAAGTCCACTCAG
GCCTACCAAATTTGCACCGCAAATTTGAAGAGGTTTTAACTACATGTTATGGGGCTATAGCTCAGCTGGGAGAGCGCCTG
CTTTGCACGCAGGAGGTCTGCGGTTCGATCCCGCATAGCTCCACCATCTCTGTAGTGATTAAATAAAAAATACTTCAGAG
TGTACCTGCAAAGGTTCACTGCGAAGTTTTGCTCTTTAAAAATCTGGATCAAGCTGAAAATTGAAACACTGAACAACGAA
AGTTGTTCGTGAGTCTCTCAAATTTTCGCAACACGATGATGAATCGCAAGAAACATCTTCGGGTTGTGAGGTTAAGCGAC
TAAGCGTACACGGTGGATGCCCTGGCAGTCAGAGGCGATGAAGGACGTGCTAATCTGCGATAAGCGTCGGTGAGGTGATA
TGAACCGTTATAACCGGCGATTTCCGAATGGGGAAACCCAGTGTGATTCGTCACACTATCATTAACTGAATCCATAGGTT
AATGAGGCGAACCGGGGGAACTGAAACATCTAAGTACCCCGAGGAAAAGAAATCAACCGAGATTCCCCCAGTAGCGGCGA
GCGAACGGGGAGGAGCCCAGAGCCTGAATCAGTGTGTGTGTTAGTGGAAGCGTCTGGAAAGGCGCGCGATACAGGGTGAC
AGCCCCGTACACAAAAATGCACATATTGTGAGCTCGATGAGTAGGGCGGGACACGTGGTATCCTGTCTGAATATGGGGGG
ACCATCCTCCAAGGCTAAATACTCCTGACTGACCGATAGTGAACCAGTACCGTGAGGGAAAGGCGAAAAGAACCCCGGCG
AGGGGAGTGAAAAAGAACCTGAAACCGTGTACGTACAAGCAGTGGGAGCCTCTTAATGGGGTGACTGCGTACCTTTTGTA
TAATGGGTCAGCGACTTATATTCTGTAGCAAGGTTAACCGAATAGGGGAGCCGAAGGGAAACCGAGTCTTAACTGGGCGT
TAAGTTGCAGGGTATAGACCCGAAACCCGGTGATCTAGCCATGGGCAGGTTGAAGGTTGGGTAACACTAACTGGAGGACC
GAACCGACTAATGTTGAAAAATTAGCGGATGACTTGTGGCTGGGGGTGAAAGGCCAATCAAACCGGGAGATAGCTGGTTC
TCCCCGAAAGCTATTTAGGTAGCGCCTCGTGAATTCATCTCCGGGGGTAGAGCACTGTTTCGGCAAGGGGGTCATCCCGA
CTTACCAACCCGATGCAAACTGCGAATACCGGAGAATGTTATCACGGGAGACACACGGCGGGTGCTAACGTCCGTCGTGA
AGAGGGAAACAACCCAGACCGCCAGCTAAGGTCCCAAAGTCATGGTTAAGTGGGAAACGATGTGGGAAGGCCCAGACAGC
CAGGATGTTGGCTTAGAAGCAGCCATCATTTAAAGAAAGCGTAATAGCTCACTGGTCGAGTCGGCCTGCGCGGAAGATGT
AACGGGGCTAAACCATGCACCGAAGCTGCGGCAGCGACACTATGTGTTGTTGGGTAGGGGAGCGTTCTGTAAGCCTGTGA
AGGTGGCCTGTGAGGGTTGCTGGAGGTATCAGAAGTGCGAATGCTGACATAAGTAACGATAAAGCGGGTGAAAAGCCCGC
TCGCCGGAAGACCAAGGGTTCCTGTCCAACGTTAATCGGGGCAGGGTGAGTCGACCCCTAAGGCGAGGCCGAAAGGCGTA
GTCGATGGGAAACAGGTTAATATTCCTGTACTTGGTGTTACTGCGAAGGGGGGACGGAGAAGGCTATGTTGGCCGGGCGA
CGGTTGTCCCGGTTTAAGCGTGTAGGCTGGTTTTCCAGGCAAATCCGGAAAATCAAGGCTGAGGCGTGATGACGAGGCAC
TACGGTGCTGAAGCGACAAATGCCCTGCTTCCAGGAAAAGCCTCTAAGCATCAGGTAACATCAAATCGTACCCCAAACCG
ACACAGGTGGTCAGGTAGAGAATACCAAGGCGCTTGAGAGAACTCGGGTGAAGGAACTAGGCAAAATGGTGCCGTAACTT
CGGGAGAAGGCACGCTGATATGTAGGTGAAGCGACTTGCTCGTGGAGCTGAAATCAGTCGAAGATACCAGCTGGCTGCAA
CTGTTTATTAAAAACACAGCACTGTGCAAACACGAAAGTGGACGTATACGGTGTGACGCCTGCCCGGTGCCGGAAGGTTA
ATTGATGGGGTTAGCGGTAACGCGAAGCTCTTGATCGAAGCCCCGGTAAACGGCGGCCGTAACTATAACGGTCCTAAGGT
AGCGAAATTCCTTGTCGGGTAAGTTCCGACCTGCACGAATGGCGTAATGATGGCCAGGCTGTCTCCACCCGAGACTCAGT
GAAATTGAACTCGCTGTGAAGATGCAGTGTACCCGCGGCAAGACGGAAAGACCCCGTGAACCTTTACTATAGCTTGACAC
TGAACATTGAGCCTTGATGTGTAGGATAGGTGGGAGGCTTTGAAGTGTGGACGCCAGTCTGCATGGAGCCGACCTTGAAA
TACCACCCTTTAATGTTTGATGTTCTAACGTGGGCCCCTTACCGGGGTTGCGGACAGTGTCTGGTGGGTAGTTTGACTGG
GGCGGTCTCCTCCTAAAGAGTAACGGAGGAGCACGAAGGTTGGCTAATCCTGGTCGGACATCAGGAGGTTAGTGCAATGG
CATAAGCCAGCTTGACTGCGAGCGTGACGGCGCGAGCAGGTGCGAAAGCAGGTCATAGTGATCCGGTGGTTCTGAATGGA
AGGGCCATCGCTCAACGGATAAAAGGTACTCCGGGGATAACAGGCTGATACCGCCCAAGAGTTCATATCGACGGCGGTGT
TTGGCACCTCGATGTCGGCTCATCACATCCTGGGGCTGAAGTAGGTCCCAAGGGTATGGCTGTTCGCCATTTAAAGTGGT
ACGCGAGCTGGGTTTAGAACGTCGTGAGACAGTTCGGTCCCTATCTGCCGTGGGCGCTGGAGAACTGAGGGGGGCTGCTC
CTAGTACGAGAGGACCGGAGTGGACGCATCACTGGTGTTCGGGTTGTCATGCCAATGGCACTGCCCGGTAGCTAAATGCG
GAAGAGATAAGTGCTGAAAGCATCTAAGCACGAAACTTGCCCCGAGATGAGTTCTCCCTGACTCCTTGAGAGTCCTGAAG
GAACGTTGAAGACGACGACGTTGATAGGCCGGGTGTGTAAGCGCAGCGATGCGTTGAGCTAACCGGTACTAATGAACCGT
GAGGCTTAACCTTACAACGCCGAAGATGTTTTGGCGGAAGAGACATCGATAAGTAAGCTTGATAGCAGATTAAATCGACA
GGTCATAACGGGACGTGTTGATAAAACAGAATTTGCCTGGCGGCCTTAGCGCGGTGGTCCCACCTGACCCCATGCCGAAC
TCAGAAGTGAAACGCCGTAGCGCCGATGGTAGTGTGGGGTCTCCCCATGCGAGAGTAGGGAACTGCCAGGTATCAAATTA
AGCAGTAAGCCGGTCATAAAACCGGTGGTTGTAAAAGAATTCGGTGGAGCGGTAGTTCAGTCGGTTAGAATACCTGCCTG
TCACGCAGGGGGTCGCGGGTTCGAGTCCCGTCCGTTCCGCCACTTACTAAGAAGCCTCGAGTTAACGCTCGAGGTTTTTT
TTCGTTTGTATTTCTATTATTGCCAAAATCGCAAAAATCCTCTGCGTTTTACGCCATTTTTCCGCAACAGTCTGAAGCCC
ATAATCACCTCAGTTAACGAAAATAGCATTAAAAGAGGCATATTATGGCTATCCCTGCATTTGGTTTAGGCACTTTCCGT
CTGAAAGACGACGTTGTTATTTCATCTGTGAAAACGGCGCTTGAACTTGATTATCGCGCAATTGATACCGCACAAATCTA
TGATAACGAAGCCGCAGTAGGTCAGGCGATTGCAGAAAGTGGCGTGCCACGTCATGAACTCCACATCACCACTAAAATCT
GGATTGAAAATCTCAGCAAAGACAAATTGATCCCGAGTCTGAAAGAGAGCCTGCAAAAATTGCGTACCGATTATGTTGAT
CTGACGCTAATCCACTGGCCGTCACCAAACGATGAAGTCTCTGTTGAAGAGTTTATGCAGGCGCTGCTGGAAGCCAAAAA
ACAAGGGCTGACGCGTGAGATCGGTATTTCCAACTTTACGATCCCATTGATGGAAAAAGCGATTGCTGCTGTTGGCGCTG
AAAACATCGCTACTAACCAGATTGAACTCTCTCCTTATCTGCAAAACCGTAAAGTGGTCGCTTGGGCTAAACAGCACAGT
ATCCATATTACTTCCTATATGACGCTGGCGTATGGCAAGGCACTGAAAGATGAGGTTATTGCTCGTATTGCAGCTAAACA
CAATGCGACTCCGGCTCAAGTGATTCTGGCGTGGGCTATGGGGGAAGGTTATTCAGTAATTCCTTCTTCTACTAAACGTG
AAAACCTGGAGAGTAATCTTAAGGCACAAAATTTACAGCTTGATGCCGAAGATAAAAAAGCGATCGCCGCACTGGATTGC
AACGACCGCCTGGTTAGCCCGGAAGGTCTGGCTCCTGAATGGGATTAAGCCTCTCTGACAGCTCCTCCGGGAGCTGTTTT
TACATGCTCGCTAAGGAAATCGATAAAAGCCCGGATGCGCGTACTTACCGCACGGTCGCTGTAATAGACTGCACTGAATG
GCATTTCTACTGGCAACACTTTATCTGCTATTAACTCCACCAATTCTCCGCGAGCGATTTCTTTGTCGATCATGTAGTCG
GACAAACACGCAATCCCGTTGCCACTCAGGCAAAGCTGTTTCAGTGTTTCCCCACTATTGGATGACAAACCGTACTTAAC
CTCATGTAATTGTCCATCGCTACAGGCTATCGGCCAGGTATTGAGGGAAGCGGGTTCAGTGAATCCCAGGCAAATATGTT
GCTTTAAATCGTCGATCGTTTCTGGCTTCCCGTAGCGGGAAATATAATCGGGGGAGGCGATAATTTTTCGATAACTGTTA
AATAGCGGCCTGGCACGTAAGCTGGAATCCGTTAACGTACCGGCGCGTATCGCGACATCCACTTTTCTTTCGATCAAATT
AATAATCGTTTCGGAGGAGACTAGCGATAAAGTGACTTCCGGATAGCGTTCACGAAAAGGCTTAATCAACGGCATCAGAA
AGTGCAGCACCACTGGAGTTGCGGCATCGATCCGTAACAGTCCACGCGGTGTATTACGCGTCTCCATAATTTCTGATTCT
GCCGCTGCCATCTCCTGCAAAATTGACTGTACGCGACGAAAATAACGCTCGCCTTCTTCCGTCAGGCTAAGTTGCCGCGT
GGTCCGATTAAGCAGGCTAACGCCAAGTTTCATCTCCAGCTTTTTCACCGCCCGGCTTACCGCTGAGTTTGCTTGCCCTA
ATTGTTCCGCTGCCCGGCTAAAGCTGCCGCTTTCGACGACTGAAACAAAAATGGCGAGTTCTTCCGACGTGGCTTTCATT
TTTGCTCCTGTTGCAAAATAGAAGAGATATTTTGAATTTATTTGTCATTAAACCATCAGGATGCGAGATATGCCATCCGA
TTTAATGTTCTCAATAATGAGCAAAATCCTGACCGGTGTAAGCACTTGCTTACATAACAATATACAATTGCTCGTTGAAA
GAGTGAGCTAAAATCCCTATAACAGTAGAACCCTCCCGAGTGCGGAAGGGTTGACGTGATAGAGGTTTCAAAGTCAAAAG
TGCGAAAAAACACCTATGCCATGCGCTATGTTGCCGGACAACCTGCGGAAAGGATCTTACCGCCGGGGTCTTTTGCGAGC
ATCGGCCAGGCATTACCACCTGGAGAACCGTTAAGTACCGAAGAGCGTATTCGGATCCTGGTGTGGAACATATACAAACA
GCAACGCGCTGAATGGTTGTCGGTATTAAAGAACTACGGCAAAGATGCACATCTGGTGTTATTGCAGGAAGCGCAGACAA
CGCCAGAGTTAGTACAGTTTGCGACTGCTAACTATCTTGCCGCCGATCAGGTACCCGCTTTCGTGCTGCCACAACATCCT
TCTGGCGTAATGACCCTTTCGGCGGCACATCCAGTGTATTGCTGCCCGTTACGTGAACGAGAACCCATTTTGCGTCTGGC
GAAGTCGGCACTGGTGACGGTCTATCCGTTACCTGACACCCGCCTGTTGATGGTGGTTAATATACACGCCGTCAACTTCA
GTCTGGGCGTGGATGTCTATAGTAAGCAGTTACTTCCTATTGGCGATCAGATAGCTCACCACAGTGGCCCGGTCATTATG
GCGGGAGATTTCAATGCCTGGAGCCGTAGAAGGATGAACGCGTTATATCGCTTTGCGCGGGAAATGTCGCTGCGCCAGGT
GCGTTTTACCGATGATCAGCGCCGTCGGGCGTTTGGTCGCCCGCTCGATTTTGTTTTCTACCGTGGTCTGAACGTCAGCG
AAGCTTCTGTACTGGTTACGCGCGCGTCCGATCACAATCCGCTACTCGTTGAATTCAGTCCCGGCAAGCCTGATAAATAA
GGTATGTCAGGTCTGCCACAGGGCAGACCAACGTTTGGCGCTGCCCTTTTATACTCAAATAACAAAAGGACAGCGCAATG
ACAACACAATCCCACCATGACCACGTAGAAAAGCAGTTTAGCTCTCAAGCCAGCGAATATCTGACCAGTACCGTACATGC
ATCCGGACAAGATTTACAGCGTCTGGCGGTGCGTCTGGCTGATTATCCTGATGCAAGTGTACTTGATATGGGCTGCGGAG
CAGGGCATGCCAGCTTTGTCGCTGCGCAAAACGTGAGCACGGTGGTGGCGTATGACTTATCTGCCCATATGCTGGATGTC
GTGGCACAAGCTGCCGAAGCCCGGCAACTGAAAAATATCACCACCCGCCAGGGTTATGTCGAAAGCCTGCCATTTGCCGA
TAACGCATTTGATATTGTTATCAGCCGTTATTCTGCCCATCATTGGCATGATGTTGGTGCAGCATTGCGTGAAGTGAACC
GGGTATTGAAACCCGGTGGTCTGCTGATTGTGATGGACGTAATGTCTCCGGGTCACCCAGTGCGCGACATCTGGTTACAG
ACGGTAGAAGCATTACGCGATACATCTCACATACGGAACCACGCCAGCGGTGAGTGGTTGACGTTAATCAGTGAAGCCAA
TCTGATAGTTGATAATTTAATTACAGATAAGTTACCGCTGGAATTTTCTTCATGGGTAGCGAGAATGCGTACGCCAGAAG
CGTTAGTAGACGCTATTCGCATTTACCAACAGAGCGCATCGACAGAGGTGAAAACGTATTTTGCCTTGCAGAATGATGGC
TCTTTCACCAGTGATATCATCATGCTAGAAGCACATAAAGCGGCATAAATAAAAAAGGCACCGGGGGAATCGGTGCCTTT
TTTATTATCTGGTTTGTCAGGAATCTGGCATGTTGTTGTTTTTCACAAACAACGTCAGCTTATCGCCTGGTTGCAGATTC
GCAGTGTCGCTGTTCCAGCGCATTACATCTTTGATGTTCACGCCGTGGCGTTTAGCAATGCTTGAAAGCGAATCGCCTTT
GCGCACACGATACGTAATGCTATCGCTGTTGTTTGCCAGTCGCTGTGCGCTACTGCCTGCACCAATCGTCAAACTTTGGC
CTGGCTTCAGCTTAGATCCGCGCAGTTTGTTCCACTGCTGCAAATCTTTGGTGCTTACGCCGAGACGTGAAGCGATACTT
GAAAGCGTGTCGCCAGAGCGTACGGTGTAAACACGGCTGTTAAGTGGCGTATTGTCGGCAACCAGCGTCGACTGTACAGC
AGCAATTTCGCCTGAAGCCAGAGATTCACGCAGTTGATCTGCATGCTTCTTTGGCACCATCACGTACTGCGGACCACTTG
CGCCCAGCGTGGAGCCTTTCACGCCTGCGTTGAATGTCTTCAGCTTGCTGACGGAAATCCCCGCCATATCTGCAACCTTC
GCCATTTCAACCGGGCTGCTCAGGTGCACACGTGCCAGAGCACGGCTTTCATCGGTCGTTGGCAGACGTACGCCATAACG
CTTGCTGTTTTTGAGAATATCACTCAATGCCAGCATTTTAGGCACGTACTGCTTCGTTTCCTGCGGCAACGGTAACGACC
AGAAGTCCGTGGATTTCCCACGCGCTTTGTTCGTTTTAATTGCCTTCATGACCCGACCTTCGCCGCTGTTATAAGCCGCT
ACGGTCAGAAGCCAGTCGCCGTCAAACATCTTGTTCAGACGCTGCATCATGTTCAGCGCGGCAGTTGTTGAAGCAACAAC
ATCGCGACGCGCGTCATAATTGCGGGTCTGTTTCAAACCATAATTGCGCCCCGTGCTCGGAATGATCTGCCAGATGCCCG
CGGCATTGGCGCCAGACGTTGCGTGAGGATCAAAAGCGCTCTCCACTATGGGTAGTAGTACCAGTTCCATAGGCATGTTA
CGTTTTTTAACTTGCCCGGCTATCCAGTACATATACGGCTCTGCCCGTAAAGTTACATCGTGGAGATAGCTCTTATTGCG
TAAATATTTCTGTTTCTGTTCGCGAATCCGGTCGTTTTCCGGAATTCCCATCTTTAGCTCGTCGCCAATGAAAGCCCACA
AGTCACCATCTGGCGCGATAGACGTCCCATCGTCCATCCATCGTGCCTGACTTGTAAACTTTGCTGCTTCCCCTTGACCA
GCTGCAGAAAGGCTCTGTGCGTGCTGTTGAACGTTGCCGGTGCTCTGGCAACCCACGAGCAGGACAGAGGCGAGTAATAT
CGCTTTTGCCTTCATGTGTGTGTCAATAGTTGCTTAAAAGACGACCGATCATAACGGCGAACGGAGCCGATGACAAGAAA
GTTTTATCAGAACCTATCTTTCTTTGACCTTAACCATGCAAAACGTTCTTCAGGTTGTTGCAATAATGTTTCTTCATTAA
TTACATTAATTAAATCAATATCTTCCGTTCTTAAAAAAACATTAATTTGCCGCTCATTTTTCAGAATTACGGGTAGTGTT
ATTTGATTTTTTGCCCGTAACTCCTTAACTTTACGATAATAATCATTTATGGACAAATCGTGCGGAAGAATACTCAAAGC
AAACTTCATATTTGATAAGGTATATTCATGAGCACAACATACCAATGTGTCGTCAGGTAACGCACTTAACTTTCTAAGTG
ATTGATACATTTGTGATGGTGTCCCTTCAAACAACCGACCACACCCACCAGAAAACAGCGTGTCGCCGCAAAATAGATAA
GGTTTACTGAAGTAACAGATATGTCCTAAAGTGTGACCCGGTGTGGCAATTACACTAAATTCATGCCCCAAAACGAAGGC
AGTTTCGCCATCTTTGACTACCTGTGTTGTTCCCTTATCTTGTGTCTCTTGTGGTCCATACACCACAATTTGCGGAAACT
TTTCCACCAGTTCTTTTACGCCGCCAACGTGATCGTGGTGATGGTGGGTGAGAAATATGGCCTCCGGTTGCCAGTTATTG
GCGGAAATGGCGTTTAATACTGGCTCTGCGTCCCCGGGATCGACAATCAGACAGCGACCTGCTTCATCATTCAAAACCCA
GATGTAATTGTCATCAAAGGCGGGAATACTGTTAAGATTCATAGATTACCTCTCAGTGTGAAACGGAAGGTTGTGATGAA
ACCGGCAAGAGTCCCTCAAACTGTCGTGGCTCCTGATTGCTGGGGCGATTTGCCCTGGGGAGAGCTTTATCGCAAGGCGC
TGGAGCGTCAGCTCAACCCGTGGTTCACTAAAATGTATGGTTTTCATCTGCTTAAGATTGGCAATTTAAGCGCAGAAATC
AATTGCGAAGCGTGCGCGGTTTCTCATCAAGTGAATGTTTCTGCGCAAGGAATGCCCGTCCAGGTGCAGGCGGACCCACT
TCATCTTCCTTTTGCCGATAAATCCGTTGATGTTTGTCTACTGGCACATACATTGCCGTGGTGCACTGATCCGCATCGTT
TATTGCGTGAAGCCGATCGGGTACTGATTGATGATGGTTGGCTGGTGATTAGTGGCTTCAATCCCATCAGTTTAATGGGA
TTACGCAAACTTGTGCCGGTATTGCGCAAAACATCGCCCTATAACAGCCGGATGTTTACTCTGATGCGGCAGCTGGACTG
GCTCTCTTTGTTGAATTTTGAAGTGCTACACGCCAGCCGTTTCCACGTTCTCCCGTGGAACAAACACGGAGGAAAACTAT
TGAATGCGCATATTCCTGCGCTTGGTTGCTTACAACTTATTGTTGCCCGGAAACGGACTATTCCTTTAACGCTAAATCCG
ATGAAACAGAGCAAGAATAAACCGCGAATTCGCCAGGCGGTTGGTGCCACCCGGCAATGTCGTAAACCACAGGCTTAAAC
TTCGACTTGATAGCCTGTATCTTCCAGTGTGGGATTCATTGCCGCAGCACGAGCCAGTTCATCACAGCGTTCGTTTTCCG
GGTGTCCGGCATGGCCTTTAACCCATTCCCATTTGATTTGATGCTGCCCCAGAGCAGCATCAAGACGTTGCCAGAGATCG
ACATTTTTTACTGGTTTTTTGTCTGCTGTTTTCCAGCCACGTTTTTTCCAGTTATGGATCCACTGGGTGATACCCTGGCG
GACATACTGGCTGTCGGTACTCAAAATGACTTTGCAATGTTCTTTTAACGCCTCCAGCGCGACAATAGCGGCCATCAACT
CCATACGGTTGTTGGTGGTGCGGGTGTAGCCAGCGCTAAAGGTTTTCTCGCGTCCGCGATAGCGTAAAATAGCGCCGTAA
CCCCCAGGTCCAGGATTACCCAGACACGAACCATCGGTGAAAATTTCTACCTGTTTAAGCATCTCTGGTAGACTTCCTGT
AATTGAATCGAACTGTAAAACGACAAGTCTGACATAAATGACCGCTATGAGCACTGCAATTACACGCCAGATCGTTCTCG
ATACTGAAACCACCGGTATGAACCAGATTGGTGCGCACTATGAAGGCCACAAGATCATTGAGATTGGTGCCGTTGAAGTG
GTGAACCGTCGCCTGACGGGCAATAACTTCCATGTTTATCTCAAACCCGATCGGCTGGTGGATCCGGAAGCCTTTGGCGT
ACATGGTATTGCCGATGAATTTTTGCTCGATAAGCCCACGTTTGCCGAGGTAGCCGATGAGTTCATGGACTATATCCGCG
GCGCGGAGTTGGTGATCCATAACGCAGCGTTTGATATCGGCTTTATGGACTACGAGTTTTCGTTGCTTAAGCGCGATATT
CCGAAGACCAATACCTTCTGTAAGGTCACCGATAGCCTTGCGGTGGCGAGGAAAATGTTTCCCGGTAAACGCAACAGCCT
CGATGCGTTATGTGCCCGCTACGAAATAGATAACAGTAAACGAACGCTGCATGGGGCATTACTCGATGCCCAGATCCTTG
CGGAAGTTTATCTGGCGATGACCGGTGGTCAAACGTCGATGGCTTTTGCGATGGAAGGAGAGACACAACAGCAACAAGGT
GAAACAACAATTCAGCGCATTGTGCGTCAGGCAAGTAAGTTACGCGTTGTTTTTGCGACAGATGAAGAGCTTGCAGCACA
TGAAGCCCGTCTTGATCTGGTGCAGAAGAAGGGCGGAACCTGCCTCTGGCGGGCATAAATACCTGTAAAAGGCGCTAAAA
ATAGCGACTTGGGCGATTTTTGCAGCAAACGATTCAAAAGATGAGAAAAACCGTTGACGAAGGGTGAGGCAATCCGTAAT
ATTCGCCTCGTTCCCAACGGAACACAACGCGGAGCGGTAGTTCAGTCGGTTAGAATACCTGCCTGTCACGCAGGGGGTCG
CGGGTTCGAGTCCCGTCCGTTCCGCCAATATTCAGAAAGCCCGAATCATTACTGATTCGGGATTTCGTCGTTTAAGTTCC
AGAGAAAAATAGCCACGAAACTTATCTCGTAGCCATATTCACCCTCTAACGAAATGTGAACTCATCCGCATCCTGCCATG
CCGGAAACTTTTCTCTATATTCCCGCAATGCCATCATCGATAGCTCCGCATCAATGCGCGTTGCCTGATGCGCGTCGGCA
GTAGCGATAATCTCGCCTTGTGGATTAATCACCCGGCTGTCACCGCGATAATGGCAGCCGTTGCCATCGCTGCCGACGCG
ATTACATCCCGCTACATACGCCTGATTCTCAATCGCGCGGGCTGTCAGTAATGCCTGCCAGTGCAGAGAGCGCGGTGCAG
GCCAGTTGGCAACGTAGATGGCGAGGTCATAATCGTTGAGATTGCGCGACCACACCGGAAAACGTAAGTCGTAGCACACC
AGCGGTAAAATACGCCAGCCGCGCCATTCCACAATCACTCGCTCATTGCCTGCTTTATAATGCAGATGCTCATCTGCCAT
GCGGAACAGATGACGCTTATCATAAAAATGTACCGTGCCGCCCGGCTCAACCAGCAAAAAGCGGTTAACCGAATCAGACT
CCGTTTGTAATGCAACACTGCCTGCAATCAGCGCATTGCACTGCTGCGCTTTAGCGGTCATCCAGTTCACTACGTCATCT
TGTGCTAGCGACGAAGCTGCCGCTTCCATGGCAAAGCCGCTGGTAAACATCTCCGGTAGAACGATCACATCGCGCCCGGT
AATACCTTCCAGTTGACGATCAAAATGGCGCAGGTTGGCAGGACCATCCATCCACACCAGTGGTTGCTGCAAAAGCGTAA
TCTTCAAACCAGGCACGGTGTACAACTCCTTTATGCGAAGGGTTTTATAACTCTAACACCTTATCAGGCAGTTGCCTTAG
CGCAGAATAAATTGATAACAAATGCTGATATTGGAAATATCTGATTTGCAAATTATCGTGTTATCGCCAGGCTTTAGGGA
GTTAATCACATGGGCAGGATAAGCCCGGGAGGAATGATGTTTAAGGCAATAACGACAGTCGCCGCTCTGGTCATCGCCAC
CAGTGCAATGGCGCAGGATGATTTAACCATTAGCAGTCTTGCAAAGGGCGAAACCACCAAAGCGGCGTTTAATCAGATGG
TGCAAGGGCATAAGCTGCCTGCCTGGGTGATGAAAGGCGGTACTTATACTCCCGCACAAACCGTGACATTGGGAGATGAG
ACGTATCAGGTGATGAGCGCGTGCAAACCTCATGACTGTGGCTCGCAACGTATCGCTGTGATGTGGTCCGAGAAATCTAA
TCAGATGACGGGGCTGTTCTCGACTATTGATGAGAAAACGTCGCAAGAGAAACTCACCTGGCTGAATGTGAATGATGCGC
TTTCGATTGATGGCAAAACGGTGCTGTTCGCGGCGTTGACCGGCAGCCTGGAAAACCATCCGGATGGCTTTAATTTTAAA
TAATTAGCCGATAAAAAAACGGAGCCTTTCGGCTCCGTTATTCAATTACGCGGCTTCAACTTTCCGCACTTTCTCCGGCA
ACTTTACCGGCTTCGTCGCCAGCTCTTCTGGATCAAAGTCATCAACGTTAATACTACGCAGACGGCTTTCTTCAGCTTTC
ACCAGAATAGCGGCTTCATCTTTATCAATCAGCCCCTTCGTCAGCGCGTTGTGCGCCAGTTCATCCAGACGGGTAAATGG
CAGATTTTTACCCAGCTCTTTACAGATCCGCTGATGAATCGGGTCGGCGGCAATCACATCCACCAACGCCTCTTCCAGTA
AACCAACCGGGTTATGCTCGCTTGGAGTCAGGTACTGACCGCGACCAATACGTGAACGGGTGGCATTCGGCACTTGTAAA
ATCTTCGCCACCTTATGATCCAGCTTGTCAGACGGTGCCAGATAATGACGTCCGGTCGGGAAGATCACCACATTCAGCAG
CCCGGCAACCACGCGGTTCGGGAAGTTTTGCAGTAAATCGTCCATCGCCTGTTCTGCCTGATACAGCGCATCCTGTACGC
CCCAGTGCACCAGCGGCAGGTCGGCTTCATTACGGCCTTCGTCGTCATAACGCTTCAGAACGGCAGAGGCGAGGTAAAGC
TGGCTTAAAATATCCCCCAGACGGGCTGAGATGCGCTCACGACGTTTCAGGCTGCCGCCCAGCACCGCCATCGAGACATC
AGAAAGCAGGGCGAGGTTGGCGCTCAGGCGGTTCAGGTGCTGATAGTAGCGTTTAGTGGCATCGCCGGTTGGCGTGCTGC
TGGTTAAACCGCGCGTCAGGCCCAGCCAGAAGCTGCGAACTTTGTTGCTACCGACGTGACCGATATGTTTGAACAGCAGT
TTATCGAACGCGTTTACGTCATTGTTCTTCGCCGCTTCCATCTCTTCCAGCACGTACGGATGGCAACGAATCGCCCCCTG
ACCGAAGATCATCATGCTACGGGTCAGAATATTTGCCCCTTCAACGGTGATGGCAATCGGTGCCCCCTGGTAAGCACGGG
CCAGGAAGTTGCTCTGCCCGAGCATAATGCCTTTACCCCCGGTGATATCCATTGCGTCGATAATCGATTGCTGCCCGCGG
TGGGTACAGTGATACTTAACGATAGCCGACAGCACGGCGGGTTTTTCACCGAGCATAATGCCGTAGGTAATCAGCGATGC
CGCAGCATCCATCACGTAGGCGTTCCCGGCAATACGCGCCAGCGGCTCTTCAATCCCTTCCATCTTACCAATAGAAATTT
TGAACTGACGGCGAATGTGCGCATACGCACCCGTTGCCAGCGCTACCGATTTCACGCCGCCGGTTGAGTTGGAAGGCAGG
GTGATGCCGCGGCCTACCGAGAGGCACTCCACCAGCATCCGCCAGCCTTGCCCGGCCATTTTCGGCCCGCCGATGATGTA
ATCGATCGGCACGAACACATCTTTACCGCGCGTCGGTCCGTTCTGGAACGGTACGTTCAGCGGGAAGTGGCGACGACCAA
TTTCCACGCCCGGCGTGGTGGTCGGGATCAGCGCACAGGTAATACCTAAATCTTCTGCACCGCCGAGTAATTTCTCCGGG
TCGGAGAGTTTAAACGCCAGACCCAGCACGGTCGCAATCGGTGCCAGCGTAATGTAGCGTTTGTTCCAGGTCAGACGCAT
CCCCAGCACCTGCTGGCCCTGCCATTCGCCCATGCAGACAATCCCGGTATCCGGAATCGCGCCCGCATCGGAACCCGCTT
CGGGGCTGGTCAGTGCAAAGCAAGGGATCTCCTGACCACGCGCCAGACGCGGCAGATAGTGATTTTTCTGCTCGTCAGTG
CCGTAATGTTGCAGCAGCTCGCCCGGGCCTAATGAGTTCGGCACGCCGACGGTAATTGCCAGGATCCCGCTCACGCCGGA
GAGTTTTTGCAGCACACGAGACTGGGCATAAGCCGAGAACTCCAGCCCGCCGTACTCTTTTTTGATGATCATCGCGAAGA
AACGATGCTCTTTAAGGTACGCCCACAACTCCGGCGGCAGGTCCGCCAGCTCATGAGTAATCTGGAAATCATTCGCCATC
CGGCAGGCTTCTTCTACCGGACCGTCGAGAAACGCTTGCTCTTCAGCGGTCAGGCGCGGCTGCGGATAGTTATGCAGCTT
TTTCCAGTCCGGCTTGCCCTGGAACAAGTCGCCCTCCCACCAGGTGGTGCCCGCATCAATCGCTTCTTTCTCAGTGCGCG
ACATCGGCGGCATCACCTTACGGAAACCGCGAAATACCGGTGCGGAAATCATCGACTTACGCATAGGCGCAAAGTTAAAT
GGCACGAGGATAATGGCCAGAGGCACTAGTACCCACGCCGACCACAGACCCGCAACGCCGAGGGCGGCTGTCCAGGCGAG
CAAAATCAGACTGCTGATAAATAAGCTCACGCGGTGATAGAACAACGCGCCGAGCAGGACAACCGTAGCGAGAATACTCA
AAATCATCATAACGAAAAGCCCCTTACTTGTAGGAGGTCTGACCACTTGTGATGATATGGTTGTAGTGGATGTAAAAACA
TTTAGCAATGCGTTTACAATATAATTACAACAAAGCTCACATTGTTGCTGTTTTTATCCGCACTTCAGGTCAAAAAGTCC
TGGTCATAGCACCTGCCCGTACTTCTCGCTTTTGGCGGTATCCGGTACACTGCATTTTGTCTATTACATTTATGCTGAAG
GATATCCTCATGTACCAGGATCTTATTCGTAATGAACTGAACGAAGCGGCGGAAACGCTGGCTAACTTTTTAAAAGATGA
CGCCAATATTCACGCCATTCAGCGCGCGGCGGTCCTGTTAGCAGACAGCTTTAAAGCCGGTGGCAAAGTGCTTTCCTGTG
GCAACGGCGGCTCCCATTGCGACGCCATGCACTTTGCCGAAGAGTTGACCGGTCGCTACCGTGAAAACCGTCCGGGCTAC
CCGGCGATTGCCATTTCTGACGTTAGTCATATTTCCTGCGTCGGTAACGATTTTGGTTTCAATGATATTTTCTCCCGTTA
CGTTGAAGCGGTAGGTCGCGAAGGCGATGTACTGCTGGGGATCTCCACCTCCGGTAACTCTGCAAACGTGATCAAAGCGA
TCGCGGCGGCGCGTGAGAAGGGGATGAAAGTGATCACCCTGACCGGTAAAGACGGCGGCAAAATGGCTGGCACGGCGGAT
ATCGAAATTCGCGTACCGCACTTTGGTTATGCCGACCGCATTCAGGAGATCCACATTAAAGTGATCCATATCCTGATCCA
GTTAATTGAAAAAGAGATGGTTAAGTAAGTCTGGCGTAGGCCGGATAAGGCGTTTACGCCGCATCCGGCATTTGTGCTCT
GATGCCTGATGCGACGCTGACGCGTCTTATCATGCCTACAATCTGCACCCGAACCGTAGGCCGAATAATGCGTTCACGCC
ACATCCGACCTGAAAATTCTTAAATCAATCTTCGCCGGGGGCCATGCGCTCCCGCTGTTGTGGAGGTTACCCATGTGCGA
ATTGCTCGGGATGAGTGCCAACGTCCCTACCGATATCTGCTTTAGTTTCACCGGACTTGTACAGCGTGGTGGTGGAACCG
GGCCACATAAAGATGGCTGGGGCATTACCTTTTACGAAGGTAAAGGCTGTCGCACATTTAAAGATCCGCAACCCAGCTTT
AATTCCCCCATCGCCAAACTTGTCCAGGACTACCCGATAAAATCCTGTTCGGTGGTGGCTCATATTCGCCAGGCTAATCG
GGGCGAGGTGGCGCTGGAAAATACTCACCCGTTTACCCGCGAGTTATGGGGGCGTAACTGGACTTATGCCCATAATGGAC
AACTGACGGGCTACAAATCACTGGAAACCGGCAACTTCCGCCCGGTCGGTGAAACCGATAGCGAAAAAGCCTTTTGCTGG
CTCCTGCATAAATTAACGCAGCGTTACCCGCGCACACCGGGCAACATGGCGGCAGTGTTTAAATATATCGCCTCACTGGC
GGATGAACTGCGGCAGAAGGGCGTTTTCAACATGCTGCTTTCTGACGGGCGCTATGTAATGGCGTATTGCTCGACTAATT
TACACTGGATCACCCGCCGCGCGCCGTTTGGCGTGGCAACGTTGCTGGATCAGGATGTGGAAATCGACTTCAGCTCGCAG
ACCACACCGAATGATGTGGTCACGGTGATTGCGACACAGCCGCTGACGGGCAATGAAACCTGGCAAAAGATTATGCCAGG
TGAATGGCGCTTATTTTGCCTCGGGGAGCGTGTAGTTTGATGCCAGTTGTGGCTGCACAACTTCGTGGCTTAACGGCTTG
CTGACCACGTAACGGCCATTGACCACAGAAACGGTCGGTGGCTTACGGGTTTGCTCAAAGTAGTCGTAGCCCGGCTTCAG
TTGCTCCCAGAAGTCCTTAAAGTTGGAATATTTATGGCGCTTCATATTGGCGTCGGTCATGCGGAACGGATAAATACTCA
CTTGCACGCTCGGCTGACCAAACACCAGCGCACCAGTAACGAACTGGAAGATCTCATCAATACCCTGATTGGTCATCGCG
TAGCAGCCGATGGAAACACAATCGCCGTGAATCATCAGGTATTTCCCTTCATAACCATGCGCACGGTCATAGGCGTTTGG
GAATCCAATATTAATCGCTTTGTAGTAACGGCTGTCTGGTTTTAACTGATTACGCTGGACGCTATAAAACCCTTCCGGGC
TTTTGAAATCGCCCTGACGCTGTTTTGGCCCTAAGCCGCCGGAATATTTACAGATTTTATAGCTGTCGAGCAGTTGATAT
TGCTCGCCCATTTTGACGTAGAGATCGAGCGTACGTTCTTCCTTGAAGATCTGGATGTAGACAGGGGATCCCATCAACTG
CTGCTTATACTCTTTGCTCACTGGCGTGGTCGAGCTACTGCTGCCCAGCAAACCGGCAAACGAAACGCATGGGATCAACA
ACATCGCAAGAATTAATGCGATTTTACGCATACTGCTTATTCCTTGATAAAACGGTTACACACGCCAGGACGGCAAAATG
AATCCCAAATCGGAATAGTCTGGATTTGGAAGGCTCACATTATCACCAAAAGAGTTTTACGCAAGCCTGTCGGCGCAGGG
TTTACAAATTTAGCACAGGTGCAGTTTTCAAGAGTCCGAAAAGCGCATGGATTGTAGATTTATTTCTTATTTCCTAAGAT
TATGAAACCGCAATAGTAATATGCAAATAAGCAATTAATAATCCCGTTTACTCCTCCGGTCTTTTAAAATTCTCACCTTC
ATTCAGCTGGTTTATGTCCTTCATGTCTTCGTTCTTGCACGGCAGATTTCTGCATCCAGGCGTGTTTTCGTTATGCGTTT
TGCTCCCTTTACTCGCCAGCGCCACCACATCACATATCTCTTTTAGCTACGCCGCCCGCCAGCGGATGCAAAACCGTGCG
CGTTTATTAAAACAGTACCAAACCCATCTGAAAAAGCAGGCCAGCTATATTGTGGAAGGCAATGCTAAAAGCAGAAGGGC
GCTGCGCCAGCATAATCGGGAGCAGATAAAACAGCATCCAGAATGGTTTCCTGCGCCGCTCAAGGCGAACGACAGACGCT
GGCAGGCGCTGGCGGAAAACAATCATTTCCTCAGCAGCAACCACCTGCATAACATCACCGAAGTGGCGATTCACCGCCTG
GAACAGCAACTTGGCAAGCCTTATGTCTGGGGGGGCACGCGGCCTGATAAAGGTTTCGACTGTAGCGGGTTGGTTTTTTA
TGCCTACAACAAGATCCTTGAGGCTAAGCTCCCGCGCACGGCCAATGAGATGTACCACTACCGTCGGGCAACGATTGTGG
CGAATAACGACCTGCGCCGGGGAGATTTGCTGTTTTTCCATATCCACAGCCGTGAGATAGCCGACCATATGGGCGTATAT
CTTGGAGACGGTCAGTTTATCGAGTCACCGCGCACCGGGGAAACCATTCGGGTAAGTCGGTTAGCTGAACCTTTCTGGCA
GGATCATTTTTTGGGCGCGCGGCGGATTTTGACGGAAGAGACGATTTTGTAGGCCGGATAAGGCGTTCACGCCGCATCCG
GCGGTTGTGTACCGGTGCCTGATGCGACGCTACGCGTCTTATCATGCCTATAAATCTGTGCATTTTTTGCGAGCCGCTTT
CCCGATTTAACACAACATCATTGCCGACTTTTCCTTTTCTTCTTACCGTTGAGAAAAAGGAGTCGTTATGTCTGAATATC
GTCGTTATTACATCAAGGGGGGAACCTGGTTTTTCACGGTAAATTTACAGAATCGTCGAAACCAACTTTTGACCACCCAG
TTTCAGACGCTCCGTAACGCTATTATTAACGTTAAGCGAGACAGACCTTTTGAAATTAACGCTTGGGTAGTTTTGCCGGA
GCATATGCATTGCATATGGACATTACCTGAAGGCGATGATGATTTTTCCTCGCGCTGGCGGGAAATTAAAAAGCAATTTA
CCCATGCTTGTGGATTGAAAAATATCTGGCAACCGCGTTTTTGGGAGCATGCCATTCGCAATACCCAAGACTATCGCCAT
CATGTTGATTATATTTATATAAATCCAGTAAAACATGGTTGGGTAAAGCAAGTGAGTGATTGGCCATTCTCAACGTTTCA
TCGCGATGTCGCGCGAGGGTTATATCCCATCGATTGGGCGGAGGACGTAACGGATTTTAGTGCTGGGGAGCGTATCATTT
TATAGCTGTGCGCCGATGCCTGATGCGACGCAGATGCGTCTTATCATGCCGACAAAACCGCGCTCACCCGTAGGCCGGAT
AAGGCGTTCACGCCGCATCCGGCAGTTGTGCACCGGTGCCAGATGCGCCGCTACGCGTCTTATCATGCCGACAAAACCGT
GCTCACCCGTAGGCCGGATAAGGCGTTCACGCCGCATCCGGCAATATGCACCGATGCCGGATGCCTACATCAACGCCCCC
ATTATCTTCAACTCCAGCTCATCCGGCACTTCGTTATACGACAGCACATGCAGCCCCGGCGCAAACAACCTTGCGTAGCG
CGCCAGCAAGGGGCGCAGTTGCGGCGGCACCAGCAGCACCGGATCTTTCCCCGCCGCTTTCATCTGCTCCTTCACCTGAG
GCATCGTGCTCTGGAACTGGTTGAGCATATTCGGGTCCACTGGCACGCTATCAAGCATCACTTTCCCGCCCTGTTGCGCC
TGATTCACCACGTTGGTCAGCAGATTTTCCAGCTCATTATTCAGCGTATACACCGTCAGCTCCTGCTTGCGAACGAACGG
ATGGGTAATGCTGCGCCGCAGCGCCAGGCGCACATCTGCCGCCAGCAGAATATGATCTTTGGTCACCGCACTACTGGCGA
CCAGCACGGTGGCGATGGTGACGATATCGCGCAGGGAAACGCCTTCAGTCAGTAGCGCCCGGTACACTTTCAGCAACTGG
CTGTAATTGAGTGCCGCGCTCAAATCTTCCGCCAGTCGCGGTGCCATCGACGACAAACGGTTATGCAGCTGCGTAATATC
GTCATAGTTAAAGAGGTCAGGAATATAGCTGCGCACAATCTTATTCACATGGGTGGCAATCACGCTGGCGCTGTCGATCA
CCTGATACCCCATATTCAGCGCCTTCGCTTTCTGCGCGGGTTGAATCCAGGTGACCGGCATCCCGTACGCCGGGTCATTC
CCCAGTACGCCGTCAATCTCGCCGTAGGTTTCGCTGGAGGGCAGGGCCATCAGTTTATCCGCCGGAATATCCGCTTCATC
AGCCTTAATGCCGTTGATGAAAATGGCGTACTGGCTGGGCTTGAGGCGGAAGTTTTCCCGAATACGGATCTCCGGCAGCA
GAACTCCGTTACCGTCGGATATCACCTGCCGTACACCGCGAATCCGCTGGGTGAGCGGATTACCCTGCGCTTTATCCACC
AGCGCCACCAGTTTGTAGCCGAGGCTTAAACTGATAGGTTCGATCAGCGGAATAGTTTCCCAACTGACCTGTTGCTCGCT
GGTTTCTGTCATCGTACGGGTTAGCGTTTCGAGGCTTTTCTCTTCCGCCTCCGCCGCTTGCGGGCGCTTGCTCATCCGCC
AGCCGGTAAAACCAAGCAGGGCGCTGAACATCAGGAACGGGAAATGCGGCATTCCCGGCACCACCGCCAGCACGAACATA
ATTCCAGTGGCGGTGTAGAGAACCGACGGGCTTGCCAGCAACTGATTACGCACGTCATGGGCGATATCGCCGTTGTCGCT
GACGCGGGTGACGATAATCGCCGCCGCGGTGGAGAGCAGCAGGGAAGGGATCTGCGCCACCAGGCCGTCGCCGATGGTCA
TCAACACATATTGCTGGAAGGCAGCATCGGCGCTCAGGTTGTATTTGAAGATCCCAATACAGACGCCGCCGATCAGGTTG
ATCGCCAGAATCATCATCCCGGCGATGGCATCCCCGCGCACAAACTTCGATGCCCCGTCCATCGCGCCGTAAAAATCGGC
CTCGCTGGCAACATCTTTGCGCCGGGTCTGCGCCTGTGCCTGGTTGATCAACCCGGCATTAAGATCGGCGTCAATTGCCA
TCTGTTTGCCGGGCATCGCGTCCAGGGTAAAGCGGGCAGAAACCTCGGAAATACGCTCGGCCCCTTTGGTGACGACGATA
AAGTTGATTGTCAACAGCGTCAGTAAATCCGAGCGTGAAAGCATTATCGCCGCGCTGCACGGGCAGTCGATTTTTAACGG
TGGTGGGTTGTCGCCGTTAAATAAAATCAGCCCGTCTCATCCGCCAAAACCTGCCACCGTGGCGGTGCCGGAAGAGACGG
AGAAAAAAGCGCGCGACGTCAACGAGAAAACGGCGCTGCTGAAGAAGAAATCCGCCACCGAGCTTGGCGAGCTGGCAACC
AGTATCAATACCATCGCCCGTGATGCGCATATGGAAGCGAATCTGGAGATGGAGATTGTTCCCCAGGGATTACGCGTGCT
GATTAAAGACGACCAGAACCGCAATATGTTCGAACGCGGCAGCGCGAAGATTATGCCGTTCTTTAAAACTTTGCTGGTGG
AGCTTGCGCCAGTGTTCGACTCGCTCGATAACAAAATTATTATTACCGGGCATACCGATGCGATGGCCTACAAAAACAAT
ATCTACAACAACTGGAACCTTTCGGGCGATCGCGCGCTTTCAGCTCGTCGGGTGCTGGAAGAGGCCGGAATGCCGGAAGA
TAAAGTGATGCAGGTAAGTGCAATGGCGGACCAGATGCTGCTGGATGCCAAAAATCCGCAAAGCGCGGGCAACCGGCGCA
TTGAGATTATGGTGCTGACCAAAAGTGCGTCCGATACGCTGTATCAATACTTTGGTCAGCATGGGGATAAAGTGGTGCAG
CCGCTGGTGCAAAAGCTGGATAAGCAGCAGGTGCTTTCGCAGCGAACGCGTTAAATGCTGAATCTTTACGCATTTCTCAA
ACCCTGAAATCACTGTATACTTTACCAGTATTGAGAGGTGAGCAATGCGTAAAATCATTCATGTGGATATGGACTGCTTT
TTCGCAGCGGTGGAGATGCGCGACAATCCCGCCCTGCGCGATATCCCTATTGCTATTGGCGGCAGCCGCGAACGACGGGG
GGTGATCAGCACCGCCAATTATCCCGCGCGTAAATTTGGCGTACGTAGCGCTATGCCGACAGGGATGGCGCTCAAATTAT
GCCCGCATCTCACCTTGCTTCCAGGGCGCTTTGACGCCTACAAAGAAGCCTCAAATCATATCCGCGAAATTTTCTCGCGC
TATACCTCGCGCATTGAACCGTTATCACTGGATGAAGCCTATCTCGATGTCACCGATAGCGTCCATTGCCACGGTTCTGC
GACCCTCATCGCCCAGGAAATCCGCCAGACGATCTTCAACGAGCTGCAACTGACGGCGTCTGCGGGCGTGGCACCAGTAA
AGTTTCTCGCCAAAATCGCCTCCGACATGAATAAACCCAACGGCCAGTTTGTGATTACGCCGGCAGAAGTTCCGACATTT
TTACAAACCTTACCGCTGGCAAAAATTCCCGGCGTCGGCAAAGTCTCGGCGGCAAAACTGGAAGCGATGGGGCTGCGGAC
CTGCGGTGATGTGCAAAAGTGTGATCTGGTGATGCTGCTTAAACGCTTTGGCAAATTTGGCCGCATTTTGTGGGAGCGTA
GTCAGGGCATTGACGAACGCGACGTTAACAGCGAAAGGTTGCGAAAATCCGTCGGTGTAGAACGTACGATGGCGGAAGAT
ATTCATCACTGGTCTGAATGTGAAGCGATCATCGAGCGGCTTTACCCTGAACTGGAGCGTCGTTTGGCAAAGGTAAAACC
TGATTTGCTGATTGCCCGCCAGGGGGTGAAATTAAAGTTCGACGATTTTCAGCAAACCACCCAGGAACACGTCTGGCCGC
GGCTGAATAAATCTGATCTAATCGCCACCGCGCGTAAAACCTGGGATGAACGCCGCGGCGGGCGCGGTGTGCGACTGGTG
GGGCTGCATGTGACGTTGCTTGACCCGCAAATGGAAAGACAACTGGTGCTGGGATTATGAATAACATACAAATAAGAAAC
TATCAGCCTGGTGATTTTCAGCAACTATGCGCTATTTTCCTTCGAGCTGTTACGATGACGGCGAGTCAGCACTATTCTCC
ACAGCAAATTGCCGCCTGGGCGCAGATTGACGAATCTCGCTGGAAGGAGAAACTCGCGAAATCACAAGTGCGGGTTGCAG
TTATTAATGCACAACCGGTTGGTTTTATTACCCGCATTGGACATTATATCGATATGTTATTTGTTGAACCGGAATACACC
CGACGCGGAGTTGCCAGCGCTTTGTTAAAACCATTGATTAAGTCTGAATCCGAACTTACGGTGGACGCCAGCATAACCGC
AAAACCCTTTTTTGAACGTTATGGTTTTCAGACAGTTAAGCAGCAGCGCGTTGAATGCCGGGGAACGTGGTTTACTAATT
TTTATATGCGATATAAACCGCAACATTAAATCCAGCTTGCAATGAAAATAACGCCCGTCTAGTATGTGCGCGTTTTCTTA
TTCCACAAACTGCAAGGAGGTAAATCATGACAAATCCTTTATCAATGACTCTTTGCAGACCTTTCCAGGATTAATTCTTT
TTTCTTGCCCTGGATTCGTCTGCCATTTCCTGATTTTTATTCATAAATGGAATGGTACATGGGCAAATATATTCGTCCCT
TATCCGATGCGGTATTTACCATCGCATCTGATGACCTGTGGATCGAGAGTTTAGCGATCCAACAATTACACACCACGGCA
AATTTACCCAACATGCAGCGCGTTGTGGGGATGCCAGATTTACATCCCGGACGCGGCTACCCGATTGGCGCAGCGTTCTT
CTCTGTTGGTCGTTTTTACCCGGCACTGGTCGGCAATGATATCGGCTGCGGCATGGCGCTATGGCAAACAGATATTCTCG
CTCGCAAATACAACGCCGATAAGTTTGAAAAGCGATTATCAGATCTGGATGACGTTGCTGAAGAAAGCTGGCTGGAGGAA
AACCTGCCGTCAGCATTTGCACAGCATCCGTGGCACAACTCGCTTGGCTCCATCGGTGGCGGTAACCACTTCGCAGAACT
GCAACAGATTGATCAAATTATCGACGCGGAACTGTTTGCACGGGCTGGTCTGGATGCGCAGCATCTGCAACTACTGGTTC
ATAGCGGCTCGAGGGGATTGGGGCAGTCTATTTTACAGCGGCATATTGCCTCGTTTTCGCATCATGGTTTGCCTGAAGGC
AGTGACGACGCGCTACGGTATATTGCGGAACATGACGATGCGCTGGCGTTTGCGCGTATTAATCGCCAGCTGATCGCTTT
GCGCATAATGCAACAAGTTAAGGCCACCGGAAGTCCGGTTCTGGATGTGGCGCATAACTTTGTTAGCGCGTGCCAAATCG
GCGATCAACAGGGCTGGTTGCATCGTAAAGGCGCCACGCCGGATGACAACGGTCTGGTGATTATTCCCGGTTCACGCGGC
GATTACTCCTGGCTGGTTAAACCTGTTGCGAACGAAAAAACGCTCCACTCGCTGGCGCATGGGGCGGGGCGTAAATGGGG
GCGCACCGAGTGTAAAGGGCGTCTGGCAGCGAAATACACGGCGACGCAACTCTCGCGGACTGAACTTGGCAGTCGGGTAA
TTTGTCGCGATAAACAACTCATCTTTGAAGAAGCGCCACAAGCCTATAAATCGGCTGAAAGCGTGGTGCAATGTCTGGTG
CTGGCTGGGTTAATTATTCCTGTCGCGCGACTGCGCCCGGTGCTGACGCTCAAAAACAGTGGAGGGAAAAAAGGATGATC
TTGCTACAACTCTCCTCTGCTCAGGGGCCGGAAGAATGTTGTCTCGCAGTGAAAAAAGCACTGGACAGGCTGATTAAAGA
AGCTACCCGACAGGACGTCGCGGTAACGGTGCTGGAAACAGAAACGGGTCGCTACTCTGACACACTGCGTTCGGCGCTGA
TTTCTCTGGATGGCGATAACGCATGGGCTCTAAGCGAAAGCTGGTGCGGCACTATTCAGTGGATTTGTCCGAGTCCGTAT
CGGCCTCATCATGGGCGCAAAAACTGGTTTCTGGGCATTGGGCGTTTTACCGCTGATGAGCAGGAACAATCGGATGCAAT
CCGTTATGAGACGCTGCGTTCGTCGGGGCCGGGCGGTCAACATGTCAATAAAACCGACTCGGCGGTACGCGCCACGCATC
TGGCATCCGGTATTAGCGTGAAGGTTCAGTCAGAGCGCAGTCAGCATGCTAACAAACGGCTGGCGCGATTACTGATTGCC
TGGAAGCTGGAACAACAGCAACAGGAAAATAGCGCGGCGCTGAAATCGCAGCGGCGAATGTTCCATCACCAGATTGAACG
TGGCAACCCGCGACGAACGTTCACAGGGATGGCTTTTATCGAAGGATAATGAAGGATGAAACTGCCGGAAGGCGTTAAAC
GCCATCCGGCAGCAAATCAAATAATTACTTCGCCGGAATTTCTTTCAGCAGTTCAGTCAGCAGTGTCCAGTAATGGCCAA
CGCTTTCGATATGAACTTGCTCATCCGGGGAGTGTGGACCGGTGATGGTTGGCCCGATAGACACCATGTCCATTTCCGGA
TACGGTTTTTTGAACAGACCACATTCCAGGCCCGCGTGGATAATCTGGATGTTCGGCGTCTTGTTGAACAGACGCTGATA
GGTTTCACGTACCAGATGCATTACCGGAGAGTTAGCGTCCGGCTGCCAGCCAGGATATGCGCCTTTTGCTTCGGTTTTCG
CACCTGCCAGTTTACCCAGCGAATCCAGCATGCTCACTACGTAGTCTTTACCGCTGTCGATCAGAGAACGGATCAGGCAG
TGAATTTCTACGTTATTGTCGGTCATGGTCACCACACCGACGTTCAGGGAGGTTTCAACCACGCCTTTGGCTACATCGGA
ATTACGGATAACTCCGTTCGGGGTGGCGTTCAGCAGACGAATAAAGGTATCGCGAGATGTCGCCGTTAATGCAGCTTTGT
CGTTCGCTACGGAGTCCAGCAGCAATGCCAGATTCTTCTCTTTTTCTGCCAGTTCGTTTTTCAGGATCTCCTGATAGGTA
TCCACCAGAGATTTCAGGGCGTCGACTTTATCAGCTGCGACAGCAATGGTCGCAAAGGCTTCACGCGGGATGGCGTTACG
CAGTGTGCCGCCGTTGAAATCAATAAGACGCAGGTCCAGTTCTTCTGCATGACCCGCCAGGAAGCGCACCAGCAGTTTGT
TGGCATTACCCAGGCCAACGTGGATTTCACCGCCGGAGTGACCGCCTTTCAGACCTTTTAAGGTTAAATTGAAGGTTTCA
AAACCAGCTGGAACCGCTTCACGATCTAAATGCAGGTTGGAGGTGAAGTCGATACCCCCCGCACATCCCATGTAGATTTC
ACCTTCTTCTTCGGAGTCGGTGTTAATCAGAATATCAGCCTGCAACCAGTTGCTCTGTAAGCCGAACGCACCGTCCATAC
CGGCTTCTTCAGTCATGGTCAGCAGCACTTCCAGCGGGCCGTGAACCACGTTTTCGTCAGCCAGAACCGCCAGTGCGGAG
GCCATACCAATGCCGTTATCCGCACCCAGCGTGGTGCCGCGCGCTTTAACCCATTCGCCATCAATATAAGGCTGGATAGG
ATCTTTAGTGAAGTCATGCACGGTGTCGTTATTTTTTTGCGGCACCATATCGAGGTGGGCCTGCAAGACGACCGGTTTAC
GATTTTCCATACCTGCGGTAGCAGGTTTACGAATCAGGATATTACCTACCTGATCGCGTTCGACATGGAAACCTTTCTCT
TTTGCCCAACCAACAATGTATTCAGCGAGTTGCTCTTCATGATAGGACGGGTGAGGAATAGAACAGATTTTGGCAAAAAT
ATCCCACAGCGGCTGTGGAGATAATTGAGACAGTTCAGACACGTTAAGTCTCCTTGTCGATCACCCGCAAAACAGTATTG
CAGGTCACAGGGTTAGCAGAAAATGTTGTCAACACAAGACAGGCTTGCGAGATATGTTTGAGAATACCACTTTATCCCGC
GTCAGGGAGAGGCAGTGCGTAAAAAGACGCGGACTCATGTGAAATACTGGTTTTTAGTGCGCCAGATCTCTATAATCTCG
CGCAACCTATTTTCCCCTCGAACACTTTTTAAGCCGTAGATAAACAGGCTGGGACACTTCACATGAGCGAAAAATACATC
GTCACCTGGGACATGTTGCAGATCCATGCACGTAAACTCGCAAGCCGACTGATGCCTTCTGAACAATGGAAAGGCATTAT
TGCCGTAAGCCGTGGCGGTCTGGTACCGGGTGCGTTACTGGCGCGTGAACTGGGTATTCGTCATGTCGATACCGTTTGTA
TTTCCAGCTACGATCACGACAACCAGCGCGAGCTTAAAGTGCTGAAACGCGCAGAAGGCGATGGCGAAGGCTTCATCGTT
ATTGATGACCTGGTAGATACCGGTGGTACTGCGGTTGCGATTCGTGAAATGTATCCAAAAGCGCACTTTGTCACCATCTT
CGCAAAACCGGCTGGTCGTCCGCTGGTTGATGATTATGTTGTTGATATCCCGCAAAATACCTGGATCGAACAGCCGTGGG
ATATGGGCGTCGTATTCGTCCCGCCAATCTCCGGTCGCTAATCTTTTCAACGCCTGGCACTGCCGGGCGTTGTTCTTTTT
AACTTCAGGCGGGTTACAATAGTTTCCAGTAAGTATTCTGGAGGCTGCATCTATGACACAGGCAAACCTGAGCGAAACCC
TGTTCAAACCCCGCTTTAAACATCCTGAAACCTCGACGCTAGTCCGCCGCTTTAGTCACGGCGCACAACTGCCTGTGCAG
TCGGCCCTTGATGGTAAAACCATCCCTCACTGGTATCGCATGATTAACCGTCTGATGTGGATCTGGCGCGGCATTGACCC
CCGTGAAATCCTCGAAGTCCAGGCGCGTATTGTGATGAGCGATGCCGAACGTACCGACGATGATTTATACGATACGGTGA
TTGGCTACCGCGGCGGCAACTGGATTTATGAGTGGGCTACCCAGGCGATGGTGTGGCAACAAAAAGCCTGTGCGGAAGAA
GATCCGCAACTCAGCGGTCGACACTGGCTGCATGCGGCTACGTTGTACAACATTGCTGCCTATCCTCATCTGAAAGGAGA
TGACCTGGCCGAGCAAGCGCAGGCTTTGTCAAACCGCGCCTATGAAGAGGCCGCTCAGCGTCTGCCGGGCACGATGCGGC
AGATGGAGTTTACCGTACCCGGCGGTGCGCCCATCACCGGCTTTTTGCATATGCCGAAAGGCGATGGCCCGTTCCCGACA
GTATTAATGTGTGGTGGTCTGGATGCGATGCAGACAGACTATTACAGCCTGTATGAACGTTATTTTGCGCTGCGCGGCAT
TGCGATGCTGACTATTGATATGCCGTCGGTGGGCTTTTCTTCAAAATGGAAGCTCACCCAGGACTCCAGCCTGTTGCATC
AGCACGTTTTAAAGGCGTTGCCTAACGTACCGTGGGTGGATCACACTCGCGTCGCGGCCTTTGGTTTCCGTTTCGGCGCT
AACGTTGCCGTACGTCTGGCATACCTTGAATCGCCGCGTCTGAAAGCGGTTGCCTGTCTTGGTCCGGTAGTTCATACCCT
GTTGAGTGATTTTAAGTGCCAGCAACAGGTGCCGGAAATGTATCTTGACGTTCTGGCGAGTCGTTTGGGGATGCATGATG
CTTCTGACGAAGCGTTGCGCGTGGAGCTGAATCGCTATTCATTAAAAGTGCAAGGGTTGCTGGGACGTCGCTGCCCAACG
CCAATGTTATCAGGCTACTGGAAGAACGATCCGTTCAGCCCGGAAGAGGACTCACGCTTAATCACGTCGTCATCTGCTGA
CGGTAAATTATTAGAGATCCCATTTAACCCGGTGTATCGGAATTTTGACAAAGGCCTTCAGGAAATCACAGACTGGATCG
AAAAACGTTTGTGTTAAAAATTTGCTAAATTTTACCAATTTGGTAAAACAGTTGCATCACAACAGGAGATTGCAATGACG
TTACCGAGTGGACACCCGAAGAGCAGATTAGTCAAAAAATTTACCGCACTAGGCCCGTATATTCGTGAAGGTAAGTGCGA
AGATAATCGATTCTTTTTCGATTGTCTGGCTGTATGCGTCAACGTGAAACCGGCACCGGAAGTGCGTGAGTTCTGGGGCT
GGTGGATGGAACTGGAAGCGCAGGAATCCCGTTTTACCTACAGTTACCAGTTTGGTCTGTTCGATAAAGCAGGCGACTGG
ACGAGTGTTCAGATAAAAGATGCCGAAGTGGTTGAACGACTGGAGCACACCCTGCGTGAATTTCACGAGAAGCTGCGTGA
GCTGCTGGCGACGCTGAATCTGAAGCTGGAACCGGCAGATGATTTTCGTGATGAACCGGTGAAGTTAACGGCGTGAATGA
AATGTGCCGGATGCATCACATCCGGCAATATCCATTAAAACTGATAGGTCATGCCAACCGCGACAATATCATCATTATTA
ATATTCAATTTGTTATCGCTATCCAGTTGGTTGATTTTATAATCAACAAACGCTGACATATTTTTGTTGAAATAATACGT
AGCACCAACATCGACATAATTGACCAGATCTTCATCACCGATGCCCTCAATATCTTTCCCTTTCGATAAGACATAACCCA
GCGATGGACGCAGACCAAAGTCAAACTGGTATTGAGCGACCGCTTCAAAGTTCTGCGTCTTATTGGCAAAGCCGCCAGAG
ATTGGCGTCATTTTACGTGTTTCAGAATAGAAAGTTGCCAGATAAATATTATTGGCATCGTATTTCAGACCTGTTGCCCA
TGCTTCTGCACGCTTGCCTGTGCCACGGCTTTGCAGGTTCTGCTCGTTGGTGCGATCAGAGTTGGTATAGGCTCCACTGA
TGGCGAAATCGCTGCCACCAAAGTCATATGTCAATGACGTGCCGAAGCCATCGCCGTTTTGCTTTTTAACGTCGCGGTTT
TCGTTTTTCCCTTGATATTGCAGGGTTAAGTTCAGGCCATCGATAACGCCGAAGAAGTCGGTGTTCCGATACGTCGCCAG
ACCGCTGGCGCGTTTGGTCATAAAGTTGTCGGTCTGCGCCGAGGAGTCGCCACCAAATTCCGGGAACATATCGGTCCAGG
CTTCCACGTCATACAACGCGCCCAGGTTACGACCATAATCGAAAGAACCCAAATCTTTATATTTCAACCCGGCAAAAGCG
AGACGCGTTTTTTGCTGTGCAGTATCACTCTCCGCTTTATTACCGGCAAACTCAGCTTCCCAACGACCATAACCAGTCAG
TTGATCGTTAATTTGTGTTTCGCCTTTAAAACCAAAACGGATATAACTCTGGTCGCCATCTTTACTGTCATTATCACTCA
TATAATGCATGGCTTTAACTTTGCCATAGACATCCAGTTTATTACCGTCTTTGTTATATATTTCTGCGGCCTGTACGGAT
ACAGATGCCACAATGCCCATCACCACTAATGCCAGAGTGCTCTTTTTCATTTTCATTCCTGATTTTAATTAACGCGCGAA
TATTCAGCGGGAGAGTCCCGTTGAAAACAGGAAAGTTTTTAACCTGAGATTGTTAAAGATATATTACAGATTAATAATAT
TCTTAAAATGTGGTAATTTATTAAATCTGTAATAAAAGCGTAAACAACTGCCGCTACGCTTGCTGATCCCGCGCAACAAA
ACGCCATGCTTTGCTCGCAGATGGTTGGCAACCGACGACAGTCCTGCTAAAACGTTCGTTTGATATCATTTTTTCCTAAA
ATTGAATGGCAGAGAATCATGAGTGACAGCCAGACGCTGGTGGTAAAACTCGGCACCAGTGTGCTAACAGGCGGATCGCG
CCGCCTGAACCGTGCCCATATCGTTGAACTTGTTCGCCAGTGCGCGCAGTTACATGCCGCCGGGCATCGGATTGTTATTG
TGACGTCGGGTGCGATTGCCGCCGGACGTGAGCACCTGGGGTACCCGGAATTGCCAGCGACTATCGCTTCAAAACAGCTG
CTGGCGGCGGTAGGGCAGAGTCGACTGATTCAACTGTGGGAACAGCTGTTTTCAATTTACGGCATTCATGTCGGGCAGAT
GTTGCTGACCCGTGCTGATATGGAAGATCGTGAACGCTTCCTGAACGCCCGCGATACCCTGCGTGCGTTGCTCGATAACA
ATATCGTTCCGGTAATTAATGAGAACGATGCTGTCGCTACGGCAGAGATTAAGGTCGGTGATAACGATAACCTTTCTGCG
CTGGCGGCGATTCTGGCGGGTGCCGATAAACTGTTGCTGCTGACCGATCAAAAAGGTTTGTATACCGCTGACCCGCGCAG
CAATCCGCAGGCAGAACTGATTAAAGATGTGTACGGCATTGATGACGCACTGCGCGCGATTGCCGGTGATAGCGTTTCAG
GCCTCGGAACTGGCGGTATGAGCACCAAATTGCAGGCCGCTGACGTGGCTTGCCGTGCGGGTATCGACACCATTATTGCC
GCGGGCAGCAAGCCGGGCGTTATTGGTGATGTGATGGAAGGCATTTCCGTCGGTACGCTGTTCCATGCCCAGGCGACTCC
GCTTGAAAACCGTAAACGCTGGATTTTCGGTGCGCCGCCTGCGGGTGAAATCACGGTAGATGAAGGGGCAACTGCCGCCA
TTCTGGAACGCGGCAGCTCCCTGTTGCCGAAAGGCATTAAAAGCGTGACTGGCAATTTCTCGCGTGGTGAAGTCATCCGT
ATTTGCAACCTCGAAGGTCGCGATATCGCCCACGGCGTCAGTCGTTACAACAGCGATGCATTACGCCGTATTGCCGGACA
CCACTCGCAAGAAATTGATGCAATACTGGGATATGAATACGGCCCGGTTGCCGTTCACCGTGATGACATGATTACCCGTT
AAGGAGCTGGCCGATGCTGGAACAAATGGGCATTGCCGCGAAGCAAGCCTCGTATAAATTAGCGCAACTCTCCAGCCGCG
AAAAAAATCGTGTGCTGGAAAAAATCGCCGATGAACTGGAAGCACAAAGCGAAAGTATCCTCAACGCTAACGCGCAGGAT
GTTGCAGACGCGCGTGCCAATGGCCTTAGCGAAGCGATGCTTGACCGTCTGACACTGACGCCCGCACGGCTGAAAGGCAT
TGCCGATGATGTGCGCCAGGTGTGCAACCTCGCCGATCCGGTGGGGCAGGTAATCGATGGCGGCGTACTGGACAGCGGCC
TGCGTCTTGAGCGTCGTCGCGTACCGCTGGGGGTTATTGGCGTGATTTATGAAGCGCGCCCGAACGTGACGGTTGATGTC
GCTTCGCTGTGCCTGAAAACAGGTAACGCAGTGATCCTGCGCGGCGGCAAAGAAACGTGTCGCACTAACGCTGCAACGGT
GGCGGTGATTCAGGACGCCCTGAACTCTTGTGGCTTACCGGCGGGTGCCGTGCAGGCGATTGATAATCCTGACCGTGCGC
TGGTCAGTGAAATGCTGCGTATGGATAAATACATCGACATGCTGATCCCGCGCGGCGGGGCTGGTTTGCATAAACTGTGC
CGCGAGCAGTCGACAATCCCGGTGATCACAGGCGGTATAGGCGTATGCCATATTTACGTTGATGAAAGCGCAGAGATCGC
TGAAGCCCTGAAAGTAATTGTCAACGCGAAAACTCAGCGTCCGAGCACGTGTAATACGGTAGAAACGTTGCTGGTGAATA
AAAACATCGCTGATAGCTTCCTGCCCGCATTAAGCAAACAAATGGCGGAAAGCGGCGTGACGTTACACGCTGATACAGCC
GCGCTGGCGCAGTTGCAGGCAGGCCCCGCGAAGGTGGTGGCTGTTAAAGCCGAAGAGTATGACGATGAGTTTCTGTCATT
AGATTTGAACGTCAAAATCGTTAGCGATCTGGATGACGCCATTGCCCATATTCGTGAACACGGCACGCAACACTCCGATG
CGATCCTGACCCGCGATATGCGCAACGCCCAGCGTTTTGTTAACGAAGTGGATTCCTCCGCTGTTTACGTTAACGCCTCT
ACGCGTTTTACCGACGGCGGCCAGTTTGGACTGGGGGCGGAAGTGGCGGTAAGCACACAAAAACTCCACGCGCGCGGCCC
AATGGGGCTGGAAGCACTGACCACTTACAAGTGGATCGGCATTGGTGATTACACCATTCGTGCGTAAATAAAACCGGGTG
ATGCAAAAGTAGCCATTTGATTCACAAGGCCATTGACGCATCGCCCGGTTAGTTTTAACCTTGTCCACCGTGATTCACGT
TCGTGAACATGTCCTTTCAGGGCCGATATAGCTCAGTTGGTAGAGCAGCGCATTCGTAATGCGAAGGTCGTAGGTTCGAC
TCCTATTATCGGCACCATTAAAATCAAGTAGTTACCCCATATTTAAATACACCACGTTCTCCTCTTGTGCCGTATTTGTG
CCATTGCGACTTATAATCGCATCGATTTTGCTCGCGTGCCCGGTGAAATGCCTGGCTGAAAGGTGAGCCTAACGACGAAC
CATTTCAAGAGTTTCCCATCCTCCCATCTCTTTAAGTGCAAGAAGAGAGACTCCGGACTGAACCAGCCAGCTTGCCTTTG
CTATCAAAGTACCTTGAGGACCAGATGATTTCTGGCGATATTTACAGCGCTTCCGCAATGAGTTTTTCTCTGTGCCGCCA
GAGGCGTTCCCCGCTTTTTCAGCACCGCAATAATGTCGGCGGAATGTCAGTCCTGTTGCATCATGCGGCCACCTCACTGA
TAAATTTTACGCCGTCGGCGGTACGCAGCCAGCGCGGGGATTTGAGTCCTTCCGTGAAATTCCAGACCAGCTCACACAGA
AGCCCGGTCAGGGTTTGTTCCGTTTTTGGCTCTGCTGGACGTTCCAGCAGTAGCTGGAGCAGCGCGAGGCAGTATTCGCA
CAAGGAATCTGGTTCGGAAATAAAGTGCTCTGGTGTGGCGGGAAGGGTATCAACGGTCAGGCTTTCAATCAGATGCGGCG
GGATGGGGTCGTGCAGCGTGGGTTGCAATAGCGCAAGAGCCGCGTGAAGCCGTCCGCAGAGCGCCAGCCGCAGCGCCGGA
TCGTCGGTTTCTATCAGGGTTTCGGCGAAGCGGGCGCAGTAGTCGGCCAGGACGGTGAAATCCGTGGTGGCATTGAAGGG
AGCGGACAATAGATCGAGTAAATCGCAGTCAGAGATGAGGATTGTAGCCATAGGGCGTCTCCTGTAACGGTTTATTATGT
CCGCCACTAGAGAGGCTAATCTCATGGGGGCGGAACCGGACGGGGTTAGCCTTACCGGCGTTACAGGAAACCGGCGCGTC
TTGCGACGCCCCCGCCCGGCCCGCCATTGAGGTGTAGCCGAACGCACGACACAAAAAAGACGCTGGTGCGTCAAGTGTCG
CCTGTAACGGTTTTCAGGAGGCTAATCCCGACGCCTGATTTTGCAGGCGCGGGAGAAAGATACTGCGATCGGTTATGAAC
GGCAAGCGGTTTTGCTGCGGTGAGTGCGGCGCAATGCGGATCTGGAATGCGCCTCGCAAAACCACGCCGGGGATTATTTG
ACCGTGACCTGTCCGTTCATAAGTAGAGGGAGGAGCCAGTCGCGGAGTTGGATTAAATGACTATTCTCTTGAGTGTTTGA
TGCCAGTTTATTATAAATTGGCATCATTTTATTCTCGAATAACGCCACAACATCAGGAGTGGGGCATATGATTTCACAAT
TAGTGATATGCGTATTGGTCAGGTTATTAATATTAGTTCCCAAGCACTGATTGTTTATATAAGACTTAAACCATTTCGAT
TGCAGGAATGTATTTATAAAATATCTGTATTTTCTGACGGGTGTAATTTTTGAACAAAATGCGCCAAATGCATGTTTTTT
TTCGAAATAATACACGCCATTCTTCCCTACATGCTCCTTACTACCACTTGACATCACGATCAATATGTCAAATTTATTTA
GCATTTGATTAACGTTTACTCTACTAGAAGGAATGAAGACTAAATCATCAATATCAACATTATTTCCCGTCACATTTGTA
GCGCGAAGAATGCCTATCGTATCTTTATCATCCTGAGTTCGAACATCCTCTTTGCTATAAGTAACGCCACGATCTAACTC
AATAAACTTACCAAGAATGGAGTCATTCCAACCTGCCGGAATTTCCCGTTTCAGCGTGGCGTTATACTCCATCTTCCCGC
CGGAGGTTTTATACGGTTTTCCGTTGGCATCAGGGAAATCAAACTGTACAAACCAGTAGTCATACAGTGTTTTCGCCATC
GCTTCCAGTTCCGTGTTGATGCGGTTGTTGAGGGCGATTTTTTTATCAATAACACTAAGAATAGTCACCAATTTTTCTTG
ACATTCAATTTCTTCAGGTATCCTGACTGGATATTCTTTTAAAGAAACTAGATCAACTCCAGTTTGTCCTCCGGTTCTGG
CAGATAATTTATCAACATATTGGAAAACAGAGTCTTGCTTCAAAAAATAGTATAAAAAATCACGACTTACACCTTCTTTA
GGTATAACCTTCAGCAAGGCAACGTTATATGCTCCTTTCAATCCGCGACATATTTGAAAAATTGGGGGACCATACCTACC
AATCATAATATCGAATTCATCACAAAATTTCTTCGTCGACGATATTGGTATATACGTGGGAAATGCATCCGTTTTGTAAT
CACGCGTCTGGATCAACCTGACATATCCAGGTTTAGATACATAAATAAATTGAGATTTTGGAGGTTGACTTCCTCCGACA
AAATCACATACATCTTTAATTTTCAGATAATTAAATTTCATATTTGATATCTGCCATCTGCATTTTTATTTGCACTTCTA
ACTCGCGCGACTGTTCAAAGAGATTATTCAGATTCTCCGTAAATCCTTTCATCTTCGCGGCAAACTGTTCCGGCGTCATG
TCGGTGTATTCGATTTTCACATCAAAATACTGTCCGGCGCTGAACGAGTAATTTTTCGCGGCGATGTCGTCATAGCTGAC
CACCACCGAGAAATCCTCTTCGCTCCACTTGTTGTTAAACGCTTCGCAGATCCGTTTTTCTTCGCACTCCGTCAGCACCG
TTTTCTGGTTTTTGCCGTCTTTGACCTTTTCACCTAAATTCGAGGCGTCGATCAGCACCACTTTCTCTTTGTTGCTGGCG
TCAATAAACAGGATCGACACGTTGGTACCGGTGGTGGCGAAGATATTCGACGGCATGGAAACCACGCCCGCCAGCATCTT
GTTTTGCACCAGATGTTCGCGAATGCCTTTATCAATGCCCGATTGCGCGGTGATAAACCCGGTCGGCACGACGACCGCCG
CCTTGCCACCCGGTTTCAGCGAGAAAATGATGTGTTGCAGGAACAACTGGTAAATCTCCATTTTGTCCCTGGCTTTGGCT
TTGATTTTCGGTATCCCGGCAAAGAAACGTTGCTGGTTTTCCTTGCTGTCCAGCGCGTCACGAAAGTCGCTGAAATCCAT
CTTAAACGGCGGGTTGGAGACGATGTAGTCAAAGCGTTTCAGCGCGCCGCCGTCCTTGTGGAACGGATGCAGAATAGTGT
TGCCCTGGATAACGTTAGGGATCGAATGCACCAGGTTGTTGAGGATCAGGTTCAGACGCAGCAGGCTGGAGGATTTCTGC
GAGATATCCTGGGCAAAGATGCTGCAACGATCTTCCCCAATGGCGTGCGCCACGTTCATCAGCAGCGTGCCGGAACCGGC
GGACGGGTCGTAACAGCTTACGTTGCGCACCACGCCCTGCTGCGCTTTCGGCACCAGGATTTCCGCCATGATGCGCGCCA
CGGCGTGGGGCGTGTAGTATTCCGCGTATTTGCCGCCGGAGTTGCTGTTGTAGTCTTTGATCAGGTATTCAAAGATGGTG
GCGTAGAAGTCGAATTTCTGCGTGAAGATGCGTTCGAAGCTGAAATCGGCCAGCTTGTTGATGATGGCGCGGCAGAAATC
ATCGCGCTTTGATTCGTCGGCGATGTACTGGCTGAGGCGCTCAAACAGCACCACTTTCGCGCCGCCGTCGGTTTTGACCG
CGAAGACGTCGTTGTTGGTGGCGGCGATGTCCATCAGGGTGTCGTCAAAAGTTCTGGCAAAGTCCGCTGCGTTTTGTCGG
TTATACAAGTAACGAATAAAATGGTGCGGCTTCAGGCGGGCGGTATCCGGGGCCATCCGCTGTTGCAGCTTTTTCAGTTG
ATCTTCGCTCATTGCGCTGAGCGCATCTTCCCAGCTTTCGGCGCTGGCGATACTTTTATCTTTCTGTTTGGCCTCAAAAG
CGAATTTGTCGTTCAGGAATTTGTACAGGAATGCCTGAGTGATAATTTTGAATTCGTTACCGTCGTTGCCCAGGCCGTAG
TTCGCACAGATGCTTTTCAGGCTGTCGATCAGGGCTTTGGTTTTGTCTCTAAATTCCAGTTCTACCACGTTCGTGCTCCG
GTATTAAATTCGTTCAGGTATTCCGCCACAATCAGGCGGTTGATGTCGCTTACCGCACTGGAGGTCAGAGTGATATGGTG
CTCATCCTCAAAGTGCGTGATGACGCATGACTCCATATGCCGCTCAAAATAGCTTTCATTGTTCAGTATCTGGCTGTTGT
TCAGCACTTTTTCATCTGCATCCAGCTTAACGCTAAGCAGTGCTTCGAAGATTTTACGCTCCGGCTCGCTCAGGCCGCCG
CGCTCGCGCAGGCGTTTGTGGGTACGCGCGTATTTCACGTCGCCCCGGTATTTCTGGCGCAGCAGGTTGTTTTGGCGGTT
TAGCTCTTTGATGCGGCCATGAATTTTATTGAGTGTGCCGATATTCGCAACCATTTCTTGCTGGGTGACTTCGCTGAGTT
TCTTTTTCTTAAACAGACGCTCCAGTTCGTCTTTCAGGCTGACGAACTGCGGGTCCTGCTGGTCGAAGTTGGCGGCCAGC
GCTTCGCGGGTGCGGCGCAGCGTCTCTTTCAGCTCGTCGGCCAGTACCAGCTCTTCTTCACCCACTTTATGGAATTCAAA
GATCACCTCTTCCAGCGCCCGGTTCAGCAGGCCGGAGAGGTCAACGCCCTGTTCCAGATCCGCTTTTAGGTTGAGTAAGT
CGAGGCGGCGGCTGGCTTCGCGATAAAGGATGTTGAGTTTGTTGAAATCCAGCGCCTGGAGAAACTCAGTGTTGCCCTGG
AGGCGGATGAGGTTGTACAGGCTGCGGGCGTCGGCCAGCGCGTTTTTTAGCGCCAGCGCGGTTTCCCGGTCCTGGATCTG
GTTTATCTGGTCAGTGAAGATTTCCGCGTTTTCGGTATCGAAGCTAAACAGAACGTCTTTGATGTGTTCGATTTCTTCGC
GGATCTCTTCCGCCGATTTGAACAGGCGGGAGTAGTGCTCCATTTCGTCGCCAAGTTCAGCCTGTAGCTCTTCGAAGTAG
GCTTTGTTGGTAGCGTCAAATTCCTGGCGGATGTCGGCGAAGTCCACCACGTAGCCGTAGCGGAAGTGGTTGTACGTACG
GTTGACGCGGGTCAGCGCCTGGAGCAGGTTGTGCTTTCTGATCACCCGCCCGAGGTAGAGTTTTTTCAGCCGTTTGGCGT
CGAAGCCGGTGAGCAACATGTTGTAAACGAACAGCAGGTCAATCTTGCCCGCTTTGAATTGCTCCACCCATTCTTTGCGC
TCCTGCTTGCTGCCGATGTCGTGCAAGATCAGGGCGGCGCGTTTGATTTTCCGCGTTTCTTTGGCGTGGAGGTGGTAAAC
GGCGGCAGGTTCTGCGGCCTGTAATACCGGCATTTCTTCGGAGACTTCATCGGCGGCGGTGGGCGATTCGGCGTAGTCAG
TGTTGAATATCTCAAACATCTGCTTGGCCTGTTCAGAGCTGTCGCAAATCACCATGCCGCCGATGGTGTCATCATTCAGC
GCGCCCCGGCTTTTGGCAAAGTCGGTGACGATGTAGTTCAGCATCGGTTTAACAAAGCTGGGATGGGCGTAGATGTATTT
GCGATCCACATCGCCCATTCTGACTTCCACCTCTTTTAGCGCCTGTTGCAGGATCATTCGGTAGTTGGTGGCGATCTCTT
CGCGGATCAGGCGCAGCGTGTAGCCGTCGGCGATGGAGGCGTTGTAGTAGTATTTGTGGATGTAGTCGCCGAAGAGGTCG
CGGGAGTTGTAGTCTGTGCCCAGCAGAGGCGTACCGGTCAGGCCAATTTTGATGGCGTTGGTGTCCGACTGGCTTAAATT
CGCCAGGAAGCTCCCTTTGGGGTTGTAGCTGCGGTGGACTTCATCGAGGAAGTACACGCGTTGGATGTTGATGTCGTAGT
CTTTGGTGGTGACGACATCCGGGTCATCGCGGAATTTCTGGATGTTGACGACGGTGATTTCCGCTTTGCCGTGGTGGTTG
TGCAGCGCCTGCGTTGCTTTGATATCGCGAGTGAAGGCTTCGCGGGAGTCGATAAGGTGAACGATTAAGCCACGGGCGGT
GAATTCACGCTGCGCCTGCTGGAGCAGATCAAGACGATCGACAATAAAGTAGAATTTCGGGATCACCTGCTGATTCTGGA
AGTAATCTGTCAGGAAGCGCACGTTGTAGTATGCCAATGCGGTTTTCCCACTGCCCTGGGTGTGCCAGATAATGCCTTTT
TTCACACCCGCGTTCAGCTTGCGCTCAATCGCTTTGGTGGCGAAGAGCTGCGGGTAGCGCATGATGTGTTTTTGGATGCC
GCCCGGTTCGGCTACATACACCAGCGCATAGCGCAGGATAAATGCCAGCCGATCCCGGCTCAACAGCGCGGTGCAGAGGC
GGTTTGTCGGGCGGTTGTGATCTTTGTTGGTCTGAAATTCCGGGTTGGTGCGGATCACTTCCAGGTTGTTGTCTTTCAGG
ACGGCGATTTCGGTTTCTTCTGACAGCGGTTTCAGTAAGTTGGTCAGGTTGAAGAGTTCTTCTTCGCGGAAGTAGTTGAA
TACCGGGTTGCTGTAAGAGCTGCTGGCGTAGAATGCCCCTTGAATCGGCTCCGGGTCGCTGTCGTCATACTCCATGTTAT
TGGAGAAGATCATGAACTGGGTGATGTTGGCGAAGCGTTTGAATTTGGGGTTTTTAAAGCGTTCGTTGATGCGGTTGCGT
TCTGCGACGATGCCTTCCCGATTGTTGGGTTTTTTCACTTCGATAAAGATTAGCGGCATGCCGTTGATCAGCAGCGTGAT
GTCCGGGCGGAATTCTTCATCACCGTTTTCGCATGTCAGTTCGGTGACGACATGGAAACTGTTGTTGTTGAAGTTATCAA
AGTCGATCAGTTTGATACCGGAACGGTCACTGAGTTTTTCGAAGAAGGCGCGGCCCAGATCATCGTTGTCGAGAAGCAGC
GTGAGGTCTTTTAACAGGCGTCCGATGTCGTCTGGCGCAAGTCCGGGATTTATTCTGCCAATCGCAGCGGTGAAGAGGTC
AGGGAAGATATTGGTTTCTTTGTCCCAGCGTTGTTCTTTAAGGGACAGGTAGTGGTAGCCCAGCCGTATCAGGTGGAGGA
TGACGGGGATTTTTACTCGGGTATCTTCAGTGAATTTCATTGTGTTCCCTGTATTTATCACGTCTCAGGCCATGCAGCGC
CCCACAACCTTGGAACGGCTGGCAACAATGTCTGTTCGATTTGCATCTATGTTACACGTTCTCTTTAAACCGACCGAGTC
TATTTGTCGCACTTTGCCTGAATGTAGGTAAGTTTGTATTTTTTGCTCAATGTCGATTTTAAGTGGACGAAATGAGGAAT
CATTAAACTATTTCTTGCTGTGGCGTATCCCTGAACCTACACTGGTTTAAATATTTCTACTAATGTCTATTCAGGAGCGA
CATTTGCCAAACTATCTAAACTGGTTGATGCAAAACACGCTACCCGGTCAGGTGCTGCTCCAGTCATGGCTTACCCGCAA
TGGCGTAGATCGTAAGCTTTCTTATCTCTATGTTCAGAATGGCTGGCTCAGGCGCATCGCTCACGGTGTGTACTGCCGGA
CGGGCCGTGAGCCGGATTGGGTAGACGCGGTTTACTGCCTTCAAACACAGTGGGAAAAGCCTGTTCGGGTGGCGGGGCTA
ACCAGCCTTGCGCTTCAGGGCCATGCGCACTATACCGAACCGGGTAAGCCGCAGGTCTGGCTCGCGCTTCCGGCTTACGT
CAAACTGCCGGGATGGTTTGCTGCCTTCGAACAATCAGCAACATTTATCACGCTGTATACATCGGGCCTTACCGTTGATG
TCTCGTCATTTACTACGGAACTGAAAATTGGCGACCGGCAGTTAGCAGGCAGTGCACCGGAACTGGCCGCGTATGAGATC
GCCTGCGGCGTTCCTTCGTTGATCTCGTTCGAACATGCCGATGCTCTGTTTCAGGGGGGGAATCTTCTCAGCCCACGCAA
ATTGCAGGCACTGCTTCGCGCCAGTCATTCGATTAAAACCAACCGGGTGATGCTTTACCTTGCCCGGCGTAATGGACACC
CTTATTTTCAGTATCTTGATCAAAGCGGTATAGAAACAGGTACGGGAAAGCGGCAAATCATACCTGGTGGCTGGCTGGAG
CCGGATTATCAAATTACTGTTCCCCGCACATTTAAACCGGAAGGAGTCGAAGATGGATCTGCGTGATAGCTATGCCAGGC
AGGTTAAACTGTTGATGGCCGCTCTGCCGCATGTGGCGAAGGAATCCTGTTTCGCGTTGAAAGGCGGCACAGCAATCAAT
TTATTTGTGCAGGATTTCCCCCGTCTATCGGTGGATATCGATCTGGCGTATAAGAGCTTTGCGGATCGCGATACCGATCT
GGCGGCGATCAACGACGCTTTGAAGAGAATTACTGCATCGCTGAACGGCAGACCGGGGATCACCGCGATTCGGCAGGAAA
ATAAAGCGGATGAAAAGCGCATCATTGTGAATACCGCTGATGCAAAGATTAAGATCGAGGTTAGCCCGGTCTGGCGCGGG
CTGTTGTTGCCTCCGGCAGAAATGCCTGTGTGCGAACGTGTGGAAATGGAGTATGGCTTCACCACCATGAGTGTCGTCTC
GCTGGCGGATCTTTATGGCGGTAAAATATGTGCTGCGCTTGATCGTCAGCATCCGCGCGATCTGTTTGATGTGTTGAATA
TGCTGGGGAGACCGGGCCTGACGCGCGAAATTTTTGACGGTTTTCTTTGTTATCTGGCAGGCCATCCCCGTCCCATTGCC
GAGTTGCTGGCTTCAAACTGGGATACAGATCGGATTGCCACGTTATACGCTCAGGAATTTTCGGGGATGACTCAGCAGGA
AACGTCGCTGGAATCGCTTCTGTCAGTAACGACTTTGCTGCCGCAGGCGTTGAAGTCACATTTTACGGATCTGGATCGCG
AGTTCTTGCTCAGTTTTAAGCAAAACAGCCCTGACTGGTCGCGGTATCGCTATCCTGAAATTCAGCATCTTCCGGCTATT
CGCTGGAAGCAACGCAATCTGGCGATGCTTAAAGATAAAAATCCGGCGAAGTATGTGGCGGCGGTGAATAAGCTAGAGAG
GGTGCTGGAGTAATATTCTTAGCGCTGTTCAGGGACTCTGAATTGGGCCATGATGCTTTGGTTATATGAATAACTTCGTG
GCAATAACTCAAACATATTCATTTAATTCAATACATAGCACCATCGAGTAAGAGATCGCTGAGTTATCAGACGATCTCTA
CTCATGAAAATACGAAACTATCTCTTTCCAAAGCTGATCTGAATAACATTATCTGGAGTACCATTATCAGACTCAATGAT
CTCATGCTCAATAAAATCCCCCCATTTCAGAAACAGATTCCGTAATTTTTCCGCTTGCTGCCCGACCTGGTAGGTTCTGA
TTAACCTGTCTTTGGGCACATGATTTAACAGAAGTTCTATAAGCCGTTCTGGTGCGTCCAGATATTCAGCGCAGCCTGTA
GCAATGCTGCGGCGTAAATCATGTGGTGAGAAAGGAGCGACTTCTGCCATATATTTTGTTTTCAGGCGTTCAAGAGCACG
AGTTATTGCGTCACCGGTGACAGGAAAACTTGGCTTACTGAGCGACTCGAATACCCAGCCGCCTTCTGAAATAATGCGCT
GAGTCTTCAATAGAGAAAGCGCCAGAGGATGTAGCGTCACGATATGACTTTTACCGTTTTTGGTTTCAGGTATTGTCCAG
CGGTTGCCATTAATCTGCTCCCAACGCATATTCACCGCTTCGGAACGTCGCACCCCCGTCAGGATGATGAGGCGTAATGC
GTTAGCAATCGCTTGTGAAAGAATAACGCTGGACGCGATGCCTCGCCCTCCGGTTGCGACAGATCCGCCGCCGAACCCCG
CTTCATCCAGTGCCTTCCATAACATTTGCAACTCGTCTTGTGGCAACCAACGCTCACGCGGTTTTCCCATTGAGGCACCA
AACATTGCGGGTTTAAGCAAGCGAGCAGGGTTGTGATCGATCAATCCCTGCAAAGCGGCATGGTCAAGCGTCATATTGAG
AAGAATAAGTCCCTTGCGGACACCTTCGGCGCTGGTCTTTCTGATCCGTATGAGATGTTCATAAATGTAGGCTCTGGACA
GGTCGCAGACGCGTACTGAACCTAAACCTTTCTCCAGATGGCGGCGATATGTTCCCTCATAATCAGCCAGAGTACGCGCC
CCAATGGGTTTATTGGTTTCACGGAATGCCAGCCAGTTTTTTCATAATTGTGAAAAAATCGGCATTTGTTCATTTTGCTG
TTTTTCCGTTTTTCGCGCATAACGCGGATCAATACCTTGTTTAACCAGCGCCAGCGCGTCTGCATGTGCTTCACGCGCCT
GAGACAATGTCATTGCAGGGTAGGAGCCTAACGTTATTTTAATCTGTTTTCCGTTGAGGTAAGGGCGGTAAATCCAGCTC
TTCGTTTGACTCCCGGAACGGGATTCGACAGACAGGCCGGAACCTACTTTTGATTTGACGCTGACGGTTATCCGACTTTT
TCCTTCAGGGGGAGTCAGGTTTGCGACTTGCCTGTCCTGGGTTATCAATATTGCCATTTTTGGCCTCATCTCGCGTACTT
GCTGGCGTACTTGTTTAGCATTGTATAGAGCGAAATTCGATGGAACAATATAAGATGGGTTTTTTGTTTAATTATATGAT
TTTTAATATTTTTATGAGATTTATAGAGACGTGTAGATATGCGGAAAAATAGATGCTTTTTGGTTTCGTAATGCGAAGGT
CGTAGGTTCGACTCCTATTATCGGCACCACTTAAATCAATAAGTTACACATCATTAATACCTTCCTTATTTTTTGATTGG
GACAGATTTGGGACCGATGGGTTCAGGATCGAATCTATTTACCGTGCGTGTTCGGTAAGGTGATTAGGTGCGAGGTGAGC
ATATCGACGAACCATTTCGAGAGTTTCCTATCCGCTCATTTTTAAGTGCAAGCAGGGAAACACCGGACCAAACCAATCAG
CTGTTCGAAAATGGCAAGCGGATTAATATGCCATGGCGGCTTTGAGCCGCACGCATGGGGTGTGGCAAGCCTGATGGATG
TTACTGTGCTTGTGGTGGCGTCTTTGCTGGTCTGGTTGTTGGTTAATCGCGAAAATCATTATGCCAGAGGAATACCACAG
GACGTTCAGGTTTTGCATAAAAAAGCCCACCATTAAGGTGGGCAAAAGGAATGATTTATATTCTCTGAGAGAAACATTAC
ATTTCTCTTTGTCACTTCTAACATAAAAATATGGAGAAATAATGGAGCTTATATTAATTGGCGATTAGGTAACCATGTGG
TTATACAAAACAATACAGTTCTTTACATTTGCCTTGTTTTATGAATACTCCTAAAGAGGTGTATAACATAATGGTACAAG
CAGGGTAGATATGAATATATTTGAACAAACTCCACCAAACCGCAGACGTTATGGTCTTGCTGCATTCATTGGGCTGATTG
CTGGCGTTGTTTCCGCATTTGTTAAGTGGGGGGCAGAAGTTCCATTGCCACCACGTAGTCCGGTTGATATGTTTAATGCA
GCGTGTGGTCCGGAATCATTAATCAGGGCTGCAGGCCAAATTGATTGCTCCCGTAACTTTCTCAATCCTCCGTACATTTT
TCTTCGGGATTGGTTGGGACTGACAGATCCAAATTCGGCTGTTTATACCTTCGCCGGGCATGTCTTTAACTGGGTTGGTG
TAACGCACATAATCTTTTCGATAGTTTTTGCCGTTGGTTACTGTGTGGTCGCCGAAGTATTTCCGAAAATTAAACTTTGG
CAGGGCTTACTGGCAGGTGCTTTAGCGCAACTTTTTGTTCATATGATTTCATTCCCTCTCATGGGACTTACGCCACCTCT
CTTTGATCTTCCGTGGTATGAGAATGTCTCTGAAATTTTTGGACATTTAGTCTGGTTCTGGTCTATTGAAATTATTCGCA
GAGATTTACGAAACAGAATTACCCATGAGCCAGATCCTGAGATCCCTTTAGGCTCAAATAGATAATGCTTTGAATGATAA
AAATGGCGCAAATATAGCGCCATTTTTATAGGTTAAAAACGTTGCTTTTCATATTCTGATGCGGACAGTCAGTGATCATA
TCGCGCTACTTCAGGATGATGTAGATCCGGAGGACGCTACAGAAGAAGAGGCATTGTTGCTGGAAAATGGAAGAAGTTTC
AGGTTTTGTTGTCCCTGAAAAACGAAGCCCCGCTATTACAGCTGGCGGGGCAATGCAATTAATTATTGTATATTTATAAC
GGTGTTAGCCCGTATTTAGCTCTTGCACGATTGCAAGCCTCATTGACTTCTCCGTTCTCACCAGACATGGCGAATTCTCT
GCATGTGGACGATCGATTTTCATATATCGTGCAGCAGGCATTTTTGCCCGGTGTTCCTGCAAGGGCAATACATCGGGGAT
TTTTCTGATTAGTACCGCTCATGCATCGGTGAAAAGGGGATATTTGTTCAGTGAGCCTGGCGGGAATGGTACCGCCAGCA
TCGTCGGCTTCGGCCCAGTAAAAAGAGACGCGGAAAAATGCACAACAGGCACCACACGTCATGCATGGATTCAAATTGCT
CATAATTCACCAGTACAGCTATAAATCGTAAAGATAACTGCGGTACGTCGTATGCAGGGACGTATCGCGGTTGGCTGGTG
TACTTTCGATAGTGTGAGTATTGAATGATTTCCAGCCGTTACCGATTTTACGTCCTAATTAGTGAAGAAACCACTCGTTA
GCAGGCCGCCTGGTACCTTTCCGTGTCTCCTGAACACTGTGGTGTGCATATGAGAAAGCTCATCGGTGACATTGACGATC
GCTTCCACATCATTTAAACGATTTTTGAGTCTCTGAGGTGGAATTCTTCCCTCGTCCGATGGATAAGTCTTAGTCCGCCG
AAGGGGGCTTAGCCGGACAGGAATCGCTAATCTTAATGAATTTGTCGTTATAGACCAGATAATGATTCCCCGGCTGACGT
AACTCAGGCTGATGAACCACGTCTCCCGGACGTAGATACCAGGCATCGCCTTCCTCTTCGGTCGAATCACATCCTGGTTT
AATCAGTAGCTTAAACCACGTGTTGCCGGTGTTACTTACCGTTCCTGTCACCTGATCGAAGGACCATTTAAACTGAACCT
GACGTGGTCGTACTACCAGAATGGTATCCATCACCACCACCGGCTCCGTGCTGACCTCACCGCCGCTTGGGCTGCGTTTT
GTCAGGTTACGAGTGGGGACCTCGCGAAATGAGACCCGGTAGTAGCGCTCGCGGTTATCCCGTGGGCCATGATAGTAAAA
TTTAAAATACTCGCTCTCACCAGCCTGCAACGCCAGCTGGCGGGGGGCGAAAAGTAGTTCACCATCCACCGGTCGGGTGC
GCAATTCACTGCTGCCCGGGCTATCAATAGCACTGATGGCAATACGGTATATCCGTGCGCTTTTGTTGTTATTCACGACA
CGTTTGCTGACAAAGTCAGTCTCGGACGGCAGTGAAAAAGTCAGATTGCCGACCGAAATCGCCTGTGTCAAAGGTGCCGC
CAGCATACAGACCACTGTCAGCAGGGCCTTAGTTAATGTTACGCCACGTCGCCTGAACATGAATCTCTCCTGAAGCGCTG
ACTTCGCCAAACCAGCCGTTATCATCTACCGTACGCAGAGAAATGGCGTTATCCATTGGAATCGAAAATTTGACTGTGGT
CTTATCCATCTGCCCCACTTCGCCAGAGATATCAGTCCACGGTGTGGTCAACCACAGCGCATCGGTCATATCCCGCCAGC
TATCATCGCACCCTGCATCGTAGGTTTTTGTAGCTCCGTTGCGGGTAATAAAGGAAAGCGTCGCCGGGAACGGTACTTTC
GCCTTACCGTCATCGGAGCTGAAGACACAATAGGAGCGCCCGCCAATCACCTGCGCGGGTCCGGTCACCTTGATCAGCAC
TTCGTCGGCAGCTGTTTTACCGCTGGTGGTTACGATATAGCCGAAATCGAGTGCCGACTCGCCGCTGCCGACATATCCCT
CCCGCGACGGTGTCTGAGTATATTCATCGGAGATAATACTGATGCTGAAATCACGGGGTTTGATAATCAGCGTGTTGGAG
GTAGAAAATTCATACCAGCCAGACTCCGGTGATGTGGTGTTCTGAAAGCGAAAGTTGAACAGATCTTTGGTGTTGATATC
GCTGATCCCGAGGTTCACCATCTGCTTAAAGAAGTTGCTCGAGAAGAACACATAGATCGAGTCTGCGCTCTTCATCTCGT
TGAAGGTGTAGTAATAGGCAGTATTGCTCACCGGTTTCCATGAACTGCCATTCAGACTGAACTGCATATCGTACGCCCCG
ACGGCCGAGGCTAACGACGAGTTGGCGATCGCCGGGAATATATGGATTGAGGTGTTGCTGAGTCCGTTTGTTTGCAGGGT
ATAGTTAACCATCTTACAACTTAATCCTGAACGGCTGCCCATGGTTTGCGTCCGGCAGTCGGCGTTCCCTTCGCCCAGAG
TCGGTACTCCGTCGCTGTTGATAAATACTTCCGCCAGCGAGTGGGTATTTATCAACCGCAGATTTGCTGCTTTCGTATGG
GTGACGTTGCGAACATACCAGTTGCCGGAGGCCTGATCCTTACAGCGTGCGCCGCTGCTGGCGTCATAGTTCACAGAGGT
CTGGCAGGCATTGATGGTCATTGTAAAGCTGCTGCCGACGGGCATTTGTTGCAGATACTGGTAAAACGCGTCTGACAACA
TGCCGTGCATCCACTTCGCGCCGCCGCTGGTCACCGTCGCGCCATAAAATCCACTGGCGTCGGTGGTTTGCGGCAGGATA
AGACTGGTGGTCATATTACACCCTGCGTACCAGTTGATGCAGCGCAAGCCAGTTAAAGGAGATGAAACTGGTGAATTTTC
CAGCCACATATCAAACTTCCAGTTGGTATAAAGGCCGGTGTTGTAACCGTTATCAATGTAGCCGAGGCTTTGCTGATAGA
TGGTTCCTGAACCATTGTATTTTAAACCGGTCCAGCGGTTGGCACCGGTCAGGCGCGGATCCAGCGCCCCGCCAGGAGTG
ACGAAAAAGTTGTCGTCTGAGTTGTTTTCGACAAACACAAACTCGCGTGCCGGAGCATCCGCCCAGGTTGTTTTGCTCAC
TGCCGCTCTGAGCGCGGTTGCAGGCCAGATTAGCGCAAAGATTATCATCGCTATCAGTAGGTTAACTCTCATTCTCTTCT
CCTGTCTGCGTCACCGCCGCCCACGATGAGAGGCCGCTGCAGACCACATCACCGACCCAGACGGCACCGCGCGCCTGGTT
GAGTTCCAGTGCCACTTCGCAGGTTTTATTGCCACTGTAGCGGAAATCGATAGTGGGGTATTTCTTATCCACGTCCATGA
CAAACTCGCCGTTTTCATCGGTTCGGGTTCGGCCGATATGGTTGTTAATCCGTGCGTTAGCCAGCAGTGTGCCGTCTTCC
GCACGGATACGACCGGAGACGGTAACCATCTGCTTCACCTCTGGCTCAATGACAGCGACATTGCCTGGATAGAGAGTCAG
ATGACTTTTGCGACCGCTGACGATATCGTAACTGTCGAGTGAGTTTTTGCTGTTCTGCAACTCCACCTCATATCTTCCAT
AGGGAGAGAGCGGGAGATAGTTACGCTTGCCGTTAAGCGGGAAAATCCGCCCGTTGATTTTGGCGCTGATCTGACCATCG
TTCTCCAGGCCAGTGTCGAATATCACCCCAGCGTTGCCATCGGTCCGCCCGCTGGCAGCGATGTTTTTACCCTGCCAGCC
GACGCTGCCGTTGGCGGTCAAATTAGTATTGATGTAGCCGTCCGCCGCGCTATTGACGTTCAGCGTTCCGCTGGCGTAAC
GAGCGTCGAACTGTGCATACGCCCCACCGCTGAGGGTTTTGTCATCACCGGTATCGCCGGAGATGGCTCGTGACAGATTG
GCACCAACAGTGCGAATGGTTCCTTCATCAAACTGTTTGCGTGCTGACAGGTTTGCCATGGTGTAGCCGTTTTGATGGGT
CATCCCTGCGCTAAACCAGTTGCCCAGTGGTAGCGAGAGATCGAGAGCGATATATTTCCCTGTATTGGCGCTGCTGTCGC
CGTTGTTATAGCGCTGAATACCGGCCCGCAGGCCAAGCGAACCAAAGGTACCGCTGTAGACACTTTGATAGTAATCTGCC
GTGTAATAGTGGCTGTTGTAGCGGCGGTCATCATTGTAGCTGATGCTGAACGTACCCAGCTTCGACCACAGTGAGTTCAG
GTTGAGTGTGCCGCCGATTGCACGGTTGTCGGCATCGCTACGTCGCAATTGATTGCCAATGCGGGTTTTTTCCTGGTTAA
CCCACAGCGAACTGAAGCCTCCAGGTAGAGTGGCGCTGATGCTGGCGATGTTGCTCCATGAGCTGTCACTGGCCAGCATG
TTTTGCAAGTTAACGTTGATCGCCCCCCCAAGCGGAAGCGTCAGACGGGTTTCACCCACCGCCTGATTATCGTATCCATA
TCCCGTTGCCGCCCAGCTAAACGTACTCAGTGAGCCGGAGGTCGAGGCACCTGCCAGCCAACTCTCTTTGGCTGGTCGCG
TCTTTTTCCCGTTTTCCGACCAGCGATCCATATGAAAGCTACCGCCCCATATCTGCCACGCCAGCGGTGCACCGACGCCA
CGCCCCCGGCTAAACAGCTTATTGACCCGCTGGGTGCGTTTGCTGATCACGCGACCGTTAACGATTACCTCAACTTCCAC
ATCGTAAATACCGTACGGTAGACCCCGGGTATCCACTTCATGATTGCCCATGGTGAAGTTCTGAACGCTTAGTAGCCGCC
CATCACGGGTGAGATGTACTTCGCCCGCCGCCGGTAAAAAGGCGATCACTGGCGTGGCCGACTGGCTGCTGTCGAAGATG
GTGGAGCTGGCCTGGTTTCCCCAGGAAAGGCCGTAAATCTTCCCTGCTGAAATGGCGGTCATCGGCCCTAAGGACTGCAA
GTTCCAGGTGTCGAGCATTCCACCGGCAAATCGGTGACCAGCAAAATCGCGTTCATACATCGCTTTATATAATTCACTGT
CCTGTTGACCGCTACCAATCCCGTACAGTGAGCCGTCGAGCACCACGTGATGTTCGCGCAGCGCAGTAACGTTATTCAGC
GACAGATAGCTGGAGGTGTTGCTCCCGCCGTTACGCAACTGGTTGTTATAGACGCCGAAGTTATAGCTCAGATTACTGCT
GAGGGTGTTAACACTGGACTGCCCGATGTCTTCGCTACGTGAGCGTAGTACGGTGCCCAGCGCTTCGCGCTTGACCACCA
GCTGCAGCAGCAGTTGGCGCAAGCTGAGATCCAACTGCGCGTTGTCAGTCAGGGGGATGGTAAGGGCCTCATTGAACGGG
GCGTTGGCCAGAGTCATCAGCTGCTGTCGAGTTTGTTCGCTGACACTGGCGTTATCTTCACTCTCTTCCAGCTGTATTTT
TCGGATGCGTAACTGTCCATCATCCAACCAGATAAAAGCGCTGCCGATTCGCTGATCGTCCTGGCGACCCTGGCTACCGG
CGAGATGAATATAAAGCGGGACGCTCATGCCGTCCTGGAGCGCCTGACTGAAGGCCTGCGGAATAATCACCCCACCTATT
TGCTGCGCACTTATGTCAGCAGCGCTGGCATCGGGCTGAACGAACAAAAAGACCATGCCGAAGGCAAACTGGGCTTTCAG
TCCTGGGGAGAACCGTCGTAAAGGCATTGTCGTTATCCATCTGCACAGCTATCTATTTCACGGGAATGAACTTATCACCC
TGCCAAAGTGCAACCCGTCCTTTGTTATCCGCCGTGTCCACGCGGGTAAAACGACGCGACTTGCCCGGCATCAGGTAGTA
ATTCTCTTTACACTCCTTACCATTGGCGGCTTTCAGGCAGGGGCCGTAGGCGAGGATCCGCAGCGTCGCATTTCCTGTAT
TTGTCAGGGAGCCGTTGGCGTACTGAAAGTGGTAGTTTGCCTGGCGGGGTGCGACGACCAGGATGGTGCCGATGCGGGCG
GAGGCAGTGGCCACAGCGCTGCGGTTGGCATTATCGCGCTGCGCATCACTGAGGGCCTGATCAAACCAGACAATGCGGTA
GTAGCGCTCTTTTTCATCTGCTGGTCCCTTATAGAAGAAGCGGATCACTTCGCTGGCTTGGGCGGGTAGCAGCAAGCTGG
CGGGAGTGAGTAGCAACTCATCCGGCTTGTCCATTGCGATAACCTGCCCGTCGTCAAGCGGTGAAGAGAGCCGTTCGAGA
CGGATATTGATGAGGCGGCCACTGTCGGTACTGTTTTGGATCGTTTTGCTCAGCGTGCTGCTGTCACTGTTCATAAACGA
TGATATATCGCCGACATCCAGCGCCTGGGCCGGTGATATTCCGGAAAACAGCAGAGCGAGAGGCAGAAGGTGCTTTTTCA
TAACAATTCCGTCCAGGAATAAAGCAGGGGGGTACCCCTGCTGGTACATCAGAGAGATTAACTGGTCCAGGTAGCGTCGA
ACTGTACGCTAACGTCGCCGCTCCAGATGCCTTCCGGTAGAGTGCTGTAATCGGTTACTGCGGTGGTACCATTGGTGGTG
CCGCTGATGATGGAGAAAGTGAAACCATCCTGTGCAGTGGTACGATTGCTGGCATTGTAACCGTTAGCCAGTGGGCTAAG
GTTGCCGCCCAGTACGCCGTTGGCGGTATCGATCATCACGGTATCGCCAGTTTTTTCGACTGCCGCGCCGTTATAATCCA
CGCCCACATTCAGTGTGGAACCTGAGGTATCCAACTGGGTTAAGGTGTTGGTGATAAGACGTGAGGTCAGTTTAAAGGCG
GTAGCCGTTGAGTCACCCTCGATAGCCACGTCAAATAGACCTTTTTGTGAGTTAAAACCTTTAATGCCTTCGGCATACTG
GAACGCCAGGCTACCGAGTGGCGTCACAACCAGCTTACTGGTGGTGTCTTTTTTGGCTGTTGCTGACCAGGTCGCTACAG
CCTGAGCTGTTACGTCAGCAGCCTGCGCCACACCTGTACCGGTAAACACCGTTACCAGAGCTATTGCCAGAACCTTTTTT
TTCATTGCTTTTCTTCCCGAGTTGAATTGAGGACATGAAGTCCCGGTGAGTCATTTTTTAAAACTAACTTGCCTGGAGTT
TACTGAACCAACTTATATAATTTTGAGTACAGCTTGGCCTCTGCATTACGCCGATGGGTATACACTGTCTTCACACTACA
ATTTTCAATTCTGGCAATCGATTTAGGCAGCATTCCCTGAGCCGTCATGCGGATAATTTCCATTTCCCGGTCAGTGATTT
TATCTTTCTTAATATCTTTTCTCAGGAACCTGCCATTAATCACATAGGCCAGTTCTTTTCTAATATCACGACTCAGTCCA
GCGTATACCACGCCCCTAATATTGCTGTTGTAATACCAATAATTTGCTAAGGCTTCTGACTTTCTGGCCGCAATCAATAC
GACCTGTTTCCCCTTTACCGCGGATAACCACTCATTATCACGGTTTATAAACTCAGTTAAAGAATCCGTATTGAGATTGA
TAAACACGAAATCTTTTCTGATTTTCTCCAGCGATAGATAAATTAATCTGTCGATATCCACAATCAGTTCAGATAGTCCT
TTATAGAAGTAGGCGTCATGGGGAGACCAGATGTATTTATCAGAACGGTTTTGACATTCCATATGGTTTTTAACCTCATA
GTCCCTGCTGTAATCATTTTGCCATGTCACTACTTTCCAAACCTGTAATTTTTACAGGTACATTCAGTTTTTTTAGTAAA
TCGGAAGTAAATAAGATACGTAGCACATATCAATATAGGTTAAACGAGATTAAGTTTTAATTATTTCGATTAGGTTTAAA
TTTATGTTTTTTTCCTGATGAGTGTCAATATGTGAACAGAAAATGAATTCCATGGTTAAGTCAATATTTACAAAAAATGA
AAATATTGCTTTTTTGATAAGAAGAAAAAGACATTCAGTTTCATAAGGTTATTGGCAATATAACGTTCAATTCTTACTTG
CATTTTATATTAGCCAGGAACTTTGCCCTGAGGTGTTAGGAATAGTCTTAATGTGTTGTGTAATGGACTAGTAAAAAAAC
AAGTTTAAATGATAAGAAATAGAATATAAAACTATCATAAGTCATAATTAAAGATGATTTGCCAATCAGTAAGGTGTTTT
AATGGATTAACATGCCGCACAAAATGGTTATGGGTGTTCATTCCAATAAGTGATGGAAAATTAAACAGGTGTAAGTACGT
CATCTGTCCGGTAAGCCCCCTAAGAGCTAAATTAAGTGAAGTTAAACGAAGACTGCCAGTTGTCACAGGAACGATGGCCT
CTTTGCCAGGGCACTGCATTCAGTCATCTGTGCGCGTTACTCTAACTGGCACTCGAACGTCGGCGATGGGGTTACCGATG
GATCTGGCCGTTCCTGTGGCGTAAACGTTTTTATGTCAGTACCAACAGATTTACCACATTTATCATCTTAACAGTTTGAG
TGTAAATGCAGGCTGCGTCGCAAAGGGAGGAAACTGAGTGGCGTGTTCAGTCTAAAAGAGAGTTGATGCCAGCATACAGG
GCGAAGCTGGTCAACAAGTCAACATTAATATAATGGAATATTCGGAGAGAAACGTCAGGCAGTTGACCTTAAATGAACAG
GAAGATACATCCCCAGGAAAATTAATGCTGGTGTAATAAATACACCAACATTAATCCGGTCTGATTATTAATCAGACAAA
TATCGTTAATTCGTCGAATTTTAAATCAACGTTTTTTCTTACGACCCTGAACGGCCTTAAAACGTGGATTAGATTTACAA
ATCACATACAGCCGTCCTTTTCGCTTCACAATCTGACAGTCTGGATGGCGTTCTTTTGCGGTACGCAGAGAGTTAAGGAC
TTTCATCATGCCCCCTTTTTCGTGCTAACAAAACGACCAAAACGTTGGGTGAACCGTGCAACATTTCCTTCTGATGCCAC
TGTTCTCAGCTTCCCTGTATAGAACGGGTGCGATTTCGAAGAGACATCAATTGTTACGTACGGATACGTTACGCCATCCA
GCTCAATCTCACGGTCTGTTTTGATAGTCGAGCCGATTTTAAAGTACTCATCAACGCTGGTGTCGTGGAACACCACAGTA
CGATACTCAGGATGGATATTGGGTTTCATCATTTTTACCTGTTATGTTATAACATAACCGTAAAGATACATGCTCATCCG
GATCATTTCAACACCCAATCACTGTGACTATTTGTGGGATGTGGAATTTCCGCAACGGGGAAGTCTGGCATTGTTAGCAG
CCATTGGCGACGCTCCCATAAACGCCTGGATGAGTGATTGATGATGGTTTCGCTGAGAGTATGGATTTTTCGAGAATGGA
GGCTATCTCCACTTTACTGGCCGATGATTTATTGCAGCATGATTGATTACCTGACAATGTGTATTCCTCTCCCACGGATA
TAATAATTACTTACAAAAAAGGGAGAGGATGCATATTTTAAATATCACTGAAGTGAACAGTTTATTGCCGTTATTAATAG
AAATGGAGAAATAAATAGGCGTATTCTACAATTGCGACAAAAACAACGATATTAATCAGTTTATGACTGATTTGCTGTAC
TTTATTCTCTTTCATTGGTACTTCCTCGCTTTAAAAAAGAGTGCACTTCGTAAGTGCCCTTATATAAATAACGAGTTTGG
TCAACCAATTTTTTGACATGTATCACAAATTTGAATAGATGTATTACATCGGCTATCTTTTATTGCCCCAACGTCATTGA
TATATGTCGCCTGAAATCAGTTACGGGAATGAGTCTGATCTCAAGACTGGCCCAGTCCTGGCGTTGATTGGCGCTGAGGA
GCATATCGCATCTCATCGTAACGTCGTATCTCCTGGGGTGTTATACAAGATATCGTTGTAGGTAACCAGGGAGAGGAATT
GAGTCTATTAAACCGTCAACTATGCCGGATACATACTGGATTACACTGCAGGCACGCCTTGCGAGAGAACGTGCCGCAGT
GACGGGTTAATTATCTGAAAGAATTTGCGAGGCTGTATCGGTTACTCATTGATTTGATAGTTTTACTCTCGGGAGAGTAA
TCGATATTTAATCCATTAACGGAAACCAGCCAGTTCCTTTCGATGCCTGAATTTGATCCCATAGTTTATCCGGAATGGTT
AATTCAGGAACGCGTTGTGGATTAAGGGCTGTTTGAATTTCATGACTTCTACCTGATTCAGCTAAAGTCACCCATTCTGG
ATTTATCACCAGCCCTTTACCGATCGCAACAAGTGGCAGGCCAGCGGAAATTGCTTCTTGAGCCTGAGACGGTGTGCGTA
TTTTACCTGCGGCGATTACCGGCACTCTGCCTGCAATATGATTTAAAATCAATTCAATAGTTCGGGGACCATTTGGCGAC
TCAACAGGGTAGCTATCGTTAATACTGACCAGCGAGGTATGTATATACGAAATACCGGATGAAATGAGCCGATCAAGGAG
TTTATAAGTATCCTCTATCCGCAGTCCCCCTGTTACAGATTCTTCAGGAGATATTCTGTAACCGATAGCAAAGGGCTTTG
TCGCATATTCATAGACTACATTTTTTACTTCCTGTAATACGGCCAGCGGGAAGCGCATACGTCCTTCAAGATCTCCTCCC
CATCGGTCATTACGCTGGTTAAATAGAGGGGAGAAGAAATTCTGCAGAAGGAATCCGTGCGCACCATGAAGTTCAACGCC
ATCAAAACCTGCTTTAATCGCCCTTTTTGTGACATCTCCGAATGCTCTAATGGTTTCCTGAATTTCGTTTTCAGTCATTT
CCCTGCTTTGTACCACTCTCTTCATAAAGTCACCAGATTTTACGCTTGATGCGCTGGCACTAATAACATCGTAATTTGGC
ACAAGCTCCGGGATGGCTTTATTACCGGCGTGGAAAATCTGCAAAATAGCCGGAGCACCGCCACTTTTGGCTGCAGCTGC
TAACTTTTCAAGGCTGTTAATGAAACGGTCGTCATACGCGGCAAATTCATGAGTAAACCCAATGCCGCTTGGCGTGACAT
AGGTACATCCTGTTATTACTAAACCAACATTTTGTGAGCGACGTTTATAAAATTCGAGTTCTTGCTCAGAGATGGTTCCA
TCAGGATTAGCTGACCAGGTTGTCATAGGAGCCATAACGATACGATTACGTAGCTTTATTTTTTCTGTCAGCATAAAAGG
AGAAAACAATGATGGGTGTTTATTTGTCATAACAATACCTCAAATGTTTATCTGATTTTAATGCGTATAATCTTAATAAG
TTGAGTTGCTACTTTTTGATGCTTTTTTCCTTTAATAGAATTCTTTTTGAGTAATTTTATTATTGTCGTGTAGTCAATAA
AGGATAAATGTCAGGGAGATAATGAATCTCCCTGCAAGGTTATTACAAATGTGTTTTGTAAAAAGGAATTAATTTATCGA
GCGCCTGTTTCACAGGTTCTGGCTTATCATACAGGTCGTAATGTGAATAACCTTCAACCACGACCAACTCTTTATGTTTT
GAGGCTGCACGACCAATAATTTCGCAGCCGTCACGATAGGCACCAAAAGCGCCCACTCTATCGCCTACTACAACCATTAG
TGGTTGAGTTAACAGGACTTCTGCAAGATGAAAAGCATCCCAGCCCACGGCAACAGTCTGATGTGAAAATAGCGAACGAT
TTACCCCATTAGGCGCACAGCCTCGTGGCGAACGATAATATTCTGTTGCTTCAAAAAGGTCTATTTCTGTTAATCCCGCT
TCAAGAGCTGCTTCCGGAGAAGAAGGAAGCAAATCATCTACGCGAAGTTTTGCGCCGTTAGCTTCGTCTGTTCTTTGTTG
CGCCATTGCTTCGAGTGCTCCGATAGGATTAAACGCTGTAAATCCCTCACGCATAAGACGCCCGTAGTTTGCACCTGTGA
CAGTACCAATGGCTTTAATCCGACGTTCTGTCATTGCGGCATTAATGGCATATCCACCTCCACCACAAATACCCAGTACA
CCAATACGCCCGGCATCAACGTAAGGTAAGGTGGTAAGGTAATCAACGACAATGCTGAAGTCTTTTACTCGCATTGTTGG
ATCTTCCAGATAACGCGGTTCTCCACCGCTGCTTCCCTGAAAACTGGCATTAAAAGCAATGACGATAAAGCCAGCTTTTG
CCAGGGCGGCACCATACACACTACCCGATGTCTGTTCTTTGCAGCTTCCAATTGGATGGGCACTGATAATGGCAGGATAC
TTTTTTTCACTATTAAAATCGTCAGGGAAATAGATATCAGCAGCTATATCCCAGTAAGTGTGTTTTATTGAAACAGTTTT
CATTTCAAGCTCCAGGGATTTGCCTAAACAGATTTAAATATCATTTCTATTATCCGCAACTGGCATTCGTGTTCATATCG
CGAACGGCGTAATAGTATGACTTGTATTGGTTATCATCAATGGTCTAATATCTATCACAGTGTTAAGTTAAGGTTTACAA
TGATGAAAATAGAGCCTTCAATTTTGCCTTCCCTTGCCTGGTTTGCGCTGATTGTTCGTGCCGGCAGTTTTTCCAGAGCA
GCCTCTGAAATGGGTATTACGCGGGCCGCATTGTCCCAGAATTTAAAATCTCTTGAGGAACGTCTTAACACCAAGCTGAT
ATACCGTACAACCCGCAATATGTCGCTTACTGAGGAAGGACAGCATCTGTATGAAGTGCTGGTGTCGGCTTTGGGGCAAA
TTGATGATGCGTTGAAAGATGTCGGTGATACCCAACTTGAACCTACAGGACTGTTGAGAATAAATTCCTCCCGTGTTGCA
GCAAGGATGCTTGTTGAGCCTCATATTGGCGAGTTTCTTACTCGTTACCCCAAAACAAAGATAGAACTCATTATGGATGA
CGGTTTATCTAACATTATTGCGGACGGCTGTGATGTGGGCATACGTCTTGAGCAAGGACTGGATGAGCATATGACTGCCA
TTCCTGTTTCTCCGCTTATTAAACTGGTTACTGTGGCATCGCCAGATTATTTAAAAGAACACGGTATTCCTGAAACTCCT
CAGGAATTGAGTAACCATAATTGTCTTCGGTTGCGGCATAAAAGTAGCGGTGCACTCTCAGCATGGGAGTTTTCGAATGT
TGTGGGGGGTAATGAAGAGTTCGAAATAGAGGTGTCAGGTAAGTATATTTCTAATGATGACGAAAGCATGATACGAATGG
CGCTGAATGGAACGGGTATCATTCAACATCTGGATTTTGCAATCGCTGAACATATCAATGCGGGCAAGTTACAGCCGATT
CTTGAGGATTGGGCCGTTTCATTTCCTGGATTTTATATATATGTTTCATCTCGGGTGAGAATGCCCTCTAAAGTTCGTGC
TTTTATTGATTTTATGGTGGAGAAAAGAGTAAAAATAGAAAGTTAATGATGTGTGTCAGAATATCGGTAAGAAGAATGGC
GCAATCGTGAGAATACGTTTATTCATAATAAATCTCCTGAAAGTTTAGAATTATTTTCGATACAGCCAGATTATCATTGT
TACTAATAATGTGGTTAAAATAATAGCATCTATGCCCCCCTTCATGAGTGTCTGTGAAGAGGATGCTTCTACAAGGAAAT
CGCCAATGCTCAAAGAAAACTTCAACGAACTGCAAATCTTTCTTGTGGTGGCAAGAGAGCGAAGTTTTACCAAAGCAGCG
GGCAAACTCGGCGTCTCTCAGTCTGCACTTAGCCATGCAATGAAGGCTCTGGAGGAAAGGCTCAATATCCGCCTCCTGAC
ACGGACTACCCGCAGTGTGGCTCCCACAGAAGCGGGGGAGAGAATCATTGCCTGCCTTGAACCGCGTATTGACGAGCTTG
AACAGGAACTGGAATCACTTATTCAATTGAACGGCACGCCCTCCGGGAATATTCGGTTATCTGCCGGGGAACATGCCGCG
CGAAGTCTGGTCTGGCCGAAGCTAAAACCTTTTCTCAGAGAGTATCCCGAAATCAATGTCGAACTGGTGGTGGATAACGG
TTTTGTCGATATTGTTGAAGGCCGTTTTGATGCCGGGATACGACTGGGTGAAAATGTTGATAAAGATATGGTTGCAGTCA
GGATTGGACCAGATATGCGGATGGCTGTGGTGGGAGCTCCGGCGTATTTTGCTGCAAACCCTGCGCCTGAAACGCCTCAT
GAGCTACAAAATCATCGCTGCATCAACATGCGTTTGCCAACTGCCGGTGGGCTTTACCACTGGGAGTTCGAGCGAGAAGG
GAAACCGCTTCGCGTTAAGGTTGATGGGCAACTGACGTGTAGTCCATTGCCAGAAAGAATTGATGCCGCGTTATCAGGGT
TTGGGATCGCTTGTGTCCCTGAAGACATGGTTCAGGAGTATATAAAGTCAGGCAAGCTTATTCAGGTGTTACAGGAGTGG
TGTCCAACTTTTCCTGGGTATTATCTTTACTACCCCAGCCGCAAGCAGCATCCGCCAGCTTTTGCGCTGTTGATCGATGC
GCTTCGCTACACCGAATAACGGGTCCTTTATCCTGGACCCGTTTGGGTATTAGCGGCCTACGCGTGCCTGATGTTCAGGC
GAGTAACGTTCACCGACGATTTTAATTGTTTCCAGCGCCTCGGTTATCTGCTGCGTATCTTTCTGCGAAAGAACAATGTC
AGCAGCGGCCAGGTTTTCTTCCAGCCGGTTCAGTTTAGTGGTGCCAGGGATGGGAACAATCCACGGCTTTTGTGCTAATA
GCCATGCCAGTGCGATTTGTGCAGACGTTACCCCTTTATCTGCAGCCAGTTCACCTAACAAGGTGACCAGTTTTTCATTG
GCTTCAATGGCTTGTGCTGCGAAACGCGGTACGGTGCTGCGGTAATCATCTTTGCCGAAAGTGGTTCCCGGCTTAATCGC
CCCTGTCAGGAAACCTTTACCTAGTGGGCTGAAGGGGACAAAACCAATTCCCAGTTCCTCCAGCAACGGCAGAATTTCCT
GTTCAGGCTCACGCCACCACATGGAATATTCGCTTTGCAGGGCGGTGACAGGTTGTACCGCATGTGCACGACGAATGGTT
TGTGCTCCTGCTTCAGACAGGCCGAAATGTTTGACCTTACCTTCTGCGATGAGGTCTTTCACCGTTCCTGCAACATCTTC
AATAGGAACATCTGGATCAACACGGTGTTGATACAGCAGGTCAATAACATCTGTTTTCAGACGACGTAATGATCCTTCAA
CGGCTTCACGGATATGTTCCGGACGGCTGTTTAAAATCTGCTGCTTATTATCATCGCCGAAGGTAAAACCGAATTTAGTG
GCAATTACCACGCGGTCACGAAACGGTTTTAAGGCTTCGCCGACCACTTCTTCATTCAGATACGGACCATACACTTCGGC
GGTATCGAAGAAGGTGACACCACGTTCAACCGCAGCACGAATAAGTTCGATAGCCTGACGGGTATCGGTCGCCGGGCCGT
AGCCGTGGCTTAAGCCCATGCAACCGAGCCCAAGGGCGGAGACTTCGAGTCCGGATTTACCCAGATAACGTTTTTGCATT
GAATGAATACCTCTTTTATCGCGGCTTAAACATCAAGTTTGCGGCCAGTCAGCCATTCCACCATTGCGGGATCGCGGTGA
GAGAAGAACGCGCTGGTTGCGGTATCCAGGGCGGTAATTTGCAGCATATCTTCAGGGCTGAGTTCAAAATCGAGAATGTT
GATGTTCTCTTCCATGCGTTCTTTTCGCACTGATTTTGCCAGTGAAACAATGCCTCGTTGGTAGATCCAGCGCAGAACAA
CCTGGCCCACGCTTTTGCCATACTTCTCGCCAATTGCCGTGAGAACAGGATGCTGGAACAGACCATTTTTCCCTTCCGCA
AACGGTGCCCAGGCTTCTGGCTGAATGCCACGACTTTGCATCCAGGGAACGGCCTGTAGCTGCTGATTGAAAGGGTTAAC
TTCAACCTGGTTTACCGCCGGAACGACGTTATTAAAAGCGATAAGGTCTGCCAGTCGGTCAGGATGGAAGTTACTGACGC
CAATAGCGCGAATTTTACCGGCCTGTTGCAGCTCTTCCATGGCACGCCAGGCTCCGTGGACATCGCCATATGGCTGGTGA
ATCAAGTACAGGTCAACGTAATCAAGTTGCAGTCGATTCAGAGAGCGTTCGAACTGGGCTTTGGCCCCTTCGTAACTGGT
ATCCTGCAACCAGAGTTTCGTGGTGACAAAGAGTTCGTTACGGGCGATACCGCTTTGTTTCAGTGCGTTCCCGACCTGGA
TTTCATTTTGATAAGAGGCGGCGGTGTCAATCAGTCGATAACCGCTGTTAATAGCGTCAATGACCGCTCTTTCGCATTCG
GCGGCATCGGTCATCTGAAATACACCAAAGCCCAACAGGGGCATTTCAATACCGTTGTTCAGTTTTACTTTTTGCATGGT
GTTATCCTTCCGTTATCGTTCATGAGAAGCATAACGTAAAGGGAAGAGCTCGATTAGACGGCAGGATTTGTCAGGGGTTA
TGAACAAAATTCATAAATCTGTTTGAGGGTTGAGATTAGTCGTGCAAGTTCGATATCCCCGGAATTTACAGTCCGATGAA
TAAAAATGAATGTCCATAAAAAATATATTGGTTTATCCCGGCGTATATACTTACTTCGACGTACTCCCAATAGCAGTTAA
TTAAAGACGGGTCATTATTATTCACTCTGGATAATGAATTATTCACTGCCCGCAGAGTAAGAAATATAACTTAAGTATCT
ATTTAATGACTTGCACAAAAAGCTAAATTTTTACCCATAAATAAAAATATAATCCCGCGCCCAACCACCTGATGAGTGGC
TACAGACACTGGATATATTAGGTGGCGGTGTACTTTCTTACATAAAGGTATTTCCTTTTCTGTGGAAAAGGAAACCGGGA
AATCCCCGGTTTTTCTGACAAGCAGACGCCATTATTTGTGTCTGCCTATGTTCGTTAATTCGTTCATCAGGAAATTATCT
CAATGTCACGTTATAAAACAGACAATAAACAGCCACGATTTCGTTATTCAGTTCTGGCCCGCTGCGTGGCGTGGGCAAAT
ATCTCTGTTCAGGTTCTTTTTCCACTCGCAGTCACCTTTACGCCAGTAATGGCAGCACGTGCGCAGCATGCGGTTCAGCC
ACGGTTGAGCATGGAAAATACTACGGTAACTGCTAATAATAACGTGGAGAAAAATGTCGCGTCGCTTGCCGCTAATGCCG
GGACATTTTTAAGCAGTCAGCCAGATAGCGATGCGACACGTAACTTTATTACCGGAATGGCCACCGCTAAAGCTAACCAG
GAAATTCAGGAGTGGCTCGGGAAATACGGTACTGCGCGCGTCAAACTGAATGTCGATAAAAATTTCTCGCTGAAGGACTC
TTCGCTGGAAATGCTTTATCCGATTTATGATACACCGACAAATATGTTGTTCACTCAGGGGGCAATACATCGTACCGACG
ATCGTACTCAGTCAAATATTGGTTTTGGCTGGCGTCATTTTTCAGAAAATGACTGGATGGCGGGGGTGAATACTTTTATC
GATCATGATTTATCCCGTAGTCATACCCGCATTGGTGTTGGTGCGGAATACTGGCGTGATTATTTGAAACTGAGCGCCAA
TGGTTATATCCGGGCTTCTGGCTGGAAAAAATCGCCGGATGTTGAGGATTATCAGGAACGCCCGGCGAATGGCTGGGATA
TTCGTGCTGAGGGCTATTTACCTGCCTGGCCGCAGCTTGGCGCAAGCCTCATGTATGAACAGTATTATGGCGATGAAGTC
GGGCTGTTTGGTAAAGATAAACGCCAGAAAGATCCACATGCGATTACCGCTGAAGTGAATTACACGCCAGTGCCTCTTCT
GACCCTGAGTGCCGGGCATAAGCAGGGCAAGAGTGGTGAGAATGACACTCGCTTTGGCCTGGAAGTTAATTATCGGATTG
GCGAACCTCTGGAAAAACAACTCGATACAGACAGCATTCGCGAGCGTCGAATGCTGGCAGGCAGCCGCTATGACCTGGTT
GAGCGTAATAACAATATCGTTCTTGAGTATCGCAAATCTGAAGTGATCCGTATTGCTCTGCCTGAGCGTATTGAAGGCAA
GGGCGGCCAGACGGTTTCCCTGGGGCTTGTGGTCAGCAAAGCAACTCACGGTCTGAAAAATGTGCAATGGGAAGCGCCGT
CTTTGCTGGCCGCAGGCGGAAAAATTACGGGGCAGGGCAATCAGTGGCAAGTGACGCTCCCGGCTTATCAGGCAGGCAAA
GACAATTATTATGCGATTTCAGCGATTGCCTACGATAACAAAGGCAATGCCTCGAAACGTGTGCAGACAGAAGTGGTTAT
TAGCGGAGCTGGTATGAGCGCCGATCGTACGGCGTTAACGCTTGACGGTCAGAGCCGTATTCAAATGCTTGCTAACGGTA
ATGAGCAAAAGCCGCTGGTGCTGTCTCTGCGCGACGCCGAGGGTCAGCCAGTCACGGGCATGAAAGATCAGATCAAGACT
GAACTAACCTTCAAACCGGCTGGAAATATTGTGACTCGTACCCTGAAGGCCACTAAATCACAGGCAAAGCCAACACTGGG
TGAGTTCACCGAAACTGAATCAGGGGTGTATCAGTCTGTCTTTACTACCGGAACGCAGTCAGGTGAGGCAACGATTACTG
TTAGCGTTGATGACATGAGCAAAACTGTCACTGCAGAACTGCGGGCCACGATGATGGATGTGGCAAACTCCACCCTGAGC
GCTAACGAGCCGTCAGGTGATGTGGTTGCTGATGGTCAGCAAGCCTACACGCTGACACTGACAGCGGTGGACTCCGAGGG
TAATCCGGTGACGGGAGAAGCCAGCCGCCTGCGACTTGTTCCGCAAGACACTAATGGTGTAACCGTTGGTGCCATTTCGG
AAATAAAACCAGGGGTTTACAGCGCCACGGTTTCTTCGACCCGTGCCGGGAACGTTGTTGTGCGTGCCTTCAGCGAGCAG
TATCAGCTGGGCACGTTACAACAAACGCTGAAGTTTGTTGCCGGGCCGCTTGATGCAGCACATTCGTCCATCACCCTGAA
TCCTGATAAACCGGTGGTTGGCGGTACAGTTACGGCAATCTGGACGGCAAAAGATGCTAATGACAACCCTGTAACTGGCC
TCAATCCGGATGCACCGTCATTATCGGGCGCAGCTGCTGCTGGTTCTACGGCATCAGGCTGGACGGATAATGGCGACGGG
ACCTGGACTGCGCAGATTTCTCTCGGCACTACGGCGGGTGAATTAGACGTTATGCCGAAGCTCAATGGGCAGGACGCGGC
AGCGAATGCGGCAAAAGTAACCGTGGTGGCTGATGCATTATCTTCAAACCAGTCGAAAGTCTCTGTCGCAGAAGATCACG
TAAAAGCCGGTGAAAGCACAACCGTAACGCTGGTGGCGAAAGATGCGCATGGCAACGCTATCAGTGGTCTTTCGTTGTCG
GCAAGTTTGACGGGGACCGCCTCTGAAGGGGCGACCGTTTCCAGTTGGACCGAAAAAGGTGACGGTTCCTATGTTGCTAC
GTTAACTACAGGCGGAAAGACGGGCGAGCTTCGTGTCATGCCGCTCTTCAACGGCCAGCCTGCAGCCACCGAAGCCGCGC
AGCTGACTGTTATTGCCGGAGAGATGTCATCAGCGAACTCTACGCTTGTTGCGGACAATAAAACTCCAACGGTTAAAACG
ACGACGGAACTCACCTTCACCGTGAAGGATGCGTACGGGAATCCGGTCACCGGGCTGAAGCCAGATGCACCAGTGTTTAG
TGGTGCCGCCAGCACGGGGAGTGAGCGTCCTTCAGCAGGAAACTGGACAGAGAAAGGTAATGGGGTCTACGTGTCGACCT
TAACGCTGGGATCTGCCGCGGGTCAGTTGTCTGTGATGCCGCGAGTGAACGGCCAAAATGCCGTTGCTCAGCCACTGGTG
CTGAATGTTGCAGGTGACGCATCTAAGGCTGAGATTCGTGATATGACAGTGAAGGTTAATAACCAACTGGCTAATGGACA
GTCTGCTAACCAGATAACCCTGACCGTCGTGGACAGCTATGGTAACCCGTTGCAGGGGCAAGAAGTTACGCTGACTTTAC
CGCAGGGTGTGACCAGCAAGACGGGGAATACAGTAACAACCAATGCGGCAGGGAAAGTGGACATTGAGCTTATGTCAACG
GTTGCGGGAGAACACAATATTTCCGCTTCGGTGAATGGTGCTCAGAAGACGGTCACGGTGAAATTCAACGCGGATGCCAG
CACCGGTCAGGCAAACCTGCAGGTAGACACCGCCGTTCAAAAAGTGGCAAACGGCAAAGATGCCTTTACGCTGACGGCGA
ACGTTGAGGATAAAAATGGTAACCCTGTTCCAGGGAGCCTGGTGACCTTTAATCTGCCCCGGGGTGTCAAGCCGCTTACA
GGCGATAATGTGTGGGTGAAAGCCAACGATGAGGGGAAAGCGGAGTTGCAGGTGGTTTCCGTGACTGCCGGAACCTATGA
GATCACGGCGTCAGCAGGAAATGACCAGCCTTCGAATGCGCAGTCTGTAACGTTTGTGGCCGATAAGACTACGGCGACCA
TCTCCAGTATTGAGGTGATTGGCAACCGTGCAGTGGCGGACGGCAAAACCAAACAGACGTATAAAGTTACGGTGACTGAT
GCCAATAACAACCTGCTGAAAGATAGCGAAGTGACGCTGACTGCCAGCCCGGAAAATTTAGTTCTGACTCCCAATGGGAC
GGCGACAACGAATGAGCAAGGGCAGGCTATTTTCACCGCCACGACCACTGTCGCAGCGACATATACACTCACGGCGAAAG
TGGAACAGGCCGACGGTCAGGAATCGACGAAAACTGCCGAATCTAAATTCGTCGCGGATGATAAAAACGCGGAGCTCGCC
GCAACATCTGATGTGCATTCTCTGGTGGCGGATGGGGTAACGACAGCAACACTGACGGTAACCCTGTTCTCGGCAAACAA
CCCGGTAGGAGGAACCATGTGGGTCGACATTGAGGCTCCGGAAGGGGTGACAGAGGCGGATTATCAGTTCCTGCCGTCGA
AAAATGACCATTTCGCGAGCGGGAAAATCACGCGTACATTTAGTACCAACAAGCCAGGTACATACACATTCACATTCAAC
TCTTTGACATATGGAGGGTATGAAATGAAACCCGTGACTGTGACAATTAACGCCGTTCCTGCAGATACTGAAGGTGCTGA
GGAGAAATAAAAACGACGATGTAATAAATAATAATGGCGTTGACATGCGCAGCGCCATTATTTACTGAATACCTACCCTG
GCACCGATTAGACGGTGGCAGGGTAGGGTAAATCTTATGTGATGGAGTTACAGGCTAAACCGGGCGAACGGGGATAAAAA
TTTCGCAAACAATGTTATTGCTATCAATTTCGACGAAGTTTTCATTGTAATAAAATCGCTCAATATCACTGCCGTTCACT
CTGGCTAACCCCCTGGCAGGTAATTCCATCAGATAGAGGTTTCGCGCCCATTCAGGGTAGTGCTCCCACTCACCTTCATA
GCGGAAAGAGGCATACAGTCCTCGGTTAATTGTCCACTCTTTCGGCATCTCTGAATCGGTTTGTTTGCATACCGTACCGG
CAAAAGTTTCAACTGTGAGCAAATCGACCGATTTTGTTGATGGTTCGAACGTGGAGACGAAATAGATATCCGTCTTAAAA
TTCTTCATACATCTGACTAAATGATGACGTCGCAGTTTGACTTCTTCATCCGGTAATTTATTCGACACTTCAATATCATA
TTTAAATGAATTGCCAAAAATAGGTGTCTCAGGAAAGTTGACTAATCTACACTCCGTCTTTTGCTGTTGACGTATTAAAA
AAGAAGGGAAGATATTTGCGAGATCCCAATAATCACGGTGGCGGTATTCACGGGGAGAGCAGCCGAATAACTTTTTAAAT
TCGCGGCTGAATGACTGCTGTGAATCAAAATGCAAAGAGAGTGCAATATCAAGCATAGATTTCGCGGAGAGCCGGACAAG
AATGGCGGCACGACAAAGCCTTCGTTTGCGAATGTATTCTCCCAAAGGCACATGCATGAAATTTCGGAACAGAAGCTGGA
TGTTGCGTCTGCTGTAGCCAGATTTCTGTGCGATATCTTCGATTGAAATAGGGTGCTCAAGATTGCACTCAATCCACTCC
AGGAGCTGCTGTAGAATCTTCTGCCTGATCATCACATACTCCGTTAATTCTTTGTCATATCGCACATTTTCGTTATGTCC
TGGGCCCTAAGTGTATCAAAAACAGCAAGTCCCAAGGCAAAAGCACTGATAGCGTCTGCTTCATTGCCCCAAAAATAGAG
AGGTTTCAGTCCTACATTATTAATGAATTTTTTGCATAAGTGATATCAAAATCCACATACTAATTTGAGGTTACGTTTTA
ACGTAGACTCATTGTTCATACCTAATGGAGGGACTGACAGTGGAATTTTCCGTATTAAGTAACAATCTGAAAATGCCGAT
GATGGGATTTGGTGTTTTTCAGGTTACCGATAAAGACGTGTGCAAACAGTCAGTGTTGAATGCTATCCGCACGGGTTATC
GACTCATCGACACTGCAGCGGTATACGGTAATGAAGATGCCGTCGGTGAAGCCGTTCGTGAAGCCATATCTGAAGGTTTA
TGTACCCGAGAAGAGTTATTTATAACGTCTAAATTGTGGGTGCAGGATATGTTGAATCAGGATATTGCAGCAGCAGGTAT
TGAAGCATCATTAAAAAAATCGGGGCTAGAATACTTCGATCTCTATTTATTGCACCAGGCCATGCGCGATTATTTTAGTG
CGTGGCGTGCACTCGAAGATGCCTATGAAGAGGGCAAATTAAAAGCGATTGGGGTTTCCAATTTCTACCCTCATGTTCTG
GCGAACTTTTGTGAAACGGTAAGAGTTAAACCGATGGTCAACCAGGTCGAGTTGCATCCCTATTTTGCCCAACCAGAGGC
GCTGGCAACCATGAAGTATTATAACGTGCAGCCTGAAGCATGGGCTCCGTTAGGTGGTGGACGACATAAACCCTTTGAAA
ATAATCTGCTTCAGAGTATTGCAGATGCCCATCAAAAATCGATTTCTCAGGTCATTCTGCGTTGGAATATTCAACGGGGA
GTGGTCGTTATTCCGAAATCGACACATCAACAGCGTATCGAAGAAAATTTTGCTATCTGGGATTTCTCACTGACAGAGAA
AGAAATGGCGCAAATTAGTTCGCTAGATTTGGGTTATGTTGGGGAATCGGTAAAACATTTTAATCCTGAGTTTGTTCGTG
GTTGTCTTGCTGTAAAAATACATGATTGATATTAATCACTTATTTTACCTGAGACGACAAAAATTTTTTAACAGGGGAGT
GATATTGATCGTCACTCTGTCATATCTCCGGTAATATGGCGTCAGGCTTCATCAACAGAAAGGGGGCCTGACGCCTGAAA
AAGTGAACAACAGACAGTGTTCGGATTATCAATATTCAGTTTTTAACGTTGAACTGGATTCATTACTGCGTTGTTTAAGA
ATATCCCGTGCCGAATCTGCCATTATCATGACAGCACCTGCCAGCATCAGAGTATCTTTCAATACCAGACGACCAGCACC
GGATAAATAAGGGAAACCATGATGAGCATCACCCAATGCGGGTACCCATGCCTCCGGAGTGGTGATTAAAAATGAGAGTG
TTACCAGCGGCGTGGTAAATGCCATCAGCCCACCCAATAAACCTAACCAGCGATTGACAGGATTAGCCAAAACCAGCAGA
GCAATAATCACCTCCACGACGCCAAGACCGTTGGAAAAACCATAGGTATTATTAGCCGTTTGCCATGCTCTTGCTTCTGG
TTTGTATTCGCCTTCGTGAGTCAGATACTGTTTATAGTCTTCCGGGTGTTCATAAAAGAACGACATTAGTGGACTGTTTG
CGACGAATGGTGTAATGCTGTCTGCCTCGTAAGGGACAAACTTTAATAACCCAATCCACATAAAAACAATCGCAATGCTC
AGACGAATCAATGTCAGGCCAATTTTATCTCCCCGACTTAACAGGTGCAGGTATCTTTCCATTGTAAACATCCTTATTTA
TACAATACTGCTGTTGCGGTTGAATTATTATCAATTCGCATCGATGTAACTTTCCAGGATGAAGCATTATATTTTCTGGC
CATATCAGCAATGGCATTCTCAAGAACTGTCGGTGATGCTGATACTGATGAGACGCTGATATGTTTCAGAATTATTTTAT
CATCTGCATTGGTGGAAAATGCCATAACGCCAGATAATAGTGTTGCAAATAAAACAGATTTTTTAAACATATAAAATACC
ATCAATGAAGTGATTAAGAATTTATAAAGTAACAGGGAATTAATAAGATTCTTTTCTCTGAGACGCCAGAATATTTGTTC
TGGCGTCTGATTTTGAGTTTATTTGACTAATGAAAATAGATCATTGAGTGATTCGCTCATCGACGGATGAGTAAATATCT
GATCGCGTAATATGCTATAAGGCAGCCCGGCATCCATCACCATTTTCACTATATTGATCATCTCGTGGGAGTCAACACAC
AGCAGTGATGCCCCTAATATACGTTGGGTTTTATTATCAACAATCGCTTTTAATACCCCACGAGTATCATTCATCACTCT
GGCACGCGGAATTGCAGCTACAGGCAATGTCACCACCTGAATATCAGCACCACTCTCTCTGGCCTGTTCTTCTGTCATAC
CAACCCTGGACAGTGGCGGTGTCATGAATACGGAATAAGGCACATTTTTCCGATCATCAGTACTACGTCTGCCTTCTCCC
AGCAACTCATCACGCACAATGCGGTAATCATCCAGTGAAATATAAGTAAATTGCAGCCCGCCGGTAACATCTCCCATCGC
CCAAATATTGTCTGCGGTGGTATGTAATTGCTTGTCAACGACAATTGCCCCGCGTTCGTTTACTGCGATACCTGCATTTT
CTGGATGTAACGAAGCGGTAGCCGGTTGACGACCGGAAGCTATTAACAGTGCATCCACCGCCAGTTGGGCGTGTTCGCTA
TGCACTTGCACTTGATTTTCATGGTGACTGATTCGCTCCACATGGGCATTGAGGATTATATCGACGCCCTGATCGCGTAA
AATCGTCGCGATATTATCAGCAATATCCCGATCTTCCCGAGGCAAAAACAGCGAAGCTGCCTCTAAAATGGTTACTTTGC
TGCCAAAATTAGCGAACATAGAGGCGAACTCAACGCCAATATATCCGCCGCCCAAAATACCTAAATGCCCAGGCAATTCT
TTTAGATTAAGTAATCCGGTGCTGTCATATACTCCTGGCGTGGTGGTAATTCCAGGAATTGGCGGAACCACGGTTTGTGC
ACCGGTATTAATAAAAATTTTCTCGCCATGAATTTCCAGATTTCCCTCAGGCCGATGAACACGCAGGCTATGATTATTGA
TAAACTCCGCCTGGCCGTCGATCACGTCGATATTGGGCATATCCGCAAGATTATGAAAATTCTTATTACGTAAAAAATTA
ACCACTTCATTTTTACGCTGTATGGCACGGACAAAATCTGTGTGCTGCTGTGCGTCATGAACCAATGTTTTGGTTGGGAT
ACAGCCGATATTAATACAGGTCCCGCCATACATTGCATTTGATTGTTCGATGAGAGCCACACGCCAACCTGCTTTTGCCA
GCGTGACGGCTAATGTTTTTCCAGCCTTGCCAAAACCAATAATAACTGCCTGATATTTATTCATGATGATTTCCTGTCGA
AACGCGTTCATTTGACATCATGACTATAGACGCAAAAGAGCAAATAACATTTCTTCACAACGCTTGATATTTTGTCTTAT
CGTCTGGCATTTTCTTTTTCTTAATCAGAATCACAAAACAAAAATCATGATTAACTATTTGATGGTATTAGATTAATTAT
TGACTAAGATTGTTGGTGTTTGTAATCCAAAAACCACTCAGGAGTCTGATATGGATGCTCTTAGCCGTTTGTTGATGCTT
AACGCTCCACAAGGAACGATCGATAAGAATTGCGTGTTAGGAAGTGACTGGCAACTTCCACATGGTGCCGGGGAGTTGTC
GGTTATTCGTTGGCATGCGTTAACGCAAGGAGCGGCGAAGCTGGAAATGCCGACGGGAGAGATTTTTACATTACGCCCGG
GAAATGTGGTCCTGCTACCACAAAATTCAGCTCATCGCCTGAGTCATGTCGATAATGAATCGACCTGTATTGTCTGTGGA
ACTCTTCGGCTGCAACATTCGGCGCGTTATTTTTTAACGTCTTTGCCGGAAACGCTGTTTGTAGCACCAGTGAACCATAG
CGTGGAATATAACTGGCTGAGGGAGGCGATCCCGTTTTTACAACAGGAATCCAGATCGGCAATGCCGGGAGTGGATGCTC
TGTGTAGCCAGATCTGCGCTACATTCTTTACCCTCGCGGTGCGTGAGTGGATTGCACAGGTTAATACAGAGAAAAACATT
CTCAGTTTGCTTCTGCATCCACGTCTTGGTGCGGTAATACAGCAAATGATGGAAATGCCTGGACACGCCTGGACCGTCGA
ATCGCTGGCCAGCATCGCCCACATGTCCCGGGCAAGTTTTGCCCAGCTTTTCCGTGATGTTTCCGGAACCACGCCGCTGG
CTGTATTAACAAAGTTGCGTCTACAAATAGCGGCCCAGATGTTTTCCCGGGAAATGCTCCCTGTTGTGGTGATCGCTGAG
TCAGTAGGCTATGCCAGTGAATCATCTTTTCACAAGGCGTTTGTCCGCGAGTTTGGTTGTACTCCGGGAGAATATCGGGA
AAGGGTGAGACAGCTTGCACCCTGAATAAAACCGCCAGAAATCAGGGCAAAGATAATCCGCATTCCGGGAGTTGTGAGCC
TTTCAACTATTTCTATTTCTAACGGTGGTTTTGGGTTTTATATATTTTTTTGATGGACTCTAGCTCAGTTTTTAAATAAA
AATGCAAACTAAATTGCTTCAATTAAATAAAATCCCGACTATTACTTGATGCGTGATTATTGTCGGTGATTTTTTTGTAC
ACCATCAGTGTATATCTCAATAACCCCTGAATAAGTAGCTCTGAATAGGTATAAGGGATGTAGCCTTTTTAAATGGATTT
CTTATGCCAAAAATGATCGTCGATTTCCCTATAAAATGTGAGCGATGCCGAAAGAAATAAAATTAGTTATTGCATTTGAA
GTTTAGATGAAAGATTATCATTTGTCATACAAATGAGAGGTGGTATGTTGCTAGCCAATTAAAAAAGAACGCCATATTTA
TTGATGATTGATCCCCCGGAAGGAGGGAACCATCGGGCATAAATGGGCATGAAGTAATGGAGTATTAGTTGTGAATGTCA
ATTTCTTTGTCACCTGTATTGGTGACGCCCTGAAATCAAGAATGGCACGAGACTCCGTGCTGCTACTGGAAAAACTCGGC
TGTCGCGTAAATTTCCCGGAGAAACAGGGATGCTGCGGTCAGCCTGCGATCAATAGTGGTTATATCAAAGAAGCGATTCC
AGGGATGAAAAATCTGATCGCCGCACTGGAGGATAACGACGATCCCATTATTTCACCGGCTGGCTCTTGCACCTATGCCG
TAAAAAGTTACCCGACGTATCTGGCGGATGAACCTGAATGGGCATCACGTGCCGAAAAGGTTGCCGCGCGTATGCAGGAT
CTCACCTCTTTTATTGTTAATACATTAGGGGTAGTCGATGTAGGTGCCAGTTTGCAAGGGAGAGCGGTGTATCACCCATC
TTGTAGCCTGGCCCGTAAGCTGGGGGTGAAGGACGAACCACTTACGCTGCTGAAAAATGTGCGTGGACTGGAGCTGTTGA
CCTTTGCTGAACAGGATACCTGCTGCGGATTTGGCGGCACGTTCTCGGTCAAAATGGCCGAAATATCCGGCGAGATGGTG
AAAGAAAAGGTTGCGCACCTGATGGAAGTCCGCCCTGAGTATTTAATTGGTGCTGACGTGAGTTGCCTGCTGAACATCAG
TGGACGATTACAACGGGAAGGGCAGAAAGTCAAAGTGATGCATATTGCTGAAGTGCTGATGAGCCGCTGAGGATATAAAG
ATGTCGATCAAAACCAGTAATACAGATTTTAAGACACGCATCCGTCAGCAAATTGAAGATCCGATCATGCGCAAAGCGGT
GGCAAACGCGCAGCAGCGTATTGGGGCAAATCGGCAAAAAATGGTCGATGAATTGGGGCACTGGGAGGAGTGGCGCGATC
GGGCCGCCCAGATACGTGATCATGTTCTGAGTAATCTCGACGCTTATCTGTACCAGCTCTCAGAAAAAGTGACACAAAAC
GGCGGTCACGTCTATTTTGCAAAAACCAAAGAAGACGCCACCCGCTACATTTTACAGGTTGCCCAACGCAAAAATGCCCG
GAAGGTAGTGAAATCTAAATCGATGGTGACCGAAGAGATTGGTGTCAATCATGTGTTGCAGGATGCCGGGATTCAGGTGA
TTGAAACCGATCTGGGTGAATATATTCTCCAGCTGGATCAAGATCCGCCCTCTCATGTTGTGGTCCCGGCAATTCATAAA
GATCGCCATCAGATCCGTCGAGTGCTACACGAACGTCTGGGCTATGAGGGGCCGGAAACGCCTGAAGCGATGACCTTATT
CATTCGGCAAAAAATCCGCGAAGATTTCCTCAGTGCTGAAATAGGTATTACCGGCTGTAATTTCGCGGTGGCAGAGACCG
GTTCGGTATGCCTGGTGACCAATGAAGGTAATGCGCGAATGTGTACCACGCTGCCTAAAACGCATATTGCAGTGATGGGA
ATGGAGCGTATTGCTCCCACGTTTGCAGAGGTAGATGTATTGATCACCATGCTGGCGCGCAGTGCCGTTGGTGCACGTTT
GACGGGATACAACACCTGGCTGACAGGACCACGCGAAGCGGGGCACGTTGATGGTCCTGAAGAGTTTCATCTGGTTATTG
TCGATAACGGGCGTTCTGAGGTGCTGGCCTCTGAATTTCGGGATGTGCTGCGCTGTATTCGTTGCGGGGCTTGTATGAAT
ACTTGTCCGGCATATCGCCATATTGGCGGTCATGGATATGGCTCTATTTATCCAGGGCCAATTGGTGCGGTGATTTCCCC
GTTACTTGGCGGCTATAAAGATTTTAAAGATTTACCCTACGCCTGCTCTTTATGCACCGCTTGTGACAGCGTGTGTCCGG
TGCGTATTCCGCTGTCAAAACTGATTTTGCGTCATCGTCGGGTGATGGCTGAAAAAGGGATCACCGCAAAAGCAGAGCAA
CGGGCGATAAAAATGTTCGCTTATGCCAATAGTCATCCAGGATTGTGGAAAGTTGGGATGATGGCTGGTGCTCATGCGGC
AAGCTGGTTTATCAATGGCGGCAAAACACCACTCAAATTTGGCGCGATTAGCGACTGGATGGAAGCACGCGATCTTCCTG
AAGCTGACGGAGAGAGTTTCCGTAGTTGGTTTAAGAAACATCAGGCGCAGGAGAATAAGAATGGATAATCGGAGCGAATT
TTTGAATAACGTTGCTCAGGCACTGGGTCGCCCGCTGCGACTTGAACCGCAAGCAGAAGATGCGCCGCTTAACAACTATG
CTAACGAGCGGCTTACCCAACTTACCCAACAACAGCGCTGTGACGCGTTTATCCAGTTTGCCAGCGATGTTATGTTGACG
CGCTGTGAACTGACCAGCGAGGCGAAGGCGGCAGAAGCTGCAATACGTCTGTGTAAAGAGCTGGGAGATCAGTCGGTCGT
GATTAGCGGTGACACGAGGCTGGAGGAATTGGGGATTAGCGAACGTTTGCAGCAGGAATGCAATGCCGTTGTTTGGGATC
CGGCGAAAGGTATTGAGAACATATCACAAGCAGAGCAGGCTATAGTGGGCGTCGTATATGCTGAATATGGTTTAACCGAA
TCGGGAGGCGTGGTTCTTTTTTCCGCCGCCGGGCGCGGGCGTTCATTGAGCCTGCTCCCGGAATCTTCTCTTTTTATCCT
GCGTAAAAGCACAATCCTGCCGCGTGTAGCGCAACTTGCAGAAAAATTGCATCAGAAAGCGCAGGCCGGTGAACGAATGC
CGTCATGTATTAACATCATCAGTGGTCCCAGTTCAACGGCGGACATTGAGCTTATCAAAGTCGTCGGGGTTCATGGTCCG
GTGAAAGCGGTGTATCTGATTATTGAGGATTGCTGAGAGAGATATGTAGTCTGGACATAAACCTGAAGGCGGTATACGAG
GTTGTGAATAGCGTTAAGGACAACCTGACTTAACCCCGTTCCGTCATGGTTATGCTGCTCTTCTGTAAATATCCTGACAT
TAATAATGCCAGGATATTTACAGTTAAAAAGACAGGAATCCATTCCTGAAGACGGGCTCCCTTCCCGGTCACTGTCACTA
TAGTTTTATACAGGCACTCTCTGTCAGAATGCTGTTTATTACTGCCCAGAGTTTTGTTGGTATTCATCTACCATTTTTTT
GACAAGGCAAAACATTACAGAAATCACAATACTTAGAAAAAATCCCAGAGCCAGGCAAATGGCAGCAGGGTATTTATTTT
TTATTTCTGGTGAGCTTATAGTGACACAGCCATCACCGTTCGGATACAGTGACCAGTTCCTGGTCAGATATATCATTTTT
GTATAAAGCTCACTGTTAATTGCTGAAGGCGTTTGTATCTCATCGAGAACTTGCCTGCCATTATGGTATTCTGACGTATA
CCATTTAATGATAGACGCCTGCACGCGAGATATTTCCGCTTCAGCAGTTGGTAAATCTCTCTTATCTCCTGACCATTCCA
GCTTTATTTCTCTGTTCTTGACATCTGGGCTGGTCTGAAAAAATGTAGTAATTCGCTGAATAACATCTTCAGTCATTGTG
GTCTGACAGGCAAAGTTATTATTGCTATCACAGCTAACAAGTATGCCTGGTGTTGTCTGATTTATTTTTAGGCTGTAACT
CACTTTTATATTATCTTTATTGATATACAGAAACAACAGCACCATTGCCATACAGATAGCTATAATAAAAAGGATAACAC
GAATCTTTTTCTTCAGATAAAATAAAATCTCAATCAGATCGATATCCTGTTTGATTTGTTCATTCATAATATATCCAGAA
AATGAAATCTGTCGCAGATAAGGTTGTATTAATAGTCTGTATCAGGAATGTTCAGGGTAAATATCAGCAAAAAGCCAGCA
TCATGAGTACTGGATATTTATAGCCTGCAGGCAGCATACTGCTGCCTGCAGGGGGTATAACAGTCGACAGGGGAACCGAC
TGCTTTATTCTTACCAGGTCACATTGATACCAACTACACCCTGTAGCGGGTTCTCAATGTCGTCACCTTTGGTGTAGTCA
AGGCTTGCATATGCTCCCATGTTTTTGGTGATATCAGCCTGTACACCTGCACCCACGCGGAATGCTGCACCGTCAATGCT
GGCATTGACAGACTCATCACCCAGACGGACTTTGTTGCCATCAGAGAATTCGTTCAGTGCGGCCAGATTCAGATAAGGTT
TAACGGTCGCGTTGCCCACAGCGAAGTCATAACCCACGCGCGTACCGGCCTCACCTAGCACAGAGTTATAGCTGTCAGAA
TGAACGTCCACGCCGTTGAGTTGATAATCCACACCTTCCAGAGTCAGAGCAGACAGTTTGGCATATGGCTGAATAAACAG
GCCATTACCGTCTTTCCATGTGTAACCGCCTTTAACCATCGCACCAAAACCATTGGTGTTAAAGTCAGCTTTGATGGTAC
CGCCACCATTCATCAGGCGAACATCTGCCGTGTTGCTGTAGTGACCAAACTGTGCAGCAGTATCAATGAAGATACCGTTG
TTATACTGGCGGCTCAGGTAAGCGTGGAAGCTGTAACCTTCAGTGTCACCTTTGCTCTGCATGGTAGTCATGTCACCTTT
CGCAGAAGACATCGCCACACCGGCCAGCCAGCTACCATCTTCAGTCATGAAGCGGGTATCACCACCCAGCATTACGCCAT
TTACATCCAGGTCATAGGATGCATTTCCCGCGGTGGTATGTTTCTGTTTACCGCCAAAGTACTGAATCCATACGCCACCC
TTGTCATTTTCGCTCAGACGGACAGCATCCTGACGGGCGGAGAGCGTGTCAGCCTGCAGATTAGCGACGTTAGCCGGAGC
AGCTGCCATTGCCTGAATCACGGAGCTGGCGTTGGATGCTTTATGCGTGTTTTTTACGAAATAAAAGTTACCATCAGCTC
CCTGTGTCAGGTCATATTGATACAGACCACCTTCCGTTGTGCCTGTGGCTTTTAGAGTGCTGTCTTTGCCGGTAGAAATA
AATGCCGTTTGTTCATTGATAAGATCCAATGAACCCGCACTGTAAACACTCAAGTCACCGCTCGCTTTTCCGCTGATATC
CAGGGTGTTTTCAGAAGAGGCATCAACAATCAGAGTGCCGTTTTGAGAAGCAAACGTGCCAGTGTTGACTGTAGCCTTCG
TGATATTAACCGTACTGTCTTTTACTGCCAGAGCATCAACAGTTGAGGAAGCCGTAACATTCCAGACAGACCCGTTTTGC
AGAGATACACTGGCATCTCCTGCCCCTGAAACTTTGCCTTTCCAGACTGAACTATCGGAAAGATTTATATCCAGATCACT
ACCCGCTTTATCGCCGCTATTGAGCGTATAAGCATTACCTTCCCAGTAAGAGCGGGCAACGTTCATATTTACATTTGTTG
TGGTACCGGCTGAATTCTCGCTTTCAGAAAGGGCCAGGACATCAGAGTAGATGGTTGAATCAGCAACAGACAAATTTAAA
TTTTGCGTTGCTGAACCTGCGCCTTGTGCCGAAGCAGAGGCATAAATTGTTTGTTTATTATTAGCCGCCCCAATTATTGA
GCCATCCTTAATATTCAGGTTGACTGTATGAGTTCCCTTATTCTCCTTGGCAATAACTATTGTTTCAATCCCGCCATTAA
TAATATTTGAGCCAGCAAGGGTAATGTTGTCGGTTGCATCACCGTTAAAACCATTCAATACGCTACCCTTTTGAGCAAAA
ATTGCCGTAGAGCCGTTACTGGAACTCTTATTACCTTGAGCATTTATGGTTGTGCCATTGAGCGTTAAATTATTTCCCGT
GGTCGCTTCCAGAGATATACCTGTCGCACTACTTTTTTCATTTTTTGCAACAAAGTTACCGCCATTAACAACAACATCGC
CAGTTGAATCAATGACCATTGCAGTTCGGACATAGGTACCTTCACCTTGAGCTGTGATGGTGGAGCCTGTAGCATTAATC
ACAACATTTTTGTCACCGCTAACTTTTACACCTTCAACGAAACCTTGGTCTACCGTTGATGTGGCGGTAATATCATGACC
ACCCAAAGTAACATTAAGGTCTTTATCTTTCGCATTAATTGTTGCGGCTGTAATCTGTGTAGTACCACTAATAACAACAT
CTTGTTCCAGAGTTGTCTTATCTTTATCCAATGTAACCGGTGTAGTTGATACCGCGTTATCAGCAGCGAATGCTGGTGCA
GAAAGAGCCATAACAATAGCTGTCGCTAATGTGCTGCGGTAAAATGCCTTACTGTTTTTCATGAAGAAATTCTCCATTCT
GGTAACTAATTTCAATTTCCCACTTATTTATATTTATGCAGAGATAAAGCCTGCGTCCCTGCATTTACCACCACGGAATA
CCTGTTGGTATTTCCGTTTTCACGCAATGTCATGGCATTCGTTGTTTCCAATGCATTTCCATCACCGTGAAAATTATTGC
TGCTCAGCAGCAGGGCTTCCCGCAATGACATGCTGTCCGGTATTCCCCAACGCTTTTTTAGCGACTGCTCGGTAAGCCAT
ATCTGTCTTATCCCCGTTTTGAGAAATTGCGCACTGTATTCCCAGCTGTGTCCGGCAAGAAGCAACGACAACACCTTCTT
TTGCTTTTCCGGGAAGCGTACTGACATGACGATTGTCTTTGTGCGGTTATTCACCTCTTTCATAAAGACAGAGTAACTGT
CCATAACTGGCAAAATTTCTGCATGTTTCAGCCCTGAAAACCCACCAGAGGCATTTGCAATACTGATGACACGCTCTACT
GACATTCCTGGTTTCAGTAACCTCAGGTTTTTGAGAACGCCAGAAATACTCACATCCGGTGGCAGAAAAAAGGGCGCGAC
GCACAACACCACCACGAATGAGTGATCCCGATAAAATCGGAACCACATTTCAGCGCATTCGGCAGGTCGCCCTGCCGATA
TCACGACACTCTGTGGCCTGTGCCGCAATTTATTGCGTAACTCCTCTTCTGTTCTGATGCAGGTAACATTGCCGACAGAA
CCGGTTGATAGAGCTGCGAACTGCGCTGGTACAATTCCTGAGGGACAGAAAAGAACGAAACGCATCCTTCCCTCACAGAT
GTCAGTACGCCAGCACGCTGTACAGGCTGTACAGCATGCCTCCCAATCCTGCAGCCCAGAACAGTAGAAATATTTTGGCT
CCTACACTGTAGCGAGTCCGTGTGCGCCGCAGTGGGTGGTAGTAACAACGCTGCTGTGTCATAACAATCCTGGTCTTTTT
TTAGATATATTTTTTCTTTGTCCGGAAAGTACTTTTCCGGAAATGGCGTCAGAATTTATTGATTCACCAACGGCAACTTT
CTCTGGATAAAGGATTCCGGATACCATGTTCTGCACATACTGAGTGAGTCGATGAGCGGAATGTTGTCCGATATATTTTG
CATGTAGCCGTATATTCCGTTTCACTCTGCTGTCACCGCATCCCGTATAGAGCAGCCTGAAATCGCTCAGTGTTCTCAGT
CCAAGTTTCATTAAAGCCCGTGTGGCAATCGCATGCAGGGTCTTTGAACTGCGTTGTTCATAACGGGCAATCTCACTGAA
ACTCATGCCCTGCATCAGAATCTTAAGCACGCTCAACTCCCGTGCAGTCAGGAGCCAGAAATCGCTCATATCGCCGGGCA
AAGGACGCAGTAACCAGCGGATAATTTGATTCTGATAACGACTCGCTGTCAGCATGGTGCCGATGCGTGGGAAGCCGTTA
TACAGACTTGCAGCAGGAGCATTATCGAACCAGTCGGAGTCACCGGTCAGGCAGACCTGCCATTGCCCGGCATCACTCCG
CAAACGGGCGAGACAAGCCAGAAGAACCAACTCCCCCGAAGGAAGCGAAGGGATATCAGCTAACAGGTAGCCACAGGAGG
TCTTTAAAACGAATTCAACCTCTGTAGTGACGTTGCTGTACACCCGCACGATATACCTGTCCGTTGGGATGAGAGACTCC
AGTGCCAGCCTGGTGAACTGACAGGCACTGATAATAACCAGAGGCTTCTTCATTCAGACTCGTCCACGCCATTGCTACAA
AACCTGACATTTTGATTCAAAATGTCAGGTTTGGTTTAATAGCCTGAATATTTAATTTTCTTGGAATATAAATCTAATTT
GTTTGATTTTTATTGTTTTTAATTTTGTGTTATTTAACAATATGAGCGAAAGTTAATCACTGGTATGACCTTTGTGATTA
ATCATTTCAAATCATGGGGTTATTTTACTTTAGCTAGAAATATCAACATGTTATGTGTTTTATTTAATTGAATGGGCTGT
TTTTTTATGGAAGAATTGAGGAAAACGTAGGAATCTGACATTTTGAATCAGAAGGTACTGTTTTAACGAGGCTTTTTTTT
CCACACCCCTTTAAAACGAGCAGCATTACTGGCTGTGTATCTGACAGTATGCTGAATATTTCGATGACCCAGATAATCCT
GAAGTAGTCGGGTATCGACACCATTGTCAGCCAGAGCAAAACCACAGGCATGACGTAACATATGAGGATGTGCTTTTACA
GCTAATCCTGCACGTTTTCCAGCCTCACGAATGATAGAAAAAAAATGTTGTCTGCTGATAGGGCGGCGTTTCCGGGAGAG
AAAAAGCCAGTCTCCTTCAACTCCGTTTTCAATTAACTTCCTCTGCTTAAGCCACAACTTGATCAAATTATATTCATCAG
GAAGAAGAGGATGTGTTGTCGAGAAACCATTTTTAATACGCCGAATATTAAGTTGTTTTCCAGATGCATCAATATCGGAT
AAACGTAAATCAAGAAGTTCACTGGCCCTAAAACCGTGAATGAAAGCCATCATAATTAGACAGCGATTTCTTTCAGGAAA
GGACATGCTCTGGGCTGCATCCATCAGCCTGTAGACTTCATCCTGTGTGAGATATTTTCTCGTCATACGCCACCGTGTAC
AGTTGTAAAAAAAGAGAGGCACACCCAGATAAGTATGCCTGCAATCAGAACGTTATCGATGTAATCTCATTATCTCATTA
ATAAGATTTTTTGAATAGTAGTTCTACGCAACAGATTAAATATGAACTATTTATTGTGCAGCTTTTCTACAAGTCATTTT
TAATGCGTATTTTTATCTACTATGATGTGAAAAAATAAATATTAAAACTATGAGTGACAGGTCGTGTGGGATGTGTATTA
CGTCTAATGTTTTAGTAATTTTTATTAGTTTTGAGATATTTAACATCATTTCCTGTGAGATCGCCTTGTTGTGTATCTAA
TTGATTTTACTTTTGTTTTTTGATACATAAAGTTGGAGGGTAGAAAGTAAGATTAGTTTAATATCAATGATATGAATTTA
TAAATACATATTATTGCAAGGTGTTCTTTACTTTTCTGGTCGTGAGTAAATCATTGTTAATGGGTTCTGCTCATAAATTT
AAAATATTCATTTAAATGATTTTTACTTTTTGTATATCTCAATTTGTTTATTTTGCATTCATTTGATGGAGAGTATTCCA
ACACTTTTTATTTTTCGCAAAAAACTTATTAACAACTTTTTATTATCAATTGAAAATTAATGTAAACTAAAATGTTAGCG
AAGCGATAATCTTGTGCTAAAAAATATTTAAGCATGATGATTAATTAAAGAAGAGTAAAAATAAATCACTGCTAATAAAT
TATACGAATCGTGTTTAAAGCTCCATGTGGTTTTGGTCTGACTTATTTTTGTACTCGTTACAAGAACCCTTTTCGTATAT
GCTAACCGTGAGCGGGAATGAACAGGTAACCATAGCCAGGAACATTAGCGGCGTAATTCTTAAGCTGAGTGGTATTTCAT
CTGTAGTTTATCTGTGTATGCATAGCACATTCATCAGCCAGATTGAGCAAGTCAGCTTAGAATTTGCTGGCGAGATTGTC
ACGATGAAGCATGAGAGTTACCTCAGTGTTTTATATAAGGATTCGGTCCTCATAGTAGAACGGTAACTCTCAATCTGATA
GGTTCCTGAGTCAGTTCACATCACGACTCATTTTTTCGCTCTCACCGGCATCCCATTTGCCACAAAATATCCCGCCGTGC
TCCTCGGCAACGCTTCCTTCCCACGAATCATATCCGCTATTTTCTCGCCAATCATAATCGTCGTGGCGTTCAAATTGCCG
GTGATAATTTGCGGCATAATTGACGCATCCACCACGCGCAGGCCTTCCAGCCCGTGTACGCGGCCTTCGCCGTCAACCAC
AGCCATCTCGTCATAACCCATTTTGCAGGTACCGCACGGATGAAACGCGGTTTCGGCGTGGTTACGCACGAACTCATCGA
GCTGCTCATCCGTCTGGCATTCGACACCAGGGCTGATTTCGCGGCCACGGTATTGATCCAGCGCGGGTTGATGCATGATC
TCGCGTGTGATGCGAATTGCGTCGCGGAACTCCTGCCAGTCCTGCTCGTGCGACATGTAGTTAAACAGAATTCCCGGATG
CTGGTGCGGGTCGCGGGATTTAATCCGCACATGCCCACGGCTTGGCGAGCGCATCGATCCGACATGGCATTGGAAGCCGT
GCTCTTTCACTGCGTTCGAGCCGTTATAGTTAATCGCCACTGGCAGGAAATGGTACTGAATATTCGGCCACGCAAATTCC
TCACGGCTGCGAATAAATCCGCCTGCTTCAAAGTGGTTGCTGGCACCAACGCCGGTGCCGCCAAACAGCCACTCCGCACC
GATTCTCGGCTGATTCCACCACTGCAGGGCAGGGTAGAGGGAAACCGGTTCTTTGCACTCGTATTGCAGATACATCTCCA
GGTGATCCTGAAGATTTTCGCCGACGCCGGGTAATTCATGCACCAGCGGAATATCAAACTCCGCCAGCAGTTCAGCGTTG
CCGACGCCGGAGCGTTGCAGGATCTGCGGTGAAGCAATCGCGCCTGCACATAACAGCACTTCTTTATTCGCCGCCGCGCG
GGTCGGAATGGTGCTGTCGCCTTCCAGCCACTCGACGCCCACCGCGCGTTTGCCGTCAAAAATGATGTGATCGGTCATGG
CGTGAGTACGAATGGTCAGGTTAGGGCGCGATTTGGCCTGATCGAGATAGCCACGCGCGGTGCTGGCGCGACGGCCATGC
GGCGTGACGGTGCGATCCATCGGGCCAAAACCTTCTTGCTGATAGCCGTTGAGATCGTCCGTGCGTGGGTAGCCTGCCTG
CATGCCCGCTTCAATCATCGCTTCAAACAGCGGATTGACGCCGGGTTTGGAGGTGATGACGCTCACCGGGCCATCGCCAC
CGTGGTAATCGTTCTCGCCCACATCGCGAGTCTCGGCCTTGCGGTAGTAGGGCAGGCAGTCGAGATAACTCCAGTTCTCC
AGACCAGGTTCTTGTGCCCAGTTATCGAGATCCAGCGCATTGCCACGGATGTAGCACATACCGTTGATCAGCGATGAACC
GCCCAGACCTTTGCCGCGTCCGCACTCCATGCGGCGGTTGTTCATAAACGGTTCGGGTTCCGTCTCATAGGCCCAGTTGT
AGCGTTTGCCCTGTAGCGGGAACGCCAGCGCGGCGGGCATCTGGGTGCGGAAGTCAAAGCGATAGTCCGGGCCGCCTGCT
TCAAGCAGCAGCACGGTTGTGTTCGGATCTTCAGTCAGACGGGTAGCGAGAACGTTGCCGGCTGAGCCGGCACCAATAAT
GATGTAGTCAAATTGCAAATAAACCTCCTGGTTAGAATATGGACTGGAATTTAGCCATCTCAACCTGGATGGACTTCACC
TGGGTGTAACTCTGGAGCGTCATCACGCCGTTCTCGCGACCAATGCCGGAGTGTTTGTAGCCGCCAACGGGCATCTCTGC
CGGGGATTCGCCCCAGGTGTTGATCCAGCAAATACCCGCTTCCAGCTGATGAATGACGCGATGCGCGCGGTTCAGGTCCG
CCGTCACGATACCCGCCGCCAGACCGTAGTCGGTATCGTTAGCGCGGCGAATGACTTCGTCTTCCGACTCGTAGATCAGA
ATGGACATCACCGGCCCGAAAATCTCTTCTCGCACAATGGTCATATCGTCGCTGCAATCGGTGAACACGGTCGGTGCAAC
CCATGCGCCGTTATCGAAGCTATCCCCCTTCAGTACATTGCCGCCGCACAGTACGCGCGCGCCTTCCTCTTTGCCTTTGG
CGATATAGCGCAGCACGTTATCGCGATGCGGGAAGCTGACCAGCGGGCCGAAGTTAGTTTGCGGATCGAAAACGTCGCCC
GCGCGAATGCGCTCAACGCGCGCCAGAACCTTTTGTTCAAATGCGGCTTTGCATTTCGTCGGAACGAAGACGCGAGTGCC
GTTGGTACACACCTGACCGGAGCTGAAGAAATTCGCCATCATGGCGATATCGGCGGCGAGATCGAGATCCGCATCGTCGA
AAACGATCAGCGGTGATTTACCGCCCAGCTCCATGGTCACTTCTTTCAGGGAAGAGGCCGCCGAGTTAGCCATCACTTTT
TTGCCGCTGGCGACACCGCCGGTAAATGACACTTTGGCAATGCCCGGATGATCGGTCAGATATTGCCCGGTCTCTGCGCC
CACGCCCGGCAACACGTTAAATACACCGTCCGGCAGGCCCGCTTCGCTGTAAATTTCAGCCAGCTTTAACGCGGTAAGCG
GGGTGACTTCGCTCGGTTTGAAGATCATCGCGTTACCTGCCGCCAGCGCGGGGGCGGATTTCCACAAAGCAATCTGGATC
GGGTAGTTCCATGCGCCAATCCCCGCCACCACACCCAGCGGTTCGCGGCGGGTATAAACAAATGACGTCTCGCGCAACGG
GATCTGGCTGCCTTCCAGCGCCGGGATCAGCCCGGCATAGTACTCCAGCACGTCCGCACCGGTAACGATATCGACGGTTG
AGGTTTCCGAATATGCTTTTCCGGTGTCGAGGGTTTCCAGTTTTGCGAGTTCGTCATTGCGTTCACGCAGAATATCAACG
GCCCGACGCAGAATACGCGAGCGTTCCATAGCGGTCATCGCCGCCCAGATTTTTTGCCCTTGTTGGGCACTCTTCACGGC
GCGATCGACATCCTCACGCCCGGCGGCCTGCACGGTCGCCAGCACGTTACCGTTGGCCGGGTTAATGGTCTCGAAGGTGC
GACCGCTGGTGGCGGAGGTATAACCACCATGTATATAAAGCTGCTGTTCTGCCATTCGGGACATCACGTCTCCTCGGTTA
ATCGGTGGGTAAATGCTGAGTAATAAAGTGACGGGTCAGCGAGTGTGCGAGAGATTTATCCAGCGGTTTGCCGCTCAGTG
CCGCGCGCAGCCATAATCCGTCAATTAGCGCGGCAAGGCCGTAGCCCGCTTCCTGTGCCTGTTGGCGCGGTAACTCGCGG
CGAAATTCGCTCACCAGATTCGACAATAAGCGGCGGCTACTGACCTGCTGCAAGCGATAGAGCATCGGCTGATGCATACT
GCTGGCCCAGAAGGCCAGCCAGGCTTTCATCGCCGCACTGCTCACCTGGGTTTCATCGAAGTTTCCGCCAACAATCGCCT
GTAATCGCAGCTCTGCACTGCCCTGCGGAAGTGCATGTAATCGATTCAAAACCGCGTCACGCAGCTGACTGGTGATATCG
CGCATGGTTGCTTCCAGCAGACCATTTTTGTCCCTGAAATAGTGGCTGATGATCCCCGTAGAAACGCCTGCATGGCGGGC
GATCTGCGCGATCGTTGCATCGTGCATGCCCACTTCATTTATTGCTTCCAGCGTGGCGTCGATCAGTTGTCTGCGCCGGA
TCGACTGCATTCCCAATTTGGGCATTTTCGCCACTCCATTCATCAGCGTTGTTTATCTATTAAAGCGGTTATTGATTGGA
CGTTCAATATAAAATGTGTCTTAATTGTTACTAATTTGATTTTAAATGGTAACAATAACAGTGGGGATACTGGATGACAG
ACCTTTCACACAGCAGGGAAAAGGACAAAATCAATCCGGTGGTTTTTTACACTTCCGCCGGACTGATTTTGTTGTTTTCC
CTGACAACGATCCTGTTTCGCGACTTCTCGGCCCTGTGGATTGGCCGCACGCTGGACTGGGTTTCTAAAACCTTCGGTTG
GTACTATCTGCTGGCGGCAACGCTCTATATTGTCTTTGTGGTCTGTATCGCTTGTTCGCGTTTTGGTTCGGTGAAGCTCG
GGCCAGAACAATCAAAACCGGAATTCAGTTTGCTGAGTTGGGCGGCGATGCTGTTTGCTGCCGGGATCGGTATCGACCTG
ATGTTCTTCTCCGTAGCCGAACCGGTAACGCAGTATATGCAGCCGCCGGAAGGCGCGGGACAGACGATTGAGGCCGCGCG
TCAGGCGATGGTCTGGACGCTGTTTCACTACGGCTTAACCGGCTGGTCGATGTATGCGCTGATGGGCATGGCGCTCGGAT
ACTTTAGCTATCGTTATAATTTGCCGCTCACTATCCGCTCGGCGCTGTACCCGATCTTCGGTAAACGGATTAACGGGCCG
ATAGGTCACTCAGTGGATATTGCTGCGGTGATCGGCACCATCTTCGGTATTGCCACTACGCTCGGTATCGGTGTGGTGCA
GCTTAACTATGGCTTGAGCGTGCTGTTTGATATTCCCGATTCGATGGCGGCGAAAGCGGCACTGATCGCCTTGTCGGTGA
TCATCGCCACTATCTCGGTGACATCCGGTGTCGATAAGGGCATTCGCGTGTTATCGGAACTCAACGTTGCGCTGGCGCTG
GGATTGATTCTGTTCGTGTTGTTTATGGGCGACACCTCGTTCCTGCTTAATGCACTGGTGCTGAACGTTGGCGACTATGT
GAATCGCTTTATGGGCATGACGCTCAATAGTTTTGCCTTCGACCGTCCGGTTGAGTGGATGAATAACTGGACGCTCTTCT
TCTGGGCATGGTGGGTGGCATGGTCGCCGTTTGTCGGCTTGTTCCTGGCGCGTATCTCGCGTGGGCGTACCATTCGCCAG
TTCGTGCTGGGCACGTTGATTATTCCGTTTACCTTCACGCTGTTATGGCTCTCGGTATTCGGCAATAGCGCGCTGTATGA
AATCATCCACGGCGGCGCGGCATTTGCCGAGGAAGCGATGGTCCATCCGGAGCGCGGCTTCTACAGCCTGCTGGCGCAGT
ATCCGGCGTTTACCTTTAGCGCCTCCGTCGCCACCATTACTGGCCTGCTATTTTATGTGACCTCGGCGGACTCTGGTGCG
CTGGTGCTGGGGAATTTCACCTCGCAGCTTAAAGATATCAACAGCGACGCCCCCGGCTGGCTGCGTGTCTTCTGGTCGGT
GGCGATTGGCCTGCTGACGCTAGGCATGCTGATGACCAACGGGATATCCGCGCTGCAAAACACCACGGTGATTATGGGCC
TGCCGTTCAGCTTTGTGATCTTCTTCGTGATGGCGGGGTTGTATAAATCTCTGAAGGTAGAAGATTACCGCCGTGAAAGT
GCCAACCGCGATACCGCGCCGCGACCGCTGGGGCTTCAGGATCGCCTGAGCTGGAAAAAACGTCTCTCGCGCCTGATGAA
TTATCCGGGCACGCGTTACACTAAACAGATGATGGAGACGGTCTGTTATCCGGCAATGGAAGAAGTGGCGCAGGAACTGC
GGTTGCGCGGCGCGTACGTGGAGCTAAAAAACCTGCCGCCGGAAGAGGGACAACAGTTGGGGCATCTGGATTTGTTGGTG
CATATGGGCGAAGAGCAAAACTTTGTCTATCAGATTTGGCCACAGCAATATTCGGTGCCGGGCTTTACCTACCGCGCACG
TAGCGGGAAATCGACCTACTACCGGCTGGAAACCTTCCTGTTAGAAGGCAGCCAGGGCAACGACCTGATGGACTACAGCA
AAGAGCAGGTGATCACCGATATTCTCGACCAGTACGAGCGGCACCTTAACTTTATCCATCTCCATCGTGAAGCGCCGGGC
CATAGCGTGATGTTCCCGGACGCGTGATTGTTATTGCATAAAACCGCGCCATGTCTGCATATGGCGCGGTTTCTCTTACC
TCTTGATACGTTATATCTGTGTACAGTTAAGCCCTTAGTATCGATTGATGATTACCAGGCAACAGATAATAAAAAAGAAA
AGAACTATTGAAGCCCAAAACCTACGCTTGGACTGTTGTGAATGTTCAATAAGCTTAGTCTTATTTAATGTAAATATTGG
TGCTAATTTGAAATGACGCTTTATTCATGGGAAACGCGTAGCGCAAATCAACTAAAATCAATGTAACCGTTTGTTGTTTA
AGGTTTAATTGTCTGTGTCTGATATTTTATTGATTGTTTTAAATATTGTTTTTATTGTCATTGTTATAATGTTGGCTATC
TATTGCTGAATGGATTCAGTCTTAAAAAGCAGGTTGTTAAGGGATAGGCATAGAGTAATGACGTGTATGCATAACCAACA
TCTTTACTCATTATGTCATTGAATGTTGACGCTATGTGTTTATGAGGTTGAGGTATTTTCAGTTGATCTGGATTGTTAAA
TTCATATAATGCGCCTTTACTCATGAATGGACGTCAATACGTAGTGGGAAATTATAAATATCGAAATAGTCCAACTACTT
CTTTATTACCAAAAATGAGTATCTGAATTTTAATATTGCATTCTTGCGTGATTATCTCCTGAGTTTGACTTGTGATTACC
TTTTTAAGGTATTTAGCGTAACTGTTTTTGAGCGAGCATCAGAGGTAAAGATAATCTTCTTGATAGTGATGTGGGATGTT
ATACGTATGGCATCGCTAATGTTTATGGTTACCCCTTATGTGTGCTCAGGAATCCACAGGTAATCACTCATACTGAACAG
CGATAAAAGATAAAAGGTGTGTTCATGAATTCATGTGATTTTCGTGTTTTTCTGCAAGAGTTCGGTACAACGGTTCATTT
GTCATTGCCTGGTAGCGTATCCGAGAAAGAACGACTGCTACTCAAGCTGCTGATGCAGGGAATGTCTGTAACAGAAATAT
CACAGTACAGAAATCGCAGTGCAAAGACCATTTCACATCAAAAGAAACAGCTCTTTGAGAAACTGGGGATTCAGAGCGAT
ATTACTTTCTGGCGGGATATTTTCTTTCAGTACAATCCGGAGATCATTTCCGCCACGGGTAATAATAGTCACAAATATAT
TAATGATAATCACTATCACCATATCGTCACGCCTGAAGCCATCAGTCTGGCGTTGGAAAACCACGAGTTTAAACCGTGGA
TCCAACCGGTTTTCTGCGCGCAGACTGGGGTACTGACGGGCTGTGAAGTGCTTGTCCGCTGGGAACATCCACAAACGGGA
ATGATCCCACCGGATCAGTTTATTCCTCTGGCGGAGTCATCCGGTCTTATTGTCATAATGACTCGCCAGCTGATGAAACA
GACTGCGGATATTCTGATGCCGGTAAAACATTTGCTGCCGGACAATTTCCATATTGGTATCAACGTCTCGGCGGGCTGTT
TTTTGGCTGCGGGATTTGAAAAAGAGTGTCTGAACCTGGTTAAGAAATTAGGTAACGATAAAATCAAGCTGGTTCTTGAG
TTGACGGAACGTAATCCTATTCCGGTAACGCCAGAAGCCAGAGCGATATTTGACAGCCTTCATCAGCACAATATTACCTT
TGCGCTGGATGACTTTGGTACGGGTTATGCGACCTATCGTTACTTGCAGGCGTTCCCGGTCGATTTTATTAAAATTGACA
AGTCGTTTGTGCAAATGGCGAGTGTCGACGAAATCTCCGGTCATATTGTGGACAATATTGTCGAACTGGCGCGTAAGCCT
GGTTTGAGTATCGTGGCGGAAGGGGTAGAAACCCAGGAGCAGGCGGATTTAATGATCGGTAAAGGCGTTCACTTTTTACA
GGGCTATTTGTACTCTCCGCCAGTACCGGGTAATAAATTTATCTCTGAATGGGTAATGAAAGCAGGTGGTTGATGTAAAC
CGCTATTCACAGCGCATCGGGAGGTTGGCAGCGATTAATTCTCCCGATGCAGTAAATCCTGATAGATCCCCGTTAATATG
CCATTTGGCGCAAATTGTTTTTTAATCCACTGCGTCACCTGACCGGTGGCAGAGTGCTGGGTTGCGAGTAACATGCGTGA
ATCCTGGCGCGGGTTATGGATTTGTCGGGTAACCAGCAAGGATTGCGCCATCGCCTCACGGACCATGTAATCCGGCAAAA
AACCAATTCCTTCACCTAAAATCTGGCACTGACATTTGGTGTTGAAATCGGGCACCAGAATCGATTCCTGCCCATGCAGC
AACCAGCCTACTTTTTTATTAATCGTATGCGCGGTGTCCTCCACCATGATATTAGGGTAGAGACGCAGCTGGCTTTCGGC
GATCGGCTCCGGCACAAAGGCTAATGGATGATCCGGAGCGATGGCAAAAGCCCAGCGAATCGCGCCAATCTCCGTGTAAT
CAATGCCGCCGCCGTCCAGCAGCGTGTCGGGCGCGCCGATGGCGATATTTGCCTGATTATTAATAATCGCATCCCAGACG
CCGTTATACACTTCGGTCGTCACGGTAATCTGGCAGGTAGGAAACTGCTTTTTCAGCACCTGTAATAAGCGCGCGGTGTG
TTTGGGCGTATAAAGCAGCAGATTAATACAAATGCGCACACGCGCTTCTATGCCCTGCGAAATAGTATCGATACTGCGTT
TAATGGCGTGAAAATCATTCAGCAGGTCGGTAGCTTTGCGGAAAAAATAACGCCCGGACTCCGTTAACTCAATGCTGCGG
GTACTGCGAGTGAACAGCACCACATCCAGCCCCGTCTCCATACGTTTAATGGTGTAGCTAATGGCGGAAGTGGTTAAACC
CAACTCTTCTGCGGCTTTACTGAAGCTGCCAAAACGTGCAGCGGTAGTAAATGCCAACAGATTCTCTTCGGTAAAAATTG
AGTTCATTAAACCATTCCCGCCATTATCTAATATGAATTTCTCCAGCCATGACTGTAGAGGTATCGGTTAAAGATAGATA
ATCATTTTTGAATAACTTTTAATACCCGTCGCGTTTAGTCGTCGCTTCGCTTAATTTTTGTCCGCCGTATTCTGAAATTA
TCCCCACGCAGTTACCCGCCAGAAAACCCAGTAATGTCACCGTCCAGTTCATCCCGCTGGCAAAAAATAGCGTCATGCCG
AGAAAGCCACCTGGAATAAAAGACAGTAACCAGAAACGTCCTTGCCAGACCACTCCCGCCGAGAAAGGCACGGTAGTAAT
CACGCTCGCCCAGAACCCGGAAATCCCACTCACCGAGGCCAGCCAACCGGCAGCCAGCGCGGCGAAAAACGCCCACACCA
TCCCGGAATAATTAACCGCCAGGCTTCTGATAAACCCCGATTTACCGCCGCCTGCGGCATAAAAACTGCAAAAGGCGACG
AAGCCAATGGTTCCTAATAATTCCCATCCCTGAGAGCGCCCGACATGTGAAGACACTAACTGCCAAAGCCCTGCACAAAT
ACCGACGGTGACACCCGTTGCCGTGAGTCCGTTCATCTTGTTCCCCTCTGGTTAGACATGGACGAAAGCTACTCTTACAT
GTGCAGACTATAGAGAAATAAAACCTGATTGAGTGAAAGGGTATCGGGTCAAAGAAACAAATATTGCACTACCGCACACG
GCGAAAAGATTGTTGAACATCATTCAACAAAAAGGCGAAATACGGCGAATTAAATTTAAGCGGGTTCTTTTATCAGATTA
TCGTTGCTATTCTCAATTCATCGAAAACAGCCACAAAAACCAGGGGAATGTGAATGACTATAAAAAATCTACCTGCCGAC
TATTTATTGGCTGCGCAACAGGGGGATATCGATAAAGTAAAAACCTGCCTTGCGCTGGGTGTCGATATTAATACCTGCGA
TCGTCAGGGGAAAACGGCAATTACGCTGGCAAGTTTATATCAGCAATATGCTTGCGTTCAGGCATTAATTGACGCCGGAG
CGAATATTAATAAACAAGACCTGACATGTTTAAATCCTTTTTTAATTAGCTGTCTGAACGATGATTTAACGCTACTACGA
ATTATTTTACCGGCTAAACCCGATCTTAATTGCGTAACCCGTTTTGGCGGTGTCGGCCTGACGCCTGCCTGTGAAAAAGG
CCATTTAAGTATTGTAAAAGAGCTTTTGGCAAATACGGAGATTAACGTTAACCAGACTAACCATGTTGGCTGGACACCGT
TGCTGGAAGCGATTGTGCTTAATGATGGTGGGATTAAACAGCAGGCGATTGTCCAGTTATTGCTGGAACACGGTGCCAGC
CCGCATCTGACCGATAAATATGGCAAAACGCCGCTGAAACTGGCGCGGGAACGGGGCTTTGAAGAGATTGCGCAGTTGCT
GATCGCCGCAGGTGCATAAACCGGGAGGCTTGTTATCAACACACCAGAAAAACGGTGTGTGTGGGCGCTAACTGCGGATG
CTGATTTTCTGGCGCAGCGGGGGCAAGGACAGGTTGAACAGGTCTTTGCCAGAGCGGTAAATATCGCACTCCCGGCTCGC
CAGCAGTTGCTGACGCTGCTTTGTGAAGAGTACGACAATGCGCCTAACAGTTGTCGGTTGGCACTCACTCACTTTAATGG
TCTGTTCCGGCATGATGATAAGGTTCAGTTTGACGATCAAGGCATTACGATTGGTCAACATCATCATATAGAGATGAGTC
ATTGCCAGCGTTGGCTGTCCCCAACCTTGCAAATGACCGCTGTGAATTTTCACCTTATCGCCTGGCAACAGTGGTACGAC
ATTATTCATCAGCACCTGGGGGAAAATGAAACCCTGTTTAATTATCGCGGCGATAATCCGTTTTATCAGGCGTTAAATAA
AGAACTACATATTAAACGACGGGCAGTTATTCAGGCCGTAAACGATAAACAAAATATCGCCTCAGCAGTCGCCAGTATGA
TGGGGTTAGGGATTGGCCTTACGCCATCAGCCGATGATTATCTGACCGGACTGGTACTTATTTTATTTATTTCCGGACAT
CCGGCGGAAAAATACAAAGAGGAATTTTATCTCGGCCTGCAACGCGGCAGAAATAATACCACGTTATTAAGTGCCATCAC
GCTGGAAGCCGCATTACAACAACGCTGCCGGGAAAATATTCATCGTTTTATTCACAACATTATTTATGACATCCCTGGGA
ACGCAACTCAGGCAATAGAAAAAATTAAACATATTGGCTCCAGTTCCGGCTGCGACATGCTGTATGGCATGGCCGATGGT
TGTGCGCTGAGTCAAACCTACGGAGGGAATTATGTCAGTTAAAATAGTCATTAAACCGAATACCTATTTTGATTCTGTCT
CGCTGATGTCTATCTCCACGCGTGCAAATAAACTCGACGGCGTCGAGCAGGCATTTGTGGCGATGGCGACCGAAATGAAC
AAAGGCGTGTTGAAGAATTTAGGACTGCTGACGCCGGAGCTGGAGCAGGCGAAAAACGGCGACCTGATGATTGTCATCAA
TGGTAAATCGGGTGTGGACAACGAGCAGTTGCTGGCGGAGATTGAAGAACTGTTCAACACCAAAGCGCAAAGCGGCTCGC
ACGAGGCGCGTTACGGCACTATTGCCAGCGCCAAAAAGCATATCCCGGAAAGTAACCTGGCAGTGATTTCGGTCAACGGT
CTGTTTGCCGCTCGCGAAGCGCGTCAGGCGCTGCAAAATGACCTCAACGTGATGCTGTTTTCCGATAATGTCTCAGTTGA
AGATGAACTGGCGCTCAAACAGTTGGCCCATGAAAAAGGGCTGCTGATGATGGGGCCAGACTGCGGCACGGCGATTATCA
ACGGCGCGGCGCTCTGCTTTGGTAACGCCGTGCGTCGCGGCAACATCGGTATTGTTGGCGCATCTGGCACCGGCAGCCAG
GAATTGAGCGTCCGTATCCATGAATTTGGTGGCGGCGTTTCACAACTGATCGGCACCGGCGGGCGCGACCTGAGCGAGAA
AATCGGCGGACTGATGATGCTCGATGCCATCAGCATGCTGGAAAACGATCCGCAAACTGAAATCATTGTGCTTATCTCCA
AACCGCCTGCGCCTGCGGTGGCCCGCAAAGTGCTGGAACGCGCACGCGCCTGCCGCAAGCCAGTGGTGGCCTGCTTCCTC
GGTCGTGGCGAAACGCCAGTGGATGAGCAGGGGCTACAGTTTGCTCGCGGCAGCAAAGAGGCGGCATTGAAAGCGGTGAT
GCTCTCCGGCGTGAAACAAGAACATCTCGATCTGCATACGCTTGACCAGCCGTTGATTGCGGATGTGCGCGCGCGTCTGC
AACCGCAGCAGAAATACATTCGTGGTCTGTTCTGCGGCGGTACGCTGTGTGACGAAACCCTGTTCGCGGTGATGGAAAAA
CATGGCGATGTCTACAGCAATATCCAGCCCGATCCTGAATTCCGCCTGCAAGATATCAACCGCAGCATCAAACACACCTT
CCTCGACTTTGGCGATGATGACTTCACCAACGGCAAGCCGCATCCAATGATTGACCCGACCAACCGTATCAGCCGCTTGA
TCGAAGAAGCGCGCGATCCAGAAGTGGCGGTGATCGTGATGGATTTTGTGCTCGGATTTGGATCGCATGAAGATCCGGTC
GGTTCCACCATCGAGGCGATCAAAGAAGCGAAAGCGATCGCCGCTGCCGAAGGACGCGAGTTGATCATTCTCGCCTATGT
GCTGGGCACCGATCTCGATACGCCATCATTAGAACAACAAAGCCAGATGCTGCTTGATGCCGGAGTGATTCTGGCGAGCA
GCAGCACCAATACCGGATTGCTGGCGCGTGAATTTATCTGCAAAGGGGAGGAAGCCTGATGAGCCAGTCACTGTTTAGCC
AACCGTTGAACGTTATTAACGTCGGTATCGCCATGTTTAGCGATGATCTGAAAAAGCAGCATGTAGAAGTGACCCAACTC
GACTGGACGCCGCCGGGGCAGGGCAATATGCAGGTGGTGCAGGCACTGGACAACATTGCCGATTCGCCGCTGGCGGACAA
AATCACCGCCGCTAACCAGCAGGCGCTGGAGCGCATTATCCAGTCGCATCCAGTGCTGATTGGTTTTGATCAGGCGATTA
ACGTGGTGCCGGGCATGACGGCGAAAACCATTCTTCACGCCGGGCCGCCGGTCACCTGGGAAAAAATGTGCGGCGCGATG
AAAGGCGCGGTCACCGGAGCGCTGGTGTTTGAAGGACTGGCGAAAGATCTCGACGAGGCGGCTGAGCTGGCGGCTTCCGG
GGAGATCACCTTCTCGCCGTGCCACGAGCACGACTGTGTGGGATCGATGGCGGGCGTCACCTCGGCCTCGATGTTTATGC
ACATCGTGAAAAACAAAACCTATGGCAACATCGCTTATACCAACATGAGCGAGCAGATGGCGAAGATTTTGCGTATGGGC
GCTAACGACCAGAGCGTGATCGACCGCCTCAACTGGATGCGCGATGTGCAGGGGCCAATGCTGCGTGACGCGATGAAAAT
TATCGGCGAGATCGATCTGCGCTTAATGCTGGCGCAGGCGCTGCATATGGGCGATGAATGCCATAACCGCAATAACGCCG
GGACGACGCTGCTGATTCAGGCGCTGACGCCGGGGATTATTCAGGCGGGTTATTCCGTTGAGCAACAGCGCGAAGTGTTT
GAGTTTGTCGCCAGCAGCGATTACTTCTCCGGCCCAACGTGGATGGCGATGTGTAAAGCGGCGATGGATGCGGCGCACGG
CATTGAATACAGCACCGTGGTGACCACCATGGCGCGTAACGGCGTCGAGTTCGGCCTGCGGGTCAGCGGCCTGCCGGGGC
AATGGTTTACCGGCCCGGCGCAGCAGGTCATCGGCCCGATGTTTGCCGGTTATAAGCCGGAAGATTCGGGGCTGGATATC
GGCGACAGCGCCATCACCGAAACCTACGGTATCGGCGGATTTGCGATGGCGACCGCGCCCGCGATCGTTGCGCTGGTGGG
CGGCACGGTGGAAGAGGCTATCGATTTCTCCCGTCAGATGCGTGAAATCACCCTTGGCGAAAACCCCAACGTCACCATTC
CGCTGCTCGGTTTTATGGGCGTGCCGTCGGCAATCGACATCACCCGCGTGGGTAGCAGCGGCATTCTGCCGGTGATCAAC
ACCGCCATTGCCCATAAAGATGCGGGCGTCGGCATGATTGGCGCGGGCATTGTGCATCCACCCTTCGCCTGCTTCGAGAA
AGCCATTCTTGGCTGGTGCGAACGTTACGGCGTCTGACCTGCAAAGTACGCGTTGTCTCTGCCGGATGCGGCGTGAACGC
CTTATCCGGCCTACGAGTGGCACGAGAATTGTAGGCCTGATAAGCGTAGCGCATCAGGCAGTCTGGCGTTGGTCATAACC
CCATCACCCTCTGTCGCGGACATAACAACATGAAAGAACTTGTGGTCGTTGCCATTGGTGGCAACAGCATTATCAAAGAT
AACGCCAGCCAGTCGATTGAGCATCAGGCGGAGGCGGTGAAAGCCGTGGCCGATACGGTGCTGGAAATGCTGGCTTCCGA
TTACGACATTGTGCTGACCCACGGCAACGGGCCGCAGGTCGGGCTGGATTTACGCCGTGCGGAGATTGCCCACGAGCGCG
AAGGGCTACCCTTAACGCCGCTGGCGAACTGTGTAGCGGATACGCAAGGCGGCATCGGCTATCTGATCCAGCAGGCGCTG
AACAACCGACTGGCGCGTCACGGCGAGAAAAAAGCCGTCACCGTGGTGACTCAGGTGGAAGTGGATAAAAACGATCCGGG
TTTTGCCCATCCCACCAAGCCCATCGGCGCATTCTTTAGTGAAAGCCAGCGTGACGAACTACAAAAGGCAAACCCTGACT
GGCGTTTTGTTGAAGATGCCGGACGGGGCTATCGCCGCGTGGTCGCCTCGCCGGAACCGAAACGTATTGTCGAAGCACCT
GCCATTAAGGCGCTGATCCAACAAGGCTTTGTGGTGATTGGCGCGGGCGGCGGTGGAATTCCTGTGGTGCGCACCGAAGC
GGGAGATTACCAAAGCGTGGACGCGGTTATCGACAAAGATCTCTCCACCGCGCTACTGGCCCGCGAAATTCACGCCGACA
TTCTGGTGATCACCACCGGCGTCGAAAAAGTCTGTATCCACTTTGGCAAGCCGCAGCAACAGGCGCTCGATCGCGTAGAT
ATTGCCACCATGACCCGCTATATGCAGGAAGGGCATTTCCCACCTGGCAGCATGTTGCCAAAAATCATCGCCAGCCTGAC
GTTCCTGGAACAGGGCGGCAAAGAAGTGATTATCACCACGCCGGAATGCCTGCCTGCGGCGCTACGCGGCGAAACGGGCA
CCCATATTATTAAAACCTAAGGACGTAAGATGAAAGAAAACAATAGCCGCCGTGAATTTCTGAGCCAGAGCGGTAAGATG
GTCACCGCCGCCGCGCTGTTTGGTACCTCAGTGCCGCTCGCCCATGCGGGGGTAGCTGGCACCCTAAACTGCGAAGCGAA
CAACACCATGAAAATCACTGACCCGCATTACTATCTCGATAACGTGCTGCTGGAAACCGGTTTTGACTACGAAAATGGCG
TGGCGGTACAGACCCGCACGGCGCGCCAGACCGTGGAGATTCAGGACGGTAAAATTGTTGCCCTGCGCGAGAACAAGCAG
CATCCGGACGCCACGCTGCCGCACTATGACGCTGGCGGTAAGCTGATGCTGCCCACCACCCGCGATATGCATATTCATCT
CGACAAAACCTTCTACGGCGGGCCGTGGCGCTCGCTCAATCGTCCGGCAGGCACCACTATCCAGGACATGATCAAACTCG
AGCAGAAAATGCTGCCGGAACTGCAACCGTACACGCAGGAACGGGCGGAAAAACTGATCGATTTATTGCAGTCGAAAGGC
ACCACTATTGCCCGCAGCCACTGCAATATCGAACCGGTTTCCGGCCTGAAAAATCTGCAAAATTTGCAGGCGGTGCTGGC
GCGACGTCAGACGGGCTTCGAGTGTGAGATCGTCGCCTTCCCGCAGCACGGTTTGCTGCTGTCGAAATCGGAATCCTTAA
TGCGCGAAGCGATGCAGGCGGGGGCGCATTACGTCGGCGGGCTGGACCCGACCAGTGTTGATGGCGCGATGGAAAAATCC
CTCGACACCATGTTCCAGATTGCGCTGGACTATGACAAAGGCGTCGATATTCACCTGCACGAAACCACGCCGGCAGGCGT
GGCAGCCATCAATTATATGGTTGAAACGGTGGAGAAAACGCCGCAACTGAAGGGCAAGCTGACCATCAGCCACGCCTTTG
CGCTGGCAACGCTCAACGAACAACAGGTAGATAAACTGGCGCACCGGATGGTGGCGCAGCAAATTTCTATCGCCTCGACG
GTGCCGATTGGCACGTTGCATATGCCGCTCAAACAGCTACACGACAAAGGCGTAAAAGTGATGACCGGCACCGACAGCGT
TATCGACCACTGGTCACCCTACGGCCTGGGCGACATGCTGGAAAAAGCCAATCTGTACGCGCAGCTCTATATTCGCCCTA
ACGAACAGAATTTATCCCGCTCGCTGTTTTTAGCCACCGGTGATGTATTGCCGCTAAATGAAAAAGGCGAGCGCGTGTGG
CCAAAAGCGCAGGATGACGCCAGTTTTGTGCTGGTGGACGCCTCCTGTTCCGCCGAGGCGGTGGCGCGTATTTCGCCGAG
AACGGCGACGTTCCATAAAGGGCAACTGGTGTGGGGGAGTGTGGCAGGTTGATACGAACTTGATATGTCTGCAACGGTGA
ACAGTAAGAGATTTAAGCCCCAGGGAGTGGGGCGGCCTGAGTATGAGTGTGTCGGCAGAAATGGACATTATCTTTGAAGA
ATATGCCCTTATTGACGTTGTGTAGATAACTATTTGTCTACGTGAAAATATCATCAGTTTTGCCGATTTTTGTCTTTTAC
GGATAGCAAATATCACACTTATAGGCGCTCGCCTTATGGGGAACGTTGCTGCTCTGTTTCATTCAGGCTCGCGGCATGTT
AGGGCTGGATCGGGTGGTTTAAATATTGGCTATATTCAATGGACGCGTTTTGCCGCGATGACATATCAGGCATCGTCAAA
TACACATAGCTAATCAGGAGTAAACACAATGAAGATCAAAGCTGTTGGTGCATATTCCGCTAAACAACCGCTTGAACCGA
TGGATATCACCCGGCGTGAACCGGGACCGCATGATGTCAAAATCGAAATCGCTTACTGTGGCGTCTGCCATTCCGATCTC
CACCAGGTCCGTTCGGAGTGGGCGGGGACGGTTTACCCCTGCGTGCCGGGTCATGAAATTGTGGGGCGCGTGGTAGCCGT
TGGTGATCAGGTAGAAAAACATGCGCCGGGCGATCTGGTCGGTGTCGGCTGCATTGTCGACAGTTGTAAACATTGCGAAG
AGTGTGAAGACGGGCTGGAAAACTACTGTGATCACATGACCGGAACCTATAACTCGCCGACACCGGATGAACCGGGCCAT
ACTCTGGGCGGCTACTCACAACAGATCGTCGTTCATGAGCGATATGTTCTGCGTATTCGTCACCCGCAAGAGCAGCTGGC
GGCGGTGGCTCCTTTATTGTGTGCAGGAATCACCACGTACTCGCCGCTACGCCACTGGCAGGCCGGGCCGGGTAAAAAAG
TGGGCGTGGTCGGCATCGGCGGTCTGGGACATATGGGGATTAAACTGGCCCACGCGATGGGGGCGCATGTGGTGGCATTT
ACCACTTCTGAGTCAAAACGCGAAGCGGCAAAAGCCCTGGGGGCCGATGAAGTTGTTAACTCACGCAATGCCGATGAGAT
GGTGGCTCATGTGAAGAGTTTCGATTTCATTTTGAATACAGTAGCTGCGCCACATAATCTCGACGATTTTACCACCTTGC
TGAAGCGCGATGGCACCATAACGCTGGTTGGTGCGCCTGCGACACCGCATAAATCGCCGGAAGTTTTCAACCTGATCATG
AAACGCCGCGCGATAGCTGGTTCTATGATTGGCGGCATTCCAGAAACTCAGGAGATGCTCGATTTTTGCGCCGAACATGG
CATCGTGGCTGATATAGAGATGATTCGGGCCGATCAAATTAATGAAGCCTATGAGCGAATGCTGCGTGGTGATGTGAAAT
ATCGTTTTGTTATCGATAATCGCACACTAACAGACTGAAAAAATTAATAAATATCCTGTGGTTTAACATATTAACTTCGC
TCTCCTTAACTTTTTAGTTAAGGAGAGCGAAATAATATCAAAGTAGTGGTAAACCTATAGCGTAAATTCAGATTGTTAAA
TTAACTCTACTACTTTACACGTTAGTTATGAGCGATTTCTGATAGTGTCTGGTTTAATCAGAGCTTTATTATCTGCGACG
TTTATTTTTATTTAAGAGAGCCACCTGCAAGTTGTTATTCCACCAGAGAGTGAATCGCAAAGCAGGTCATCATTTCATCT
GTATATCTGTATGCCAAATGGCATTCCCCCTCCTTTTTCGCCGATATTTTGTTGTGATCGACGAAGTTTCGCTTAAAAAA
GCACCAGCAGTGGTTTCGCAGCTATATGGTGTATAAAAAATGTTCTCATACAGATGTTTTGTGAATGTGTGGGTTGACAT
TCATATGAAAAAAATCATAATTCCATCATGTTTGTGTGGGGGCTTTTCTGTATCTTACGCATCGCACTCAAGCCTGACAG
AAAATATGCTGTAAGGCTCATATCAAAAACCGCCATTAGCTCATCAGGAAGAGCAGACGACAACCAGGATTGTTGTATGG
TACGGGGTTCGAGGCCTCGATGGCGGTCCAACTTTTCAAAACTCTTCTGAATCAGATCCCCTTATTATCATCCCTGCAAA
GTGGAACATTGCCATTGTTTGGCTATTCAGGACGGGTCAGACCAATGAAAAAGCCCACACAGGGGAGAGTAGGCTGAAAT
GGGAAGCTAAAGACTCAAGTAAACTTATCGGAAATAAGGACCACGCATTACGGGGGCTATCATCGCCGATGGTTGGGATT
CGGCAAATCAGGTTGATTACGTAGAGAGTAAATTATCTGCTCACCGCTGCGTCACCCCTTCGTAAATCAGGCGTAGCGCG
AATACACCAATAATTGCACCAATAACCCGACTGGCAACGCGTTGCATACGCCCATAAGCACGACGCACAGCGGGCAAAGA
AAACGCCTGGCTTAGAAAGACTCGCCAGATAATTGATGTGAGCACAATCCCCGCCCAGGCCATTAATCGTGCCCATGTTG
GTGTTTCGGCATTTAATGTTACTGAGAAAATACTGATAAAAAATAAAACGGTTTGCGGGTTAGAGAGATCGGTAATTAAT
CCACGGCGGAAAAAGATATACCAGGGGGCACTAATCGGTTGTTGTAGTGTGCTCATTTGCGGTGTTGACTGGCGGCGCAT
GCTGCACCACGCAAACCATAAGAGATAAGCGCCGCCGACGATTCTGATAAGCGAAAAAATCTCCTCACACTGCGTAATTA
GCGTTGCAAGACCAAACAAACCCAACCCGGAATAAAATGCATCGCCCAGCGCCACGCCCAGCCCGGTCAACACCCCCGCG
CGTCGACCGGAAGCCAGGCTGGTTTGTACTACCACAAAGAGATTGGCTCCCGGATTAAAAAAAGTAATCACGAACAATCC
TACGGTCAGGTAAACGGCGTGCAAAGGATCCATAGTGATTTCATCCATAAATAAGTGAAGTAACTTCATCATATTTCTAC
CAAAAATAATCGGGTGCGAGAGAGATCACAAAGTGTCTTATTTCCGGTTACTGGCGTTTATGCCCTGGCTGAACTAATTA
TTAATCAACCCAATAATGTGGGTGGGTGATAGTGTGATAACAACTCTGGAGCCGTAATATGAAAATAATCTCTAAAATGT
TAGTCGGTGCGTTAGCGTTTGCCGTTACCAATGTCTATGCCGCAGAATTAATGACCAAAGCGGAATTTGAAAAGGTTGCA
TCGCAATATGAAAAAATAGGTGATATTTCAACCAGTAATGAAATGTCGACCGCAGATGCGAAAGAAGATTTGATCAAAAA
AGCCGATGAAAAAGGGGCTGATGTGTTGGTACTGACCTCTGGTCAAACTGACAATAAGATCCACGGCACGGCAAATATTT
ATAAGAAGAAGTAATTCTGAATCCTATGTAAACATCCCCGATGCGTTAGTTTATCGGTGATCATCATCTATCGAAATTTA
TGCCGGATAAAGCGTTCGCGCTGCATTCGGCAGTTCAGCTTTTCAGCCGCCGCCAGAACGTCGTCCGGCTGATACCTAAA
TAATTCGCCGCTGCTGTTTTATCGCCATTAAATTTCTCCAGTGCCTGTTGTGCTGTCAGCAAGCCTGGAATGGGAGTCTT
CGCCGACTCGCGCGCCAGTTCCGGCAGTAGCAGCTGCAAAAATTGCGGCGTTAAATCCGGCGTCGGTTCCACACTTAAAA
ATAGTGCCAGTCGTTCCATCATATTGCGCAGTTCACGAATATTGCCCGGCCAGTCGTAGCGCAACAGCATGGTTTCGCTT
GCCTGTAACCCCTGGCGTAATGCGGCAGAAAACGGGGCGGAGAGCGCCGCCAGAGACACTTTCAGAAAGCTTTCCGCCAG
CGGCAGAATATCCGCCACCCGCTCGCGTAGCGGCGGCAGTTGCAGACGCAAAATACTCAGCCGATAAAACAGGTCACGGC
GAAACTGCCCTTGCTGCATATCTTCTTCCAGATTGCAGTGAGTGGCGCTAATGACCCGCACATCCACCGGAACAGGCTGA
TGCCCGCCGACGCGGGTGACCTCTTTTTCTTCCAGCACCCGCAGCAGCCGAGTCTGCAACGGCAGCGGCATTTCGCCTAT
CTCGTCAAGAAACAGCGTGCCACCGTGGGCGATTTCAAACAGTCCGGCGCGTCCTCCGCGTCGCGAGCCGGTAAACGCCC
CTTCCTCATAGCCAAACAGCTCTGCTTCCAGCAGCGATTCGGCAATCGCCCCGCAGTTGACGGCAACAAACGGATGCGAC
TTTTTGCCCTGTCGCGCATCGTGGCGGGCAAAATATTCCCGATGAATCGCCTGGGCCGCCAGCTCTTTGCCCGTCCCCGT
TTCCCCCTCAATCAACACCGCCGCACTGGAGCGGGCATACAGCAAAATAGTCTGCCGCACCTGTTCCATCTGTGGTGATT
GACCGAGCATATCGCCCAGCACGTAACGAGTACGCAGGGCATTGCGGGTGGCATCGTGAGTGTTATGGCGTAACGACATG
CGCGTCATATCCAGCGCATCGCTGAATGCCTGGCGCACGGTGGCGGCGGAATAGATAAAAATTCCGGTCATTCCGGCTTC
TTCTGCCAGATCGGTAATCAGCCCCGCGCCGACCACCGCTTCGGTGCCGTTAGCTTTCAGCTCGTTAATCTGCCCGCGCG
CGTCTTCTTCGGTAATGTAGCTACGTTGGTCGAGGCGCAAATTAAAGGTTTTTGAAACGCCACCAGTGCCGGAATAGTTT
CCTGATAAGTGACAACGCCGATAGAAGAGGTGAGTTTTCCGGCTTTTGCCAGTGCCTGTAATACATCGTAGCCGCTCGGT
TTAATCAAAATAACTGGCACTGACAGGCGGCTTTTAAGATATGCGCCGTTAGAGCCAGCAGCGATGATGGCATCGCAGCG
TTCGTTTGCCAGTTTCTTGCGGATGTAGGTCACCGCTTTTTCAAAGCCAAGCTGAATAGGGGTGATATTCGCCAGGTGAT
CAAACTCGAGGCTGATATCGCGAAACAGCTCGAACAGGCGCGTTACAGATACCGTCCAGATAACCGGTTTGTCGTCATTC
AGCCGTGGTGGATGTGCCATAGCGCACCGCAAAGTTAAGAAACCGAATATTGGGTTTAGTCTTGTTTCATAATTGTTGCA
ATGAAACGCGGTGAAACATTGCCTGAAACGTTAACTGAAACGCATATTTGCGGATTACTTCATGACTTTATCTTTAACTA
ATTGAAATTAAATGTTTAATTTTATTAAGGCAATTGTGGCACACCCATTGCTTTGTCTTTATCAACGTAAATAACAAGTT
GATAACAAAGGATGGGCTATGCCTCTACACTCTCCAGGTAAAGCGTTTCGCGCTGCACTTAGCAAAGAAACCCCGTTGCA
AATTGTTGGCACCATCAACGCTAACCATGCGCTGCTGGCGCAGCGTGCCGGATATCAGACGATTTATCTCTCCGGCGGTG
GCGTGGCGGCAGGATCGCTGGGGCTGCCCGATCTCGGTATTTCTACTCTTGATGATGTGCTGACTGACATTCGCCGTATT
ACCGACGTTTGTTCGCTGCCGCTGCTGGTGGATGCGGATATCGGTTTTGGTTCTTCAGCCTTTAACGTGGCGCGTACGGT
GAAATCGATGATTAAAGCCGGTGCGGCAGGATTGCATATTGAAGATCAGGTTGGTGCGAAACGCTGCGGTCATCGTCCGA
ATAAAGCGATCGTCTCGAAAGAAGAGATGGTGGATCGGATCCGCGCGGCGGTGGATGCGAAAACCGATCCTGATTTTGTG
ATCATGGCGCGCACCGATGCGCTGGCGGTAGAGGGGCTGGATGCGGCGATCGAGCGTGCGCAGGCCTATGTTGAAGCGGG
TGCCGAAATGCTGTTCCCGGAGGCGATTACCGAACTCGCCATGTATCGCCAGTTTGCCGATGCGGTGCAGGTGCCGATCC
TCGCCAACATTACCGAATTTGGCGCAACACCGCTGTTTACCACCGACGAATTACGCAGCGCCCATGTCGCAATGGCGCTC
TACCCGCTTTCAGCGTTTCGCGCCATGAACCGCGCCGCTGAACATGTCTACAACATCCTGCGTCAGGAAGGCACACAGAA
AAGCGTCATCGACACCATGCAGACCCGCAACGAGCTGTACGAAAGCATCAACTACTACCAGTACGAAGAGAAGCTCGACG
ACCTGTTTGCCCGTGGTCAGGTGAAATAAAAACGCCCGTTGGTTGTATTCGACAACCGATGCCTGATGCGCCGCTGACGC
GACTTATCAGGCCTACGGGATGCATTGAACTGTAGGTCGGATAAGACGCATGGCGTCGCATCCGACAACATTCTCGACCC
TACAAATGATAACAATGACGAGGACAACATGAGCGACACAACGATCCTGCAAAACAGTACCCATGTCATTAAACCGAAAA
AATCGGTGGCACTTTCCGGCGTTCCGGCGGGCAATACGGCGCTCTGCACCGTGGGTAAAAGCGGCAACGACCTGCATTAC
CGTGGCTACGATATTCTTGATCTGGCGGAACATTGTGAATTTGAAGAAGTGGCGCACCTGCTGATCCACGGCAAACTGCC
AACCCGTGACGAACTCGCCGCCTACAAAACGAAACTGAAAGCCCTGCGTGGTTTACCGGCTAACGTGCGTACCGTGCTGG
AAGCCTTACCGGCGGCGTCACACCCGATGGATGTTATGCGCACCGGCGTTTCCGCGCTCGGCTGCACGCTGCCAGAAAAA
GAGGGGCACACCGTTTCTGGCGCGCGGGATATTGCCGACAAACTGCTGGCGTCACTTAGTTCGATTCTTCTCTACTGGTA
TCACTACAGCCACAACGGCGAACGCATCCAGCCGGAAACTGATGACGACTCTATCGGCGGTCACTTCCTGCATCTGCTGC
ACGGCGAAAAGCCGTCGCAAAGCTGGGAAAAGGCGATGCATATCTCGCTGGTGTTGTACGCCGAACACGAGTTTAACGCT
TCCACCTTTACCAGCCGGGTGATTGCGGGCACTGGCTCTGATATGTATTCCGCCATTATTGGCGCGATTGGCGCACTGCG
CGGGCCGAAACACGGCGGGGCGAATGAAGTGTCGCTGGAGATCCAGCAACGCTACGAAACGCCGGACGAAGCCGAAGCTG
ATATCCGTAAGCGGGTGGAAAACAAAGAAGTGGTCATTGGTTTTGGTCATCCGGTTTATACCATCGCCGACCCGCGCCAC
CAGGTGATCAAACGCGTGGCAAAGCAGCTCTCGCAGGAAGGCGGCTCGCTGAAGATGTACAACATCGCCGATCGCCTGGA
AACAGTGATGTGGGAGAGCAAAAAGATGTTCCCCAATCTCGACTGGTTCTCCGCTGTTTCCTACAACATGATGGGTGTTC
CCACCGAGATGTTCACACCACTGTTTGTTATCGCTCGCGTCACTGGCTGGGCGGCGCACATTATCGAACAACGTCAGGAC
AACAAAATTATCCGTCCTTCCGCCAATTACGTTGGACCGGAAGACCGCCAGTTTGTCGCGCTGGATAAGCGCCAGTAAAC
CTCTACGAATAACAAGAAGGAAACGTACCCAATGTCAGCTCAAATCAACAACATCCGCCCGGAATTTGATCGTGAAATCG
TTGATATCGTCGATTACGTGATGAACTACGAAATCAGCTCCAGAGTAGCCTACGACACCGCACATTACTGCCTGCTCGAC
ACGCTCGGCTGCGGTCTGGAAGCTCTCGAATATCCGGCCTGTAAAAAACTGCTGGGGCCAATTGTCCCCGGCACCGTCGT
ACCCAATGGCGTGCGCGTCCCCGGAACTCAGTTTCAGTTCGACCCCGTCCAGGCGGCATTTAACATTGGCGCGATGATCC
GTTGGCTCGATTTCAACGATACCTGGCTGGCGGCGGAGTGGGGGCATCCTTCCGACAACCTCGGCGGCATTCTGGCAACG
GCGGACTGGCTTTCGCGCAACGCGGTCGCCAGCGGCAAAGCGCCGTTGACCATGAAACAGGTGCTGACCGGAATGATCAA
AGCCCATGAAATTCAGGGCTGCATTGCGCTGGAAAACTCCTTTAACCGCGTTGGTCTCGACCACGTTCTGTTAGTGAAAG
TGGCTTCCACCGCCGTGGTCGCCGAAATGCTCGGCCTGACCCGCGAGGAAATTCTCAACGCCGTTTCGCTGGCGTGGGTA
GATGGTCAGTCGCTGCGCACCTATCGCCATGCGCCGAATACCGGCACGCGTAAATCCTGGGCGGCGGGCGATGCCACTTC
CCGCGCGGTACGTCTGGCACTGATGGCGAAAACCGGCGAAATGGGTTACCCGTCAGCTCTGACCGCGCCGGTGTGGGGCT
TCTACGACGTCTCCTTTAAAGGTGAGTCGTTCCGCTTCCAGCGCCCATACGGTTCTTACGTTATGGAAAATGTGCTGTTC
AAAATCTCCTTCCCGGCGGAGTTCCACTCCCAGACAGCAGTTGAAGCGGCGATGACGCTCTATGAACAGATGCAGGCAGC
AGGCAAAACGGCGGCGGATATCGAAAAAGTGACCATTCGCACCCACGAAGCCTGTATTCGCATCATCGACAAAAAAGGGC
CGCTCAATAACCCGGCAGACCGCGACCACTGCATTCAGTACATGGTGGCGATCCCGCTGCTGTTCGGGCGCTTAACGGCG
GCAGATTACGAAGACAACGTTGCGCAAGATAAACGCATCGACGCCCTGCGCGAGAAGATCAATTGCTTTGAAGATCCGGC
GTTTACCGCTGACTACCACGACCCGGAAAAACGCGCCATCGCCAATGCCATAACCCTTGAGTTCACCGACGGCACGCGCT
TTGAAGAAGTGGTGGTGGAGTACCCCATTGGTCATGCTCGCCGCCGTCAGGATGGCATTCCGAAGCTGGTCGATAAATTC
AAAATCAATCTCGCGCGCCAGTTCCCGACTCGCCAGCAGCAGCGCATTCTGGAGGTTTCTCTCGACAGAACTCGCCTGGA
ACAGATGCCGGTCAATGAGTATCTCGACCTGTACGTCATTTAAGTAAACGGCGGTAAGGCGTAAGTTCAACAGGAGAGCA
TTATGTCTTTTAGCGAATTTTATCAGCGTTCGATTAACGAACCGGAGCAGTTCTGGGCCGAGCAGGCCCGGCGTATTGAC
TGGCAGACGCCCTTTACGCAAACGCTCGACCACAGCAACCCGCCGTTTGCCCGTTGGTTTTGTGAAGGCCGAACCAACTT
GTGTCACAACGCTATCGATCGCTGGCTGGAGAAACAGCCAGAGGCGCTGGCATTGATTGCCGTCTCTTCGGAAACAGAGG
AAGAGCGTACCTTTACCTTCCGCCAACTGCATGACGAAGTGAATGCGGTGGCGTCAATGCTGCGCTCGCTGGGCGTGCAG
CGTGGCGATCGGGTGCTGGTGTATATGCCGATGATTGCCGAAGCGCATATTACCCTGCTGGCCTGCGCGCGCATTGGTGC
TATTCACTCGGTGGTGTTTGGTGGATTTGCCTCGCACAGCGTGGCGGCGCGAATTGATGACGCTAAACCGGTGCTGATTG
TCTCGGCTGATGCCGGGGCGCGCGGCGGTAAAATCATTCCGTATAAAAAATTGCTCGACGATGCGATAAGTCAGGCACAG
CATCAGCCGCGCCACGTTTTACTGGTGGATCGCGGGCTGGCGAAAATGGCACGCGTCAGCGGGCGGGATGTCGATTTCGC
GTCGTTGCGCCATCAACACATCGGCGCGCGGGTACCGATGGCGTGGCTGGAATCCAACGAAACCTCCTGCATTCTCTACA
CTTCCGGCACGACCGGCAAACCTAAAGGCGTGCAGCGTGACGTCGGCGGATATGCGGTGGCGCTGGCGACCTCGATGGAA
ACCATTTTTGGCGGCAAAGCGGGCGGTGTGTTCTTTTGTGCTTCGGATATCGGCTGGGTGGTGGGGCATTCGTATATCGT
CTACGCGCCGCTGCTGGCGGGGATGGCGACTATCGTTTACGAAGGATTACCGACCTGGCCGGACTGCGGCGTGTGGTGGA
AAATCGTCGAGAAATATCAGGTTAGCCGGATGTTCTCAGCGCCGACCGCCATTCGCGTGCTGAAAAAATTCCCTACCGCT
GAAATTCGCAAACACGATCTCTCGTCGCTGGAAGTGCTCTATCTGGCTGGAGAACCGCTGGACGAGCCGACCGCCAGTTG
GGTGAGCAATACGCTGGATGTGCCGGTCATCGACAATTACTGGCAGACCGAATCCGGCTGGCCGATTATGGCGATTGCTC
GCGGTCTGGATGACAGGCCGACGCGTCTGGGAAGCCCCGGCGTGCCGATGTATGGCTATAACGTGCAGTTGCTCAATGAA
GTCACCGGCGAACCGTGTGGCGTCAATGAGAAAGGGATGCTGGTGGTGGAGGGGCCATTGCCGCCAGGCTGTATTCAGAC
CATCTGGGGCGACGACGACCGCTTTGTGAAGACGTACTGGTCGCTGTTTTCCCGTCCGGTGTACGCCACTTTTGACTGGG
GCATCCGCGATGCTGACGGTTATCACTTTATCCTGGGGCGTACTGATGATGTGATTAACGTTGCCGGACATCGGCTGGGT
ACGCGTGAGATTGAAGAGAGTATCTCCAGTCATCCGGGCGTTGCCGAAGTGGCGGTGGTTGGGGTGAAAGATGCGCTGAA
AGGGCAGGTGGCGGTGGCGTTTGTCATTCCGAAAGAGAGCGACAGTCTGGAAGACCGTGAGGTGGCGCACTCGCAAGAGA
AGGCGATTATGGCGCTGGTGGACAGCCAGATTGGCAACTTTGGCCGTCCGGCGCACGTCTGGTTTGTCTCGCAATTGCCA
AAAACGCGATCCGGAAAAATGCTGCGCCGCACGATCCAGGCGATTTGCGAAGGACGCGATCCGGGGGATCTGACGACCAT
TGATGATCCGGCGTCGTTGGATCAGATCCGCCAGGCGATGGAAGAGTAGGTCGGATAAGGCGCTCGCGCCGCATCCGACA
CCGTGCGCAGATGCCTGATGCGACGCTGACGCGTCTTATCATGCCTACAGGCCTGAACCGTAGGTCGGATAAGGCGCTCG
CGCCGCATCCGACACCATGCGCAGATGCCTGATGCGACGCTGACGCGTCTTATCATGCCTACCCACTGTTTTTACACAGA
TAAGTTTCCCCCGCCTTTTTGTACTCATTCATATAAGAAATATATCCCCATACGAAAACGATTGCTTTTTATCTTCAGAT
GAATAGAATGCGGCGGATTTTTTGGGTTTCAAACAGCAAAAAGGGGGAATTTCGTGTCGCAAGATAACAACTTTAGCCAG
GGGCCAGTCCCGCAGTCGGCGCGGAAAGGGGTATTGGCATTGACGTTCGTCATGCTGGGATTAACCTTCTTTTCCGCCAG
TATGTGGACCGGCGGCACTCTCGGAACCGGTCTTAGCTATCATGATTTCTTCCTCGCAGTTCTCATCGGTAATCTTCTCC
TCGGTATTTACACTTCATTTCTTGGTTACATTGGCGCAAAAACCGGCCTGACCACCCATCTTCTTGCTCGCTTCTCGTTT
GGTGTTAAAGGCTCATGGTTGCCTTCACTGCTGCTGGGCGGCACCCAGGTTGGCTGGTTTGGCGTTGGCGTGGCGATGTT
TGCTATTCCGGTGGGCAAGGCAACCGGGCTGGATATTAATTTGCTGATTGCCGTCTCCGGTTTACTGATGACCGTCACCG
TCTTCTTTGGCATTTCGGCGCTGACAGTTCTTTCGGTGATTGCGGTTCCGGCTATCGCCTGTCTTGGCGGTTATTCCGTG
TGGTTGGCCGTTAACGGCATGGGCGGCCTGGACGCATTAAAAGCGGTCGTTCCCGCACAACCGTTAGATTTCAATGTCGC
GCTGGCGCTGGTTGTGGGGTCATTTATCAGTGCGGGCACGCTCACCGCTGACTTTGTCCGGTTTGGTCGTAATGCCAAAC
TGGCGGTGCTGGTGGCGATGGTGGCCTTTTTCCTCGGCAACTCGTTGATGTTTATTTTCGGTGCAGCGGGCGCTGCGGCA
CTGGGGATGGCGGATATCTCTGATGTGATGATTGCTCAGGGCCTGCTGCTGCCTGCGATTGTGGTGCTGGGGCTGAATAT
CTGGACCACCAACGATAACGCGCTCTATGCGTCGGGTTTAGGTTTCGCCAACATTACCGGTATGTCGAGCAAAACCCTTT
CGGTGATTAACGGTATTATCGGTACGGTCTGCGCATTATGGCTGTATAACAATTTTGTCGGCTGGTTGACCTTCCTTTCG
GCAGCTATTCCTCCGGTGGGCGGCGTGATCATCGCTGATTATCTGATGAACCGTCGCCGCTATGAGCACTTTGCGACCAC
GCGTATGATGAGTGTCAATTGGGTGGCGATTCTGGCTGTCGCGCTGGGGATTGCCGCAGGCCACTGGTTACCGGGAATTG
TTCCGGTCAACGCGGTATTAGGTGGCGCGCTGAGCTATCTGATCCTTAACCCGATTTTGAATCGTAAAACGACAGCAGCA
ATGACGCATGTGGAGGCTAACAGTGTCGAATAATGCTTTACAAACAATTATTAACGCCCGGTTACCCGGCAAAGAGGGGC
TGTGGCAGATTCATTTTCACGACGGAAAAATCAGCGCCATTGATGCGCAATCCGGCGTGATGCCCGTAACTGAAAACAGC
CTGGATGCCGAACAAGGTTTAGTTTTACCGCCGTTTGTGGAGCCGCATATTCACCTGGACACCACGCAAACCGCCGGACA
ACCGAACTGGAATCAGTCCGGCACGCTGTTTGAAGGCATTGAACGCTGGGCCGAGCGCAAAGCGTTATTAACTCATGACG
ATGTGAAACAACGCGCATGGCAAACGCTGAAATGGCAGATTGCCAACGGCATTCAGCATGTGCGTACCCATGTCGATGTT
TCGGACGCAACGCTGACTGCGCTGAAAGCAATGCTGGAAGTGAAACAGGAAGTTGCGCCGTGGATTGATCTACAAATCGT
CGCCTTCCCGCAGGAAGGGATTTTGTCGTATCCCAATGGTGAAGCGTTGCTGGAAGAGGCGTTACGCTTAGGGGCAGACG
TTGTTGGGGCGATTCCGCATTTTGAATTTACCCGTGAATATGGCGTGGAGTCGCTGCATAAAACCTTCGCCCTGGCGCAA
AAATACGACCGTCTCATCGATGTTCACTGTGACGAGATTGATGATGAGCAATCACGCTTTGTCGAAACCGTTGCTGCCCT
GGCGCACCGTGAAGGCATGGGCGCGCGAGTCACCGCCAGCCATACTACGGCAATGCACTCCTATAACGGGGCGTATACTT
CGCGCCTGTTCCGTTTGCTGAAAATGTCCGGTATTAACTTTGTCGCCAACCCGTTGGTCAATATTCATCTGCAAGGACGT
TTCGATACGTATCCAAAACGTCGCGGCATCACGCGCGTTAAAGAGATGCTGGAGTCCGGCATTAACGTCTGCTTTGGTCA
CGATGATGTCTTCGATCCGTGGTATCCGCTGGGAACGGCGAATATGCTGCAAGTGCTGCATATGGGGCTGCATGTTTGCC
AGCTGATGGGCTACGGGCAGATTAACGACGGCCTGAATTTAATCACCCACCACAGTGCCAGAACGTTGAATTTGCAGGAT
TACGGCATTGCCGCCGGAAACAGCGCCAACCTGATTATCCTGCCGGCTGAAAATGGGTTTGACGCGCTGCGCCGTCAGGT
TCCGGTGCGCTATTCGGTACGTGGCGGCAAGGTGATTGCCAGCACAAAACCGGCACAAACCACCGTATATCTGGAGCAGC
CAGAAGCCATCGATTACAAACGGTAATCGGCTGGGTTACCGCGAGCGTAGTTTATGCCGGATGCGGCGTGAACGCCTTAT
CCGGCCTACGTAGATCACTGAAATTGTAGGCCTGATAAGCGGAGCGCACCAGGTAATTTTGCTTATTTAAACTGAAGACT
CAACTTTAAAATCTTTGAAATAATATTGCTTATCCCGGTCGTTTATTTCGCGAATAATCCGACAAGGAACGCCAGCAGCC
ACGACGTTTGGTGGAATGTCTTTTGTGACGACACTACCCGCGCCAATAACAGAATTATCCCCGATGGTGATGCCTGGATT
AATAACCACATGACTTCCGATCCAGACGTTATTGCCAATCGTTATCGGAAAAGAGTACATCTCTCCGTTTTTTCTCAATT
CATGGTGTACCGGGTGTCCCGTAACGGAAAGAGTAACGTTGGGTGCAATCAGTACGTTATCACCGATCGTTACCGTGTAG
TCGTCGACAATGGTTAAATTGAAATTTGCATAAAAATTGCGGCCTATATGGATGTTGGAACCGTAAGAGAAATAGACGGG
GGGTTCTACCCAGGCGTTTTCCCCTACCGTGGCAAACATTTCTTTAATCAGACTTTCCCTTTTTTCAAATTCTGATGGAT
GCGAGTGATTAAACTCATACATTAACGTTTTTCCACGAAGTCTTTTTTCAGGTAAGCCTTCGCACATATCGGTAAATAGC
TTGCCTGCTTTTATTCTTTCTGTCATCGACATGTTCATTGCGATCATTCCGCCCTGATATTTTGGTCGGATAAGGCGCTC
GCGCCGCATCCGACATTGATTGCTTAAGCGACTTCATTCACCTGACGACGCAGTAGAGAAAGCGGGCCGGGGCCGCTAAG
CGTGAACACGGAAATTAAGGTGAAGCCCAGCGCCACCAGACCCAGCACCAGATAAGCGCCCTGGAAACCGATGCTTTCAT
ACATATTGCCCGCCAGTACAGACATAAAAATCATCGCCAGTTGCTTAAAGAAGCAGAAACAGACCAGATAAATCGTCGCT
GAAAAACGCACTTCAAACTGGCTGGTAATATATTTAAAGCAGCCCACCAGCAGGAACGGTACTTCAAACATATGCAGCGT
TTTCAGAATAACTACTTCCAGCGCTGAGGTGGCGAACGATGAGCCAATAATACGTACAGACATAATAGTGCCAGCCAGCA
GCAGGGCATTTTTCCCACCGATGCGATTAATGATCAGTGGCGCAAAGAACATAATCGAGGCATTAAGTAATTCGCCCATT
GTCGTTACGTAGCCAAATACCCGCGTACCCTGTTCACCGGTAGCAAAAAACGAAGTAAAGAAATTAGCAAACTGTTGGTC
AAAAACATCGTAGGTGCAGGAAACGCCAATAACATACAGTGACAAAAACCACAGTTTTGGCTGTCTGAACAGTTCCAGCG
CCAGCTTAAGGCTAAATGCCGAATGGTTGGCACCTACCGCATTGGCAACCGTGGCTGAAGAGGGCGCATCCGTTTTGGCG
AAAAAGAGTAAAACGGCGAGGATGAGTGCACAGCCAGAACCCAGCCAGAAAACAAACTGATTATTGATGGTGAACATGAT
GCCGACAATCGAGGCACACAGCGCCCAGCCAACACAGCCAAACATCCGCGCGCGACCAAATTCGAAATGACTGCGACGGC
TGACTTTCTCGATAAATGCCTCTACTGCTGGCGCACCGGCGTTAAAACAAAAGCCAAGATAAATACCACCAACAATCGAT
CCTACTAAAATGTTGTATTGTAACAGTGGTCCGAAGATAAAAATAAAGAACGGCGCAAACATCACTAACATGCCGGTAAT
AATCCACAGCAGGTATTTGCGCAGCCCGAGTTTGTCAGAAAGCAGACCAAACAGCGGTTGGAATAATAGCGAGAACAGAG
AAATAGCGGCAAAAATAATACCCGTATCACTTTTGCTGATATGGTTGATGTCATGTAGCCAAATCGGGAAAAACGGGAAG
TAGGCTCCCATGATAAAAAAGTAAAAGAAAAAGAATAAACCGAACATCCAAAAGTTTGTGTTTTTTAAATAGTACATAAT
GGATTTCCTTACGCGAAATACGGGCAGACATGGCCTGCCCGGTTATTATTATTTTTGACACCAGACCAACTGGTAATGGT
AGCGACCGGCGCTCAGCTGGAATTCCGCCGATACTGACGGGCTCCAGGAGTCGTCGCCACCAATCCCCATATGGAAACCG
TCGATATTCAGCCATGTGCCTTCTTCCGCGTGCAGCAGATGGCGATGGCTGGTTTCCATCAGTTGTTGTTGGCTGTAGCG
GCTGATGTTGAACTGGAAGTCGCCGCGCCACTGGTGTGGGCCATAATTCAATTCGCGCGTCCCGCAGCGCAGACCGTTTT
CGCTCGGGAAGACGTACGGGGTATACATGTCTGACAATGGCAGATCCCAGCGGTTAAAACAGGCTGCAGTAAGGCGGTCG
GGATAGTTTTCTTGCGGCCCCAGGCCGAGCCAGTTTACCCGCTCTGCGACCTGCGCCAGCTGGCAGGTCAGGCCAATCCG
CGCCGGATGCGGTGTATCGCTCGCTACTTCAACACCTACACTGACGACCATCTCGCCGTGTCCATCAATCCGGTAGGTTT
TCCGGCTGATAAATAAGGTTTTCCCCTGATGCTGCCACGCGTGGGCGGTCGTAATCAGCACCGCGTCGGCAAGTGTATCT
GCCGTGCACTGCAACAACGCCGCTTCGGCCTGGTAATGGCCAGCCGCCTTCCAGCGTTCGACCCAGGCGTTAGGGTCAAT
GCGGGTCGCTTCACTTACGCCAATGTCGTTATCCAGCGGCGCACGGGTGAACTGATCGCGCAGCGGGGTCAGCAGTTGTT
TTTCATCGCCAATCCACATCTGTGAAAGAAAGCCTGACTGGCGGTTAAATTGCCAACGCTTATTACCCAGCTCGATGCAA
AAATCCGTTTCGCTGGTGGTCAGTTGAGGGATGGCGTGGGACGCGGAGGGGAGTGTCACGCTGAGGTTTTCCGCCAGACG
CCATTGCTGCCAGGCGCTGATGTGTCCGGCTTCTGACCATGCGGTCGCGTTTGGTTGCACTACGCGTACCGTTAGCCAGA
GTTGTCCGGCGCTCTCCGGCTGCGGCAGTTCAGGCAGTTCAATCAACTGCTTACCTTGCGGGCCAACATCCAGAGGCACT
TCACCGCTTGCCAGCGGCTTGCCATCCAGCGCCACCATCCAGTGCAGGAACTCGTTATCGCTATGACGGAACAGGTATTC
GCTGGTCACTTCGATGGTTCGCCCGGATAAACGGAACTGGAAATACTGCTGTTGGTGTTTTGCTTCCGTCAGCGCCGGAT
GCGGCGTGCGGTCGGCAAAGACCAGACCGTTCATACAGAACTGGCGATCGTTCGGCGTATCGCCAAAATCACCGCCGTAA
GCCGACCACGGGTTGCCGTTTTCATCATATTTAATCAGCGACTGATCCACCCAGTCCCAGACGAAGCCGCCCTGTAAACG
GGGGTACTGACGAAACGCCTGCCAGTATTTAGCGAAGCCGCCAAGACTGTTACCCATCGCGTGGGCATATTCGCAAAGGA
TCAGCGGGCGTATTTCTCCAGGCAGCGAAAGCCATTTTTTGATGGACCATTTCGGCACCGCCGGGAAGGGCTGGTCTTCA
TCCACGCGCGCGTACATCGGGCAAATAATATCGGTTGCGGAGGTGTCGGCTCCGCCGCCTTCATACTGTACCGGGCGGGA
AGGATCGACAGATTTGATCCAGCGATAGAGTGCGTCGTGATTAGCGCCGTGGCCTGACTCATTCCCCAGCGACCAGATGA
TCACACTCGGGTGATTACGATCGCGCTGCACCATCCGCGTTACGCGTTCGCTCATCGCGGGTAGCCAGCGCGGATCATCG
GTCAGACGATTCATTGGCACCATGCCGTGGGTTTCAATATTGGCTTCATCCACCACATACAGGCCGTAGCGGTCGCACAG
CGTGTACCACAGCGGATGGTTCGGATAATGCGAACAGCGCACGGCATTAAAGTTGTTCTGCTTCATCAGCAGGATATCCT
GTACCATCGTCTGCTCATCCATGACCTGACCATGCAGAGGATGATGCTCGTGACGGTTAACGCCGCGAATCAGCAACGGC
TTGCCGTTCAGCTGCAGCAGACCATTTTCAATCCGCACCTCGCGGAAACCGACGTCGCAGGCTTCTGCTTCAATCAGCGT
GCCGTCGGCGGTGTGCAGTTCAACCACCGCACGATAGAGATTCGGGATTTCGGCGCTCCACAGTTCCGGATTTTCAACGT
TCAGGCGTAGCGTGACGCGATCGGCATAACCGCCACGCTCATCGATAATTTCACCGCCGAAAGGCGCGGTGCCGCTGGCG
ACCTGCGTTTCACCCTGCCACAAAGAAACCGTCACCCGCAGTTCATCGCGCAGCTCGCCGTACATCTGAACTTCTGCCTC
CAGTACCGCGCGGCTGAAATCATCATTAAAGCGAGTGGTAACTTGGAAATCGCTGATTTGCGTGGTCGGTTTATGCAGCA
ACGAGACGTCACGGAAAATGCCGCTCATCCGCCACATATCCTGATCTTCCAGATAACTGCCGTCACTCCAGCGCAGCACC
ATCACCGCGAGGCGGTTTTCTCCGGCGCGTAAAAATGCGCTCAGGTCAAATTCAGACGGCAAACGGCTGTCCTGGCCGTA
ACCGACCCAGCGCCCGTTGCACCACAGATGAAACGCCGAGTTAACGCCATCAAAAATAATTCGCGTCTGGCCTTCCTGTA
GCCAGCTTTCATCAACATTAAATGTGAGCGAGTAACAACCTGTCGGATTCTCCGTGGGAACAAACGGCGGATTGACCGTA
ATGGGATAGGTTACGTTGGTGTAGATGGGCGCGTCGTAACCGTGCATCTGCCAGTTTGAGGGGACGACGACAGTATCGGC
GTCAGGAAGATCGCACTCCAGCCAGCTTTCCGGCACCGCTTCTGGTGCCGGAAACCAGGCAAAGCGCCATTCGCCATTCA
GGCTGCGCAACTGTTGGGAAGGGCGATCGGTGCGGGCCTCTTCGCTATTTCGCCAGCTGGCGAAAGGGGGATGTGCCGCA
AGGCGATTAAGTTGTGTAACGCCAGGGTTTTCCCAGTCACGACGTTGTAATACGACGGCCAGAGAATCCGTAATCATAGT
CATAGCTGTATCCTGTGTGAAATTGTTATCCGCTCACAATTTCACACAACATACGAGCCGGACACATAGAGTGTAAAGAC
TGGGGTGCCTAATGAGTGAGCTGACTCACATTAATTGTGTTGCGCTCACTGCCCGCTTTCCAGTCGGGAAACTTGTCGTG
CCAGCTGCATTAATGAATCGGCCAACGCGCGGGGAGAGGCGGTTTGCGTATTGGGCGGAAGGGTGGTTTTTCTTTTCACC
AGTGAGACGGGCAACAGCTGATTGCCCTTCACCGCCTGGCCCTGAGAGAGTTGCAGCAAGCGGTCCACGCTGGTTTGCCC
CAGCAGGCGAAAATCCTGTTTGATGGTGGTTAACGGCGGGATATAACACGAGCTGTCTTCGGTATCGTCGTATCCCACTA
CCGAGATATCCGCACCAACGCGCAGCCCGGACTCGGTAATGGCGCGCATTGCGCCCAGCGCCATCTGATCGTTGGCAACC
AGCATCGCAGTGGGAACGATGCCCTCATTTAGCATTTGCATGGTTTGTTGAAAACCGGACATGGCACTCCAGTCGCCTTC
CCGTTCTGTTATCGGCTGAATTTGATTGCGTGTGAGATATTTATGCCAGCCCGCCAGACGCAGACGCGCCGAGACAGAAC
TTAATGGGCCTGCTAACAGCGCGATTTGCTGGTGACCCAATGCGACCAGGTGCTCCACGCCCAGTCGCGTACCGTCTTCA
TGGGAGAAAATAATACTGTTGATGGGAGTCTGGTCAGAGACATCAAGAAATAACGCCGGAACATTAGCGCAGGCAGCTTC
CACAGCAATGGCATCCTGGTCATCCAGCGGATAGTTAATGATCAGCCCACTGACGCGTTGCGCGAGAAGATTGTGCACCG
CCGCTTTACAGGCTTCGACGCCGCTTCGTTCTACCATCGACACCACCACGCTGGCACCCAGTTGATCGGCGCGAGATTTT
ATCGCCGCAACAATTTGCGACGGCGCGTGCAGGGCCAGACTGGAAGTGGCAACGCCAATCAGCAACGACTGTTTGCCCGC
CAGTTGTTGTGCCACGCGGTTGGGAATGTAATTCAGCTCCGCCATCGCCGCTTCCACTTTTTCCCGCGTTTTCGCTGAAA
CGTGGCAGGCCTGGTTCACCACGCGGGAAACGGTCTGATAAGAGACACCGGCATACTCTGCGACATCGTATAGCGTTACT
GGTTTCACATTCACCACCCTGAATTGACTCTCTTCCGGGCGCTATCATGCCATACCACGAAAGGTTTTGCGCCATTCGAT
GGTGTCAGCGTAAATGCACGCCGCTTCGCCTTCCCGCTACCAGAATAGCCTGCGATTCAACCCCTTCTTCGATCTGTTTT
GCCACCCGTTGCAGCGCCGGAAGATGCTTTTCCGCTGCCTGTTCGATGGTCATTGCGCTCGCCATATACACCAGATTCAG
ACAGCCAATCACCCGTTGTTCACTGCGCAGCGGTACGGCGATAGAGGCGATCTTCTCCTCCTGATCCCAGCCGCGGTAGT
TCTGTCCGTACCCCTCTTTGCGCGCGCGCGCCAGAATGGCTTCCAGCTTTAACGGTTCTCGTGCCAGTTGATAGTCATCA
CCGGGGCGGGAGGCTAACATCTCGATTAATTCCTTGCGTTCTTGTTCCGGGCAAAAGGCCAGCCAGGTCAGGCCCGAGGC
GGTTTTCAGAAGCGGTAACCGTCGCCCGACCATTGCCCGGTGAAAAGATAAGCGGCTGAAACGATGGGTGGTTTCGCGTA
CCACCATTGCATCAACATCCAGCGTGGACACATCTGTCGGCCATACCACTTCGCGCAACAGATCGCCCAGCAGCGGGGCC
GCCAGTGCAGAAATCCACTGTTCGTCACGAAATCCTTCGCTTAATTGCCGCACTTTGATGGTCAGACGAAAACTGTCATC
GGAGGTACTGCGCCGGACATATCCCTCTTCCAGTAACGTCTCCAGCAGTCGCCGCACAGTGGTGCGATGCAGGCCGCTGA
GTTCCGCCAGCAGCCCGACGCTGGCACCGCCATCAAGTTTATTTAACATATTTAATAACATTAGACCGCGGGTTAAGCCG
CGCACGGTTTTGTATTCCGTCTGCTCATTGTTCTGCATATTAATTGACATTTATATAGTTAAAACAACGTTGTGCACCTG
GTGCACATTCGGGCATGTTTTGATTGTAGCCGAAAACACCCTTCCTATACTGAGCGCACAATAAAAAATCATTTACATGT
TTTTAACAAAATAAGTTGCGCTGTACTGTGCGCGCAACGGCATTTTGTCCGAGTCGTGAGGTACTGGAATGGCAATACAA
CACCCTGACATCCAGCCTGCTGTTAACCATAGCGTTCAGGTGGCGATCGCTGGTGCCGGTCCGGTCGGGCTGATGATGGC
GAACTATCTCGGCCAGATGGGCATTGACGTGCTGGTGGTGGAGAAACTCGATAAGTTGATCGACTACCCGCGTGCGATTG
GTATTGATGACGAGGCGCTGCGCACCATGCAGTCGGTTGGCCTGGTCGATAATGTTCTGCCGCACACTACGCCGTGGCAC
GCGATGCGTTTTCTCACCCCAAAAGGTCGCTGTTTTGCTGATATTCAGCCAATGACCGATGAATTTGGCTGGCCGCGCCG
TAACGCCTTTATTCAGCCTCAGGTCGATGCGGTGATGCTGGAAGGATTGTCGCGTTTTCCGAATGTGCGCTGCCTGTTTT
CCCGCGAGCTGGAGGCCTTCAGCCAGCAAGATGACGAAGTGACCTTGCACCTGAAAACGGAAGAAGGGCAGCGGGAAACG
GTCAAAGCCCAGTGGCTGGTGGCCTGTGATGGTGGGGCAAGTTTTGTCCGTCGCACCCTGAATGTGCCGTTTGAAGGTAA
AACTGCGCCAAATCAGTGGATTGTGGTAGATATCGCCAACGATCCGTTAAGTACGCCGCATATCTATTTGTGTTGTGATC
CGGTGCGCCCGTATGTTTCTGCCGCGCTGCCTCATGCGGTACGTCGCTTTGAATTTATGGTGATGCCGGGAGAAACCGAA
GAACAGCTGCGTGAGCCGCAAAATATGCGCAAGCTGTTAAGCAAAGTGCTGCCTAATCCGGACAATGTTGAATTGATTCG
CCAGCGTGTCTACACCCACAACGCGCGACTGGCGCAACGTTTTCGTATTGATCGCGTACTGCTGGCGGGCGATGCCGCGC
ACATCATGCCGGTGTGGCAGGGGCAGGGCTATAACAGTGGTATGCGCGACGCCTTTAACCTCGCATGGAAACTGGCGTTG
GTTATCCAGGGGAAAGCCCGCGATGCGCTGCTCGATACCTATCAACAAGAACGTCGCGATCACGCCAAAGCGATGATTGA
CCTGTCCGTGACGGCGGGCAACGTGCTGGCTCCGCCGAAACGCTGGCAGGGTACGTTACGTGACGGCGTTTCCTGGCTGC
TGAATTATCTGCCGCCAGTAAAACGCTACTTCCTCGAAATGCGCTTCAAGCCGATGCCGCAATATTACGGCGGTGCGCTG
GTGCGTGAGGGCGAAGCGAAGCACTCTCCGGTCGGCAAGATGTTTATTCAGCCGAAAGTCACGCTGGAAAACGGCGACGT
GACGCTACTCGATAACGCGATCGGCGCGAACTTCGCGGTAATTGGCTGGGGATGCAATCCACTGTGGGGGATGAGCGACG
AGCAAATCCAGCAGTGGCGCGCGTTGGGCACACGCTTCATTCAGGTGGTGCCGGAAGTGCAAATTCATACCGCACAGGAT
AACCACGACGGCGTACTACGCGTGGGGGATACGCAAGGTCGCCTGCGTAGCTGGTTCGCGCAACACAATGCTTCGCTGGT
GGTGATGCGCCCGGATCGCTTTGTTGCCGCCACCGCCATTCCGCAAACCCTGGGCAAGACCCTGAATAAACTGGCGTCGG
TGATGACGCTGACCCGCCCTGATGCCGACGTTTCTGTCGAAAAGGTAGCCTGATATGCACGCTTATCTTCACTGTCTTTC
CCACTCGCCGCTGGTGGGGTATGTCGACCCGGCACAAGAGGTACTCGATGAGGTCAATGGCGTGATTGCCAGCGCCCGCG
AGCGTATTGCGGCTTTCTCCCCTGAACTGGTGGTGCTGTTTGCGCCAGATCACTACAACGGCTTTTTCTATGACGTGATG
CCACCGTTCTGTTTAGGCGTTGGAGCGACGGCAATTGGTGATTTCGGCAGTGCGGCAGGAGAGCTGCCCGTGCCTGTGGA
GCTGGCGGAGGCCTGTGCGCATGCCGTCATGAAGAGCGGGATCGATCTTGCCGTTTCTTACTGTATGCAGGTGGACCACG
GGTTCGCCCAGCCGCTGGAGTTCCTGCTCGGTGGGCTGGATAAGGTGCCAGTACTGCCGGTGTTCATCAACGGTGTCGCC
ACGCCGCTGCCCGGTTTCCAGCGTACCCGCATGTTGGGGGAAGCCATTGGACGTTTCACCAGTACTCTCAATAAACGCGT
GCTGTTCCTGGGTTCCGGTGGGCTTTCCCATCAGCCGCCGGTGCCCGAACTGGCGAAAGCCGATGCCCATATGCGCGACC
GTCTGTTGGGGAGCGGGAAAGATTTACCCGCCAGTGAGCGCGAATTGCGTCAGCAACGGGTGATTAGCGCCGCTGAGAAG
TTTGTTGAGGATCAGAGAACGCTGCATCCGCTCAACCCGATTTGGGATAACCAGTTCATGACTTTGCTGGAGCAGGGACG
CATACAGGAACTGGATGCCGTCAGTAACGAAGAGCTTTCCGCCATTGCCGGAAAGTCGACACATGAAATCAAAACCTGGG
TCGCCGCTTTTGCCGCTATTTCTGCGTTTGGCAACTGGCGTAGCGAAGGGCGTTATTACCGCCCAATCCCGGAGTGGATT
GCCGGATTTGGCTCGTTAAGCGCCAGAACAGAGAACTGAATATGCAGGAGAAGATGATGAGTTATCAGCCACAAACCGAA
GCCGCCACCAGCCGTTTTCTGAATGTAGAAGAAGCGGGTAAAACGCTGCGCATCCATTTTAATGACTGCGGACAAGGCGA
CGAAACCGTTGTCCTGCTGCATGGTTCCGGCCCGGGTGCTACTGGCTGGGCGAACTTCAGCCGCAATATCGATCCGCTGG
TAGAGGCGGGCTATCGGGTGATCCTGCTGGATTGTCCGGGTTGGGGTAAGAGCGATTCGATCGTTAATAGTGGTTCGCGA
TCGGATCTTAATGCGCGAATCCTGAAAAGCGTGGTGGATCAACTGGATATCGCCAAAATCCACCTGCTGGGCAACTCGAT
GGGTGGCCACAGTTCTGTGGCGTTCACTCTTAACTGGCCGGAGCGCGTCGGCAAACTGGTGCTGATGGGCGGCGGTACGG
GCGGCATGAGTTTGTTTACGCCGATGCCAACCGAAGGTATTAAGCGACTGAATCAGCTTTATCGTCAGCCGACTATCGAA
AACCTGAAGCTGATGATGGATATCTTCGTTTTTGATACCAGCGATTTGACCGACGCCCTGTTTGAAGCGCGCCTGAATAA
TATGCTGTCGCGCCGCGATCACCTGGAAAACTTCGTTAAGAACCTGGAAGCCAATCCGAAACAGTTCCCGGATTTTGGCC
CACGTCTGGCGGAAATCAAAGCGCAAACCCTGATTGTCTGGGGGCGCAACGACCGCTTTGTGCCGATGGATGCGGGTCTG
CGTCTGCTGTCCGGCATTGCCGGTTCTGAACTGCATATCTTCCGCGACTGTGGTCACTGGGCGCAGTGGGAACATGCCGA
CGCTTTCAATCAACTGGTGCTGAATTTCCTCGCACGCCCTTAAGGAACGGTCATGACGAAGCATACTCTTGAGCAACTGG
CGGCGGATTTACGCCGCGCCGCAGAGCAGGGCGAAGCGATTGCGCCGCTGCGCGATCTGATTGGTATCGATAACGCTGAA
GCGGCCTACGCCATTCAGCACATCAATGTGCAACATGACGTTGCGCAGGGGCGTCGCGTGGTGGGGCGCAAAGTGGGGCT
GACGCATCCGAAAGTGCAGCAACAACTGGGCGTTGATCAACCGGATTTCGGGACATTATTTGCCGACATGTGTTATGGCG
ATAATGAAACCATTCCTTTTTCCCGTGTTCTGCAACCCCGCATTGAAGCGGAGATTGCACTGGTGTTGAACCGCGATCTA
CCCGCAACCGATATCACCTTCGACGAATTGTATAACGCCATTGAATGGGTACTTCCGGCGCTGGAGGTGGTGGGGAGCCG
CATTCGCGACTGGTCGATTCAGTTTGTCGATACCGTGGCAGATAACGCTTCCTGCGGGGTGTATGTCATCGGCGGTCCGG
CGCAACGCCCGGCGGGGTTAGACCTGAAAAACTGCGCCATGAAGATGACGCGTAATAACGAAGAGGTTTCCAGCGGGCGC
GGCAGCGAATGCCTGGGACATCCGCTTAATGCCGCCGTCTGGCTGGCACGCAAAATGGCCAGTCTGGGTGAACCGCTGCG
CGCCGGAGATATCATTCTTACCGGGGCATTAGGTCCGATGGTGGCGGTGAATGCGGGCGATCGTTTTGAAGCCCATATCG
AAGGCATAGGTTCAGTTGCTGCGACATTTTCAAGCGCAGCCCCAAAAGGAAGTCTGTCATGAGTAAGCGTAAAGTCGCCA
TTATCGGTTCAGGCAACATTGGCACCGATCTGATGATTAAAATTTTGCGTCACGGTCAGCATCTGGAGATGGCGGTGATG
GTCGGCATTGATCCTCAGTCCGACGGTCTGGCGCGTGCCAGACGTATGGGCGTCGCCACCACCCATGAAGGGGTGATCGG
GCTGATGAACATGCCTGAATTTGCTGATATCGACATTGTATTTGATGCGACCAGCGCGGGCGCGCATGTGAAAAACGATG
CCGCTTTGCGCGAAGCGAAACCGGATATTCGCTTAATTGACCTGACGCCTGCTGCCATCGGCCCTTACTGCGTGCCGGTG
GTTAACCTCGAGGAGAACGTCGCTCAACTGAACGTCAACATGGTCACCTGCGGCGGCCAGGCCACCATTCCAATGGTAGC
GGCAGTTTCACGCGTGGCGCGTGTTCATTACGCCGAAATTATCGCTTCTATTGCCAGTAAATCTGCCGGACCCGGCACGC
GTGCCAACATCGATGAATTTACGGAAACCACTTCGCGCGCCATTGAAGTGGTGGGTGGCGCGGCAAAAGGGAAGGCGATT
ATTGTGCTTAACCCAGCAGAGCCACCGTTGATGATGCGTGACACGGTGTATGTATTGAGCGACGAAGCTTCACAAGATGA
TATCGAAGCCTCAATCAATGAAATGGCTGAGGCGGTGCAGGCTTACGTACCGGGTTATCGCCTGAAACAGCGCGTGCAGT
TTGAAGTCATCCCGCAGGATAAACCGGTCAATTTACCGGGCGTGGGGCAGTTCTCCGGGCTGAAAACGGCGGTCTGGCTG
GAAGTCGAAGGCGCAGCGCATTATCTGCCTGCCTATGCGGGCAACCTCGACATTATGACTTCCAGTGCGCTGGCGACAGC
GGAAAAAATGGCCCAGTCACTGGCGCGCAAGGCAGGAGAAGCGGCATGAACGGTAAAAAACTTTATATTTCGGACGTCAC
GTTGCGTGACGGTATGCACGCCATTCGTCATCAGTATTCGCTGGAAAATGTCCGCCAGATTGCCAAAGCACTGGATGATG
CCCGCGTGGATTCGATTGAAGTGGCCCACGGCGACGGTTTGCAGGGTTCCAGCTTTAACTATGGTTTCGGCGCACATAGC
GACCTTGAATGGATTGAAGCGGCGGCGGATGTGGTGAAGCACGCCAAAATCGCGACGTTGTTGCTGCCAGGAATCGGCAC
TATTCACGATCTGAAAAATGCCTGGCAGGCTGGCGCGCGGGTGGTTCGTGTGGCAACGCACTGTACCGAAGCTGATGTTT
CCGCCCAGCATATTCAGTATGCCCGCGAGCTCGGAATGGACACCGTTGGTTTTCTGATGATGAGCCATATGACCACGCCG
GAGAATCTCGCAAAGCAGGCAAAGTTGATGGAAGGCTACGGTGCGACCTGTATTTATGTGGTGGATTCTGGCGGTGCGAT
GAACATGAGCGATATCCGTGACCGTTTCCGCGCCCTGAAAGCAGTGCTGAAACCAGAAACGCAAACCGGCATGCACGCTC
ACCATAACCTGAGTCTTGGCGTGGCGAACTCTATCGCGGCGGTGGAAGAGGGCTGCGACCGAATCGACGCCAGCCTCGCG
GGAATGGGCGCGGGCGCAGGTAACGCGCCGCTGGAAGTATTTATTGCCGCCGCGGATAAACTGGGTTGGCAGCATGGGGT
CGATCTCTATGCGTTAATGGATGCCGCTGACGACCTGGTGCGTCCGTTGCAGGATCGACCGGTACGAGTCGATCGCGAAA
CGCTGGCGCTGGGATACGCTGGTGTTTACTCCAGCTTCCTGCGTCACTGTGAAACGGCGGCGGCGCGTTATGGCTTAAGC
GCGGTGGATATTCTCGTTGAGCTGGGCAAACGCCGGATGGTTGGCGGCCAGGAGGATATGATCGTCGACGTGGCGCTGGA
TCTGCGCAACAACAAATAATATTGACTGCCGAGAACGTGCATTTTGTATGCCCATCCCAGCACGACTGCCGGATGCGGCG
TGAACGCCTTATCCGGCCTACATTTCGCCCGTAGGCAGTCATTAAATAGTTCTGATTACGCGGCTGGCAATGTATCAGTC
GCGATTCACCTGCACTCGCAATGAGGTTCATCTTATGTCGACTCGTACCCCTTCATCATCTTCATCCCGCCTGATGCTGA
CCATCGGGCTTTGTTTTTTGGTCGCTCTGATGGAAGGGCTGGATCTTCAGGCGGCTGGCATTGCGGCGGGTGGCATCGCC
CAGGCTTTTGCACTCGATAAAATGCAAATGGGCTGGATATTTAGCGCCGGAATACTCGGTTTGCTACCCGGCGCGCTGGT
TGGCGGGATGCTGGCAGACCGTTATGGGCGTAAGCGTATTTTGATTGGCTCAGTTGCGCTGTTTGGTTTGTTCTCGCTGG
CAACGGCGATTGCATGGGATTTCCCCTCACTGGTCTTTGCGCGGCTGATGACCGGTGTCGGGCTGGGGGCGGCGTTGCCG
AATCTTATCGCCCTGACGTCTGAAGCCGCGGGGCCACGTTTTCGTGGGACGGCAGTGAGCCTGATGTATTGCGGTGTTCC
CATTGGCGCGGCGCTGGCGGCGACGCTGGGTTTCGCGGGGGCAAACTTAGCATGGCAAACGGTGTTTTGGGTAGGTGGTG
TGGTGCCGTTGATTCTGGTGCCGCTATTAATGCGCTGGCTGCCGGAGTCGACGGTTTTCGCTGGCGAAAAACAGGCTGCG
CCACCACTGCGTGCGTTATTTGCGCCAGAAACGGCAACCGCGACGCTGCTGCTGTGGTTGTGTTATTTTTTCACTCTGCT
GGTGGTCTACATGTTGATCAACTGGCTGCCGCTGCTTTTGGTGGAGCAAGGATTCCAGCCATCGCAGGCGGCAGGGGTGA
TGTTTGCACTGCAAATGGGGGCGGCAAGCGGGACGTTAATGTTGGGCGCATTGATGGATAAACTGCGTCCAGTAACCATG
TCGCTACTGATTTATAGCGGCATGTTAGCTTCGCTGCTGGCGCTGGGAACGGTGTCGTCATTTAACAGTATGTTGCTGGC
GGGATTTGTCGCGGGGTTGTTTGCGACAGGTGGGCAAAGCGTTTTGTATGCTCTGGCACCGTTGTTTTACAGTTCGCAGA
TCCGCGCAACAGGTGTGGGAACAGCCGTGGCGGTAGGGCGTCTGGGGGCTATGAGCGGTCCGTTACTGGCCGGGAAAATG
CTGGCATTAGGCACTGGCACGGTCGGCGTAATGGCCGCTTCTGCACCGGGTATTCTTGTTGCTGGGTTGGCGGTGTTTAT
TTTGATGAGTCGGAGATCAAGAATGCAGCCGTGTGCCGATGCCTGACGCGCCTTATTAAGCAGGGGCGAAAGGGACTTGC
CCCCAATACACCTACGGCGTTTACAGGTATACTCGCTAAAAATTATTCAGCGGGTTTGGAAACAAAGATGGCAAAACTTA
CCTTACAAGAGCAGTTGCTCAAAGCGGGACTAGTCACCAGCAAAAAAGCGGCGAAGGTCGAGAGAACGGCGAAAAAATCG
CGTGTTCAGGCGCGTGAAGCACGGGCGGCGGTAGAAGAAAATAAAAAGGCACAGCTTGAGCGTGATAAACAGCTTAGCGA
GCAACAAAAACAAGCGGCGTTGGCGAAAGAATATAAAGCCCAGGTGAAGCAGCTCATTGAAATGAACCGAATTACCATTG
CCAATGGCGATATTGGTTTTAACTTCACTGACGGCAATCTGATTAAGAAGATTTTTGTCGATAAGCTCACGCAAACGCAG
TTGATTAATGGTCGTCTGGCGATTGCCCGCTTGTTGGTCGATAACAATAGCGAAGGTGAATACGCCATTATTCCCGCCAG
CGTTGCCGATAAAATTGCTCAGCGTGATGCCAGCAGTATTGTGTTGCACAGCGCGCTCAGCGCCGAAGAGCAGGATGAAG
ACGATCCGTATGCCGACTTCAAAGTGCCTGATGATTTGATGTGGTAAACATTGATAAATCGTGTGCAGATGCCTGATGCG
ACGCTTTTCGCGTCTTATCAGGCCTACGGTTTACGAGCGAAATGTGGGCCGGATAAGGTTTACGCCGCATCCGGCATGCG
TGCGCGGATGCTCAACGCATATTCAGTTTATTGGCGTGGTAGGCAATATGCTCGCCAATAAAACTGGAGACAAAATAATA
GCTGTGATCATAACCCTCGTGATAACGGATTAACGTCTTGATATTCATCTCCTGGCAGATCTTTTCAAGATTTGGAGTCC
GCAGTTGTTCCGCGTAAAAATCATCACTCAACCCCTGATCAACCATGATTTCCGCAACGCGTTGACCTTGTGAAATAAGA
CTCACCGGATCGTAATCCAACCAGGCATCTTTATTTTCACCAAGATATGCGGCAAAGGCTTGCTGTCCCCACGGTACTTG
CGATGGGGAGACAATGGGCGAAAACGCCGAGACGCTGACATATTCATCTGGGTTACGTAACGCCAGCACCAGCGCGCCCA
GCCCGCCCATAGAATGACCTGCGATTGACTTTCTGGCCGTTGCCGGAAAATGATGCATCACTAAATTCGGCAGCTCGTTG
CGGATATAGTCATACATTTTGTAATGTTCATTCCACGGCGCTTGCGTCGCGTTCAGGTAAAACCCGGCACCTTGCCCGAG
ATCGTAACGGTCAGCATCTGCGACATGACTGCCTCGCGGACTGGTGTCCGGCGCAACAACAATAATGTTGTGCTCAGCCG
CGTAACGCTGCATCCCCGATTTAGTAATGAAATTTTGCTCGTTGCAGGTCAGGCCTGAAAGCCAGTACAACACCGGCAAT
TTTTCATTCTCGGCTTTTGGGGGGAGATAGACGCCGACATTCATTTCACATTTCAGTGATTGGGAATAATGCCGATACAC
ATTTTGCCAGCCGCCAAAGCTGGCATGTTTTTCAATGAGTTCCATCAGTCATTATCTCACGGTTAATCCCCCGGACGGCT
GCCCGGGGAGAGTATTAAGAACCCCATCTGAACTGGACGGGGTAAACCAGCGGGAAATCAGTAACGAATTACGGTTCGAA
TGGATTTACCTTCATGCATCAGGTCGAAGGCGTCATTAATTTCATCCAGGCTCATGGTATGCGTGACAAACGGTTCCAGA
TCGATATCACCTTTCATCGCATCTTCAACCATACCCGGTAACTGGGAACGACCTTTCACGCCGCCAAACGCGGAACCTTT
CCATACGCGACCGGTGACCAACTGGAATGGACGGGTGGAGATTTCCTGACCGGAGCCTGCTACCCCGATGATCACCGACT
GACCCCAGCCGCGGTGCGCGCTTTCCAGCGCTGCACGCATCACGTTGACGTTACCGATGCATTCAAAGGTATGGTCGATA
CCCCATTTGTTGATATCCAGCAGGACATCTTTAATCGGTTTGTCGTAGTCATTCGGGTTAATGCAGTCGGTGGCACCGAA
GCGACGCGCCAGTTCGAATTTCTTCGGGTTGGTATCGATAGCGATAATCCGTCCCGCTTTTGCCTGACGCGCGCCCTGAA
CCACTGCCAGACCAATCGCGCCAAGACCAAACACGGCAACAGAATCACCTGGCTGGACTTTAGCTGTGTTGTGTACCGCG
CCAATACCGGTGGTCACGCCACAGCCCAGCAGGCAGACGTGTTCATGGTTTGCTTCTGGATTAATTTTGGCCAGAGACAC
TTCCGCTACCACGGTGTATTCACTGAATGTTGAGCATCCCATGTAGTGATAAAGCGGCTGCCCGTTGTAAGAAAAACGGG
TGGTGCCGTCTGGCATCAAGCCTTTGCCCTGCGTTTCGCGAACCGCGACACACAGGTTGGTTTTGCCAGAACGACAAAAC
TCACACTCGCCGCACTCTGCGGTGTAAAGTGGGATCACATGGTCGCCAGGTTTGACGCTGGTTACGCCTTCACCGACTTC
AACTACAACCCCGGCCCCTTCGTGACCGAGAACCACTGGGAAGACACCTTCCGGGTCATCGCCGGAGAGGGTAAATGCGT
CGGTATGGCAAACACCGGTATGGGTGACTTTAATCAGCACTTCACCTTTTTTCGGTGGTGCAACGTCAATTTCAACGATT
TCCAGCGGTTTACCGGGAGCAAATGCAACGGCAGCACGTGATTTCATCTCTCGCTCTTCCTCAATATGGTAATAGATTCA
GCTATTTAAGATAGGCACGAACCAGTTCAATAGTGTCGTCAACGGATTGGCTGACTTCACGGCTGTAGCAGTCATTTCGG
TCAAACGTTTCCCGGATATGGCTTTCAAGCACTTCTGCCATCAGTCCGTTAGCCGCGCCCCGAACGGCAGCGATCTGTTG
GAGTATGGCACGGCATTCGGCATCACCCTCCAGCGACCGTTCCAGAGCATCAATCTGCCCCCGAATACGACGAACTCGAG
TAAGGACCTTTTTCTTCTCTTCCGGAGTACTGGGCATTTCGCACCTCATCATCTGCACGCAATATACTATAGGGGGGTAT
GCTATATGTCAATGCATACCCCCCTATAGTATATAACACTGGAGAATAAAATTTATCCGGCCCCAGTATTTGTAGGCATG
ATAAGAGGCGTGAGCGTCACATCAGGCGATGTTTGTTAAAAGTAGCAAAATGCGCAAACTCGCTAACCATTGCCGATTTT
TTTCTAAAAACGCTTTGTTATTAACAAGACGTTTTAATTCCTTTATCAAACTTACCCGCAACGAAATACTGCTCCCATAA
CAAGACGGGGGAGCAGACAATCATGGCAATTTCATCGCGTAACACATTTCTTGCCGCACTGGCATTCATCGCTTTTCAGG
CGCAAGCGGTGAACGTCACCGTGGCGTATCAAACCTCCGCCGAACCGGCGAAAGTGGCTCAGGCCGACAACACCTTTGCT
AAAGAAAGCGGAGCAACCGTGGACTGGCGTAAGTTTGACAGTGGAGCCAGCATCGTGCGGGCGCTGGCTTCGGGCGATGT
GCAAATCGGCAACCTCGGTTCCAGCCCGTTAGCGGTTGCAACCAGCCAACAGGTGCCGATTGAAGTCTTCTTGCTGGCGT
CAAAACTGGGTAACTCCGAAGCGCTGGTGGTAAAGAAAACTATCAGTAAACCGGAAGACTTGATTGGTAAACGCATCGCC
GTACCGTTTATCTCCACCACCCACTACAGCCTGCTGGCGGCGCTGAAACACTGGGGTATTAAACCTGGGCAAGTTGAGAT
TGTGAACCTGCAGCCGCCCGCAATTATCGCCGCATGGCAGCGGGGAGATATTGATGGTGCTTATGTATGGGCACCGGCGG
TTAACGCCCTGGAAAAAGATGGCAAGGTGCTGACCGATTCTGAACAGGTCGGGCAGTGGGGCGCGCCGACACTGGACGTC
TGGGTCGTGCGGAAAGATTTTGCCGAGAAACATCCTGAGGTCGTGAAAGCGTTCGCTAAAAGCGCCATCGATGCTCAGCA
ACCGTACATTGCTAACCCAGACGCGTGGCTGAAACAGCCGGAAAACATCAGCAAACTGGCGCGGTTAAGCGGCGTGCCGG
AAGGTGACGTTCCGGGGCTGGTGAAGGGGAATACCTATCTGACGCCGCAGCAACAAACGGCAGAACTGACCGGACCGGTG
AACAAAGCGATCATCGACACCGCGCAGTTTTTGAAAGAGCAGGGCAAAGTCCCGGCTGTAGCGAATGATTACAGCCAGTA
CGTTACCTCGCGCTTCGTGCAATAAAAGGAGGCGCAGATGCTGCAAATTTCTCATCTTTACGCCGATTATGGCGGCAAAC
CGGCACTGGAAGATATCAACCTGACGCTGGAAAGCGGCGAGCTTCTGGTAGTTCTGGGGCCGTCTGGCTGCGGCAAAACT
ACGTTGCTGAATTTGATTGCTGGTTTTGTGCCTTATCAGCATGGCAGCATTCAACTGGCGGGTAAGGGTATTCAGGGACC
GGGAGCAGAGCGTGGCGTAGTTTTTCAGAATGAAGGGTTGTTACCGTGGCGCAATGTACAGGACAACGTGGCGTTCGGCC
TGCAACTGGCAGGTGTAGAGAAAATGCAGCGACTGGAAATCGCACACCAGATGGTGAAAAAAGTCGGGCTGGAAGGCGCA
GAAAAACGCTACATCTGGCAGCTTTCCGGTGGTCAACGTCAGCGGGTGGGGATTGCCCGCGCGTTGGCGGCAAATCCCCA
GCTGTTATTACTCGACGAACCGTTTGGTGCGCTGGACGCCTTCACCCGCGACCAGATGCAAACCCTGCTGCTGAAACTTT
GGCAGGAGACGGGAAAGCAGGTGCTGTTGATTACCCACGATATAGAAGAAGCGGTGTTTATGGCGACTGAACTGGTTTTG
CTTTCACCCGGCCCAGGCCGTGTGCTGGAGCGGCTGCCGCTCAACTTTGCTCGCCGCTTTGTTGCGGGAGAGTCGAGCCG
CAGCATCAAGTCCGATCCACAATTCATCGCCATGCGCGAATATGTTTTAAGCCGCGTATTTGAGCAACGGGAGGCGTTCT
CATGAGTGTGCTCATTAATGAAAAACTGCATTCGCATCGGCTGAAATGGCGCTGGCCGCTCTCGCGTCAGGTGACCTTAA
GCATTGGTACGTTAGCGGTTTTGCTCACTGTATGGTGGGCAGTCGCGGCGCTGCAACTGATTAGCCCGCTGTTTTTGCCG
CCACCGCAACAGGTACTGGCAAAACTGCTCACCATTGCCGGGCCGCAGGGATTTATGGACGCCACGCTGTGGCAGCATCT
GGCAGCCAGCCTGACGCGCATTTTGCTGGCGCTACTCGCGGCGGTGTTGATCGGTATTCCGGTCGGGATCGCCATGGGGC
TAAGCCCGACGGTGCGCGGCATTCTGGATCCGATAATCGAGCTTTATCGTCCGGTGCCGCCGCTGGCTTATTTGCCGCTG
ATGGTGATCTGGTTTGGTATTGGCGAAACCTCGAAGATCTTGCTGATCTATTTAGCGATTTTTGCGCCGGTGGCGATGTC
GGCGCTGGCGGGGGTGAAAAGCGCGCAGCAGGTTCGCATTCGTGCCGCCCAGTCGCTGGGTGCCAGCCGTGCGCAGGTGC
TGTGGTTTGTCATTTTGCCCGGCGCGCTGCCGGAAATCCTCACCGGATTACGCATTGGTCTGGGTGTGGGCTGGTCTACG
CTGGTGGCGGCGGAGCTGATTGCCGCAACGCGCGGTTTAGGATTTATGGTTCAGTCAGCGGGTGAATTTCTCGCGACTGA
CGTGGTGCTGGCGGGGATCGCGGTGATTGCGATTATCGCCTTTCTTTTAGAACTGGGTCTGCGCGCGTTACAGCGCCGCC
TGACGCCCTGGCATGGAGAAGTACAATGAGTGAACGTCTGAGCATTACCCCGCTGGGGCCGTATATTGGCGCACAAATTA
CGGGGGCCGACTTAACGCGCCCGTTAAGCGATAATCAGTTTGAACAGCTTTACCATGCGGTGCTGCGCCATCAGGTGGTG
TTTCTGCGCGATCAAGCTATCACGCCGCAGCAGCAACGCGCGCTGGCCCAGCGTTTTGGCGAGCTGCATATTCACCCTGT
TTACCCTCATGCTGAAGGGGTTGACGAGATCATCGTCCTGGATACCCATAATGATAATCCGCCGGATAACGACAACTGGC
ACACCGATGTGACATTTATTCAAACGCCACCCGCAGGGGCGATTCTGGCGGCGAAAGAGTTACCCTCGACCGGCGGCGAT
ACGCTCTGGGCCAGTGGTATTGCCGCATATGAGGCGCTCTCTGTTCCCTTCCGCCAGCTGTTGAGCGGGTTGCGTGCGGA
GCATGATTTCCGTAAATCGTTCCCGGAATACAAGTACCGCAAAACCGAGGCTGAGCATCAACGCTGGCGTGAGGCGGTCG
CGAAAAATCCACCGTTGCTACATCCGGTGGTGCGAACGCATCCGGTGACCGGTAAACAGGCACTGTTTGTGAACGAAGGT
TTTACCACACGAATTGTTGATGTCAGCGAGAAAGAGAGCGAAGCCTTGTTAGGTTTTTTGTTTGCCCATATCACTAAACC
GGAGTTTCAGGTGCGCTGGCGCTGGCAACCGAATGATATTGCGATTTGGGATAACCGAGTGACTCAGCACTATGCCAATG
CGGATTACCTGCCACAGCGGCGGATTATGCATCGGGCGACGATTCTTGGGGATATTCCGTTTTATCGGGCGGGGTAAGGG
GGAAATGCCGGGTTGGATAACCCGGCATAATGATCATTAACGCAGAATCTTCTTCTCAGCCAAATCCAGCGCAAAGTAGC
TGAAAATCAGATCCGCACCCGCACGCTTAATCGAACCTAAGCTTTCGAGCACGACTTTCTCTTCATCTATAGCACCCGCC
AGCGCGGCGAACTTAATCATCGCGTACTCACCGCTCACCTGATACGCGCCAATCGGCAATTCAGTACGTTCACGCAGCTC
ACGCACGATGTCGAGGTATGCTCCGGCAGGTTTAACCATCAGGCAGTCTGCGCCCTGGGCTTCATCCAGCAGTGACTCAC
GAATCGCCTCACGACGGTTCATTGGGTTCATCTGATAGCTTTTGCGGTCGCCTTTTAATGCGCTTCCGGCAGCTTCACGG
AACGGGCCATAAAAGGAGGAGGCGAACTTGGTCGAATACGACATAATCGCCGTATCTTTAAAGCCCGCAGCGTCCAGCGC
CTGGCGAATCGCCTGTACCTGACCATCCATCGCGGCAGAAGGGGCGATGAAGTCTGCGCCTGCAGCAGCTGCAACCACGG
CTTGCTTGCCTAAATTTTCCAGAGTCGCGTCGTTGTCGACGCCATGCTCGCACAGAACACCGCAGTGACCGTGAGATGTG
TATTCACAGAAGCAGGTGTCTGACATAACGATCATTTCTGGCACGGTCTGCTTGCAGATGCGCGACATACGCGCCACCAG
TCCATCTTCCCGCCAGGCATCGCTGCCGGTTTCATCGGTATGGTGAGAGATGCCGAAAGTCATCACGGAACGAATACCGG
CGTTGGCGATGCGTTCAATTTCGCGTGCCAGATGTTTCTCTGGAATGCGCATCACGCCTGGCATGGCTTCAACGGCTTTA
TAGTCGTCAATTTCTTCTTCAACAAAGATCGGCAACACCAGGTCGTTAAGGCTAAGTGTTGTCTCTTCAAACATAGCGCG
CAGCGCAGGAGATTTGCGCAGGCGACGAGGGCGTTGGATTAAGTCTGTCATGGTCTGCCTGATGTTTGTGGAATCGAGGG
GCATAGTATACCTGAAGCAGGCTGGGTGTGTTTTACGAAAGTTGTCGCGATGTTGACAAGAAGAGAATGAAAAAGAGGTC
AGGACATCTTTGTAATAGAAATAGCAATAATTTCATATTCACTGAAAATATTTTTAATTTTTATTTATAGCCATAGATTA
TTGTTTTTGGGGATTTGGTGACGTTTTCAAAAAGTGAATAACTTAAAGTTCATTGCTTATTGATACATTATTTGTCTGTT
TTAGCTGTTTTATATTTTTATGGTCTATGTTTTAAAATTAACGCTTTCATTAACGTATTGAAATATTGTGTTTTTGTTAT
TTCTTTCTGTGTGTGTGTTCACGTGCTTTATATATGTCCGCAATCGGACTTAGGGGAAAGAATAATTGAACCATTCCTCT
ATAACGCCGCATAATCGTAAACGCGAAACATAATATGTTTTCTATGCATTGATAATTGATGGATCAACTTATTACGTCCC
TGAGGAGGGATGACAAATGCACTCCTGGAAAAAGAAACTTGTAGTATCACAATTAGCATTGGCTTGCACTCTGGCTATCA
CCTCTCAGGCTAATGCAGCAAACTATGATACCTGGGGGTATCATGACAACACCACGACCGATTTAGTTTGGCCGTATGAC
ACTGACAATGATGGAATTGCCGATGCTGGCGGCATGGACCCGATGGGTTCAGACGGTAACTACGTAACTTACAATGGTTT
TGTTTACTATAACAATGCCAATGGTGATTTCGACACCGTCTTTAAAGGCGATACTGTTAACGGTACCATTTCTACTTATT
ACTTGAATCATGATTACGCTAGCGGTTCTGTTAACCAGTTAGATATCAGCAATTCAGTAATTCATGGGTCAATCACTTCT
GAACTGCCATTTGGTTATTACAGCATTACTCCTGCAGAAGTTAATGCTAAAGGTGAAGTTGTAACTCCACAGACCTATAG
TGGCTATAATTTCTATAACGGAATCACTACTGACCTTGACTACAATTGGTACGATGGTGACGTATTCACTCTGAACGTAT
CCAATTCCACCATTGATGATGACTATGAAGCTCTTTACTTCACTGACACATATCTTGATGGTGATAAATCTAAGTCAACC
AATGAAACGTTCTATACCGCTCTGGGTGTTGCAGTAAATCTTGATGTTGAAAGCAATATCAATATTACTAACAACTCCCG
TGTAGCTGGTATTGCGCTGTCTGAAGGCAATACAAGCAACACGACTTATACTAGCGAATATCATCAGTGGGACAACAACA
TTAATGTGTCTAACTCCACTGTAACTTCAGGGTCACAGACTCCGCTGGAAGAAAGCAATGGCTTCTTCGGTAAATCTGCT
GAACCAAGTGATTACGCTGGTAATGGTGGCGAAAATGACGTAGCTCTGTCATTCTCTGACAATGCTGGCTCAAATTATTC
CATGAAAAACAATGTAAACTTTGACCATTCAACCCTGTTGGGTGATGTCGAGTTCACAAGCCACTGGAATAACGATGGCG
TATTCTTCTATTCAACCGGCCATGACAGCAATGGTGACGGTGTCCTTGATACCAACGGTGGTTGGGTAGATGATGCTCAG
AACGTTGATGAACTGAACATTACTCTGAACAACGGTAGTAAGTGGGTTGGCTCAGCAAACATGAGTGCTGAAGTAATTGC
TCCGGCAGATATGTATGATGTTGCGCCGAACAGCCTGACCCCTGGTGCCACTATCGAAGCTAACGATTGGGGTCGTATTA
TTGACAACAAGGTATTCCAGAGCGGCGTATTTAACGTAGCACTGAACAATGGTTCAGAATGGAATACCGTTAATAGTTCA
GTAATTGATACATTAGCTGTAAATAATGGCTCTCAGGTAAATGTTACTGATTCCTCTCTGGTCTCAGATACCATTGGTTT
AACCAACGGCTCCTCACTGAATATTGGTGAAGATGGTTTGGTTGCTACAGACCACCTGACTGTTGATAGCTACAGTACCG
TTAATTTAACCGAATCTACTGGCTGGAATAACTATTCTAACCTGTATGCCAATACCATCACCGTAACTAACGGTGGTGTA
CTGGATGTGAACGTTGATCAGTTTGATACTGAAGCTTTCCGTACTGACAAACTGGAACTGACTAGCGGCAACATCGCTGA
CCATAACGGCAACGTAGTTTCTGGTGTGTTCGACATCAACAGCAGCGATTACGTTCTGAACGCGGATTTGGTGAACGACC
GTACGTGGGATACTTCCAAGTCTAACTACGGTTACGGTATTGTTGCTATGAACTCTGATGGTCACCTGACTATCAATGGC
AACGGCGACGTAGACAACGGTACTGAACTGGATAACAGTTCTGTAGACAACGTTGTTGCTGCAACCGGTAACTACAAAGT
TCGTATCGACAACGCAACTGGCGCTGGCGCAATCGCTGATTACAAAGATAAAGAAATTATCTACGTCAACGACAAAAACA
GCAACGCGACTTTCTCTGCTGCTAACAAAGCTGACCTGGGTGCATACACCTATCAGGCTGAGCAGCGTGGTAACACCGTT
GTTCTGCAACAGATGGAGCTGACCGACTACGCTAACATGGCGCTGAGCATCCCGTCTGCGAACACCAATATCTGGAACCT
GGAACAAGACACCGTTGGTACTCGTCTGACCAACTCTCGTCATGGTCTGGCTGATAACGGCGGCGCATGGGTAAGCTACT
TCGGTGGTAACTTCAACGGCGACAACGGCACCATCAACTATGATCAGGATGTTAACGGCATCATGGTCGGTGTTGATACC
AAAATTGACGGTAACAACGCTAAGTGGATCGTCGGTGCGGCTGCAGGCTTCGCTAAAGGTGATATGAATGACCGTTCTGG
TCAGGTGGATCAAGACAGCCAGACTGCCTACATCTACTCTTCTGCTCACTTCGCGAACAACGTCTTTGTTGACGGTAGCT
TGAGCTACTCTCACTTCAACAACGACCTGTCTGCAACCATGAGCAACGGTACTTACGTTGACGGCAGCACCAACTCCGAC
GCTTGGGGCTTTGGTTTGAAAGCCGGTTACGACTTCAAACTGGGTGATGCAGGTTACGTAACTCCTTACGGCAGCGTTTC
TGGTCTGTTCCAGTCTGGTGATGATTACCAGCTGAGCAACAACATGAAAGTTGATGGTCAGTCTTACGACAGCATGCGTT
ATGAACTGGGTGTAGATGCAGGTTATACCTTCACCTACAGCGAAGACCAGGCTCTGACTCCGTACTTCAAACTGGCTTAC
GTCTACGACGACTCTAACAACGATAACGATGTGAACGGTGATTCCATCGATAACGGTACTGAAGGGTCTGCGGTACGTGT
TGGTCTGGGTACTCAGTTCAGCTTCACCAAGAACTTCAGCGCCTATACCGATGCTAACTACCTCGGTGGTGGTGACGTAG
ATCAAGACTGGTCCGCGAATGTGGGTGTTAAATATACCTGGTAATATTCTTCACTCCGAAGAAATAGGTAATTTAATCTA
AATAATGCCCGTCAAGGATTTGACGGGCATTACTGCAAAGGACGCGCAAATGTTATCTGTAGTTAAACCTCTTCAGGAAT
TTGGTAAGCTCGATAAATGTTTGTCCAGATACGGTACGCGCTTCGAGTTTAATAATGAAAAGCAAGTTATATTTTCCAGT
GATGTCAATAGCGAAGATACTTTCGTTATTTTAGAAGGTGTTATCTCTCTGCGTAGAGAAGAAAACGTACTTATCGGTAT
TACACAGGCTCCTTATATTATGGGGCTGGCTGATGGTTTAATGAAAAACGATATACCATACAAATTAATATCAGAAGGAA
ACTGTACGGGATATCATTTGCCAGCCAAACAAACCATTACTCTTATTGAACAAAATCAACTCTGGCGAGACGCTTTTTAC
TGGTTAGCCTGGCAAAATAGAATTCTGGAATTACGCGACGTTCAGCTCATTGGGCATAATTCCTACGAACAAATCCGCGC
GACGTTATTATCAATGATTGACTGGAATGAAGAATTGCGATCACGTATTGGCGTGATGAATTATATCCATCAACGTACAC
GTATATCGCGTTCTGTCGTTGCGGAAGTTCTCGCTGCTTTGCGTAAAGGCGGCTATATCGAAATGAATAAAGGCAAACTG
GTCGCTATCAACCGTTTGCCTTCAGAGTATTAATCAGGATGCGGGGATAACCAACGGTTTATTCCCGCTTAGCTCGGTCA
CCAGGTCATTGATGCCATCGCTCATATTTTTAAAGCGCGTCAACGGCGAACGAGTGACCACCACAAACGCACCAATATTC
TTCTGCGGGATCATCGCCATATAGGTAATGAAACCGCCACCACCACCTGTCTTCTGAATAATCCCCGGACGACCCTCTTT
CGGGGCCATATATACCCAGCCTAAACCAAGCGCATCCGCTTTGCCGGGGACATCCATGCCAATCACTTTTGTAAACTGCG
CGCGCTGATAAATCAACGTCTGCATGCGATCAGCCTGGTTACTGCGTTGATAAAAATCAGATGACAAATACTGCTGCATC
CAGCGCATCATATCGCCTGGCGTGGAATAGACGCCGCCGCTGCCAATTGCCGCCAGCGTGTTATTGCACGGACTGGCACC
GCGCTCAGCAACCATTAAACGGCGGCACTGATCCGGTGAGGGGGTGTAGGTGGTGTCTTTCATCCCCAACGGACGGGTAA
TCTGCTCTTCAAACAACTGGGTATAAGGCTTGCCGGACGCATTCGCCAGTGCATCTGCCAGCAGATCGAATGCGAGGTTG
GAGTACGCGGCCTGGCTGCCCGGCGCGGCTTTTAGTTTGGCAGTGGAAAGGTATTTCCAGCGTTGCTCGCGCGTTGGCCA
GACAAATACCGGACGATGTGCCGCGCCACCGGGCTGTTCACGGGGCAGGGCGCTGGTATGGGTTGCCAGATTCACCAGCG
TAATGGGCGTCCCATTGTAGGTCGGTACGCGTGCGCCTGGCGGAGCATATTTACTTAGCGGATCGTTTAACTTCACGGTC
CCCTGGTCGAGCAATTTTACCAGCATCTCACTGGTCATTAACTTGGTGAGGGAAGCAATACGTATGACGGAATCCAGCTG
CGGGCGAACGTTATTACCAGGTCGCGTTTCGCCATAACTGCGAAAGACGCGCTGGTTACCGTCGATAACAACCAGCGCCA
TCCCCGTGGCACCGCTGCCGTAAAAAATATGATCGGCATAACGATCGACAATATCAGAGGCAAACTCCGGTTCAGTGATC
GGCTGAGCCGCATGGACGGAGGTCAATGACGCCGAATACAGCACGGCAGAAAAAAGCAGACTACGTTTCAACGGTGGTGT
CCATAGATTGAATGAAGGTAACTGAGCGTATTTATACTACTCATTGATGGATTGCAAAGGGCGAATTAGTGCAATAATAG
TGTTAAAAACGTAACGGCGCGTAAACACGATCTTTTTCCTGCTCACCAATGCCTGCATTTGTGATCCTGCGCGTGTTAAT
CCGCTTATGTAAACAATCTTTGGTTTGTGAAACCCGTCGAAACAATTCTTATGGTCAGGCTGGCGAACTAAGCGCCTTGC
TATGGGTCACAATGGGCGGTTTCATTTGGCTGACGCTTTGTAGCGGTCATGCGGTTAATACACAGCAGTTGTTAAAACGA
TAAGAAGTTAGCAGGAGTGCATATGTTTAAGTCTTTTTTCCCAAAGCCGGGAATGTTTTTTCTCTCGGCCTTTGTTTGGG
CATTGATTGCCGTTATCTTCTGGCAAGTCGGTGGGGGTGATTGGGTGGCGCGTATCACCGGCGCTTCCGGGCAGATCCCG
ATTAGCGCCGCGCGTTTCTGGTCGTTGGATTTCCTGATTTTTTACGCTTACTACATTGTTTGCGTAGGACTTTTTGCATT
GTTCTGGTTTATCTATAGCCCGCACCGTTGGCAATACTGGTCAATACTCGGTACTGCGCTGATTATCTTCGTCACCTGGT
TTTTGGTGGAAGTCGGGGTTGCCGTCAACGCCTGGTATGCGCCGTTCTATGATCTGATTCAAACGGCGCTAAGTTCGCCG
CATAAAGTCACCATCGAACAATTTTACCGCGAAGTGGGCGTCTTTCTGGGGATTGCGCTGATCGCGGTGGTGATCAGTGT
GCTGAACAACTTCTTTGTCAGTCACTACGTGTTCCGCTGGCGTACGGCGATGAACGAATATTACATGGCGAACTGGCAAC
AACTGCGTCATATCGAAGGGGCCGCGCAGCGTGTGCAGGAAGACACCATGCGTTTTGCTTCAACGCTGGAGAATATGGGC
GTCAGCTTTATCAACGCTATCATGACGTTGATCGCCTTCCTGCCGGTGCTGGTAACGCTCTCCGCACATGTGCCGGAGCT
GCCGATTGTCGGGCACATTCCGTATGGTCTGGTGATTGCCGCTATCGTCTGGTCGCTGATGGGGACCGGATTACTGGCAG
TGGTAGGGATCAAACTGCCGGGGCTGGAGTTTAAAAACCAGCGTGTAGAGGCTGCCTACCGTAAAGAACTGGTTTATGGT
GAAGACGATGCCACGCGCGCGACGCCGCCTACGGTACGCGAGCTTTTTAGCGCCGTACGGAAAAACTATTTCCGCCTCTA
TTTTCACTATATGTATTTCAATATCGCCCGCATTCTCTATTTGCAGGTCGATAACGTTTTCGGTTTGTTCTTGCTGTTTC
CGTCAATTGTTGCCGGTACGATTACACTCGGCCTGATGACGCAGATTACTAACGTTTTTGGTCAGGTTCGCGGTGCTTTC
CAGTACCTGATTAACTCATGGACCACACTGGTTGAGTTGATGTCTATCTACAAACGTCTGCGCAGCTTTGAACATGAGCT
GGATGGTGACAAAATTCAGGAAGTAACCCATACCTTGAGCTAAAAAGGAGAAGTAATGTCGCGCGTCAATCCTCTATCTT
CGCTGTCATTGTTGGCGGTTCTGGTTTTAGCGGGGTGTAGTAGTCAGGCTCCGCAACCGTTGAAAAAGGGCGAAAAAGCG
ATAGATGTGGCGAGCGTCGTGCGGCAGAAGATGCCTGCGAGCGTGAAAGACCGCGATGCCTGGGCGAAAGATCTCGCCAC
CACCTTTGAAAGTCAGGGGCTGGCACCGACGCTGGAAAACGTCTGCTCGGTGCTGGCGGTGGCGCAGCAGGAGTCAAATT
ATCAGGCAGATCCGGCCGTTCCGGGCTTAAGCAAGATCGCCTGGCAAGAGATTGACCGTCGTGCTGAACGGATGCACATT
CCTGCTTTTCTGGTGCATACCGCGCTAAAAATCAAATCGCCAAACGGCAAAAGCTATAGCGAACGGTTAGATTCGGTGCG
TACAGAAAAGCAATTGAGCGCGATTTTTGACGATCTGATCAGCATGGTGCCAATGGGGCAGACGCTGTTTGGTTCGCTCA
ATCCGGTGCGCACCGGTGGGCCGATGCAGGTCAGTATTGCTTTTGCCGAACAGCATACCAAAGGGTATCCGTGGAAAATG
GACGGTACAGTCCGTCAGGAAGTCTTCAGTCGCCGCGGCGGGTTGTGGTTTGGTACTTACCATTTACTGAATTATCCCGC
CAGCTATAGCGCGCCGATATACCGTTTTGCTGATTTTAACGCTGGCTGGTACGCCAGCCGTAATGCCGCGTTTCAGAACG
CGGTCAGTAAGGCCAGCGGCGTGAAGCTGGCACTGGACGGTGATTTAATTCGTTACGACAGTAAAGAGCCCGGGAAAACC
GAACTGGCAACGCGCAAACTGGCGGGAAAACTGGGGATGAGTGACAGCGAAATTCGCCGTCAGTTAGAGAAAGGGGACAG
CTTCTCTTTTGAGGAGACGGCGCTGTACAAGAAAGTTTATCAACTTGCCGAAGCGAAAACCGGTAAATCACTACCCCGCG
AAATGTTGCCTGGCATTCAACTGGAAAGCCCGAAAATCACCCGCAATCTGACTACGGCCTGGTTTGCGAAGCGCGTAGAC
GAACGGCGGGCGCGTTGTATGAAACAGTGATCAAACAGGAATGTCACGCCAGATAAGGCGTTTTAGGCCGCATCTGGCAA
CGTAAATCTTACTGGCGGCGATGTCGCCAGTGCAGCCATAGCGCCACTACTGCAAAAATGAGGCAGCCTACTAAAAACGG
GATCAGCCCAAAAATGGTGCCGACACCTAAACCAATTTCCACCCGTGGGCGACCTGTTTCCTGGACCTGCATTAAACGCT
CATAGACGCCGGGCGCATGCACTAGCAGGTTCAGCAATTGTGCCCCAGCCCAAAAGCAAAACAGCACAAACAACGCATAG
GCAATATTGCCAGGCGTTGAAGAGGCATTGCGATATTTTCCGCTAAACAGCGATTTTGACAGGGTGAAATCAGCCATAAA
AACCTCCGGAAGTCATCTGCTTCTCTTCTGGTGTGATACCAGCGGCTTATGGCAAGTCTGACAGGTCATTTAGATTGTCA
ATATCAGAATCATGGTAAATTGATGTTGGGAATATTCCCGAAGCGTGAATCTTCGTTGCGAGTCACAAAATAGCAACCTT
AAGTTAAATTTATTAACAATTGCGAAAGTGTTGTCTACACCACAGACAGTTGTTACAGAATATGAAAAGATGTTGTTTTT
CGTTAACGGAGCTGCCATGAATCTGCCTGTAAAAATCCGCCGTGACTGGCACTACTATGCGTTCGCCATTGGCCTTATAT
TCATTCTTAATGGCGTGGTGGGGTTACTGGGATTTGAAGCAAAAGGTTGGCAGACCTATGCCGTCGGTCTGGTGACGTGG
GTGATTAGTTTCTGGCTGGCGGGATTGATTATTCGTCGTCGCGATGAAGAAACTGAAAACGCCCAATAAGAATATTACCG
GGCGTTTGAATATTACATTGTGGTTTTCAGTGCGTTATCCGCAGCGTGACGCTCCAGCGCCAGCTCAATCAAACGCGTGA
TCAGGTCGGTGTAACCCAGACCGCTGGCTTGCCACAGCTTCGGATACATACTGATGTTGGTGAAGCCAGGCAGGGTGTTG
ATCTCGTTGATCACCACTTCGTTCTCTGGGGTTAAAAACACGTCTACACGCGCCATGCCTGCGCATCCCAACGTCTGATA
AGCCTGAACGGCAATCGCCCGGATCTTATCGTTGATTTCTGGCGCAATGGCTGCCGGAACTACCACTTTCGCGCCATCTT
CGTCAATGTACTTGGTGTCGTAGGCATAGAAATCGCTGGTGAGTACGATCTCGCCACAGGTGCTTGCTTGCGGGTTATTG
TTGCCAAGAACTGCGCATTCGATTTCACGACCTTTGATCCCTTGCTCAACGATCACTTTATGATCGAACTCGAACGCCAG
ATCGACGGCAATTGTGTACTGTTCTTCACTGGTTACTTTGCTGACACCAACAGAAGAGCCCTGATTAGCCGGTTTTACAA
ACAGCGGTAACCCCAGTTTAGACTCCACTTCGGCAAAACTGATGTTGTGACGATTAGCGCGCGTCAGGGTAATAAATGGC
GCAATGTTCAGCCCGGCATCGCGCAGCAGACGTTTGGTGACATCTTTATCCATACAGGCCGCTGAAGCCAGAACATCAGA
ACCTACAAACGGTAAATTGGCGACCCGCAGCATTCCCTGCAAGGAACCATCTTCGCCCAGCGTACCGTGGACAATCGGGA
AAATGACATCCACCGTCGGCAACGGCTGACCGTTTTGTGCGTCGATAAGCTGATGCTCATGTTTACCTGGCACCTGCGCA
AGGCTGGTCGCCGAAGGACGCAACGCAATATGGGCAGGATCGTCTGCATTTAGCAGATAATTGCTGGCATCGCTGACGTG
CCATTGCCCTTGTTTATCAATGCCCAGCAGCACAACATCGAAGCGACTTTTATCAATGGCATCGACAATGTTTTTTGCCG
ATTGCAGAGACACTTCATGTTCCGCTGATTTACCACCAAAAACGATTCCTACCCGCAGTTTTTCCATCTTAAAAACCTAT
CCCGTCTAACACAAAGTGCATACATTACCACGACAAAACGGGGGATTCGCGGCCTTCTGACAGAATGTTGCAATCTTCTG
CTGACAAAGCGAGCAACGTACTGGTGAAGAAAGTGCGTTATCTCAAAGATGTGTGCAAGATCACAAAAATGATGAACGGG
AAGCTAATTTATTCCTGGCTTAAATGACCATGTGGTGAGTTTTTTTCTCTTAATTATAAGATAACGAAGAGAATATATTT
CATAACTTTTATTTATAATAAAGGTTGATAATTAAAGACCTATATTTTATGTGGGTAATTATTTAAATAAGAGAAACGTT
TCGCTGGTAATCAAACAAAAAATATTTGCGCAAAGTATTTCCTTTGTCATAAAAATAATACTTCCAGACACTATGAAGTT
GTGAAACATAATGTTAACTTCTCCATACTTTGGATAAGGAAATACAGACATGAAAAATCTCATTGCTGAGTTGTTATTTA
AGCTTGCCCAAAAAGAAGAAGAGTCGAAAGAACTGTGTGCGCAGGTAGAAGCTTTGGAGATTATCGTCACGGCAATGCTT
CGCAATATGGCGCAAAATGATCAACAGCGGTTGATTGATCAGGTAGAGGGGGCGCTGTACGAGGTAAAGCCCGATGCCAG
CATTCCTGACGACGATACGGAGCTGCTGCGCGATTACGTAAAGAAGTTATTGAGGCATCCTCGTCAGTAAAAAGTTAATC
TTTTCAACAGCTGTCATAAAGTTGTCACGGCCGAGACTTATAGTCGCTTTGTTTTTATTTTTTAATGTATTTGTACATGG
AGAAAATAAAGTGAAACAAAGCACTATTGCACTGGCACTCTTACCGTTACTGTTTACCCCTGTGACAAAAGCCCGGACAC
CAGAAATGCCTGTTCTGGAAAACCGGGCAGCTCAGGGCGATATTACTGCACCCGGCGGTGCTCGCCGCTTAACGGGTGAT
CAGACCGCTGCTCTGCGTGATTCTCTTAGCGATAAACCTGCAAAAAATATTATTTTGCTGATTGGCGATGGGATGGGGGA
CTCGGAAATTACTGCCGCACGCAATTATGCCGAAGGTGCGGGCGGCTTTTTTAAAGGTATCGATGCCTTACCGCTTACCG
GGCAATACACTCACTATGCGCTGAATAAAAAAACCGGCAAACCGGACTACGTCACCGACTCGGCTGCATCAGCAACCGCC
TGGTCAACTGGTGTCAAAACCTATAACGGCGCGCTGGGCGTCGATATTCACGAAAAAGATCACCCAACGATTCTGGAAAT
GGCAAAAGCCGCAGGTCTGGCGACCGGTAACGTTTCTACCGCAGAGTTGCAGGATGCCACGCCCGCTGCGCTGGTGGCGC
ATGTGACCTCGCGCAAATGCTACGGTCCAAGTGCGACCAGTGAAAAATGTCCGGGTAACGCTCTGGAAAAAGGCGGAAAA
GGATCGATTACCGAACAGCTGCTTAACGCCCGTGCCGATGTTACGCTTGGCGGCGGTGCAAAAACCTTTGCTGAAACGGC
AACCGCCGGTGAATGGCAGGGAAAAACGCTGCGTGAACAGGCACAGGCGCGTGGTTATCAGTTGGTGAGCGATGCTGCCT
CACTGAATTCGGTGACGGAAGCGAATCAGCAAAAACCCCTATTAGGACTGTTTGCTGACGGCAATATGCCAGTGCGCTGG
CAAGGACCGAAAGCAACGTACCACGGTAATATAGATAAGCCCGCAGTCACCTGTACGCCTAATCCGCAACGTAATGACAG
TGTACCGACCCTGGCGCAGATGACCGACAAAGCCATTGAATTGTTGAGTAAAAATGAGAAAGGCTTTTTCCTGCAAGTTG
AAGGTGCGTCAATCGATAAACAGGATCACGCTGCGAATCCTTGTGGGCAAATTGGCGAGACGGTCGATCTCGATGAAGCC
GTACAACGGGCGCTGGAATTCGCTAAAAAGGATGGTAACACGTTGGTCATAGTCACCGCTGATCACGCCCATGCCAGCCA
GATAGTTGCGCCAGATACCAAAGCTCCGGGCCTCACCCAGGCGCTAAATACCAAAGATGGCGCAGTGATGGTGATGAGTT
ACGGGAACTCCGAAGAGGATTCACAAGAACATACCGGCAGTCAGTTGCGTATTGCGGCGTATGGCCCGCATGCCGCCAAT
GTTGTTGGACTGACCGACCAGACCGATCTCTTCTACACCATGAAAGCCGCCCTGGGGCTGAAATAAAACCGCGCCCGGCA
GTGAATTTTCGCTGCCGGGTGGTTTTTTTGCTGTTAGCAACCAGACTTAATGACAGATCACGGGCGCATACGCTCATGGT
TAAAACATGAAGAGGGATGGTGCGATGAAAATTACATTACTGGTTACCTTGCTTTTCGGTCTGGTTTTTTTAACCACCGT
CGGCGCTGCCGAGAGAACCTTAACCCCACAACAACAGCGTATGACCTCTTGTAATCAGCAGGCGACGGCGCAGGCGTTGA
AAGGGGATGCTCGTAAGACCTACATGAGTGATTGCCTGAAGAACAGCAAATCTGCGCCTGGTGAAAAAAGTTTGACGCCA
CAGCAGCAAAAGATGCGCGAATGTAATAATCAAGCAACACAACAATCTCTGAAAGGGGATGATCGTAATAAGTTTATGAG
TGCCTGCCTCAAGAAAGCCGCCTGATACCTGATAGTGCTAACGGGTGAGCTACGAAAATGGCTCACCCGAAATTTCATAC
TTCTGCCTTTAGTCCCGTCTCTATAATTTGGGAAAATTGTTTCTGAATGTTCCCAAAAATAATGAATGATGAAAACTTTT
TCAAAAAAGCGGCGGCGCATGGGGAGGAACCTCCTTTAACTCCTCAAAACGAACATCAGCGGTCCGGGCTGCGCTTCGCC
CGTCGCGTCAGACTACCCCGCGCGGTTGGTCTGGCTGGCATGTTCTTACCGATTGCTTCAACGCTGGTTTCGCACCCGCC
GCCGGGCTGGTGGTGGCTGGTGTTGGTCGGCTGGGCGTTCGTCTGGCCGCATTTAGCCTGGCAGATAGCGAGCAGGGCCG
TCGATCCGCTTAGCCGGGAAATTTACAACTTAAAAACCGATGCAGTATTAGCGGGAATGTGGGTAGGCGTAATGGGCGTA
AACGTGCTGCCTTCCACCGCGATGTTGATGATTATGTGTCTGAATTTGATGGGGGCAGGCGGCCCCCGTCTGTTTGTTGC
GGGTCTGGTGTTGATGGTGGTTTCCTGCCTTGTCACCCTCGAACTGACGGGCATCACCGTGTCGTTCAATAGCGCACCGC
TGGAATGGTGGCTCTCCCTTCCCATTATTGTCATTTATCCTCTGCTGTTTGGCTGGGTCAGCTACCAGACGGCGACTAAA
CTGGCGGAACATAAACGCAGGTTGCAGGTCATGAGTACCCGCGACGGTATGACGGGCGTGTATAACAGACGTCATTGGGA
AACTATGTTACGCAATGAATTTGATAACTGTCGGCGGCATAATCGCGATGCAACGTTACTGATTATCGATATCGACCATT
TCAAGAGCATCAACGATACCTGGGGCCATGATGTGGGTGATGAAGCGATTGTGGCGCTTACCCGACAGTTACAAATTACC
CTGCGCGGTAGCGATGTGATTGGTCGGTTTGGCGGCGATGAGTTTGCAGTAATCATGTCCGGTACGCCAGCTGAGAGCGC
CATCACCGCCATGTTACGGGTGCATGAAGGGCTAAACACGTTACGCTTGCCGAATACGCCACAGGTAACTTTACGGATTA
GTGTGGGGGTTGCGCCGCTGAATCCACAAATGAGTCACTATCGCGAGTGGTTGAAATCGGCAGATTTGGCGCTCTACAAA
GCAAAGAAAGCCGGACGTAACCGCACCGAAGTGGCGGCCTGACGTCCGGCAAAAGCCATCAGGATTTGCTGAGTTTTTCT
GATTTTTCCATACACTTCGTCATCGCTTCGATCACTGCGGCACGGAAGCCTTTCTCTTCCAGTACGCGTACCGCCTCAAT
GGTGGTGCCTCCCGGTGAGCAGACCATATCTTTCAGTGTTCCCGGATGTTCTCCCGTTTCCAGCACCATTTTTGCGGAGC
CCATTACCGCCTGAGCGGCAAATTTATACGCCTGGGCGCGTGGCATCCCGCCCAGCACGGCGGCGTCGGCCATCGCTTCG
ATAAACATAAAGACGTAGGCTGGCGAAGAACCGCTCACACCGACCACCGGGTGGATCATCGGCTCAGCAATCACTTCCGC
TTCGCCAAAGCAGCGGAAAATATTCAGCACATCAGCGGTATCTTCTGGGGTTACCAGCGCGTTTGGCGTTACGGAGGTCA
TCCCGGCATTAACCAGCGCGGGAGTGTTCGGCATGGCGCGGATAATTTTCCGGTCATGGCCCAGCGCGCGGGCAAGCTGG
TCGAGCGTGATACCTGCAGCAATAGAAACGACCAGAGAGTCTTTATTCAGGCTGGAGGTGATTTCGCTAAGCACTTTAAT
CATGATGCCTGGTTTAACGGCGGCAAAAATGATGTCGGCGATTTGCGCTACTTCTTGCGCCGATTCTGCGGCGTTGATGC
CGAACTGTTCATGCAGGGCGGTGACTTTATCCGGGGAGGGGGTATATACCCAGATTTGCCCTGGAAGCACCTGACCGCTG
GCAATCAGACCGCCGAGAATGGCTTTTCCCATATTGCCGCAGCCAATAAAACCGATTTTCTTTTCCATTGCCTCACTCCT
GCCGTGAAATTCATTGTTTTGATAATCGCTGGCAGAAGCATAAACAGAACTATGCCGGAAGGCAAAAGCGCGACACAATA
GAGGATTACCCAACAAAGGATGACTTTATGACAATTTGGGTGGATGCCGACGCGTGTCCCAATGTAATTAAAGAGATTTT
GTATCGCGCGGCGGAACGTATGCAGATGCCGCTGGTACTGGTAGCAAACCAGAGTTTACGCGTGCCGCCATCACGATTTA
TTCGTACGCTGCGCGTCGCGGCAGGTTTCGACGTTGCCGATAACGAAATTGTTCGGCAGTGTGAAGCGGGCGATTTGGTG
ATCACCGCAGATATACCTTTGGCTGCTGAAGCCATTGAGAAAGGCGCGGCGGCGCTTAATCCGCGCGGCGAACGTTATAC
GCCAGCGACCATTCGTGAGCGCCTGACGATGCGCGATTTTATGGATACCTTACGTGCCAGTGGGATCCAGACCGGAGGAC
CAGATAGTCTTTCACAACGTGACCGCCAGGCTTTTGCTGCGGAGCTGGAGAAGTGGTGGCTGGAAGTGCAACGTAGTCGT
GGCTAAATGTAATTTATTATTTACACTTCATTCTTGAATATTTATTGGTATAGTAAGGGATGTATTGAGATTTTCACTTT
AAGTGGAATTTTTTCTTTACAATCGAAATTGTACTAGTTTGATGGTATGATCGCCATTCTCATGACACCGGCTTTCGCCG
CATTGCGACCTATTGGGGAAAACCCACGATGACACAACCTCTTTTTCTGATCGGGCCTCGGGGCTGTGGTAAAACAACGG
TCGGAATGGCCCTTGCCGATTCGCTTAACCGTCGGTTTGTCGATACCGACCAGTGGTTGCAATCACAGCTCAATATGACG
GTCGCGGAGATCGTCGAAAGGGAAGAGTGGGCGGGATTCCGCGCCAGAGAAACGGCGGCACTGGAAGCGGTAACTGCGCC
ATCCACCGTTATCGCCACGGGCGGCGGCATTATTCTGACGGAATTTAATCGTCACTTCATGCAAAATAACGGGATCGTGG
TTTATTTGTGTGCGCCAGTATCAGTCCTGGTTAACCGACTGCAAGCTGCACCGGAAGAAGATTTACGGCCAACCTTAACG
GGAAAACCACTGAGCGAAGAAGTTCAGGAAGTGCTGGAAGAACGCGATGCGCTATATCGCGAAGTTGCGCATATTATCAT
CGACGCAACAAACGAACCCAGCCAGGTGATTTCTGAAATTCGCAGCGCTCTGGCACAGACGATCAATTGTTGATTTTCGA
GCGCCTATACTTAACGTTCATCCCGTGAAATAAGGAAGAACGATGCCAACGAAACCGCCTTATCCTCGTGAAGCATATAT
AGTGACGATTGAAAAAGGAAAGCCAGGACAGACGGTAACCTGGTACCAACTCAGAGCCGATCATCCTAAACCAGACTCGT
TGATCAGTGAACATCCGACCGCTCAGGAAGCGATGGATGCGAAAAAACGCTATGAGGACCCTGACAAAGAGTGACCGCAT
CAGACCGCTCGGAAGGGATTCTGAGTGCCGCCACAAGGGATCTGCGTCACATTTTTCACAATTCATGTTTTTCAAATAAT
TAGAATATTAAACAATAACAATCCATTACTGGAATCATTTGGAATCTTTACATTATGCAGTGCAGGTCTGCTGCTACGCT
TTTTGTCATTTGTAGCACAAGTAAGTGTCAGCAGTGGTGCTTAACACTTGCCCGGTAATTAACGACGAAATAAAAGTAAG
GTGGAAGAACAATGAGTGCGTCGTTGGCGATCCTGACTATCGGCATTGTACCTATGCAGGAAGTTTTGCCGCTCCTGACA
GAATACATTGACGAAGATAATATTTCCCATCATAGCCTGCTGGGGAAGTTAAGCCGCGAAGAAGTGATGGCGGAGTACGC
GCCAGAAGCAGGCGAAGACACAATTCTCACATTATTAAATGACAACCATCTGGCCCATGTTTCGCGTCGCAAAGTTGAGC
GAGACCTGCAAGGTGTGGTTGAAGTGCTCGATAATCAGGGTTACGACGTCATTATATTAATGAGTACAGCAAACATTAGT
AGTATGACCGCGCGTAATACGATCTTTCTTGAGCCGTCGCGGATATTGCCACCGCTGGTTTCCTCTATTGTTGAAGATCA
TCAGGTGGGGGTTATCGTACCGGTTGAGGAGTTGCTGACCGTTCAGGCGCAAAAATGGCAAATTTTGCAGAAACCGCCAG
TATTTTCATTGGGTAACCCCATTCATGATTCGGAACAAAAAATCATTGATGCCGGGAAAGAATTACTGGCAAAAGGTGCA
GATGTCATCATGCTGGATTGTTTGGGATTTAACCAGCGTCATCGCGATTTACTGCAAAAACAGCTCGATGTTCCTGTCTT
GCTCTCTAACGTATTGATTGCACGGCTGGCTGCGGAATTACTGATGTAATTTTGCGTGACAGCCAGCGCCTCTGGCCCCT
ATAGTGAAGTAGATGTTCAACTACCAGACAGGGCCAGTTTATGCTTCAAAGTAATGAGTACTTTTCCGGCAAAGTGAAAT
CGATCGGCTTTTCCAGCAGCAGCACTGGTCGCGCCAGCGTGGGTGTTATGGTTGAAGGTGAATACACCTTCAGCACCGCT
GAGCCTGAAGAGATGACGGTAATCAGTGGCGCGCTGAATGTGTTACTGCCTGACGCGACCGACTGGCAAGTGTATGAAGC
CGGTTCGGTGTTTAATGTTCCCGGTCACAGCGAGTTTCATCTGCAAGTTGCCGAACCCACCTCTTATCTGTGCCGCTATC
TGTAATTCCTCGCCTTCCCCTTGAACGGGAGGGCATTTTTCTGAAATGTCCTCTCTTTAACCCATAATAATATTTCCTTT
GCTGGGATTTTTTCGATTTCCGATATATTCATAATTCATCAAGGTTGATATCAATATCAGCGAAGATCTCCAGATATTGT
TGCGGAACTGGCGACGATAAAAGATAAATCAGATGATGAATGGTGGCGTGCATTGCTGCAAAGTCGCAATGATCATTTGC
GCCAAACGGCATTGCACAACGCACATACCCCGGTGTTGTTGTTAACGACATTGACTGAGCCTCAGGAGCGGTCGCTGGCT
ATTAATAATTCACAGCTGGCTGCCGATGTGAAAACGGCGTGGTTAAAAGAGGATCCATCATTACTCTTATTTGTCGAACA
ACCCGATCTTTCGCTGTTACGTGATTTAGTGAAAACCGGGGCAACGCGAAAAATTCGCAGTGAAGCGCGTCACCGGCTTG
AGGAAAAACAATGACACAACGCCCCTGGAGCAAGTTACAGCATAAAACGCATAATATTGCTGCGCTAAGAATTATTGCCC
GCTGTAGCTAACGATTATATTCCTGGTGTGGCTTCGTACGCCGGATAAGACGCGGCAGGCGTCGCATCCGGCATTAAAGG
TAAATCAGCAATTAACGTTGTGCTTCGCCACCTAATCCTTCAATCAGGTTTTGAATTAACGCTGCCAGTTCACCAGTCAT
CAGGATGAAATCGGCATCAAAGCGCTGGGCGAAATCTTCACGGTCGATATCTTCGTTTTGATCGCGCAGCTCGTCGCAGA
ACTTCAGACGCTTGAGCGAACCATCGTCGCACATCACAAACTGAATGCGCTGCTGCCAGTCGAGCGCCAGTTTAGTCACC
ACTTTTCCGGCTTCAATGTGGTTGGTGATCTCTTCGCTGGTCAGATCTTGTTTCTTCGCGCGGATCACGCCGCCATCTTC
CAGCAACGATTTCAGCTCGGCTTCATCAAGCAGCTGGAAGCCCTGTGCCGCGCTGCCGGAACGTACCCATTCGGTCAGCG
TCAGTTCAATCGGGTTTTCCATGCTCAATGGTACAACCGGTAACGACCCCAGGCTTTTACGCAGCAGTGCCAGCGTATCT
TCCGCTTTTTTGGCGCTGGCGCAGTCCACCATAATCAAACCGTTAACCGTATCGATCCACATCATTGTCTGGCTAAAACG
GCTGAAAGCACGCGGCAGCAGAGAGTGCAGCACTTCGTCTTTCAGCGAATCTTTTTCGGTTTTCTTCAGCTTACGCACCT
GTTCCGCTTCCAGTTTGGCGATTTTCGCTTCCAGCGCCTGTTTAATCACCGGGGACGGGAGGATTTTTTCTTCTTTGCGC
GCACAGATAACAATTTGACCATTGGCAACGTGCGTTAACGCATCGCTGTGCGATCCCATCGGAGGTACCCAGCCCATCTT
CGCCATGTCCTGGCTGCCGCATGGGGTAAATGCCATCGAGGCTAGCTGTTTTTCCATCTCTTCTGCACGCAGCGAAATCT
CGCGGCTAAGACGGTAAACCATTAAATTTTTGAACCACAGCATGATAATTTCCACGGCCTTGTCGTTAAATTTAGCGGGC
ATGATAACGAATTGTCGGCGGCCTTGCATTGCCAATCCGGTTGTCCGTCTCTACGCTATTGATATTGAAAAAAATAAGGA
GAGTACCGTGCGTATAGGTATCGATTTAGGCGGCACCAAAACTGAAGTGATTGCATTGGGCGATGCAGGGGAGCAGTTGT
ACCGCCATCGTCTGCCCACGCCGCGTGATGATTACCGGCAGACTATTGAAACGATCGCCACGTTGGTTGATATGGCGGAG
CAGGCAACAGGGCAGCGCGGAACGGTAGGTATGGGCATTCCAGGTTCGATTTCGCCCTACACCGGCGTGGTGAAGAATGC
CAATTCAACCTGGCTCAACGGTCAGCCATTCGATAAAGACTTAAGCGCGCGGTTGCAGCGGGAAGTGCGGCTGGCAAATG
ACGCCAACTGTCTGGCGGTTTCAGAAGCGGTAGATGGCGCGGCAGCGGGAGCGCAGACGGTTTTTGCCGTGATTATCGGC
ACGGGATGCGGCGCGGGCGTGGCATTCAATGGGCGGGCGCATATCGGCGGCAATGGCACGGCAGGCGAGTGGGGACACAA
TCCGCTACCGTGGATGGACGAAGACGAACTGCGTTATCGCGAGGAAGTCCCTTGTTATTGCGGTAAACAAGGTTGTATTG
AAACCTTTATTTCAGGCACGGGATTCGCGACGGATTATCGTCGTTTGAGCGGACATGCGCTGAAAGGCAGTGAAATTATC
CGCCTGGTTGAAGAAAGCGATCCGGTAGCGGAACTGGCATTGCGTCGCTACGAGCTGCGGCTGGCAAAATCGCTGGCACA
TGTCGTGAATATTCTCGATCCGGATGTGATTGTCCTGGGCGGCGGAATGAGCAATGTAGACCGTTTATATCAAACGGTTC
CGCAGTTGATTAAACAATTTGTCTTCGGCGGAGAATGTGAAACGCCGGTACACAAGGCGAAACATGGTGATTCGAGCGGC
GTACGCGGCGCTGCATGGTTATGGCCACAAGAGTAAAAAACCCAGGCAATTGGCGTATCATGCCTGATGCGACGCTTGCC
GCGTCTTATCAGGCCTACAAAGTGAGCCGTCCGGTAGGCCGGATAAGGCGCTCGCGCCGCATCCGGCAACAAATAACGCG
CACAGTGGCGGCAACCCCCCGGTGCTCCGATGCCTGATGCGACACTGGCGTGTCTTATCAGGCCTACAAAATGAACAGTC
CCGTAGGCCGGATAAGGCGTTCACGCCGCATCCGGCAATAAGCAACGTGCACCGTGACTGCAATCTACCCCAGTGGTTTC
GCCAGCACCGGACTATCCGCCGCTTGCTGGCGCTTATAGCGACCATACAGCAGCAACGACGACATCGCAGCAAACGAAAG
CAGGGCGGCGGGCAGCGCCACGTAATTATATGCCAGCCCCAGCGTCAGCATCATACCACCGCAATATGCGCCGACGGCGC
TACCGAGGTTAAACGCTATTTGCCCACCTGCGGCACCTAATAACTCTCCGCCTTTGGCATTTTGCAGTAATAATATTTGT
AGAGGTGCTGAAAGGGCAAATAATCCCGCGCAACAAATAAAAGCAAAAATAAGCGACGTTGTTTTCATACCGCCGAAGAA
AAAGAGCATCAGCAGTGCCAGTACAATGATAAAGTCAGTCACTGCTGCAATGCGCAGTGGTGAATAACGTCCTGAAATCC
TGCCACTTAGCATATTCCCCAGCACCATCCCTAGCCCAACTAACATCATAATAAAGGTCATCGCCGTTTCCGAAAAACCG
GAAATAAACATCATGTATGGCTTTACGTAGCTGAACCAGGCAAACACACCTGCGTTGCCAAACATCGTAGCAGCGAAAAT
TAACCACGGGGCAGGGCTGCGTAAAAAGTGAAATTGTTCGCGTAGTTTTCCTTTCGCCTCGTCGCGAATATCCGGCACCC
AAAAATAGACCGATGCCATCACCGCAATATTAAAAATAGCGATCAACAAAAAGGTGTAACGCCAGCTAAATTCCTGACTT
AAATACGTTCCCAGTGGAATGCCCAGCAAATTGGCGACTGTCATCCCGGAAACCATCCCTGCCACGGCGGCGGTGACTTT
GCCGGGTTTGATAATTTTTGATAACACGATCGCGCCGACGCCAAAAAATGCACCATGCGGGAAGCCGGAAACCAGCCGAC
CAATGGCGAGCATCAGGTAAGACGAAGAGAGCGTGAACATGGCGTTGCCAATGACGCACAACGCCACCAGAAACAACAAG
ATATGTTTGAGTGAGTAGCGACTGGAAAAAAGCGCGATGATTGGCGCACCGACCACCACCCCCAGCGCATAATACGAGAT
CATATGCCCGGCGGCAGGAATCGAAATTCCTACGTTATGCGCCAGCTCCGTGAGCACGCCCATAATGCCAAATTCGGCCA
TCCCCAAACCAAACGTGCCCAGAGCCAAAGATAAAATAACTTTTTTCATACCACCATCACAACCACCAGAACGGCTACCA
ATCACCGTAGCCAATAAAGTGATAGCTTGCAGGATAACGACCAGTCGGGCCAAGAGATAATTCGCCCCTCTGTATTCATT
ATCCTGCTGAATAGTTATTTCACTGCAAACGCACTTTCCAGTTTGCTGTAGCCCAGTCCATTGATCTTCTTCACTTTGAT
CTGCACCGGAATACGCTCTTTCATCGCTTCAACGTGGCTAATCACCCCGATGGTTTTGCCACTGGCATTCAGGGCATCCA
ACGCATCAAGGGCGGTATCCAGCGTTTCGCTATCCAGCGTGCCAAAACCTTCATCAAGGAACAGCGAGTCAATACGCGTT
TTATGGCTGACCAGATCTGAAAGCGCCAGTGCCAGCGCCAGACTGACGAGGAAACTTTCGCCGCCGGAAAGGGTACGGGT
ATCGCGTACCGCATCAGCCTGCCAGGTATCAACAACCTCAACTTCCAGCGCCTCGCTGGCTTTGCGCTGTAACAGATAGC
GCCCGTGCAGCCGGGTAAGTTGCTGATTAGCGAGATGGACTAAATTATCCAGCGTCAGCCCTTGGGCAAATTTGCGGAAT
TTATCGCCCTCTTTGGAACCTATTAGCGAATTCAGATATCCCCAGTCCTCAACCTGCTGCGTCATTTGAGCAATTTGCTG
CATTAAGGTTTGTTGTTGCTGACGGTTATCTGCATCCTGCTTCAGCTGCTGGCGAATCTCGCCTTGACTCGTGGTGTTTT
CACGCAACTTTTGGTGAGTTTGCGCTAACTCTTGCTGAATCTGCTCCACCGTCACAGTGAGAGACAACCCGCCAGGTCGG
TGTTGCTGATGCTGTGTCAGCGTTTCTGCTGTCTGAGTGACCAGCGTTTGCGCCTGACGGCGCTGGTTTTCCAGATTCTG
CTTGAGCTGTTCCAGCTGCGTTAGTGTTTGTTCATCCATTAGCGCCGCAAGGAACGCCTGCTGATCGTCAAAGACGCTCG
CCTGTAGCGCGGTGTCAAACTGCGCCTGGGCTTTTTGCAGACTTTGCGCCGCCAGAACATCCTGTTGCTGTAACGTCTGC
TGCTGGCTGTGTAATGCGAGACATTGTTCATGAACCTGCCGCCAGTTTTCCAGCGCCACAGTTTCTTCGCTGTGCGGGAG
TTCATCACTTTGCGGCAACGTTTCCAGAATCGGCGTCAGCTGCTGCATACGGTTTTGCAGCGCGGTTAATTCGTTCTGGC
GTTGCTGCCAGCTCTGCGCTTCTTGCTGACGCGTCGCCAACCAGCTCTCTTCTTCATCTTCCTGTGGCAATGTCAGTGCA
TAACCCGCCAATGCCGTTAAGAGCTGCTGCTGGCGTTGTTCAATTTGCTGTTGATACTGGATAATTTGCTGATTATGCGC
GGCAATCTGCCCTTGTAATTCATGCCGTTGGCTGAGTAACCGCAGCTGGCGTTCGTGCTCATCTTGTGCATCCAGCCACG
GTTGAATATCGTCCTGTGGCTGCAGGGTGATATTGAGGCTGGCCGTGACGGCTTGCCATTGTTGAGTAAGTGCTTGCTCA
TCTTGTCGGAGGCTTTGCGCTTCGTTTTCATCGCGCTGAAGTTGCTTTGTTAAGGCGTCCAGTTGCCCACGTAGCGTCGC
ACCTTCTTCGCCGAGCTTTTTCACTTCTTTTTCCAGCGTTAATAGCCGGGCCTGATTAACGCCCGGTTCCAGCGCCTGAT
ACGCCTCGACCGCCGGGTGGCTGGTGGAACCACAAAGTGGGCAAGGCTGACCCGCCTGTAACTGTGCGCGCTGGGCTTCC
AGCGTTTTAATGCGCGCTTCCTGCTCGCAAATGGTTTTCACATCGGCAAGTTGTTGCATCTTTTCTTTATAACGATGGCG
CATTTTGTTAAGTGCGGCATTACGTTGCGTCTGCTCCAGAGTGACGTTCTGGATAGCGACCTGTAACTGCGCCAGACGTT
TTTGTTGGGGAACAATCTGCCCATGCAGTGCGACCAGGCGCTGACGCAGTGGGCGTTGCTCAGCATGTTGCGCCTGGGCG
CTAGCAACTTCATCGGCGGTTAACGTCAACGTGATCGCCGCAAGCGCATTAAGTTTTTGCTCAGCATGGGTTAACTGTTG
CTGCCATTGCCGCAGATGCTCGCGATCGCTGGTTTGTTGGGAGAACTGCGCACGCCAACCCGCCAGTTCGTTGTTCCACT
GACGGAAGCGGTCGTGTTCCTGTAACCAGGCATTCAGGCTTTGTTGCTGCTGCTGTAATTCTGCTGACTGCTTCGCCGCG
TGGTGGCGAATGCTCGCACGAAGCGCCATTGTGCTCTGTAAGCGAGTATTTACTTCTTCAATCTGCTGGCGAGTATGCGC
CAGCGCCGTGCTGTGTTCTGCGATGCGTTCCCAGTGCGGACGAAGATTTCGTGCCGGTTGTGCCAGACTGAGCGCCGCCA
GTTGAGGTTGCGCTTGTTCTTCTTCGGCTAATGCCTGTTGCAAGGCCTGTTGACGGCGGCTGGCTTCTTGCTGCAATTCG
TCCAGACGCGTTAACCAGTTTAGCGATTGTTGTTCTTGCTGCTGCGCGGTAATTAACTGTTTTTCTTCGTCAGTAAGTAC
CTGCAAACTCGCTGTCAGCGATTGCACTTGTTCCGGCGTGAGCAACGCGACGCCGCTGGCCTGCGCTTGCAGCTTCTCCA
GCTCTGTGCGGGCCGATTTGTGCTGCTCAAAAACCATCGCCGAGATTTGCCCGTAGATTTCAGTGCCGGTTAACTCCTCG
AGCAATTCTGCGCGTTCTTTGGGTTTGGCATTCAGGAAGGCAGCAAATTGCCCCTGCGAAAGCAGCATCGAACGGGTGAA
GCGCCCGTAATCCAGTCCGGTTAACGTCGCCGTCAGTTCCAGCTTATCTTTCACTTTGTCGGCGAGAATTTTGCCGTCTG
CACAGCGCGCCAGCTCTACGCGTGGCACCTGCAAATTACCGTCCGGCTGGTTACGCGCCCGATTCTGGCTCCAGAACGCG
CGATACGCTTCATCTTTGACTTCAAACTCCACTTCCGCCAGACATTCGGCGGTATCGCGGGTCATGAGATCATTTTGCGA
TTGTGAAACGTTAGAGAGGCGCGGAGTTTCGTGATACAGCGCCAGACAAATGGCGTCCAGCAGGGTGGTTTTCCCCGCAC
CGGTTGGGCCGGTAATAGCAAACAGCCCGTTGCTGGCGAACGGCTCGCGGGTGAAATCAATCTTCCATTCGCCTTTTAAT
GAGTTCAGGTTTTTCAGGCGCAGGCTGAGAATTTTCATGCTTCGTGTTCTCCGGCGAGGCTATGCAACGTCGTGGCGAAA
AGATGCTGCAGACGTTGCTGCTGTGATTCATCCAGTTCTTCCAGTGCCAGACGGCGATTGAACACCTCTTCGACGCTGAG
TTCGCTGAGGGTTTCACGCTGTTGGCTGGCTAACACACGCTCGCGCTGTTCACGACTCCGGCGTACCAGCAATACTTCGA
CAGGCAATGATTCGGTTAATGCCTGGATTTTGCGCTGAATATCATGCAGATACTCATCAGTAGTGATTTCGATATCCAGC
CAGACAGGCGGCTCCTGTGATACATCGCGCCACTGTTCCAGCTGTGCGGTAATCGACGCCAGATCGCCTTTCAGCACCGC
CATGGGTTGCGTTACCGGTACGTTCAGGTTTTCCACGCTCTCTAATTTGCCGTTTGAAAATGTCACCAGATGGACATATT
TACTCTTACCGCATTCATCAAAACTCAGTGGAATGGGGGAGCCGCAATAGCGAACATGTTCCATGCCGCCAATAAGCTGC
GCGCGGTGAATATGCCCGAGCGCGATGTAGTCGGCTGGTGGAAAGTTTTGTGCCGGAAACGCGTCCAGCGTGCCAATATA
AATGTCACGCACGGCGTCACTTTTACTGGCACCCACGGTCGTTAAATGTCCAGTGGCGATGATGGGCAGAGGCTGATCGC
CGCGCAGTTTGCAGGCATCGGCATAATGTTGTTGATAATAATCAGTAATAGCCGCCAGCAAATGCTGCTGTTTTTCAATA
CCGTTAAGCCCCGCCTGGCTGGTAATAATGTCACGCGGGCGTAAAAAAGGTATGGGACACAGCACTGCGCCTGGCGTCCC
GTCGCGACGGGGCAATATTTGCGGCGCATGTCCGGCGCTGGCGACCACGGTAGTATTGAGGAACGCCATGATATCGCGCG
ATTCATTCAGCGTGGCGACCGAGTCATGGTTTCCTGCCAGTACCACCAGATGACAGCCAGTTTGCTGTAAATTGACAACA
AAACGGTTGTATAACGTGCGGGCGTAACTGGGCGGCGAGCCGGTATCGAAAACATCACCGGCAACAATAATCGCATCCAC
CAGATGGGCTTGTGCTGTCTCCAGCAGCCAGTCAAGAAAAGCCTGATGTTCAGCTTCGCGGCTTTTACTGTAGAAGTTCT
GGCCGAGATGCCAGTCTGAGGTGTGAAGGATGCGCATAACGGTTCCCTGGCGAAAAAGCATGGGCGCGATTATACCCAAA
CAGATGTGCCATTTGCTTTTTTCTGTGCCACGGAAATCAATAACCTGAAGATATGTGCGACGAGCTTTTCATAAATCTGT
CATAAATCTGACGCATAATGACGTCGCATTAATGATCGCAACCTATTTATTACAACAGGGCAAATCATGGCGAGACGTAT
TCTGGTCGTAGAAGATGAAGCTCCAATTCGCGAAATGGTCTGCTTCGTGCTCGAACAAAATGGCTTTCAGCCGGTCGAAG
CGGAAGATTATGACAGTGCTGTGAATCAACTGAATGAACCCTGGCCGGATTTAATTCTCCTTGACTGGATGTTACCTGGC
GGCTCCGGTATCCAGTTCATCAAACACCTCAAGCGCGAGTCGATGACCCGGGATATTCCAGTGGTGATGTTGACCGCCAG
AGGGGAAGAAGAAGATCGCGTGCGCGGCCTTGAAACCGGTGCGGATGACTATATCACCAAGCCGTTTTCTCCGAAGGAGC
TGGTGGCGCGAATTAAAGCGGTAATGCGCCGTATATCGCCGATGGCGGTGGAAGAGGTGATTGAGATGCAGGGGCTAAGT
CTCGATCCGACATCTCACCGGGTGATGGCGGGCGAAGAACCGCTGGAGATGGGGCCAACTGAATTTAAACTGCTGCACTT
TTTTATGACGCATCCCGAGCGCGTGTACAGTCGCGAGCAACTGTTAAATCACGTATGGGGAACCAACGTGTATGTGGAAG
ATCGTACGGTCGATGTCCACATTCGTCGCCTGCGTAAAGCACTGGAGCCCGGCGGGCATGACCGCATGGTGCAGACCGTG
CGCGGTACAGGGTATCGTTTTTCAACCCGCTTTTAAGGCCTTGCTCATCGGACGTAGAGCAGGGCTTATGATTTCTTAAC
TGGAGTATCTTACGTGCTGGAACGGCTGTCGTGGAAAAGGCTGGTGCTGGAGCTGCTATTTTGCTGCCTCCCGGCTTTCA
TCCTGGGTGCATTTTTGGGTTACCTGCCCTGGTTTTTGCTGGCATCGGTAACAGGACTGCTTATCTGGCATTTCTGGAAT
TTATTGCGCCTTTCATGGTGGCTGTGGGTGGATCGTAGTATGACCCCGCCACCGGGGCGTGGTAGCTGGGAACCGCTACT
ATACGGCTTACACCAGATGCAGCTGCGAAATAAAAAACGCCGCCGTGAACTGGGCAATCTGATTAAACGCTTTCGTAGCG
GCGCGGAGTCGCTGCCCGACGCGGTGGTGCTGACCACGGAAGAGGGCGGTATTTTCTGGTGCAACGGTCTGGCGCAACAG
ATTCTTGGCTTGCGCTGGCCGGAAGATAACGGGCAGAACATCCTTAACTTGCTGCGTTACCCGGAGTTTACGCAATATCT
GAAAACGCGTGATTTCTCTCGCCCGCTCAATCTGGTGCTCAATACCGGGCGGCATCTGGAGATTCGCGTCATGCCTTATA
CCCACAAACAGTTGCTGATGGTGGCGCGAGATGTCACGCAAATGCATCAACTGGAAGGGGCGCGGCGTAACTTTTTTGCC
AACGTGAGCCATGAGTTACGTACGCCATTGACCGTGTTACAGGGTTACCTGGAGATGATGGATGAGCAACCGCTGGAAGG
CGCGGTACGTGAAAAAGCGTTGCACACCATGCGTGAGCAGACCCAGCGGATGGAAGGGTTGGTGAAGCAATTGCTGACGC
TGTCGAAAATAGAAGCCGCACCGACGCATTTGCTCAATGAAAAGGTTGATGTGCCGATGATGCTGCGCGTCGTTGAGCGC
GAGGCTCAGACTCTGAGTCAGAAAAAACAGACATTTACCTTTGAGATAGATAACGGCCTCAAGGTGTCAGGCAACGAAGA
TCAGCTACGTAGTGCGATTTCGAACCTGGTCTATAACGCCGTGAATCATACGCCGGAAGGCACGCATATCACCGTACGCT
GGCAGCGAGTGCCGCACGGTGCCGAATTTAGTGTTGAAGATAACGGACCGGGCATTGCACCGGAGCATATTCCGCGCCTG
ACCGAGCGTTTTTATCGCGTTGATAAAGCGCGTTCCCGGCAAACCGGTGGTAGCGGATTAGGGTTAGCGATCGTGAAACA
TGCGGTGAATCATCACGAAAGTCGCCTGAATATTGAGAGTACAGTAGGAAAAGGTACACGTTTCAGTTTTATTATCCCGG
AACGTTTAATTGCCAAAAACAGCGATTAATTCGCCTTTGTCATCTTTTATTGCCATAAGCCAGCCGATGCTGGCTTATTT
TCTTTGCAGTCGAAATACGGGCGTTAGATTTTACAATGGTTGGTGATTTTTTGTTCGCATGATTAGCCATGTCTTTTTCA
TTGAAATAGTGTTTTATACTGGTTGGTGATTTCTTATCGCTATATACCTCTGGTTTTTAGATCCCTTCTTGCTTTAAAAC
GTTATAAGCGTTTAAATTGCGCTTCAGGTGCTGTCATACTGACTGCATTTACGCGGTAAATCGAAAAACTATTCTTCGCC
GCGCCTGGTTGGGAGTATTTCCCGCTAAAATTGTTTAAATATACCGCTGTATCATCCCCAGGGATTGGCACAAAAATTTA
ACGTTACAACACCACATCCACAGGCAGTATGATTTATGACCCATCAATTAAGATCGCGCGATATCATCGCTCTGGGCTTT
ATGACATTTGCGTTGTTCGTCGGCGCAGGTAACATTATTTTCCCTCCAATGGTCGGCTTGCAGGCAGGCGAACACGTCTG
GACTGCGGCATTCGGCTTCCTCATTACTGCCGTTGGCCTACCGGTATTAACGGTAGTGGCGCTGGCAAAAGTTGGCGGCG
GTGTTGACAGTCTCAGCACGCCAATTGGTAAAGTCGCTGGCGTACTGCTGGCAACAGTTTGTTACCTGGCGGTGGGGCCG
CTTTTCGCTACGCCGCGTACAGCTACCGTTTCTTTTGAAGTGGGCATTGCGCCGCTGACGGGTGATTCCGCGCTGCCGCT
GTTTATTTACAGCCTGGTCTATTTCGCTATCGTTATTCTGGTTTCGCTCTATCCGGGCAAGCTGCTGGATACCGTGGGCA
ACTTCCTTGCGCCGCTGAAAATTATCGCGCTGGTCATCCTGTCTGTTGCCGCAATTATCTGGCCGGCGGGTTCTATCAGC
ACGGCGACTGAGGCTTATCAAAACGCTGCGTTTTCTAACGGCTTCGTCAACGGCTATCTGACCATGGATACGCTGGGCGC
AATGGTGTTTGGTATCGTTATTGTTAACGCGGCGCGTTCTCGTGGCGTTACCGAAGCGCGTCTGCTGACCCGTTATACCG
TCTGGGCTGGCCTGATGGCGGGTGTTGGTCTGACTCTGCTGTACCTGGCGCTGTTCCGTCTGGGTTCAGACAGCGCGTCG
CTGGTCGATCAGTCTGCAAACGGTGCGGCGATCCTGCATGCTTACGTTCAGCATACCTTTGGCGGCGGCGGTAGCTTCCT
GCTGGCGGCGTTAATCTTCATCGCCTGCCTGGTCACGGCGGTTGGCCTGACCTGTGCTTGTGCAGAATTCTTCGCCCAGT
ACGTACCGCTCTCTTATCGTACGCTGGTGTTTATCCTCGGCGGCTTCTCGATGGTGGTGTCTAACCTCGGCTTGAGCCAG
CTGATTCAGATCTCTGTACCGGTGCTGACCGCCATTTATCCGCCGTGTATCGCACTGGTTGTATTAAGTTTTACACGCTC
ATGGTGGCATAATTCGTCCCGCGTGATTGCTCCGCCGATGTTTATCAGCCTGCTTTTTGGTATTCTCGACGGGATCAAGG
CATCTGCATTCAGCGATATCTTACCGTCCTGGGCGCAGCGTTTACCGCTGGCCGAACAAGGTCTGGCGTGGTTAATGCCA
ACAGTGGTGATGGTGGTTCTGGCCATTATCTGGGATCGCGCGGCAGGTCGTCAGGTGACCTCCAGCGCTCACTAAATCAC
TGAACATTTGTTTTAACCACGGGGCTGCGATGCCCCGTGGTTTTTTATTGTGTTGATGGGTTAGGAATTGATGGAAAGTA
AGAACAAGCTAAAGCGTGGGCTAAGTACCCGACACATACGCTTTATGGCACTGGGTTCAGCAATTGGCACCGGGCTGTTT
TACGGTTCGGCAGATGCCATCAAAATGGCCGGTCCAAGCGTGTTGTTGGCCTATATTATCGGTGGTATCGCGGCGTATAT
CATTATGCGTGCGCTGGGGGAAATGTCGGTACATAACCCGGCAGCCAGCTCTTTCTCGCGTTATGCGCAGGAAAACCTCG
GCCCGCTGGCAGGTTACATTACCGGCTGGACCTACTGCTTTGAAATCCTTATTGTCGCCATCGCCGATGTGACCGCTTTT
GGTATCTATATGGGTGTCTGGTTCCCGACGGTGCCGCACTGGATTTGGGTACTGAGTGTGGTGCTGATCATTTGCGCCGT
AAACCTGATGAGCGTGAAGGTATTCGGTGAGCTGGAGTTCTGGTTCTCGTTCTTTAAAGTCGCCACTATCATCATCATGA
TTGTCGCCGGTTTCGGCATCATCATCTGGGGGATTGGCAACGGCGGGCAACCGACCGGTATTCATAACCTGTGGAGCAAC
GGCGGCTTCTTCAGTAACGGCTGGCTTGGTATGGTGATGTCGTTGCAAATGGTGATGTTTGCTTACGGTGGGATCGAAAT
TATCGGGATTACCGCCGGTGAAGCGAAAGATCCTGAGAAATCGATTCCGCGTGCGATTAACTCCGTGCCGATGCGTATTC
TGGTGTTCTACGTCGGTACGCTGTTCGTCATTATGTCTATCTACCCGTGGAATCAGGTTGGCACTGCCGGTAGCCCGTTT
GTGCTGACGTTCCAGCATATGGGCATTACCTTTGCCGCCAGCATTCTTAACTTTGTTGTGCTGACCGCTTCGCTGTCGGC
AATTAACAGTGACGTATTTGGTGTAGGCCGTATGCTCCACGGTATGGCAGAGCAGGGCAGCGCGCCAAAAATTTTCAGCA
AAACCTCGCGTCGCGGTATTCCGTGGGTTACGGTGCTGGTGATGACTACCGCGCTGCTGTTTGCGGTGTATCTGAACTAC
ATCATGCCGGAAAACGTCTTCCTGGTGATCGCTTCGCTGGCAACCTTCGCCACGGTGTGGGTGTGGATTATGATCCTGCT
GTCGCAAATCGCCTTCCGTCGCCGTTTGCCGCCAGAAGAAGTTAAGGCGCTGAAATTTAAAGTGCCGGGTGGGGTAGCAA
CGACCATCGGCGGTTTGATTTTCCTGCTCTTTATTATCGGGTTGATTGGTTATCACCCTGATACGCGTATCTCGCTGTAT
GTTGGTTTCGCGTGGATTGTTGTGCTGTTGATTGGCTGGATGTTTAAGCGCCGCCACGATCGTCAGCTGGCTGAAAACCA
GTAATCCTTGCGTTCTGTAAGCCGGTTCAGGAGGAAATCCTGATCCGGCTATTCCGAAAGTTATCCGCCCCCGTCCTCCT
CCCCCAAATATCCTTCAGATGATGAGTGATCCTGCATTAGGCTATGGCAAGGTGATCAGATTTTCATCACAGGGGAATTA
TGATGTTAAATGCATGGCATCTGCCGGTGCCCCCATTTGTTAAACAAAGCAAAGATCAACTGCTCATTACACTGTGGCTG
ACGGGCGAAGACCCACCGCAGCGCATTATGCTGCGTACAGAACACGATAACGAAGAAATGTCAGTACCGATGCATAAGCA
GCGCAGTCAGCCGCAGCCTGGCGTCACCGCATGGCGGGCGGCGATCGAGCTCTCCTGCGGACAACCTCGGCGGCGTTATA
GTTTCAAATTGCTGTGGCACGATCGCCAGCGTTGGTTTACACCGCAAGGCTTCAGCCGAATGCCGCCGGCACGACAGGAG
CAGTTTGCCATCGATGTACCGGATATCGGCCCACAATGGGCTGCGGATCAGATTTTTTATCAGATCTTCCCTGATCGTTT
CGCCCGTAATCTTCCTCGTGAAGCTGAACAGGATCATGTCTATTACCATCACGCAGCCGGACAAGAGATCATATTGCGTG
ACTGGGATGAACCGGTCACGGCGCAGGCTGGCGGATCAACGTTCTATGGCGGCGATCTGGACGGGATAAGTGAAAAACTG
CCGTATCTGAAAAAACTTGGCGTGACGGCGCTGTATCTCAATCCGGTGTTTAAAGCTCCCAGCGTGCATAAATACGATAC
CGAGGATTATCGCCATGTCGATCCGCAGTTTGGCGGTGATGGGGCGTTGCTGCGTTTGCGACACAATACGCAGCAGCTGG
GAATACGACTGGTGCTGGACGGCGTGTTTAACCACAGTGGCGATTCCCATGCCTGGTTTGACAGGCACAATCGTGGCACG
GGGGGAGCTTGTCACAACCCCGAATCACCCTGGCGTGACTGGTACTCGTTTAGTGATGATGGCACGGCGCTCGACTGGCT
GGGCTATGCCAGCTTGCCGAAGCTGGATTATCAGTCGGAAAGTCTGGTGAATGAAATTTATCGCGGGGAAGACAGTATTG
TCCGCCACTGGCTGAAAGCGCCGTGGAATATGGATGGCTGGCGGCTGGATGTGGTGCATATGCTGGGGGAAGCGGGTGGG
GCGCGCAATAATTTGCAGCACGTTGCCGGGATCACCGAAGCGGCGAAAGAAACCCAGCCGGATGCGTATATTGTCGGCGA
ACATTTTGGCGATGCACGGCAATGGTTACAGGCCGATGTGGAAGATGCCGCCATGAACTATCGCGGCTTCACATTCCCGT
TGTGGGGATTTCTTGCCAACACCGATATCTCTTACGATCCGCAGCAAATTGACGCCCAAACCTGTATGGCCTGGATGGAT
AATTACCGCGCAGGGCTTTCTCATCAACAACAATTACGTATGTTTAATCAGCTCGACAGCCACGATACTGCGCGATTTAA
AACGCTGCTCGGTCGGGATGTTGCGCGCCTGCCCCTGGCGGTGGTCTGGCTGTTCACCTGGCCTGGTGTACCGTGCATTT
ATTACGGTGATGAAGTGGGACTGGATGGCAAAAACGATCCGTTTTGCCGTAAGCCGTTCCCCTGGCAGGTGGAAAAGCAG
GATTCGGCGTTATTCGCGCTGTACCAGCGAATGATTGCGCTGCGTAAGAAAAGTCAGGCGTTGCGTCGTGGCGGCTGTCA
GGTGCTGTATGCGGAAGATAACGTGGTGGTATTTGTCCGCGTGCTGAATCAGCAGCGTGTACTGGTGGCAATCAACCGTG
GCGAAGCCTGTGAAGTGGTGCTACCCGCGTCGCCGTTGCTTAATGTCGCGCAATGGCAACGCAAAGAAGGTCACGGGCAA
CTGACGGACGGGATTCTGGCTTTGCCTGCCATTTCGGCTACGGTGTGGATGAATTAACGTCTTATAACGCCTTGCGTGAC
GCCTGCTCCATCATCCGCGGATAAAACTGCCAGAAGCGGGTTTCGAGAGCATCGTAATGGGCGTCTAAATCGTACCAGGA
GTCACGCAGGGCATCCAGACGTGGGCGACGGCTTGCCATGCCGTTTAACACGCTCTGGATGAAATCCATATCGCGATAGC
GCACCAACCACTGCTCTGACCATAAGTAGTTGTTCAGATTGATAAAGCGTGGCGGTGAGTCTGGAAGAATAGTCATCACT
TGCTCCCGGGCATAACAGGTAAATTCCTGTAGCGGAAAATCGGGCGACAGCTGCGACCAGTGGCGGGACAGAAAGTGATC
CCACATCACATCCAGCGTAATAGGCGCGACACGGCGCGTTTCATTACGAAACCACTCCCGCGCTTCGCGGACTTCTGGCA
GATTGTCGGTTAATACGTCGATTCGCCGATGCATATGAATGCCAGCCACGACGTCGGGCGGAAAACTTTCTTCAGGATTT
CCGCGTACGAAATCAGCCAGTAAATTGCCGGAAAGCGAGCTTTCCGCGAGATGGGCTAAATGCAGGTGAGCTAAAAAATT
CATCGATTATATTCTATCCAAAGGGGGGTAAAGGTTGCAGGGAGAGCGCCCCGGCACTAGACTACCCGCCTCTTATTTTA
GTCTGAGTCAGTGTCATGCGCGTTACCGATTTCTCTTTTGAATTGCCCGAATCCCTGATTGCCCACTATCCCATGCCTGA
ACGCAGTAGCTGTCGTTTACTGTCGCTGGACGGGCCGACGGGCGCGCTGACGCACGGTACTTTCACCGATTTACTCGATA
AGCTCAACCCCGGCGATCTTCTGGTTTTTAATAATACCCGCGTGATCCCGGCGCGTCTGTTTGGGCGTAAAGCCAGCGGC
GGCAAGATTGAAGTGCTGGTTGAGCGGATGCTCGACGACAAACGCATTCTTGCGCATATTCGCGCCTCGAAAGCGCCAAA
ACCTGGCGCAGAACTGCTGCTGGGCGATGACGAAAGTATTAACGCAACAATGACCGCGCGCCACGGCGCACTGTTTGAAG
TCGAATTTAATGATCAACGTTCGGTGCTGGATATTCTCAACAGCATCGGCCATATGCCGCTGCCGCCGTACATCGACCGT
CCGGACGAAGATGCAGACCGCGAACTTTATCAAACGGTTTATAGCGAAAAACCCGGCGCGGTAGCAGCACCGACCGCCGG
ACTGCACTTTGACGAACCTTTGCTGGAAAAATTACGCGCCAAAGGCGTGGAGATGGCGTTTGTGACGTTGCACGTTGGTG
CGGGCACCTTCCAGCCGGTGCGCGTCGACACCATTGAAGATCACATCATGCACTCGGAATACGCTGAAGTGCCGCAGGAT
GTGGTAGACGCGGTACTGGCGGCGAAAGCGCGCGGTAACCGGGTGATTGCGGTTGGCACCACCTCAGTACGTTCGCTGGA
AAGTGCGGCTCAGGCAGCGAAAAACGATCTCATTGAACCGTTCTTTGACGATACCCAAATCTTTATCTATCCGGGCTTCC
AGTACAAAGTGGTCGATGCGCTGGTGACGAACTTCCACCTTCCGGAATCGACGCTGATTATGCTGGTTTCGGCATTTGCT
GGTTATCAACACACCATGAATGCCTATAAAGCGGCGGTAGAAGAGAAATATCGCTTTTTTAGTTACGGTGATGCGATGTT
TATCACGTACAATCCGCAGGCAATTAATGAGCGCGTTGGGGAGTAATTCCGCGGCGCTGGTTTAAACGTTGGACTGTTTT
TCTGACGTAGTGGAGAAAAAATGAAATTTGAACTGGACACCACCGACGGTCGCGCACGCCGTGGCCGCCTGGTCTTTGAT
CGTGGCGTAGTGGAAACGCCTTGTTTTATGCCTGTTGGCACTTACGGCACCGTAAAAGGGATGACGCCGGAAGAAGTTGA
AGCCACTGGCGCGCAAATTATCCTCGGCAACACCTTCCACCTGTGGCTGCGCCCGGGCCAGGAAATCATGAAACTGCACG
GCGATCTGCACGATTTTATGCAGTGGAAAGGACCAATCCTTACCGACTCCGGCGGCTTCCAGGTTTTCAGCCTTGGTGAT
ATTCGTAAAATCACCGAACAGGGTGTTCACTTCCGTAACCCGATCAACGGCGACCCGATTTTCCTCGACCCGGAAAAGTC
GATGGAGATTCAGTACGATCTTGGTTCGGATATCGTCATGATCTTTGATGAGTGTACGCCGTATCCTGCTGACTGGGATT
ATGCAAAACGCTCCATGGAGATGTCTCTGCGTTGGGCGAAGCGTAGCCGTGAGCGTTTTGACAGTCTCGGAAACAAAAAT
GCGCTGTTTGGTATCATTCAGGGCAGTGTTTACGAAGATTTACGTGATATTTCTGTTAAAGGTCTGGTAGATATCGGTTT
TGATGGCTACGCTGTCGGCGGTCTGGCTGTGGGTGAGCCGAAAGCAGATATGCACCGCATTCTGGAGCATGTATGCCCGC
AAATTCCGGCAGACAAACCGCGTTACCTGATGGGCGTTGGTAAACCAGAAGACCTGGTTGAGGGCGTACGTCGCGGTATC
GATATGTTTGACTGCGTAATGCCAACCCGCAACGCCCGAAATGGTCATTTGTTCGTGACCGATGGCGTGGTGAAAATCCG
CAATGCGAAGTATAAGAGCGATACTGGCCCACTCGATCCTGAGTGTGATTGCTACACCTGTCGCAATTATTCACGCGCTT
ACTTGCATCATCTCGACCGTTGCAACGAAATATTAGGCGCGCGACTCAACACCATTCATAACCTTCGTTACTACCAGCGT
TTGATGGCGGGTTTACGCAAGGCTATTGAAGAGGGTAAATTAGAGAGCTTCGTAACTGATTTTTACCAGCGTCAGGGGCG
AGAAGTACCACCTTTGAACGTTGATTAATATTAATAATGAGGGAAATTTAATGAGCTTTTTTATTTCTGATGCGGTAGCG
GCAACGGGTGCACCGGCGCAAGGTAGCCCGATGTCTTTGATTTTGATGCTGGTGGTATTCGGTCTGATTTTCTATTTCAT
GATCCTGCGTCCACAGCAGAAGCGCACCAAAGAACACAAAAAGCTGATGGACTCCATCGCTAAAGGTGATGAAGTGCTGA
CGAACGGTGGCCTGGTCGGTCGCGTAACCAAAGTAGCGGAAAACGGCTACATTGCTATCGCACTGAATGACACCACTGAA
GTAGTTATTAAACGTGACTTCGTAGCTGCCGTTCTGCCGAAAGGCACCATGAAGGCGCTGTAATTAAAATTTTTCCCTAA
GGGAATTGCCGTGTTAAACCGTTATCCTTTGTGGAAGTACGTCATGCTGATCGTGGTGATTGTCATCGGTCTGCTGTATG
CGCTTCCCAACCTGTTTGGTGAGGATCCGGCTGTTCAGATCACTGGTGCGCGCGGAGTCGCCGCCAGTGAGCAAACGCTG
ATCCAGGTCCAGAAAACGTTACAAGAAGAAAAAATAACTGCTAAGTCTGTGGCACTGGAAGAGGGCGCTATTCTTGCGCG
CTTCGACTCCACTGACACCCAGCTGCGCGCTCGTGAAGCATTAATGGGCGTTATGGGTGACAAATACGTCGTGGCGCTTA
ATCTTGCCCCGGCAACGCCGCGCTGGCTGGCAGCTATTCATGCTGAGCCGATGAAGCTCGGCCTTGACCTGCGTGGCGGC
GTTCACTTCCTGATGGAAGTGGATATGGACACCGCGCTTGGCAAACTCCAGGAACAAAATATCGATAGCCTGCGCAGCGA
CCTGCGTGAAAAGGGCATCCCGTATACCACCGTTCGTAAAGAAAACAACTACGGCCTGAGCATCACTTTCCGCGATGCTA
AAGCTCGTGATGAAGCCATTGCGTATCTGAGCAAGCGCCATCCGGACCTGGTGATTAGCAGCCAGGGCAGCAACCAGCTG
CGTGCGGTAATGAGCGATGCTCGTCTGAGTGAAGCGCGTGAATATGCGGTGCAGCAGAACATCAATATCCTGCGTAACCG
TGTAAACCAACTTGGCGTGGCGGAGCCGGTGGTTCAGCGTCAGGGTGCTGACCGTATCGTTGTTGAACTGCCAGGTATTC
AGGACACTGCGCGTGCGAAAGAGATTCTGGGTGCGACGGCAACGCTGGAATTCCGTCTGGTAAACACCAACGTTGATCAG
GCCGCTGCGGCATCCGGTCGCGTACCGGGCGACTCTGAAGTGAAACAGACCCGCGAAGGTCAGCCGGTTGTGCTGTACAA
ACGCGTAATTCTGACCGGTGACCATATCACCGACTCCACTTCCAGCCAGGACGAATACAACCAGCCGCAGGTTAACATCT
CTCTCGATAGCGCGGGTGGTAACATCATGTCTAACTTCACCAAGGACAACATCGGCAAACCGATGGCAACCCTGTTTGTG
GAGTACAAAGACAGCGGTAAGAAAGATGCAAACGGTCGTGCGGTTCTGGTGAAACAGGAAGAGGTGATTAATATCGCCAA
CATCCAGTCTCGTCTGGGTAACAGCTTCCGTATTACTGGCATCAATAACCCAAGCGAAGCGCGTCAGCTTTCACTGCTGC
TGCGTGCCGGTGCGTTGATCGCGCCGATTCAGATTGTTGAAGAACGTACCATTGGCCCAACCCTGGGTATGCAGAACATT
GAGCAGGGGCTGGAGGCTTGCCTTGCCGGTCTGCTGGTTTCTATTCTGTTCATGATCATCTTCTATAAGAAGTTTGGTCT
GATTGCGACCAGTGCTCTGATTGCCAACTTGATCTTGATTGTCGGTATTATGTCGCTGTTGCCAGGCGCAACGCTGAGTA
TGCCAGGTATCGCGGGTATCGTCTTAACCCTTGCGGTAGCGGTCGATGCGAACGTACTGATCAACGAACGTATTAAAGAA
GAGTTGAGCAACGGACGTACTGTTCAACAGGCAATTGATGAAGGTTATCGTGGCGCATTCAGTTCCATCTTCGATGCGAA
CATCACCACGCTGATTAAAGTCATCATCCTGTACGCAGTGGGTACCGGGGCAATTAAAGGGTTCGCGATTACTACCGGTA
TCGGTGTGGCGACGTCGATGTTTACCGCGATTGTCGGTACGCGTGCCATCGTAAACCTGCTATATGGCGGCAAGCGCGTC
AAGAAGCTGTCAATCTGAGGAGTGCGATGTGGCACAGGAATATACTGTTGAACAACTAAACCACGGCCGTAAAGTCTATG
ACTTTATGCGCTGGGACTACTGGGCTTTCGGCATCTCTGGTCTGCTGTTAATCGCCGCTATCGTTATTATGGGCGTGCGC
GGCTTTAACTGGGGGCTGGATTTCACCGGTGGTACGGTTATTGAAATTACGCTCGAAAAACCGGCTGAAATTGACGTAAT
GCGTGATGCATTGCAAAAAGCCGGTTTTGAAGAGCCGATGCTGCAAAACTTTGGTAGCAGCCACGACATCATGGTCCGTA
TGCCGCCTGCTGAAGGCGAAACCGGTGGTCAGGTGCTGGGCAGCCAGGTTCTGAAGGTGATTAACGAATCCACCAATCAG
AATGCGGCAGTGAAGCGTATTGAGTTCGTCGGTCCGAGCGTGGGGGCAGACCTTGCGCAAACCGGTGCGATGGCGTTGAT
GGCGGCGCTGCTGTCTATCCTCGTGTACGTTGGTTTCCGCTTTGAGTGGCGACTGGCGGCAGGGGTTGTTATTGCGCTGG
CGCACGACGTTATCATTACGCTGGGTATTTTGTCGTTATTCCATATCGAGATTGACCTGACCATTGTGGCATCGTTGATG
TCGGTTATCGGTTACTCGCTTAACGACAGTATCGTGGTATCGGACCGTATTCGTGAAAACTTCCGCAAGATCCGTCGCGG
TACGCCTTACGAAATCTTTAACGTGTCCTTGACCCAGACGCTGCACCGTACCTTGATCACATCCGGTACTACCTTGATGG
TTATCCTGATGCTGTACCTCTTCGGTGGTCCGGTACTGGAAGGCTTCTCGCTGACCATGCTTATCGGTGTTTCCATCGGT
ACTGCATCTTCCATCTATGTGGCATCTGCGCTGGCTCTGAAACTGGGTATGAAGCGCGAACACATGTTGCAGCAGAAAGT
GGAAAAAGAAGGGGCGGATCAGCCGTCAATTCTGCCTTAATCAAGTTTCAGCTGATGTTGAAAATCCCGGTCAGAAGATC
GGGATTTTTTTTGATGTAAGGTGATTGCGAAAATCCCCGCATCTTGGGAAACTGCGCGTAACCCTACATTTCATCCAGGT
AACTTTTTCATGGCTATCATCCCAAAAAACTATGCGCGGTTAGAAAGCGGCTATCGCGAAAAAGCATTAAAAATCTATCC
GTGGGTCTGCGGTCGCTGTTCCCGCGAGTTTGTTTATTCCAACCTGCGTGAACTTACCGTTCACCACATTGATCACGACC
ATACTAATAACCCGGAAGATGGCAGTAACTGGGAATTACTTTGTCTCTATTGCCACGATCATGAGCATTCGAAATACACC
GAAGCGGATCAGTATGGTACGACCGTTATCGCAGGGGAAGATGCGCAGAAAGATGTCGGTGAAGCGAAGTACAACCCATT
CGCTGATTTGAAAGCGATGATGAACAAGAAGAAGTGATAAAAAATGCCGGATATGAAATCCGGCATTCTCACAATTAGAA
GTTGTAACCTACTACCAGATAACCACCCCAGCCGGTAGAGCGAACGTTGAAGTTGCCGTTGCCGAAGTTCAGTTCTGCAT
CGTCATTCCACTGACCACCGTTATGCCAGTAACGGGCAACGACAGAGTAGTGCCAGTGATCGTAATTCAGCGCCAGAATA
TGGCTGGACGCAATAGAGTTATTGGTACGTGTTTTAATACCGTTGTTCGCATAACCGCTGTCATCGCCCAGGTCGGAACC
CCAGTCGAAGTTGGTGAAGCCGATGTAGCTCAGCTGGCCGCCCCACAGATCGGTAATCGGCACAAAGTACTTCACTTTGA
AACGGTAACCGTCCCACTCGTTTTCGTTCGCTGCGCCGTAGTTCTGCCACTGGTATTTCGCATAGACGTTCATGGACAGG
CTCATCGGCAGACCAGTATCGATGTCGGTACCCAGACCCATGTACCAGGTGCTCTGGCGGCCATCTTTATTACGACCCAT
GTCGTAAATGTAGTTGTTCGCGAAGTACCACTCTTTGAACGGACCGAAGCTAAGGTCAGTATTGGTCAGCTTGTCAATGG
AGAAACGCGGTTCGATTTCCATAAACAGCGGAGAACCGTGGTTCCAGATACCTTTTGCATCGGAGTTACCGCCGAAGAAT
ACCGGCGCATCCGCATAACCATAGAAGTCGAACCAGTCTTTTTTAGCGAATGCTTCGTACTCAAGGTAGGTATCGTTGCG
GAGCTGCGGTCCGAAACGGGTGTGATAGCTTCCGACAACGTTAACGCTCTGGTGCCACCAGTCGGAAAGATACTGCGGTT
TGTCGTTTTCAGCTGCGTTGACAGTAAAAGACGAAGAGAGCGTCAGTACCGCACCGGCTGCCAGTAATGTTTTTTTCATA
TGTATGCCACTGTTTGAAAATCCCTTGCGGGAGTGAAAAAGGCGCAAATTGCGTTTCTAAATATTTCGTATACAGAGGAG
CCTATTATAAAAATCATTGCTCACAAAAATATGTTTCGTTTCACAGTTCTATCATTTACGTAATCGATTGCGTTCACGTT
TACACACATTCGGGCGGGGATTGTACTGACTTTCACCCTTGTTGCAAACTTTTACTATCAATCCAGGTGATGTAAGCGGA
GTAACAAAATGACGGAGAAAGATGTTGCGGGACGCACAATATCGCCCCGCAATACGTTTACTGCATAACAGGTTGAATGT
CGTGGATACGTACAAAGCCTAACTGATCCACAGAAATACCCTTTAACTGTAACGGAATATCAACATCGCTGGGGGCGAGG
ACGCTGGCAGGGGCGTTAATCAATTGATTCTGCACATTGATTTCCTGAAAGTTGTCTATTGTTCCCTGAATTTGCCCATA
TTCAACGGTTCCGCTGAATGCGGGTAAAGGGTCATTGGATTCGCCCTGAATACGTAGCGTCAGGGTAGTGCCATCTGTGT
CAGGCGTAATATTCACCAGCGACATACGTAAAGTACCGATCTGGCTTTCCAGTCTTGCTGGTGTTTTTGCTCCAGGCAGA
AGGTAAACCCCACTGCTGGATTTTGCATTCAGCTTGTTTTGCTGAGTGATTTTGACCGTTTCTTTATTGAGTTGCGTCAT
CTCCTGGTTCAGCGTGCTGACGCTGTGTTTCATCTGTCGCACTTCACTTTGCTGCACACAGGCGCTAAGGCTGAACAGGC
TTCCCAGCAGGAGCAGTCGAAAAACGTTAGTATTCATAGGTCGTCCCTTTCTCGTCGCAATTAGCCTAATGGTAGAGGGT
AAAAGCAGTGAAAGCATCGATCCTTTATCTCAAAAGCGTTGCGCCTTTGTTGTATCGTCAGTTCAGGGTAAAATAGATTT
CTGTTAACCACCTGGTCAGGACGCCGTATGCATTGCCCATTCTGTTTCGCCGTGGACACTAAGGTAATTGACTCTCGTCT
CGTGGGCGAGGGTTCATCCGTACGCCGCCGTCGGCAGTGTCTGGTGTGTAATGAACGTTTCACCACCTTTGAAGTGGCGG
AGCTGGTTATGCCGCGTGTTGTAAAAAGCAACGACGTGCGTGAACCGTTTAATGAAGAGAAATTACGTAGCGGAATGCTG
CGGGCGCTGGAAAAACGTCCGGTGAGTTCCGATGACGTCGAAATGGCAATCAATCATATAAAATCGCAGCTGCGCGCCAC
CGGTGAGCGCGAAGTGCCGAGCAAGATGATTGGCAATCTGGTGATGGAGCAATTGAAAAAGCTCGATAAAGTCGCCTATA
TCCGTTTTGCCTCTGTCTACCGCAGTTTCGAAGATATCAAAGAATTTGGCGAAGAGATCGCGCGCCTGGAGGACTAAGCC
GTGCAGGACGAGTATTACATGGCGCGGGCGCTAAAGCTGGCGCAACGAGGACGTTTTACCACGCATCCCAACCCGAATGT
CGGGTGCGTCATTGTCAAAGATGGCGAAATTGTCGGTGAAGGTTACCATCAACGAGCGGGTGAACCGCATGCCGAGGTAC
ACGCGTTGCGCATGGCCGGCGAAAAAGCCAAAGGCGCAACGGCGTATGTCACACTCGAACCCTGTAGCCATCATGGTCGT
ACGCCACCGTGTTGTGATGCATTAATTGCTGCGGGCGTGGCGCGCGTGGTTGCTGCAATGCAAGACCCCAATCCGCAGGT
TGCTGGACGTGGACTTTACCGTCTGCAACAGGCTGGCATTGACGTCAGCCACGGGCTGATGATGAGTGAAGCTGAGCAAT
TGAATAAAGGCTTTCTCAAGCGGATGCGCACCGGCTTTCCTTATATTCAGTTAAAACTTGGCGCATCGCTTGATGGTCGC
ACGGCGATGGCGAGTGGCGAAAGCCAGTGGATCACTTCGCCTCAGGCGCGACGCGACGTACAACGACTGCGCGCGCAAAG
TCATGCCATTTTAACCAGCAGCGCCACGGTGCTGGCGGATGATCCAGCCTTAACAGTGCGTTGGTCTGAACTGGATGAAC
AAACTCAGGGGCTCTACCCGCAACAAAATCTCCGTCAGCCAGTACGTATTGTGATTGATAGCCAAAATCGCGTGACGCCG
GAACATCGCATTGTGCAGCAGCCCGGCGAAACCTGGTTCGCGCGTACGCAGGAAGATTCTCGTGAGTGGCCGGAAACGGT
GCGTACCTTGCTGATTCCAGAGCATAAAGGTCACCTGGATCTGGTTGTACTAATGATGCAACTGGGTAAACAGCAGATTA
ACAGCATCTGGGTGGAAGCGGGGCCAACGCTCGCTGGCGCATTGCTACAGGCGGGTTTAGTCGATGAGCTGATTGTCTAT
ATCGCACCTAAACTATTAGGCAACGACGCCCGTGGATTATGCACGCTGCCAGGGCTTGAGAAATTAGCCGACGCTCCCCA
ATTTAAATTCAAAGAGATACGTCATGTAGGCCCGGATGTTTGCCTGCATTTAGTGGGTGCATGATCTCCCGGCTCGAAAG
GGAAGCAGCGCACGAAATATTATGCTAAAATCCGCCCCCCTGCGGGGCCATACTCGAACCCGAAGGAAGAAAATGAACAT
TATTGAAGCTAACGTTGCTACCCCGGACGCTCGCGTCGCCATCACCATCGCGCGTTTCAACAACTTTATCAATGACAGCC
TGCTGGAAGGTGCAATTGACGCACTGAAACGTATCGGTCAGGTAAAAGATGAAAACATTACCGTTGTTTGGGTGCCTGGT
GCCTATGAGCTGCCGCTGGCGGCGGGTGCACTGGCTAAAACCGGTAAATACGACGCGGTGATTGCGCTGGGTACGGTTAT
TCGTGGTGGCACTGCCCACTTTGAATATGTCGCTGGTGGTGCAAGCAACGGCCTGGCGCATGTTGCCCAGGACAGCGAAA
TTCCGGTTGCTTTTGGTGTTCTGACCACTGAAAGCATTGAACAAGCGATCGAACGTGCTGGCACCAAAGCTGGCAACAAA
GGTGCAGAAGCTGCACTGACCGCGCTTGAAATGATTAATGTATTGAAAGCCATCAAGGCCTGAAATTAGTAAGGGGAAAT
CCGTGAAACCTGCTGCTCGTCGCCGCGCTCGTGAGTGTGCCGTCCAGGCGCTCTACTCCTGGCAGTTGTCCCAGAACGAC
ATCGCTGATGTTGAATACCAGTTCCTGGCTGAACAGGATGTAAAAGACGTTGACGTCCTGTACTTCCGTGAGCTGCTGGC
CGGGGTGGCGACTAACACCGCATACCTCGACGGACTGATGAAGCCGTACCTGTCCCGTCTGCTGGAAGAACTGGGCCAGG
TAGAAAAAGCAGTACTGCGCATTGCGCTGTACGAGCTGTCTAAACGTAGCGATGTGCCATACAAAGTGGCCATTAACGAA
GCGATCGAACTGGCGAAATCGTTCGGCGCAGAAGACAGCCATAAGTTCGTCAACGGCGTACTCGATAAAGCAGCACCTGT
GATTCGCCCTAACAAAAAGTAATATCCAAGCCGGTAGATTCACGGAAGACCGTTCCATGATCGCCGGCCTTTTCTTTTTT
ATCTGCTGAGGCGTAACGTATGGCATGTGGCGAGTTCTCCCTGATTGCCCGTTATTTTGACCGTGTAAGAAGTTCTCGTC
TTGATGTCGAACTGGGCATCGGCGACGATTGCGCTCTTCTCAATATCCCCGAGAAACAGACCCTGGCGATCAGCACTGAT
ACGCTGGTGGCGGGCAACCACTTCCTCCCTGATATCGATCCTGCTGATCTGGCTTATAAAGCACTGGCGGTGAACCTAAG
CGATCTGGCAGCGATGGGGGCCGATCCGGCCTGGCTGACGCTGGCATTAACCTTACCGGACGTAGACGAAGCGTGGCTTG
AGTCCTTCAGCGACAGCTTGTTTGATCTTCTCAATTATTACGATATGCAACTTATTGGCGGCGATACCACGCGTGGGCCA
TTATCAATGACGTTGGGTATCCACGGCTTTGTTCCGATGGGACGAGCCTTAACGCGCTCTGGGGCGAAACCGGGTGACTG
GATCTATGTGACCGGTACACCGGGCGATAGCGCTGCCGGGCTGGCGATTTTGCAAAACCGTTTGCAGGTTGCCGATGCTA
AAGATGCGGACTACTTGATCAAACGTCATCTCCGTCCGTCGCCACGTATTTTACAGGGGCAGGCACTGCGCGATCTGGCA
AATTCAGCTATCGATCTCTCTGACGGTCTGATTTCCGATCTCGGGCATATCGTGAAAGCCAGCGACTGCGGCGCACGTAT
TGACCTGGCATTGCTGCCGTTTTCTGATGCGCTTTCTCGCCATGTTGAACCGGAACAGGCGCTGCGCTGGGCGCTCTCTG
GCGGCGAAGATTACGAGTTGTGTTTTACGGTGCCGGAACTGAACCGTGGCGCGCTGGATGTGGCTCTCGGACACCTGGGC
GTACCGTTTACCTGTATCGGGCAAATGACCGCCGATATCGAAGGGCTTTGTTTTATTCGTGACGGCGAACCTGTCACGTT
AGACTGGAAAGGATATGACCATTTTGCCACGCCATAAAGATGTCGCGAAAAGTCGCCTGAAAATGAGTAATCCGTGGCAT
CTGCTTGCTGTCGGATTCGGAAGTGGATTAAGCCCGATCGTTCCTGGCACGATGGGGTCGCTGGCGGCGATTCCCTTCTG
GTATCTGATGACTTTTTTGCCCTGGCAGCTCTATTCGCTGGTGGTGATGCTGGGGATCTGTATCGGCGTCTATCTTTGTC
ATCAAACGGCGAAAGACATGGGCGTGCACGATCACGGCAGTATTGTCTGGGACGAATTTATTGGTATGTGGATTACGCTC
ATGGCGCTGCCGACCAATGACTGGCAGTGGGTTACCGCCGGATTTGTGATTTTCCGTATTCTGGATATGTGGAAGCCGTG
GCCGATCCGCTGGTTTGATCGCAATGTACATGGCGGCATGGGGATCATGATTGACGATATTGTCGCCGGGGTGATCTCCG
CAGTCATCCTGTACTTTATTGGACATCACTGGCCGCTGGGTATTCTGTCGTAGTTGTGCACCGATGCCTGATGTGACGCT
TGTCACGTCTCATCAGGCCTGTATACCTATTTAAATCCTACGACCGGATGCGGTTTATACGGCGTTTCCAGCTCGGCGAT
TTGTTCCGGCTTCAAGGTGATATCCACCGCGTTTAGCAGTTCATCAAGCTGTTCCTCCCGAGAAGTTCCGATAATCGGTG
CGGCAATGCCCGGTTTACTCAACAACCAGGCCAGCGCAACTTGTGCTCGCGTTGCACCAAGTTCTTCACTGACGCCCGTT
AAGCGTTCTGCAATTTGTGCGTCATTTTCATCGCTTTCTTGGTAGAGATTTTTCCCCACTTCATCCGACACCAGCCGTGC
GGTGGTTTCTCCCCAAGGACGCGTCAGACGGCCCCGCGCCAGCGGGCTCCATGGAATCACCGCCACGCCTTCCTGATAAC
ACAGCGGCAGCATCTCGCGCTCTTCTTCACGATAAATCAGATTGTAGTGATCCTGCATACTGACAAACTGCGCCCAGCCG
TGCTGTTTTTGTAGTTCCAGTGCTTGAGCAAACTGCGAAGCGTGCATGGATGACGCGCCGATATAACGCGCTTTCCCGAC
TTTTACCACGTCGTTCAGGGCTTCCAGCGTCTCTTCGATCGGCGTGTTGTAATCCCAGCGATGAATTTGCAGGATATCGA
CATAATCCATGCCGAGACGGCGCAGGCTGTCGTCGATAGAGCGCAAAATTTGTGCACGGGATAATCCTTCAGGTAAATCA
CCAACGCGATGGAACACTTTGGTCGCAACGACCACGTCTTCACGACGGGCGAAATCCCGCAGTGCGCGACCGACGATCTC
TTCGCTGCTGCCATCGGAATAGCTATTGGCGGTATCAAAGAAATTTATGCCGCCTTCCAGCGCACGTTTAATGATGGGAC
GGCTGCTCTCTTCCGGCAGTGTCCATGCGTGATTACCGCGATCTGGCTCGCCAAAGGTCATACATCCGAGGCAAAGTCGG
GAAACGCGAAGGTCGGTTTTTCCTAAGGGGTTGTATTGCATGCTGCCACTCCTGCCATGAATAATTTCTTAAGCATAGCA
GGAGTGGAGTAGGGATTATGCCAGCCAGGCTTTGATTTTGGCTTCCATACCGGTGGCATCGAGGCCGAGTTCGGCGCGCA
TTTCTTCCTGAGTTCCTTGTGGAATAAAGAAGTCCGGCAGGCCAATGTTCAGCACGGGTACTGGTTTACGATGGGCCATC
AACACTTCGTTCACGCCGCTGCCTGCACCGCCCATAATGGCGTTTTCTTCTACGGTAACCAGCGCTTCATGGCTGGCGGC
CATTTCCAGAATTAACGCTTCATCAAGCGGTTTCACGAAACGCATATCGACCAGCGTAGCGTTCAGCGATTCAGCGACTT
TCGCCGCTTCTGGCATCAGCGTACCAAAGTTAAGGATCGCCAGTTTCTCACCACGACGCTTCACAATGCCTTTGCCAATT
GGCAGTTTTTCCAGTGGCGTCAGTTCCACGCCAACTGCGTTGCCGCGCGGGTAGCGCACCGCGGACGGGCCATCGTTATA
GTGATAGCCGGTATAGAGCATCTGGCGACATTCGTTTTCATCGCTCGGGGTCATAATGACCATTTCCGGTATGCAGCGCA
GGTAAGAGAGATCAAAAGCGCCCTGGTGGGTTTGACCGTCAGCGCCAACAATGCCCGCACGGTCGATGGCGAACAGGACC
GGAAGCTTTTGAATCGCCACGTCATGCAGCACCTGATCATAGGCGCGTTGCAGGAAGGTGGAGTAGATCGCGACAATGGG
TTTGTAGCCTCCAATCGCCAGACCCGCAGCAAAGGTTACTGCGTGTTGCTCGGCAATTGCCACGTCAAAGTAGCGATCCG
GGAATTTACGTGAAAACTCGACCATGCCGGAACCTTCACGCATCGCCGGAGTAATCGCCATCAGCTTGTTATCTTTCGCT
GCGGTTTCGCACAACCAGTCGCCAAAGATTTTTGAATAGCTTGGTAAACCGCCGCTACTTTTCGGCAGACAACCGCTGGA
GGGATCAAATTTAGGCACGGCGTGGAAGGTGATTGGGTCTTTTTCTGCCGGTTCATAACCACGACCTTTTTTGGTCATGA
TATGCAGGAACTGCGGGCCTTTCAGGTCGCGCATGTTCTTAAGCGTGGTGATAAGCCCCAGCACATCGTGACCGTCCACC
GGGCCGATGTAGTTAAAGCCCAGCTCTTCAAACAACGTGCCAGGCACTACCATGCCTTTAATATGTTCTTCGGTACGTTT
GAGCAGCTCTTTAATGGGTGGCACGCCAGAGAAAACTTTTTTTCCGCCTTCGCGCAGTGAAGAGTAAAGCTTACCGGAAA
GCAGCTGCGCCAGATGGTTGTTGAGCGCGCCAACATTTTCGGAAATCGACATTTCATTGTCGTTGAGAACCACCAGCATA
TCAGGACGGATATCGCCCGCGTGATTCATCGCTTCAAACGCCATGCCAGCAGTAATCGCGCCATCGCCAATGACACAGAC
GGTGCGGCGATTTTTGCCTTCTTTCTCGGCAGCAACCGCAATACCAATTCCGGCACTGATGGAGGTTGATGAATGCCCGA
CGCTTAATACGTCATATTCGCTTTCGCCGCGCCACGGGAACGGGTGCAGGCCACCTTTCTGACGGATGGTGCCGATTTTG
TCGCGGCGCCCGGTCAAAATTTTATGCGGATAAGCCTGATGCCCCACATCCCAGATTAACTGGTCAAACGGGGTATTGTA
GACATAGTGCAGCGCCACGGTCAGTTCGACCGTGCCCAGCCCGGAGGCGAAGTGCCCGCTGGAACGGCTCACGCTGTCGA
GTAAATAGCGGCGCAGTTCGTCGCAGAGTTTCGGTAAACTCTCTTTCGGCAACAGTCGTAACTCCTGGGTGGAGTCGACC
AGTGCCAGGGTCGGGTATTTGGCAATATCAAAACTCATCAGGGGCCTATTAATACTTATTGTTTATTTATTACGCTGGAT
GATGTAGTCCGCTAGCGCTTCCAGTGCCGAGGTATCGAATGACTGTTCAGTCAGTTGTTTCAGCGACTGACGGGCATCGT
CGATCAGATCCCGGGCTTTCTTCCGGGCTTGCTCAAGACCCAGAAGTGCAGGGTAGGTACTTTTACCAAGTTGCTGGTCG
GCACCCTGGCGTTTTCCCAACGTTGCAGTATCTCCCACCACATCCAGGATGTCATCCTGAACCTGGAAGGCAAGGCCGAT
GCTCTCTGCGTACTTGTCGAGTACTGGCAGAGCACGACGTCCTTTATCTCCGGCGCTTAATGCACCAAGGCGAACGGCGG
CGCGAATCAATGCGCCGGTTTTATGACGATGAATACGCTCAAGCGCGTCCAGAGGTACGTGTTTGCCTTCAGCGTCTAAA
TCTAATGCCTGACCACCGCACATTCCGGCAATACCGCTGGCGCTCGCCAACTCAGAAATCATCGAAATTCTGTCGCGATC
TGACACTTCCGGCATATCGGCATCGCTTAGAATCGAGAACGCCAGCGTTTGTAAAGCGTCACCAGCGAGAATCGCGTTTG
CTTCGCCAAACTTCACATGGCAGGTCGGCAAACCGCGACGCAGATCGTCATCATCCATCGCCGGTAAATCATCATGAATT
AATGAGTAAGCGTGGATACACTCTACGGCGGCAGCGGGTGCGTCCAGTGTGTTTGTGCTAACGCCGAACATATGACCAGT
GGCATAAACCAGGAAAGGTCGCAGGCGCTTACCACCTAATAATGCGCCATACTGCATGGTTTCGACCACGGGAGTGTTCT
GAAAGGGCAGTGGGGCGATAAAACGGCTCAGCGCCTGGTTGGCCTGCTTAACGCAGGCTTCGAGTTGCTGCGGAAAGTCC
ATTACTCATTGTCCGGTGTAAAAGGGGTTAGAGAGGCGTCTTCATTGTCAGACAGCAGAATTTGTACGCGCTGTTCGGCT
TGTTGTAATTTAGCCTGCCCCTGACGTGCCAGCTGCACGCCGCGTTCGAACTCGTTCAGCGCCTCTTCCAGCGGCAGGTC
GCCACTTTCCAGACGGGTTACAATCTGTTCCAGCTCGCTCAGCGCCTTTTCAAAGCTGGCGGGAGCCTCATTTTTCTTCG
GCATAATGAATGTCTGACTCTCAATATTTTTCGCCCCGTCATGGTAACGGACTCAGGGCAAATAGCAAATAACGCGCAAT
GGTAAGGTGATGTGCGCAGCAAAGCGATGTTAGTGGTATACTTCCGCGCCTGGATGCAGCCGCAGGTGTGGGCTGCTGTA
TTTTTCCCTATACAAGTCGCTTAAGGCTTGCCAACGAACCATTGCCGCCATGAAGTTTATCATTAAATTGTTCCCGGAAA
TCACCATCAAAAGCCAATCTGTGCGCTTGCGCTTTATAAAAATCCTTACCGGGAACATTCGTAACGTTTTAAAGCACTAT
GATGAGACGCTCGCTGTCGTCCGCCACTGGGATAACATCGAAGTTCGCGCAAAAGATGAAAACCAGCGTCTGGCTATTCG
CGACGCCCTGACCCGTATTCCGGGTATCCACCATATTCTCGAAGTCGAAGACGTGCCGTTTACCGACATGCACGATATTT
TCGAGAAAGCGTTGGTTCAATATCGCGATCAGCTGGAAGGCAAAACCTTCTGCGTACGCGTGAAGCGCCGCGGCAAACAT
GATTTTAGCTCGATTGATGTGGAACGTTACGTCGGCGGCGGTTTAAATCAGCATATTGAATCCGCGCGCGTGAAGCTGAC
CAATCCGGAAGTGACTGTCCATCTGGAAGTGGAAGACGATCGTCTGCTGCTGATTAAAGGCCGCTACGAAGGTATTGGCG
GTTTCCCGATCGGCACCCAGGAAGATGTGTTGTCGCTCATTTCCGGTGGTTTCGACTCCGGTGTTTCCAGTTATATGTTG
ATGCGTCGCGGCTGCCGCGTGCATTACTGCTTCTTTAATCTCGGCGGCGCGGCGCATGAAATTGGTGTTCGTCAGGTGGC
GCATTATCTGTGGAACCGTTTTGGTAGCTCCCACCGCGTGCGTTTTGTCGCCATTAACTTTGAGCCGGTCGTCGGTGAAA
TTCTCGAGAAAATCGACGACGGTCAGATGGGCGTTATCCTCAAACGTATGATGGTGCGTGCCGCGTCCAAAGTGGCAGAA
CGTTACGGCGTACAGGCGCTGGTTACCGGTGAAGCGCTCGGCCAGGTGTCCAGCCAGACGCTGACCAACCTGCGCCTGAT
TGATAACGTCTCCGATACGCTGATCCTGCGTCCGCTGATCTCTTACGACAAAGAGCACATCATCAACCTGGCTCGCCAGA
TTGGCACCGAAGACTTTGCCCGCACGATGCCGGAATATTGCGGCGTGATTTCCAAAAGCCCGACGGTGAAAGCGGTTAAA
TCGAAGATTGAAGCGGAAGAAGAGAAGTTCGACTTCAGCATTCTCGATAAAGTGGTGGAGGAAGCGAATAACGTTGATAT
CCGCGAAATCGCCCAGCAGACCGAGCAGGAAGTGGTGGAAGTGGAAACCGTCAATGGCTTCGGCCCGAACGACGTGATCC
TCGATATCCGTTCTATCGATGAACAGGAAGATAAGCCACTGAAAGTCGAAGGGATTGATGTGGTTTCTCTGCCGTTCTAT
AAACTGAGCACCAAATTTGGCGATCTCGACCAGAGCAAAAACTGGCTGTTGTGGTGTGAGCGCGGGGTGATGAGCCGCCT
GCAGGCGCTCTATCTGCGCGAGCAGGGCTTTAACAATGTGAAGGTGTATCGCCCGTAATATGTGGTTGTAACGTCGCATC
TGGTCAGATGCGACGCTTACCGCATCCGACACTACTCGTAATAATTATAAATCCCTGCCGCCATCACCAGTTGTGATGCC
ACTTCATGGGCTTTCTCGCGCCCAACCAGCAGGTCGATAATTTTCAGACCAAAGTCGATAGCTGTACCCGGCCCCTGGCT
GGTCAGCAATTTTACCCGTGCATCCCAGACGACGCGCTTGTCCTGCCATTGTTCGGCGGGAATTTTGTCTTTCAGCGTTG
GGAAGCCGGTCATATTGCCAATCGGGAAGATATCGTGCGGGACCAGCACGGTGGCTGGCGCGGCGCAAATAGCCGCGACG
ATACGCCCGGAACGGTGGAACTGTTTAACGGTTTCAACCAGCAGGGTGCTATCGCGAAAACACTCTGCGCCTTTGATGCC
ACCAGGCAGCACAATCACGTCATATTCGCCATCAGCCACTTCGACCAGCGGCGCATCCGCCAGCAGCTTCACGCCGCGCG
AGCAGGTAATCGCCAGGTTACCATCGCTGGCGACGCTGGCAGTGGTGACTTTGATACCGCCGCGAACCAAGAGGTCGATA
GTGGTGACGGCTTCAGTCTCTTCACTACCAGGGGCGAGGCAAACCAGTGCCGATGCGCTCATATTCACTCTCCTTTCTTT
TTACCATTTCAAACAGGCGGGTGTTTTCCGGTACGGCAATCCCATGCGCGCGGGCGCGGCGTAAGAGAAAACCATTGATA
TAGTCGATTTCGGTGTGGCGCAGCGCGCGGATATCCTGCAACATCGACGAGATATTTTCCGCTGTTGCATCAATCACCTG
CATCACGTAATCACGCAAATCTTCTGCTGAAGTATGATGCCCTTCGCGTTCGATCACTGCCGCGACTTCTTCGCATATCT
GCATAATTTCTTGCGGATGATGACGTAATTCACCATTCGGGCAATTCCAGATGGCGGTCAGTGGATTAATCACACAGTTG
ACTGCCAGCTTGCGCCACAGCTCGGCGCGAATATTGTTATGCCACGCGACGTCAGGCAATACGGTTTGCAAAATATCCGC
CAGATAACTGTAATCGCCGTCCTGTTGCCGTGCCGGACCAATATGCGTGATACCGTTTGCCACATGAATAATGACATTGC
CGTCGCGGCGGGCGGCATGGGTGGTGGTGCCCATCAGTAATGGCTGCTGAATGTTTTGCAACTCTTCGATGGTGCCCATG
CCGTTGTGAATTAACAGTATTGGCGTGGTTACAGGCAGTGTGGACGCGAGGCTTTTGACGGCATCGGAAACCTGCCATGC
TTTCAGCGTCACCAGGAGCAGATCGCTGGTGGCGAGAAAATCGGGATCGTTGGCGGTCAGCGATTCATTAAATATCGAAC
CATCTGTCTCAACCAGATTCACACTACAATAAGGTTGCGGTACGCGCAGCCAGCCCTGAACGTCGTGACCCTGTTTACAA
AGTGCTGTAAGCCATAATTGCCCTAAGGCACCGCATCCCAATACGGTAATTTTCATTGTTCCTCCTCACCCGCAACCACT
CCGGGTGTTCAATAAGGCTATCCCTTAATTGTGCATGCTGTTGCGACTATGCACAATTAAGGGATACGTCCTGGTGCAGG
ACTGTTGGTTATTTAACTTTGCAGGTATTATGCTTCGCATCAAAAATGAAGGGAGAGGAAAAGATGCCATCTTTCGATAT
TGTCTCTGAAGTTGATCTTCAGGAAGCACGTAACGCGGTCGATAACGCGAGCCGCGAAGTGGAGTCCCGTTTTGACTTCC
GTAACGTTGAAGCCTCATTTGAGCTGAATGACGCCAGCAAAACCATCAAAGTGTTGAGCGAGTCCGACTTCCAGGTCAAT
CAGTTGCTGGATATTCTGCGTGCCAAGTTGCTGAAGCGCGGCATTGAAGGCAGTTCACTGGATGTACCGGAAAATATCGT
TCATAGCGGTAAAACCTGGTTTGTGGAAGCGAAACTGAAACAGGGCATTGAGAGCGCGACTCAGAAGAAAATCGTCAAAA
TGATCAAAGACAGCAAACTGAAAGTGCAGGCGCAAATTCAGGGCGATGAGATCCGTGTGACGGGCAAATCTCGTGATGAT
TTACAGGCTGTCATGGCGATGGTACGTGGTGGCGATCTGGGTCAGCCGTTCCAGTTCAAAAACTTCCGCGATTAATCGCG
ACAACCTGCGCTTTGTTCATGTCAGATGCGGCATGAACGCCTGATTCGGCCTACAAAGGTTTGTAACTCAGGAACTTAGT
AGGCCTGATAAGCGTAGCGCAGCAGGCAATTTCGCCTCGCTTTTATGCCTGGCGAATTGCCTGTTCAACCTCAAAGCGAT
TCGTCACTTTGCTGTCGATTTTCACATAAGCTGAATGTTCTTCTTCTGCAATCAACACTTCTTTGATGCCTTCAGTTTCC
AGCAAACGCACTTTTAACGCCTCGTTTGCGGCAATGTTCGCCGGGATTTCAATGCGCAAGCTGCTGACATACGGCGGTTC
TTTCATGGTACTGGCGACTGCCAGCCACACTGCGGCCAGCATTGCGCCAGCGAGAAATACTCCCTGACCGTCAAACATGC
CGTCAATCCAGCCGCCCAGCGAACCGCCAATCGCCACGCCAAGAAACTGGCTGGTGGAGTAAACACCCATCGCCGTACCT
TTGTAACCTGCTGGCGATTCTTTACTGATAAGTGAAGGCAGAAGGGCTTCCATCAAATTAAACGCCACAAAGAAAAGCTG
CACGCCGACCACCAGTTGCCAGAACTGCGTTTGTGCGTTCCACAACACAATTTCCGCAACCACGATCAACCCGACGCAGA
AGACAAAGACTTGCTTCATTTTGCGCTTAACTTCAGCGTAGATAATGAAAGGCACGACCGAGCCAAAGGCGATTAACATC
GTTGCCAGGTAGACCTTCCAGTGTTCAGCCGCCGGGAACCCCGCATCAGCCATCTGTCCGGGCAGGGCAACAAAGGTCGA
CATCAGCAAAATATGCAGACACATAATGCCAAAGTTGAGTTTCAGCAGCCGCGGTTCCGCCAGCACTTTACTGAAACTGC
CTTTTACCATTCCGGACTCACGATTAAGTACATGAGTGCTACTGTTGGGCACAACCCAAATGGTCAACGCAATGCCGGTT
GTTGCCAGAATAGCGATCATCCAGAACAGCACGTGCAGCCCAAGTTTGTGAGTGATGATCGGGCCAAGCACCATCGCAAT
GGCAAAGGTAATGCCAAAGCTCACGCCGATAAACGCCATCGCTTTGGTGCGGTTTTGTTCGCGCGTGAGATCGGAAAGCA
GCGCCATAACGGCTGCGGCAATCGCACCGGAGCCTTGTAGCGCCCGGCCCAGAATAATTCCCCAGATGGAGTCAGAGAGC
GCAGCGATAACGCTACCGGCGGCAAACACCGCCAGCCCACCGACAATTAATGGTTTGCGACCAATGCGGTCTGAAAGCAG
GCCAAACGGAATCTGAAAAACGGCCTGAGTCAGACCATAAATACCAATGGCAATACCGATTAATGCTTCGCTGGCACCTT
GCAGAGCCATGCCGTACGTGGTCAGAACCGGCAGAACCATGAACATGCCCAGCATGCGTAATGAAAATACGGTCCCTAAA
CCCCAGGTCGCGCGCCGCTCACCTGGCGTCATTTTATAATCGTTCATTACCACCTCTGTTTTAAATTCGCGACTAGTGTA
AAGCGGCAAACGAATGGGGTAAACATGCGGATTTTTTAGTAAATATTTCGAGAGGGATATGATTCTAATGCTAAGAAAAA
AGGTGCCGTAGCACCTTTTTAACTGAGAGGTTGTGTTACCACACAGCAGCCAGCAGCGTATGCGAGTCCGGCACCATAAA
ATCAACGGACATCATCACCGAGAGGGCAGTGATAGCGATGATAGAGAAACCGAACAGCTTGCGCGCCCAGATTCTGTCAT
CAGCAACTTTATAGCCGCGCAGAGCCATGCCTAACCACCAGACGCTCACCGCAGCGGCGACCACCAGATATTTATACCCA
GCGTAGCCGCCAAGAGAGAGCATCAGCGTGGCAACGGCAAAGGCGATGATATACAGCGTGATGTGATTCTTCGCCACCGA
AATGCCTTTCACCACCGGCAGTACCGGAATGTTTGCCGCCTGATAATCCTTAAAGCGGAAAATGGCTATGGCATAAGAGT
GAGGCATCTGCCACAGGCTGAAGATAGCCAACAGGATCGCTGCGCCGCTATCGAACTCGCCGGTTACCGCACAGTAACCG
ATCACCGGAGGCGCAGCGCCGGAGAGCGAACCAATCAATGTGCCGTAGACAGAATGACGTTTCATGTACAGGCTATAAAC
GCCGACATAAACCACAAAGCCCATCACCCCCAGCCAGCAGGCCAGCGGATTCGCGCCAAACCACAGCAGCATAAAGCCAG
CAATACCCAGCAAGGTGGCGTACACCAGCGAGACAGCAGGAGAGATCAGGCCTTTAACCAGCACCCGATTCTTCGTCCTT
TCCATCTTTCTGTCGATATCCCTGTCGATGTAGTTGTTAAACACACAACCCGACGCCACAACCAGTGACACCCCAACCAG
CGTGTAGATAAACAGGGGATAATCAATGCTGCCCTTTGAGGCCAGCAAGAATCCCCCAATCACCGAGATCAGGTTGCCAA
AGATGATGCCTGGTTTCGTTACTTGCAGGTATTGCTTAAATATCATAACCGCCGCTCTTAGTGCATCATCATGTTGTAGT
TGAGGTTCCACATAATCCAGATGGAGCCCACAACCAGGATGGCGATGATTAGCACGGTGAAGACAAACGCCGTCATATTC
CAGCCTTCATCTGATTTGGTATTCATGTGCAGGAAGCACACCAGATGCACCAGAATTTGTACCACTGCCATTGCCAGGAT
TGTTCCCAGAATTACGGCCGGAGAGGCAGCCCCTGTCATCACCATCCAGAACGGAATTACCGTCAGGATTATCGACAGGA
TAAAGCCTGTCATGTAGGTCTTTACGCTGCCATGGGATGCGCCGCTGCTTGCGTTAGAATGACTCATTACATCGCCCCCA
TCAGATAAACAACAGTGAACACACAGATCCAAACCACATCCAGGAAGTGCCAGAACAGGCTCAGGCACATGATGCGGGTA
CGGTTAGTGCTGGTCAGGCCGCGACGGGCGATTTGCACCATCAGCACCGCCATCCAGATAAGACCGGAAGTGACGTGCAG
ACCGTGCGTGCCGACCAGCGCAAAGAATGCTGACAGGAAGCCGCTGCGATCCGGACCCATGCCGTTAACAATCAGGTGAT
GGAATTCATAGATTTCCATCCCGATAAATCCGGCACCAAACAACCATGTCAACGCCAGCCAGGAGATCACCTGGCTTTTG
TTGTTTTTGTACATGGCGATAGCCGCCATGCCATAGGTGATGGAGCTGAACAACAGCAAGAAAGTTTCAACCAGAACGAA
CGGCAGTTCGAAAATGTCCTTACCTGTCGGGCCGCCTGCGGTGCCGTTCACCAGAACGGCATAGGTAGCAAACAAGATAG
AGAACAGAATGCAGTCGCTCATCAGGTAGATCCAAAATCCGAAAATTTTGGTTCCGCCTGCATCGTGGTGCCCGTGTTCG
TGCGCGTGGGCAGTCGCGTGCGTCAAAGTATCAGTTGCCATTTTTCAGCCCTGCCTTAGTAATCTCATCGAAATGCTGGT
TTTCCAGTTTTTCGATTTCTGCCACCGGCACGTAGTAATCCACGTCCTCGTCGAAGCTTTTCACGATCCAGGTGATGATC
ATGCCTGCGAAGCCAACAATCGCTAGCCACCAGATATGCCAGATCATGGCGAAACCGAAGATGGTGGAGAAAGCCGCAAT
GACGATACCGGCACCGCTGTTTTTCGGCATATGAATTTCTTCATAGTGGTCAGGCTTTTTGTACGCTTCGCCTTTCTCTT
TCATTTCCCAGAATGCATCACGTTCGTGAACGTGCGGCACAACGGCAAAGTTATAGAACGGAGGCGGGGAAGAGGTTGCC
CACTCCAGCGTACGGCCACCCCACGGGTCGCCAGTCAGGTCACGGTTCTGGTCGCGGTCACGAATAGAAACGTATATCTG
AATAACGAGGCAGAGAATACCCAGCGCAATCAGTACCGCACCGCTGGCTGCAATCATCAGCATGGTGTGGAACTGCGGGT
CAATCTGCTGGCTCAAACGACGGGTCATGCCCATGAAGCCCAGCGCATACAGTGGCATAAAGGCAACGAAGAAGCCGATG
ATCCAGAACCAGAACGCGCGTTTACCCCAGGTTTCGTTCAGTTTGAAACCGAACGCTTTAGGCCACCAGTAGGTCATCCC
TGCGAAGCAGCCGAAGACCACGCCGCCGATGATCACGTTATGGAAGTGCGCAATCAGGAACAGGCTGTTATGCAGAACGA
AGTCCGCGCCCGGTACTGCCAGCAGCACGCCAGTCATACCGCCTACCGAGAAGGTAACGATAAAACCGATGGTCCACAGC
ATCGCAGAATGGAACACGATGCGGCCCTGATACATGGTGAACAGCCAGTTGAAGATCTTCACCCCGGTAGGGATGGCGAT
AATCATCGTGGTGATACCAAAGAAGGCGTTTACGTTCGCGCCCGCACCCATCGTAAAGAAGTGGTGCAGCCAGACGATGA
ACGACAGCACGGTGATACAGACGGTTGCCCATACCAGCGAGGTATAACCAAACAGACGTTTACGCGAGAAGGTTGCCGCA
ATTTCGGAGAACACACCGAATACAGGCAGGATCAAGATGTAAACTTCCGGGTGGCCCCAGGCCCAAATCAGGTTGATATA
CATCATCATGTTGCCACCCATATCGTTGGTAAAGAAATGGGTGCCCAGATAGCGATCCAGGGTCAACAACGCGACGGTAA
CCGTCAGAATTGGGAAGGAAGCAATAATCAGTACGTTTGCGCACAGTGATGCCCAGGTAAATACTGGCATCTTGAACATG
GTCATGCCCGGTGCGCGCATCTTCAGAATGGTAACGAAGAAGTTGATACCGGTAAGCGTCGTACCTATACCGGATAGCTG
GAGACTCCATATCCAGTAATCGACACCGACTCCCGGACTGTACTCTATTCCCGATAGCGGTGGATAGGCCAGCCAGCCGG
TCTGCGCAAATTCGCCCACGCCGAGAGAAACGTTAACCAGAATCACACCAACAACGGTAAACCAGAAGCTTAAGTTGTTG
AGGAACGGGAACGCAACGTCACGCGCGCCGATCTGCAGCGGAACCACCAGGTTCATCAGACCGATAACGAAAGGCATCGC
CACGAAGAAGATCATGATCACGCCGTGTGCGGTGAAGATCTGATCGTAGTGGTGAGGTGGCAGGAAGCCCGCTTCGCCCG
CAGAGGCAAGGGCCTGCTGACTACGCATCATAATGGCGTCAGCAAAACCACGCAGCAACATCACAATCGCCACGATGATA
TACATGATACCGAGACGTTTATGGTCAACGGAGGTCAGCCACTCTTTCCACAGGTAGGTCCACTTACCGAAGTAAGTGAT
CAGGCCAACGAGCGCCAGACCTCCCAAAATAATGCCAGCGATCGTAACCATGACGATAGGTTCATGGAACGGGACTGCAT
CAAGTGATAATTTTCCGAACATCTTTATTCTTCCTCAACCCCTTTAATGGGCGGATTCCGCGTGGCTCATGTCCATGCCT
TCCATACCTTCATGTGCGCTGTGCTCACCTTCTGGCTGGGTCATGTCCATGCTCTTACCGTGAGCCATAAACTTGTTAAT
CACATCGGCAAACAAGTCTGGTTTCACGTTGGAGAAATATTCCACCTGGTTGTATTCGCTAGGCGCGGCCAGTTTTTCGA
ACGCTGCCATGTCAGACATGCTGTTCGGCGACTGTTTCGCTTTTGCGACCCATTGGTCGAATGCGGCGCGATCCGGTGTT
GCAATAGCTTTGAACTTCATGCCTGAGAAGCCCGGGCCGCTGTAGCTGGCGGAGATACCGTCATAAGTACCGGGTTCGTT
GGCGATCAGATGCAGGCGAGTCTGCATACCGGCCATGGCATAAATCTGGCTACCCAGACGCGGAATGAAGAAGGAGTTCA
TCACGGAGTTGGAGGTCACTTTGAAGTACACCGGAGTGTTCGCCGGGAAAGCGATTTCATTCACGGTTGCAATGCCCTGT
TCCGGGTAGATGAAGAACCATTTCCAGTCCATGGAAACCACTTCGATGGTAATGGGCTTCTCGTCGTGTGCCAGCGGCTT
GCTAGGCTCAAGAGCGTGAGTGGTTTTCCAGGTCAGTACCGCAAGGAAGATGATGATTAAGATAGGTACCGTCCAGACCA
CAGCTTCCACTTTATTGGAGTGTGACCAGTTCGGGCTGTACTTAGCATCTTTATTGCTCGCACGGTACTTCCAGGCGAAA
CCAACAGCCATCAAGATTGCGGGAATAACGACAATCAACATCAGGCCAAATGCCGTCAGTATCAGTGAACGTTGCTCCAG
ACCAATCTGTCCTTTGGGATCTAACAGCGCAGAATTACAGCCACTGAGCAATACAGTGCCTGCAAATAATGACAACCATC
CCAAACTTTTATTGTATTTCCTGAGTCTCATTTAACGACCTCAATTCCACGGGATCTGGTGGCGTTTAAAGTGTGTGGGC
ATTTTACGGGAAGGTTACATTACTGTAAACATGATTAAATTCCTGTTACTTGGATTTGGCTATCAGGTCACATATGTTGC
AAAACATATCAAGTTGATTTTAAGAAGCTGTTGCAAAAGGGCGTTATAACGAAAGGGAAGTGCAGAAGGAGTTTGGGCGG
GCAATTGGTATAATCAATATAAAATAAAACAATTATTTAACAAATAACTATCATTAGGGTGACAACTGGGTGGTGAGAAA
ATAAGGACTCATCAGCTGAATCGTGTAAAAAAAATAGAATTCATAAATGGCGTCAATAATTTCCAGACGCTAAGCCGCAC
AAAAGAACAAATATCAATAAGCGATGCTGATGTTTATTTAGCCGTAATAATTACGGCGAGTGATTACTACAGCTAAATAA
TATTTACAGATTACGTCAGATGTGTTTTTCGTAGCGCCAGATAATCCAGCAAACCACCAAGCACGACGCCAGAGAGGGCG
ACTAAAACCCCGACTTCCAGCAGCGCAGGCAGGAAAGAGAAGTGCGTCAAATCCAGCGCGTCCATCGTCAACAGCAGTAA
CCACACGGCCAACAGGCTGATGCCCGCCGCCAGTGTCCACATGGCAAAGGCATAACCTGCAGGATATTCGGTACGGGAGA
TAAAGTTGTCATTTACTCGTGTATATTCAAGCGTCTGGCGGCAAACCAGCAGCAAAATAAGCCCTGGTACGGCAGCGGCG
ACGGAGAATAGATAGAATGTCGACCAGCCGTGTGCTTCAACAAACCAACCCGCCACGGGGCCGACATAAACTCGCCCTAC
AGCAGAAAGCGCTGAGAGCAGGGCAAATTGAGTAGCGGAAAATGACTTATTACACAGCGTCATTAACAGCGCGACAAAGG
CTGATGTACCCATCCCGCCACAGAGGTTTTCGAAAAAGACGGCTGCACCCATGCTGTAGAGATGCTTATCAGTAATCGAC
AGCAGCCAGTAACCGGCGTTAGATGCACCTTGTAAAATGCCGAAAATCAGCAGTGCACGGAACAGCGACAGGCGCTGCAT
CAAAATCCCACCGTACAATGCGCCAACAATGGTCGCCAGTAAGCCAAGCGTTTTGTTAACCACGCCTACTTCACCCGCAT
CAAACCCGACGCCGCGAATCAAAAACGTGGTTGTCAGGCTCATAGCGAATGCGTCGCCCAGCTTATACAGCACGATAAGA
AGCAAAATAAGCCAGGCATTATTGCGACCAAAGAAATCTCGCAGAGGTGCAACAACCGCTTGTTCCAGCGTTTTGGGCAC
AGGAATGGTGTCGGTGGGTTCTGGTGCAAGCAACGTCGCGATAATACAGGGGATCAACAGCGCCGCCATCAACCAGTACA
TGCCCTGCCAGCCCAGCCATTTATCTGCCAGCCACAGGGCTAAGCCGCCGGAAACCAGCATCCCTAAACGGTAACCCAGC
ACGCTGATTGCCGCGCCCGCACCACGTTCTTCTGCCGGGAGCACATCGGTTTTCCACGCATCGAAGACAATATCCTGGGA
GGCAGAGCAAAAAGCGATCACCACCGCCAGTGCCGCCATCCAGCGGAGCTGGGTGCCTGGTTCGAGAAAACCCATCGCCG
CAATGGCGACTAATAACAGAATTTGCGTGGCGAGCAGCCAACCGCGCCGCCGCCCGAAAAATGGGGGCGTGTAGCGGTCC
ATCAGTGGTGACCAGAGGAATTTAAAAACGTAAGCCTGGCCTACCAGAGAGAAGAAACCAATGGTTTTGAGATCGATATT
CTCGACCGTCATCCAGGCCTGTAAGGTGCCGGACGTCAGGGCGAGCGGTAGCCCGGAAGCAAAACCCAGGATCAGCAATA
TGGCTGAACGCGGCTGTTGAAAAATACGTAAATATTGACTGGACATGGGCGTCTACAGGCCCGGCTTGCACCGGGCCAGA
GGGCAGAAATTAACGCGCGTTCTGCTTGATGAATTCGTGGATGCTGGTGTCCTGAGACATATCAGCGATGGTATCGGTCA
GCACACTGTTAACCGCATCGGCGATATTTTTGTTGGAGGCCTGGAACGCACCTTCAACGTTGTAGCTGGCACGATAGTTT
TTGGTCATTTTGTTGCCATTCTGCGCGGTAGCGATGATGGCGATATCCGCTTTGGTCGCGATGTTGTAGCGCACGTTGCC
CTGGGACACGTCAGCATACAGTTGGCTAACGATGATTTGCAGATTAACCGGGCCATTCGGACCAACCATGTATCCACGGG
CGGTCATTTGTTTTTCCAGCACTTCTTGCAGCAGGAAACGCAGATCGCGGGAGGCGGTCAGGGTAACGATTTGATTATCG
CGGGTGACTTTTGCCAGCGCCTGATCGGTACGCTGATCGGCACCATTAATGCTTACGGTGACGCCCATCAGGCTTGGATC
CTGCTGTGGCAGTGTAATCGTCGGGGAAACTTCGATAGTTGTTGGCGGTTTTGCGCATCCTGCAAGCATAAACAGAGCAA
CTAACGGGAAGAGGATTTTTTTGAACATGTTCGGGCTCTCAGAGACTCTTAAGCGTGTTTGGTAAAAATTCCCGCCATCA
TAACATTGCCAACGGCGAGGGGAAGTGGGTAAGGCATGTAAATTCATCATGTTGACGAAATAATCACCCCTGGTAAAAGA
AACGCTGATGCGAGGCCTGTGTTTCAATCTTTAAATCAGTAAACTTCATACGCTTGACGGAAAAACCAGGACGAAACCTA
AATATTTGTTGTTAAGCTGCAATGGAAACGGTAAAAGCGGCTAGTATTTAAAGGGATGGATGACATCTCAGCGTTGTCGG
AGGAGATATTTCATGATGATACGTGAGCGGATAGAAGAAAAATTAAGGGCGGCGTTCCAACCCGTATTCCTCGAAGTAGT
GGATGAAAGCTATCGTCACAATGTCCCAGCCGGCTCTGAAAGCCATTTTAAAGTTGTGCTGGTCAGCGATCGTTTTACGG
GTGAACGTTTTCTGAATCGTCATCGAATGATTTACAGTACTTTAGCGGAGGAACTCTCTACTACCGTTCATGCGCTGGCT
CTGCATACTTACACTATTAAGGAGTGGGAAGGGTTGCAGGACACCGTCTTTGCCTCTCCTCCCTGTCGTGGAGCAGGAAG
CATCGCGTAAAAACGCATTTGCAACTGTCGGCGCTTTTCCAGTATGTTGCTAAAGATTTTATGAAAAACGGCCTGCGGGC
CGTTTTGTTTTGTCTGGATTTTGCGCTTTTTGCCCAGCATTCAGACGAAAATCGCCCGGGAATTGTGAAAAAATACGCGA
CAGCGCGCAATAACCGTTCTCGACTCATAAAAGTGATGCCGCTATAATGCCGCGTCCTATTTGAATGCTTTCGGGATGAT
TCTGGTAACAGGGAATGTGATTGATTATAAGAACATCCCGGTTCCGCGAAGCCAACAACCTGTGCTTGCGGGGTAAGAGT
TGACCGAGCACTGTGATTTTTTGAGGTAACAAGATGCAAGTTTCAGTTGAAACCACTCAAGGCCTTGGCCGCCGTGTAAC
GATTACTATCGCTGCTGACAGCATCGAGACCGCTGTTAAAAGCGAGCTGGTCAACGTTGCGAAAAAAGTACGTATTGACG
GCTTCCGCAAAGGCAAAGTGCCAATGAATATCGTTGCTCAGCGTTATGGCGCGTCTGTACGCCAGGACGTCCTGGGCGAC
CTGATGAGCCGTAACTTCATTGACGCCATCATTAAAGAAAAAATCAATCCGGCTGGCGCACCGACCTATGTTCCGGGCGA
ATACAAGCTGGGTGAAGACTTCACCTACTCTGTAGAGTTTGAAGTTTATCCGGAAGTTGAACTGCAGGGTCTGGAAGCGA
TCGAAGTTGAAAAACCGATTGTTGAAGTGACCGACGCTGACGTTGACGGCATGCTGGATACTCTGCGTAAACAGCAGGCA
ACCTGGAAAGAAAAAGACGGCGCTGTTGAAGCAGAAGACCGTGTGACCATCGACTTCACCGGTTCTGTAGACGGAGAAGA
GTTCGAAGGCGGTAAAGCGTCTGATTTCGTACTGGCGATGGGTCAGGGTCGCATGATCCCGGGCTTTGAAGACGGTATCA
AAGGCCACAAAGCTGGCGAAGAGTTCACCATCGACGTGACCTTCCCGGAAGAGTACCACGCAGAAAACCTGAAAGGTAAA
GCAGCGAAATTCGCTATCAACCTGAAGAAAGTTGAAGAGCGTGAACTGCCGGAACTGACTGAAGAATTCATCAAACGTTT
CGGCGTTGAAGATGGTTCCGTAGAAGGTCTGCGCGCTGAAGTGCGTAAAAACATGGAGCGCGAGCTGAAGAGCGCCATCC
GTAACCGCGTTAAGTCTCAGGCGATCGAAGGTCTGGTAAAAGCTAACGACATCGATGTACCGGCTGCGCTGATCGACAGC
GAAATCGACGTTCTGCGTCGCCAGGCTGCACAGCGTTTCGGTGGCAACGAAAAACAAGCTCTGGAACTGCCGCGCGAACT
GTTCGAAGAACAGGCTAAACGCCGCGTAGTTGTTGGCCTGCTGCTGGGCGAAGTTATCCGCACCAACGAGCTGAAAGCTG
ACGAAGAGCGCGTGAAAGGCTTGATCGAAGAGATGGCTTCTGCGTACGAAGATCCGAAAGAAGTTATCGAGTTCTACAGC
AAAAACAAAGAACTGATGGACAACATGCGCAATGTTGCTCTGGAAGAACAGGCTGTTGAAGCTGTACTGGCGAAAGCGAA
AGTGACTGAAAAAGAAACCACTTTCAACGAGCTGATGAACCAGCAGGCGTAATTTACGTAGCATAACGCGCTAAATTCGC
ACAAAGGCCCGTCACCGCCAGGTGGTGGGCTTTTTTTTGTCATGAATTTTGCATGGAACCGTGCGAAAAGCCTCTTTCGG
TGTTAGCGTAACAACAAAAGATTGTTATGCTTGAAATATGGTGATGCCGTACCCATAACACAGGGACTAGCTGATAATCC
GTCCATAAGGTTACAATCGGTACAGCAGGTTTTTTCAATTTTATCCAGGAGACGGAAATGTCATACAGCGGCGAACGAGA
TAACTTTGCACCCCATATGGCGCTGGTGCCGATGGTCATTGAACAGACCTCACGAGGTGAGCGCTCTTTTGATATCTATT
CTCGTCTACTTAAGGAACGCGTCATTTTTCTGACTGGCCAGGTTGAAGACCACATGGCTAACCTGATTGTGGCGCAGATG
CTGTTCCTGGAAGCAGAAAACCCAGAAAAAGATATCTATCTGTACATTAACTCTCCAGGCGGGGTGATTACTGCCGGGAT
GTCTATCTATGACACCATGCAGTTTATCAAGCCTGATGTCAGCACCATCTGTATGGGCCAGGCGGCCTCGATGGGCGCTT
TCTTGCTGACTGCAGGGGCAAAAGGTAAACGTTTCTGCCTGCCGAATTCGCGCGTGATGATTCACCAGCCGTTGGGCGGC
TACCAGGGCCAGGCGACCGATATCGAAATTCATGCCCGTGAAATTCTGAAAGTTAAAGGGCGCATGAATGAACTTATGGC
GCTTCATACGGGTCAATCATTAGAACAGATTGAACGTGATACCGAGCGCGATCGCTTCCTTTCTGCCCCTGAAGCGGTGG
AATACGGTCTGGTCGATTCGATTCTGACCCATCGTAATTGATGCCAGAGGCGCAACTGTGCCGCTATACTTATCCAGGGC
GGCACAACGCTGTAAGCGGCTTGCGCCTGAGAATGGCATTTGCGTCGTCGTGTGCGGCACAAAGAACAAAGAAGAGGTTT
TGACCCATGACAGATAAACGCAAAGATGGCTCAGGCAAATTGCTGTATTGCTCTTTTTGCGGCAAAAGCCAGCATGAAGT
GCGCAAGCTGATTGCCGGTCCATCCGTGTATATCTGCGACGAATGTGTTGATTTATGTAACGACATCATTCGCGAAGAGA
TTAAAGAAGTTGCACCGCATCGTGAACGCAGTGCGCTACCGACGCCGCATGAAATTCGCAACCACCTGGACGATTACGTT
ATCGGTCAGGAACAGGCGAAAAAAGTGCTGGCGGTCGCGGTATACAACCACTACAAACGTCTGCGCAACGGAGATACCAG
CAATGGCGTCGAGTTGGGCAAAAGTAACATTCTGCTGATCGGTCCGACCGGTTCCGGTAAAACGCTGCTGGCCGAAACGC
TGGCGCGCCTGCTGGACGTTCCGTTCACCATGGCTGACGCAACCACGCTGACCGAAGCCGGTTATGTGGGCGAAGACGTT
GAAAACATCATTCAGAAGCTGTTGCAGAAGTGCGATTACGACGTACAGAAAGCGCAGCGCGGGATTGTCTACATCGATGA
AATCGACAAGATTTCTCGTAAGTCAGACAACCCGTCCATTACCCGAGACGTTTCCGGTGAAGGCGTACAGCAGGCACTGT
TAAAACTGATCGAAGGTACGGTAGCTGCTGTTCCGCCGCAAGGTGGGCGTAAACATCCGCAGCAGGAATTCTTGCAGGTT
GATACCTCTAAGATCCTGTTCATCTGTGGCGGCGCATTTGCTGGCCTGGATAAAGTGATTGCCAATCGTGTTGAAACCGG
CTCCGGCATTGGTTTTGGCGCGACGGTGAAAGCCAAGTCCGACAAAGCCAGCGAAGGTGAACTGCTGGCGCAGGTTGAAC
CGGAAGATCTGATCAAGTTTGGTCTGATCCCTGAGTTCATTGGTCGTCTGCCGGTTGTCGCAACGTTGAATGAACTGAGC
GAAGAAGCTCTGATTCAGATCCTCAAAGAGCCGAAAAACGCCCTGACCAAGCAGTATCAGGCGCTGTTTAATCTGGAAGG
CGTGGATCTGGAATTCCGTGACGAGGCGCTGGATGCTATCGCTAAGAAAGCGATGGCGCGTAAAACCGGTGCCCGTGGCC
TGCGTTCCATCGTAGAAGCCGCACTGCTCGATACCATGTACGATCTGCCGTCCATGGAAGATGTCGAAAAAGTGGTTATC
GACGAGTCGGTAATTGATGGTCAAAGCAAACCGTTGCTGATTTATGGTAAGCCGGAAGCGCAACAGGCATCTGGTGAATA
ATTAACCATTCCCATACAATTAGTTAACCGAAAAGGGGGGATTTTATCTCCCCTTTAATTTTTCCTCTATTCTCGGCGTT
GAATGTGGGGGAAACATCCCCATATACTGACGTACATGTTAATAGATGGCGTGAAGCACAGTCGTGTCATCTGATTACCT
GGCGGAAATTAAACTAAGAGAGAGCTCTATGAATCCTGAGCGTTCTGAACGCATTGAAATCCCCGTATTGCCGCTGCGCG
ATGTGGTGGTTTATCCGCACATGGTCATCCCCTTATTTGTCGGGCGGGAAAAATCCATCCGTTGTCTGGAAGCGGCGATG
GACCATGATAAAAAAATTATGCTGGTCGCGCAGAAAGAAGCTTCAACGGATGAGCCGGGTGTAAACGATCTTTTCACCGT
CGGGACCGTGGCCTCTATATTGCAGATGCTGAAACTGCCTGACGGCACCGTCAAAGTGCTGGTCGAGGGGTTACAGCGCG
CGCGTATTTCTGCGCTCTCTGACAATGGCGAACACTTTTCTGCGAAGGCGGAGTATCTGGAGTCGCCGACCATTGATGAG
CGGGAACAGGAAGTGCTGGTGCGTACTGCAATCAGCCAGTTCGAAGGCTACATCAAGCTAAACAAAAAAATCCCACCAGA
AGTGCTGACGTCGCTGAATAGCATCGACGATCCGGCGCGTCTGGCGGATACCATTGCTGCACATATGCCGCTGAAACTGG
CTGACAAACAGTCCGTTCTGGAGATGTCCGACGTTAACGAACGTCTGGAATATCTGATGGCAATGATGGAATCGGAAATC
GATCTGCTGCAGGTTGAGAAACGCATTCGCAACCGCGTTAAAAAGCAGATGGAGAAATCCCAGCGTGAGTACTATCTGAA
CGAGCAAATGAAAGCTATTCAGAAAGAACTCGGTGAAATGGACGACGCGCCGGACGAAAACGAAGCCCTGAAGCGCAAAA
TCGACGCGGCGAAGATGCCGAAAGAGGCAAAAGAGAAAGCGGAAGCAGAGCTGCAGAAGCTGAAAATGATGTCTCCGATG
TCGGCAGAAGCGACCGTAGTGCGTGGATATATCGACTGGATGGTACAGGTGCCGTGGAATGCGCGTAGCAAGGTCAAAAA
AGACCTGCGTCAGGCGCAGGAAATCCTTGATACCGACCATTATGGTCTGGAGCGCGTGAAAGATCGTATCCTTGAGTATC
TTGCGGTTCAAAGCCGTGTCAACAAAATCAAGGGTCCGATCCTCTGCCTGGTAGGGCCGCCGGGGGTAGGTAAAACGTCC
CTGGGTCAGTCCATCGCCAAAGCCACCGGGCGTAAATATGTCCGTATGGCGCTGGGCGGCGTGCGTGATGAAGCGGAAAT
CCGTGGTCACCGCCGTACTTACATCGGTTCTATGCCGGGTAAACTGATCCAGAAAATGGCGAAAGTGGGCGTGAAAAACC
CGCTGTTCCTGCTCGATGAGATCGACAAAATGTCTTCTGACATGCGTGGTGATCCGGCCTCCGCACTGCTTGAAGTGCTG
GATCCAGAGCAGAACGTAGCGTTCAGCGACCACTACCTGGAAGTGGATTACGATCTCAGCGACGTAATGTTTGTCGCTAC
GTCGAACTCCATGAACATTCCGGCACCGTTGCTGGATCGTATGGAAGTGATTCGCCTCTCCGGTTATACCGAAGATGAAA
AACTGAACATCGCCAAACGTCACCTGCTGCCGAAGCAGATTGAACGTAATGCATTGAAAAAAGGTGAGCTGACCGTCGAC
GATAGCGCCATTATCGGCATTATTCGTTACTACACCCGTGAGGCGGGCGTGCGTGGTCTGGAGCGTGAAATCTCCAAACT
GTGTCGCAAAGCGGTTAAGCAGTTACTGCTCGATAAGTCATTAAAACATATCGAAATTAACGGTGATAACCTGCATGACT
ACCTCGGTGTTCAGCGTTTCGACTATGGGCGCGCGGATAACGAAAACCGTGTCGGCCAGGTAACCGGTCTGGCGTGGACG
GAAGTGGGCGGTGACTTGCTGACCATTGAAACCGCGTGCGTTCCGGGGAAAGGCAAACTGACCTATACCGGTTCGCTCGG
CGAAGTGATGCAGGAGTCTATTCAGGCGGCGTTAACGGTGGTTCGTGCGCGTGCGGAAAAACTGGGGATCAACCCTGATT
TTTACGAAAAACGTGACATCCACGTCCACGTACCGGAAGGTGCGACGCCGAAAGATGGTCCGAGTGCCGGTATTGCCATG
TGCACCGCGCTGGTTTCTTGCCTGACCGGTAACCCGGTTCGTGCCGATGTGGCAATGACCGGTGAGATCACTCTGCGTGG
TCAGGTACTGCCGATCGGTGGTTTGAAAGAAAAACTACTGGCAGCGCATCGCGGCGGGATTAAAACAGTGTTAATTCCGT
TCGAAAATAAACGCGATCTGGAAGAGATTCCTGACAACGTAATTGCCGATCTGGACATTCATCCTGTGAAGCGCATTGAG
GAAGTTCTGACTCTGGCGCTACAAAATGAACCGTCTGGCATGCAGGTTGTGACTGCAAAATAGTGACCTCGCGCAAAATG
CACTAATAAAAACAGGGCTGGCAGGCTAATTCGGGCTTGCCAGCCTTTTTTTGTCTCGCTAAGTTAGATGGCGGATCGGG
CTTGCCCTTATTAAGGGGTGTTGTAAGGGGATGGCTGGCCTGATATAACTGCTGCGCGTTCGTACCTTGAAGGATTCAAG
TGCGATATAAATTATAAAGAGGAAGAGAAGAGTGAATAAATCTCAATTGATCGACAAGATTGCTGCAGGGGCTGATATCT
CTAAAGCTGCGGCTGGCCGTGCGTTAGATGCTATTATTGCTTCCGTAACTGAATCTCTGAAAGAAGGGGATGATGTAGCA
CTGGTAGGTTTTGGTACTTTTGCCGTTAAGGAACGTGCTGCCCGTACTGGCCGCAACCCGCAGACCGGTAAAGAGATCAC
CATCGCTGCTGCTAAAGTACCGAGCTTCCGTGCAGGTAAAGCACTGAAAGACGCGGTAAACTAAGCGTTGTCCCCAGTGG
GGATGTGACGAAGTTCAAGGGCGCATCTACTGATGTGCCTTTTTTATTTGTATTCGGTGACTTTCTGCGTCTTGTGGGCT
GACAATTGCCCCCGTTTCTTGTCACAATAGGCCTTTGCGCGCATCGATACGTTGCGTGAGGTACACAGTCATCTACAGCG
GAGTGTTGTTACACCATGATGGACAGCTTACGCACGGCTGCAAACAGTCTCGTGCTCAAGATTATTTTCGGTATCATTAT
CGTGTCGTTCATATTGACCGGCGTGAGTGGTTACCTGATTGGCGGAGGCAATAACTACGCCGCAAAAGTGAATGACCAGG
AAATCAGCCGTGGGCAATTCGAGAACGCCTTCAACAGCGAGCGTAATCGCATGCAGCAACAGCTGGGCGATCAATACTCC
GAGCTGGCAGCGAACGAAGGCTATATGAAAACCCTGCGTCAACAGGTGCTGAATCGTCTGATCGACGAGGCGCTTCTGGA
TCAGTACGCTCGTGAGCTGAAACTGGGTATCAGCGATGAGCAGGTTAAACAGGCGATTTTCGCGACCCCAGCCTTCCAGG
TTGACGGCAAATTTGATAACAGCCGCTATAACGGTATCCTCAACCAGATGGGGATGACCGCCGATCAGTACGCCCAGGCG
CTGCGTAACCAGCTCACTACCCAACAGCTGATTAACGGCGTTGCCGGTACCGATTTTATGCTGAAAGGTGAAACCGACGA
GCTGGCGGCACTGGTAGCTCAACAACGCGTGGTGCGTGAAGCGGCTATCGATGTTAACGCGCTGGCGGCGAAGCAGCCTG
TGACCGAACAGGAAATTGCCAGCTACTACGAACAAAACAAAAACAATTTCATGACGCCGGAACAATTCCGCGTGAGTTAC
ATCAAGCTGGATGCCGCGACGATGCAGCAACCGGTTAGCGATGCGGATATCCAGAGCTACTACGATCAGCATCAGGATCA
ATTCACCCAGCCGCAGCGTACCCGTTACAGCATCATCCAGACCAAAACTGAAGATGAAGCGAAAGCGGTACTTGATGAGC
TGAATAAGGGCGGTGATTTTGCTGCATTAGCCAAAGAAAAATCTGCCGATATTATCTCTGCCCGTAACGGCGGTGATATG
GGTTGGTTAGAAGATGCCACTATCCCGGACGAACTGAAAAATGCGGGTCTGAAAGAAAAAGGCCAACTGTCTGGTGTTAT
CAAATCTTCGGTCGGTTTCCTGATTGTACGTCTGGACGACATTCAGCCAGCGAAAGTGAAATCGTTAGACGAAGTACGTG
ACGACATTGCGGCGAAAGTGAAACACGAAAAAGCCCTCGATGCGTACTACGCGCTGCAGCAGAAAGTGAGCGATGCGGCA
AGCAACGACACCGAGTCTCTGGCCGGTGCAGAGCAAGCTGCCGGCGTTAAAGCCACTCAGACGGGTTGGTTCAGCAAAGA
TAACCTGCCGGAAGAGTTGAACTTCAAGCCAGTTGCCGACGCTATCTTCAACGGCGGTCTGGTAGGTGAAAACGGCGCGC
CGGGCATCAACTCTGACATCATCACCGTAGACGGCGACCGCGCATTCGTGCTGCGCATCAGCGAGCACAAACCGGAAGCG
GTGAAACCGTTGGCAGATGTTCAGGAACAAGTTAAGGCACTGGTTCAGCACAACAAAGCTGAACAACAGGCGAAAGTGGA
TGCTGAGAAACTGCTGGTTGATTTGAAAGCCGGCAAAGGTGCGGAAGCGATGCAGGCTGCCGGTCTGAAATTTGGCGAGC
CGAAAACCTTAAGCCGTTCCGGTCGTGACCCGATTAGCCAGGCTGCGTTTGCACTGCCGCTGCCAGCGAAAGACAAACCG
AGCTACGGTATGGCGACCGATATGCAAGGTAATGTGGTTCTGCTGGCGCTGGATGAAGTGAAACAAGGTTCAATGCCGGA
AGATCAGAAAAAAGCGATGGTGCAGGGTATCACCCAGAACAACGCACAAATCGTCTTTGAAGCTCTGATGAGTAACCTGC
GTAAAGAGGCGAAAATCAAAATTGGCGATGCGCTGGAACAGCAATAATCCTGAAGCCGCCTCGCAAAAAAATGCTTTGCA
GCTGTAACAAGAAAAGGTCGCTTTCGCGGCCTTTTCCATTTCTGAACATTGCCATTTGTTTACTGTTTTCACTGCCGTTA
AGGTGATTCCACTGTTAACAAACAAGGAGAAAACAGTATGAAACACGGAATTAAAGCACTGCTCATTACCCTGTCCCTGG
CCTGTGCCGGAATGTCTCATAGTGCTCTGGCGGCAGCTCCTGCGGCAAAACCGACAACGGTAGAAACCAAAGCGGAAGCT
CCTGCAGCACAAAGTAAAGCAGCAGTACCGGCGAAAGCCAGTGACGAAGAAGGCACCCGGGTCAGCATTAATAATGCCAG
CGCGGAAGAGTTAGCCCGCGCGATGAATGGCGTTGGCCTGAAGAAAGCGCAGGCGATTGTCAGTTATCGCGAAGAGTACG
GTCCGTTTAAAACGGTGGAGGATCTAAAGCAGGTGCCGGGGATGGGCAATTCGCTGGTGGAACGTAATATGGCGGTATTA
ACCCTGTAATTAATTTGCATAGTGGCAATTTTTTGCCAGACTTAAGAGGTCATACCAGTTATGACCTCTGTACTTATAAC
AGTTCTTATAACAACAACGTAAGGTTATTGCGCTATGCAAACACAAATCAAAGTTCGTGGATATCATCTCGACGTTTACC
AGCACGTAAACAACGCCCGCTACCTTGAATTTCTCGAAGAAGCCCGCTGGCATGGGTTGGAAAATAGCGACAGTTTTCAC
TGGATGACGGCCCATAACATCGCTTTCGTCGTGGTCAATATTAATATTAACTATCGCCGCCCGGCGGTATTAAGCGACCT
GTTAACCATTACCAGTCAGTTGCAGCAATTAAACGGTAAAAGTGGCATCTTAAGCCAGGTCATTACACTGGAGCCGGAAG
GACAGGTGGTAGCGGATGCGCTTATTACGTTTGTTTGTATTGATCTTAAAACGCAGAAAGCATTAGCTCTGGAAGGGGAA
TTGCGCGAAAAGCTGGAGCAGATGGTTAAGTAAACGTTTTGTGGTGCCGGATGCTCAAGCCGCATCCGGCGACACCCGGA
ATAATTACTTCAACCCGGTTTTCTGCTTCATCGCTACCATCACCGTCGGTTTATCGGCCAGATAATGATTCAAACCGTTG
GCACGTAAATTACACGCCGCACAATGACCGCAACCGTCGCCTTTAATGCCGTTATAGCAGGTCAGCGTTTCGTTACGGAC
TAAATCCAGCTTGCCGTAATAATCTGCCAGCGCCCAGGTTTCCGCTTTATCAATCCACATCAGCGGCGTTTCAAAACGAA
TATCTTTCGCCATGCCCAAACTGACGGCATGGTTTAGTGCTTTCACAAACTCATCGCGGCAATCCGGGTAGCCGGAGAAA
TCCGTTTCGCAGACGCCGGTAATTACGGCTTCTGCTTTTACCTGATACGCATATATTGCCGCCAGCGTCAGGAACAAAAT
ATTACGCCCTGGGACAAACGTATTCGGGATACCATCGGCTTCAGGTTCATAATCAGGCACCGGAATGCTGTCACGCGTCA
GGCTGCTGACCGCCAGCTCGTTGAGCAGCGTTACATCAAGCACCTTATGCGCGCGTGCCCCCAGTTTCAGCGCCAGTTCG
CGTGCCACGTCGATTTCTGCGCGATGGCGTTGACCGTAATCGAACGTCACGCAATGGACTTCATCATATTGTTGTAATGC
CTGCACCAGACAGGTGGTGGAATCCTGGCCTCCACTGAACACAACGACAGCACGTTTCATAGATAATCCTGCTTGAACAA
TAAAAGCGTTATGGTAACGCCTGCGATTAACCCGGACCAGCTATTCATTGCGACGGCGCGGGAAGCCAGGCTTCGGTAAA
TTCAAACCAGCCGCGCGGTGTCAGTCGCACACCGTTCACGCCGGGAGGGGCGCTAATGCGATAGTGATAGTTGAACAGCG
GCGTCAGCGTCGCATCTGCCATTAACTGGCTAAAAACCGCTTTCAGGGCATTAAATCGGTTTTCCTCATCAGGCATTACT
TGCACTGCGTCCAGTGTCGATTGCAAATGTGCATATGCTGGAGCGTCGAAAACATGTGGCCACAGTGGATCGCAACGCAG
CCATTGCTCCAGGGTATATTCCGGTGCTTCGCCAATTAATCTGTCGCCCATCATGAGGTCTGCGTGTGCCAGTAGGGTCG
TGTCGTCCCAGTTTTTTGCGTTATGAAAAATAATTGTGAGTTCACAGCCTTCCGCTGCCAGTGTCGCCTGTAGGCGTTCT
GCCATGGTATGAAGTTCTATCGGTAGGTGATAAACCAGCGTCAAGGTTTTCGGTAGTTTAACTTCATCCGGTACCTGCCA
ATGCGGAATAGTCCAGCCAGGCAGTAATGCATGACTGGCGGTGATCAGGTTTTCTCCGACTTCTAACGTTTGTAATAAAC
CGGATTGATGAATAATGGAGATTACTTTTCGCGCCTGCCAGAGGGACAGTCGGAGACTTTTGCGCAATGTTAAATAGCAA
AAACCTAAACTGATGCCGCTACTGACCTGGCTGACCCGTTGCAGCTCCTCCGGTTTGCCAATGGTGATTTGCACGGGATG
CCGACAACTGGTTCCCAAATCTTTTTCGAAAAGCGGCGGAGTTATCCAGTACTCAACCGCTTTAAGCAGCGGATGACGTA
AATGGTAATAATCATGGCTCTCCAGGCGCACCAGTTCCGCTGTGAATTGTGTTAAGCGAAAAGGACCTGTGCCGATCAGT
GGGAATTGCGGATGCGCCAGATGGCTGCAATAGCTCGCCAGTCGGTGCGCAAGCCAGTAATCGGGGCGATGTAAAAAGAA
GGTCAGACACTGCGGATGGGTGACTTCAATACGCTTCACGCTAATAAATAATTGATCCAGTGCTGGCAGTTGTAACAGCA
TCAATAATCGCTGGTGTAAGTGTGAGGCTTTTACTGCATCGCCGTTATGCCAGTGTAGCGTTGAACGAAGATAAAAGTCC
CAGCGTAACCCGTCAGTAGAGGTTTCCCAGTGATGTGCTAAATCGCCAATCGGGCGCTGAGTATTATTATCGAAGCGGGT
CAGGCCGGAAAATATCTGCCCGGCCAGATGCTGCTCGGCACGGCCGGGCAAAAAGCCCGGTTGTAGCGGTTCGAGCGGGC
GATAGTAGGGAATACGCAACGTGGGCGTATCGTTTTGCCATTGTCCGCCCATAAACGGCTGTAACAGAGTGCGCAACTCA
CCTGGGGCCAGTTGCGCCAGCTCCAGCACATCTTGCTGCTTTCCGGTTTCCAGCGCCTGTTCCATCATCGCATTGCGTAG
CGATTCTGGCGTGACCAGAAAGCGTAGTTGACCGCGCTTTCCGCGTCCTGACTGCGCCTGCCACTCCAGCCATCCCGCCT
CCTGTGCCTGACGCAACACCGTACGAACATGGCGTTCGCTGCAAAAACAGCGTTCGGCCAGTTCGCTGACGGTGACGGTT
TGCGGCTTTCCGGCGGAAGGTTGCCACAGACGTTGATACTGGTTAAGACGGTTGAGCAGTCGCATATAAACCCGGAACAA
TATTATTTAACTATTCACTATTACTTCCGTATATATCAGGTGATACTCAATCACCATTAACCGTGTCACAGAGTGGAGAA
AGAAATGGCTCGTCTGGCAGCATTTGATATGGATGGCACTTTATTGATGCCTGACCATCATTTAGGTGAGAAAACCCTCT
CTACTTTGGCGCGGCTGCGTGAACGCGACATTACCCTCACTTTTGCCACGGGGCGTCATGCGCTGGAGATGCAGCATATT
CTCGGGGCGCTATCGCTGGATGCATATTTGATTACTGGCAACGGAACGCGCGTGCATTCTCTGGAAGGTGAACTTTTACA
TCGTGATGATTTACCTGCGGATGTCGCGGAGCTGGTGCTGTATCAGCAATGGGATACCCGAGCAAGCATGCATATCTTCA
ATGACGATGGTTGGTTTACCGGGAAAGAGATCCCTGCGTTGTTGCAGGCATTTGTCTATAGCGGTTTTCGTTATCAGATA
ATCGATGTCAAAAAAATGCCACTCGGCAGCGTCACTAAGATCTGCTTCTGTGGCGATCACAACGATCTTACACGCTTGCA
GATCCAGCTATACGAAGCATTAGGCGAGCGTGCACATTTATGTTTTTCCGCCACGGATTGCCTCGAAGTGCTGCCGGTGG
GTTGCAATAAAGGCGCTGCATTGACGGTGCTGACCCAACATTTAGGTTTATCGTTACGCGATTGCATGGCCTTTGGTGAT
GCGATGAACGATCGCGAAATGTTAGGCAGCGTCGGTAGCGGATTTATTATGGGCAATGCGATGCCGCAACTGCGCGCGGA
GCTCCCGCATTTACCGGTGATTGGACATTGCCGAAATCAGGCTGTCTCTCACTATTTGACGCACTGGCTGGACTATCCAC
ATCTACCTTATTCCCCCGAATAACGAGATCCCTTCCAGCACCGGGCAATTGCCCGGTTTTTTTTGCGTTGAATTTGTCAT
TTTGTGCCGTGGTGCTTAAACCGCACAGAATAAATTGTCGCGATTTCACCTTTAAAATAGAATTAAAAGAGAAAATAATT
CTCTGTGGAAGGGCTATGTTAGATAAAATTGACCGTAAGCTGCTGGCCTTGCTACAGCAGGATTGCACCCTCTCTTTGCA
GGCACTGGCTGAAGCCGTTAATCTGACAACCACCCCCTGCTGGAAGCGTCTGAAACGGCTGGAGGACGACGGTATCCTTA
TCGGCAAAGTCGCCCTGCTGGATCCGGAAAAAATAGGCCTCGGCCTGACCGCCTTTGTGCTGATAAAAACGCAACATCAC
AGCAGCGAATGGTATTGCCGCTTTGTCACGGTGGTTACCGAAATGCCAGAAGTGCTGGGGTTCTGGCGCATGGCTGGTGA
ATACGATTATCTGATGCGCGTCCAGGTTGCCGACATGAAACGCTACGACGAGTTTTATAAGCGTCTGGTAAACAGTGTAC
CGGGGCTGTCGGACGTCACTTCCAGCTTCGCGATGGAACAGATTAAATACACCACTTCTTTACCCATCGAATAAATATCC
AGAATCAAGTCAGGACACAACGCGTGCGATTATTTGCTCAATTAAGCTGGTATTTCCGTCGGGAATGGCGTCGCTATCTC
GGGGCTGTCGCCTTGCTTGTCATTATCGCGATGCTGCAACTGGTTCCGCCAAAAGTGGTTGGTATTGTTGTTGATGGCGT
GACAGAACAACACTTTACTACCGGGCAGATCCTGATGTGGATCGCCACCATGGTGCTGATTGCCGTTGTGGTTTATCTCC
TGCGTTACGTCTGGCGCGTATTGCTGTTTGGTGCGTCTTATCAACTGGCTGTTGAACTGCGTGAAGATTATTACCGCCAG
CTAAGCCGGCAGCATCCTGAGTTTTACCTGCGTCATCGCACGGGCGACCTTATGGCCCGTGCGACAAATGACGTCGATCG
CGTCGTGTTTGCCGCCGGAGAAGGGGTGCTGACGCTGGTGGATTCACTGGTAATGGGCTGCGCTGTGTTGATTATGATGT
CTACGCAAATTAGCTGGCAGTTGACCTTATTTGCCCTGTTGCCGATGCCAGTGATGGCGATCATGATCAAGCGCAACGGC
GATGCCTTGCATGAACGCTTTAAGCTGGCACAGGCGGCGTTTTCCAGTCTTAATGACCGCACCCAGGAAAGCCTCACCAG
TATCCGCATGATCAAAGCCTTTGGTCTGGAAGATCGTCAGTCGGCGTTATTTGCCGCGGATGCCGAAGATACCGGCAAAA
AAAACATGCGGGTGGCGCGTATTGATGCTCGTTTCGACCCGACCATCTATATCGCGATTGGTATGGCGAACTTGCTGGCG
ATTGGCGGCGGTAGTTGGATGGTGGTACAGGGCAGTTTAACGCTGGGCCAGCTCACCAGTTTTATGATGTATTTAGGTCT
GATGATTTGGCCAATGCTGGCGCTGGCATGGATGTTTAACATTGTGGAACGTGGCAGCGCGGCGTATAGCCGAATTCGTA
CCATGCTGGCCGAAGCGCCAGTCGTTATTGATGGTAGTGATAAGGTGCCAGAAGGTCGTGGTGAACTGGATGTGAATATT
CGCCAGTTTACGTATCCGCAGACTGACCATCCTGCGCTGGAAAACGTCAATTTCGCCCTGAAACCCGGTCAGATGGTAGG
TATTTGCGGGCCGACTGGTTCCGGCAAAAGTACCCTGTTGTCGCTCATTCAGCGTCATTTCGACGTCAGCGAGGGGGATA
TCCGCTTTCATGATATTCCTCTGACGAAGTTACAACTCGATAGCTGGCGTAGCCGCCTGGCGGTAGTTAGCCAGACACCG
TTCCTTTTTTCCGACACCGTAGCGAACAACATCGCGTTGGGTTGCCCGAATGCCACCCAGCAAGAGATTGAGCATGTCGC
GCGGTTAGCCAGCGTGCATGACGATATTTTGCGTCTGCCGCAAGGTTACGACACAGAAGTGGGCGAGCGCGGCGTGATGC
TTTCTGGCGGACAAAAACAGCGTATCTCCATTGCTCGAGCGTTATTAGTCAACGCGGAAATCCTCATCCTTGATGATGCG
CTTTCAGCGGTGGACGGACGTACAGAGCACCAGATCCTGCATAACCTGCGTCAGTGGGGGCAGGGAAGAACGGTAATCAT
CAGTGCCCATCGCCTTTCTGCACTGACGGAAGCCAGTGAAATTATTGTGATGCAGCACGGGCATATCGCCCAGCGTGGCA
ATCATGATGTGCTGGTACAACAAAGCGGCTGGTATCGCGATATGTATCGCTATCAACAACTGGAGGCGGCGCTCGACGAC
GCTCCGGAAATTCGCGAGGAGGCCATCGATGCGTAGTTTTAGCCAACTGTGGCCGACTCTCAAGCGCCTGTTAGCGTACG
GTTCACCGTGGCGTAAACCGTTGGGGATTGCGGTCCTGATGATGTGGGTTGCGGCGGCGGCAGAAGTCAGTGGGCCGCTG
CTTATCAGCTATTTTATCGACAATATGGTAGCGAAAAATAACCTGCCGTTGAAAGTGGTTGCAGGGCTGGCGGCGGCGTA
TGTTGGGCTGCAACTGTTTGCAGCCGGGCTACATTACGCGCAGTCGCTGCTGTTTAATCGGGCGGCAGTAGGCGTAGTGC
AACAGTTGCGTACCGACGTGATGGATGCTGCGTTACGCCAGCCATTAAGCGAGTTTGATACCCAACCCGTCGGGCAGGTG
ATTTCCCGCGTCACTAATGACACTGAAGTGATCCGCGATCTCTACGTTACCGTAGTGGCAACTGTCCTGCGTAGCGCCGC
ACTGGTGGGCGCGATGCTGGTGGCGATGTTCAGCCTCGACTGGCGAATGGCGCTGGTGGCGATAATGATTTTCCCGGTGG
TGCTGGTGGTAATGGTGATATATCAGCGTTACAGCACGCCGATTGTCCGTCGTGTGCGCGCTTATCTGGCGGATATCAAC
GACGGCTTTAACGAAATCATCAATGGCATGAGCGTTATCCAGCAGTTCCGTCAGCAGGCGCGATTTGGCGAACGTATGGG
TGAGGCCAGTCGTTCACACTATATGGCGAGGATGCAAACCCTGCGCCTCGACGGTTTTCTGCTGCGTCCGCTGCTGAGTC
TGTTTTCATCGCTCATTCTTTGTGGCTTGTTGATGCTGTTTGGCTTCTCCGCCAGCGGCACCATTGAAGTGGGCGTGTTG
TATGCGTTCATCAGTTATTTGGGGCGACTTAACGAACCCTTAATCGAACTGACCACGCAGCAGGCGATGCTGCAACAGGC
TGTTGTTGCTGGTGAGCGCGTTTTTGAGCTGATGGACGGACCGCGCCAGCAATATGGCAATGATGATCGCCCGTTGCAGA
GCGGCACCATCGAAGTCGATAACGTGTCATTTGCTTATCGCGATGACAATCTGGTGCTAAAGAACATTAATCTCTCTGTG
CCTTCGCGCAACTTTGTGGCGCTGGTCGGGCATACCGGCAGTGGCAAAAGCACCCTCGCCAGTTTATTGATGGGCTATTA
CCCGCTAACGGAAGGTGAGATTCGCCTTGATGGTCGTCCATTAAGTACGCTAAGTCACAGCGCGCTGCGCCAGGGCGTGG
CAATGGTGCAGCAAGATCCGGTGGTGCTGGCGGATACCTTCCTCGCCAACGTGACGCTGGGGCGTGATATCTCTGAAGAA
CGCGTCTGGCAGGCGCTGGAAACCGTGCAGCTGGCGGAGCTGGCGCGTAGCATGAGTGATGGTATTTACACGCTGCTTGG
CGAGCAGGGGAATAATCTCTCAGTCGGGCAAAAGCAACTGCTGGCACTGGCGCGCGTGCTGGTGGAGACGCCGCAAATCC
TGATCCTTGATGAGGCAACCGCCAGCATTGACTCCGGGACTGAACAGGCGATTCAACATGCTCTGGCGGCGGTGCGTGAA
CATACTACGCTTGTGGTGATTGCTCACCGCTTATCGACTATTGTTGATGCCGACACCATTCTGGTGCTTCATCGTGGGCA
AGCCGTGGAGCAGGGCACTCACCAGCAACTGCTGGCGGCCCAGGGACGATACTGGCAGATGTATCAACTGCAACTTGCGG
GCGAAGAGCTGGCAGCCAGCGTGCGTGAAGAGGAATCATTGAGCGCCTGAATAGCGCAATATTTCATCGTTGGTGCAAAA
ATGTAACGCACTGTGCACTGTCATAGTGCGTTTTCATTTTCAATCTTCTTAACTTCCTGCTCTCTTTCTCGTTTTTCATT
TCTGGCACACCGCTTGCAATACCTTCTTCGTGTAGCAGAACCATTACCGAATTCTGACCGGAGGGGATCTATGAAGCTGG
TGACCGTGATAATCAAACCATTCAAGCTGGAAGACGTTCGTGAAGCGTTATCTTCCATTGGTATTCAGGGCCTGACCGTC
ACCGAAGTGAAAGGTTTTGGGCGTCAGAAAGGGCATGCCGAGCTGTACCGGGGGGCGGAATACAGCGTCAACTTCCTGCC
AAAAGTAAAAATTGATGTGGCGATTGCTGATGACCAACTCGATGAAGTGATCGATATCGTCAGCAAAGCGGCTTACACCG
GAAAAATTGGCGACGGCAAAATCTTCGTCGCTGAATTGCAACGCGTCATTCGTATTCGTACCGGCGAAGCCGACGAAGCG
GCGCTGTAATCTCTGGCACACAGCAACAGGAACGAAAAATGAAGATAGCAACGATAAAAACTGGGCTTACTTCACTGGCG
ATGCTGCCGGGACTGGTAATGGCTGCACCTGCGGTGGCCGATAAAGCCGACAATGCATTTATGATGATTTGTACTGCGCT
GGTGCTGTTTATGACTATTCCGGGGATTGCCCTGTTTTATGGAGGGCTGATTCGTGGCAAAAACGTGCTGTCGATGCTGA
CGCAGGTGACCGTGACGTTTGCACTGGTCTGTATTCTCTGGGTGGTTTACGGCTACTCGCTGGCGTTTGGCGAAGGCAAC
AACTTCTTCGGCAACATTAACGGGTTGATGCTGAAAAACATTGAACTGACGGCGGTGATGGGCAGCATTTATCAGTATAT
CCACGTGGCGTTTCAGGGATCGTTTGCCTGCATTACCGTAGGCTTGATAGTTGGGGCGCTGGCGGAACGAATCCGCTTCT
CAGCTGTGTTGATTTTTGTGGTGGTATGGCTGACGCTCTCTTACATTCCGATTGCGCATATGGTCTGGGGCGGCGGTTTG
CTGGCTTCTCACGGTGCGCTGGATTTCGCGGGTGGCACGGTAGTGCACATTAACGCCGCAATCGCCGGTCTGGTGGGCGC
GTATCTGATAGGCAAACGCGTGGGCTTCGGCAAAGAGGCGTTTAAACCGCACAACCTGCCGATGGTCTTCACCGGGACTG
CCATTCTCTATATCGGTTGGTTTGGCTTTAACGCCGGGTCAGCGGGCACGGCGAATGAAATCGCGGCACTGGCATTTGTG
AATACTGTGGTCGCAACCGCGGCGGCAATTCTTGGCTGGATCTTCGGTGAATGGGCGCTGCGTGGTAAGCCTTCACTGCT
GGGAGCGTGTTCTGGCGCGATTGCCGGTCTGGTCGGCGTGACGCCAGCCTGTGGTTACATTGGGGTTGGCGGCGCGTTGA
TTATCGGCGTGGTAGCTGGTCTGGCGGGCTTGTGGGGCGTTACCATGCTCAAACGCTTGCTGCGGGTGGATGATCCCTGC
GATGTCTTCGGTGTGCACGGCGTTTGTGGTATTGTCGGCTGTATCATGACCGGGATTTTTGCCGCCAGCTCGCTGGGCGG
CGTGGGCTTCGCTGAAGGTGTGACGATGGGCCATCAGTTGCTGGTACAGCTGGAAAGCATCGCCATTACGATTGTCTGGT
CTGGTGTGGTGGCATTTATCGGCTACAAACTGGCGGATTTGACGGTTGGTCTGCGTGTACCGGAAGAGCAGGAGCGAGAA
GGGCTGGACGTTAACAGCCACGGCGAGAATGCCTATAACGCGTAACAAGCACTGCAAAAAATAGCCGGACGGTTTTTACC
TCCGGCTATTTTTTTAATTGTGATTACGCATCACCCCTTCCTGAACGGTCGAGGCAACCAGCACGCCGTCCTGGGTATAA
AACTCACCGCGCACAAAGCCGCGTGCGCTGGACGCCGAGGTGCTTTCCACGCTATACAGCAGCCATTCATTCAAATTAAA
CGGGCGATGGAACCACATGGAATGGTCAATGGTGGCAATCTGAATCCCCGGTTCGAGAAAACCGATGCCGTGCGGCTGTA
GAGCTACCGGCAGGAAATTAAGATCAGAAGCATAACCGAGCAGATACTGATGAACGCGCAGATCATCCGGCACGCTACCA
TTTGCGCGGATCCACACCTGACGATGCGGTTCTGCGACGTGACCTTTCAGTGGGTTATGAAACTCCACCGGACGGACTTC
CAGCGGACGATCGCAGATGAATTTATCTTTCAGCACTGGCGGCAGCAGGTGCGCCAGCGATTGGGCGATTTGCGTTTCTG
AAGGCAGGCCATCAGGCGCTGGCGCGGACGGCATTGTTTTTTGATGTTCGAAACCCGCTTCTGGTGCCTGGAAAGAGGCA
GTCATATAAAAAATCGGTTTGCCGTTTTGAATAGCAGAAACCCGGCGGGCGCTGAAGCTGTTACCGTCACGCAGCGTTTC
GACATCATAAATAATCGGCTTCTTACTATCGCCAGGGCGAAGAAAGTAGCTGTGAAAAGAATGTACCAGCCGCTCGTCAG
GGACGGTCTCTTTTGCAGCATACAAGGCCTGACCCACGACCTGGCCGCCAAATACCTGGCGTAAACCTAAATCTTCACTC
TGGCCGCGAAAGAGTCCTTCCTCAATTTTTTCCAGATTTAACAATGTCAGTAAATTTTTTAGCGCCTGACTCATATAACT
CTCCAGTAACAAAGCTGCCGCAGCAAGCCAAAGTGAGTTGAGTATAACGCAAATTTGCCACTGGTCCGATGGGTGCAATG
GTCTGAATTACGGGCTAATTACAGGCAGAAATGCGTGATGTGTGCCACACTTGTTGACGTTACTATTTTGTTAACCACTC
TTCCGGCGAGGAAAGTTAGCCCGCTGGTGCATTGATAATAAGGAGAAGTGAATGAAACTCGTGCACATGGCCAGTGGTTT
AGCGGTTGCGATTGCGTTGGCGGCTTGCGCAGATAAAAGCGCGGATATTCAGACGCCAGCACCGGCTGCAAATACGTCTA
TTTCAGCAACACAACAACCTGCTATCCAGCAACCGAATGTCTCCGGTACCGTTTGGATCCGTCAGAAAGTCGCACTGCCG
CCTGATGCCGTGCTGACCGTGACACTTTCTGACGCGTCGTTAGCCGATGCGCCGTCGAAAGTGCTGGCGCAGAAAGCGGT
GCGTACCGAAGGTAAACAGTCACCATTCAGCTTTGTTCTGCCATTTAACCCGGTAGATGTTCAACCGAACGCGCGTATTC
TGTTGAGTGCGGCGATTACCGTGAATGACAAACTGGTATTTATTACCGATACCGTTCAGCCGGTGATCAACCAGGGCGGA
ACTAAAGCCGACCTGACATTGGTGCCGGTGCAGCAAACCGCCGTGCCGGTTCAGGCTAGCGGTGGCGCAACGACTACCGT
ACCTTCAACTTCACCAACCCAGGTGAATCCGTCTTCGGCAGTTCCAGCTCCAACGCAATATTAAGCGAAGTTAACCCTCT
CCGCCCGGAGAGGGTTAGTAGTTCCAGCGATAAAGCTGCAAGTCGATTTGCCCGCTTCCCGACACCATCACACCTTCTGC
CAGTAATGCCTGTCGCTGACGCTGTAAATCCGGTCCGGTCAGTGAAATGGTGCCGTGGCGATTAACCACCCGGTGCCAGG
GCAAGGTGCTGCCTTCGGGGAGACGCTTTAACACACCGCCTACCTGGCGCGCGGCGCGGGGCGATCCCGCCAGTTTCGCC
ACATCACCGTAAGTGGTGACATAGCCTTCGGGAATAGCGGCTACGATTTGCCAGACGCGTTGGGGAAATGAATCTTCTTT
TTCCATCTTTTCTTCCTGAGGTAATTTTTCAGCATAATCTGGAAAAACGCCCGAGTGAAGCCGCATTGCGCAAGAAACCA
GCATCTGGCACGCAATGGGTTGCAATTAGCCGGGGCAGCAGTGATAATGCGCCTGCGCGTTGGTTCTCAACGCTCTCAAT
GGGGGCTCTGTTGGTTCTCCCGCAACGCTACTCTGTTTACCAGGTCAGGTCCGGAAGGAAGCAGCCAAGGCAGATGACGT
GTGTGCCGGGATGTAGCTGGCAGGGCCCCCACCCATTTCTGCCTCCCACCGTTTCGTCAAAAAATCCCAACATGGCTAAA
CTTTAACCACAACTGACGTCGCAAGAATTGTCTGGCTGCGCAGTACGCTTCGGAGGTATGTCTGATGAAGTATGTTGATG
GTTTTGTTGTTGCCGTTCCTGCCGATAAAAAGGATGCCTATCGGGAAATGGCCGCTAAGGTCGCGCCATTATTTAAAGAG
TTCGGTGCGCTTCGTATTGTCGAATGCTGGGCCAGCGATGTACCGGATGGTAAAGTGACCGATTTTCGTATGGCGGTGAA
AGCGGAAGAGAATGAAGAGGTTGTCTTTAGCTGGATTGAATACCCTTCAAAAGAGGTCCGCGACGCTGCTAATCAAAAGA
TGATGTCGGACCCACGGATGAAAGAGTTCGGCGAGTCCATGCCGTTTGACGGCAAGCGAATGATCTATGGTGGATTCGAA
TCAATCATCGACGAGTAGGTAGCGTGACGGGCTGTGCGGCGTGCCGTCAGCCCTAAAATTCACAAATGTTGCTCGGCCCA
GCGTAAGAAATCCTCTTTCGGTAATGCCTTGCTGTAGAGCCAGCCCTGACCGTAGTGCACGCCATGCTGGCGTAGCCACT
CTTCTTGTTTACTGGTTTCGATTCCCTCCGCAACCATTTTCAGTTTCAGTGTTTTTGCCATTTCGATGATATGCGGCGTG
ACATTTTTATATTCCAGCGCATCAACGAAAGATTTATCGATCTTCAGAATGTCGACATCCAGATCCTGTAAATAGCTTAA
ACTTGAATACCCTGTACCAAAATCATCGAGATAAATTTCATGGCCCGTCTCCCGGTAGCGAGAAATTATCGGGGCGCTGG
TTTTCGGATCGGCAAACTCGCGTTCAGTGAGTTCAAGCGCGATCTGTCTGGGATTAACCTGATAGTGATTGATCATTTCA
CGCAGCAATTGCGGGATTTTTTCCGAGGTGAGCACGGTGGATTCAAGATTGATCGAAATATGCTGCTGAGAATGCTGACG
CAGCCAGTCGCCCATATCTTCAAAGACGCTTCTTATAATCAGTAGCGTCAATGGCTCAGAAAGGCCCGTTTGCTGTGCCA
GCGGAATAAAACTATCTGGTGACAACCAACTACCGTCTGTCTGCGGCCAGCGCGCCAGTGCCTCAGCACCGACAATTTTG
CCATTGGCTAAGGAGACAATCGGCTGATAGTGCACGCAAATATCACGATTTTCGATAGCATCCTGCAGCCGATGATGCGG
TGACTGGATACGGCGCAAAATACGCAGCACAAACATCGCTGCCAGCAGGCCAATCACCAACCCGAGCGGTAACCAAATAA
AGACTTGCCGATGCCAGCCTTTCTGCAACATTTTCGTTGAAGCCCAGGTGATGATCGAAATATTCATCTCCGGTAAGGGC
AGGATATCGTAAATGATTCCATTATTTTCGATATGCTCACCGGGTGTTTTTTGTAGCCTGGTAATAATTCCCTGAGCAAG
TTCATCGCTGCTGGTTATGACAACGTTATGGGCATTGCCAATAATGGCGGCATCAATTTGCCATGAGCTATAGGGAATGA
CATCAATAAAGGAAGCGGGGTCGATCATGACGACATAATGTGCCGTTCCCATGGCGACCATGTAACGGATAATGCCTAAA
TCGTTATGCGATGTTAACCAGACACGATAACCATCTTTCGAAATTTTACCTGGCTCGGGGAAGGTATCGGGCGGGCTTTC
ATGCTCCAGAGACGAACATTGGGGAACGTTGTTATCGATATAAACCACTTCCTGAATATAGCGATAACTGTAAGATACCC
GACGCATTTCCATGAGATGGGCTTCGCTACAGGCAGCGCCTTGCCATCTTTCCAGCTCTTGCAGCGCATCTTTCCCTTGT
GTCGCCACCTTATTGGCCCGAATAGCGACGCGGGAGGAATACGTATTCAGCTCTTCAATAAATGACGTTTCTACCTGCTG
ATGGGCCAGCCAGATGCTTAAGCCGACAGGCAGCAATACTGAAAGAATCAGTACTCCCGAAATAAGGCCGACCAGATGTC
GTGTTCTCACCAGCATATCCTTATTAACACAGTGTAGGGAAAGTATATCTGATTGTGGAAAAAGGCTGGCAGGAGATAAG
GAGGTAGAGCTGGTATTTCATGAAGTGATGGGTGGAAGCAATCGTTGTCATTTGACCAGGCGTAGAGCTTTACGCCTGGT
ATGTACCCCTAACTTAAGATGTTGATTCGGCTCGAGCGAGGGTAAAAATATCGTAAAAAGATAGTTCACCTTTACGGACG
ATCATTTTTTGCAGTTGTTCTTTATGAACATCCGCGACACGTGGAGAGTTCAGGATGGCTTCAACCAGCGCGGCAGGTAC
AAAGCGCGTGTTGTACCATTCGCCGTTATAGCAAACGCGGAAATCCAGCACGTCGATATCTTCATAGCGGTAGCGTGGGT
AGACATCGAAAAAGAAGAAACCATTAAGCAGGATAAATAATACAACCAGTAGCCAGACAGAGCCTGAAAGCGTTTCGGAT
TGCAACATCACCGCCAGGGTAGCAAAAAAAGCAACGTACATACCGATAAACAGCCCCGGATGTTTACGGATAAAACTGAT
ACTAAAGCGGGGTTTGTTGTCGCGTTTTTCGCGGGTATTCAGAGACTCAATCGTTTCGGTCAGCAGGCGTTGTATTTCGG
TCATCGTTTGCCTTCGTGATATCTGCAACTTTCCAGGGAACACCCTATTTTAACGTGGGAATAGTAGAGGGGAAGTAACA
GATTTGCCACGATTTTGCATAACAGTTGAGAAAAGCTGGTTACAATTTTTTAATGATTCTGGCTGGATTACCGCCCACGA
CAACGTTGTCCGGGACATCTTTTGTGACAACTGCACCTGAGGCTACCACGACGTTATCACCAATGGTCACACCAGGGTTA
ATGACTGCACGTCCGCCAATCCAGACGTTATTACCGATGGTGACGGGTTTCCCCAGTTCAGCACCGCTATTACGTGCTAC
AGGGTCGATGGGATGTGTTGCCGTGTAGATATGAACGCCTGGTGCCAACATACAGTTATCACCAATGCGAATAGGGCAGA
CATCAAGCATCACGCAATCGAAGTTGGCGAAAAAATTATTGCCGAGAAAAATGTTATAACCATAGTCACAGCGAAACGTT
GGCTCAATATAAGCCTCTGTCACCTGACCGAATAAATCAGCAAGAATTTGCTGGCGTAATGTGTGCTCTTCCGCCAGGGA
ATGATTGTATCGGTGAATAAGCCGACGAGCGCGCAGGCGATCGCGAGATAACGCCTCATCTGCCGAGTGATACAACTCAC
CAGCAATCATCTTTTCTTTTTCTGTGCTCATTACTGACCTCCGGTTGCTGAAAATGCGGCAACACAGTAAGACGAAAAGT
CAGTGAAGAGAACGTTCCCATTACATCTGTGTGATGAAGATCACATAGGGTATGTCTTCATGGCGAAAAAAGTATAAAAT
TCTTAATAAACAGCCAGTTATAGCTCCGAAAGCGAGTTATTTATTAGCGAATAAATTTCCATACTGAGGAAGGGATCTTG
TCGTACAGTTTATTCATGGTCAATTCGGCGAGGCGGTGATCTGCAGCTGAGTAAAATACCGCCAGTTCATTATCTGATAA
TTCGTATTTATTTTTCTCGATAACACGCTCCAGCGTGTCAATTGTCTGACAACGACGTAAACGCATTAAATAATCGGTTT
TCGTTAAAGGTTTTTCGGACATACTTCTACCCATGGTTGTAATAATTCTAACAAGATAAACTCGCAGGATTCTCTTTCGT
CGCATTGACAAAACAACGGAATAGTCGATTACCTGACTTCCGCCATTTCTGAAGATCCTGCATATTAATACCATAACTAC
TGAACAACATAAAGGTGTCATCCAGATATTCGTCGATCTGCTCAATGAGCTTATTGTCTTCATTATACTTAATTTTGTAA
TTAAGTGCGAAGGTCGCAATATGCTCAATCAGTTCATTCAACTGGAGGTTGATCGCCGAGGTTGGGTCGTTAACCCAGCC
ATGATTGCTTTCTTCAAGGTTTGCAAGGCAGTCATGATACAGGGTTTCACAGAGAAACTTAAGCTGTGCGATATCATGTC
TTTTGGGTGAGTATTCATCCATAACGCGTCCCCTTCTTAGCGGTTGAACTAACGGACACCTTTCGGGATGGAAAAAACTT
ACTGACCTGGACTTGCCCTCTCGTTTGTTAGCTTAACTATAAGCCACTCTTTGTAGGTTTTCATCGCATTATTACGAAAA
ATTACAATTAGGAAGGAAGCGGGACAGGACTCACTTTTTCATACTAGCACCAACCCGCAGCAGGTAAAAGCAGTTTGCTC
GAACTGTTCATAACATTTCAGAATTATCGCCAGAAGAAATTGGTGACACTAATACCAGGATTGCTCTGAATATGACGTAA
TAACCGAGGAATGAATAAAGAATTACCGCAAATAATTAAGAATAGCCTCTAAATGGTTATGGATTATTAAATCTATTAGC
GCTACTTAATATAAATTAACTAACAATCAGTATTTTTTATGAATTTTATACGTGGTTAATACTGGTTTTCGTATGGGATC
CTGAGTTGGTGGTTCAATACATCCTTAATGTTCGTAGGTTATGCATAAAAAAGGCCGCTTGCGCGGCCTTAGTGATTACA
CGTTGTATCAATGATGATCGACAGTATGGTTGTGCTCGATATCTTCATTCTTGCGGCTAAAGCGGCGGCGAACCACCACA
AAGAATACCGGAACGAAGAAGATTGCCAGTACCGTTGCGGTCACCATCCCGCCCATTACACCGGTACCTACTGCGTTCTG
CGCGCCGGAACCAGCACCAGTACTGATAACCAGCGGCATAACGCCGAGGATAAACGCCAACGAGGTCATCAGGATTGGGC
GTAAACGCATCCGCACCGCATCAAGCGTCGCTTCAATCAGACCTTTACCTTCTTTATCCATCAAGTCTTTGGCGAATTCG
ACGATAAGTATCGCGTTCTTCGCCGACAAACCAATGGTTGTGAGCAGGCCTACCTGGAAGTAAACGTCATTGGTCAGGCC
ACGGAAGGTGGCAGCCAGCAACGCACCGATAACCCCCAGCGGAACGACCAGCATAACGGAGAACGGAATCGACCAGCTCT
CGTACAGCGCAGCCAGACACAGGAACACGACAATCAACGAAATCGCGTACAGTGAAGGTGCCTGGTTGCCGGAGAGACGT
TCCTGATAGGACATCCCCGTCCAGTCATAGCCAACACCGGTAGGCAGTTTGCTCGCCAGTTGTTCCATCAGCTCCATTGC
TTCACCGGTACTTTTACCCGGTGCCGCCTGGCCTAAGATTTCCATAGATGGCAGGCCGTTGTAACGTTCCAGACGCGGCG
AACCGTACTCCCAACGAGAAGAGGAGAACGCCGAGAACGGCACCATCTGACCATCAGCAGCACGAACATACCAGTCGCCG
ATATCATCCGGCAGCATACGGTATTTCGCCTCTGACATGACGTAAACTTTCTTCACACGACCGCGGTCGATAAAGTCGTT
CACATAGCTACCGCCCCATGCAGCGCCCAGAGTGGTGTTAATGTCGTTGATAGAAACACCCAGCGCCTGCGCTTTTTCCT
GGTCGATATCAATCTTAAACTGCGGGGTATCTTCCAGACCGTTTGGACGTACGCTGGTCAACATATCAGGGTGCTTCGCT
GCTTCTGCAAGCAACTGGTTACGCGCCTGAGTCAGTTTTTCGTGACCAAGGCCAGCCTGGTCAATCAGCTCAAAGTCAAA
GCCGGTTGCGGTACCCAGTTCCACGATTGCGGGCAGGTTAAAGGCGAAAACCATCGCATCTTTGATTTGCGAGAAAGCAC
GTGTTGCACGCATGGTAATCGCTTCAACTTTGTTTTCTTCGCCCGGACGATCGGCCCAGTCCTTCAAGGAAACGAACGCA
ATACCGGTATTCTGACCACGTCCCGCAAAGCCGAAGCCGTTAACGGCGAACACCGACTCAACGTTGTTCTTTTCTTTGGT
CAGATAGTAATTCGTTACCTCATTGAGCACTTTCTGCGTACGTTCCTGCGTTGCACCTGCTGGCAGCTGAACCATGGTCA
TAAATACGCCCTGGTCCTCATCTGGCAAGAAGGAGCTTGGCAGACGCACGAACAGATAGGCCATGCCGACCACGATGATC
AGATACAGCACCAGGTAACGCCCCGTACTGCGTAGAATACCGCCTACGCTGTCGGTGTAGTGGTGCGTGCTCTTCTCGAA
CATGCGGTTAAACCAGCCGAAGAAGCCTTTTTTACCTTCCCCGTGATCGCCTTTGGCAATCGGTTTCAGCATGGTGGCAC
AAAGAGCCGGAGTCAGGATCAACGCCACCAGTACCGACAGCGCCATTGCTGAAACAATGGTAATAGAGAACTGACGATAG
ATAGCACCAGTAGAACCGCCAAAGAAGGCCATCGGTACGAATACCGCCGACAGTACCATCGCGATACCGACCAGAGCGCC
CTGAATCTGCCCCATCGACTTACGGGTGGCTTCTTTTGGTGGCAAACCTTCTTCCGCCATCACACGCTCAACGTTTTCTA
CCACAACGATGGCGTCATCCACCAACAGGCCGATGGCGAGCACCATCCCGAACATTGTTAGCGTGTTTATCGAGAAGCCA
AAGGCGGCAAGGACGGCAAAGGTCCCGAGCAATACCACCGGTACGGCAATGGTCGGAATCAACGTCGCGCGGAAGTTCTG
CAAGAACAGATACATTACCAGGAACACGAGGATGATCGCTTCGACCAGCGTTTTAACCACTTCGTGAATAGAGATTTTCA
CGAACGGTGTGGTGTCATACGGGTAAACAATTTTCAGACCCGACGGGAAGAACGGTTCCATCTTCGCCAGTTCAGCACGG
ATTGCCGCAGCGGTATCCAGCGCGTTCGCACCGGTCGCCAGCTTGATCCCCAGACCGGAAGCCGGTTGGCCGTTAAACTC
TGCGATGATGTCGTAGTTCTCACCACCCAGCTCAATTTTCGCCACATCACGCAGCAGCACGCGGGAACCATCCTGATTCA
CTTTCAGCAGGATTTTGCCGAACTCTTCAGTAGAGGTCAGACGCGTCTGAGCAATAATAGAGGCGTTAAGCTGTTGGCCT
TTCACCGGCGGCGTACCACCGAGCTGACCAGCTGCAACCTGGGCGTTCTGTGCTTTGATGGCGGTAATGACATCAACCGG
CGTTAGCTGGAATTTGTTCAGTTCATTCGGGTTCATCCAGATACGCATCGCGTACTGTGAACCGAACAACTGAACGTCAC
CCACGCCCGACGTACGGCTGATGGCATCTTTCATATTCGCCGCCACGTAGTCGGAGATATCCTCCTGCGTCATGGTGCCA
TCGGTGTTGATAACGCCGACAACCATCAGGAAGCTGCTGGATGATTTCTCAACGCTCACCCCTTGCTGCTGTACTTCTTG
CGGCAGCAACGGCATCGCCAGCTGCAGTTTGTTCTGCACCTGAACCTGCGCGATATCCGCATCAGTACCAGACTCAAAGG
TCAGGGTGATCTGCACGGTACCCGTGGAGTCACTGTTAGAGGACATGTACATCAGGTTATCGATACCGTTCATATTCTGT
TCGATAACCTGTGTCACCGTGTCCTGCACTGTTTTCGCATCAGCGCCAGGGTAGGAGGCGGAGATCGTTACTGCCGGCGG
TGCAATCGTAGGATATTGCGCCACCGGCAGTTTGAGGATCGCCAGCCCCCCTGCCAACATGATGATAATGGCGATCACCC
ACGCAAAAATTGGGCGATCGATAAAGAAATTAGGCATGTCTTAACGGCTCCTGTTTAAGTTAAGACTTGGACTGTTCAGG
CTGAGCACCGCTTGCGGCTTGCTGGTTATTATCAGCGGTAACTTCTTGTGCTTTTACCTGGACACCAGGACGCACTTTCT
GCAGCCCACTTATTACTACGCGATCGCCTGCTTTCAGACCTTCTGTCACCAGCCACTTATCGCCGATAGCCTGGCTTGCA
ACGATCGGACGGGTTTCCACTTTGTCATCCGCGCCAACCACCAGTACGGTGGCATCGCCACGTGGCGTACGGGTTACGCC
CTGTTGCGGGACTAAAATAGCGTTTGGATTAAGCCCTTCTTCCAGACGTGCACGCACGAACATACCCGGCAGCAGAGTGT
GATCCGGGTTCGGGAAGATAGCGCGTAGGGTGATAGACCCAGTGGTCTGATCAACGGTAACGTCAGAGAATTCCAGCGTA
CCGTCCTGCGGGAACTTAATGCCGTCACTGGTGATCAGCGACACTTTGGCTTTGCCGTTCTCTTGTTTCAGCGTGCCATT
CGCCAGTTCCTGTTTCAGGCGCAGGAAGTCGTTGCTGGACTGGGTCACATCAACGTAGATCGGATCAAGTTGCTGCACGG
TTGCCAGCGCAGTCGCCTGACCGTTCTGTACCAATGCGCCTTCCGTCACGTTTGACTTACCAATGCGACCACTAATCGGA
GAGGTGACTTTGGTGTAAGCCAGATTGATTCGCGCAGTTTCAACGGCAGCTTTCGCCGCAGTTACCGCAGCATTCGCCTG
TTGCGCATCAGCCAGAGCCTGATCGTACTCTTGTTTACTGATGTACTGAGTACCGAGCAATTTCTGATAACGATTCACCG
TCAATTGCGCGATATTGGCTGCAGCCTGGGCTTTCGCCAGATCACCTTTCGCACTGTCGTATGCCGCCTGATAGGTCGCA
GGATCAATCTGATAGAGAGAGACACCTGCTTCGATGTCGCTACCTTCTTTGAAATTACGCTTCAGGATAATCCCGCTAAC
TTGAGGACGAACTTCTGCGATCCGGTAGGCACTGGTGCGACCCGGAAGCTCGGTTGTGATCTGCAGAGGTTCAGTTTTGA
CTGTTACTACGCCAACGGCGGGCATCTGCTGGCCACCTTGTTGGGCCTGTTTGTCGTCACATCCTGTTAGGGCTAAGCTG
CCTGAGAGCATCAGAACGACCGCCAGAGGCGTAAACCCTCTGTTTTTGTTCATATGTAAACCTCGAGTGTCCGATTTCAA
ATTGGTCAATGGTCAAAAGTTAATAAACCCATTGCTGCGTTTATATTATCGTCGTGCTATGGTACATACATTCACAAATG
TATGTAAATCTAACGCCTGTAAATTCACGAACATATGGCACGAAAAACCAAACAAGAAGCGCAAGAAACGCGCCAACACA
TCCTCGATGTGGCTCTACGTCTTTTCTCACAGCAGGGGGTATCATCCACCTCGCTGGGTGAGATTGCAAAAGCAGCTGGC
GTTACGCGCGGTGCAATCTACTGGCATTTTAAAGACAAGTCGGATTTGTTCAGTGAGATCTGGGAACTGTCAGAATCCAA
TATTGGTGAACTCGAGCTTGAGTATCAGGCAAAATTCCCTGGCGATCCACTCTCAGTATTAAGAGAGATATTAATTCATG
TTCTTGAGTCCACGGTGACAGAAGAACGGCGTCGATTATTGATGGAGATTATATTCCACAAATGCGAATTTGTCGGAGAA
ATGGCTGTTGTGCAACAGGCACAACGTAATCTCTGTCTGGAAAGTTATGACCGTATAGAACAAACGTTAAAACATTGTAT
TGAAGCGAAAATGTTGCCTGCGGATTTAATGACGCGTCGCGCAGCAATTATTATGCGCGGCTATATTTCCGGCCTGATGG
AAAACTGGCTCTTTGCCCCGCAATCTTTTGATCTTAAAAAAGAAGCCCGCGATTACGTCGCCATCTTACTGGAGATGTAT
CTCCTGTGCCCCACGCTTCGTAACCCTGCCACTAACGAATAACCCTGAATCTGACTCCAGGAATTTTCCTGGACATTTTC
GTCGTTGCTATTCTGGTTCACTGCGTCGTGATATTCTTGCGGTTTGACTTTTTCAGGTCGTTCTTCAGGTTCAGAAACCT
TCATTCATCATGACTATGTTCCAGTATTACAAACGATCACGGCATTTTGTTTTTTCAGCATTTATTGCTTTTGTTTTTGT
CTTGTTATGCCAGAACACGGCGTTTGCACGGGCGTCATCGAATGGTGATTTACCGACAAAAGCGGACCTGCAGGCACAAC
TTGACTCACTGAATAAACAAAAAGATCTTTCTGCTCAGGACAAACTGGTGCAGCAGGATCTGACAGATACATTAGCCACC
CTCGATAAAATCGATCGCGTAAAAGAAGAGACAGTTCAGCTACGGCAAAAAGTCGCTGAAGCGCCGGAAAAAATGCGCCA
GGCGACCGCGGCGTTAACAGCACTTAGTGATGTCGATAACGACGAAGAAACGCGCAAAATTCTGAGCGCGCTTTCGTTGC
GCCAGCTGGAAACTCGCGTTGCCCAGGCGCTGGACGATTTGCAAAACGCACAAAATGATCTGGCGTCTTATAACAGCCAA
CTGGTTTCGTTACAGACGCAGCCCGAACGCGTGCAAAATGCGATGTATAACGCTTCGCAGCAGCTGCAACAAATTCGCAG
TCGTCTGGATGGGACTGATGTCGGCGAGACTGCCTTACGTCCCAGCCAGAAAGTGTTAATGCAGGTCCAGCAGGCTTTGC
TGAATGCCGAGATTGACCAGCAGCGTAAAAGCCTGGAAGGGAACACTGTCTTGCAGGATACCTTGCAAAAGCAGCGTGAT
TACGTGACGGCGAACAGCGCCCGTCTGGAGCACCAGTTACAACTGTTGCAAGAAGCGGTAAACAGCAAGCGCCTGACTTT
AACCGAAAAAACGGCGCAGGAAGCTGTCTCCCCGGATGAAGCCGCGCGTATTCAGGCTAATCCGCTGGTGAAGCAGGAAC
TGGAAATTAACCAGCAGTTAAGTCAGCGTCTGATTACCGCGACTCAAAACGGTAATCAGTTGATGCAGCAAAACATTAAA
GTCAAAAACTGGCTGGAGCGTGCGCTGCAATCGGAACGTAATATTAAGGAGCAGATTGCCGTTCTGAAGGGCAGTCTGCT
GTTGTCACGTATCCTGTACCAGCAACAACAAACACTCCCCTCGGCAGATGAACTGGAAAACATGACCAACCGCATCGCGG
ATTTGCGTCTCGAACAGTTTGAAGTCAACCAGCAGCGTGACGCGCTGTTCCAGAGCGATGCGTTCGTCAGCAAACTGGAA
GAAGGTCACACCAACGAAGTCAACAGCGAAGTTCACGATGCATTATTGCAAGTAGTTGATATGCGTCGCGAATTGCTGGA
TCAGCTTAACAAACAGTTGGGTAATCAGCTGATGATGGCCATTAACCTGCAAATTAACCAGCAGCAGTTAATGAGCGTAT
CGAAAAATCTGAAATCCATCCTGACGCAGCAAATTTTTTGGGTGAACAGTAACCGCCCGATGGACTGGGACTGGATTAAA
GCGTTCCCGCAAACGCTGAAAGATGAATTTAAGTCGATGAAAATCACGGTGAACTGGGAAAAAGCCTGGCCCGCCGTATT
CATCGCCTTCCTCGCTGGTTTGCCGCTGCTGTTGATTGCCGGGCTGATCCACTGGCGTCTGGGCTGGCTGAAAGCGTATC
AACAAAAACTGGCTTCCGCTGTGGGTTCCCTGCGTAACGACAGCCAGCTCAACACACCAAAAGCGATCCTTATCGACCTG
ATCCGCGCACTGCCGGTGTGCCTGATTATTCTCGCTGTCGGCCTGATTCTGCTGACTATGCAGCTCAATATCAGCGAGTT
ATTGTGGTCGTTCAGCAAAAAACTGGCGATTTTCTGGCTGGTGTTTGGCCTGTGCTGGAAAGTGCTGGAGAAAAATGGTG
TTGCCGTGCGTCACTTTGGTATGCCGGAACAGCAGACCAGCCACTGGCGTCGGCAAATTGTCCGCATCAGCCTCGCGTTG
CTGCCGATCCATTTCTGGTCTGTGGTGGCAGAACTCTCCCCGCTGCATCTGATGGATGATGTGCTGGGGCAGGCGATGAT
TTTCTTCAACCTGCTGCTGATTGCCTTCCTGGTGTGGCCGATGTGCCGCGAAAGCTGGCGTGATAAAGAGTCGCACACCA
TGCGACTGGTCACCATTACCGTGCTGTCGATTATCCCGATTGCGTTGATGGTGCTGACCGCCACGGGTTACTTCTACACC
ACGCTGCGCCTCTCCGGGCGTTGGATTGAAACCGTTTATTTGGTGATCATCTGGAACCTGCTGTACCAGACGGTATTGCG
CGGCTTAAGCGTAGCGGCGCGGCGTATCGCCTGGCGCCGTGCACTGGCGCGTCGGCAGAATCTGGTGAAAGAGGGCGCAG
AAGGTGCCGAACCGCCGGAAGAACCCACCATTGCGCTGGAGCAGGTTAACCAGCAGACGCTGCGTATTACCATGTTGCTG
ATGTTTGCGCTGTTCGGTGTCATGTTCTGGGCAATTTGGTCTGATTTGATCACCGTGTTCAGCTATCTCGACAGCATTAC
GCTCTGGCATTACAACGCTACTGAAGCTGGTGCTGCGGTGGTGAAAAACGTCACCATGGGCAGTCTGTTGTTTGCGATTA
TCGCCTCAATGGTGGCCTGGGCGTTGATTCGCAACCTGCCTGGTTTGCTGGAAGTGCTGGTGCTCTCGCGACTGAATATG
CGCCAGGGCGCGTCGTATGCCATTACTACCATCCTTAACTACATCATTATTGCCGTTGGTGCGATGACGGTGTTCGGATC
GCTGGGCGTCTCGTGGGATAAACTCCAGTGGCTGGCGGCAGCATTATCCGTAGGTCTTGGTTTTGGTTTACAAGAGATCT
TCGGTAACTTCGTTTCCGGTTTGATCATTCTGTTCGAACGTCCGGTGCGCATTGGCGACACGGTAACCATTGGTAGCTTC
TCGGGTACGGTCAGCAAGATCCGTATTCGTGCGACAACGATTACCGATTTCGATCGCAAAGAAGTGATTATCCCGAACAA
AGCGTTTGTTACCGAGCGTCTGATCAACTGGTCGTTGACTGACACGACTACGCGTCTGGTGATCCGTCTCGGCGTAGCCT
ATGGCTCCGATCTGGAAAAAGTGCGTAAAGTGTTGCTGAAGGCGGCGACTGAGCACCCAAGGGTGATGCACGAACCAATG
CCGGAAGTCTTCTTTACGGCATTTGGTGCCAGCACGTTGGATCATGAGCTGCGTCTGTATGTGCGTGAACTGCGTGACCG
TAGCCGTACTGTCGATGAGCTGAACCGTACTATTGATCAGTTGTGCCGTGAAAACGACATCAACATTGCCTTTAACCAGC
TTGAAGTGCATCTGCACAACGAGAAGGGCGATGAAGTGACGGAAGTGAAACGCGACTACAAAGGCGACGATCCGACGCCA
GCGGTAGGGTAAGGACAATAAAGGGCGACAGTGATGCCGCCCTTTATTTTTTACTCGCTTTGTGAAGTCTCATCGCTCTG
TAACTTCTTTTCATAATCGCGTTTTACAATATCCAGCGCGCGCAGCACGGTGCGGGCTGGGATCTGATTTTCTTCCAGCA
GCACAATCAAATCGACGGCCAGTTTGACATCGTCAGGGGCATTTTCCAGTGACATACTCTCTCCATTGCTAGCGGGTTAA
ACGCGCTAACCTGTTTTCGATTTTTTCCAGCGCATGGCGGCAACGTGCCAGGCGCGCTTCATAGGCTTCCACTTCACGAT
GCAGCGTCTGCTGTTCCACGAGATCGGTCGCTCGCGCCAGACGGGCTCTACGTTCGGCAACCATCTCACGTAGCCGCCGC
TCAAAATCCTGATGCTGAATACGTTTACGCTGCCAGCGGGCAATTTTCGGTGGTGCGCTATCCCACTCGCGTAGCGACCA
GGCTGTGGCTTCACGCGCTATAGCCTCCAGTTGCGCCGCCAGATGTTCTGCCAGCCAGGCGACTTGCGGCAGCTGTTGCT
GCTCAACCGCATGACGAAGCGCAGCCAGGTTATCGCCCGACTCATCGAGACAAGCCTGTAGTGTTGTCGCACGGGTCTGA
AAAAGGTGCCTGTCAAAACGGGCACTTAGCGTGGCAAATTGCGCTACCGGGGCACAACGCTGACGCAGCGTGGCGAGCTG
TCCTTCCAGTTTTTCCAGTAGCAGGGCGGTTTTCACGATAAGACCTCAATGAAAATGATAATTGTTATGCTAAAGTAGCC
ACTCTGTAAGCTGACAACACTCAATATGCAACGAATCATTTTAATCATCATTGGCTGGCTGGCGGTAGTGCTGGGTACGC
TGGGCGTGGTATTACCGGTATTACCGACGACGCCGTTTATCCTGCTGGCGGCCTGGTGCTTTGCCCGTTCTTCCCCGCGC
TTTCACGCCTGGTTGCTGTACCGCTCATGGTTTGGCAGCTATCTACGTTTCTGGCAGAAACATCATGCGATGCCGCGCGG
CGCAAAACCACGGGCGATTTTGCTTATTTTGATTACGTTTACGATTTCGCTGTGGTTCGTCCAGATGCCGTGGGTGCGCA
TCATGTTGCTGGTAATTCTCGCCTGTTTGCTTTTTTATATGTGGCGAATTCCGGTGATTGATGAAAAGCAAGAAAAGCAC
TGAAGCACAACAATCGCAGTTGCAATTATTGCGTACAGCCAGTACATTCTGGCGTTTTCGAGCACAGGCGCAGGCGGTCA
AAGGTTAAACAACTGTTACTTTTGATACGTTCAAAACGCGCCGTGAGTACCACCGTAACAAGCAGGCATACACTTATGAC
CGCGACTGCACAGCAGCTTGAGTATCTCAAAAATAGCATCAAAAGCATTCAGGACTACCCAAAACCCGGCATTCTTTTCC
GCGATGTCACCAGCTTACTGGAAGACCCGAAAGCTTACGCTCTCAGCATCGACTTGCTGGTTGAGCGTTACAAAAATGCG
GGCATTACCAAAGTGGTCGGCACCGAAGCGCGTGGCTTCTTGTTTGGCGCTCCGGTAGCTCTGGGTCTGGGCGTTGGCTT
TGTACCGGTCCGTAAACCGGGCAAACTGCCGCGTGAAACCATCAGTGAAACTTACGACCTGGAATACGGCACCGATCAAC
TGGAAATCCACGTTGATGCCATCAAACCGGGCGACAAAGTTCTGGTGGTGGACGATCTGCTGGCAACCGGCGGCACTATC
GAAGCGACCGTTAAACTGATCCGTCGTCTGGGTGGTGAAGTAGCTGACGCTGCGTTCATTATCAACCTGTTCGATCTCGG
CGGTGAACAGCGTCTCGAAAAACAGGGCATTACCAGCTACAGCCTTGTCCCGTTCCCGGGCCATTAATTATCGTCAGTCT
TGCGCTGCTCACGCTACGGGCAGCACAAGATGTGCATTCAGCCTCGCCGTTCTGACGGGGCTGTGTTAGCATTACCCCTT
CGTGAATCCACCTTCCAGCGTTTCAGAGCCTGCCAATGAGTTATCAGGTCTTAGCCCGAAAATGGCGCCCACAAACCTTT
GCTGACGTCGTCGGCCAGGAACATGTGCTGACCGCACTGGCGAACGGCTTGTCGTTAGGGCGTATTCATCATGCTTATCT
TTTTTCCGGCACCCGTGGCGTCGGAAAAACCTCTATCGCCCGACTGCTGGCGAAGGGGCTAAACTGCGAAACCGGCATTA
CCGCGACGCCGTGCGGCGTGTGCGATAACTGTCGTGAAATCGAGCAGGGGCGCTTTGTCGATCTGATTGAAATCGACGCC
GCCTCGCGTACCAAAGTTGAAGATACCCGCGACCTGCTGGATAACGTCCAGTACGCTCCGGCGCGTGGTCGTTTCAAAGT
TTATCTCATCGACGAAGTGCATATGCTGTCGCGTCACAGCTTTAACGCACTGTTAAAAACCCTTGAAGAGCCGCCAGAGC
ACGTTAAGTTTTTGCTGGCGACGACCGATCCGCAGAAATTGCCGGTGACGATTTTGTCACGCTGTCTGCAATTTCATCTC
AAGGCGCTGGATGTCGAGCAAATTCGCCATCAGCTTGAGCACATCCTCAACGAAGAACATATCGCTCACGAGCCGCGGGC
GCTGCAATTGTTGGCACGCGCCGCTGAAGGCAGCCTGCGAGATGCCTTAAGTCTGACCGACCAGGCGATTGCCAGCGGTG
ACGGCCAGGTTTCAACCCAGGGGGTCAGTGCGATGCTGGGTACGCTTGACGACGATCAGGCGTTATCGCTGGTTGAAGCG
ATGGTCGAGGCCAACGGCGAGCGCGTAATGGCGCTAATTAATGAAGCTGCTGCCCGTGGTATCGAGTGGGAAGCGTTGCT
GGTGGAAATGCTCGGTCTGTTGCATCGTATTGCGATGGTACAACTTTCGCCTGCTGCACTTGGCAACGACATGGCCGCCA
TCGAGCTGCGGATGCGTGAACTGGCGCGCACCATACCGCCGACGGATATTCAGCTTTACTATCAGACGCTGTTGATTGGT
CGCAAAGAATTACCGTATGCGCCGGACCGCCGTATGGGCGTTGAGATGACGCTGCTGCGCGCACTGGCGTTCCATCCGCG
TATGCCTCTGCCTGATCCAGAAGTGCCACGCCAGTCCTTTGCGCCCGTCGCGCCAACGGCAGTAATGACGCCAACACAGG
TGCCGCCGCAACCGCAATCAGCGCCGCAGCAGGCACCGACTGTACCGCTCCCGGAAACCACCAGCCAGGTGCTGGCGGCG
CGCCAGCAGTTGCAGCGCGTGCAGGGAGCAACCAAAGCAAAAAAGAGTGAACCGGCAGCCGCTACCCGCGCGCGGCCGGT
GAATAACGCTGCGCTGGAAAGACTGGCTTCGGTCACCGATCGCGTTCAGGCGCGCCCGGTGCCATCGGCGCTGGAAAAAG
CGCCAGCCAAAAAAGAAGCGTATCGCTGGAAGGCGACCACTCCAGTGATGCAGCAAAAAGAAGTGGTCGCCACGCCGAAG
GCGCTGAAAAAAGCGCTGGAACATGAAAAAACGCCGGAACTGGCGGCGAAGCTGGCGGCAGAAGCCATTGAGCGCGACCC
GTGGGCGGCTCAGGTGAGTCAACTTTCGCTACCAAAACTGGTCGAACAGGTGGCGTTAAATGCCTGGAAAGAGGAGAGCG
ACAACGCAGTATGTCTGCATTTGCGCTCCTCTCAGCGGCATTTGAACAACCGCGGCGCACAGCAAAAACTGGCTGAAGCG
TTGAGTACGTTCAAAGGTTCAACGGTTGAACTGACTATCGTTGAAGATGATAATCCCGCGGTGCGTACGCCGCTGGAATG
GCGTCAGGCGATATACGAAGAAAAACTTGCGCAGGCGCGCGAGTCCATTATTGCGGATAATAATATTCAGACCCTGCGTC
GATTCTTCGATGCGGAGCTGGATGAAGAAAGTATCCGCCCCATTTGATCGTAAGCACAGCTTACGTTCGTCATCCTTAAC
GTGATTGAGAGAGAAACCTATGTTTGGTAAAGGCGGTCTGGGTAACCTGATGAAGCAAGCCCAGCAGATGCAAGAAAAAA
TGCAGAAAATGCAGGAAGAGATCGCGCAGCTGGAAGTCACCGGCGAATCTGGCGCAGGTCTGGTAAAAGTGACCATCAAC
GGTGCACACAACTGCCGTCGCGTAGAGATCGACCCGAGCCTGCTGGAAGACGACAAAGAGATGCTGGAAGACCTGGTGGC
TGCAGCATTCAACGACGCAGCACGTCGTATTGAAGAAACGCAGAAAGAAAAAATGGCCTCTGTATCCTCCGGAATGCAGC
TGCCGCCTGGCTTTAAGATGCCGTTCTGATGCAAACCAGCCCGCTGTTAACACAGCTTATGGAAGCACTGCGCTGTCTGC
CGGGCGTTGGCCCGAAGTCGGCGCAGCGTATGGCGTTCACGCTGCTTCAGCGCGATCGTAGCGGCGGGATGCGTCTGGCG
CAGGCGCTCACCCGGGCGATGTCGGAAATCGGCCACTGCGCCGATTGTCGCACCTTCACCGAACAGGAAGTCTGTAACAT
CTGTTCGAATCCACGTCGTCAGGAAAACGGTCAAATCTGCGTGGTGGAGAGTCCGGCGGACATTTACGCCATCGAGCAGA
CGGGGCAGTTTTCAGGTCGTTATTTTGTGTTGATGGGACACCTGTCACCGCTGGACGGCATCGGTCCTGATGATATCGGG
CTTGATCGTCTGGAACAGCGTCTGGCAGAGGAAAAAATCACTGAAGTGATCCTCGCCACCAACCCCACGGTTGAAGGTGA
AGCTACCGCTAACTACATTGCCGAGCTTTGTGCGCAATATGACGTGGAAGCCAGCCGAATCGCTCATGGCGTACCGGTTG
GCGGCGAACTGGAAATGGTCGATGGCACCACGCTGTCACACTCCCTTGCCGGGCGTCATAAGATTCGTTTTTAAGCAAAC
GAGAGCAGGATCACCTGCTCTCGCTTGAAATTATTCTCCCTTGTCCCCATCTCTCCCTCATCCTGTTTTTAACCTTAAAA
TGGCATTATTGAGGTAGACCTACATGAAAGGACAAGAAACTCGTGGTTTTCAGTCAGAAGTGAAACAGCTTCTGCACCTG
ATGATCCATTCTCTCTATTCCAATAAAGAAATCTTCCTGCGTGAGCTTATCTCTAACGCCTCCGATGCGGCGGACAAGCT
GCGTTTCCGCGCGCTTTCTAACCCGGACCTGTACGAAGGTGATGGTGAACTACGCGTTCGTGTCTCTTTCGATAAAGACA
AGCGCACGCTGACCATCTCCGATAACGGCGTGGGGATGACCCGCGACGAAGTGATTGACCATCTGGGGACTATCGCTAAA
TCCGGCACCAAATCATTCCTCGAATCCCTGGGTTCTGACCAGGCGAAAGACAGCCAGCTGATCGGTCAGTTTGGTGTTGG
TTTCTACTCTGCGTTTATCGTGGCTGACAAAGTGACCGTGCGTACTCGCGCGGCAGGCGAAAAACCAGAAAACGGCGTCT
TCTGGGAATCGGCTGGCGAAGGTGAATACACCGTTGCCGACATCACTAAAGAAGATCGTGGTACTGAAATCACCCTGCAT
CTGCGTGAAGGCGAAGACGAGTTCCTCGATGACTGGCGTGTGCGTTCCATCATCAGCAAATATTCCGACCATATCGCGCT
GCCGGTAGAGATCGAAAAACGCGAAGAGAAAGACGGCGAAACCATTATCTCCTGGGAGAAAATCAACAAAGCGCAGGCGC
TGTGGACTCGTAACAAGTCGGAAATCACCGATGAAGAGTACAAAGAGTTCTACAAACACATCGCCCACGACTTTAACGAT
CCGCTGACCTGGAGCCACAACCGCGTTGAAGGTAAGCAGGAGTACACCAGCCTGCTGTACATTCCGTCTCAGGCACCGTG
GGATATGTGGAACCGCGATCATAAACACGGTCTGAAACTGTATGTTCAGCGTGTGTTCATCATGGACGACGCAGAACAGT
TCATGCCGAACTATCTGCGCTTCGTGCGTGGTCTGATTGACTCCAGCGATCTGCCGCTGAACGTTTCCCGTGAAATCCTC
CAGGACAGCACGGTAACGCGTAACCTGCGCAATGCGCTGACCAAGCGTGTGCTGCAAATGCTGGAAAAACTGGCGAAAGA
CGACGCGGAAAAATACCAGACCTTCTGGCAACAGTTTGGCCTGGTACTGAAAGAAGGTCCGGCGGAAGATTTCGCTAACC
AGGAAGCGATCGCCAAACTGCTGCGTTTTGCTTCTACCCATACCGATTCTTCTGCGCAGACCGTGTCTCTGGAAGACTAC
GTTTCCCGCATGAAAGAAGGGCAGGAGAAAATCTACTATATCACCGCAGACAGCTACGCGGCAGCGAAGAGCAGCCCGCA
CCTGGAACTGCTGCGTAAGAAAGGCATCGAAGTTCTGCTGCTTTCCGACCGCATCGATGAGTGGATGATGAACTATCTGA
CTGAGTTCGACGGTAAACCGTTCCAGTCTGTGTCTAAAGTTGACGAGTCGCTGGAAAAACTGGCTGACGAAGTTGATGAG
AGCGCGAAAGAAGCGGAGAAAGCACTGACTCCGTTCATCGACCGTGTGAAAGCCCTGCTCGGCGAGCGCGTGAAAGATGT
CCGTCTGACTCACCGTCTGACCGATACGCCAGCGATCGTTTCGACCGACGCGGACGAAATGAGCACTCAGATGGCGAAAC
TGTTCGCTGCGGCGGGCCAGAAAGTGCCAGAAGTGAAATACATCTTCGAACTGAACCCGGATCACGTACTGGTGAAACGT
GCGGCGGATACTGAAGATGAAGCGAAGTTCAGCGAGTGGGTAGAACTGCTGCTGGATCAGGCGCTGCTGGCAGAACGCGG
CACGCTGGAAGATCCGAACCTGTTTATTCGTCGTATGAACCAGCTGCTGGTTTCCTGATGTCATGCCGGATGACCTTCGT
GTCATCCGGCATTTTTCTTTTCTTCATCTGCACTTTCCGCAAATTATCTTGCCATTAACCGTTTCAGCCTCAGGTGCCTT
TCTTGAGGCAATCGCCTGTTGGTGGTATCGTTTATCGCTTTTTCAAAAAATTCGACACATTTTAAGGGGATTTTCGCAAT
GCGTATCATTCTGCTTGGCGCTCCGGGCGCGGGGAAAGGGACTCAGGCTCAGTTCATCATGGAGAAATATGGTATTCCGC
AAATCTCCACTGGCGATATGCTGCGTGCTGCGGTCAAATCTGGCTCCGAGCTGGGTAAACAAGCAAAAGACATTATGGAT
GCTGGCAAACTGGTCACCGACGAACTGGTGATCGCGCTGGTTAAAGAGCGCATTGCTCAGGAAGACTGCCGCAACGGTTT
CCTGTTGGACGGCTTCCCGCGTACCATTCCGCAGGCAGACGCAATGAAAGAAGCGGGCATCAATGTTGATTACGTTCTGG
AATTCGACGTACCGGACGAACTGATTGTTGACCGTATCGTAGGCCGCCGCGTTCACGCGCCGTCTGGTCGTGTTTATCAC
GTTAAATTCAATCCGCCGAAAGTAGAAGGCAAAGACGACGTTACCGGTGAAGAGCTGACTACCCGTAAAGACGATCAGGA
AGAGACCGTACGTAAACGTCTGGTTGAATACCATCAGATGACTGCACCGCTGATCGGCTACTACTCCAAAGAAGCGGAAG
CGGGTAACACCAAATACGCGAAAGTTGACGGCACCAAGCCGGTGGCTGAAGTTCGCGCTGATCTGGAAAAAATCCTCGGC
TAATCAAGCCGCAGCAGATCTGCTTTCGGGCAGGTCTGCTCATCCTCCTCAGGCAATACCTCTTACAGCAATTAGTTCTT
CTTCTTCACTTTTCCGCTACAATTATCAACAAGTTGAATCGATAAGAGGCGGTAATGCGTCAGACTAAAACCGGTATCCT
GCTGGCAAACCTGGGTACGCCCGATGCCCCCACACCTGAAGCGGTAAAACGCTATCTGAAACAATTTTTAAGCGACAGAC
GCGTGGTTGATACCTCACGGTTGTTATGGTGGCCGTTGCTGCGCGGCGTGATTTTGCCGCTGCGTTCGCCGCGTGTGGCG
AAGCTGTATGCCTCTGTCTGGATGGAAGGTGGCTCGCCGCTGATGGTTTACAGCCGCCAGCAACAGCAGGCGCTGGCGCA
ACGTTTACCGGAGACGCCCGTGGCGCTGGGAATGAGCTACGGCTCGCCATCACTGGAAAGCGCCGTAGATGAACTTCTGG
CAGAGCATGTAGATCATATTGTGGTGCTGCCGCTTTATCCGCAATACTCCTGTTCAACGGTCGGTGCGGTATGGGATGAA
CTGGCACGCATTCTGGCGCGCAAACGTAGCATTCCGGGGATATCGTTTATTCGTGATTACGCCGATAACCACGATTATAT
TAATGCACTGGCGAACAGCGTACGTGCTTCTTTTGCCAAACATGGCGAACCGGATCTGCTGTTGCTCTCTTATCATGGCA
TTCCCCAGCGTTATGCAGATGAAGGCGATGATTACCCGCAACGTTGCCGCACAACAACTCGCGAACTCGCTTCCGCACTG
GAGATGGCACCGGAAAAAGTGATGATGACCTTTCAGTCGCGCTTTGGCCGGGAACCCTGGCTGATGCCTTATACCGACGA
AACGCTGAAAATGCTCGGAGAAAAAGGCGTGGGTCATATTCAGGTGATGTGCCCGGGCTTTGCTGCGGATTGTCTGGAGA
CGCTGGAAGAGATTGCCGAGCAAAACCGTGAAGTCTTCCTCGGCGCTGGCGGGAAAAAATACGAATATATTCCGGCGCTT
AATGCTACACCGGAGCATATCGAAATGATGGCTAATCTTGTTGCCGCGTATCGCTAAAGCTGAGCGGTAAAGAACTGAGC
GCCGTCGCGAAGAGCCTCGTCGGCGGTTTTCATCATCCGTGAATAATGCAAAAAGGCGTGCAGCGTGCCTGGGTAGAGTT
TGAACTCACAGGGCTGCTGATGCGCCGCTAACGTCTGGTAAAGCAGATGGCTGTCATCCAGCAGCGGATCGAACTCCGCC
CCGGCAATAAAACAGGGCGGAACTTCGCGAGTGAGATCATTATTAAACAGGCAGTAATATGGCGACTCGCGGTCCGCGTC
GTTGCTTAAATACGCCTCTTCATACATCTGCAAATCCTGTTGCGTTAAGCCATCCCAGACACCACCCAACAGACGACGAG
CCACGGAATCCCGTAATCCGTAAAGCCCATACCACAGCAAAACGCCCGCAACTTTACCGCAATCGATCTGTTTATCGCGC
AACCACAACGCACTGGCGAGCGCCAGCATGGCACCTGCGGAATCACCGGCAAAACCAATGCGGGACATATTGATTTGATA
ATCCTCCGCCTGCTGGTGGAAATAACAACAGGCAGCCACAATTTCCTCTATCGCTTGCGGAAAACGCGCTTCAGGTGAAA
GGGTGTAATCAATGCCAATCACCGTACATTGGCTGTAGCTTGCCAGCAGGCGCATGATGCGATCGTGGGTATCGAGATTG
CCGAGAATAAAACCGCCTCCATGCAAATAAAATAGCGTCGCCGGGCTATCTGGCTGCGGATAAAAGATACGTGTTTTCAC
CTGCCCATATTTTGTTGGAACCCTGTAAGCTCTGGTTGCCATTTCTGGAGCGTCCGCATTCCAGAATCGGCGCTCAAGCG
TGTAATACTGTCGTTGCTCAGCAATCGCTCCCGTTGCAGGCCAGGGCGGTAAATCCGGCTGAAGAGTATTCACAACGGTC
TTCATTTCAGCAGAGATAAGGTCCAGAACGGGTAATTTGTTTTCCGGCTTCATGCAAAAACTCCTTTCAAATTACGTCAT
TGTAAGGAACCACTGCCATGAAAATGCGATCCCGCCTGCTGATATTGAAACTGGCTGCGTCTCGCGCGCTCCCGTCAGAT
TGTGTTAACATTCGCCGCTCAGTTAACCACCCGTAAAAACAACCATGAAATTTCCCGGTAAACGTAAATCCAAACATTAC
TTCCCCGTAAACGCACGCGATCCGCTGCTTCAGCAATTCCAGCCAGAAAACGAAACCAGCGCTGCCTGGGTAGTGGGTAT
CGATCAAACGCTGGTCGATATTGAAGCGAAAGTGGATGATGAATTCATTGAGCGTTATGGATTAAGCGCCGGGCATTCAC
TGGTGATTGAGGATGACGTTGCCGAAGCGCTTTATCAGGAACTAAAACAGAAAAACCTGATTACCCATCAGTTTGCGGGT
GGCACCATTGGTAACACCATGCACAACTACTCGGTGCTCGCGGACGACCGTTCGGTGCTGCTGGGCGTCATGTGCAGCAA
TATTGAAATTGGCAGCTATGCCTATCGTTACCTGTGTAACACCTCCAGCCGTACCGATCTTAACTATCTACAAGGCGTGG
ATGGCCCGATTGGTCGTTGCTTTACGCTGATTGGCGAGTCCGGGGAACGTACCTTTGCTATCAGCCCGGGCCACATGAAC
CAGCTGCGGGCTGAAAGTATTCCGGAAGATGTGATTGCCGGAGCCTCGGCACTGGTTCTCACTTCTTATCTGGTGCGTTG
CAAGCCGGGTGAACCCATGCCGGAAGCAACCATGAAAGCCATTGAGTACGCGAAGAAATATAACGTACCGGTGGTGCTGA
CGCTGGGCACCAAGTTTGTCATTGCCGAGAATCCGCAGTGGTGGCAGCAATTCCTCAAAGACCACGTCTCTATCCTTGCG
ATGAACGAAGATGAAGCCGAAGCGTTGACCGGAGAAAGCGATCCGTTGTTGGCATCTGACAAGGCGCTGGACTGGGTAGA
TCTGGTGCTGTGCACCGCCGGGCCAATCGGCTTGTATATGGCGGGCTTTACCGAAGACGAAGCGAAACGTAAAACCCAGC
ATCCGCTGCTGCCGGGGGCTATAGCGGAATTTAATCAGTATGAGTTTAGCCGCGCCATGCGCCACAAGGATTGCCAGAAT
CCGCTGCGTGTCTATTCGCACATTGCGCCGTACATGGGCGGGCCGGAAAAAATCATGAACACTAATGGAGCAGGGGATGG
CGCACTGGCAGCGTTGCTGCATGACATTACCGCCAACAGCTACCACCGTAGCAACGTACCAAACTCCAGCAAACATAAAT
TCACCTGGTTGACGTATTCGTCATTAGCGCAGGTGTGTAAATATGCTAACCGTGTGAGCTATCAGGTACTGAACCAGCAT
TCACCTCGTTTAACGCGCGGCTTGCCGGAGCGTGAAGACAGCCTGGAAGAGTCTTACTGGGATCGTTAAGTTATCGTCGG
TTCGTAGGCCAGATAAGGCGTTCACGCCGCATCTGGCATTTTGCTCTCAATGCCTGATGCGACGCTGGCGCGTCTTATCA
GGCCTACATATCCGCGCCTATTATCCGGCAACCACCGTTTACCTCGTCACCACCTCACCCGCCGGTGGCGTTTCCAGCAG
TTCCAGCATAGTACGGGCAATTTCACGCTCACCCATCACTACCTGATTCGCACCACGTTCGGTGATATACGCCACTTCAT
CGTCATAATGGGCGCGGGCAATAATCTCAATATCCGGATTTTTCGCGCGGGCAGATGCCACAATCTCGCCCGCTTCATAG
CCGTTGGGAATCGTCAGGATCAGCCATTTTGCACATTCCAGATGCGCCAGTTGCATAATTTCTTCGTTAGCCGCATTGCC
CAATACTGCGCGGACCCCGCGCTCGCGCAGCTCATCAACACGGGTTCGTGACGTCTCAATCACCACCAGCGGAATATCAG
AGGCGAGCAATTTCTCCCCCAGCAGGCTGCCTACACGACCGTAACCCACCAGTAGCGCATGGTTGCAAATATCCACTGGG
ATCTGCTTCTCTTCTTCGATTGCCTCTTCCAGCGTCTGCTCTTCCAGCGTTTCGGTCTTCGCCAGATATTTCTCCAGTAG
TGCGAACAGTACCGGGTTGAGCATAATCGACAGGATCGCCCCTGCCAGTACCAGGTTTTGTCCGGCCTGCGGCAGTAAAT
TCAATGCCATTCCTAGTCCCGCCAGGATAAACGCGAACTCACCAATCTGCGCCAGGCTGGCGGCGATGGTTAACGCCGTG
CGCTGGGAGTGACCAAACAAACGCACAAGGAACAGGGCCGCGACCGATTTACCAAACAGAATAATTGCCAGCGTCGCCAG
TACTGCCAGCGGTTGCTGAATCAGAATTAACGGATCAAACAACATCCCGACGGAGACAAAAAACAGCACCGCAAACGCGT
CGCGCAATGGCAGTGTATCGTGGGCGGCACGGTGACTCAGTTCAGACTCGTTCAGTACCATCCCGGCAAAGAACGCACCG
AGTGCAAAGGAGACATCAAACAGCTCTACCGCACCAAAGGCAATCCCTAACGCCAGCGCCAGCACCGACAGGGTAAACAG
CTCGCGGGAACCGGTTGCTGCGCTGCGTGCCATAATCCACGGCACCAGACGGCGACCTACCAGCATCATAATGGCGATAA
ATGCGATCACCTTGCCGATGGTGATCCCCATATCGACTGCAAGAGTGGCAAAGCCCACATCGCCCTGTTCCATCATTCCT
GCTACCGCGGGTAGCAATACCAGTGTCAGGACCATCACCAGGTCTTCCACAATCAACCAACCGATGGCGATTTGCCCACG
CTGACTGTCAATTAATTGCCGTTCTTCAAGTGCGCGCAGTAACACCACGGTACTGGCGGTGGAAAGACATAAGCCGAACA
CGATACCGGTCATTAACGACCAGCCCAGCACGGCGGAGAGCGCCATACCCAGCAGCGTCGCCACGGCTATCTGGGCGATC
GCGCCGGGAATGGCGATGGACTTTACCGCCATCAAATCCTTGAGCGAAAAATGCAAACCGACGCCGAACATCAGCAAAAT
AACGCCCAGTTCAGCCAGTTCCGGCGCAAGCTTAGTATCGGCAACAAAGCCCGGAGTGAATGGTCCTGCCAGCACACCCG
CTAACAGATATCCCACCAGAGGAGAAATACGTAGTTTATTGGCCAGCATGCCGAGGATAAAGGCGAGCACAAGGCCGCCA
ACAATGGTGGTGATAAGCGGGGTGGCGTGATGCATTCCGTCTCCTTTTCCTGGTGGTTATTGTCCATTTTTGGCCGGGAA
AACCAAAATTACAGGTAATAGTTTATGACAATTTCATTGATGATGTTTATGAATAATTGTTGAATTTTGCAGAAAAATGG
AATTAGCTGCAAAAAAAAGCACGGATCGGAAAACAGAAGGCGGTTTAACAGAGGAAAGGCTTATGGCGACTGTAAAACGA
TGCAGCCAAAGTTTGCCTTTGGCTGCAATGAAATCAGTCTTTATGCCGGTTATCAGGCAGGAATATGGTCAACATCCCCA
ATAGTGGCAGGAAAGCACAGATTTTATAGACTAACTCTATGCTGGTGTGGTCGGCGATAAGCCCCAGAACTGCCGCCCCC
AGACCTCCCATGCCGAAAGCAAAACCGAAAAATAGTCCAGAAACCATACCGATACGTCCCGGAAGCAGCTCCTGGGCATA
GACCAGAATGGCAGAGAATGCCGAAGCGAGGATAAATCCAATAATCACCGTTAAAACCCCCGTCCAGTGCAGGCTGGCGT
AGGGTAAAATCAGCGTAAACGGCGCAACGCCGAGGATAGAGCCCCAAATCACATATTTCCGTCCAATTTTATCCCCTACA
GGCCCGCCAATCACCGTACCTGCCGCAACGGCAAACAGGAAGGCAAACAAATGAAGCTGAGCATTCTGGATAGATAATCC
GAATTTTTGCATCAGATAAAAGGTGTAATAGCTGCTGATGCTCGCCATATAGAAATATTTCGAGAAAATGAGGATTAACA
GAATGCTGACCGCCAGAACAACTTTATTGCGCGGCAGTGGATTGATAATCGTCGCTTTGGGTTTTCCTTTATTCATTCGG
TGCTGTGCCGAGTACCAACGGCTGATTTGCGCCAACACCACGATCGCCAGCAGTGCCGCAAGCACAAACCAGGCAACGTT
GCCTTTGCCATAAGGCGCGATAATCACCGCCGCCAGCAAGGGGCCCAGGGAACTGCCAAAGTTGCCGCCGACCTGAAATA
TAGATTGCGCCAGGCCATGACGCCCGCCGGAAGCCATACGGGCCACGCGAGAAGATTCCGGATGAAAGACCGATGAACCG
GTACCGACCAGCGCCGCTGCCAGCAGAACTGCGCCGAAACTGCCCGCCAGCGCCAGCAGCACCAGACCACTTAAGGTAAA
GCACATGCCAATCGGCAACGACCACGGCATCGGATATTTATCGGTCCAGTAGCCGACCACCGGTTGCAGTAGCGAAGAGG
CGAGCTGGAAGGTGAGGGTTATCATGCCAATCTGCATAAATGTCAGAGAAAATTCTGACTGAAGCAGTGGATAAATCGCC
AGAATCAGCGATTGGATCATGTCGTTCAGCAGATGTGAGAGGCTGATAGCACCTAAAATACCAAACGATGTTCGGGCCTT
AGTCGTTGACGCAGCCGCGCCCGCCACAGGCTGGGTTTGTTCACTCATTGCCATAGGAAAGTCACTTTTTCAGGGTTGCG
ATGTAAAGAATGATCTTATTTGTGATTATTACCCGACTAACATACCTGTATGCGCCGCCTGAAGGAAGTCTCAACACGGA
ATACAGAATTTCTAATCTGGATGCAGATTTATCTTCACCGGACGCAGACTTGTTTATGATGTCGCGTCATACTATTTTTC
AACACGTTGAAATCAGGTCAGGGAGAGAAGTATGAAATTATTGCAGCGGGGCGTGGCGTTAGCACTGTTAACCACATTTA
CACTGGCGAGTGAAACTGCTCTGGCGTACGAGCAGGATAAAACCTACAAAATTACAGTTCTGCACACCAATGATCATCAT
GGGCATTTTTGGCGCAATGAATATGGTGAATATGGTCTGGCGGCGCAAAAAACGCTGGTGGATGGTATCCGCAAAGAGGT
TGCGGCTGAAGGCGGTAGCGTGCTGCTACTTTCCGGTGGCGACATTAACACTGGCGTGCCCGAGTCCGACTTACAGGATG
CCGAACCTGATTTTCGCGGTATGAATCTGGTGGGCTATGACGCGATGGCGATCGGTAATCATGAATTTGATAACCCGCTC
ACCGTATTACGCCAGCAGGAAAAGTGGGCTAAGTTCCCGTTGCTTTCCGCCAATATCTACCAGAAAAGTACCGGCGAGCG
CCTGTTTAAACCATGGGCGCTGTTTAAGCGTCAGGATCTGAAAATTGCCGTTATTGGCCTGACGACGGATGACACAGCCA
AAATTGGTAATCCGGAATATTTCACTGATATCGAATTTCGTAAGCCCGCTGATGAAGCGAAGCTGGTGATTCAGGAGCTG
CAACAGACAGAAAAGCCAGACATTATTATCGCGGCGACCCATATGGGGCATTACGACAATGGTGAGCACGGCTCTAACGC
ACCGGGCGATGTGGAGATGGCACGCGCGCTGCCTGCCGGATCGCTGGCGATGATCGTCGGTGGTCACTCGCAAGATCCGG
TCTGTATGGCGGCAGAAAACAAAAAACAGGTCGATTACGTGCCGGGTACGCCATGCAAACCGGATCAACAAAACGGCATC
TGGATTGTGCAGGCGCATGAGTGGGGCAAATACGTGGGACGGGCTGATTTTGAGTTTCGTAATGGCGAAATGAAAATGGT
TAACTACCAGCTGATTCCGGTGAACCTGAAGAAGAAAGTGACCTGGGAAGACGGGAAAAGCGAGCGCGTGCTGTACACCC
CTGAAATCGCTGAAAACCAGCAAATGATCTCGCTGTTATCACCGTTCCAGAACAAAGGCAAAGCGCAGCTGGAAGTGAAA
ATAGGCGAAACCAATGGTCGTCTGGAAGGCGATCGTGACAAAGTGCGTTTTGTACAGACCAATATGGGGCGGTTGATTCT
GGCAGCACAAATGGATCGCACTGGTGCCGACTTTGCGGTGATGAGCGGAGGCGGAATTCGTGATTCTATCGAAGCAGGTG
ATATCAGCTATAAAAACGTGCTGAAAGTGCAGCCATTCGGCAATGTGGTGGTGTATGCCGACATGACCGGTAAAGAGGTG
ATTGATTACCTGACAGCCGTCGCACAAATGAAGCCAGATTCAGGTGCCTACCCGCAATTTGCCAACGTTAGCTTTGTGGC
GAAAGACGGCAAACTGAACGACCTGAAAATCAAAGGCGAACCGGTCGATCCGGCGAAAACTTACCGTATGGCGACATTAA
ACTTCAATGCCACCGGCGGTGATGGCTATCCGCGCCTTGATAACAAACCGGGCTATGTGAATACCGGCTTTATTGATGCC
GAAGTGCTGAAAGCGTATATCCAGAAAAGCTCGCCGCTGGATGTGAGTGTTTATGAACCGAAAGGTGAGGTGAGCTGGCA
GTAATGAACCCCGTCGCGGCGTCATGATATGACGCCGCCATTTATGAATATTGAAATCTTGCATCGTAATCGCGATGTGT
CAAACCAAATGCCATCAGCATATAATTCTGCGGATCACCAGGCTGTTCTTCATCTGCTTCAAACCAAAGTGTCACGCCTG
AGCGATTGACGTGGATTAAGAGTGTATGGGGCGATTGACGGCGGATTTGCAGATCAGCGCCTTCGTTAACAAGCATGTTA
AATACACGCGTAACGTTCAACTCAGCGACGTTATTCAATATTCCTTTATCAAATCGGATCGCTTTGCCCAAATGGATTTG
GCTCAGATAATCGCACCAAATCATATATAGCTTGTTGTTTTCGAAATGAAACTCAACATTACCAAATAGCCAGATATAAA
AACCATTTCCCATATCATTTTTAGAGTCCGGCTCAACAAAGTTTTGTTCCAACCATGCCATTGTTTGCCCCAGTTCGACA
AAATCGAATTTTCCGTTAAAGACAAAATTGTGGAAGCTAACATCAACAAGATGGTCAAATTTCATCTTTCGCTCCTTTGT
GAATTTTTTACATGCTTCAAAAGCCAGCGTAATTTACATCGGTGCAGGCGACTCTCCAGTGTTGAGCGAAAATTTGCGAT
GTCGACATTGGACCGATCTACCGCAGCAACCCCCGTGTATTGTGGGATCGGTGAAGGGATTTTTTGTAACTTTCCCAGCG
CCAGCAGTTGTTGAATGATCCTGCTACCGTCGTGGTAATCATCGTAAATAGCCACTGGCAGAGGCTGCCAGGCGGGGGTC
GATTTGATAAATCCGGAAAAAAAATACGGGTCCAGATCGCCGAAATCAAAGCCGTAGGCGAGGGGAACTTCAATATTTTG
CTCTGTTTTTTTATTCTCAAATGTACAATGAAAACCGTGAAAACAATACTGCCACTTTCCCATTTTGCCTTTTCGCTTAC
GGTTGCATTTGAAGGGGGCAAAGGTAACTAGCGGGTTATTTTCCGCCATCTCAACGTTCAGTTGTTCAGCCAATGCAAAT
ATAAGCTCTGTCGCCAGCTTACGATATTCTTTCGCGCAGTGTTCGAAAAAATCCTGATGGCGGTTAATCTCTTCAAGCGA
TATTAATCTGGCGATCCTGATAACCGGGTCGGCAGAATGCATGCCAACAACAAATTCATCGAGCTGTGCTTTCAGCACCA
GCCCGAATTCCTCACGATACCTCTCTGCTTCGCTGGCAAAATGCAGATGTAATACCTTCTCTCTCGATGTTTGCCGAAGT
AAGGCGATATCCGGTATCTCATCTGCACAAGCGATACTTAATGTCTCTGTAATCCTTTCCACATCTCATCTTCCGTGTGC
ATCACTTAATCGCGACGGGCGATATCAGCAAATTTGGCATCGAGTATCTTTGCCAGGTCGCTTGCCGCCAGTTCGATATC
CAGTCCGCGCTTGCCGCCGGAAACATAAATAGTGGCAAATTCTTGTGCGGGGGCGTCGATAATCGTTGGCAGACGTTTTT
TCTGCCCCAGTGGGCTAATCCCCCCTACCAGATACCCCGTCGAACGCTGCGCGACCATCGGATCGGCCATCTCAACTTTC
TTGGCACCCAGCGCTTTTGCTACTTTTTTAAGATCCAGTTGACCTGCGACCGGCGTAACAGCCACGGCAAGGTGTTTCAT
ATCACCGTTCACTGCGACCAGCAGCGTTTTGTAGACCTGATCCGGATTCAAACCTAATTTTTTGACGACTTCATCGCCAA
AATTGGTTTCAGCAGGATCGTGCTCGTAGGTGTGGATTTGAAACGAAATCTTGTTTTTTTCGAGTAATTTAACTGCGGGT
GTCATGGTAATTTTCCTGCCTTAAACAAAAAAACGAAGCAAGCATACGCCTGATGGCGGTCCAAAAAAAAGAGTCATCTT
GCCTAAGAGTATTGGCAGGATGGTGAGATTGAGCGACAATCGAGTTACACCGTCGCTTAAAGTGACGGCATAATAATAAA
AAAATGAAATTCCTCTTTGACGGGCCAATAGCGATATTGGCCATTTTTTTAGCGCAACATCTGCGGCAAATTCCCTTCTC
CATACAGGTGTAGTGCACCGACCGCGACCACATAGCGCCCCGGCGGCATGGCGCGTAATTTGTCCCGCCAGGCGAGGTTT
CGCTGATGCATCAGCACATCGTACAGCGACTGACTGAACGTATTGGGCAGCGTTATATCATTATTTTGCGGCGGTGCATT
CAGCCACCAGCTCATCATTTGTTGCAGCAACCGTGCGTTGGTGTGCCAGTGGGTCAGCGTATCGTCCAGCAGCGCCAGTC
CTTTGTCAGGGAGCTGGAGCAACATGGCAATCTGGTTTTCAGCCCCTTCCAGTTCAATCACGGGTTTATGTTGTTGCTTA
GCCGCCTGCAATAGCTGGTAATCGATACCGTATTCTGCCCGCAGCCCCAGTTTTTGCGCCTGCGTCGCCTGAAGAACCAT
CGCGATTTGCCACAGCGGTTGGGTAGAAAAGAGCGACGGAGAAATGCCCATCTCCTGGCTAATGTGCTGCAGGTTTTGGA
GTTGGTCCTCGCTAATGCGCTCTTCCAGGGCCTCGCAGGCAGGCAAATTGGCAAAAGGCGTATCGCTGGTGGAAACATCC
GCCTCGACGATCAGCGCATCGGCGTTTTTGAGCTTTTTGAGCAAACGGGTGGGCAGGGGAGCCATATCGTGGCTACCCAT
ATGAATACTGCCGATCAGATGAAAATGGCGATTGCCGGGAAGAGAGATATCGATAGCAGGCCAGGTGTAATGATTACCGC
GCAGCGCGGCCCAAAGCGTTTTTACCCGGTACAACAGATCCATACGACCTCCCTTTGTGAAATATCATGCTAGCGCGCGG
GGAGGGATGGCGCAAATGGAGTTGATTGTTGCACTTGTGCACAGTGCTTGTGTGCATTACAATGATTAAATAATGGACAA
GGAGATGAGAGAGGAATGGCTCAAAAGAAAAATATAAGGAGTTTTCGTGATGCCTGGTTGGCTGATTTTTTTGTCCATTC
AACGCCACATCGAAAGATCCCTGCTGAAATCCATACCACGTTATCACGAAAGTTGGACATCATTAATGCTGCCACTTCTC
ATCGGGATTTACGCTCCCCTCCGGGGAACCGATACGAAGAGTTATCCGGGAAATTACAGGAATACTCCTCCATTAGAGTG
AATAAACAGTACCGACTGATTTTTAAATGGGTTAATGGCAAGGCCGAAGAATTGTTTTTAGACCCACACAACTACTAAAA
CATAGCTGTCGTATTGACGAGAAAGGTAAAACTATGAAACAGGCAACAAGAAAACCGACGACACCCGGAGATATTCTTCT
CTATGAATATCTGGAACCGCTCGATTTGAAAATCAATGAGTTAGCAGAGTTGCTGCATGTTCATCGTAATAGCGTCAGTG
CACTGATCAATAACAATCGTAAACTCACCACTGAGATGGCATTCCGTCTGGCGAAAGTTTTTGATACCACAGTCGATTTT
TGGCTAAACCTCCAGGCGGCAGTTGATCTTTGGGAAGTTGAAAACAACATGCGTACCCAGGAAGAATTGGGACGGATTGA
AACAGTGGCTGAATATTTGGCACGCCGTGAAGAGCGTGCAAAAAAGGTCGCGTAGAATAATTTCCCTATAACGGATGCGC
CACCCTAAAGCAGCGCATCCGCAATGATGTACTTATTCCTTCGGTTTAAACCGCAGCAATCGGTTGGCGTTACTCACTAC
GGTGATCGACGAGAGCGCCATTGCCGCTCCGGCAACCACCGGGTTAAGCAGTGTTCCAGTGAACGGCCACAAAATACCGG
CGGCGACCGGAATACCAATGCTGTTGTAGATAAACGCACCGAGCAGATTCTGCTTCATGTTGCGCAGCGTTGCGCGGGAA
ATTGCAAGCGCATCCGCAACACCCATCAGGCTATGGCGCATCAGGGTAATCGCCGCGGTTTCAATGGCAACATCACTGCC
GCCACCCATCGCAATACCGACATCCGCCTGAGCCAGCGCTGGCGCGTCGTTAATGCCGTCGCCTACCATTGCCACCTGAC
GTCCTTCACTTTGCAGACGTTTGATCGCTTCGGCTTTACCGTCTGGCAGCACGCCGGCTATCACCTCATCAATCCCTGCT
TCTTTGGCGATCGCATTGGCGGTGGTCGGGTTATCCCCGGTTAGCATCACCAGGCGATATCCCGCTTTATGCAGGCGTTG
CAGCGCCGCCACGCTATCACTACGCAACGGATCGCGTACAGCCAGCAGGGCTACCGCTTTCCCGTCAACCGCCAGCAGCA
CAGGCGTTGCCCCTTGCGATGCCTGAGCTGAAATATCTGCTTCAATTGCTTTGGTATCGACCTGTTGGTCATTTAACAGC
GCCTGATTGCCCAGCAATAACGCATGACCTTCAGCTTCACCGCTCACGCCCAGCCCGCGCAATGTGCGGAAACCGTTGAC
CTGCGGTAGCTGCATATCACCTGCTTTATCGAGGATCGCCCGTGCCAGAGGGTGGCTGGAACCTTGCTCCAGCGCCGCCG
CCAGACGCAATGCTTGCGCTTCATCAATATCAGCAAATGTTTTTACTGCGACAACCTGCGGCTTCCCTTCGGTCAGCGTC
CCGGTTTTATCGAACACTACGGTGTCGAGCGTACTGGCGCGTTGCAGCGCGTCGGCGTCCCGTACCAGCACGCCAAACTC
AGCCGCCCGCCCGACGCCCGAAATAATCGACATCGGCGTCGCCAGCCCCAGCGCACACGGACAGGCAATAATCAGCACCG
TGGTGGCAATCACCAGGGTATAGACAATCTGCGGTGCCGGACCAAAGAAATACCAGATTGCCGCACTGATCAGCGCAATC
ACCACCACTACCGGCACAAATACGGCTGAGATTTTATCCGCCAGCTGACCGATTTCTGGCTTACTGCTCTGGGCCTGGCG
CACCATACGAATAATCCGCGACAGCGTAGTATGGCTGCCAACCGCACTGGCGCGAAACAGCACGCTACCGTCCTGCACCA
CTGTCCCGGCATGGACGCTATCGCCTTCGCCTTTTTGCTGCGGGATAGGTTCGCCCGTCAGCATCGCTTCATCCAGCCAT
GCTTCGCCCTGGGTAATCTCTCCATCTACCGGTACGCGATCGCCGGTCGTCAGGCGCAGCAACATACCTGGCTGCACTTC
CGCCAGTGGCACGCTTTTTTCACCTTCGTCAGTAACCAGGCGCGCCGTCGGCGGAGTTAAATCGAGCAATTTCTCCAGCG
CCTTTGAAGAACGCTGACGTGCGCGCGCTTCCAGCATATGACCGAGATTAATCAGACCGATAATCATCGCACTGGCTTCA
TAGTAAAGATGCCGCGCTTCCATCGGGAACCACTGCGGCCACAGGTTGACGCTCATCGAATAGAGCCACGCCACACCCGT
TCCCAGCGCCACCAGCGTATCCATCGTCGCCGCACCGTTCAGCAGGCTTTTCCATGCGCTGCGGTAAAAATGCCCGCCGG
CGAAAACCATTACCGCCAGGGTTATCAGGCCGATAACTAACCACAGGCTGCGGTTGTCAGCGGTGACCATCATGTTATCG
CCGATCATCCCCCAGACCATCACCGGGATACCCACCGCCAGCGCGACAATTGCCTGCCAGCGGAAGCGCTTCATCGTAGC
GACGGCGGTTTCTTGCTGGCGCTCGCGGCGTTTAGCGTCATCTTCAATCGCTTCCGCGCCGTAGCCCGCTTTTTCCACCG
CCTGCACTAAATCTTGTGGGGAGGCACTGCCCATCACCAGCGCAGTACGCTCCGCCAGGTTTACCCGTGCCTGAGTGACG
CCCGGTACGCTTTGCAACGCATTTTGTACGCGGGTGACACAGCTGGCGCAGCTCATGCCGCTCAGCAGCAACTGCTGGCT
GTCATCGTCATCGGCGGTCGCTGCCGGAAGCGCCTCAGAAACCGCTGTCAGTGCTTCCGACGGGATTGATGACTCCGCCA
GCGGTTTAGCCTTTGGGTGGCTTACAGATGCGTCATAACCCGCTTGTTTGATGGTTTCGATTAGCTGTTCTGCACTGGCA
GTCCCGGTAACGTGCGCTTCAGTGATAGACACATCCGCCTGTTCAACATCCGGGCGCTGTTCGAGACTTTCTTTCACGCG
TTTAACGCAGTGACCGCAGGACAGGCCGTCCAGGGTCAGGTCGATAGTTTGTGACATAAAACACTCCTTTAAGACAGTTT
TGACTGGCTGTGATAAAGGTTAAACCTTCCAGCAAGGGGAAGGTCAAGAAATTAATAAACCAGGCGGGTAAAAGTCCGTA
AAGATTAAAAAATCGGCTCGATTTGCATCAGGATTAGACATTTATCTCTTTGTTTTCCTGTAGTTAAGTTGCGGGTGCTA
AGTTAAATCAGGATGCATGAAAATCGGCACCGGGGTGAGGAATTACCTCCCGCATCTATAAAAAGGAGTTAACAAAAGAT
GTTAGATGCAAACAAATTACAGCAGGCAGTGGATCAGGCTTACACCCAATTTCACTCACTTAACGGCGGACAAAATGCCG
ATTACATTCCCTTTCTGGCGAATGTCCCTGGTCAACTGGCGGCAGTGGCTATCGTGACCAGCGATGGCAACGTCTATAGT
GCGGGTGACAGTGATTACCGCTTTGCGCTGGAATCCATCTCGAAAGTCTGTACGTTAGCCCTTGCGTTAGAAGATGTCGG
CCCGCAGGCGGTACAGGACAAAGTTGGCGCTGACCCGACCGGATTGCCCTTTAACTCAGTTATCGCCTTAGAGTTGCATG
GCGGCAAACCGCTTTCGCCACTGGTAAATGCTGGCGCTATTGCCACCACCAGCCTGATTAACGCTGAAAATACTGAACAA
CGCTGGCAGCGAATTTTACATATCCAACAACAACTGGCTGGTGAGCAGGTAGCGCTCTCTGATGAAGTCAACCAGTCGGA
ACAAACAACCAACTTCCATAACCGGGCCATTGCCTGGCTGCTGTACTCAGCCGGATATCTCTATTGTGATGCAATGGAAG
CCTGTGACGTGTACACCCGTCAGTGCTCCACGCTCATCAATACTATTGAACTGGCAACGCTTGGCGCGACGCTGGCGGCG
GGTGGTGTGAATCCGCTGACGCATAAACGCGTTCTTCAGGCCGACAATGTGCCGTACATTCTGGCCGAAATGATGATGGA
AGGGCTGTATGGTCGCTCCGGTGACTGGGCGTATCGCGTTGGTTTACCGGGCAAAAGCGGTGTAGGTGGCGGTATTCTGG
CGGTCGTTCCTGGCGTGATGGGAATTGCCGCGTTTTCACCACCACTGGACGAAGAAGGCAACAGTGTTCGCGGTCAAAAA
ATGGTGGCATCGGTCGCTAAGCAACTCGGCTATAACGTGTTTAAGGGCTGATCATGATGAACACGGAAGGTAATAACGGT
AACAAACCCCTCGGTCTATGGAACGTCGTTTCCATCGGCATTGGGGCAATGGTGGGGGCGGGGATCTTCGCGCTGCTGGG
GCAGGCTGCGTTGCTAATGGAAGCCTCGACCTGGGTCGCCTTTGCTTTTGGCGGTATTGTGGCGATGTTTTCCGGTTATG
CCTATGCGCGTCTGGGGGCGAGCTATCCCAGCAATGGCGGTATTATCGACTTCTTTCGTCGCGGATTAGGCAACGGCGTT
TTTTCGCTGGCGCTCTCGTTATTGTACCTGTTGACGCTGGCGGTGAGTATCGCCATGGTCGCCCGTGCTTTTGGCGCTTA
TGCCGTGCAGTTTTTGCATGAAGGCAGTCAGGAGGAGCACCTTATTTTGCTCTACGCATTGGGGATCATTGCGGTGATGA
CGCTTTTCAACTCCTTAAGCAACCATGCGGTAGGGCGGCTGGAAGTGATCCTCGTCGGCATTAAAATGATGATCCTGTTA
TTGCTGATTATTGCCGGTGTCTGGTCGCTGCAACCGGCGCATATTTCCGTTTCTGCGCCCCCCAGCTCCGGGGCGTTCTT
CTCCTGTATCGGGATAACCTTCCTTGCCTATGCGGGCTTTGGCATGATGGCGAACGCGGCGGATAAAGTGAAAGATCCGG
AGGTCATAATGCCACGGGCGTTTCTGGTGGCGATTGGCGTTACCACGTTGCTTTATATCTCGCTGGCGCTGGTTTTGCTT
AGCGATGTATCGGCATTAGAGTTAGAAAAATATGCCGATACCGCCGTAGCGCAGGCTGCTTCTCCGCTCCTCGGGCATGT
GGGGTATGTGATCGTCGTCATCGGCGCTTTACTGGCGACGGCTTCAGCCATCAACGCAAACCTGTTCGCCGTGTTTAACA
TCATGGACAACATGGGTAGCGAACGCGAACTGCCGAAGCTAATGAATAAACCTCTGTGGCGGCAGAGTACCTGGGGTAAC
ATCATCGTCGTGGTGTTGATTATGCTGATGACGGCGGCGCTGAATTTAGGCTCACTCGCCAGCGTTGCCAGTGCCACCTT
TTTGATCTGCTATCTGGCGGTGTTTGTGGTGGCGATCCGCCTGCGTCATGATATTCACGCCTCGTTGCCGATTCTTATCG
TTGGTACGTTGGTTATGTTGTTGGTGATCGTTGGCTTTATCTACAGTCTCTGGTCCCAGGGCAGCCGTGCGCTGATATGG
ATTATTGGCGCACTCTTACTCAGCCTTATTGTGGCAATGGTCATGAAGCGCAATAAAACCGTATAACATCTCTCTGTGCG
CAGTACCTCCTGTATTATTGTGGTGGCGGTCGATATTCGCACTGGCAAAAAAACGTGCTTGAATATCTGTTGAAACCCTT
TAACAAAGCACAGGAGGCGTTGCGCGAACGATGAACATTAGCGATGTAGCAAAAATTACCGGCCTGACCAGCAAAGCCAT
TCGCTTCTATGAAGAGAAGGGGCTGGTGACGCCGCCGATGCGCAGCGAAAACGGTTATCGCACCTACACGCAGCAGCATC
TCAACGAACTGACCTTACTGCGCCAGGCACGCCAGGTGGGCTTTAACCTGGAAGAGAGCGGCGAACTGGTGAATCTGTTT
AACGATCCGCAGCGTCACAGCGCCGACGTCAAACGTCGTACGCTGGAGAAAGTAGCGGAGATCGAACAGCATATCGAAGA
ACTGCAATCCATGCGTAACCAGCTGCTGGCGCTGGCGAATGCCTGCCCCGGTGATGACAGCGCCGACTGCCCGATTATCG
AAAATCTCTCCGGCTGCTGTCATCATCGGGCGGGGTGATTAAGGCTTGCGAAAATAGTCGTCCATTATTTTCGTTAGCTC
CGGACGTTCCCCGTCATCATTGATGGCAAAATCCAGAAAAAAAGCATCTGCTTGCGGCGTTCGGTTTTGCGCCATCAACC
GGAAGGTGAGGGGGCCTGACCAGGTTTCGGATGGGCTGATGTGCTTATCAGGGCCGAAACTCTCCCATGCGCTGGGCGGT
AATGTTTTGCACGCGGTGAGTTTTGGTATGTGGTATTGCAGCTCTGTTTTGTGCAGACATTCCCCGCCAGGAAATACCAG
GGTTTGTTGCTCATCATTAAAATGGGTTGCCGTGCTGAGCACCAGTGTTTTGAGCGGTCGCCCTTCCAGCGCGGCGGCAG
TAGCCTTATGGTGTCCGTCGAGTAGAACGCAGAGATAGGAATCAGGGAGATACCAGGCCAGACCACGGGCAATTCCAGTT
TTCGAGAGCAGACAAAAACCGGGCGGCTCCCTGTTCATCCTCCGCAAAACCGCTGTAGACAAATTCCGCACAGGTAGGGC
ATCCAGCCTCGGACCAGAAACGTATTAACGGGACATCCTGCCAGCAGAGCGAATGGATAAGACCGTGCGAGTGCGGATCG
TAAATCACACATTGACGCAGAAATCCTTTCCCGGACTTCACCGAAAAAATGACGCCCGCAGCGGTATTTTTCAGCAGACG
TACTTCAGGTTTTCGAAAGGGGGAAACATGGCTACTCCTTAGCCGAACATTCAATTAACACTATGTGGGGGGCTATATGC
CGGATGCGGCGTAAACGCCTTATCCGGCATGGGTTTTGGTACAGATTTCCAGGTGTGATAAGACGCGTCAGGCGATGACC
GCACGGATAATCAGCGTTATTCCTTCTATCGCAATCACCTCAACATGCGTACCAGCGCCGAGATCCTCGCTGGCGCTGAC
AGGCCATGAACTGTCACCGACGCGCATATGACCGCGCCCGTTGACCAGCGGAGATTCCAGAACAAAACGTCGGCCAATCA
ACTGCTGCCCGCGCTGGTTTAAATGACTGTCGCTGTGCTTTTGTTCGCGCACCCGCCGCGACAACCATTTCCACCACAGC
CAGGCGGCGAGCAGCGTCAGGACGGCAAACATTACCCCTTGCCACTCCCAACCCAGCGGCAGCAACCAGACCACCAGACC
GGTAATCACCGCTGCCACGCCGCTCCACAACAGATAACCATTGCCGCCCAACATCTCGGCTGCCAGCAGCAAACCGCCGA
GACTTAGCCAGAAAATATGTGGATGAACGACCATTAACTCCATCATGGCTGAGTCCGTTTGTTGGCGCTGTCTTTCACCA
GCTCAGCAATCCCGGCAATCGACCCCATCAGGCTGCTGGCCTCTAATGGCATCATCACCACTTTGCTGTTACTGGACGAA
CCGATCTGCTGTAACGCTTCGGTGTATTTCTGTGCGACGAAGTAGTTCACCGCCTGAATATCACCGGAGGCGATGGCTTC
AGACACCATTTTGGTGGCGCGGGCTTCTGCTTCAGCGGAACGTTCACGCGCTTCAGCCTGTAAAAACGCCGACTGACGTT
CGCCTTCCGCTTTCAGGATTTGTGACTGTTTTTCACCTTCGGCTTTGAGGATTTCCGCCTGACGGATCCCTTCCGCTTCA
AGGATGTAAGCGCGTTTGGTACGTTCCGCTTTCATCTGCGCGTTCATTGAAGAGATAAGCTCTGCGGGCGGGCGCACATC
ACGAATTTCGATACGGGTGACTTTAATCCCCCACGGGTTGGTGGCCTCATCGACAATATGCAGCAGACGCGAGTTAATGC
TGTCGCGCTGAGAGAGCATTTCATCAAGTTCCATTGAACCCAGCACGGTACGGATGTTAGTCATGGTCAGGTTGATGATC
GCCAGCTCCAGATTGCTGACTTCATAAGCCGCGCGCGGCGCGTCAATCACCTGAATAAAGCACACAGCGTCGATGGTAAC
GTTGGCGTTATCTTTCGAGATAACTTCCTGGGAAGGGATGTCGAGCACTTGCTCCATCATATTGATCTTGCGACCAATGC
GATCCATAAACGGCACCACCAGGCTTAGACCTGGCTGTAACGTTTTGGTATAGCGACCAAAGCGTTCTACCGTCCATTGA
TAGCCCTGCGGCACGATTTTGACGCCCGCGCCGACAATGACCAGCGCGACAAAAATGAGAATCGGGATAAAGATAAGCAT
CGGAAAAACCTCCTGTTGTACCGTCCATAATCAGCAAAATTGCTGCTTGATTAAACAAATTATACCTGATTACTGAAAGA
GAGTTCCCCCTTATTCCTGCGAAGGATAAACTGTTTTTAGTAAAAATCAGAAAAAGGGAACAGCGATGCAGGAAAATAGT
CCTTTGCTTCAGCTACAAAACGTAGGATATCTGGCGGGTGATACGAAGATTCTTAATAACATCAATTTTTCGCTGCGTGC
TGGCGAATTTAAGTTAATTACCGGTCCTTCTGGTTGTGGCAAAAGTACACTGCTAAAAATAGTTGCTTCATTGATCAGCC
CAACCAGCGGAACGTTACTGTTTGAAGGTGAGGATGTCAGCACACTAAAGCCAGAAATCTACCGTCAGCAAGTCTCTTAC
TGCGCCCAGACGCCGACGCTGTTTGGCGATACGGTATACGATAACCTGATTTTTCCCTGGCAGATCCGTAACCAGCAGCC
TGACCCGGCCATTTTTCTCGATTTTCTTGAACGCTTCGCTTTACCGGACAGCATTTTGACGAAGAATATCGCCGAGCTAT
CTGGTGGTGAAAAACAACGCATCTCATTGATTCGTAACCTGCAATTTATGCCGAAGGTTTTATTGCTCGACGAAATCACC
AGTGCGCTGGATGAAAGTAATAAACATAACGTTAATGAGATGATCCACCGTTATGTACGCGAGCAAAATATTGCTGTGCT
GTGGGTGACACACGATAAAGACGAAATTAATCATGCGGATAAAGTGATTACACTGCAACCGCATGCTGGAGAAATGCAGG
AAGCACGCTATGAACTCGCATAATATTACTAACGAATCATTAGCACTGGCATTAATGCTGGTGGTGGTGGCAATCTTAAT
TAGCCATAAAGAAAAACTGGCGCTGGAGAAAGATATTCTCTGGAGCGTCGGGCGCGCGATAATCCAGCTGATTATTGTCG
GCTATGTGCTGAAGTATATTTTCAGCGTGGATGATGCCAGCCTGACATTATTGATGGTGTTATTTATCTGCTTTAATGCG
GCGTGGAACGCGCAAAAACGCAGTAAATATATTGCTAAAGCTTTTATCTCATCGTTTATTGCCATTACGGTCGGGGCGGG
AATTACCCTGGCGGTACTGATCCTCTCTGGGTCGATTGAATTTATCCCGATGCAGGTGATCCCTATCGCCGGGATGATAG
CCGGTAACGCCATGGTAGCGGTGGGGTTGTGTTACAACAATTTAGGGCAACGGGTCATTAGCGAACAGCAACAGATTCAG
GAGAAACTGAGTCTTGGCGCGACGCCGAAACAGGCTTCAGCGATATTGATTCGCGACAGTATTCGCGCGGCTTTAATTCC
GACGGTCGATTCAGCAAAAACGGTAGGCTTAGTGAGTTTACCAGGAATGATGTCCGGGCTGATATTTGCCGGGATTGATC
CGGTGAAGGCGATTAAATATCAGATTATGGTGACCTTTATGCTGCTCTCAACCGCCAGCTTGTCGACCATTATTGCCTGC
TATTTAACCTATCGTAAGTTTTACAATTCGCGCCACCAATTGGTGGTGACGCAATTGAAGAAGAAATGATGCGATGCCGG
ATGCGTCTTATCAGACCTACATGGCACCTGCAATGTATTGAATTAGCACGGTTTGGTAGGCCGGATAAGGCGTTCACGCC
GCATCCGGCGGCTATGCGCGGATGCCTGATGCGACGCTGGCGCGTCTTATCAGGCCTACAAACCAGCACAGCATCGCATT
TCAACGGAAAATCAATACAACAACGCATACAGCTGGCGGCGATACTTCGACGCCAGTGCATCACCCGTACCCAGCGCAGC
GAGGATCTCCTGGAATGTTTTACGTGTCTGACCATCTGCGGCGGTGAGATCTTTACGCAGATGCCCAAACAGTAACTCCA
GCGCCTCTTCATTGCGCCCAACCTGGTGCAGTTGCAGTGCCAGTTGCGTCGCCAGTGCGGCATCTTCTGGATTCTCCGCC
ACCTGCTGTTGCAACTGTTGAATTTCCGGCGTATCAGCCGCCTGCTTCAGCAGTTCGATTTGCGCCACCAGCCCCTGATA
GCGGGTGTCCTGATCCTGCAACGGAATGGTTTTCAGCACGGCTTCTGCATCTTCAGAACGGTTCAGCGCAATCAGCGTTT
CTGCCAACAGCAGGCCGATTTCCCCGTTCTGATTCGACAACTGCCAGGCGTCTTTCAGCAATGGCAGGGCGTCGGTGTAA
TTGCCTTCCTGCATCAGTTGCATCGCCTGCTGCGCTTTCAGCTCTTCTTCACGCGGCAGCACTTTATCCAGCAGGGCGCG
GATCGCCTCTTCCGGTTGCGGCCCCTGGAAGCCGTCTACTGGTTGCCCGTTCTGGAACAGATATACGGTCGGAATCGCGC
GCAGACCAAACTGGGCGGCAATCATCTGCTCCGCGTCGCAGTCCAGCTTCGCCAGAATAAATTGCCCGTTGTACTGCGCC
GCGAGGCTTTCCAGAATTGGGGTTAACTGCAAACAGTGCTGGCTACGTTCAGACCAAAAATAGAACAGCACCGGAGTGGT
CATCGACTGTTCAAGAACCTGTTGCAGGTTAGATTCGTTAATGTTGACAATATTTTCTACGGACATGGAGTCGCTCTCTG
TTGTCGATATTTTCTTTGACATGGGGGCTTAAGCGCGCGCTTCAACTCACCCCTGCAATATTTTGTCCATCACGCGCCCC
GGCAGCAGGCGCTTAAGCACCATTACCGCCCTGGTCACCAGCGTCACCGGATAGCGCATCTTCGGCTTCTCGCTAATAAA
AGCATGGCGCACTTTGCCGACCACCGCTTCCGGTCCCAACGTAAAGCGGGCGGCGATGCCAGGATTTTCGACTGGTTTAT
CACTTTGCGTCTGGTTGACGTTGTCGGTGAAGCGAGTACGAATGGGACCAGGTTCGATCAGGCTGACTTTAATTCCGCTG
TGGCGCAGCTCCATGCGCAGTGCGTCTGACCACGCCTCCAGCGCATATTTACTGGCCGCGTAAGCGCCACGACCCGGTGT
GGAGATTAATCCCATCACCGATGAGGTCATCACAATACGCCCTTCACGGTGCGGCAACATCGCGGGTAACAGGCGCATGG
TGAGCTGGTGTGCGCCGAAAAAGTTAGCGGAAAACTGCTGTTCCATCTGCGCACGGCTGATGGTGGAAAGGGGGCCATAC
ATGCCGAATCCGGCATTGTTAAAGATCCCATACAGACAATTATCGGTCAGGGCGATCACTTCGTCGGCTGCGCGATCAAC
ACTTTCTGGCGAATCCAGATCGATCAACACGCCGGTAAATCCCATGCTGTTCATGCGCTCAACATCATCCGGTTTCCGGC
AACCTGCCAGCACATGAAAACCCTGGCGTTTTAATTCGAGTGCGCTTTCCAGGCCAATACCACTGGAACATCCGGTAATT
AAGACCGATTTTTGCATAACTTTACCTGTCAGGATCTCCGTTGCTTTATGAGTCATGATTTACTAAAGGCTGCAACTGCT
TCGCCATCCAGTCGGCAATAAACGGCTGGGCGTCGCGGTTGGGATGAATACCGTCATCCTGCATCCATTGTGGCTTGAGG
TAGACCTCTTCCATAAAAAAGGGCAGCAGCGGAACATCAAACTCTTTGGCGAGTTTGGGGTAAATGGCGCTAAAGGCTTC
ATTATAACGGCGACCATAGTTTGCAGGCAGACGTATTTGCATTAACAATGGTTCAGCGTTGGCGGCTTTGACATCCTGCA
AAATCTGGCGCAGCGTTTGCTCGGTTTGCTGTGGCTGAAAACCACGCAAACCGTCATTGCCGCCCAGTTCAACCAGCACC
CAGCGCGGCTGATGCTGTTTCAGCAGAGCCGGAAGGCGCGCCAGCCCTTGTTGCGAGGTGTCACCGCTGATGCTGGCATT
GACTACCGACGTTTTACTCTGCCACTTATCATTCAACAAGGCAGGCCAGGCCGCGCTGGCAGACATTCGATACCCGGCGC
TCAGGCTATCACCCAGAATCAATAACGTGTCCGCTGCGGCGGCACGGAAGGTTAACAGGACCAGGAACAGGAAGGGCAAA
TGCCAGCGGAAAACATTGTTGAAGTTCATCATCTTAAGAAGTCCGTCGGTCAGGGGGAGCATGAACTCTCCATCCTCACC
GGAGTTGAGCTGGTTGTCAAACGTGGCGAGACCATCGCACTGGTGGGCGAGTCGGGATCGGGTAAGTCAACCTTGCTGGC
GATCCTCGCCGGGCTGGATGACGGCAGCAGTGGCGAAGTGAGTCTGGTGGGACAACCGCTACATAATATGGACGAAGAAG
CGCGGGCAAAGTTGCGCGCGAAGCACGTAGGCTTTGTTTTTCAGTCATTTATGTTAATTCCTACCCTTAACGCGCTGGAA
AACGTCGAGCTTCCGGCGCTGCTGCGCGGTGAGAGTAGCGCAGAAAGTCGTAACGGGGCGAAAGCGTTGCTCGAACAGTT
AGGGCTGGGTAAACGTCTTGATCATCTTCCGGCACAGCTTTCTGGCGGCGAACAGCAACGAGTGGCGCTGGCGCGAGCCT
TTAATGGTCGACCTGATGTGCTGTTTGCCGACGAACCCACCGGTAACCTTGACCGCCAGACGGGCGATAAAATTGCCGAT
CTGCTTTTTTCCCTCAACCGTGAGCATGGCACCACGTTGATTATGGTGACCCACGACCTGCAACTGGCGGCACGCTGTGA
CCGCTGCTTACGGCTGGTGAACGGGCAGTTGCAGGAGGAAGCATGATTGCACGTTGGTTCTGGCGCGAATGGCGCTCGCC
GTCGCTATTAATTGTCTGGCTGGCGCTTAGCCTGGCGGTGGCCTGCGTGCTGGCGCTGGGCAATATCAGCGATCGCATGG
AGAAGGGCTTAAGCCAGCAAAGCCGTGAGTTTATGGCGGGCGATCGGGCGTTGCGCAGTTCGCGCGAAGTGCCGCAAGCA
TGGCTGGAGGAAGCGCAAAAGCGCGGCCTGAAAGTTGGCAAGCAGCTGACTTTCGCCACCATGACCTTTGCAGGCGACAC
GCCGCAACTGGCGAACGTCAAAGCGGTGGATGATATCTACCCGATGTATGGCGATCTGCAAACTAATCCCCCTGGCCTGA
AACCGCAGGCGGGCAGCGTATTGCTGGCCCCACGCCTGATGGCACTGCTTAACCTGAAAACGGGCGATACCATTGACGTG
GGCGATGCCACCTTGCGGATTGCCGGAGAAGTGATTCAGGAACCGGATTCCGGTTTTAATCCTTTCCAGATAGCCCCACG
CCTGATGATGAATCTGGCGGATGTTGATAAAACCGGAGCCGTGCAGCCGGGGAGTCGGGTCACCTGGCGTTATAAATTCG
GCGGCAGCGAGAACCAGCTCGACGGCTATGAGAAATGGTTGTTACCCCAGCTTAAACCCGAACAACGCTGGTACGGTCTG
GAACAGGACGAAGGCGCGCTGGGGCGATCGATAGAACGTTCGCAACAGTTCCTGCTGCTTTCGGCGCTTCTGACCTTGCT
GCTGGCGGTGGCGGCGGTCGCGGTGGCGATGAATCATTACTGTCGCAGTCGCTACGATCTGGTGGCGATCCTCAAGACGC
TGGGGGCAGGGCGAGCGCAACTGCGTAAGTTAATCGTCGGTCAGTGGTTGATGGTGCTGGTACTTTCAGCCGTTACTGGT
GGGGCGATAGGCCTGTTGTTCGAAAACGTGTTGATGGTGCTGCTCAAGCCCGTTCTGCCTGCTGCACTACCGCCAGCCAG
CCTCTGGCCGTGGCTGTGGGCGCTCGGCACCATGACGGTTATTTCGCTGCTGGTGGGGCTACGACCATACCGCCTGTTGT
TGGCAACGCAGCCTTTACGCGTATTACGTAATGATGTGGTAGCGAACGTCTGGCCGCTGAAGTTTTATCTGCCGATTGTC
ACCGTGGTGGTTGTGCTACTGCTCGCCGGGCTGATGGGCGGCAGTATGCTGCTCTGGGCGGTGCTGGCGGGCGCGGTAGT
ACTGGCTTTGCTGTGCGGTGTCCTGGGCTGGATGCTGCTGAATGTACTTCGCCGCATGACGCTGAAATCGCTACCTCTGC
GCCTGGCGGTTAGCCGCCTGTTACGTCAGCCGTGGGCGACGTTGAGCCAGCTTTCGGCATTTTCGCTCTCCTTTATGCTG
CTGGCACTGTTGCTGGTGTTGCGTGGCGATCTGCTCGACCGCTGGCAACAGCAGCTACCGCCAGAAAGTCCTAACTACTT
TTTAATCAACATCGCTACGGAACAGGTTACGCCGCTGAAAGCGTTTCTCGCGGAACATCAGATAGTCCCGGAATCGTTTT
ATCCGGTGGTGCGGGCGCGGTTGACGGCGATTAACGACAAGCCGACAGAAGGCAATGGAGATGAGGCGCTCAACCGCGAG
CTGAATCTCACCTGGCAAAATACGCGGCCTGATCATAACCCGATCGTCGCCGGTAACTGGCCGCCAAAAGCCGGTGAAGT
GTCGATGGAAGAGGGGCTGGCGAAACGCTTAAACGTTGCCCTCGGCGATACCGTGACTTTTATGGGCGATACCCAGGAGT
TCCGCGCTAAAGTGACCAGCCTGCGCAAAGTGGACTGGGAAAGTCTGCGGCCTAATTTCTATTTTATTTTCCCGGAAGGG
GCATTAGACGGGCAACCGCAGAGCTGGCTTACCAGTTTCCGCTGGGAGAATGGCAACGGCATGTTGACGCAACTCAACCG
CCAGTTCCCGACCATTAGCCTGTTAGACATTGGCGCGATTTTAAAACAGGTCGGTCAGGTGCTGGAGCAGGTAAGTCGGG
CGCTGGAAGTGATGGTGGTGCTGGTCACCGCCTGCGGTATGTTGCTGTTGCTGGCACAGGTGCAGGTGGGAATGCGTCAG
CGTCATCAGGAGCTGGTGGTGTGGCGCACTCTCGGTGCGGGCAAAAAACTGCTGCGCACGACATTGTGGTGTGAGTTCGC
CATGCTCGGGTTTGTATCCGGCCTGGTGGCCGCAATTGGTGCGGAAACGGCACTGGCGGTACTGCAATCGAAAGTGTTTG
ATTTCCCGTGGGAGCCAGACTGGCGATTGTGGATTGTGCTGCCGTGCAGCGGTGCGCTACTGCTGTCGCTTTGCGGCGGC
TGGCTGGGTGCGCGACTGCTTAAGGGTAAGGCGCTATTCAGGCAGTTTGTGGGGTGATGTGATAAAGCCGTTTATTTCTA
CCTGGTAGATAAACGGCTTTATTATTAGTGCATCACGTAATTAAAAAAATGTTATGCCCAAACATATAATTAATATACAT
TACTAAATGAGATGTTTATTAAGTTTATATTATATAATTAAAATCTATGAAATGGGTATAATCATATGGGTGACATTATA
TATTTACGCATTACAGGGGAGCAACAAGGGGATATTTCTGCAGGATGCGGGACGCAAGTCTCTGTCGGGAATCGGTATCA
ACAGGGACATGAGGATGAAATATTTGTTTTTAGTTTTCAGGGAGGAGTAAGTAACACAGGATTTGGCATTAATCATCAAG
CGATACAATTTTGTAAAATTCTCGATAAAAGCTCACCGCTGCTGATGAATTGCATTAATAATAACGAACGATGCCGTTTT
GAGTTTTATTTTTATCGTATTAATAAATATGGAAAATGGGAAAGGTATTATTATATTGAAGTCCGTGGTGCCACGTTAAC
TCAGAATCAGATTATAATAAAAGAAAATGAACTCGACTATCAGTATATAACAATACACTACGAATATATCTACTGTAAGC
ATCTTACAGCCAATACAGAATTTAGTTATTTACTCACACCTGAAAATTATAATCGCCTTTTCCCACCGACGCTCTTACCT
GTCGAGGAAAAACCAGAAATACCGCCTGAACGAGAAATTATCCTCACCATTGGCGTATTCTTTGATGGCACAGGAAACAA
TTTAACCAATACGAATTTACGTATGAGTTTTTGCCAACCAGAAACCTATGGTCTGGATGTCCAGGATTTGGCCTCGTTTA
ATAAACAATGTATGAGCAAGCAGGGTAAAACGGGATCCGGAGTACAGAGCTATTTGAATTACTATACGAATATTCATTGG
TTGAATAAGTTGTATCATCGGCAATTAGTTTTAGATGATGATGTATTTAATATTCAGGAAAAAATATATATTGAAGGTAT
TGGCACTGAAAATAATAAAGCAGACTCTCTGGTAGGAATGGGGCTAGGAAATAATGATACTGGGGTAATTGCCAAAACTG
ACCGTGCGATATCACTGCTTCGTGAGACACTGGCAAAGATTATTGTTGATTTAAAGGATGCTAAACTAGTAATTAAGCGT
CTACAGTTTGACGTATTTGGCTTTAGTCGTGGGGCGGCAGCCGCACGGCACTTTACTAATCGCGTATTTGAACGTGATCC
CGTACTGATTAAAACCATTGCGACGGCATTTCAGTCAGTTGAATATTTAGGTAAACCTTCCGGGGAAGTGCAATTTTTAG
GTATTTTTGACACAGTTGCAGCCATCGGAGGGCTGATGGATGGTTTTGACCCTCATGATGGTAATAACTTTCCGGTAAAA
GTGAAGTTACCGCCAGGTGTGGCCAAACATGTATTCCAGCTCACAGCAATGAACGAATGTCGCTATAACTTTTGCCTCAA
CAGCATAAAGGAAAGCTGGCCAGAATTAAGTTTCCCTGGATCACATGCTGATATTGGTGGCGGCTATGACCCACTGGAAG
ATGAGTACCTGTTTTTAAGTCGCCCGGCGATTGAAACGGTACTGGGAAATGTGCCGGTGGAAGCGACAAGCGCTTACCAA
AAAGCAGCACAGCAGGCAGAGTTATTGTGGCGCCATTCAACGCTGGCTCCGATTCTGCCTTCTGGTGTCCTAAAAATTGA
ATCCAATATTGATGAAATAGCGTCGCCTGACCACTTAGGTAATGTGAGAAAACGGGTCGCTGCAGCGGTGACATTTCGCA
GAACGATCACCAATGACTGGTCAAAGATTGCGTTAAGAGTAATGTATGAAGTCGCTAAAGAGGCAGGGGTAGTATTTGAT
GCCATTTCTGTTGCTGATAAGGAATTAAAAGTTCCCAGTCATTTAAAGGTAATATGTGAAAAAGCAATTTCTCAGGGTAA
AGCCGTTCTCTTGTGTACAGCGCCGATGCCTTTTTCTGATGATGAGCTTAAAACCATTGGGAAATATTTACACTGCTCTT
CCAACTGGAATACCGTCGATTATCGATTAAAAAATAAGGTGTCTGCTGAAGTATCAGCGTTTAAGACGTTTAGTTTTGTT
AATCGGCCGGATGAAAATTGGACCAGAACTATATACGATATGCAAGGGAATAAACAAAATGGAATTTAATATAAAATTAC
TGTTTGTTATTACGTCTATGGTTCTTAACTTTAACGCAGCAGCGAAAGAAAAAATATCACTGCTTGCACCCTATGATGAA
TGGTATTTCAATTTTTTTTACCCTAATTCCCTACCAGCAGAAGTTACCTATGTGGAGTTATTAGATACCGATGGCATCTA
TTATCAGTTCAGAACTCTGGCGAGTACTAATGCCAGTCCAGGAAGTGTTGGACAATGGAGCGAGAAAGTATCAGGGATGT
CGTCAGTTTTTAATAAAGCCAAAAACCCACCAATGTCTATCCATTTTTGCTGGGATTCAGTGATTGATAAAAAAGTGTAT
GAAACCTGGATAACACTGGCGGGAGACGTCTGGAAATTGATGCTCACACCTTATTCACCACCAGGCGGTGGCAGTGAAAA
GTATTATCTGCGGTATCTGTTAATCGGGCTGGCTCCGGAAGGGAAAATAGGAGTGTGGCTGGAGAAACCTGACAAGCCCA
ATATTCGCCTGACGGATAAGCAGATTCTGATAGAAACGGTTTCAGGTGAAAAAATGGAAATGTGTAAAGGAATTTCCCGG
CATGATTTTTCTCTTGGAGACGATGAATATGTTCTTGAGTTTATCAAAGATAAAAAATATCCCTATGGTAACTGGTAAGT
AACAATGAAAATAACAGCTAAAATAATTTATAGATTAACCATTGCGTTAATGATAGCCGGATCAGTCCAGACAGCAGCGA
AAGAAAAAATATCACTGCTTGCACCCTATGATGAGTGGTATTTCAATTTTTTCTACCCTGATTCCCTACCAGCAGAAGTT
ATCTATGTGGAATTATTAGATACCGATGGCATCTATTATCAGTTCAGAACGCTGGCCAGTACCAATGCCAGTCCAGGAAG
TGTTGGACAATGGAGCGAGAAAGTATCAGGGATGTCGTCAGTTTTTAATAAAGCCAAAAATCCCCCTATGTCTATCCATT
TTTGCTGGGATTCAGTGATTGATAAAAAAGAGTATGAAACCTGGATAACACTGGCGGGAGACGTCTGGAAATTGATGCTC
ACACCTTATTCACCACCAGGCGGTGGCAGTGAAAAGTATTATCTGCGGTATCTGTTAATCGGGCTGGCTCCGGAAGGGAA
AATAGGAGTGTGGCTGGAGAAACCTGACAAGCCCAATATTCGCCTGACGGATAAGCAGATTCTGATAGAAACGGTTTCAG
GTGAAAAAATGGAAATGTGTAACGGCCGAAGTGCCTATAAACATGGGTATTCTTATCCGGAAAGTACAAAAAACTTTATC
AAAGATAAAAAATATCCCTATGGTAACTGGTAAGTAACAATGAAAATAACAGCTAAAATAATTTATAGATTAACCATTGC
GTTAATGATAGCCGGATCAGTCCAGACAGCAGCGAAAGAAAAAATATCACTGCTTGCACCCTATGATGAATGGTATTTCC
TTTTTTTCTACCCTAATGCGCTACCAGCACAAGTTACCTATGTAGAACTATTGGACACTGATGGTATCTATTATCAGTTC
AGAACGCTGGATGCTACCGCTCCGAGTTCCACTACTATTGGTCAGTGGAGAGATAATCTTCGGGTTGGGGTGTTATCATT
CAATAAAGCCAAAAATCCCCCTATGTCTATCCATTTCTGCTGGGATTCAGTGATTGATAAAAAAGTGTATGAAACCTGGA
TAACGCTGGCGGGAGAAGTCTGGAAATTGATGCTCACACTTTATTCACCACCAGGCGGTGGCAGTGAAAAGTATTATCTG
CGGTATCTGTTAATCGGGCTGGCTCCGGAAGGGAAAATAGGAGTGTGGCTGGAGAAACCTGACAAGCCCAATATTCGCCT
GACGGATAAGCAGATTCTGATAGAAACGGTTTCAGGTGAAAAAATGGAAATGTGTAAAGGAATTTCCCGGCATGATTTTT
CTCTTGGAGACGATGAATATGTTCTTGAGTTTATCAAAGATAAAAAATATCCCTATGGTAACTGGTAAGTAACAATGAAA
ATAATAGCTAAAATAATTTATAGATTAACCATTGCGTTAATGATAGCCGGATCAGTCCAGACAGCAGCGAAAGAAAAAAT
ATCACTGCTTGCACCCTATGATGAATGGTATTTCAATTTTTTTTACCCTAATTCCCTACCAGCACAAGTTACCTATGTGG
AATTATTAGATACCGATGGCATCTATTATCAGTTCAGAACTCTGGATAGCACTATCCCTGTCTCAACAACAATAGGACAA
TGGCAGGAAAATCTTAGTGGTGGAATGACGGCATTCAATAAAGCCAAAAATCCCCCTATGTCTATCCATTTCTGCTGGGA
TTCAGTGATTGATAAAAAAGAGTATGAAACCTGGATAACGCTGGCGGGAGACGTCTGGAAATTGATGCTCACACCTTATT
CACCACCTGGCGGTGGCAGTGAAAAGTATTATCTGCGGTATCTGTTAATCGGGCTGGCTCCGGAAGGGAAAATAGGAGTG
TGGCTGGAGAAACCTGACAAGCCCAATATTCGCCTGACGGATAAGCAGATTCTGATAGAAACGGTTTCAGGTGAAAAAAT
GGAAATGTGTAACGGCCGAAGTGCCTATAAACATGGGTATTCTTATCCGGAAAGTACAAAAAACTTTATCAAAGATAAAA
AATATCCCTATGGCAACTGGTAGTTAACCAGTTGCACAATTTATTAAAGAGGAACGGAAAAGCATTTTTGTGGGTTAATA
ACCACAGGCATAAGTCTTAACCCATTCCGCCACTTCCGCCCACTCACCGCGAAAGACAACTTTTTCCGCTTTTTTCTCAA
GCTGATAGCGATACATCGGGTCGTAATATTCTTCAAGTAACGGCACCAGCCAGGCCAGATGACCGTCGGTGCTGCCGGTG
GTGAGTTGCGTTGTCAGCGCCGCATCCAGCCTTGCAGCCAGTTCGTTATAGCGTTGTAGTCCCAGCCGACGTTTAATCGC
CGAAAGCCCGTGATGCAGGTATTCGCAATACTCCTGCCAGCCCTGTTCGTCGCCATAAGCGTGGGTAAAATCATGATGCA
TACGCAAGAAATATTCTTCGTTCAGGCGTTCAAGACGGATCTCAAACGGATCTTCTACCACCGCAATCGTCGCCTGAGTC
ATTCGTTCGCGCAGACATTCCGGCAGGTGATTCGAACCGATCATCCGGCTTTCATCTTCCAGCACCCACAGGCGCAAATC
CTGATGGGCGTCGGTTTTTAGCATTTCGGCAGCCAGCATGTTTTCAAAACTCGCCTGGCTAAGTTGTGGTTGTAAGGTGC
GACCAAACGCCGAACCGCGATGACGCGCCAACCCTTCCAGATCAACACCGTTCGGCTGTTGCTGCACTAACAGCGTTTTA
CCGCTGCCGGTACAACCGCCAATCAGCACTATCGGTTTTTGTGCCAGTTCAATAGTCGCCTGAATCGCGGTCTGGCGCAG
TGCCTTATAACCGCCTTCCACCAGCGGATAATCAATCCCCGCGTCATGCAACCAGCTTTGCACAATATGTGAGCGCTGAC
CGCCACGGGCGCAGCAGAGAATACCGTGCGGATTTTGCAGGCACGCTGCCCGCCAGGCGTCCATGCGCTGCTGACGAATT
TCACCCGCCACCAGTTTATGCCCCAGTGCCAGCGCCGCGTCTGACCCTTGCTGTTTATAGCAGATGCCAACGGCGGCGCG
TTCATCGTTATTCATTAACGGCAGGTTGATAGCGGCGGGCATTGCGCCTTGCTCAAACTCGATGGGGGCGCGAACATCAA
TAATGGGCGTATCAGCAATCAGCAGGGCACGATAGTCCTGTTCCGTGTGTCTCTCTTGCATAGTAAAAAGTGAACCTCAA
ATCAGCTTGCGCGCTATTTTACGCGCCAACGCGCAAGGAAACTTGATTTTTAACTGCGTGGGTTGCCGAAAATTTCTAAA
AATCCGCTGATTTCCGGCCTGCGCTGGGTAAACAAGGTCACAATATCTTCTACCGCTTTGCCGCTGCCAAATTTGCGCCA
TGCCAGACTCAATGGCGAAGGAGGGCGCATCGTTGGGATTACCCGGCTGACCAGTTGTTGATTATCGAGCATTGACTGGC
AAAGTGATTTTGGCAAAAAACCAATGCCAACGCCCGCCAGATGGGCGGCGATTTTCGTTTCCATATCGGGAACAATAATC
TCTTTTTGCCCCGGCAATCGCCAGGCGACGCGTTTGGTTAAGGTGCGGGCGCTGTCTTCAATATTGACCGCCGGAAAGCG
CCGCAACTGTGCTTCTGTTAGCGGCTCTTCAACGTTCGCCAGCGGATGATCCGCCGCCATGACAAAGCGCCATTGCACCG
ATCCTAAGGGATCAAGACTAAAGGTATTTGCCAGCGCCTCGGTTCCCGTGACGCCGATAGCCAGTGAAAAACCTTCGTAC
AATAGCGAGTCCCAGACGCCCATATAGATTTGTCGGGAGATGTGAAATTGGGTAAACGGGTAACGTTCATTTAGCCACGC
CAGCAGCCTGGCAACGGCCTGGGGGTTATAGAGCAGGTTGTTGATGACGATATTCACCTGGCGTTCCACGCCATCATTCA
CCTGTTGTAACTCGCTGGGCATACTTTCCAGCCAGCTCAGCCAGTCTCTGGCCTGACAAAGTAGATGCTCGCCAGCCGCC
GTCAACGTCACGCTGCGAGTCGTGCGGAAAAACAGCGCCACTCCGGTATTCTCTTCCAGAAGTTTAATGCGATAACTGAT
CGTCGCCGTGGTTTTACATAATCGTTCTGCCGCTTTTGAAAAACTACCTGTTTCAGCAACCGCAATGAAAGTCCGCAAGG
TTTCTGGATCGAACATCTTCAGGTATCCCCTTTTAAATCCGCAAGTTGCGTGATTTTCTTATCCTCTGATTTATCAGTAT
TTTTACATGATAACCCTGTTCAATTTGTGGACTAAATCTAGTTTTGGAAAAATATTCCAACTTTTGTGTTGATGTTGTTC
TCTTAAGGTTTTAGATTGCCTGTTATTGAAACCAAGCTGACCGGTCGGCGGTGGTTGAACGGAATTATGTTACAAGGACA
AAAAGATGAAACTTCAGGTATTACCGTTAAGTCAGGAAGCCTTTAGTGCTTATGGCGACGTAATCGAAACGCAGAAACGG
GATTTTTTCCATATTAACAATGGACTGGTGGAGCGTTACCACGATTTGGCGCTGGTTGAGATTCTTGAGCAAGACCGTAC
GCTTATCAGCATTAACCGCGCGCAACCGGCGAATCTGCCGCTGACCATTCACGAACTCGAACGTCATCCGCTGGGTACAC
AGGCGTTTATCCCGATGAAAGGTGAAGTGTTTGTGGTGGTGGTGGCGTTAGGTGACGACAAACCAGACCTGTCAACCCTG
CGGGCGTTTATTACCAATGGCGAACAGGGAGTGAATTACCATCGTAACGTCTGGCATCACCCACTTTTCGCCTGGCAGCG
CGTCACCGATTTTCTGACCATCGATCGCGGCGGCAGTGACAACTGTGATGTTGAAAGTATTCCTGAACAGGAACTCTGTT
TTGCGTGACGCCTGCAACCGACTTGCATAAGATAAACGAATTGTTCATTGTTTATGCTCATTTGTAGGTCGGAGTTAACG
TAGGTATGACGGAAGTTAGACGGCGCGGCAGGCCAGGACAGGCGGAGCCTGTAGCACAGAAGGGCGCACAGGCGTTAGAG
CGGGGAATTGCGATTCTGCAATATCTGGAAAAAAGTGGGGGAAGTTCGTCGGTTAGCGATATCTCTCTCAATCTGGATTT
GCCGCTCTCCACGACCTTTCGCTTGCTGAAGGTTTTACAGGCAGCGGATTTTGTCTATCAGGACAATCAGTTAGGCTGGT
GGCATATAGGATTAGGTGTCTTTAACGTCGGTGCAGCGTACATCCATAACCGCGATGTCCTCTCCGTCGCCGGGCCGTTT
ATGCGCCGCCTGATGTTACTTTCCGGCGAAACGGTCAATGTCGCGATCCGTAACGGCAATGAAGCGGTATTAATTGGTCA
GTTAGAGTGTAAATCGATGGTCAGGATGTGTGCGCCGCTGGGCAGTCGTCTGCCGCTGCATGCTTCCGGAGCGGGCAAGG
CGCTGCTTTATCCGCTGGCGGAAGAAGAGTTGATGAGCATCATTCTGCAAACCGGTTTGCAGCAGTTTACGCCAACGACA
CTTGTGGATATGCCCACCTTGCTGAAGGACCTGGAACAAGCGCGTGAACTGGGCTATACCGTAGATAAAGAAGAGCATGT
TGTCGGCCTGAATTGCATAGCTTCAGCAATTTACGATGATGTAGGTAGTGTTGTTGCCGCTATCTCCATCTCCGGGCCTT
CATCAAGACTGACAGAAGATCGTTTTGTCAGTCAGGGTGAGCTGGTCAGAGACACCGCCCGCGATATCAGCACGGCGTTG
GGACTGAAAGCACATCTATAGTGTCTGTCGTATCCCGCTCTGCGGAGCGGGTTTTTTTGACAAAATTTGAAAGTTGGAAA
ATTTTTCCAATTAATAGAGGTAGGAATAAAATGGCAAAAATGAGAGCCGTTGACGCGGCAATGTATGTGCTGGAGAAAGA
AGGTATCACCACCGCCTTCGGCGTTCCGGGAGCTGCAATCAATCCGTTCTACTCAGCGATGCGTAAGCACGGCGGTATTC
GTCACATTCTGGCGCGTCATGTGGAAGGTGCTTCGCACATGGCGGAAGGTTATACCCGCGCAACGGCAGGGAATATCGGC
GTATGTCTGGGGACTTCCGGTCCTGCGGGCACGGACATGATCACCGCGCTCTATTCCGCATCTGCTGATTCCATTCCTAT
TCTGTGTATTACCGGCCAGGCTCCGCGCGCCCGTCTGCATAAAGAAGATTTCCAGGCCGTTGATATTGAAGCAATTGCTA
AACCGGTCAGCAAAATGGCGGTTACAGTTCGTGAAGCGGCGCTGGTGCCTCGTGTGCTGCAACAGGCGTTTCACCTGATG
CGTTCTGGTCGACCGGGTCCGGTACTGGTGGATTTACCGTTCGACGTACAGGTTGCGGAAATCGAGTTTGATCCTGATAT
GTACGAACCGCTGCCGGTCTACAAACCTGCTGCCAGCCGTATGCAGATCGAAAAAGCTGTAGAAATGTTAATCCAGGCCG
AACGTCCGGTGATTGTTGCCGGAGGCGGGGTAATTAATGCTGACGCAGCTGTACTGTTACAACAGTTTGCTGAACTGACC
AGCATTCCGGTGATCCCAACGCTGATGGGCTGGGGCTGTATCCCGGACGATCATGAACTGATGGCCGGGATGGTGGGCCT
GCAAACCGCGCATCGTTACGGTAATGCAACGTTGCTGGCGTCCGACATGGTGTTTGGTATCGGTAACCGTTTTGCTAACC
GTCATACCGGTTCGGTAGAGAAATACACCGAAGGGCGCAAAATCGTTCATATCGATATTGAGCCGACGCAAATTGGCCGC
GTGCTGTGTCCGGATCTTGGCATTGTCTCTGATGCTAAAGCGGCGCTGACGCTGCTGGTTGAAGTGGCGCAGGAGATGCA
AAAAGCCGGTCGTCTGCCGTGTCGTAAAGAGTGGGTCGCCGACTGCCAGCAGCGCAAACGCACTTTGCTGCGCAAAACCC
ACTTCGACAACGTGCCGGTGAAACCGCAGCGCGTGTATGAAGAGATGAACAAAGCCTTTGGCCGCGATGTTTGTTATGTC
ACCACCATTGGCCTGTCACAAATCGCTGCGGCACAAATGCTGCATGTCTTTAAAGACCGCCACTGGATCAACTGTGGGCA
GGCAGGCCCGCTGGGCTGGACGATTCCGGCGGCGCTGGGGGTTTGTGCCGCTGATCCAGAGCGCAATGTGGTGGCGATTT
CCGGTGACTTCGACTTCCAGTTCCTGATTGAAGAATTAGCCGTTGGCGCACAGTTCAACATTCCGTACATCCATGTACTG
GTCAATAACGCCTATCTGGGTCTGATTCGCCAGTCGCAACGTGCCTTTGATATGGATTACTGCGTACAGCTCGCGTTCGA
AAATATTAACTCCAGCGAAGTGAACGGTTATGGCGTCGACCACGTAAAAGTAGCGGAAGGTTTAGGTTGTAAAGCAATTC
GCGTTTTCAAACCGGAAGATATTGCACCAGCCTTTGAACAGGCGAAAATCTTAATGGCGCAATATCGGGTACCGGTAGTC
GTGGAAGTTATTCTCGAGCGTGTGACTAATATTTCGATGGGCAGTGAACTGGATAACGTCATGGAATTTGAAGATATCGC
CGATAACGCAGCGGATGCACCGACTGAAACCTGTTTCATGCACTATGAATAAGGGAGATAAATAATGTTACGTTTCTCTG
CTAATTTATCGATGTTATTTGGTGAATATGATTTTCTCGCCCGTTTTGAGAAAGCTGCGCAGTGTGGTTTTCGCGGCGTT
GAATTTATGTTCCCTTATGACTACGACATTGAAGAATTAAAACAGGTGCTGGCGAGTAATAAACTTGAACATACGCTGCA
CAATTTACCGGCAGGTGACTGGGCGGCGGGCGAGCGGGGTATTGCCTGTATTCCTGGCCGTGAAGAAGAGTTTCGGGATG
GCGTAGCAGCAGCGATTCGTTATGCTCGTGCGCTGGGTAATAAAAAAATTAACTGTCTGGTCGGTAAAACACCGACTGGT
TTCAGCAGTGAACAGATTCACACAACGCTTGTAGAAAACCTGCGTTATGCTGCGAATATGCTGATGAAAGAAGATATTTT
ATTACTGATTGAACCTATTAACCATTTTGATATTCCTGGTTTTCATCTCACCGGAACCCGGCAGGCACTGAAACTGATTG
ACGATGTTGGTTGCTGCAATTTGAAAATTCAGTATGACATTTATCACATGCAGCGGATGGAAGGTGAATTAACCAATACC
ATGACTCAGTGGGCCGATAAAATTGGTCACCTGCAAATTGCTGATAATCCGCATCGCGGCGAACCGGGAACCGGAGAAAT
TAATTACGAATATCTCTTTACGGTAATTGAAAATTCTGACTACAACGGTTGGGTTGGCTGTGAATATAAACCCCAAACCA
CCACGGAAGCCGGTTTACGCTGGATGGACCCGTACCGTTAAAACGTAACGCTATTCAGACAATGCTTTTTTAGGCCGCTA
AGTTGGCAGGGGATCGTGTTGTCTGAATTCAGGAAAAGCGAAATTTAAAAGAGGTTAATTATGAAACTGGGATTTATTGG
CTTAGGCATTATGGGTACACCGATGGCCATTAATCTGGCGCGTGCCGGTCATCAACTGCATGTCACAACCATTGGTCCGG
TTGCTGATGAATTACTGTCACTGGGCGCCGTTAGTGTTGAAACTGCGCGCCAGGTAACAGATGCATCGGACATCATTTTT
ATTATGGTGCCGGATACGCCACAGGTTGAAGACGTTCTGTTTGGTGAAAATGGTTGTACCAAAGCCTCGCTGAAGGGCAA
AACCATTGTTGATATGAGCTCCATTTCCCCGATTGAAACTAAACGTTTCGCTCGTCAGGTGAATGAACTGGGCGGCGATT
ATCTCGATGCGCCAGTCTCCGGCGGTGAAATCGGCGCGCGTGAAGGGACGTTATCGATTATGGTTGGCGGTGATGAAGCA
GTATTTGAACGTGTAAAACCGCTGTTTGAACTGCTCGGTAAAAATATCACTCTCGTGGGCGGTAACGGCGACGGTCAAAC
CTGCAAAGTGGCAAATCAGATTATCGTGGCGCTCAATATTGAAGCGGTTTCTGAAGCCTTGTTGTTTGCTTCAAAAGCCG
GTGCGGACCCGGTACGTGTGCGCCAGGCGCTGATGGGCGGCTTTGCTTCCTCACGTATTCTGGAAGTTCACGGTGAGCGC
ATGATTAAACGCACCTTTAATCCAGGTTTCAAAATTGCGCTGCACCAGAAAGATCTCAACCTGGCACTGCAAAGTGCGAA
AGCACTGGCGCTGAACCTGCCAAACACCGCGACCTGCCAGGAATTGTTTAATACCTGTGCGGCAAACGGTGGCAGCCAGT
TGGATCACTCTGCATTAGTGCAGGCGCTGGAATTAATGGCTAACCATAAACTGGCCTGATACCCGCAATAAAAATGGCCG
ATATCAGAAAATGAATCGGCCAGCAATATTAAAAAAAGAAAGCAGCCAAAGATGTTGCTTCAGTATTAAAAATAATATTT
TTATTTTATTTGTTCCTCATAGCTAGATTAAAACAACGTTATTCGATACGTGAAATTAAGAGGGATTTATGGAACATCAG
AGAAAACTATTCCAGCAACGCGGCTATAGCGAAGATCTACTGCCGAAAACGCAAAGTCAGCGGACCTGGAAAACATTTAA
CTATTTTACCTTATGGATGGGTTCGGTTCATAACGTTCCCAATTATGTGATGGTTGGCGGCTTTTTTATTCTCGGCTTGT
CTACCTTTAGTATTATGCTGGCAATTATCCTCAGTGCCTTTTTCATTGCCGCGGTAATGGTATTAAACGGTGCTGCGGGC
AGTAAATACGGCGTACCGTTTGCCATGATCCTGCGTGCTTCTTACGGCGTACGTGGTGCACTGTTTCCCGGATTATTAAG
AGGCGGTATTGCTGCCATTATGTGGTTTGGCCTGCAATGTTACGCGGGGTCACTGGCCTGCTTGATTCTGATTGGCAAAA
TCTGGCCGGGATTTTTGACTCTCGGTGGCGATTTCACGCTGTTAGGCCTTTCTCTACCGGGATTAATTACTTTCTTACTC
TTCTGGCTGGTTAACGTTGGTATTGGTTTTGGCGGCGGAAAAGTTTTAAATAAATTCACTGCCATTCTTAACCCGTGCAT
CTATATCGTTTTCGGCGGTATGGCGATTTGGGCGATTTCGCTGGTCGGGATCGGTCCAATCTTTGACTACATTCCGGGCG
GTATTCAGAAAGCAGAAAACAGTGGCTTCCTGTTTCTGGTGGTGATAAACGCGGTGGTTGCGGTCTGGGCGGCACCGGCG
GTGAGCGCATCCGACTTTACGCAAAACGCCCACTCGTTTCGTGAGCAGGCGCTGGGGCAAACGCTGGGTTTAGTTGTGGC
CTATATTCTGTTTGCGGTCGCCGGGGTATGTATTATTGCCGGAGCCAGTATTCATTACGGCGCTGACACCTGGAACGTGC
TGGATATTGTTCAGCGTTGGGACAGCCTGTTCGCCTCGTTCTTTGCGGTACTGGTTATTCTGATGACGACTATCTCTACT
AACGCCACCGGTAATATTATTCCGGCTGGTTATCAGATTGCCGCCATTGCACCGACGAAACTGACCTATAAAAACGGCGT
ACTGATTGCCAGTATTATCAGCCTGCTGATCTGTCCGTGGAAATTAATGGAAAATCAGGACAGTATTTATCTGTTCCTCG
ATATTATCGGCGGAATGCTTGGTCCGGTAATTGGTGTGATGATGGCGCATTATTTTGTGGTGATGCGTGGGCAAATTAAT
CTTGATGAACTGTACACCGCACCTGGCGATTATAAATATTACGATAACGGTTTTAACCTCACCGCGTTTTCAGTAACTCT
GGTGGCCGTTATTTTATCTCTTGGCGGTAAGTTTATTCCCTTTATGGAACCGTTATCACGTGTTTCATGGTTTGTCGGCG
TCATCGTCGCCTTTGCGGCCTACGCCTTATTAAAGAAACGTACAACAGCAGAAAAAACAGGAGAACAAAAAACCATAGGT
TAATTAATCACGATATTGAACATTGAGTTAAAAACCAATCTGTATTTTACAAGGAGTTTGTTATGTCTTTTGATTTAATC
ATTAAAAACGGCACCGTTATTTTAGAAAACGAAGCTCGCGTTGTAGATATCGCCGTTAAAGACGGAAAAATTGCTGCTAT
CGGCCAGGATCTGGGCGATGCAAAAGACGTTATGGATGCGTCTGGTCTGGTGGTTTCGCCGGGCATGGTTGATGCGCACA
CCCATATTTCTGAACCGGGTCGCAGCCACTGGGAAGGTTATGAAACCGGTACTCGCGCAGCAGCAAAAGGTGGTATCACC
ACCATGATCGAAATGCCGCTCAACCAGCTGCCTGCAACGGTTGACCGCGCCTCAATTGAACTGAAGTTCGATGCCGCTAA
AGGAAAGCTGACTATCGATGCGGCACAACTCGGTGGCCTGGTGTCTTACAACATTGACCGTCTGCATGAGTTGGATGAAG
TGGGTGTTGTCGGTTTCAAATGCTTCGTTGCGACCTGTGGCGATCGCGGTATCGACAACGACTTCCGTGACGTCAATGAC
TGGCAATTCTTCAAAGGCGCGCAGAAGCTGGGCGAACTGGGCCAGCCAGTGCTGGTGCACTGCGAAAACGCGCTGATCTG
TGACGCACTGGGCGAAGAAGCGAAGCGTGAAGGTCGCGTAACTGCCCATGACTATGTGGCTTCGCGTCCGGTATTTACCG
AAGTGGAAGCGATTCGCCGCGTACTGTACCTGGCGAAAGTCGCTGGTTGCCGTCTGCACGTTTGCCACGTCAGCAGCCCG
GAAGGTGTTGAGGAAGTGACTCGTGCACGTCAGGAAGGTCAGGATGTTACTTGTGAATCCTGCCCGCATTACTTTGTGCT
GGATACCGATCAGTTCGAAGAAATCGGTACTCTGGCGAAGTGTTCACCGCCGATCCGCGATCTGGAAAACCAGAAAGGCA
TGTGGGAAAAACTGTTTAACGGTGAAATAGACTGCCTGGTTTCCGACCACTCTCCATGCCCGCCGGAAATGAAAGCCGGT
AACATCATGAAAGCGTGGGGCGGTATCGCTGGTCTGCAAAGCTGCATGGACGTGATGTTCGATGAAGCGGTACAGAAACG
CGGAATGTCTCTGCCAATGTTCGGCAAATTAATGGCGACTAACGCAGCAGATATTTTCGGTCTGCAGCAAAAAGGCCGTA
TCGCCCCAGGAAAAGATGCCGACTTCGTCTTCATTCAGCCGAATAGCAGCTATGTTCTTACCAATGACGATCTGGAATAT
CGCCACAAAGTCAGCCCGTATGTTGGCCGTACTATTGGCGCGCGTATCACGAAAACCATCTTACGTGGTGATGTGATTTA
CGACATCGAACAGGGCTTCCCTGTTGCGCCGAAAGGTCAATTTATCCTTAAACATCAGCAGTAATCTGGCCCTGCAATGC
CCGTCCTTGTGGCGGGCATTCTCCGGTTAAGGTGTGTTTATGTTCAATTTTGCAGTGGGCCGCGAAAGCCTGTTATCAGG
ATTCCAGTGGTTTTTCTTTATTTTTTGCAACACGGTTGTGGTTCCTCCTACGCTACTTTCTGCTTTTCAGTTGCCGCAAA
GTAGCCTGCTTACGCTCACGCAATATGCTTTTCTTGCTACCGCACTGGCCTGCTTCGCTCAGGCGTTCTGCGGTCATCGT
CGCGCTATTATGGAAGGGCCGGGCGGCCTGTGGTGGGGAACCATCCTGACTATCACCCTTGGCGAAGCATCGCGCGGGAC
ACCGATCAACGATATCGCTACCAGTCTGGCGGTGGGGATTGCGCTCTCCGGCGTGCTGACGATGTTGATTGGTTTTAGCG
GATTAGGCCATCGCCTGGCACGGTTATTTACGCCGTCGGTGATGGTCTTGTTTATGTTGATGCTGGGTGCGCAACTGACC
ACTATCTTTTTCAAAGGTATGCTCGGGCTGCCGTTTGGCATAGCCGCCCCGAATTTTAAAATTCAATTACCGCCGTTCGC
GCTCTCGGTGGCGGTGATGTGCCTGGTACTGGCGATGATTATTTTCCTGCCACAACGTTTTGCCCGTTACGGCCTGCTGG
TCGGCACGATAACTGGCTGGTTGTTGTGGTACTTTTGCTTTCCTTCTTCGCATTCGCTCTCCGGTGAGTTGCACTGGCAG
TGGTTCCCGCTCGGCAGTGGCGGTGCTTTGTCGCCGGGGATTATTCTGACGGCGGTGATTACAGGTCTGGTAAATATCAG
CAATACCTACGGTGCGATTCGGGGCACGGATGTTTTTTATCCGCAGCAGGGCGCGGGGAATACGCGTTATCGTCGCAGCT
TTGTGGCGACCGGATTTATGACACTGATAACCGTGCCGCTGGCAGTAATTCCATTTTCACCGTTTGTTTCATCCATTGGT
TTATTAACCCAGACAGGCGATTACTCGCGGCGTTCGTTTATTTATGGCAGCGTTATTTGCCTGCTGGTGGCACTGGTTCC
GGCACTCACGCGACTGTTTTGCAGTATCCCTTTACCAGTGAGTAGTGCGGTCATGCTGGTTTCTTATCTGCCTTTACTCT
TTTCCGCGCTGGTGTTTAGCCAGCAAATAACGTTTACCGCTCGCAATATTTATCGACTCGCATTGCCGTTATTTGTCGGC
ATATTTTTAATGGCATTACCGCCTGTGTATCTGCAAGACCTTCCATTAACGCTTCGTCCTCTGCTCAGTAACGGCTTACT
GGTCGGAATTTTACTGGCTGTTCTTATGGATAATCTTATTCCGTGGGAACGCATCGAATAATTTGTTGAAAAAGGATTGA
TAATGAAGATTGTCATTGCGCCAGACTCTTTTAAAGAGAGCTTAAGTGCAGAAAAATGTTGTCAGGCAATTAAAGCCGGG
TTTTCGACCATATTTCCCGATGCGCACTATATCTGTTTGCCGATAGCGGATGGCGGCGAAGGGACGGTGGAGGCGATGGT
CGCCGCGACGGACGGTAACATCGTGAAGCTTGAAGTCTGCGGGCCGATGGGCGAAAAAGTGAATGCTTTTTATGGCATTA
CCGGCGACGGGAAAACGGCGGTGATTGAGATGGCAGCAGCAAGTGGCCTGATGCTGGTCGTGCCTGAAAAGCGTAATCCG
TTGCTGGCCTCCAGTTTTGGTACGGGGGAGTTAATTCTCCATGCGCTGGATAATGGCATTCGCCATATTATTCTCGGCAT
TGGCGGCAGTGCGACGGTCGACGGCGGTATGGGCATGGCGCAGGCGCTCGGTGTGCGTTTCCTTGATGCCGACGGTCAGC
CGCTGGCGGCTAACGGCGGCAATTTAGCGCGCGTGGCAAGTATTGAGATGAATGAATGCGATCCGCGTCTGGCGAACTGT
CATATTGAAGTAGCATGTGACGTTGATAACCCGCTGGTAGGGGCACGCGGCGCGGCGGCGGTGTTTGGCCCGCAAAAAGG
GGCAACGCCGGAGATGGTCGAAGAGCTGGAACAGGGGCTGCAAAATTACGCCCGTGTTTTACAACAGCTAACTGAAATCA
ACGTCTGCCAGATGGCGGGTGGCGGCGCGGCGGGCGGTATGGGCATTGCGGCGGCGGTATTCCTCAATGCGGATATTAAA
CCGGGTATTGAGATTGTGTTGAATGCGGTCAATCTTGCGCAGGCGGTGCAGGGTGCAGCACTGGTGATCACCGGGGAAGG
GCGCATCGACTCGCAAACGGCAGGCGGTAAAGCGCCGCTGGGCGTGGCGTCGGTGGCGAAGCAGTTTAATGTCCCGGTGA
TTGGGATTGCTGGCGTATTGGGTGATGGCGTGGAAGTGGTGCACCAGTACGGCATTGACGCGGTATTCAGCATTTTGCCA
CGTCTGGCACCTTTAGCCGAAGTGCTCGCCAGCGGTGAAACCAATCTCTTCAACAGCGCGCGAAATATTGCCTGCGCCAT
TAAAATAGGTCAGGGAATTAAAAACTGACTATTACCTTTAAAGCAGATGCGATTTATATCGCATCTTTTTTACCTGAATT
GACTACAAAAAAAGCCACGGAATAAACCGTGGCAAAATCCAACATAGCTAAAAATAATCAGGCGAGTGGTATGACTTAAA
TCTCTACGTCGCGGTTGCAATCTTTCGAGTAAATATAGCTGAACGCTTCACCACGCCCTACGCCATAACCAGCCTGTAAA
GAATAAGCGCCCATAAAGATGTAATCGCCTTTTTTCACCGGGATCCAGTTATTGTCGAGGTTATAAACCCCCTGACCGGA
AAGAATATAGGCACCGTGTTCCTGAACGTGGGTTTCGATATAACCGTGGCTGGCACCTGGTGCAAAAGAGAGGATATGCA
TGTTCATATCAAAACCTAACTCTTTGGGCAGAAAATCCAGCAGAATAACATCGTCCATGCCTTCATAATGAATGCGTTCC
AGTTCGCTGGCATTGCCAGAAACCAGCCACGGCGCATGACCTTCTACCGGAATATAGCGACGCTTATATAAAAAGATTTG
GCTGTCTTCGGCCTGGGCGTTAACAAACGTCATTAAGGAGCCTGGCGGGCAATAAAGATAGCCACCTTCGCTTAAGGCAA
ATGTTTTCCCTTCGGCTTTGGCAGTGATATTTCCAGAGATCACATACAGGAACGTTTCAATGCCTTCGCCACCGAAGCCC
TGTTGGTTGCCGCCGTTTTGATGCAGTGTGACCAGATAATCAACAAAAGAGGCACCCAGCTTTGGCGTGGAGAGGATTGT
CGCGTCACAATTTACAAAGCCCGGAATAATATTTTTTACCAGACCGTCTGGTGTTAACAGTGCGAAATTACCGTGTTTAA
CAATCGCACGGTTAGCCAGTAAATCATCGCGGTAACCGGTGACGTTATTTAAATATCCCATTTATAACTCCTTATTTCTG
CCAGGCAAGTTGATAAAGCATGAGTGCCAACGTTTTGACCCCTTCGGCAAGGTCGGTAATATTGGTGCGTTCCGCCGGGT
TATGGCTGATCCCGTTGATGCTGGGGATAAAAATCATGCAGGTCGGCACGCGAGGCGCGAAAATTTGCGCGTCGTGCCCG
GCACCACTGTGCATCACCCGGTAATTCAGTTTTTCGCTTTCACACAATTCTGTCAGGGTGGCGACCAGCTCCTTATTCAT
CGGCACGGGTTCTTCGTCCATCCATAAATCGATATCAATACCAATATCCATTTCATCGCAAATCGCCCGCATGTCGTTTT
CTAACTGCTGGGTGAAATCGCGCAGCACGGCAGCGTCGGTATGACGACAATCAATGGTGAACGTGGTTTTACCCGGTACC
ACATTCACCGTATTCGGACGCGGCTCCACCTTGCCAAAGGTCAGCACCAGCGGGTCGCCCATCTTTTTCGCTTTTTCGAC
AGACTGATGGCAAATGCGACTGAAAGCGTAAACCGTATCACGACGATAACCCATCGGCGTGGTGCCTGCATGGTTTGATT
CGCCATTCAGCGTCACCGTATAGCGACGTTGCCCGACAATTGCATTCACCACGCCAATTGACTGCCCATTACTTTCCAGC
ACACAGCCCTGTTCGATATGCAGTTCGACAAAGGCTTTAATATCCTGACGCGGAGTTAGTGGGGCGTTCGGCAGAGTAAA
TCCGCAAGCCTTCATCGCATCGACAAAACTATTTCCTTTGGCATCACAGATATTCCGCACGTCGTCAGGATTCGCCAGCC
CAAAAATATTTTTACTGCCCCAGAAAACATACGGGAAGCGGCTGCCTTCTTCTTCTGCCATCGCCACCACTTCGACCGTA
CGTAACGGCGCGCCGTATTGCGTTTTCAGCCAGTCAATTGCCAGCCACGCCGCCAGCGCACCGAATTGCCCGTCGAGGTT
ACCGCCGTTAACCACGGTATCGATATGCGAACCGCTCAGAACCACTTCCTGTGGATATTCGGTGCCATTCAGGCGACCGT
ATAAATTCCCCACTTCATCGAAACGTGTTTCCAGCCCGCTTGCTGCCATTCTTTTTTTAAACTGCTGCTGGGTTTCCAGC
CATTCCGGCGAATAAAGTAAACGGGTCATCCCACCCGCTGGGTCAGCGCCAAAAGAGGAAAGCCAGGGCAGCGTTTCTTC
TATAGCTTGACGGAAATGTGTAATCATAAGAAAGTCCTGTCTCAATAATTATTGCGCAAAGGGATTTTTCGTTTCGTATG
ACGTGTTATAAAGCGCGTCGGAAATTAAATACTGGTAAATATCATCAACAATTTCGATGCCTTCGACGGCGGCTTTGCGT
TGTTTAATATCCTGATCCTGTCCGGGATAATAAACCTGATTAAAACCGGGCGCGGGGGTAATGGTATTTAATTCGCGCAT
GGTCTGGCTAAGATGTTGACGGAATAATTCGCTGGAGGAGAAAAAGTTCGGGTTAATAACTATATGTAATTGCCCCAAAT
TACGCCCGGCGTGTAAATCGTCATACATCGAACTAACCTGTCGCCCGAACGGTAAGCCGAGTAAGACGCCTGAGAGGACG
TCAATCATCATCATCAGGCCATACCCTTTTGGCCCAGCGGCGGGGAGCAGAGCATGTACCGCGAACGGATCGGTTGTTGG
TGCACCGTTTTTATCGACTGCCCAGGTATCCGGGATAGACATATTGCGCGAGCGGGCGTCGAGTACTTTTCCCCATGCCT
GTACGGTAGTCGCCATATCGAAGGTAAGGATCTCATCGCCTTCTCCCGGCGCGGCAAAGGCCAGTGGGTTAGTGCCGTAG
TAAATTTCCGCGCCGCCAAACGGCACCACCATTGGATCGGACTGGCACAGCGAAATGCCAATCAATCCGGCGCGGGCAGC
CTGCTGCACAAAATAAGAGATTGCGCCGCTGTGACCCATCCGGCTGATACCGACCACCGCAACGCCTTTTTGCTGGGCGG
TTTTGATGGCATGTTCCATACCCATTTTCGCCGCGACCTGTCCGGCGGCATTGTCGGCATGTAAAATTGCCGAGCACGGT
CCGGTTTCCTCAAGACGAAACTCCGGTTCGCGGTTGGTGCCGCCTTTTGAAATGCGTTCCGCGTAGTATTCAACGCGCAC
CGCGCCATGAGAGTGGATCCCTCTGGCATCGGCGTAAACCAATACTTCAGCCACGGTTGCAGCGTGCTCACGTTTTAACC
CAGCCTGGCAGAGTTTATTCTCGATTAGCTGGTGGAGTGTTTCCCGACTGATTTTCATCTGTCTTCCTTTTTAACGACGG
TGTGAAGCATGACTGCAATTAACATACAGGGAAAATATCTGGATTATGTGATCCAGACAGGCAAAAAAATATAGTTAGAA
TTTATTTGATAATCTTCGTGCTTTTAACCTGGTTTTTAAAACAACCATGCTTATTAAAAAATAACGCGTAATAGTCTGGC
GGTTATTTGAATTCTTTTGTTAATAATCCCCGTGTGATATTCATCACCTTATTTACTCGTTGTCATCGATACCGTAATCG
CCACATTAACACTGCTCGTGCAATTGCCATGGGTGCAATTTTTAAGGAGTTGTTATGATCCACGCCTTTATTAAAAAAGG
GTGTTTTCAGGATTCGGTCAGTTTAATGATTATTTCACGAAAACTCAGCGAATCAGAAAATGTTGATGATGTTTCCGTAA
TGATGGGTACGCCCGCCAATAAAGCGTTATTAGATACTACAGGTTTCTGGCATGACGATTTTAATAACGCCACGCCGAAC
GATATTTGCGTGGCAATTCGTAGCGAAGCGGCGGATGCGGGGATCGCGCAGGCGGTTATGCAGCAGCTTGAAGAGGCGCT
AAAACAACTGGCGCAGGGTTCAGGCAGCAGCCAGGCGTTGACGCAGGTGCGTCGCTGGGACAGTGCCAGTCAGAAATTAC
CCGATGCCAATCTGGCGCTGATTTCAGTGGCTGGTGAGTATGCGGCGGAGCTGGCGAACCAGGCGCTGGATCGCAACCTC
AACGTGATGATGTTCTCCGATAACGTCACGCTGGAAGATGAAATCCAACTTAAAACCCGCGCGCGGGAAAAAGGCTTGCT
GGTGATGGGGCCAGACTGCGGTACGTCGATGATTGCCGCCACGCCGCTGGCTTTTGCTAATGTGATGCCGGAAGGCAACA
TTGGCGTCATAGGCGCTTCCGGTACCGGGATTCAGGAGCTGTGCTCACAGATTGCGCTGGCAGGGGAGGGAATTACTCAC
GCGATTGGTCTTGGCGGGCGCGATCTCAGCCGTGAAGTGGGCGGCATCAGTGCGCTAACGGCGCTGGAAATGCTCAGTGT
AGACGAGAAAAGCGAAGTGCTGGCATTTGTTTCAAAACCACCTGCCGAAGCTGTGCGTCTGAAAATTGTTAATGCCATGA
AAGCAACTGGCAAACCGACGGTGGCGCTGTTTTTAGGTTATACCCCGGCGGTGGCCCGCGACGAGAATGTCTGGTTTGCC
TCCTCGCTGGATGAGGCCGCTCGTCTGGCTTGTCTGCTTTCACGTGTCACTGCGCGACGTAACGCGATAGCGCCTGTCAG
CAGCGGATTTATTTGCGGTTTGTATACCGGCGGTACGCTGGCTGCTGAAGCGGCGGGATTACTTGCCGGACACCTTGGCG
TGGAAGCCGACGATACCCATCAACATGGCATGATGCTGGACGCCGACGGACATCAGATCCTCGACCTGGGCGATGATTTT
TACACCGTCGGGCGTCCCCATCCGATGATCGACCCGACCTTACGCAACCTGTTAATTGCCGATCTCGGCGCTAAACCGCA
AGTGCGCGTGTTGCTGCTTGATGTCGTGATTGGCTTCGGTGCGACCGCCGATCCTGCCGCCTCGCTGGTTAGCTCATGGC
AAAAAGCCTGTGCCGCGCGTTCAGACAATCAACCACTGTATGCCATTGCCACGGTGACAGGAACTGAACGTGATCCGCAA
TGTCGCTCGCAGCAAATTGCCACGCTGGAAGATGCGGGGATCGCGGTAGTGAGTTCGCTACCGGAAGCCACCTTGCTGGC
GGCGGCGTTAATTCATCCGCTCTCGCCTGCCACACAGCAACACACACCGTCATTACTGGAAAACGTCGCCGTGATTAACA
TCGGATTACGCAGCTTTGCGCTGGAGCTACAAAGCGCCAGCAAACCGGTTGTGCATTACCAATGGTCGCCAGTCGCCGGC
GGCAATAAAAAACTGGCTCGTTTATTAGAACGTTTGCAATAAGAGGTTCCCATGTTTACATCAGTGGCGCAAGCCAATGC
TGCGGTTATTGAACAAATTCGTCGCGCTCGTCCACACTGGCTGGATGTGCAACCGGCTTCTTCACTTATCAGCGAACTAA
ACAAGGGCAAAACACTGCTTCACGCCGGGCCGCCAATGCGCTGGCAGGAGATGACCGGACCCATGAAAGGGGCGTGCGTG
GGCGCATGTCTGTTCGAAGGCTGGGCGAAAGATGAAGCGCAGGCGCTGGCAATACTGGAGCAGGGGGAAGTGAACTTCAT
TCCTTGTCACCATGTGAATGCCGTCGGGCCAATGGGTGGCATTACTTCTGCCAGTATGCCGATGCTGGTGGTCGAGAACG
TGACCGACGGCAACCGGGCGTACTGCAACCTCAACGAAGGTATCGGCAAAGTGATGCGTTTTGGCGCTTACGGCGAAGAT
GTCCTGACTCGCCATCGCTGGATGCGCGATGTGTTAATGCCAGTATTAAGCGCGGCGCTGGGGCGCATGGAGCGCGGTAT
CGATCTCACGGCAATGATGGCGCAGGGCATTACCATGGGCGATGAGTTCCATCAACGCAATATTGCTTCCTCAGCACTGT
TAATGCGTACGCTGGCCCCACAAATTGCTCGCCTCGATCATGATAAACAGCACATTGCGGAAGTGATGGATTTCCTCAGC
GTGACCGATCAGTTCTTCCTCAATCTCGCGATGGCCTACTGCAAGGCGGCGATGGATGCAGGCGCGATGATCCGCGCAGG
CAGCATCGTTACGGCTATGACCCGCAACGGCAATATGTTCGGGATTCGGGTAAGCGGGCTGGGTGAACGCTGGTTTACTG
CGCCTGTAAACACTCCCCAAGGTCTGTTTTTCACCGGCTTCTCGCAGGATCAGGCGAACCCGGATATGGGCGACAGCGCG
ATTACCGAAACCTTTGGTATTGGCGGAGCGGCAATGATCGCAGCGCCTGGCGTAACGCGCTTTGTCGGTGCGGGTGGCAT
GGAAGCGGCCAGAGCGGTATCTGAAGAGATGGCGGAAATTTACCTTGAACGCAATATGCAATTGCAGATCCCCGGCTGGG
ATTTCCAGGGGGCGTGCCTGGGGCTGGACATTCGTCGCGTGGTAGAAACCGGCATTACGCCACTCATCAATACCGGTATC
GCCCATAAAGAGGCGGGGATCGGGCAGATTGGCGCAGGCACCGTGCGGGCACCGCTGGCGTGCTTTGAACAGGCGCTGGA
AGCACTGGCTGAAAGCATGGGGATTGGTTGAGGAACGCACAATGACGATCATCCATCCTCTACTTGCCAGCCGTAGCGCA
CCGAATTATCGCCAGTCCTGGCGGTTAGCGGGAGTGTGGCGGCGGGCGATTAACCTGATGACGGAAAGCGGCGAACTGTT
AACGCTGCATCGTCAGGGGAGTGGTTTCGGCCCCGGCGGATGGGTGCTTCGCCGCGCGCAATTCGATGCGTTATGCGGTG
GATTATGCGGCAATGAACGACCACAGGTTGTGGCACAAGGGATTCGCCTCGGGCGTTTCACGGTTAAACAGCCACAGCGT
TATTGTTTGCTACGTATTACGCCGCCTGCGCATCCTCAACCGCTTGCCGTTGCATGGATGCAACGCGCGGAGGAAACCGG
GCTTTTCGGGCCACTGGCATTGGCGGCAAGCGATCCGCTGCCTGCTGAATTACGCCAGTTTCGTCACTGTTTTCAGGCCG
CGCTCAATGGCGTTAAGACCGACTGGCGGCACTGGCTGGGTAAAGGCCCCGGATTAACGCCAAGTCATGATGACACGCTG
AGCGGAATGCTGCTGGCGGCCTGGTATTATGGGGCTTTAGATGCGCGCTCCGGTCGCCCGTTTTTTGCCTTTTCCGACAA
TCTTCAACTCGTTACCACTGCGGTGAGCGTCAGTTATTTACGTTATGCCGCGCAAGGATATTTCGCCTCGCCACTCCTGC
ACTTTGTTCATGCTCTGAGTTGCCCGAAACGTACCGCAGCGGCGATCGATTCGCTGCTGGCGCTGGGGCATACGTCAGGG
GCCGATACGCTGCTGGGGTTCTGGCTTGGCCAACAATTATTACAAGGGAAACCATGAAAACACTGGTTGTGGCTCTTGGG
GGCAACGCCTTACTCCAGCGCGGTGAGGCGCTGACGGCAAAAAATCAATATCGCAATATTGCCAGTGCTGTACCCGCGCT
GGCGCGCCTGGCCCGTTCTTATCGGCTGGCGATTGTTCACGGCAACGGGCCGCAGGTGGGGCTGCTGGCGTTACAGAATC
TGGCGTGGAAAGAGGTAGAACCGTATCCGCTGGATGTACTGGTGGCGGAAAGCCAGGGGATGATTGGCTATATGCTGGCG
CAGGGCTTGAGCGCACAGCCGCAGATGCCGCCTGTCACGACGGTGCTGACGCGCATTGAGGTTTCGCCTGATGATCCGGC
GTTTTTACAGCCAGAGAAATTTATTGGTCCGGTTTATCAGCCAGAAGAACAAGAGGCACTGGAAGCGGCTTACGGCTGGC
AGATGAAACGTGATGGTAAATATTTACGCCGGGTGGTGGCGTCTCCGCAACCGCGTAAAATTCTCGACAGCGAAGCCATC
GAGTTGTTGCTCAAAGAGGGGCATGTGGTGATTTGCAGTGGCGGCGGCGGTGTGCCTGTGACGGAAGACGGGGCAGGGAG
TGAAGCGGTGATTGATAAAGATCTCGCCGCTGCGTTGCTCGCCGAGCAGATTAATGCCGATGGACTGGTGATCCTCACCG
ATGCTGATGCGGTATATGAAAACTGGGGAACGCCGCAGCAACGTGCCATTCGCCATGCCACACCGGATGAGTTAGCGCCA
TTTGCCAAAGCCGATGGTTCGATGGGGCCGAAGGTAACGGCGGTGAGTGGCTATGTCAGAAGCCGTGGTAAACCCGCGTG
GATTGGGGCGTTATCGCGGATTGAAGAGACGCTGGCGGGCGAAGCGGGGACTTGTATTTCGCTGTAGTGATGGGCACCAG
GCAATTGGCACATCTAGCCTGATGCGATGCTGGCGCGTCTTATCAGGTCTACAGGCGGTGTCGGAACGGTAGGCCGGATA
AGGCGTTCACGCCGCATCCGGCAATCGGCACACCATGCCTGATGCGATGCTGGCGCGTCTTATCAGGCCTACAGTCGGTG
TCGGAACGGTAGGCCGGATAAGGCGTTCACGCCGCATCCGGCAATCGGCACACCATGCCTGATGCGATGCTGGCGCATCT
TATCAGGTCTACAGGCGGTGTTGGAACGGTAGGCCGGATAAGGCGTTCACGCCGCATCCGGCAATCGGCACACCATGCCT
GATGCGATGCTGGCGCGTCTTATCAGGTCTACAGGCGGTGTCGGAACGGTAGGCCGGATAAGGCGTTCACGCCGCATCCG
GCAATCGGCACACCATGCCTGATGCGATGCTGGTGCGTCTTATCAGGTCTACAGGCGGTGTTGGAACGGTAGGCCGGATA
AGGCGTTCACGCCGCATCCGGCAATCAAATGAGCACCAGGTTAACTGAACTTACTCTGCGCCCACATCACGCCGCTGGCA
TACTCCGGTGGCAGCAGCGGGATTAAGGCTTCCAGCGTCGCGGTCAGATGCGATGTGTCGCTGTCGGTCAAATTTAAATG
CCCCACTTTACGGCCCGGACGGACTTCTTTGTCGTACCAGTGCAGATGCACAAGCGGCAGTTTCAGCCAGTCATAATTCA
GATCGCTACCAATCAGATTGATCATCACCGACGGATTATTCACTACTGGTTGCGGTAACGGCAGATCGGTAATTGCCCGC
AGATGTAGCTCAAACTGGCTGATGCTGGCACCGTTTTGCGTCCAGTGCCCACTGTTATGCACACGCGGAGCCAGTTCGTT
GATCAGCAGACCTTGCGGCGTGACAAAACACTCCATCGCCATCACGCCCACATAGCCCAGCTCCTGCATAATCGCCGACA
ACATCTCTTCAGCTTGCGCCTGCAGCTGTGCGTTGGCCTGCGGGAAAGCGACGCTGGTGCGCAAAATGCCGTCCTGATGC
AGGTTATGCGTCAGCGGATAAAACACGGTGCTGCCATCAAAACCGCGCGCGCCAACCAGCGACACTTCACCTGAGAAGTT
TATGCCCTGCTCGACAATACATTCGCCGTAGCATTCAGCCGGTAACTGTTCGGTTTCAGCGGCGCGTAAACGCCATTGAC
CGCGTCCGTCATAGCCACCAGTGCGGCGCTTAACAATCGCCAGCTCACCTAAACGATCAAACACCGCAGGCCACTCGCTG
CGTTCGGCAAGTAACTGCCACGGTGCGGTCGGCAGGTGGAGCTTATCGAAAAGCTGCTTCTGAGTCAGACGGTCGGCAAT
AATCGGGAACACATCGCGGTTCACAAAGGCCGGCTGGCGCGCCAGCTCGCGGGTTAATGCAGTTTCCGGCCAGCGTTCGA
TCTCAGCGGTAATCACGCTTTGTTGAAAAGGCACCGCCGCCGGTTCAGCGTCCAGCCCGACCGGCCAGACAGCAATGCCT
AACGGTTCGCCTGCCTGACGCAGCATACGGCCTAACTGCCCGTTACCGAGGACGCAAACCTGTTTCATGCCGCACCTCGC
GGGTCCGGGTTTTCCAGCACTTCATCAGTTTGTGCTTTGCGCCAGTCATTCAGACGCTGGTGCAGTTCTTTATCATGAGT
CGCAAGAATTTGTGCTGCCAGTAACGCCGCGTTTGCCGCGCCAGCTTTACCAATCGCCAGCGTACCCACCGGAATGCCGC
GCGGCATTTGTACGATGGAGTAGAGGCTATCGACACCGCTCAGTGCGGCGCTCTGTACTGGCACGCCCAGCACCGGCACC
AGCGTTTTGGCGGCAATCATGCCAGGCAGGTGCGCTGCGCCGCCTGCGCCCGCAATAATCACCTGATAACCGTTCTCTTC
GGCGCTTTCGGCGAAGCTGAACAGTTTATCGGGGGTGCGGTGAGCAGAAACCACTTCAACGTGGTGCGGGACATTCAGGA
TTTCGAAGATTTCGGCGGCGAACTGCATGGTAGCCCAGTCGCTTTTGGACCCCATCACGATGGCGACACGCGCCGGATTA
TTGCGGGAAGACATGCGTCTTAAAACTCCTGTGGTGCACAACTCTCGGCTTTAGAGGGCACAGAGAATAGCACGGAAAGC
GTGCAAGGAAAACGGTTGCGTAGGCGGAATTAACCGTCAGTTGTTGAGTTTTTAGTCTGCTCTGCTTGTTGATTATGCGC
TCTGGTGGCACTGGCAAAAAAAGCCCATATCAGCACAATGCTCCACGGTAAAAAGCATATACCGACAATCAATATATATC
TTTCTACAAAACGTTGGTTATGGGGGCGGGTGAGTACTAAATAAATGAGCCAGAAATAGACTATCCAGGAAATGACCGCC
GCAGCTACCAGTGACAATGCGCCAAAATAGAAGCCGACAAGACCGAACCAGCTAATACACAGTGGCGCTCCTGCCGTAAG
GGCGATGCCAGAAATCAAAAATCCGTTGCAGCGTTGCATAATAATATTCCCTGTTGTTATTTCACTCAGAGATTATTACC
TTGCTGATTTTAAAAAAGATATACAGGTTGCGTTAGTTCGGTGCTTTTTCAGAATCTGTCCATTCGTGGTCAGAAAGGAA
AATGGATTAGCTCAACGTCATCTGCCGTGACTTTCACCATCGAACCTTCTGTATGCCAGGCACCCAGTACCACGCGAAAA
GCCGTTTGCTGATTGGCGATAAGTTCATGCACCGCCGGGCGATGGGTATGCCCGTGGATCAGCCATTGCACTTGATGTTT
TTCCATCGCACTGACCACCGCGTTTTGGTTAACGTCCATGATCGCCAGCGATTTACTGCTGTTGGCTTCTTTACTGTTCG
CTCGCATTCGCGCGGCAATGCGTTTGCGCACAAACAACGGCAGGGCGAGGAATAGCGTTTGCAGCCAGGGTTTGTGGACT
TTGGCGCGAAAAGCCTGATAACCCGCGTCATCGGTGCACAGCGTGTCGCCATGCATAATCAACACCCGACGACCATAAAG
TTCGAGCACCTTTTCTTCCGGCAATAACGTCATGCCGCTTTCACGGGCAAAGCGTTTGCCGAGCAGAAAATCACGGTTGC
CATGAATGAAATAACAGGGAACGCCGGAATCGGATACCGCTTTGATCGCTGCGGCCATCTGGTGATGAAGTGGGTTGGGA
TCGTCGTCGCCGATCCAGGCTTCAAACAGATCGCCAAGAATATACAGCGCATCGGCCTTGCGGGCCTCCCCCGCTAAAAA
ACGCAGAAAACCGGCGGTGATCGCCGGTTCTTCCACGCAGAGATGAAGATCTGCAATAAAGAGTGTCGCCACGATTACTC
GCTAACGGTCACGCTTTCAATGATAACGTCTTCTTTTGGCACGTCCTGGTGCATACCGCTACGACCGGTTGCCACACCTT
TGATTTTGTCTACCACGTCCATGCCTTCAACCACTTCAGCAAATACGCAGTAGCCCCAACCTTGCAGGCTTTCGCCAGAG
AAGTTCAGGAAGTCGTTATCAACCACGTTGATGAAGAACTGGGCAGTTGCAGAGTGCGGTGCCTGAGTACGGGCCATTGC
CAGCGTACCACGGGTATTTTTCAGACCGTTGTTGGCTTCGTTTTTGATCGGGTCTTTGGTGGCTTTTTGTTTCATGCCCG
GTTCAAAACCGCCGCCCTGAATCATAAAGCCGTTGATAACACGGTGGAAAATGGTGTTGTTGTAAAAACCTTCGCGGCAG
TAGTCCAGGAAGTTTTTAACTGTTTCAGGTGCTTTATCGTCAAAAGTTTTGATGACAATATCGCCGTGATTGGTGTGGAA
AGTAACCATTTTTGCATCCTGTTCCGTTTGATTGGTGCTTCAACCCGGTTCGGGTCATATATAGGGTGGTGTTATAGCAT
AACCGCACGATCGGATCATCTCGCAATGTATGCTGATTCGCGCGGGAAATATGGGTATTATACGCAACTCAATTACCCAC
ACATGTCTAAACGGAATCTTCGATGCTAAAAATCTTCAATACTCTGACACGCCAAAAAGAGGAATTTAAGCCTATTCACG
CCGGGGAAGTCGGCATGTACGTGTGTGGAATCACCGTTTACGATCTCTGTCATATCGGTCACGGGCGTACCTTTGTTGCC
TTTGACGTGGTTGCGCGCTATCTGCGTTTCCTCGGCTATAAGCTGAAGTATGTGCGCAACATTACTGATATCGACGACAA
AATCATCAAACGCGCCAATGAAAATGGCGAAAGCTTTGTGGCGCTGGTGGATCGCATGATCGCCGAAATGCACAAAGATT
TTGATGCTTTGAACATTCTGCGCCCGGATATGGAGCCGCGCGCGACGCACCATATCGCCGAAATTATTGAACTCACTGAA
CAACTGATCGCTAAAGGTCACGCTTATGTGGCTGACAACGGCGACGTGATGTTCGACGTCCCGACCGATCCGACATATGG
CGTGCTGTCGCGTCAGGATCTCGATCAGCTGCAGGCAGGCGCGCGCGTTGACGTGGTCGACGACAAACGCAACCCGATGG
ACTTCGTTCTGTGGAAAATGTCGAAAGAGGGCGAACCTAGCTGGCCGTCTCCGTGGGGCGCGGGCCGTCCTGGCTGGCAC
ATTGAATGTTCGGCAATGAACTGCAAGCAGCTGGGTAACCACTTTGATATCCACGGCGGCGGTTCTGACCTGATGTTCCC
GCACCACGAGAACGAAATTGCCCAGTCCACCTGTGCGCACGATGGCCAGTATGTGAATTACTGGATGCACTCCGGTATGG
TGATGGTTGACCGCGAGAAGATGTCTAAATCGCTGGGTAACTTCTTCACCGTGCGTGATGTGCTGAAATACTACGATGCG
GAAACTGTGCGTTACTTCCTGATGTCGGGTCACTATCGCAGTCAGTTGAACTACAGCGAAGAGAACCTGAAACAGGCGCG
TGCGGCGCTGGAACGTCTCTACACTGCGCTGCGCGGCACAGACAAAACCGTTGCGCCTGCCGGTGGCGAAGCGTTTGAAG
CGCGCTTTATCGAGGCGATGAACGACGATTTCAACACTCCGGAAGCCTATTCCGTACTGTTTGATATGGCGCGTGAAGTG
AACCGTCTGAAAGCAGAAGATATGGCAGCGGCGAATGCAATGGCGTCTCACCTGCGTAAACTTTCTGCCGTATTGGGCCT
GCTGGAGCAAGAACCGGAAGCGTTCCTGCAAAGCGGTGCGCAGGCAGACGACAGCGAAGTGGCTGAGATTGAAGCGTTAA
TTCAACAGCGTCTGGATGCCCGTAAAGCGAAAGACTGGGCGGCGGCAGATGCGGCGCGTGACCGTCTTAACGAGATGGGG
ATCGTGCTGGAAGATGGCCCGCAAGGGACCACCTGGCGTCGTAAGTAATTGCGCTATTGCCGGATGCGAGTTTTCGCATC
CGGTTATCGTCTGCGCCACCACAACATTCCCATCAGTAACATCCCCGGCAACCACACCCACATCAATTCAGAAATAATCA
CCTGATGCCCGTACGGCGTGGTGTAACGAGACAATGCAAACGGCGCGACTTTAATCACCTGCCAGGGAGCGAAAAAGCGT
TCATCTGACCACGGCCACAGCCAGCCAACCCATTTACCGCCAGTGGTTACCGAATCCAGCAAGCTGTGCGATAGCAACGA
GACGGTTAAAAACAGCCAGCAGCGAATCAGCCCAGCCCTGAACCATCGACGTCCAATCAGCACACATAACAGCGGGACAA
CAAACGCAAACACCAGCGAATGGGTAAACCCGCGATGACCAAAAACATTTCCGTAAGCAACGCCAAATTTAAACGACAAT
ACATCGGCATCGGGCAGCATCGCCAGGATGATTCCGGCAAATAACAGACGCGGAGGGATGGCTTTCGAACCCAACCCTAA
ACCAATGCATAGGGGAACGGCGGCGTGCGTAATAACGGTTGGCATGATGGTCGCTTCGGCAAAATGTCGATGCTATCAGC
ATGGATGAACGGGGCGTAGAGGGCAAAAGTCTGAAAAGAGAACCGGCCTGTTGATACAGGCCGGGAAAGGGATCAGGCAA
CAACCTGTACGCTGTGACCTGCAAAACTCACTGTCTGACCGGCGACGATTTTGCAGCGTTTGCGCGTTTCAACCGCACCG
TCGACTTTCACCAGGCCTTCGGCTATCGCGATTTTCGCCTGCGCGCCGCTTTCGCTCCAGCCTTCCAGTTTCAGCAAGTC
GCACAGCTCAACGTGCGGATGTTTACCTAAAGAAAATGTCGCCATGTTACTCACCCTGTGGATCATGATATTCAACGCAC
GCCTGTAGCGTGTTTTCAATCAGCGTGGCAACCGTCATCGGGCCAACGCCGCCCGGAACAGGCGTAATGTATGAGGCGCG
TTTAGCCGCGTCTTCAAACACGACGTCGCCCACAACTTTGCCATTTTCCAGACGGTTGATGCCGACATCAATCACAATTG
CGCCTTCTTTGATCCAGTCACCAGGAATAAAGCCCGGCTTGCCGACGGCAACGATCAACAAATCGGCATTTTCTACGTGG
TGACGCAGATTTTTAGTGAAACGGTGAGTCACGGTGGTGGTGCAACCTGCCAGCAGCAGTTCCATGCTCATTGGGCGACC
GACGATATTCGATGCGCCAATCACCACGGCGTTAAGGCCGAAGGTATCAATGTTGTAACGCTCAAGCAGCGTGACGATAC
CGCGCGGGGTGCAGGGACGCAGACGTGGCGCGCGCTGGCACAGACGACCGACGTTGTAAGGATGGAAACCGTCCACGTCT
TTGTCCGGATGAATACGTTCCAGCACTTTGACGTTATCAATACCCGCTGGTAACGGCAGTTGAACCAGAATGCCATCAAT
GGTGTTGTCGGCATTCAGCGCATCGATAAGCTCCAGCAGCTCCGCTTCGCTGGTGGTTTCCGGGAGGTCATAAGAGCGGG
AGACGAACCCGACTTCTTCACAAGCCTTGCGTTTGCTTGCGACATAAATTTGCGATGCAGGGTTGCTACCCACCAGCACA
ACGGCCAGTCCTGGCGCCCGCAGTCCGGCTGCAATACGCGCCTGAACTTTTTGAGCAACTTCAGAGCGCACCTGCTGCGC
AATCGTTTTACCGTCAATAATCTTTGCTGCCATCAGAGAGAGGATTCCATCTGTTACGTAGGTCGAAGGGGATGTGTCTA
TTTTGTCAGAAGCGTGGCGCGCTGTCAGTTTTCGTTTTCTGAAAAGTAAAACCTTCTGTACCTGGCTGATTCACACCTAT
CATGATAACCGTCGTTGGTTTGCCGCCATAGTGAGCTACATCAGATGCGGTCGTACACTTGTTCAGCAACTGGTTCAAAA
GCCATTGACTCAGCAAGGGTTGACCGTATAATTCACGCGATTACAGCACACCGTGGTATCAATGCGCCCTTAGCTCAGTT
GGATAGAGCAACGACCTTCTAAGTCGTGGGCCGCAGGTTCGAATCCTGCAGGGCGCGCCATTAAAATTCAATCAGTTACG
CCTTCTTTATTTCTTCTATAATTCCAGAGTGGGACATTATCACCAAAAATGTCGTCTATTTTCCTCGCGTGCTCAGTCAA
ATGATTAGGCGCAAGGTGAGCATATCTACGAACCATTTCTCTGGACTCCCATCCGCCCATTTCCTGAAGCACTGATAATG
GGACGCCTGACGGAATCAACCTGCTTGCCCAGGTATGTCTGAGGTCATGGAAACGGAAATTTTCAACTCCTGCACGACGA
CAAGCTGATAGCCATGCTGTCTTGCTGTCAATGTGCATCTTCCTGACCGCAGGCGTTGATGTTCCATCTGCTCGCTTAGC
CGCCTTGTATGTACACACACATTTGTGATGCTTGCCTGTTTGATCACGCAACACTTTAGAGGCGGTATCGTTCAGCGCCA
CACCAATGGCGCGGTTTGATTTGCTATCTTCTGGATTCACCCTGGCAACTTGTCGCTGCATGTCAATCTGTTGCCACTCC
AGATTTATGATGTTCGACTTTCTCAGAACAGTTACCAGCGCAAACTTGACGACAGATTTCAGTAGTTCGGGGCTCTCATC
AATCAGGCGTTTTGCCTGATTCTTTTGTAAGTCTCTTGTGCCATTCCACCTCATACAGGTTTGCCTGCAAACAGTACCGA
TATTGCACCGCCAGATATTCCGGCTGGCTTCGTGGTTGTTTTCAACAGTGATGAGGCATCGTGGCATCTCGTTGAAGACC
ATCGGGGTAAAACGGTTTATGACGTGGCATCAGGGGACGCGTTATTTATTTCTGAACTCGGTCCGTTACCGGAAAATGTC
ACCTGGTTATCCCCGGCAGGGGAGTTTCAGAAGTGGAACGGCACATCATGGATAAAGGATACGGAGGAAGAAACCTCGTT
GCTGGAAGCCTGGAAGATGTATCGGGTGTTGCTGAACCGAGTTGATACATCAACTGCCCCTGATATTGAGTGGCCTGTGA
ACCCTGTCAGAGAGTAATCATTGGGATTATGCCGCAGCACGTCGTGCGCAAGAACGTGCTGCGTCTGGATGCTATTTTTT
CCCTGAAGCGGAAAACATTACTACAGTACCTTTAACCTTGGTTTTAACATTCTCGAAATGCTCTGAGAGTATATGTGTTA
AGCCTTCTTCGGAATCTTTTGTGTTTGAAAAGATGCCTTTCTGATTGTAAATGCGCATCAGTTTTTGACCGAAGCTATTG
TGCACAACGCCGTCACCAAGAATTGTGGCTCCGTATAGAGTTCCATCGTCAGTTAAGGCCTGCGCCGCATTGCGTATTAC
ACAGCTTTTTGTAGATATATTTCCAGGCAGGCAGTGAAGAAGGTAAAACATGGAAATGGAATCAAATTGACCATGTAACG
CCGCGGGATAAGGATCAAAAACATCATGGCTAATTTTATGTTTAATTTTTGATTCCCCAGCCCTTGTCGATGCCGCGTTC
AGGCTAGCTTCGTTCAAATCCATTAAAGATATCAGACTACTCTCAGGTACGTGAGTAAGGTAAAACCCAGTTCCAACGCC
AATATCCAGATGGTTGTTACCTAAATGTTCCAGAAAGTGTGGAAGAAGGTGTTCCTTTGTAGGACATCCCCATGCAAGCC
GATTTGATACACCCAAAACCCACCAGTCATAAAGCTTTAGGGTAAGTGGTGTGTAAATTTTAGCCCCATCATCTGTGTTT
TTTTTCATTAGTTTCACCATGTTATAGTTTTATTTGTGAATTAAATCAATTATAGCGATGAATTACAAGGGGTTAAATGA
TGCCACGGCATAACGAATTTGAATATATTGAGTCTTGTGTTGCGGTAAGAGGTTACACGCCAGGACGCAGGTTAAATGCT
TACAAGATTAGGGGATATTGTTTGCTTTTAACGGTAAACAAATTCCCCGGGGCTATACAATACCACCGGGGAGAAAATCT
ATTTAACGTTGTTAAAAGGTGTACTTAAGACCAGCAGTAGTGATGAAGTTATAGTTTTCTATGCCTGCACCATTTTTGCT
GTAGTCTGAAGTGTTATCATTGTGATCATAAAGTGAAGTATTACCTTTTTTATTCGTAACCCGATTCCATGCGCCTTCAA
TATAAACTTTTGCGTTAGGTGTTACGTAATAACCTGCATTGACTGCAACAGAATAGTAATTTTGGTCTTTGACTTTACTG
CGATAAGTGATTCTTTTTCCTGGGTCATAGTGCTCATCGTTATCAGATGCTTCCACCCAGCCGCTGTATTTAAATGTGCC
ACCTAGCTCAAAATCTTCATAACGATAACTTCCAGTCAAGCCAATGTAGGGCATTTTAAAACGTTGTTTGTAGCCGATTG
CTCTTTCTCCATTCGGGAAGGAGCCGATGTCATCTCTGAATCCCTCCTCAGAACTGTAGATATAGGAACCACCTCTGGCT
GTAAAGCTATAACGGCTTTCCTGATATCCGGCCATGAGTCCCAGGCGGTAATTGGGTTCGTTGAGGAGCCAGCCTTTGAT
ATTCAGATCAAATTCGTTGGCATAATTGAGTTGTGTATCAGGGTGTCTACTTTCATCCGTCCAGGTTCCGGGGTTACTGG
AATCCATCCAGTCCTGATCGACCATATTGCCACCTCGGCTGCCGAGTGTTGTCCAGCCAGCAGCCCCGATAGATATCTGG
GACATCAAATCCCAATTAATTGCACCTTTAATAATTGCAGCGTTATTGAATTTCCAGTCAAGTTGACTGACTTTTCGGCC
TCCTTCTTCGGCCAGATAAACACGCTCTTTTGTTTTTCCGCTCAGAGTTCCAAGACTAATGTCCGCATTTATGTTGTCAG
GAGTAAACGATAAAGTCTCGGTAGAAGCAAAAGAGCTGATCGCAATAGGGGTTGTCAGGACTATTCCCAGAAGTTTCGCC
CGCATAAAAGGTCTCCATTCAATCGTTTTAATGATTGAGTATGTATTTTTTATATCTAACTTAATGAGTCAATTGTATAT
TGCCCCACTGTTTATATTTTGTTTAACATTGGATTTTTGTCACAATGCGCTGTCAGTTTTTTAGTTTAATTGTCTGTTTG
TGTTTTGTATTGTGGTTTTATGGGCTAATTATTTTTTTCTTTGTGGAGTTTTTATCTATTCAAGTGCCATGCCTTTAGAT
GCATATTAGCGATAATAGCATGAGGTTTATCCTCAATTGCTGTGTTTTTTAGTATAAAAAAGAGGAACAAAACTGAGACA
CATAAGGCCTCGCAATGGCTTGCAAGGTTTTACATATTTTGAGGTAGTGGGACGTGTGAACGCAGAGATGGCGCGGTAAT
TTGTTGACTTAAAATGTCGTTCCTGGAGTTTCTAAGTCGTGGGCTACAGGTTCGAATCCTGCAGGGTGAGCCATTTCCTC
GCCATTTATTTGTTCCCTTATACAAATTACACCATCACTTTGTTGTCGCAGTTTTGCTAAATAATTGGAACACGTCAGAC
GAATAAAATGAAAACAGAAATTCTGCTAAACAATTCATCTTGCCAGGATTTTGATTAGGAAAGTGAAAAGGAAAGGAGCA
AGCTAAGTTGCTCCCTTTAATCATTAATACTCAAGGATACTCTGCGCGACGGGCAAATAGCGCAGAGAGAAATAGAGCGT
GTCTTTACCGCAAGAGGAACGTTTCGCTAACAGCGAGGCGATCTCTGCATCCGGTTTCGGTTTCGCTGTAAACGTTTTAC
CTTTACCAGCGACAAACAGTTCATAAACAATGCCGCTTGCTGGGGCGGAACTTTGGCAATCGGCGCTGGCCTGTAGATAA
CGTTCACGCTGTTCAGCGGTCAGTTTATCCACGCCGCTGCCATCCTGTACCCAGACATTAACACCGGTTGCTTTAACTTG
TTCCAGCAGTTGGCGATAGCCATCTGGCGACATGTTTCCGGCGAAAAAACTACTGATATAAACCGGTTTTGCTGAAACAT
CGCTAATCAACCGCTGCGCGTTGTTTAACCATGTTAGCAAAGGCTGACGGGCGGCTTCGCTGCGCCAGTTCAGGTCGTCA
ATTTCCGCGCTGATGTACCAGCCATCCGGCGTTACGCCAGGCACGGCGCTCCATAATCTGGCTTGCTGGAGATCGGCAGC
CAGCAGGCGATTAAGATAGCTTTCCAGCGCTGCGGACGACTGTTTCTGGTGCATAAAAAATTCCGGATCGGCGTTCAGCC
CGACAATCAGCTTCAGGCCAGCCTGTTGCGCAGCTGTAGCACGCTTAAACAATAACGCGCGCTGTTCTGGCTGGGTGAAT
GCATCGCCGTAACGGGTCCATTGCAAAACCAGTGTATCGAAGCCTTGCAAACGTAACTGACTCATCAGCCCCTGCCACTG
GGTATCGGTAACCTGACTATCACGGTTTTGTGGTTGCCAGATAATACCTTTCATCGCAAAGGAAAAAGGGCTGACCAAAA
GCAGTGTCAGCAATACGAAAATGAACTTACGCATTTACCAGTGCACTCCAATGGTGAGAAACGCGTTGTTGCGCTCTCCG
TTACGTTGATTAATCGCCTTAAAGGTATGTTGATATTCGACGCCGAGACTGACTTTGTGCGGCCAGGCGTCGTAGTGCGT
CTCGCCGGTCCAGATATTCCAGCGGACCCCGACACCGCCAAGCTGCGCGCCCTGAGTGCCTTTATCACGATAGCCGTTGT
CCTGAACGTGAGCATAAGGCTCAATAGTCTGCCCGTTCGCCACCTTCTGATGCCAGCTGACGCGATAATCTGCCGTCCAC
GCCTGAATATCCTGGCGGATATATTGCGCCGCATCGAGGTACAGGTTTTGGGCAAACCAGCCTGAACCGTTCGGGTGCCA
TTCGTCGCTGTATTTGCCGCCATTAAAGAATGAGGCGCTGGCGCGCAGCATGGTATCGGATGCGCCATTTTGTCCGTTCA
GCGGCAACTGCTGTTCGACGGCGAGGAAAAAGATCTGATCGCGCAGTGGCTTCCAGCGCAGACCGGTGCCGGACATCGGA
TTTTTCACCGGCATCATCACCCCGTTTTCACCGGTATCGGCAAAGACGCGGCTATAAACTGAGAGCAGGTCGCCTTCCAG
CAGCATATTGCGTCCGAGGCGGTACTCGGCTTCCAGTTGCCCGTAGCTACGATAGCTTTTCCCTGGCGCTGCGCCGCCGA
CATTATTGTTAGCGGTACTCATTGCGCCGGAACGCAAGCCGATAGAAGAATCGAAACTGAACGTCCAGCGGCGACCGACC
TCCTCATGCAGACGGCGGAAATTGAAGCGTTGCTGATTTTGCTCTGGGGTCAGTGGGGTTATCAGCGCCTGATTATCAAT
GTCATCAATCACCAGCCGGGCGTAGTGCTGCGTCGCAGGCATGTCATCCAGACGCTGGTTCACGTAGGCCAGTTGTCGGA
TAAGTGCCGGATCGTCCGGTAGCCCTTTATGCGCCTGTTCGAGCATTTCCCGCGACTGTGCGATATCACCGCTATCCCAC
AAGGCGTAACCAAGCGCTGCCTGGGTGTTGCTATTATTCGGTTCCAGTTCCAGCGCGGCGCGCAAATCACTCACCGCCGC
CGGGATATTATGACGTTGGCGATAAATTGTCGCCCGCGCAACGTAAGCGTTGGCAGAAGGCGCAATATTGATTGAGCGCG
TGAGATCGTTCAGTGCGAGTTCCGGCTGACCTGGAATGTAACGTTGCGCATGCAGCCACCAGTAGAGGGCATTGTTTCCC
AGTCCACGTTGTTCTGCCTGTTGTAACCAGCGATCGCGAGCCGCGCCATTTCCTGCCGCCTGGGCGGTATTGGCGGCAGC
AAGCAGATCCTCATTGCTCATGTCGTGAAGACTGATTTTCTGCCAGGCTGTCAGTGCGGTGGCGTAGTCCTCAACCTGAT
ACGCCTGATAGGCTACCGCACGATGTTGCCAGGCGTTCGGTTGTCGTTGTTCGGCCTGAAGCCATGCATACAACGCCACA
CCGGGTAGCGTGTCCCGATAACACTTTGCCAGACGGTTCCAGGCGGCAGCATCGTAAGAAGGCGACATATCGCCCAGCAA
GCGAACTATTGCCGGGCAATTATCAGCAATACCCGGCAACTGACTTTGCCACTGACGTTGCTCCGCCAGCGGTAAAGGTT
TCGATAAAATTGCCACCTTCGCCGGCGTTGCCAGGTAAGGATGACTTTCCAGCAGAGACGCCAGTCGCGCCATTAACGTC
TGGCTGACACGCGCATCGCCCTGAAAAGGATAGCGTTGCAGCAATAAATCGGCAGCTTCGCGTGACTGCCCGTTCTGCAT
CAGTTGCCAGGTCAGTTGATCCAGGCGGGTAAGATTTGCCGGTTCTTGCTGATACAGCAATCGTGCCAGACGCAGAGCTT
CAGCCTTGTTACGGGTCGCTACGCTAACGGCATAACGCTCCTCAAGCATTTCATTGGCGGGGAGGGTGGCGAGTAGTTTT
TGCGCTGCGTCGTACTGACCTTCTTTTAACAGCACCGGTAGCGTCGCGCCAACAACATACTGGCGGTTATCGGCAAACTG
CACCGTATAATTCGCCAACGCCTGAACGGGGTTGGCGCTGTATTTAGATAACAGATAGAGCCAACTTTTCTCTTGTGCGT
CCGTGGTAAACAGCGGCTTATTTTCAATGAGATAATGCTGGAGGCGTGCTTTTTCGCCACGATAAGCCAGCGCGGTCGCG
TAAGTAATATATGACTGAGGATCGGTGAAGATCCCCTGTGATTGCAGCGCCAGGATCCGATCATCCAGCTGCGCGGCAAG
AAGCACGTCAAACCACTGACGGCGTTCTGCCGCGCTTAATGTGTTCTGCTGGCGTGCTTCATTATATAGCGTATCTGCCT
GGGACCATTGTTTCAGGTAGATTGCGCGTTGCAGCAGATCGGTTCGCAACGTTTTTCCTTCCGGCGATGCAGCAAACGTC
GCATCGTTCAGTTGCGCTCTGGCGACAGGTAATTGTGCCAGCCGCAGGGCATTCTGCCCGACTTCACTGCGACAACGCAG
GGTCGGCGCAGCATCGCACGCTTTTTGCTGGGCAAGCAGTTCTTCAACAGTCGTAACGCTTTTCACTTCAACAGGAATAG
CCGCCAGACTGTGCTCAAGCCGGTCATCTCCAGGGTGACGTTTCAGTTGATCCTCAAGCAACAGCCGCGCCCGGTCATCA
TGACCAAAATGGCGATAGGCTTCCGCAAGGTATAAAGTCAGCGGAATATTATCCGGCACCTGCTGGTGTATATATTCAAA
TTCGCGGATGGCGGTTGCTTCGTCGTTATTTTTCTGTGCCTTCAGCGCCTTATCGAGACGGGGATAAATAACAAAATGGC
GATAATCGCTCAGCCCCAGCTCTTCTGCGCTGGTGCCGATATTGTCTGCGAGTGCGCTGGTACTCAATAAAGACGTCAGC
AGTAAACCAGACCATCCGATGACGCGATTAAGGTTATTCTCCTTCATTTTCGGACTCCAGTTGTGCAACCTGTTCTGTGT
TTAAACCTGCTTTGAGTAATAGTGATTGCATCGAAACTTGTAATTCGCGTTGAATTGTCAGGACGCGATCCAACGTTTCC
TGGCTGATAACGCCTTCGGTGACCAAAAACTTGCCGAGCGGCAGAGAACTGCGTTCATGGCGCAATAACAACACGTTAAT
TGCTGAACGATTAATATGACCGAGCGTGGTCAGTATTTCTGCGAACAGGAACTGATGCGGCACATATTGCCGCCAGATTT
CACCGGCCTGCTGTTCCGTGAGCCACTGATGCTGAACTGCATTGTACAACATTGCCCGCGGATCGTGACCGCGTCGGCGT
GCATACCAGTGGCGCAATCCGGTGACAATTTGTCCCCGCAGAACAATGACGTAACGCACTTTGCGTCCGACTTTACGCGT
CAGGGCCGCCAGCGAAACCGGGTCAATACCATCTTCACTGCCGACAATTAACTCATCATTGTCCAGACGCAGCGGCAGTA
CCGCATAATGCAGCGCCACGGAGGCCGGCATTTCGGCAATCAGCGAGGAAGGGATCTGCCAGGCATCGATGGATTCCCAC
GCCACGCCGTTTTGCTCTGCCAGCGCCTGTGCCAGTTGCTCGGCGCTAATCAGCCCCTGCATCAGCATTGAACCGCCCAG
GCGTAGACCTTCGACGCGATTACGCAGTGCTGTATCGAGTTGTTCTTCAGTGATGACCTGATTTTCCAGCAGGATTTGAC
CTAACGGACGCAACGAGCGGGTATCGCCAGTCACGCTGGGGAAGTCATGCGTTGTTTTATCCCACGCGACACGACGTGGA
TCGCCGTGTTGAAGTACCTGTTTTAACGCACGCCAGTTGGCCATGAAGTTAATCAGGTTGCCCCAGAAAAGACGCAGGAC
AGATAGTAGCCCCTGCGTCAGGCCGTAGTAGCCAGTAACGAAAATCACCCGCTGCACGATGCGGTTAATCATCAAGCCAA
AGTTTAGCCACAGCAGAGTCATTAACCATGCGCTGCCGCTGAAAATAGAAAGGAAATGCCAGGCATCGGGCCACAAACTT
TCATACGCCAGCAACAGCAAAAGCTGGATCATCACCAGCATCGCGAGGAAGCTGACAAAGTTACTGATTGCCCCTTTGCG
GTCGCGCCAGAGAAAGTAGTTCAGCGTCAGGCTGGAGGTCCATTTGTGGGTTTTAAAGCCCTGGAAAACAATGCCGATGA
TCCAGCGAGATTTTTGCCGAACCGCAGTCGAAAAGGTATCGGGGAAATATTCGCGCACGCAGATCATGTTTGACGTCCGC
GCATGCTGTAAAAATTTACGCTGCTCGCGTTCTTTGGCTTCGTCCACCACCGGAAAACGGACAAAAATTTCCGTCATACC
TTTCTCTTTCAGGCGGAAGCCAATGTCGTAATCTTCAGTCAGACTCTGCACGTCGAAAGCAATACCGTCACCGTCAGCTA
ACAGTGCGGTCACGGCGCGGCGGCTGAAACAGGTGCCGACTCCTGCGCTGGGCACCTGTCCGGCGAGGGCTTCACGCACC
GGAACATCTTTGCCATGCAGTTCTGAAAACTCATCAATGTAGGTCATGCTGGTGAAGTGCGTCCATTCGCGTTCGAACGG
ATACACTGGGATCTGAATCAGATCTTTACGCTCGACCAGATAGTTGAACAGACGCAATTCCATTGGTGAAATCACATCTT
CGGCGTCATGCAGAATAAAACCAGCAAAAGCGAAATTGGCGCTACGTTCAAATTGGGTGATGGCGTCCAGCACGTTGTTC
AGACAGTCGGCTTTGCTGGTGGGGCCAGGACGCGCGCAGACTACCTTATGCACGTTCGGGAAGCGAGCGCACACTTCGTC
AACATCACGCTGAGTATCGGGGTCGTTGGGGTAGGTGCCAACAAAGATATGATAGTTTTCGTAGTCGAGCGTGGTCGCCG
CCAGCTCGGCCATATTGCCGATGACGCCCGTTTCATTCCACGCCGGAACCATAATCGCTAACGGTTTTTCATCTGGTTTA
TACAGTTCGCGGTAACTCATTCGCGGGTAGCGGCGATAAACACTCAACTTGCGTTTAATGCGGCGTACCCAGTAGACGAC
ATCAATAAAAAAATCGTCCAGCCCGCTGATGAACATAATGACCGCTAACGTTATCGCGATTACTTTTAAGCCGTAGAGCC
AGGTAGCAAAAACATCAAGAAGCCAGTCCACACAAAAACCTTACATTAACGCTGGTTATGTTTAGGGTGGCGTATATTAA
GGTTTTTTATGAATTGTGACAGCTTTTTATCATTAATAGGTATTACTATTGCGGCATGTTATTTTTACACTGGTTATAAA
AGTTGCCGTTTGCTGAAGGATTAAGCGGGTAATATGATAACAAACCTTGTCCCCCGTGCATCTGACGTTACTGCAACAGT
GCCTTTATGCGCGACAACAATCGATTTCACTATCGCCAGGCCAATGCCGCTACCTTCGCCTTTTCGCTGGCGGGAAGGAT
CAACGCGGTAGAAACGGTCAAACAATCGCGGTAAGTGTTCGGGCGCAATGGGCGTACCGGGGTTTTCGACGGTAACTTGC
ACCAGGTGATCGACCATCTGGCAGCCCACGACAATTGTCTCTCCGGTTGGCGTATAACGCAGGGCATTAGAAAGCAGGTT
GCTTAACGCCCGACGCAGCATCAGCGGATCGCCCGCAACCTGACACTCGTCGCCAACAAACCGCAGTTCCACGCCGCGAT
CTTCTGCTAACGCCTCGAAAAAATCGAACACTTTGCCGACTTCATCCGCCAGGTTGAGTATTTTCTTTTCGGGGATTAGC
TGGTTGTTATCGGCCTGGGCGAGAAACAGCATATCGCTGACCATTTTCGCCATTCGCGTCAGCTCTTCGAGATTAGAGTA
GAGCACATCTTCCAGCTCCTTCTGGCTGCGCGACTGGCTGAGGGCGATTTCCGTTTGCGTAATGAGATTAGTAATAGGTG
TGCGAATTTCGTGGGCGATATCCGCTGAGAAATTGGACTGGCGGGTAAAGACATCCTCAATACGCTCGATCATATGGTTG
AACGACAGTACCAGCTGTTCCAGCTCAATGGGCACGGTCTGCGGGTCAAGGCGAACGTCGAGATCTTTCGAGGTGATATT
CTGGATTTGACGGCTGACGCTGCGGATCGGCGCGTGACCTTTATGTACCGCCAACAGCACGATAAAGACGATCAGGATGC
TGATTACCGATGCGGTCATAATAAGTTTATTCATCAAATCATTGATGTAATGAAGATGAAAATCGATCGAAAGCGCGATG
TAGAGCGTATAAATCGGTTTGCCGTCAACCAGCGGGCCAACCGGCAAGTTAATCATCCGCCAGTTGCTGTGTTCCATATG
CCCGTGACCGTGCCCTGGCATCATCATCGTCGGGCCGGAAAGGAGATACACCTCGCCAGCCTGCGCGTCTTTATCGGGTA
TGGCGTCACGCGTAAACTCGCGGATATCCGGCGCACCTGGGGAGTGATACACCGTTTTACCGTGGCTATTTGCCAGGGAG
ATCAACACATTGGAATAACCACTGACGATATCTTCCAGCGTCATTAAGCGTCGGGCTTGCGTTTCGTCAGGGTGATTAAG
TACCCGTTCAAGGGTGGCGCTAATCTCCTTTAAATCATTAATATCCTGCTCGGCAAAATGCACTTTTACCGAGTGGATCA
TGATCCATGCAAAGGCGAAAAACGCCGCGATGGTGGCGAGGCTGATAAAAAAGGTCAGGCGGGTTGCCAGCGAAAACGGG
CGCTGAAATGGCTTACTGACCATCCGGCACCTCTAGCATGTAACCCACGCCGCGCACGGTCTGAATCAACTTTGGCTCAA
AGTCGTTGTCGATTTTGCCGCGCAGCCGCTTCACCGCCACATCAATGGCGTTGGTATCGCTGTCAAAATTCATGTCCCAT
ACCTGCGAGGCGATAAGCGAGCGGGGCAGCACTTCGCCCTGATGGCGGAGGAAAAACTCCAGCAGAGTAAATTCTTTACT
GGTCAGAGTGATGCGCGTGCCGCTGCGGGTGACTTTGCGGCTGACGAGATCGACCATCAGATCGGCAACCTGAAACTGAC
TTTCGATAATCACCGCCGCCCCGCGCCGCAGTAGAGTGCGCACCCGCGCCAGCAGTTCAGCAAAAGCGAACGGCTTCACC
AGATAGTCATCCGCCCCCAACTCCAGCCCCTTGACGCGATGTTCAATGGTGCCAAGCGCGGTAAGCAACAGAATCGGCAT
CCCCTTATTGGCGGAACGCAACATGCGCACGATATCCCAGCCGTTCACGTCCGGCAGCATAATATCGAGGATTATCAGAT
CATAATCACCGGTCATCGCCAGATGGTAGCCATTCAGCCCGTTGTCGGCCAAATCGACCACAAAACCGGCTTCGGTTAAC
CCTTTGGTCAAGTATTCTCCGGTTTTCTTTTCATCTTCGACAATCAACAGTTTCATATTTCCTCCGCATGTTGCCCGGGC
AATTCTAGAGTAGCGGGATCAGATGGCAATCGCTTATTGGCAAAATGACAATTTTGTCATTTTCCTGTCACCGGAAAATC
AGAGCCTGGCGAGTAAAGTTGGCAGCATAAAATCACCAGAAATTATGAGCCTATGTCTCCTTGTAAACTTCTGCCATTTT
GTGTGGCCCTTGCGCTAACCGGTTGTTCACTGGCACCGGATTATCAGCGTCCGGCAATGCCCGTGCCGCAGCAGTTCTCA
CTCAGCCAGAACGGCCTGGTTAACGCAGCAGATAACTACCAGAACGCGGGCTGGCGCACCTTTTTTGTTGATAATCAGGT
GAAGACGCTGATTAGCGAGGCGTTGGTGAATAACCGGGATTTGCGCATGGCGGCGCTGAAAGTGCAGGAAGCGCGGGCGC
AATATCGTCTGACCGATGCCGACCGCTACCCACAGCTCAATGGCGAGGGCAGCGGCAGCTGGAGCGGCAATCTTAAAGGC
GATTCAGCCACGACGCGGGAGTTCTCTACTGGCCTTAACGCCAGCTTTGATCTCGATTTTTTCGGTCGCTTAAAGAACAT
GAGCGAAGCCGAGCGCCAAAATTATTTAGCCACTGAGGAAGCTCAGCGCGCGGTGCATATTTTGCTGGTTTCTAATGTCG
CGCAAAGCTATTTCAATCAGCAACTGGCGTATGCGCAATTGCAAATAGCCGAAGAAACGCTGCGTAATTATCAGCAGTCA
TATGCGTTTGTCGAAAAACAACTGTTGACCGGTAGCAGCAATGTTCTGGCGCTGGAACAGGCTCGCGGGGTGATAGAAAG
TACCCGCAGCGACATCGCTAAACGTCAGGGGGAACTGGCGCAGGCGAATAATGCATTGCAACTGTTATTGGGAAGCTACG
GCAAGCTGCCGCAAGCGCAGACAGTAAACAGCGACAGCCTGCAAAGCGTTAAATTACCGGCGGGCTTGTCGTCGCAAATC
TTATTGCAGCGCCCTGATATTATGGAAGCTGAACACGCGTTAATGGCGGCTAATGCCAATATTGGTGCTGCGCGTGCGGC
ATTTTTCCCGTCTATCAGCCTGACCAGCGGAATATCAACCGCCAGCAGCGATCTGTCGTCATTATTTAACGCCAGCAGCG
GGATGTGGAATTTTATTCCTAAAATTGAGATCCCCATTTTTAATGCCGGACGCAACCAGGCCAATCTGGATATCGCCGAA
ATTCGCCAGCAGCAGTCGGTGGTGAATTATGAACAGAAAATCCAGAACGCCTTTAAAGAAGTGGCAGATGCGCTGGCATT
ACGTCAAAGCCTGAACGATCAAATCAGCGCCCAGCAGCGTTATCTTGCGTCGCTGCAAATTACCCTGCAACGGGCGCGGG
CATTATATCAGCACGGCGCAGTCAGTTATCTGGAAGTGCTGGATGCTGAACGTTCTTTATTTGCAACCCGACAAACTTTA
CTTGACCTGAATTATGCCCGTCAGGTTAACGAAATTTCTTTATATACCGCCTTAGGGGGCGGTTGGCAGCAATAATTTTT
AACTCCAGGAGAGAATAAATGAAAAAAGCACTGCAAGTCGCAATGTTCAGTCTGTTTACCGTTATTGGCTTTAATGCCCA
GGCTAACGAACATCATCATGAAACCATGAGCGAAGCACAACCACAGGTTATTAGCGCCACTGGCGTGGTAAAAGGTGTTG
ATCTGGAAAGCAAAAAAATCACCATCCATCACGATCCGATTGCTGCCGTGAACTGGCCGGAGATGACTATGCGCTTTACC
ATCACCCCGCAGACGAAAATGAGCGAAATTAAAACCGGCGATAAAGTAGCGTTTAATTTTGTCCAGCAGGGCAATCTTTC
TTTATTACAGGATATTAAAGTCAGCCAGTAATCCGGGTTTAATGAGATGAAAAAAATCGCGCTTATTATCGGCAGCATGA
TCGCGGGCGGTATTATTTCTGCGGCAGGTTTTACCTGGTTTGCAAAGGAGGAACCGCCCGCAGAAAAAACGTCGACCGCA
GAACGTAAAGTCTTATTCTGGTACGACCCGATGTATCCCAATACGCGGTTCGATAAACCAGGGAAATCGCCGTTTATGGA
TATGGATCTGGTGCCGAAATATGCCGATGAAGAGAGTTCTGCATCTGGTGTGCGCATTGACCCGACTCAGACGCAGAATC
TGGGGGTGAAAACGGCGACCGTCACGCGTGGGCCGCTGACTTTTGCCCAGAGTTTCCCGGCAAATGTCAGTTACAACGAG
TATCAGTATGCCATTGTGCAGGCCCGCGCCGCCGGGTTTATCGACAAGGTGTATCCGCTTACCGTGGGCGATAAAGTGCA
AAAGGGCGCGCCGCTTCTCGACCTGACCATTCCCGACTGGGTGGAAGCGCAGAGTGAGTATTTACTGCTGCGCGAAACCG
GCGGTACGGCGACCCAGACTGAAGGCATTCTTGAGCGACTGCGACTGGCGGGAATGCCGGAGGCTGATATTCGCCGTCTG
ATCGCCACGCAAAAAATCCAGACTCGCTTTACGCTCAAAGCGCCCATTGATGGCGTGATCACCGCGTTTGATCTGCGCGC
GGGAATGAATATCGCCAAAGATAACGTGGTCGCGAAAATTCAGGGTATGGACCCGGTGTGGGTCACTGCTGCGATCCCGG
AGTCCATCGCATGGCTGGTGAAAGATGCCTCGCAGTTTACGCTCACCGTTCCGGCGCGACCTGATAAAACACTCACCATC
CGCAAATGGACGCTGCTACCCGGCGTGGATGCCGCGACCCGCACGCTGCAGCTGCGTCTGGAAGTCGACAACGCCGACGA
GGCGCTAAAACCGGGCATGAACGCCGGGTTGCAACTCAATACCGCCAGCGAACCGATGCTGCTCATTCCGTCACAGGCGC
TGATTGATACCGGCAACGAACAGCGGGTGATTACCGTTGATGCTGACGGGCGCTTTGTACCGAAACGCGTTGCCGTTTTC
CAGGCATCGCAAGGCGTCACCGCGTTACGCTCTGGTCTGGCGGAAGGTGAAAAGGTGGTTTCCAGCGGCCTGTTCCTGAT
TGATTCTGAAGCCAATATTTCTGGCGCACTGGAGCGGATGCGCTCTGAAAGTGCTACCCATGCGCATTGAGGGAATAGCC
AATGATTGAATGGATTATTCGTCGCTCGGTGGCGAACCGTTTTCTGGTGCTGATGGGCGCGTTGTTTCTGAGTATCTGGG
GCACCTGGACCATCATTAACACGCCAGTGGATGCACTGCCGGATCTTTCCGATGTACAGGTGATTATTAAAACCAGCTAT
CCCGGTCAGGCACCGCAAATCGTTGAAAATCAGGTGACTTATCCGCTAACCACCACCATGTTGTCGGTGCCTGGCGCGAA
GACTGTGCGCGGTTTCTCGCAGTTTGGCGACTCTTATGTGTATGTCATTTTCGAAGATGGCACCGATCCGTACTGGGCGC
GCTCGCGGGTGCTGGAGTACCTCAACCAGGTACAGGGTAAGCTGCCTGCGGGAGTCAGCGCCGAGCTGGGGCCAGATGCC
ACGGGTGTTGGCTGGATCTATGAATATGCACTGGTGGATCGCAGCGGTAAGCACGATCTGGCCGATTTACGCTCATTGCA
GGACTGGTTTCTCAAATATGAGCTAAAAACCATCCCTGACGTTGCGGAAGTGGCGTCGGTGGGCGGTGTGGTGAAAGAGT
ATCAGGTGGTTATCGATCCTCAGCGCCTGGCGCAGTATGGCATCAGTCTCGCCGACGTAAAAAGCGCGCTGGATGCTTCA
AACCAGGAAGCGGGCGGTTCGTCGATCGAACTGGCGGAAGCGGAATATATGGTGCGCGCCAGCGGCTATCTGCAAACGCT
CGACGACTTTAATCACATCGTTTTAAAAGCCAGTGAAAATGGCGTGCCCGTTTATCTGCGTGATGTTGCGAAGGTCCAGG
TTGGCCCGGAGATGCGCCGGGGCATTGCCGAACTGAACGGCGAAGGCGAAGTGGCGGGCGGGGTGGTGATCCTGCGTTCC
GGCAAAAACGCCCGTGAAGTGATCGCCGCCGTGAAGGACAAACTGGAAACGCTGAAAAGCAGTCTGCCGGAAGGTGTGGA
GATAGTTACAACATACGATCGCAGCCAGCTCATTGACCGCGCCATTGACAACCTCAGCGGCAAGTTGCTGGAAGAGTTTA
TTGTGGTGGCGGTAGTCTGTGCGCTGTTTCTCTGGCATGTGCGCTCGGCGCTGGTGGCGATTATTTCGTTGCCGCTGGGG
TTGTGTATTGCTTTTATTGTCATGCACTTTCAGGGACTGAACGCCAATATTATGTCGTTGGGTGGCATTGCGATTGCCGT
CGGGGCGATGGTCGATGCCGCTATCGTCATGATCGAGAATGCGCATAAACGGCTGGAAGAGTGGCTGCACCAGCATCCTG
ACGCCACGCTGGATAATAAAACGCGCTGGCAGGTGATCACCGATGCATCTGTTGAAGTGGGGCCGGCGCTGTTTATCAGT
CTGCTGATTATCACGCTGTCGTTTATCCCGATCTTCACCCTGGAAGGGCAGGAAGGTCGTCTGTTTGGCCCGCTGGCGTT
CACCAAAACCTATGCGATGGCGGGCGCGGCGCTACTGGCGATTGTAGTGATCCCGATCCTGATGGGCTACTGGATCCGTG
GCAAAATTCCGCCGGAAAGCAGTAACCCGCTCAATCGCTTTTTGATTCGTGTTTATCATCCGCTGTTGCTGAAAGTACTG
CACTGGCCGAAAACCACGCTGTTGGTGGCAGCGCTTTCGGTGCTGACGGTTCTCTGGCCGCTCAATAAAGTTGGCGGGGA
ATTTTTACCGCAGATCAATGAAGGCGACTTGTTGTATATGCCATCGACGCTGCCGGGGATTTCCGCAGCAGAGGCGGCGA
GCATGCTGCAAAAAACCGACAAGCTGATTATGAGCGTACCGGAAGTGGCGCGGGTATTTGGCAAAACCGGGAAAGCGGAA
ACCGCCACCGATTCTGCTCCACTGGAGATGGTAGAAACGACTATCCAGCTTAAGCCGCAGGATCAGTGGCGGCCTGGCAT
GACGATGGACAAAATCATTGAGGAACTGGATAACACCGTGCGTCTGCCGGGGCTGGCGAATCTGTGGGTGCCGCCAATTC
GTAACCGTATCGATATGCTCTCGACTGGCATTAAAAGCCCTATCGGCATTAAAGTTTCCGGCACTGTGCTGGCGGATATC
GACACGATGGCGGAGCAAATTGAAGAAGTGGCGCGAACGGTGCCAGGCGTGGCTTCTGCGCTTGCTGAGCGTCTGGAAGG
TGGGCGTTATATCAACGTTGAGATTAACCGTGAAAAAGCCGCGCGTTACGGTATGACGGTGGCGGATGTGCAGTTGTTTG
TGACTTCTGCGGTGGGCGGGGCGATGGTTGGCGAAACGGTGGAAGGGATTGCTCGTTATCCAATTAATCTGCGTTATCCG
CAAAGCTGGCGCGATAGCCCGCAGGCACTGCGCCAGTTGCCGATCCTCACGCCGATGAAGCAGCAAATCACTCTGGCGGA
CGTGGCCGACGTTAAAGTCTCTACCGGACCGTCGATGCTGAAAACCGAGAATGCGCGCCCGACGAGCTGGATTTATATCG
ATGCCCGCGATCGTGACATGGTGTCGGTGGTTCACGATCTGCAAAAAGCGATAGCTGAAAAAGTGCAGTTAAAACCGGGT
ACCAGCGTGGCATTCTCCGGGCAGTTCGAGCTACTGGAGCGCGCCAACCATAAGCTGAAACTGATGGTGCCGATGACGCT
GATGATCATCTTCGTGCTGTTGTATCTGGCGTTCCGTCGGGTGGGCGAAGCGTTGCTGATTATCAGCAGCGTACCGTTTG
CGCTGGTGGGCGGCATCTGGTTGCTGTGGTGGATGGGCTTTCATCTTTCCGTGGCGACGGGCACCGGTTTTATTGCCCTT
GCCGGGGTCGCCGCCGAATTTGGCGTGGTGATGCTGATGTATTTACGTCACGCCATAGAGGCCGAGCCGTCGTTGAATAA
TCCGCAAACATTCAGCGAGCAGAAGCTGGATGAGGCGTTATATCACGGCGCGGTACTGCGCGTGCGCCCAAAAGCGATGA
CGGTGGCGGTGATTATCGCTGGTCTGCTGCCGATTCTGTGGGGAACAGGAGCAGGGTCAGAGGTGATGAGCCGGATTGCC
GCGCCGATGATTGGCGGCATGATCACCGCGCCTTTGCTGTCGCTGTTTATTATCCCGGCGGCGTATAAGCTGATGTGGCT
GCACCGACATCGGGTACGGAAATAAAAGCAGGATACCCCGTTTAACCGTGTGGATTGTGTCTTGCGACGATGGGCACTAA
ATGTTAAAAGGTGCCCCTCAACAAAAAAGACACACAGGGGAAAGGCGTGAAAAACGCGTCAACCGTATCGGAAGATACTG
CGTCGAATCAAGAGCCGACGCTTCATCGCGGATTACATAACCGTCATATTCAACTGATTGCGCTGGGTGGCGCAATTGGT
ACTGGTCTGTTTCTTGGCATTGGCCCGGCGATTCAGATGGCGGGTCCGGCTGTATTGCTGGGCTACGGCGTCGCCGGGAT
CATCGCTTTCCTGATTATGCGCCAGCTCGGCGAGATGGTGGTCGAAGAGCCGGTATCCGGTTCATTTGCCCACTTTGCCT
ATAAATACTGGGGACCGTTTGCGGGCTTCCTCTCTGGCTGGAACTACTGGGTAATGTTCGTGCTGGTGGGAATGGCAGAG
CTGACCGCTGCGGGCATCTATATGCAGTACTGGTTCCCGGATGTTCCAACGTGGATTTGGGCTGCCGCCTTCTTTATTAT
CATCAACGCCGTTAACCTGGTGAACGTGCGCTTATATGGCGAAACCGAGTTCTGGTTTGCGCTGATTAAAGTGCTGGCGA
TCATCGGTATGATCGGCTTTGGCCTGTGGCTGCTGTTTTCTGGGCACGGCGGTGAGAAAGCCAGTATCGATAACCTCTGG
CGCTACGGCGGTTTCTTTGCCACCGGCTGGAATGGACTGATTTTGTCGCTGGCGGTAATTATGTTCTCCTTCGGCGGTCT
GGAGCTGATTGGGATTACTGCGGCTGAAGCGCGCGATCCGGAAAAAAGCATCCCTAAAGCAGTGAATCAGGTGGTGTATC
GCATCCTGCTGTTTTATATCGGTTCACTGGTGGTTTTACTGGCGCTCTACCCGTGGGTGGAAGTGAAATCCAATAGTAGC
CCGTTTGTGATGATTTTCCATAATCTCGACAGCAACGTGGTAGCTTCTGCGCTGAACTTCGTCATTCTGGTGGCATCGCT
GTCGGTGTATAACAGCGGGGTTTACTCTAACAGCCGCATGCTGTTTGGCCTTTCTGTGCAGGGTAATGCGCCAAAGTTTT
TGACTCGCGTCAGCCGTCGCGGCGTGCCGATTAACTCGCTGATGCTTTCCGGAGCGATCACTTCGCTGGTGGTGTTAATC
AACTATCTGCTGCCGCAAAAAGCGTTTGGTCTGCTGATGGCGCTGGTGGTAGCAACGCTGCTGTTGAACTGGATTATGAT
CTGCCTGGCGCATCTGCGTTTTCGCGCGGCGATGCGACGTCAGGGGCGTGAAACACAATTTAAGGCGCTGCTCTATCCGT
TCGGCAACTATCTTTGCATCGCCTTCCTCGGCATGATTTTGCTGCTGATGTGCACGATGGATGATATGCGCTTGTCAGCG
ATTCTGCTGCCGGTGTGGATTGTGTTCCTGTTTGTGGCGTTTAAAACATTGCGTAGGAAAGTGAATTAAGCTGATGTGAG
GCTGATTTGCCCGATGCGCAAGCTTATCGGGCCTACAATTTGTAACGATTCTGTAGGTCGGATAAGGCGTTCACGCCGCA
TCCGACAAAATGATGTCAACAATCTGAAAGCCGCTCTCACCCATTCGATGAGAGCGGTTTTTTTAATTACTGCTTAAATG
CACCCGCCAGAGAGCGAATATCATTGCCGGTTGGCGACTGATGAAGTCGCAGACCAAACTCTTCGACAATCGCAAATATG
TGATCGAATATATCAGCCTGAATGCTTTCATATTCCAGCCACACCACGGTGTTGGTAAACGCATAGATCTCAAGCGGTAA
ACCGTTATCACCAGGAGCCAGTTGGCGTACCATTAAGGTCATATCTTTGCGAATCCGCGGATGATTCCGCAGATATTCGT
TCAGATAGGCACGAAAGGTTCCAATATTGGTCATTCGGCGCAGGTTTAATACCGACTCCGTAGAACCTTGCTGGCGATTC
CACTCATTAATTTCCTGATGGCGGCTGGTTAAATAAGGCTTTAACAAATGCGCTTTATTCAGACGTTGCATTTCGTCTTC
ATCAAGAAAACGAATACTGGTGACATCAATACTGATACTGCGTTTAATACGTCGCCCGCCAGAAGCTGACATCCCGCTCC
AGTTTTTAAAGGAGTCAGAAACCAGAGACCAGGTGGGAATAGTGGTAATGGTATTGTCCCAGTTACGCACTTTGACGGTG
GTTAACCCAATATCGATCACCGCGCCATCCGCGCCGTATTTCGGCATCTCCAGCCAGTCGCCCAGTTTCAGCATATCGTT
CGCGGAAAGCTGAATACCTGCCACCAGACCAAGAATCGGATCTTTAAATACCAACATTAGCACGGCAGCCATTGCACCAA
GACCGCTGATCAGAATCGCTGGCGACTGATCAATCAGCAGCGAGATCATCAAAATGCCGACCAGAATCGCGCCGATCAGT
TTAATCCCCTGAAATATCCCTTTCAGCGGTAACTGAGATGCCGCCGGGAATTTCTGCGCCAGATTCAAAATAACATCCAG
CAACGAGAAGACTGAAAGCAGCGCATACATCATGATCCACAACTGCGCGCAGGTAGTCAGAATATCTGCCGCTTCGGTGC
CTTTTTGCAGCCAGAATACCGCCTGAATATTGACGATAATCCCCTGCAGGGTAAAAGCTAAACGGTGGAAGAGTTTATTC
TGGGTAATGATTTGCAACCAAAGCCGTGAACTGGCAATGGCACGTTTTTCGAAGGTCCGCAGTACCACCCAATGCAAAAT
AATATGCACCACGACGGCGGTCAGAAAAATAATACCGAAAATCATCACCATCGAGGTGGTGTGATCAATCTCAATACCCG
CTAAATCTTCAACCTGGGATATTAAATCCTGCATAACGTCTCCTTTATACAACAGCAGCCTATGATGACGGCTGAAACAG
GGTTATGCAAATCAGGAGAATCTGAGGGGAAATAGCCGGGCAGATGCCCGGCAAGAGAGAATTACACTTCGGTTAAGGTG
ATGTTTTGCGGCAGACGAGATTTCGGCAGCGTAGCGTTAAAATCTTCAACGCTGTGATGACCCACCGGAACAACCACCAG
ACTGGTGTAGCCTTTCTCTTTCAGACCAAATTCTTCATCGAGGATGGCGGCGTCAAAACCTTCGATGGGCACCGCGTCCA
GACCCAGCGCCGCCACGCCCAGCAGGAAGTTACCGACGTTGAGATAAACCTGTTTTGCCATCCACTCTGCATCATCATGC
AGATCTTTACGGTGCATATCGGCGAAGAACTTGCGACCTTTATCGTTCGCGGCTTTCGCTTCCGGCGTGGCAAAGCGACC
ATCGGCATCTTCCTGGTCAACAACCAGCTTCAGCCAGGCATCGTCCATCGCGGTTTTTGCACAGAACACCACGACGTGCG
AGGCATCAAGCATTTTACGCTCGTTGAACACGTAATTATCGGCAGCGGATTTGGCAACACGCGCTTTACCTTCTTCCGTG
CTGGCAACAATAAAATGCCACGGCTGGGAGTTGGTGCTGGATGGGCTGTATTGCAGTAGAGTTTTGATCTGCTCGGCCTG
TTCCGGGGTAAGTTTTTTGCTGGCATCAAATGCCTTAGTGGAATGACGCTTTAAGGCGACAGAAATGATATCCATAAAGA
CTCCATGTGAAAGTAATTTTGCGTGCCAGCAGATTACAAGGATCGAGATGAAATGGTAAGCGAGAAAAATGCGCTATTGA
TTTACGGTTGAGTCAGGACGCAGTCGTTTTTGATCGCGTTTAGCCAGACCATCAACCACCAGATTCCACGAATCGTTGAT
CAGATCGCGAAGTAACGCTTCGGAGATTTCCTCGCCGGGATACACCGAAATCCAGTGCTTTTTATTCATGTGATACCCTG
GCTTGATGCTTGGGTATATTTGCTGATTTAGCAGGGATTTTTGTGGATCGGACTTCAGATTGATAAAGGGGACGCCGCGC
AGCTCCGACGACAGCATAAAAATCTTGCCGCCAATTTTAAAAACATCGAACTCCGGGCCAAAAGGCCAGCAAAGCTCGAC
AAAGGGTAACTCAAGAGCCAGGCGTTTCGCCGTTTCGTGCAGTGATTGCTTATCCATAAACGTTCCTTTAGGCGAAGGAG
AATAAGCAAAGTATGCCGCGAAGTTCGGCGATAATCGACGTTTAATCCGCCAGCGAGAACCAGCGTCGGCAGATAAAGCG
TAGAAAAAAATACTCAATAGCGCCCAGCACTAAAAACCACAGACAAAACAATAAGGTGTAAAGCTGGCTAAGATCCATCA
GATGGAACGTGGTCACCAGTTTTTGTGCCAGCGTCAGCCCCAGTGCGGGGGCGGGCAGCAGCAGGCAAGAGAGGAAAGCC
ATCAGCAAAATGCCTGCTGCGGTGGTCAAGGTTTCTAAAGAGTGTTTCATAACATTGTTAAATGTAAGTTAAAACACCAT
TGTCAGGGATATTCTTCTGTAAGGCAATTCCCGACTTATTCTCCAGCCCAGATCTCACAATGCTTTTTCACCAGCCCAAT
TAGCGAGCCACCATCGGCGACGAAATCACGCATTAGCTGCGCTTCATTCAGACCACTGACGACCTGACGGTGCAGTGCTT
CAATTGCGCTCGATGCGCCAATTTTATGTGCAGAAGGGGCGATTTTTTCCAGTAAACGCAAGGTGGCTTCCGTTAGTGAC
CGACGATCGCCAGTATGCGGATCGGTAATGACGCCTTCCAGCCCATAGCGACAGGCCTGGAAACGGTTGAATTTATACAG
CAGGTAATCTTTCTCCTGATGTTTAAACGGGCGTTCCGTCAGTAACCAGTGGGCGGTAGCCTGAATTAATCCCGCCATAT
TTACCGCGTGGCTAAGGGTTAACGGGGTATCCATCACCCGAACTTCCACCGTACCAAAATGGGGGCTGGGGCGAATATCC
CAGTGCAGATCTTTAATGCTGTCGATCATCGTGGTGTAACTCAGGCAGCGAAACAGGGCTTCAAATTGTTGCCAGTTACT
GACCCACGGCATCGGGCCATTATCAGGAAAGGCGGAAAAAATATTTGGTCGTGAGGAGGCAAAACGCGTATCCGTTCCTT
GCATATATGGCGACGCGGCGGAAAGGGCGATAAAGTGCGGCACAAACCGTGACAAGCCGTGCAGCAAATAAATGGCGTCA
TCGCCACTGGCGCAGCCAACATGGACATGCTGACCAAAAACGGTCGCCTGCTGGATGAGATAGCCAAAGTTTTGCAGCGT
TCGTTGATAGCGTTCGTTATCGCACACCTCCTGACGCTGCCATTTCTGAAACGGATGCGTGCCACCGCCGCAAATTTCCA
GATGATGGTCTGCCGCTGCCTGCAATACGACTTTCTGCATCGCTGAAAATTGCCCGGCAGCCTGGTTGATATCACGGCAA
ACATCCGTCGCCAGCTCCAGCATACTTTCGGTGATATCGTGCTTTACCTCTCCGGCCGTGATCTGATTTTTAACCGCGTC
AATCAGCATTGATGAGTCCTGGCTTAAGTCATAGCCCGGCGGATTAACCACCTGCATTTCCAGTTCAATACCGAGGGTAA
AAGGTTCAGAAACATGAAAATCGGGTAATGGCATAGGTTTCTTTTATATTGGCGTTTTCTATTCAGTATAGAAGTGGGAG
CGGCTGGGTGAGATGCGGAAGTTCTGGAATGTTTCTTTTTTTGGTGATGGTGACTGAAGCAAATTGGCTACATTTTGCAA
TGTGACCAGTTGCGTCATAGCTGGCTGGTGGCGAAGAATTTTGACGATTGAGGCATGCAGATAAAAACGGGTTCAGCTTC
AGTTGATCAAATGGGGAGTGAGAAGTCCGAAACAGGATTTACTGTATAAATAAACAGCTATTTTGTTGAGGAAGGGTAAG
ATAACTGCGGGTGCCTGAAGCTTTCCGGTTTCAGGTTTACTCTGAGGTCTGGAAAGATGAAGCCCCAGGACGATATTTCT
ATCAACCCTGGGGCTACCTACCCAAACCTGAACAATTTGGATGGTAGTCCCTTCTTCGCATGGAGGCAATATAAACATGC
TGACGAAATATGCCCTTGTGGCAGTCATAGTGCTGTGTTTAACGGTGCTGGGATTTACGCTTCTGGTCGGAGACTCGCTG
TGTGAGTTTACCGTAAAGGAACGTAATATTGAGTTTAAGGCTGTTCTCGCTTACGAACCGAAGAAGTAGCCGTTGTGCGG
GGAGTAATCCCCGCATATCCGGTTGTCAGGTCAGGATGGTAAGGCACCTGCTTTACACTTTCGCCCGCAGTCAGTGATGG
CTGCGGGCGATGTCGTTTTAAGGGCAATGATCAGTTTTGCCAACAGAAGTCCGAAACAGGACTCACTGTATAAATAAACA
GCTATTTTGCTAAGGAAGGGTAAGATAACGGCGGGTGCCTGAAGCTTTCCGGTTTCAGGTTTACTCTGAGGTCTGGAAAG
ATGAAGCCCCAGGAGATATTTCTATCAATCCTGGGGCTGCCACTCCAAACCCAACAATTTGGATGGTAGTCCCTTCTTCG
CATGGAGGCAATATAAACATGCTGACGAAATATGCCCTTGCGGCAGTCATAGTGCTGTGTTTGACGGTGCTGGGATTTAC
GCTTCTGGTTGGAGACTCGCTGTGTGAGTTTACGGTGAAGGAACGTAATATTGAGTTTAAGGCTGTTCTCGCTTACGAAC
CGAAGAAGTAGCCGCTGTGCGGGGAGTAATCCCCGCATATCCGGTTGTCAGGTCAGGGTGGTAAGGCACCTGCTTTACAC
TTTCGCCCGCGGTCAGTGATGGCTGCGGGCGAAACCATTTTTACCAGCAGACAAAGCCACCATCGACCACCAGATCCACA
CCCGTGCAGAACGACGCCGCATCGCTGGCAAGGAACAGCGCTGGACCCGCCATCTCTTCCACTTTCGCCATCCGTTGAAT
CGGCGTCTGGCTTTCAAACTCCCGAGTCTGATGTACCATTTCAGGTCGTGTATTCATTGGTGTCGCGGTATATCCTGGGC
TGATTGAGTTCACGCGGATCCCCTTACTCACCCATTCCATCGCAAGACTTTTAGATAAATGAATCACGCCGGCTTTGGAA
CTGTTGTAGTGGGCCTGTTCCAGACCACGATTGACAATAATCCCGGACATTGACGCAATATTTATAATCGAACCGCCTCC
GTTCTCTACCATTAACTCAGCTTCCGCCTTACAGGAATTCCACACACCAGTCAGGTTGATATCGATAACGCGTTGCCATT
GCTCGCTTTCCATCTCCAGCGCCGGGTTTGCGTTAGCGATTCCAGCGGCGTTTACGGCAATATCCAGGCGACCAAAATGT
GTTTTTGCCAGAGCGACTGCTGCGCGAAGATCTCTCAATTCCCGAACATCGCCCGTGTAATACAAGGCTTGTCCGCCAAG
CGCTTCGATATTATTAACCGTCTCTTTAAGTCCGCCATCTTCCCGTAGATCAAAACACACCACTCGTGAGCCTGCGCTGG
CTAAAGCCAGAGCGATCATTTGTCCGATACCGCTACCTGCGCCAGTGACAAAGGCGACGCGATCGTGGAGATCAAACAAT
TGTTGAGCAAAATCTTTTGCGATCATTTTGATATCTCTCTTAGTAGCCCGCAGGGGCATTACGACATAATCAGGCCGCCG
TCGATGTTGATGGTTTGACCGGTGAGATAACGCGCATCGTCAGAGGCGAGGAAGGCAACCAGTCCGGCAACATCTTCAGG
TTTACCGGCACGCTTCATCGGAATACCTTCCACCCATTCCGCCATAAGCTCGCCTTTGCCATAACGCTTGTCATCGGTAC
TGAGAATTTCTCCCCATACGCGGTCGTTGTAGTCCCACATTTCGCTTTCGATAATACCCGGGCAGAAGGCGTTAACAGTG
ATATTCCACTGCGCTAACTCGTGCGCCAGGCTTTGCGTAATGCCGATCACACCCATTTTGCTGGCTGCATAGTGTGGGGT
ATAGATAAACCCCTGACGTCCCTGGCCAGAAGAGGTGTTGATCAGGCAGCCGTGATTCTGTTTCACCATATATTTGGCTG
CTTCCCGGCAGCAGAGCCAGACTGCCGTAGTGTTCACCGCCAGCACTTTTTCGAAATCAGCAGCCGGCATTCGATCAAAA
TAATCGATGGTGATAATGCCTGCATTCTGAATGGAAACATCGATGCTGCCAAAACGTGCAGCCGCTTGTTCATAGAGTGC
CTGTACTTGCGCTTCATCTGTCACATCGACTTCTAATGACAAAATGTCAGCCTGATAACATTGGCGCAGTTGCTCTGCAG
TTTCATGTACGCGTTCAGCGTTAGAAACCATCACCAGATTTGCGCCATCGCGGGCGAAGCGTTCAGCGATCCCGGCCCCA
ATTCCCCGGCATGCCCCGGTAATAACTACAGTCTTACCCTGAAAATTACGTTGCATATTTTTTCCCCTGTATAAGCCGGG
CAATTTAATGCCCGGTGGAATGATGTTAATTAACTGGAAAGCGGTTTTACGGCAGGTGCGGCGGCCATCTTTTCTTCATG
GCGACGCATCAAAATGACTTTGTTTTGCAATTTTTGCTGGAACTGATCGACCACCACGGCGGTGACGATAACGAGGCCTT
TAATGACCATTTGCCAGAAGTCACTGACACCCATCATCACCATGCCATCGGCGAGGAAGACAATGACAAAGGCACCGATA
ATCGAGCCAGAGACACGTCCCCGACCACCCGCCAGTGCAGTTCCACCAAGAACCGTGGCGCCAATAGCATCCATTTCGAA
CATATTGCCGGTCATTGGGTGAGCAGTTTGCAGCTGCGAGGCAACAATCAAACCGACAAATGCGGCGCATAACCCGGAGA
ACGCATAGACGAACACTTTAACTTTTACGATGGGGACGCCTGCCAGTCGCGCGGCAGATTCATTGCCACCAATGGCATAG
ATATAACGACCGAGCGGCGTTTTAGTCGTGATCCAGTAGCCTAAAATCAAAAAGCCAATCATCAGCCAGATTGGTAGATA
AATGCCTAAAAACGTGCCAGAACCAAGGGTGGCGAAACCCGTGTTGCCCAGCGTTTCCATGCCGTTGAGATTGGGATAAG
TGCTGCCGTCATTAAACAGCAGGGCAGAGCCACGAGCGACGTACATCATACCGAGGGTGCAGATAAAGGGCGCGACACCA
AAGCGGGTGATTACCGCGCCATTCACCAGTCCCACTAAAATGCCAAATACCGCCACGCAGAGGATCACTTCCGGCACGTT
GAAGAAAATAATATTGCCGCTCCACAATGGCAGGCCGTTTGTTAGAAGAGCCCCGGCAACCATTCCGCAGATCCCCGCTA
CCGCGCCGACGGAAAGATCGATGCCGCCGGTCAGGATCACCAGCGTCATTCCGATTGCCAGCAGCCCGGTAATCGCAACG
TGTTGAGTCATGATCAACAGGTTAGAGGCTGTCAGGAAGTTAGGCACCATCACGCTAAAGAAGGCGATCACTAATAGCAG
AGCGATAAACGTTCTGGCCTTCAACAGGTACATATAGATCATATATTTCTGATTCATAAGAAATTCCAGCCTGATTAATC
TTGAGGTGTTGAAGCCGCAATCAGTTTCTCTCGGGTGACTTCGCCCCGGGGGAGATCAGCGGTAATACGGCCATCAGCCA
TCACCAGAATGCGATCTGCCAGTGCCATGACTTCATCGAGTTCTGAAGAAGAGAACATGACTGCCAGCCCCTGTTGTGCC
ATTTTTCCCACCAGCTGATAGACATCTGTTTTTGCGCCAACATCAATGCCGCGTGTGGGTTCATCAAGAAACACCACCTG
TGGCTGGGTCATCAACGCTTTGCCAAGTACCACTTTTTGCTGGTTACCGCCGCTGAGTGAGGTAATAGGGAGTTCGGCAT
CGCTGACTTTGATCGCCAGTTGCAGGATCATCTCTTTCACACTGGCGCTCTCTTTTTGCGGATTCAGCCATTTCCAGGCA
CGGCGAAAACCTTGCAGGCTGAAATCGGATAGCGTCATATTGGACTGAATCGACATCATCTGAACGACGCCTTCGCCCTG
GCGATCTTCTGGCACCAACGCCAGCCCCTTTTTGAGCCGCGCCTGGAAATGGCATTTGTCGATGGTTTCACCATTAAGCT
GGATCTTCCCACTCTGACAGGGCATCAGGCCCACCAATCCCTTAAATAGTTCAGTACGTCCTGCGCCCAGCAAGCCGTAA
ATGCCGATAACTTCGCCTTTATGCAGGCTGAATGTCACATCATTGAGTTTGTAACCACCGCTGGGATGCAGCGCCGTTAA
CCCTTGTACCGCCAGTACAGTGTCACCTTGTGTAGCTGGTTGATAATCGAAATGTTTTTTCTTATCACCGACCATTTGCT
CGATGATCCATGGAATACTGGCATCGCTCACGGCGCGTTCACTAATAAAGCGACCATCACGGAAAATGGTGATGAAATCG
CCAATCTCCATCAACTCTTCCAGACGATGGGAGATATAAATGATGGTGACACCACGGCGCTTCAGTTGTGCGATCACATT
GAAAAGGACTTTTACTTCCGACTGGCTGAGGGCCGATGTCGGTTCATCCATAATCAGTACCCGGGTATCTTTAGAAAGGG
CACGGGCAATCTCCACCAGTTGCTGATGGCCAATACCTAGCTCTCCCAGTTGGGTATAGGGATCAACATTCAGTTCCAGT
CTTTCTAATAGAGATTTGGCTAATTCATATTGATATTTTTCGTTAATCTTCCCTTTCTGAAAAAATTCATTCGCCATGAA
AATATTATCCATGACATTCATATTCGGGAATAAATTCAGCTCCTGAAAAATGATACTAATTCCATGTTTTTCGGCCTGAT
GGGTAGAATTTAGGGTAACTTCTTTACCATCAAGAATGATCTTGCCTGAGGAAGGTGTTTCAACCCCCGCCAGCATTTTC
ATCATTGTGGATTTACCCGCACCGTTTTCACCAATAAGCACATTTACTTTATTGCGATAGACTCGGTAATTCACGTTATC
TAACGCCACCACACCCGGATAAATACGCGATAAGTCATGCGTTTCTATGATTACAGGTGATTCATCAGTCTGGGGGGGGG
CAATTTCTTGCGGTAACATATTACTCGCCTCCCGCCCTGGCTATTTTCGCAGGCGTTATATCCGGGATAGTTTGCGGAAT
ATCCCATGCAGAAAATACGCCATAAACCTGAACCGTTTCCCCGGTTTTAAGCTTTGCCGACTGAATCATATTGATGGCTT
GCTCATTGATAGCACGACCATATTCACCAAATAAAACCTGATCGTTAAAATGCTCATAGCTTGCACCTTTATATGCATCT
CGCAGAAGCGTGCCGCGAAGAGTTGGCCCCGTCTGCACGACAATATTTGTGCCGCTGATATCTGTGATGGTCATTTTTCC
GCTACGGGATTTCGCATCAATATTGGTGATGCCACCTTCGACCTTAACGTAGAAGATACACGGGTTTTCTTCCTGAGAAC
GATAGCCCAGCGTTTTACAGGCAGCATCGACATCTTTTTCTGCCTGTAGCGCCGCCATTAACTCCGCAACCGGACGCGCA
TTTTCTACCACCTGCGGCACGATGTTTTTCTGCCAGGTCTGATCGATATTTGCCATATGAGGATTAGGCGGGGATTTGAG
ATCGGCAAGTTCCTGCTGCGAGACGATGCGACATCCACCCAGGCTCAGAATTGCCAGCGCCAGCCAGACTTTTTTATCCA
TAATATTCTCCTCTGCGCCCTCATTGTGAGGGCGCAACGACCTGGGATCAGGATTTGATATTGAAATCCTGGACTTTATC
TGCGTTATCTTTGGTTATCAGAATGCCGCGGAACATCACCCGCTGTTTGGCTGGTTTAACTCCTTTTTGCAGGTAATTAT
CCAGATCGGTAACACCCTGCGCGGCAATGGCTTGTGCTTGTAACATCACGGTAGCCTGCAATGATTCGGCTTTCACGGCA
TCGCGCTCATCGTTACTGCCATCAATGCCGACAACAATAACGTCATTGCGATTGGCGGCTTTCAGTGCTGCGATAGCTCC
CAGTGCAACCGGACCATTACCACAAATCACCCCTTTAACATCGGGATGGGCTTGCAGAATACTGTCCATTATTCGTTTGC
CATCAATTAACGTGCCTTTGGCATCTTGCTTCGCCACGCTGACCATTTCAGGGAACTGGTCAATAACCTGGTGGAAAGAT
TTCGAGCGAGTTACGCAATTATTATCAGCAAGATTACAGGTGAGTTCGGCATATTTTCCTTTCTCTCCCATTTTCTCGAC
AAATGCGTTGGCAACTTCCGAGCCAGCCTGGAAGTTATTATGGGTAATTTGCACCAGTGCAACATCATCCACAGGTATTT
CGCGATTAATTAATATAACGGGAATACCTGCTTTTTTTGCTTTTTCAATGGCTGCAACACTGGCAGTGGAGTCGGCATTA
TCTAAAATAATGCCCTGAACTTTTTTACCAATTGCAGTATCGATCAGTTCATTCTGTTTTTTGACATCTTCACCATGAGA
AAGAATGGTCGTTTTATATCCCAGTTGCTGGGCTTTTTCACTGGCACCTTTCGCTTCCGAGGCGTAATAAGGATTATCCA
GTGAATTGACCATAATCATAATGGTTCCTTTTTCTACCGCATGAGCAGAAAAAGAAAGAGCAGTCAGGGTCGCAGCGGTT
AACAGTGTTAAACGTAATTTCATGACAATGTTCTCTCTGTGTTGTTATTGTCGGGTACGGTGAAACAACGTAAAGCCTGA
ATTATTTATGGGCCGGTATTCTCCTTACGTTGGTTAGTCTTGTTCGTCAAATTGACGATGCCGGTTTCCATAATGTTCTG
TTTACCGCATGACGCCACTCCTGCCATCTCTTTTGCAGTCGCTGATGACGCGCCATGTCCGGTTTAAATTCACTGTGTTC
AGTTAATAACGCTTTTAAATCTGCAACGGTACCGGGGATAAGCGCTTTGCGGGCGAGCAGGCCCGCACCAATGGCTGAAA
GCTCTGGCACATCACTGCGCATCACCGGGCAACCCAGCAGATCCGCCTGATATTGCATCAACCAGTCATTTTTGGTCGGG
CCGCCATCCACCATTAACGCCGATAAGTGAAAATCATCATGCTGTTGCATTGCCTCCACTATATCTGCAATTTGATAAGT
GATTGATTCCATTGCGGCACGAATCAAATGCGCGCGCTTTACGCCACGGCTTAAGCCACACACCACGCCGCGAGCGCTGT
CATCCCACCATGGCGCGCCCAGGCCAGTGAGAGCAGGAACAAAATAAACACCCATAGTCGAATCCACTGAGGCTGGCAGG
GTATTCAGTTCGAGGGCCAGCTCCGCGTCTGTCAGTTCACTTAAACCGGTGCTGTCAGCCATCCATGCCACGGCATCGCC
GGTGTGGGGGATATTTCCTTCCAGACCGTAAATAATATTTTCGCCATCATGCCAGGCAATGGTTGTGGCAAGTGTGGCGA
TATCACACTGAGCAGAGTTGACGGGGGCCATGACGGAAGAACCGGTCCCATAGGTCGCTTTCACACATCCCGCTTCTCCC
AACGCATGACCAAAAAGAGCGGCGTGAGAATCGCCCACCATCGCCATGACGGGAATACCATCCGGAATTGTTTTAAGCCC
TCGGGTATAACCGAACAGGCCACTGGAAGGTTTAATTTCTGGCAATGCAGCGCGTGGAATGTGAAACAACGCCAGCATTT
CCTCATCCCACTCGCCTGTTTTCAGGTTAAGTAATTGAGTTCGCGCGGCGTTAGAGTAGTCGCAGCAAAATGAATCGCCA
GCAGTCAAGTTCCATAGCAACCAGGCATCAATGGTGCCGAGACAAATTTCACCCTGGTCGGCAAGTTGCACACCCTCAGG
TGTAGATTCCAGTAGCCAACGCATCTTGGACGCGGAAAATAGCGGGGCGATAGGAAGACCCGTAGTCGTTTTAATTTGCT
GCTCTTTGCCCTCGCGACGCAGTGTTTCACAAAACTCGGCACTGCGCGTGCATTGCCAGGTAATCGCCGCATTGAGTGGT
TTTCCACTCTGACGATACCAGCCGATAGCCGTTTCACGCTGATTACTGATAGCCAGAGCCGCTACATTTTCTGCCCCCAC
GTGGTTGATGGCCTGGGCAATAACATCAAGCGAGGCAGAGATTAACGCTTCCCCGGATTGCTCAACCCAGCCTTCACGTG
GCGTCTGAATAGCCAGTGGTTGAGAAAACTTCGCCACCACGTTACCGAAACCATCAAGTGCGATGGCTTTTGCATTGGTG
GTACCCTCATCCAACGCAATAACGAACTCTTTATTTCCTGCAAACATAGGTAGTCTCCTGAGTCACATTGCATCCTGGCG
TGGAAGGAGATGAGGCGTTCCTCATGGTCACGTTATTACTTCATCAGGCCCTGCTGTGACATTTTGTGTTAAGGCGTGAA
TATATATTCGATACTGATTATTTATTTATACCTTAGCCAGATTATTCTTCCTGAGCTAGAGAAAAAATCATCAAATGTGC
TGACTATCACACTTAGAAGTGTGGTGATGGGGTGAGAAAACCGCGAGAAACAGGATTGTTGAATCCTTTCAGTTTCTTGA
TATTAAAAGCTTTTTAAGCAAGCGCCTTTGCGAGAAGATTTTTTCGCAAAGGCGGGCAGAAGAAAGGGAGAAGAGGATTA
ATCCGCAATCAGCATTCTGGCGGTGGGGAAATCAGTGATCAAAACATCGATATACCCACCCTGCATGGCACCTTTGATGG
CGGCAACTTTGTCTTTGCCGCCCGCCAGCGCCACCACATTCGGGCATTTTTTGATTTTATCCAGTGCCATACCAATCACT
GGATCTTCATCGTCCTGCAACACGGGCTGACCATGTTTATCGTAGTAGTGCAGGCAGATATCGCCCACAGCACCGCGATC
CGCCAGTACCTGTAACATATCCTCGTGATAATAGTTGCCCGAGGTTTTTAGCAACTGCGAGGGTTCAAGGATACCGATGC
CGACAATGGCGATATCGACGTCGTCAAATCTGGCGATAACGTCAGCCACATCCTGGCTTGCCACCAGGCGTTTTTTCTCT
TCTACCGAACCTTCAATGCTTTGAGAAGGAAGCAACCAGGCTTCGCAATTCAGATGCTGGGCCAGGGTCTGTGTCAAAAT
AGTTGCCTGCACATTGCCGTTTGGCCCCACGCCGCCCAGCAGCTGAATAACGCCGCTGGCTTTTAAGTTTTGGGCGTGAA
CTTCATCGACCATCGCGCGAATCGTAGAACTCCACGAAGAGACGCCAATGAAATCTTTTGGCCTTAAACGCGTTTCCAGA
TAGTGCGCGGCGGCAGAGCCGATGGCGCGTTTAATGGTGTGATCACTGGCATCATCTTCGGTATCGACAACAATCGCTTG
TTTAATGCCGTAACGCTCTTCAATGCCTTTTTCCAGATTGAGAAAGATATTTGACGGCTGGACAACGCTAATTTTAACCA
CGCCTTCTTTCTGGCAACGGGTTAGCGCTCTGGATATAAATGACTGAGAAAGCGAGAGAAGTTGGGCGATGTCAGACTGT
TTTCGCCCCTCAAGATAGTAAAGAGTGGCGATCTTCACCAGTAGCCGCTGTTCATCCTGCTTAGCCATATATTTCCCCGT
AAATCATTAACGTACCGCCCTTATCTTAGAGGCTTTTATCATACGCGAAAAAAGAAGACAGTTAAGTGTGATGGAGTTCT
AACTTTAACCAATCCTTAAAATCAGCGATGGACAAAAATAAAAAACAGGCGGCATAATTGAATAAAGAGTCATTGTTGAA
TATATATTCAAGATGATATCAGGTCAACTGATGATTACCCGGACATGTAACTGACGGTGTAAGGAGGCAGAATGTTCCTG
AGTATGATGCAGCAGCGTAAGTCTTGCCGCGCAACGCCCTGGGATTTCTGGTTTTTTAGTCCCTGGTGGAATAAATATTC
CATGTTGAAAATAAATTCAGAGGTATTAAATGAATCCCTATAGCTATGATATCCAGACCCTTGAGCGAAAAGCGCGGGCG
GTACGCCGCCATATCGTGCGCTTAAATGCCAATAGCCCGGCAGGTGGACACACCGGGGCCGATCTCTCTCAGGTTGAATT
ACTGACCGCACTCTATTTTCGTATTCTCAATGTCGCACCGGATCGCCTTCACGACGATGACCGGGATATATACATTCAGT
CAAAAGGCCATGCTGTTGGATGTTACTACTGCGTGCTGGCGGAAGCAGGATTCTTCCCACTGGAATGGCTTTCCACTTAT
CAGCAGCCAAATTCACACTTACCCGGTCATCCGGTTCGGCAAAAAACGCCAGGTATTGAACTGAATACCGGAGCACTGGG
GCATGGTTTCCCTGTGGCTGTAGGACTTGCGCTGGCGGCGAAAAAAAGTCAAAGCCGTCGTCGTATCTTCTTAATTACTG
GCGATGGTGAGCTGGCTGAGGGCAGTAACTGGGAAGCTGCACTGGCGGCGGCGCATTACGGGCTTGATAACCTGGTCATT
ATTAATGACAAAAATAATCTGCAATTAGCCGGGCCAACGCGCGAAATCATGAACACCGATCCTCTGGCAGAGAAATGGCT
GGCATTCGGTATGCAGGTTACTGAATGTCAGGGCAATGATATGGCTTCGGTTGTCGCGACGCTTGAAGAGCTTAAACAGG
AAGGCAAACCGAATGTGGTGATTGCCCACACCACTAAAGGGGCAGGCATTTCCTTTATACAAGGGCGTGCGGAATGGCAT
CACCGGGTGCCGAAAGGCGATGAAATTGAACAGGCACTGGAGGAACTCAAAGATGCGTAACAGTGAACATCTGGCAAATG
TGATGGTTCAGGCGTTTATCGATGCCGTAAATGAGGGGATCGATTTGGTGCCTGTGGTGGCTGATTCAACGTCTACGGCA
AAAATTGCTCCCTTTATTAAGCAATTCCCTGACCGACTGGTGAATGTGGGTATTGCCGAACAGAGCATGGTTGGTACAGC
TGCCGGGCTGGCGCTGGGCGGCAAGGTGGCTGTTACCTGCAATGCCGCGCCGTTTCTTATCGCTCGCGCTAACGAGCAAA
TCAAGGTTGATGTCTGCTACAACTTTACCAACGTAAAATTGTTCGGTCTGAATGCCGGGGCGAGTTATGGACCGCTGGCG
AGCACGCATCATGCGATTGATGACATTGCGGTTATGCGTGGTTTCGGCAATATTCAAATCTTTGCCCCGTCTTCACCGCG
GGAGTGCCGTCAGGTGATTGATTATGCTCTTCGCTATCAGGGGCCTGTTTATATCCGTATGGACGGTAAAGCCCTGCCAG
AAATCCACGATGAGGACTACCGATTTGTACCAGGTGCCGTGGTGACTTTGCGCGAGGGCAGCGAACTGGCGCTGGTAGCC
ACAGGCTCTACCGTTCATGAAGTGGTCGATGCCGCAGAACTTTTAGCGCAGTCTGGTATCGCGGCTACAGTTGTCAGCGT
ACCGTCGATTCGCCCATGCGACACCAAAGCATTGCTGGCAGCGTTAAAAGGATGCAAAGCAGTGATGACGGTTGAAGAGC
ATAACGTCAATGGCGGCCTTGGTAGCCTGGTCGCGGAAGTGTTGGCAGAGGCCGGAACGGGGATCAAATTAAAACGCGCG
GGCATTATGGATGGAGAATATGCCGCAGCGGCGGATCGTGGGTGGTTGCGTCAGCATCATGGCTTTGATGCTGCCGGAAT
TGCAGCTCAGGCACGGGAAATGCTTTGAATTACCCGCCAGATAACCCGCATGCTGCAGTGTGCGGGTGTTTATCTGCCAG
GCACAAGGTAATAACATTATTACCCCTTACTAACCACTGCACGATATGGTCGCCATTCGGCCCGCTTATATTCATCTGTT
GATGCTGACAATTTCCAATTTGATAGTCCAGAAAACCTGCATCAGTTTGGATCTCACTTGCCTTAAATGCGCTCTCTTTG
GCGGAAAATGCCAGTGTCAGCGCCAGAGAAAAGGTTAAACCGCATTCTGCGAGTCGCTCGTGTTCTGCTGGTGTAATAAT
GTTGTCTGTCAATTCTCTTGCGGTTTGTACAGAGAAAATCTCTTCGATATCAATGCCAATCGGTTGACGAGATACCACGG
CTAATGCCGTAGTCCCACAGTGACTAATGCTGCCGTATACCCCCGCAGGCCACACAGGTTGGCGTAGCTCGCCGATTGCA
GGCACACATTTATAGCCATATTCCCGCAGCGCATAAATTGCAGCGATCCGCCCGGCTAAATGCTCTGTTTTACGTTTACG
TCCAGCGTGTTGAAGTTGTGCGTAGTGCGGCAGCCAGAGTAAATCCTGCTCGCGAAAACTCGCCGGATCGAACTCAACAA
AATGCAGCGTATGTCCGGCAAAGGGGAGGGAGGTATGCGTAGTTTTCATGTCAACCATATTAGAGAATGATGACAAACGC
AAAACTGCCTGATGCGCTACGCTTATCAGGCCTACGTGGTCCTGCAATATATTGAATTGGCAAGATTTTTGTAGGCCGGA
TAAGGCGTTCACGCCGCATCCGGCATGAACTACGCGCACTTTGTCAACAATCTGACGTTAGCTTCAGAAGTGAGTATTAA
TGCTCATATACCACGTACGTCCCGGCTCGTTATAGGTATACGCCCCGGCACCTGCGATATAGTTGGCTCCTGCCAGATCG
CCCGTGGTCTGGGCATTACCCGCACGCCACAAACGTTTGTCGAACAGGTTGTCCACGCCGCCGGTCAGACTGACATTCTT
CGTCACATCCCAGGTCGCGCTCAGGCCAACAATGCTGTACGGACTGATTTCTTTGGTTTCCGGTCCAACCGCTGGCTGAC
CTTTGTAGTTGTACTTCTTCGGCTGCTGCTTGCCGTACCAGGTGAAGGTCGTTTGCATCGACAAATCTTCCCGTGCCTGC
CAGCTCAGCGTTGAGTTCAACGTATACTCCGGGATGATCGACAAACGGTCGCCCGTGGTTTTGTTTTCACTCTTCAGCAT
ATAAGTGATGTTATTGGTCCACATCACCGTTTCGCTAACCGGTACGTTTAACGATCCTTCCAGACCTTCAACCACCGCTT
TCGGCACGTTATCCCACTGATAGAGATCGGTGCCGACTGCGTTTTTCCCTACAGCTACATAGCCCGCTTCAATCTTATTG
CGATAATCGTTACGGAACCAGGTCACGCCCGCCAGCCAACCGTCGCGTTTGAACTCCAGACCAATCTCCTTGTTGATGCT
GGTTTCTGCTTTCAGGTCATCGTTACCTTGCAGATAGCAGCCGCCCGCGCTGGCATAGCAGCCCTGACCTTTACTGTAGA
GAATGTAGTTTGGGTTAGTCTGGTACAGGCTCGGCGCTTTATAGGCGCGGGCGATGCCCATTTTCAGCGTGAAGTCATCG
CCTAAACCTTGCGAAATGTTCAGCGCCGGGCTCCAGTTATTGCCGACAATACTGTGATGATCGAAACGCAGCCCCGGCGT
TACGATGGTGCTGTCAGTCAGCTCCATATTGTTTTCGGCAAACAGCGAGAAAATTTCTGCTTTTGAATATGGGCTACGGT
CGGTGGCACTCACACCATCAATAGCACCGCCGGTATTCGTTCCGGTGAGTGCCTGGGTGTTGGAACTCAAGTCCTTCATC
CGTTGCTGATTCCACTCTGTACCCAGCGTCAGCGTTTGGTTTACGAGGAAATCAATCGGCAGGTTAACTTCGCTGTGCAG
CATCACGTCATCAAGATCGATATCGACAAAATCCTGTGCCGCTTTTTCGTTAAATTTCCCTTCGGTACCGCCCGCCAGAC
CTTCCGGAATACGCGAGTTACGGGTGTGTTCGTACTGCACCCAGTTGCTGGTGGTCACGCCGTTATCCCAGCCGCCGTTC
CAGGTCAGCGAGTAGTTCTGGCGATACAGGCGGTTGGTTTCATCGCCATATTTCGAGCGAGTGTAAGCGTCAGAGTTGGT
GTTCTGCGTATCACCCGCATACAGGTTACCCTGGCGGCTGTAGCCCGCTTCCAGTTCGAGTGATTGCAGAGGCGCGAAGT
CCCAGCGCACCACGCCGTTAATATCTTTATTGATCACCCCTTCGCGCCCGGCTGGTAACGTCGTGGCATACGTTCCGGCA
CGCGCGGACTGATGGCCCTGGTTGATATCCCACGCGTCAGCCTGGGTTTTGTCGAGGTTGCCATACAAGCGGAAGCTGAA
TTCGTCGCCCAGCGGACCGGTCAGGCTGAAGTTGGTGCGTTTGGTGGCACCTTCCTCTTTATGTTCTGGCGCATTGAAAT
AAGCATCCCAGGAGCCGTGCCACTCACCGCTGCCTTTTTTGGTAATGATGTTAACCACGCCGCCCGCCGCGCCGTTGCCA
TAACGCGCAGCTGCCGGACCACGTAGAACTTCAATACGTTCAATCATTTCAGGCGGCACCCAGGAGGTATCACCACGGGT
ATCGCGCTCGCCACGCCAGCCCTGACGCACTGAGTTACGGCTGCTTACCGGCTTGCCGTCAATCAAAATCAGCGTGTTTT
CCGGACCCATGCCGCGAATATCAATCTGGCGGTTATTACCACGCTGACCACTGGTGGAATTACCGGTCAGGTTAACGCCA
GGCATGGTACGAATGATCTCCGATACATCGCGGGCAACCGGGTTTTTGCGGATTTCATCTGCGGTAATGGTCGAAACGCC
GGGCGCCTGCAAGTTCTGCTCGGCGGCGGTAACAACAATAGTATCGTCATGTGAAACAGGAGTATCGGTCGGCTCTTGTG
CCTGTGCTACCCCATAAATCCCCAGATTGACCAACAAGGCCAGGGAATGAATCTTCTTGTTCATTGTTTTATTCCTGCAT
TTTTGCCACGAATTGCAACTGTCGGGCATGGTCGTCATCAACACGACGCATCCCGCTACCGCGAAAACCTTTGATCCTGA
AAGACACGCAGTGCAGCTGATTAATTAATGTCCGCGCTTCCCACGGCGCGCCATTACGCTATTGCAAATGCAAATAGTTA
TCAATAATATTATCAATATATTTCTGCAATCAATAAAAAATTGCACAGTAAACATGGGGTTATGGTGTGACGGCGTTAAA
AGTAGGAAGTGAGAGCTGGTGGCAGTCGAAACATGGCCCGGAATGGCAACGTCTGAATGACGAAATGTTTGAAGTCACTT
TTTGGTGGCGTGATCCACAAGGTTCTGAAGGCCACTCGACGATAAAGCGCGTATGGGTCTATATCACTGGCATGACCGAT
CACCATCAGAACAGCCAGCCCCGGTCGATGCAGCGAATTGCAGGAACCGATGTTTGGCAGTGGACGACACAACTCAATGC
CAACTGGCGCGGCAGCTACTGCTTTATTCCTACTGAACGCGATGACATTTTTTCTGCACCATCCCCCGATCGCCTCGAAT
TACGCGAAGGCTGGCGAAAACTATTACCCCAGGCGATAGCCGATCCGCTGAATCCACAAAGCTGGAAAGGCGGGCGAGGG
CACGCTGTTTCTGCACTCGAAATGCCGCAAGCGCCTCTGCAACCGGGATGGGATTGTCCGCAAGCGCCAGAAACGCCTGC
CAAAGAAATTATCTGGAAAAGTGAACGGTTGAAAAATTCACGCCGTGTATGGATTTTTACCACCGGCGATGCAACAGCAG
AAGAACGCCCGCTGGCAGTTTTGCTTGATGGCGAATTTTGGGCGCAGAGTATGCCCGTCTGGCCTGCGCTGACTTCGCTG
ACCCATCGTCGGCAACTTCCGCCCGCCGTGTATGTGTTGATCGACGCTATCGACACCACGCACCGCGCCCACGAACTGCC
GTGTAATGCGGATTTCTGGCTGGCAGTACAGCAAGAGTTATTACCCCAGGTGAAAGCTATTGCCCCTTTTAGCGATCGCG
CCGATCGCACCGTGGTCGCCGGACAGAGTTTTGGTGGGCTTTCCGCGCTGTATGCCGGACTGCACTGGCCTGAACGCTTT
GGCTGTGTATTAAGCCAGTCAGGTTCGTACTGGTGGCCGCATCGGGGCGGGCACCAAGAGGGCATGTTACTTGAACAGCT
AAAAACTGGTGAAGTTAGCGCCGAAGGTCTGCGCATTGTGCTGGAAGCAGGTGTTCGCGAGCCGATGATCATGCAGGCCA
ATCAGGCGCTGTATGCGCAATTACACCCCCTAAAAGAATCCATTTTCTGGCGTCAGGTTGACGGCGGACATGATGCGCTT
TGTTGGCGCGGTGGCTTGATGCAGGGGCTAATCGACCTCTGGCAACCACTTTTCCATGACAGGAGTTGAATATGGCATTC
AGTAATCCCTTCGATGATCCACAGGGAGCGTTTTACATTTTGCGCAATGCGCAGGGGCAATTCAGTCTGTGGCCGCAACA
ATGCGCCTTACCGGCAGGCTGGGACGTTGTGTGTCAGCCGCAGTCACAGGCGTCCTGCCAGCAGTGGCTGGAAGCCCACT
GGCGTACTCTGACACCGGCGAATTTCACCCAGTTGCAGGAGGCACAATGAGCCAGCATTTACCTTTGGTCGCCGCACAGC
CCGGCATCTGGATGGCAGAAAAACTGTCGGATTTACCCTCCGCCTGGAGCGTGGCGCATTACGTTGAGTTAACCGGAGAG
GTTGATGCGCCACTACTGGCCCGCGCGGTGGTTGCCGGACTAGCGCAAGCAGATACGTTGCGGATGCGTTTTATGGAAGA
TAACGGCGAAGTCTGGCAGTGGGTCGATGATGCGCAGACGTTCGAACTGCCAGAAATTATCGACCTGCGAACCAACATTG
ATCCGCACGGTACTGCGCGGGCATTAATGCAGGCGGATTTGCAACAAGATCTGCGCGTCGATAGTGGTAAACCACTGGTC
TTTCATCAGCTGATACAGGTGGCGGATAACCGCTGGTACTGGTATCAGCGTTATCACCATTTGCTGGTCGATGGCTTCAG
TTTCCCGGCCATTACACGCCAGATCGCCAATATTTACTGCGCATTGCTGCGTGGCGAACCAACGCCTGCTTCGCCGTTTA
CGCCTTTCGCTGATGTAGTGGAAGAGTATCAGCAGTACCGCGAAAGTGAAGCCTGGCAGCGTGATGCGGCATTCTGGGCG
GAACAGCGTCGTCAACTGCCACCGCCCGCGTCACTTTCTCCGGCACCTTTACCGGGGCGCAGCGCTTCGGCAGATATTTT
GCGCCTGAAACTGGAATTTACCGACGCGGAATTCCGCCAGCTGGCTACGCAACTTTCAGGTGTGCAGCGTACCGATTTAG
CACTTGCGTTGGCAGCCTTGTGGCTGGGGCGATTGTGCAACCGCATGGACTACGCTGCCGGATTTATCTTTATGCGTCGA
CTGGGCTCGGCGGCGCTGACGGCTACCGGACCCGTGCTCAACGTTTTACCGTTGGGTATTCACATTGCGGCGCAAGAAAC
GCTGCCGCAACTGGCAACCCGACTGGCAGCACAACTGAAAAAAATGCGCCGCCATCAACGCTACGACGCCGAACAAATTG
TCCGTGACAGTGGGCGAGCGGCAGGAGAGGAACCGCTGTTCGGTCCGGTACTCAATATCAAGGTATTTGATTACCAACTG
GAAATTCCTGGTGTTCAGGCGCAAACCCATACCCTGGCAACCGGTCCGGTTAATGACCTTGAACTGGCCCTGTTCCCGGA
TGAACACGGAGATTTGAGTATTGAAATCCTCGCCAATAAACAGCGTTACGATGAGCCAACGTTAATTCAACACGCTGAAC
GCCTGAAAATGCTGATTGCCCAGTTCGCCGCGGATCCGGCGCTGTTGTGCGGCGATGTCGATATTATGCTGCCAGGTGAG
TATGCGCAGCTGGCGCAGATCAACGCCACTCAGATTGAGATTCCAGAAACCACGCTGAGCGCGCTGGTGGCAGAACAAGC
GGCAAAAACACCGGATGCTCCGGCGCTGGCAGATGCGCGTTACCAGTTCAGCTATCGGGAAATGCGCGAGCAGGTGGTGG
CGCTGGCGAATCTGCTGCGTGAGCGCGGCGTTAAACCGGGCGACAGCGTGGCGGTGGCTCTACCGCGCTCGGTCTTTTTG
ACTCTCGCGCTACATGCAATTGTTGAGGCTGGTGCGGCCTGGTTACCGCTGGATACCGGCTATCCGGACGATCGCCTGAA
AATGATGCTGGAAGATGCGCGTCCGTCGCTGTTAATCACCACTGACGATCAACTGCCGCGCTTTGCCGATGTTCCAGATT
TAACCCGCCTTTGCTATAACGCCCCGCTTACACCGCAGGGCAGTGCGCCGCTGAAACTTTCACAACCGCACCACACGGCT
TATATCATCTTTACCTCTGGCTCCACCGGCAGACCAAAAGGGGTAATGGTCGGGCAGACGGCTATCGTTAACCGCCTGCT
TTGGATGCAAAACCATTACCCGCTTACAGGCGAAGATGTCGTTGCCCAAAAAACGCCATGCAGTTTTGATGTCTCGGTGT
GGGAGTTTTTCTGGCCGTTTATTGCCGGGGCTAAACTGGTGATGGCTGAACCGGAAGCGCACCGCGACCCGCTCGCTATG
CAGCAATTCTTTGCCGAATATGGTGTAACGACCACGCACTTTGTGCCGTCGATGCTGGCAGCATTTGTTGCATCGCTGAC
GCCGCAAACCGCTCGTCAGAATTGCGCGACGTTGAAACAGGTTTTCTGTAGTGGTGAAGCCCTACCGGCTGATTTATGCC
GCGAATGGCAACAGTTAACCGGCGCGCCGTTGCATAATCTATATGGCCCGACGGAAGCGGCGGTAGATGTCAGTTGGTAT
CCGGCTTTTGGCGAGGAACTGGCAGAGGTGCGCGGCAGCAGTGTGCCGATTGGTTATCCGGTGTGGAATACGGGCCTGCG
CATTCTCGATGCGATGATGCATCCGGTGCCGCCGGGTGTGGCGGGCGATCTCTATCTCACCGGTATTCAACTGGCGCAGG
GGTATCTTGGACGACCCGATCTGACCGCCAGCCGCTTTATTGCCGATCCTTTTGCCCCAGGTGAACGGATGTACCGTACC
GGAGACGTTGCCCGCTGGCTGGATAACGGCGCAGTGGAGTACCTAGGGCGCAGTGACGATCAGCTAAAAATTCGCGGGCA
GCGTATTGAACTGGGCGAAATCGATCGCGTGATGCAGGCGCTGCCGGATGTCGAACAAGCCGTTACCCACGCCTGTGTGA
TTAACCAGGCGGCAGCCACTGGTGGTGATGCGCGTCAGTTGGTGGGCTATCTGGTGTCGCAATCGGGCCTGCCGTTGGAT
ACCAGCGCATTACAGGCGCAGCTTCGAGAAACATTGCCACCACATATGGTACCGGTGGTTCTGCTGCAACTTCCACAGTT
ACCACTTAGCGCCAACGGCAAGCTGGATCGCAAAGCCTTACCGTTGCCTGAACTGAAGGCACAAACGCCGGGGCGTGTGC
CGAAAGCGGGCAGTGAAACGATTATCGCCGCGGCATTCTCGTCGTTGCTGGGTTGTGACGTGCAGGATGCCGATGCTGAT
TTCTTTGCGCTTGGCGGTCATTCGCTACTGGCAATGAAACTGGCAGCGCAGTTAAGTCGACAGTTTGCCCGTCAGGTGAC
GCCGGGGCAGGTGATGGTCGCGTCAACTGTCGCCAAACTGGCAACGATTATTGATGGTGAAGAAGACAGCACCCGACGCA
TGGGATTCGAAACCATTCTGCCGTTGCGTGAAGGTAATGGCCCGACGCTGTTTTGTTTCCATCCGGCATCCGGTTTTGCC
TGGCAGTTCAGCGTGCTCTCGCGTTATCTCGATCCACAATGGTCGATTATCGGCATTCAGTCGCCGCGCCCTCATGGCCC
CATGCAGACGGCGGCAAACCTGGATGAAGTCTGCGAAGCGCATCTGGCAACGTTATTTGAACAACAACCGCACGGCCCTT
ATTACCTGCTGGGTTATTCACTTGGCGGTACGCTGGCGCAGGGCATTGCGGCGCGACTGCGTGCCCGTGGCGAACAGGTG
GCATTTCTTGGCTTGCTGGATACCTGGCCGCCAGAAACGCAAAACTGGCAGGAAAAAGAAGCCAATGGTCTGGACCCGGA
AGTGCTGGCGGAGATTAACCGCGAGCGCGAAGCCTTCCTGGCGGCACAGCAGGGAAGTACTTCAACGGAGTTGTTTACCA
CCATTGAAGGCAACTACGCTGATGCTGTGCGCCTGCTGACGACAGCTCATAGCGTACCGTTTGATGCTAAAGCGACGCTA
TTTGTTGCCGAACGCACGCTTCAGGAAGGTATGAGTCCTGAACAGGCCTGGGCACCGTGGATTGCTGAGCTGGATATCTA
TCGTCAGGATTGTGCGCATGTGGATATTATCTCTCCGGTGGCGTTTGAAAAAATTGGGCCGATTATTCGTGCGACGCTAA
ATAAGTAAATTTATATTATCTATAAACTCATAATTACAGAAAATAATTATGGGTTTATCATTTGTTTAATTTATAAATTT
GGTGGGTATTTCTCTGAAATAGAGTGAATGTTGCATTCAGTGGGAGTAATTTACAAACTTCAGCTTCGGATAAATCTCAC
CAACTGGTAGAGTGGGGGCCGTGGAGATTTACTCTTATTGGACTCATTTTCAGGTTATACCCCATGTCATCACTGAATAT
TAAACAGGGAAGTGAAGCTCATTTTCCCGAGTATCCTCTGGCGTCGCCCAGTAATAATGAAATTGATTTACTTAATCTAA
TCGAAGTTTTATGGCGGGCAAAAAAAACGGTCATGGCGGTCATTTTTGCGTTTGCCTGCACAGGATTGCTGATCTCTTTC
ATCCTGCCGCAAAAATGGACCAGCGCGGCGGTTGTCACGCCTCCAGAACCTGTTCAGTGGCAAGAGCTGGAGAAAACATT
CACTAAGCTTCGTGTGCTGGATCTGGATATCAAAATTGATCGTACAGAAGTATTTAACCTGTTTATCAAGAAATTTCAGT
CTGTTAGCTTACTAGAAGAGTACCTGCGCTCATCACCTTATGTGATGGATCAATTAAAAGAAGCGAAAATCGACGAACTG
GATTTGCATCGCGCTATCGTCGCATTGAGCGAAAAAATGAAAGCGGTTGATGACAATGCCAGTAAGAAAAAAGATGAACC
GTCACTGTATACCTCCTGGACGCTAAGTTTTACCGCGCCAACCAGTGAAGAGGCGCAGACCGTTTTGAGCGGGTATATCG
ATTATATCTCTGCGTTGGTGGTGAAAGAGTCGATAGAAAACGTCCGTAATAAACTGGAGATCAAAACCCAGTTTGAAAAA
GAAAAACTGGCTCAGGATCGCATTAAAACGAAAAATCAACTTGATGCAAACATTCAGCGCCTCAATTATTCACTCGACAT
TGCCAACGCGGCAGGAATTAAAAAGCCCGTATACAGTAATGGTCAGGCCGTTAAAGATGATCCCGATTTCTCTATTTCTC
TCGGCGCTGATGGTATTGGTCGTAAACTGGAAATTGAAAAAGCGGTTACTGACGTTGCGGAATTGAACGGTGAATTACGT
AATCGTCAATATCTTGTTGAGCAATTAACAAAAGCAAATGTTGATGACGTTAAATTCATTCCGTTTAAATATCAATTAAG
CCCATCGTTGCCGGTGAAAAAAGACGGTCCGGGTAAGGCTATTATTGTGATCCTTTCCGCGTTGATCGGCGGGATGGTGG
CTTGTGGTGGTGTGCTGTTGCGTCATGCGATGGCATCCAGAAAACAGGATGCCATGATGGCAGACCACTTAGTTTAAATC
TTTGCGGTTGAAGGTGCCGTTCGTCCGAGCGGCACCACGAGCGGCGTTCCGGCAACCGGATCGTCAATTATCATGCAGCG
CAGACCATAAATGCGCTCGATCAGTTCAGCAGTGACAATCTCTTTCGGCGCTCCCTGAGCAACAATTTTCCCTTCCCGCA
ATGCAATCAAATGGCTGGCGTAACGACAGGCCTGATTAAGATCGTGCAGCACCGCCGCCAGGGTATAGCCTTTCTCGCGG
TTCAGTTCGCTTAACAGTTCCAGTAGATCAATCTGATGACTGATATCCAGCCAGGTCGTGGGTTCGTCGAGCAGCATAAT
TGCCGTTTCCTGGGCCAGCACCATCGCGATCCACGCTCGCTGGCGTTGTCCGCCAGAAAGGGTGTCCACGCTTTGATCCG
CCAGATGAGTTATTCCCGTGGCCTGCATCGCTTTTGTTACCGCGTCTTCATCTTCTTTGCGCCAGCGGGTAAACAGCGGT
TGATGCGGGTAACGCCCACGCGCCACCAGCTCCTGCACGGTGATATCGCCCGGTGTGGTAGCATTTTGCGCCAACAGACC
AATCCGGCGTGCAACCTCTTTACTGGCGTAATGTTGAATGTGCTCGCCATCCAGCCAGACATGCCCGTGAGCAGGCGTCA
TCAGGCGGCTTAAGGTACGCAGTAACGTGGATTTACCGCAGCCATTTGGCCCGATAATTGCCGTGAAGTGACCATCAGGT
ATTTCTACAGTCAGATTTTCCGCAACGGTATATTTGCCATATCCGAGGGTTAACTGTTCGCCACGCAAACGGGCTACTGA
TTCGGTCATTTTTTGCGAGACTCCTGAATTAACAAGACGATAAGGTAAATACCGCCGAGGCTGACGGTAACGACGCCAAC
CGGAAGTTGATACGGCATAAACAGTTGTTGGGCGCAGAGATCGGCCGCCAGCAGTAAAAGTGCCCCGCACAGCGCCGCCT
GGGTCAGCCCCCAGCGAGCGGTGCCACTGATGCGGCGGGCAATGTGTGGCGCGACTAAAGCAATAAAGGAAATTGGCCCC
GCCAGGGCAGTGGCAGCTGCGGTAAGCACTACGGCGACCAGCATCATTAACAGCCGCGAACGTTCGACGCTGACGCCCAG
CGCACACGCGGTATCATCGCCCATTTCCAGCAAGCGCATTCGCCGCACCAGCAAGGCAGCGGCAATTAACATTAATATAA
TGATGGGTGCGGAAGGCGAGGTTTTTGCCCACGTCAGGCCGTTGAGCGATCCGGCATTCCACAAACCCGCTGTTAGCGCC
GTTTCTAAAGACGCTTTCAGCAACAGCCAGGTATTAAAGGCCACCAGCATGGCGCGAACGCCGATACCGATAATAATCAA
CCGAAAGGTGTCGATACCGTTACGCCAGGCGAGCAGCCAGACCAGCAGCGAGGTGACAATACCCCCCGCCATTGCTGCCA
GGGCGATAGCCGTCAGGTCCTGACCAAACAGCACCATCGCCACCAGTACGCCGCTCCACGCCCCGGTGTTAAAGCCCATT
ACGTCAGGGCTGCCGAGCGGGTTACGCATCAGCGACTGAAAAATCGCGCCGCTGACGCCCAGCGCCGCGCCAATCAACAG
CGCCATCAGCACGCGTGGTAAACGCCATTCGGTGACCACCATCGTCATACTGCGCGGCGCATCGCCCATCAGCGCGGCGA
ATACCTGCGAGGTTTCCAGCGTGACGGCACCGCTGCGTAATCCCCACACGCCTGCCATTACACAAGCTATTAGCAACAGT
AGACAGGTGATAATTAATCGGCGAGAGACGTAAATCATGCGCCACCTCGCGTTTTACGTCGTACGAGGAAGATCAGCACT
GGTGCACCAATAAAGGCACTGACTACAGAAACGCGCAGTTCGCCGGGAACAATCACCCGCCCAATGATATCGGCAAACAG
CAGCAGGGCAGGGGTAGCGAGTAGCGTGACGGGCAGCGACCAGCGATGATCGGCACCTACCAGCCAGCGCGCCATGTGCG
GCATCATCAGGCCAATAAAGGCAATCGGGCCAACTACCGCCGTCGCACTACCACAAAGCACGGTAATTGCCAGCAGACCA
ATCAACTGTGTGCGCGCTACGCGACTGCCCAGCGCCGTCGCGGTGTCACTGCCAAGGCTTAAACTGTTCAGCGCGCGGCT
CAGTAATAGCGCGGTTGCTCCGGCGGTAAGCACCGGGATCAGCACCACTTTTAAGGTATGTAGATTGCGAATATCCAGCG
AACCGGCTTGCCAGAAACGCAGTTGATCGTAGACGTCAGGATTAAGCAGGGCGATGCCGCTGGTCAGCCCTTCCAGCACC
GCCGCCAGCGCCACGCCCGCCAGGGTTAAACGCACCGGACTTAACTGCCCGCCGCCCTGGCTGCCGGTAAAGGCAACAAT
CAATGACGCCACCAGCGCGCCGGCGAAGGCCATCATCAGTTGTTCCTGCGCGGAAGAGTAACCAAACAGCGCCGCACCCA
GCACAATGGCAAAGCTGGCTCCGGCATTCACGCCAAGTAAGCCGGGGTCGGCAAGTGGGTTTCGGGTGAGGGTTTGCATT
AACGCCCCGGCAAGGCCAAGCGCACCGCCTGCCAGTAAACCGGCAAGGGTGCGCGGCAGTCGTGCGTCGAGCACGATGGT
GCAGTCGGCGCTCTGGCAGGTGCCGGAGAGGGCTTCCAGCACTACGGAAGCGGGGAGTGATTTTGCTCCAATGAGCAGGC
TTAATGCCGTCGCGATAATCAGTAATAACAGCAATCCGGGCACGGCAATAGCGCGTGTCACGGCAACAGAACCAGACATA
CGAACTTCCATGATAATGAAATTAATTATCGTTATCGATCTTATTTGGATATGTTAGCATGTGCAGCCTAAGAATAGGTA
TTTAAAATATTTGATGGCAAGGCATTGTAATGAATAAACAATCCTGGCTGCTTAACCTCAGCCTGTTGAAAACGCACCCG
GCGTTTCGCGCAGTATTCCTCGCTCGTTTTATCTCAATTGTTTCTCTGGGTTTGCTCGGCGTCGCGGTGCCGGTGCAGAT
CCAGATAATGACGCATTCTACCTGGCAGGTGGGGCTTTCGGTGACGCTGACCGGCGGCGCGATGTTTGTTGGCCTGATGG
TCGGCGGTGTGCTGGCGGATCGCTATGAGCGTAAAAAAGTGATTTTGCTGGCGCGCGGTACCTGTGGCATTGGCTTCATT
GGGCTGTGCCTGAATGCGCTGCTGCCGGAGCCGTCTTTGCTGGCAATCTATTTACTTGGTTTATGGGATGGTTTTTTCGC
ATCACTTGGCGTTACGGCGCTACTGGCGGCGACACCTGCACTGGTAGGGCGTGAAAACCTAATGCAGGCCGGGGCGATCA
CCATGTTGACTGTGCGTCTGGGATCGGTGATTTCGCCCATGATTGGCGGTTTATTGCTGGCGACCGGAGGCGTAGCCTGG
AACTACGGGCTGGCGGCGGCGGGCACATTTATTACCTTGCTACCGTTGTTAAGCCTTCCGGCGTTGCCACCACCGCCGCA
GCCGCGTGAGCATCCGTTGAAATCATTACTGGCAGGATTTCGTTTTCTACTCGCCAGCCCGCTGGTGGGAGGGATTGCGT
TGCTGGGGGGTTTATTGACGATGGCGAGCGCGGTGCGGGTCCTGTATCCGGCGCTGGCTGACAACTGGCAGATGTCGGCG
GCGCAAATTGGCTTTCTCTATGCGGCAATCCCGCTCGGTGCGGCTATTGGCGCGTTAACCAGTGGAAAACTGGCGCATAG
CGTACGGCCAGGTCTGTTGATGTTGCTCTCCACATTGGGGGCGTTCCTCGCCATTGGTCTGTTTGGCCTGATGCCGATGT
GGATTTTAGGCGTGGTTTGTCTGGCACTGTTCGGCTGGCTGAGTGCGGTTAGTTCGTTGCTGCAATATACAATGCTGCAA
ACGCAAACCCCGGAAGCGATGTTAGGGCGGATTAACGGTTTGTGGACGGCGCAAAACGTGACGGGCGATGCCATAGGCGC
GGCGCTGCTGGGCGGTTTGGGAGCGATGATGACACCGGTTGCTTCCGCAAGTGCGAGCGGTTTTGGTTTGTTGATTATCG
GCGTGTTGTTGTTGCTGGTGCTGGTGGAGTTGCGGCGTTTTCGCCAGACGCCGCCGCAGGTGACAGCGTCCGACAGTTAA
TGCTTAAAACAGCGCCTTAAGTCTATCCAGCACTTGCATGGCGCTGTAGTAATCCAGGCGGAACGTCTCGGTTCCCAGCG
CATAAACCTGCTTGTTTTGTACTGCAGGCAGGTGCGCGAGCAGCGGATTAGCATAAATAGCATCGGCGTCTTTCTGATCA
CCGGCGAACAGGAATAGTGACTCGCCATTTAACCCTGCAGCCAGATTCTCTCCACCAAGCTGAATGATGTCATGGCGTTT
GCCCTGGCTTTGGCTGGCGTTTAACCCTGCGGGCAACTTCGCCAGCGTAAAGCCGAGTTGTTCCAGCATCTGCCCTTGTG
CTGATTCCGGCGTCCAGAGATTGGCACTGTGTGCAGCGGCGGTATAGACGATGGCAGTGACCGGCTGCGGCGGTAATTTG
ATTTGCTCTTTCGCCGCCGCCAGTTGCTTATCAAACTGTGCAATCCGCTCTGCCGCTTGTTTCTCATGCCCGGTAATTTC
GCCAAGCTGCGTTAACAGCGACTGCCAGCTTTTGTCGTCGTAATTGATGATTAATGTTGGGGCGATAGTAGAAAGCTGAT
CGTACAGCGCCAGCGCCGAATCGCCGCCGGTTGCGCTAATTAAAATCAGATCCGGCATTTGCGCGGCAACGGCTTCTGCA
CTCGGTTCGCCGATATAGAGCCGTTGCAGTTTGCGTTCTTTCGCCACCTTGCTCCACTGGCGTAAAAAGCCCTGGTCATC
CGCGACGCGGTTATTTGGCGTGGTCGCGCCGCTGGCGATCACCGGAGCATCAATCGCCAGCAGTGAGCCGGTCAGGGTGA
CGCTGGTGGAAACTATACGCTGCGGCTGGCTTTCCAGGGTATGAGTGCCACGGCTGTCAGTAATCTGACGCGGCCAGTCG
GCGGCCTGAACTGCGGCTATTCCTGAAAGCAAAAGTCCTGTTAATAGAAGGGCGTTGCGGTAGAGCGGGGCGAGTCTCAC
AAGTCAGCTTCCTGTTATTAATGAAGTTAATGCTTCTCATTTTCATTGTAACCACAACCAGATGCAACCCCGAGTTGCAG
ATTGCGTTACCTCAAGAGTTGACATAGTGCGCGTTTGCTTTTAGGTTAGCGACCGAAAATATAAATGATAATCATTATTA
AAGCCTTTATCATTTTGTGGAGGATGATATGGATACGTCACTGGCTGAGGAAGTACAGCAGACCATGGCAACACTTGCGC
CCAATCGCTTTTTCTTTATGTCGCCGTACCGCAGTTTTACGACGTCAGGATGTTTCGCCCGCTTCGATGAACCGGCTGTG
AACGGGGATTCGCCCGACAGTCCCTTCCAGCAAAAACTCGCCGCGCTGTTTGCCGATGCCAAAGCGCAGGGCATCAAAAA
TCCGGTGATGGTCGGGGCGATTCCCTTCGATCCACGTCAGCCTTCGTCGCTGTATATACCCGAATCCTGGCAGTCGTTCT
CCCGTCAGGAAAAACAAGCTTCCGCACGCCGTTTCACTCGCAGCCAGTCGCTGAACGTGGTGGAACGTCAGGCAATTCCG
GAACAAACCACGTTTGAACAGATGGTTGCCCGTGCTGCCGCACTTACCGCCACGCCGCAGGTCGACAAAGTGGTGTTGTC
ACGGTTGATTGATATCACCACTGACGCCGCCATTGATAGTGGCGTATTGCTGGAACGGTTGATTGCGCAAAACCCGGTTA
GTTACAACTTCCATGTTCCGTTGGCTGATGGTGGCGTTCTGCTGGGGGCCAGCCCGGAACTGCTGCTACGTAAAGACGGC
GAGCGTTTTAGCTCCATTCCGTTAGCCGGTTCCGCGCGTCGTCAGCCGGATGAAGTGCTCGATCGCGAAGCGGGTAATCG
TCTGCTGGCGTCAGAAAAAGATCGCCATGAACATGAACTGGTGACTCAGGCGATGAAAGAGGTACTGCGCAAACGCAGTA
GTGAGTTACACGTTCCCTCCTCTCCACAATTGATTACCACGCCGACGCTGTGGCATCTCGCAACTCCCTTTGAAGGTAAA
GCGAATTCGCAAGAAAACGCACTGACTTTGGCTTGTCTGCTGCATCCGACCCCCGCGCTGAGCGGTTTCCCGCATCAGGC
CGCGACTCAGGTTATTGCTGAACTGGAGCCGTTCGACCGCGAACTGTTTGGCGGCATTGTGGGTTGGTGTGACAGCGAAG
GTAACGGTGAATGGGTGGTGACCATCCGCTGCGCGAAGCTGCGGGAAAATCAGGTGCGTCTGTTTGCCGGAGCGGGGATT
GTGCCTGCGTCCTCACCGTTGGGTGAGTGGCGCGAAACGGGCGTCAAACTTTCTACCATGTTGAACGTTTTTGGATTGCA
TTAAGGAGCGAGGATGAGCATTCCATTCACCCGCTGGCCGGAAGAGTTTGCCCGTCGCTATCGGGAAAAAGGCTACTGGC
AGGATTTGCCACTGACCGACATTCTGACTCGCCACGCTACGAGTGACAGCATCGCGGTGATCGACGGCGAGTGGCAGTTG
AGTTACCGGGAGCTGAATCAGGCGGCGGATAACCTCGCCTGTAGTTTGCGCCGTCAGGGCATTAAACCTGGTGAAACCGC
GCTGGTACAACTGGGTAACGTCGCTGAACTTTACATTACCTTTTTCGCGCTGCTGAAACTGGGCGTTGCGCCGGTGCTGG
CGTTGTTCAGCCATCAGCGTAGTGAACTGAACGCCTATGCCAGCCAGATTGAACCGGCGTTACTGATTGCCGATCGCCAA
CATGCGCTATTTAGCGGGGATGATTTCCTCAACACATTTGTTGCAGAGCATTCTTCCATTCGCGTGGTGCAGCTGCTCAA
CGACAGCGGTGAGCATAACTTGCAGGATGCGATTAACCATCCGGCTGAGGATTTTACTGCCACGCCATCTCCTGCTGATG
AAGTGGCCTATTTCCAGCTTTCCGGCGGCACCACCGGCACTCCGAAACTGATCCCGCGCACTCATAACGACTACTACTAC
AGCGTGCGTCGTAGCGTCGAGATTTGTCAGTTCACACAACAGACGCGCTACCTGTGCGCGATCCCGGCGGCTCATAACTA
CGCCATGAGTTCACCGGGATCGTTGGGGGTATTTCTCGCTGGCGGCACTGTCGTTCTGGCTGCCGACCCCAGCGCCACGC
TTTGCTTCCCATTGATTGAAAAACATCAGGTGAACGTCACCGCGCTGGTGCCGCCAGCAGTCAGCCTGTGGTTGCAGGCA
CTGGCTGAAGGCGAAAGCCGGGCGCAGCTTGCCTCGCTGAAACTGTTACAGGTCGGCGGCGCCCGTCTTTCTGCCACCCT
TGCGGCGCGTATTCCCGCTGAGATTGGCTGTCAGTTGCAGCAGGTGTTTGGCATGGCGGAAGGGCTGGTGAACTACACCC
GTCTTGATGATAGTGCGGAGAAAATTATCCATACCCAGGGTTACCCAATGTGCCCGGACGATGAAGTATGGGTTGCCGAT
GCCGAAGGAAATCCACTGCCGCAAGGGGAAGTTGGACGCCTGATGACGCGCGGGCCGTACACCTTCCGTGGCTATTACAA
AAGCCCGCAGCACAATGCCAGCGCCTTTGATGCTAACGGTTTTTACTGTTCCGGCGATCTGATCTCTATTGATCCAGAGG
GTTACATCACTGTGCAGGGGCGCGAGAAAGATCAGATCAACCGTGGCGGCGAGAAGATCGCTGCCGAAGAGATCGAAAAC
CTGCTGCTGCGCCATCCGGCGGTGATCTACGCCGCACTGGTGAGCATGGAAGATGAGCTGATGGGCGAAAAAAGCTGTGC
TTATCTGGTGGTAAAAGAGCCGCTGCGCGCGGTGCAGGTGCGTCGTTTCCTGCGTGAACAGGGTATTGCCGAATTTAAAT
TACCGGATCGCGTGGAGTGTGTAGATTCACTTCCGCTGACGGCGGTCGGGAAAGTCGATAAAAAACAATTACGTCAGTGG
CTGGCGTCACGCACATCAGCCTGAAGGAGAGAACACGATGGCTATTCCAAAATTACAGGCTTACGCACTGCCGGAGTCTC
ACGATATTCCGCAGAATAAAGTCGACTGGGCCTTTGAACCGCAACGTGCCGCGTTGTTAATCCATGATATGCAGGACTAT
TTTGTCAGCTTCTGGGGTGAGAACTGCCCGATGATGGAGCAGGTGATCGCGAATATTGCGGCACTACGCGACTACTGCAA
ACAGCACAATATCCCGGTTTATTACACCGCCCAGCCGAAAGAGCAGAGCGATGAAGATCGGGCGCTGTTGAATGATATGT
GGGGGCCTGGCCTGACCCGTTCGCCGGAACAGCAAAAGGTGGTGGATCGCCTGACGCCAGATGCCGACGACACGGTGCTG
GTGAAATGGCGCTACAGCGCATTTCATCGTTCTCCGCTGGAGCAAATGCTCAAAGAGAGTGGACGTAACCAGCTGATTAT
TACCGGGGTATATGCCCACATTGGCTGTATGACCACCGCAACGGACGCATTTATGCGCGATATTAAACCGTTTATGGTGG
CGGATGCGCTGGCCGATTTCAGCCGTGACGAGCATTTGATGTCGCTGAAATATGTGGCCGGACGTTCTGGTCGGGTGGTG
ATGACCGAAGAATTGCTGCCAGCACCTATCCCCGCCAGCAAAGCGGCGCTGCGTGAGGTGATCCTGCCGTTGCTGGACGA
GTCCGATGAACCCTTCGATGACGACAACCTGATCGACTACGGTCTGGATTCGGTGCGCATGATGGCGCTGGCGGCGCGCT
GGCGCAAAGTGCATGGCGATATCGACTTTGTCATGCTGGCGAAAAACCCGACCATCGACGCCTGGTGGAAGCTACTCTCC
CGCGAGGTGAAATAATGGATTTCAGCGGTAAAAATGTCTGGGTAACTGGCGCGGGGAAAGGTATAGGCTACGCCACGGCG
CTGGCATTTGTTGAGGCGGGGGCGAAAGTTACAGGTTTTGATCAAGCGTTTAGTCAGGAGCAATATCCTTTTGCGACCGA
AGTAATGGATGTTGCCGATGCTGCGCAGGTGGCGCAGGTATGTCAGCGACTGTTAGCTGAAACGGAGCGACTGGACGTGC
TGGTCAATGCGGCGGGAATTTTGCGCATGGGCGCGACCGATCAGCTCAGTAAAGAGGACTGGCAGCAGACTTTTGCGGTC
AACGTCGGCGGTGCGTTTAACCTGTTTCAGCAGACCATGAACCAGTTTCGCCGTCAGCGGGGCGGGGCGATTGTTACTGT
TGCGTCCGACGCCGCACACACGCCGCGTATTGGTATGAGTGCTTATGGCGCGTCGAAAGCGGCGCTGAAAAGCCTGGCGT
TGAGCGTCGGGCTGGAACTGGCGGGTAGCGGCGTGCGCTGTAATGTGGTTTCGCCGGGCTCCACCGACACCGATATGCAA
CGCACGCTGTGGGTGAGCGATGACGCCGAAGAGCAGCGTATTCGCGGCTTTGGCGAGCAGTTTAAACTCGGCATTCCGCT
AGGGAAAATCGCCTGTCCACAAGAGATCGCCAACACGATTTTGTTCCTCGCCTCTGACCTCGCCAGCCATATTACCCTAC
AGGATATTGTGGTCGATGGCGGCTCAACGCTGGGGGCATAAGCATGATCTGGAAACGTCATTTAACGCTCGACGAGCTGA
ACGCCACCAGCGATAACACAATGGTGGCGCATCTGGGAATTGTGTATACCCGTCTGGGCGATGATGTACTCGAAGCCGAA
ATGCCGGTTGATACCCGTACTCATCAGCCGTTTGGCCTGCTGCATGGCGGCGCGTCGGCGGCGCTGGCGGAAACGCTGGG
ATCGATGGCCGGATTTATGATGACCCGCGACGGACAGTGTGTGGTGGGCACGGAACTTAACGCCACACATCATCGCCCGG
TGTCTGAGGGAAAGGTGCGCGGTGTCTGCCAGCCGCTGCATCTTGGACGACAAAATCAGAGCTGGGAAATCGTCGTTTTC
GATGAACAGGGGCGGCGCTGCTGCACCTGTCGGCTGGGTACGGCAGTTTTGGGATGAGCCCGACAGAATTAAATGAGATT
GCAGGAAAACTCGGTTAACGGAGTGATCGAGTTAACATTGTTAAGTTAAATATTGGTTTCAATTCCGATTTACATGGTTG
CTGTGTTGTTAAATTGTACAAAGATGTTATAGAAACAAAATGTAACATCTCTATGGACACGCACACGGATAACAACTATG
AACAAATCAGGGAAATACCTCGTCTGGACAGTGCTCGCTGTAATGGGAGCATTTGCTCTGGGATACATTGCTTTAAATCG
TGGGGAACAGATCAACGCGCTGTGGATTGTGGTGGCGTCGGTCTGTATCTATCTAATCGCCTACCGTTTTTATGGCCTGT
ATATCGCCAAAAATGTGCTGGCGGTTGACCCGACGCGTATGACGCCAGCGGTGCGCCATAACGACGGGCTGGACTATGTG
CCGACGGACAAAAAAGTGCTGTTCGGTCACCATTTTGCGGCCATTGCCGGAGCAGGTCCGTTGGTTGGGCCGGTACTGGC
GGCGCAAATGGGTTACCTGCCAGGGATGATCTGGCTGCTCGCCGGGGTGGTTCTCGCCGGTGCGGTGCAGGATTTCATGG
TGCTGTTTGTTTCTACGCGCCGTGACGGTCGCTCGCTGGGTGAGCTGGTCAAAGAAGAGATGGGACCAACCGCCGGGGTG
ATAGCGCTGGTGGCCTGCTTTATGATCATGGTCATTATCCTTGCCGTGCTGGCGATGATTGTGGTGAAAGCCCTGACTCA
TAGCCCGTGGGGAACGTATACCGTTGCGTTCACCATTCCGCTGGCGCTGTTTATGGGGATCTACCTGCGCTATTTGCGTC
CGGGGCGTATTGGCGAAGTGTCGGTAATTGGTCTGGTGTTCCTGATTTTCGCCATTATCTCTGGCGGCTGGGTGGCAGAA
AGCCCGACCTGGGCACCGTACTTTGACTTTACCGGCGTGCAGCTGACCTGGATGCTGGTGGGCTACGGTTTTGTGGCGGC
GGTGCTGCCGGTGTGGTTGCTGCTGGCTCCGCGTGACTACCTCTCAACCTTCCTGAAAATCGGGACTATCGTCGGTCTGG
CGGTGGGCATTTTAATTATGCGCCCGACGCTGACCATGCCTGCGCTAACTAAATTTGTCGATGGCACTGGCCCGGTATGG
ACCGGTAACCTGTTCCCGTTCCTGTTTATCACCATCGCCTGTGGCGCGGTGTCTGGCTTCCATGCGCTGATCTCTTCCGG
CACCACGCCGAAGATGCTGGCGAACGAAGGGCAGGCGTGCTTTATCGGCTACGGCGGGATGTTAATGGAATCCTTTGTGG
CGATTATGGCACTGGTTTCCGCCTGTATCATCGATCCGGGTGTGTACTTCGCCATGAACAGCCCGATGGCGGTGCTGGCT
CCGGCAGGGACGGCGGATGTGGTTGCTTCTGCCGCGCAGGTGGTGAGTAGCTGGGGCTTTGCGATTACCCCGGATACGCT
AAACCAGATTGCCAGCGAAGTGGGTGAACAGTCGATCATTTCCCGTGCGGGCGGTGCGCCGACCCTGGCGGTGGGGATGG
CCTACATTCTGCACGGTGCGCTGGGCGGCATGATGGATGTGGCGTTCTGGTATCACTTCGCCATTCTGTTTGAAGCACTG
TTTATTCTGACGGCGGTGGATGCGGGTACGCGTGCTGCGCGCTTTATGTTGCAGGATCTGCTGGGCGTGGTGTCTCCGGG
CCTGAAACGGACCGATTCACTGCCTGCTAACCTGCTGGCAACGGCGCTGTGCGTGCTGGCGTGGGGCTACTTCCTGCATC
AGGGCGAGGTCGATCCGCTGGGCGGTATTAACACCTTGTGGCCGCTGTTTGGTATTGCCAACCAGATGCTGGCAGGGATG
GCGCTGATGCTTTGTGCTGTGGTGCTGTTCAAAATGAAACGTCAACGTTACGCCTGGGTGGCGCTGGTACCAACGGCCTG
GCTGCTGATTTGTACCCTGACCGCAGGCTGGCAGAAAGCGTTTAGCCCGGATGCGAAAGTCGGATTCCTGGCGATTGCTA
ACAAGTTCCAGGCAATGATCGACAGCGGCAATATTCCATCGCAGTATACTGAGTCACAACTGGCGCAACTGGTGTTCAAC
AACCGTCTGGATGCCGGGTTAACCATCTTCTTTATGGTGGTCGTGGTGGTTCTGGCGCTGTTCTCGATTAAGACGGCACT
GGCGGCATTGAAAGAGCCGAAGCCAACGGCGAAAGAAACGCCATATGAGCCGATGCCGGAAAATGTCGAGGAGATCGTGG
CGCAGGCGAAAGGCGCGCACTAAAGTCAGAGTGAGGGGGGATGTGCTGAACGTTCCCCTTACTCTCAGCCCGAGCGTGTT
GATAGCAATTAAGCCCTCTTAATTCAGGAGGGCATTTGTATTACCGGAGGTTTAGATGTTTGATTCACTGGCAAAAGCCG
GAAAATATTTAGGTCAGGCGGCGAAACTGATGATTGGTATGCCTGATTACGACAACTATGTCGAACATATGCGGGTTAAC
CATCCCGATCAAACGCCGATGACCTACGAGGAGTTTTTCCGTGAGCGGCAGGACGCGCGCTATGGTGGAAAAGGCGGCGC
GCGCTGCTGCTAAATTTGTACGTCAGGCTTTAAACGATTCCACTTTTTCGAACGCTGCACGCAAGGTATCTGGTGTCAGC
GTGACTGGCAGGTAATGAATGGATTCCACCGGACGTAGGGTGTGGGCAATCATTTTGTCGATCTCCACCTGATTATTGAT
ATCCACTTCCAGCTCCGCCAGCGTAGTCGGCAGATGAAAACGCTGATACGCCTCTGTTAATTGCGCCAGCACATCATCCT
GACCCAGCAAGGCGCTTTGCACCAGAATTCCGTAAGCGACTTTGGTGCCGTGGAGAAACTTCTCGGTTTGCGGCAAAACG
GTCAGACCGTTATGCACGGCATGGGCCGCCGCCACACGCGTAAAACGATCGCCCAGACCACCGACCATCCCACCACCAGC
AATAATGGCATCCACCACATCGCAAAATGATTGCGTTAATTGCTGATTTTGCTGATCGGCAAGCGCCTGTTCGGTACTGT
TTAACAAGACGTCGCGAATGGCCTGCGCATTATTGATTCCCAGCCGCACGGTTAGCGGCAACGTTTCTGGTTGCGGAGCC
AGCACCACCGCTTCATACCATTTCGCCAGCGTGTCACCGATCCCCGCCAGTAGATATTCTTGTGGCGCATTGAGGATAAT
CTCTGGCTCCAGCAGCACCATAAAATTGGCGTCGTCGAAAATCTCATAATGCAGCGCTTGTCCGGCATCGTTATACCAGA
CGGAGAGCGGTGTCCAGGCGGCGCAGGTGGCGGCGATCGTCGGAACGGCAACAAACGGCAGACCGAGACGGCGGGCGAGG
GCTTTCGCGGTGTCGAGTAGTGCGCCGCCGCCGACGCCAATCACCACGCTGCGATCGTCACCGGACTCCGCCGCCAGTTG
TTGCACGTCGCTTTCGCTGCAATGACCACGAAACAAAATATGCTTTACCCCTGGCAGTTCAAACGCAGGCGGCAGTTTGG
TTTGTGCCGCAGCAATGGCGCGTTCGCCGTAGATCCACACCGCGCGAGAAAGTTGTTCATCAGTGAAAAAATCGTGCAGG
TGATTGAAACTTCCGGGATGTGAAAAGTAGTTAGCCGGGCCGACGACCACGCGGATAGGATTGTGAGGCATGTTGTGTTG
TCCTTATTGTTTTATTTAGACATCTAAACGTCTTGATTGCCAAATACTAGCATCGTGTTATAGTGCCTTCAACACGCAAC
TTCGTCAGGTACAATAAAAATGACAAATAACCCTCTGATTCCACAAAGCAAACTTCCACAACTTGGCACCACTATTTTCA
CCCAGATGAGCGCGCTGGCGCAGCAACACCAGGCGATTAACCTTTCGCAAGGCTTTCCTGATTTTGATGGTCCGCGCTAT
TTACAGGAGCGGCTGGCGTACCACGTTGCCCAGGGGGCAAACCAATACGCACCCATGACCGGCGTGCAGGCCTTGCGCGA
GGCGATTGCTCAGAAAACGGAACGTCTGTATGGCTATCAACCGGATGTCGACAGCAATATCACCGTGACGGCAGGGGCGA
CGGAGGCGTTATACGCGGCGATAACCGCATTGGTGCGCAATGGCGACGAAGTGATTTGTTTTGATCCCAGCTATGACAGT
TACGCCCCCGCCATCGCACTTTCGGGGGGAATAGTGAAACGTATTGCACTGCAACCGCCGCATTTTCGCGTTGACTGGCA
GGAATTTGCCGCATTGTTAAGCGAGCGCACCCGACTGGTGATCCTCAACACCCCGCATAACCCCAGTGCAACTGTCTGGC
AGCAGACTGATTTCGCCGCTCTGTGGCAGGCGATCGCCGGGCACGAGATTTTTGTCATTAGCGATGAAGTCTACGAGCAC
ATCAATTTTTCACAACAGGGCCATGCCAGCGTGCTGGCGCATCCGCAATTGCGTGAGCGAGCGGTGGCGGTGTCATCGTT
TGGCAAGACCTATCATATGACCGGCTGGAAAGTGGGTTATTGCGTTGCGCCTGCGCCCATCAGCGCCGAGATCCGCAAAG
TGCATCAGTATCTGACCTTTTCGGTGAATACCCCGGCACAACTGGCGCTTGCCGATATGCTACGTGCAGAACCTGAGCAT
TATCTTGCGTTACCGGACTTTTATCGCCAGAAGCGCGATATTCTGGTGAATGCCTTAAATGAAAGTCGGCTGGAGATTTT
ACCGTGCGAAGGTACATACTTTTTGCTGGTGGATTACAGCGCCGTATCTACGATGGATGATGTTGAGTTTTGCCAGTGGC
TGACGCGGGAGCACGGCGTAGCGGCGATTCCGCTGTCGGTGTTTTGCGCCGATCCCTTCCCACATAAACTGATTCGTCTC
TGTTTTGCCAAGAAGGAATCGACGTTGCTGGCAGCAGCAGAACGCCTGCGCCAGCTGTAGTTATTTAACCGTCCAGGCGC
GGGAAAATTGACGGTCGGCAAACAACTCTTGCAGGCCGTTAATTTGCTTCAGGCGTAACACTTCGTCGCTGTCCATTCCC
AGCTCTTTGCCAATTTTATTATCGTCCCATCCCAACTGGCTGAGTTCTCGGACGATTTCTGACATGGCAGTGATTTGGTG
ACGTCCACGAGCGCGATTATGACGAATAGTCGCGGCGATGCGTTGATTACGCGTACCTTCCAGACAGGTCACCGGCAAAT
AACCTTTTAAGCGTAATTTTAACGATGATGAGCCTTTACCAATTTCATGGCGGTGAAAACCATCCACGATTTCCAGGGCA
TTTTTATCCGTATGCGTGACCACAATGGGTTGGGTAAAACCATCTATTTCAATGGATTTTTTCAGCAGTTTTTTTTCGGG
TGGTGCCACGTTGTTTGGGTTGTAATCATTAGGCATAAGTTGGCTGTTTTTAACCCACAGAACGCAATCCACTGGCTCTT
CACGAAAGGGGCTAACCTGATGGATCGCCATGCGGATTTCATTAATCGCGTTGATGCGATCATCTTCCGGCAAGCTGGCG
AGAAATTGGGTTAAATCCTGCGTTAATCGTTGTTGCATAGTATCCCCCATTCCTTACGTTTTCCTTTTATCCGTTCGTTA
TAACGCTGATAGTTCTTCGCTTTCGTAGGGCTAAATGATAATGCCCGACACCAGTAATCGTTATTGAGTAAAACTTTGCA
TATTCGCCGCCAGGAGGGGATATCTTTCGCCCCAATGTCCCCTTGCTGAGTTTGTGGAACCGTGATGCTTTTTTTCTGAT
ACCAGTGCAAATAAATGGCGATTTTATTGCGGTAATGCTCCGCTGTTTTTTCCGGCATGCTATTGAGCAGCAATAATGCA
TATTCTTGCCAGTCTAAATGTTCTGGCTTGAGGATTTTCCGATGACCATAAAAATGATTATCATGTCCGGCGTAAATGCC
GCCACTTTTTACCCCGCTGACTCGTGCGCACATAGCAGCCCAGCGATCCGGTTCGATAACGTGATAGAGCCATAATCCTT
GCCGTTGCTCCGGGCCAAAAGGTTCGCAAATTCGCATATGACGCAGAGGGACGCCTGCCTGATACATTATATTATACAGT
GGGTTACAGAGCTGTTGATGGTTAGCATACCAGGTCCAGATATCAGCCACTTTCCAGTCGTAGATGGGGTAAATGTACCA
GCTATGACCGCCTGGTGCGGCGGTGGTCCAGGGCTTATCATCGGCAAAACGTTGTTTATTTAAACTGGCGATGGCGACAA
AACGGTTGTAGGACTCATCTGCACGGATGCCGATCATCATCGCCGCCGGACGTTTTTGTGAAAACCATTCAGCAAACTCA
CGCACAAATTGTTCGAAGGTCATGCCAGGCTGGTAAAAGGAGAAAAAGTCAGGATCGGTTATCGCATCTTGCGGGGGCTG
ACGCACCCATTCGACATCAGGTTCCCAGCACTGCCATTCGGGTTGGTATTGAGAAAGGGAATTTTGCGTCGTAAGCGGGA
GCGCAACCCAGTAAAACTCTTCGATGACATCGGTGTAAAACTCACGTAATGACTGAACATAGTTAATAGTGCATGAGAAC
TGCGCTTCCCAGTCGATAAACAAAACGCAGATTTTTTTGCCCATTTGTCGGGCAATTTCAGCTGTCAGATGCAGCATTAA
TCCGGAATCTTTACCACCCGAAAAAGAAACACAGATACGGGGTAGGGTATTAAGTGTCCAGGTAATACGTTCTTTTGCAG
CTTCCAGAATATTCAGTGGAAGCGGGATTTTATAAATAGACATCTAAAAACGCTCTCTGAACGTTACGGGGTGACTCGTG
AGATGAATCCGCTAATTATAGGATAAACGAAGCAAGATAGAGCACATTATTTTATATTCACACAATGAATTAATTGATGC
GTAATATATTATTTGTCAGTGGTAATGAATCAGAAGCTATCATTTAAACGATCTATGAATCGAGAGAAGACAAGGTTGTT
CAACGAAGCCTTGTTATAGGAAATATAAAGTTTAACCGCAGGAAGAGGTTGTTCCAGTTTTATTTCTTTTAACTTCAAAA
AGTCACGATGTAAATCGTACAGTTCGGTGGGCACAATGCCTAATAAGTCAGTAACAGAAATGCTATTAATTATAGTCAAC
AAAGAAGAACTGCGAAATGAAACTTTACGGTTTATAAAACGTTCATCTATGTCCATTTGAATTTCGTCAATCCCTGCTGA
TTTAGATATCAACAGGGTGAATTCTTCGGCGATAATTTGTTCATAGTTACTGGTATCAGTAATACGAGGATGTTTGTTGC
TACATATAAGGGAATTGCGAATAGTGTGTAACGGCATGCAGATGACAGAGCGACTAATTACTGGTTGCAGCGTAATTGCC
AGGTCAGTTTTGCGTTGAACCAACAGTTCTTCGGCATTTTCAGCTGAAAGCAGTATGTCATGGCATTCTATATCGATTGA
AGTATCTTGTCTAAGACAGCGGATTAGCATGTTGTTATTAGTACAAGAAATAAGCTGAGGACCGTAGATAATAAAATTTT
TCTTTAGTTCAGACTTATTAACGATATTGATCGTTTGTTCAAGGCCTCTGAGATTTTTCTCAAGATGGTGATGCAGGTTT
AACCCTGTTGTAGTCGGCGCGATACCTTTCCCTGAGCGAATGAATAACGGGTCATTAAATTGCGCACGTAAACGTTGTAA
CGACTGACTAACAGCAGAGGGTGTTATATATAATGATTCTGCCGCTTTACTAATGCTGAGATGTTGATAAATACATTCAA
ATATAACCAGTAAATTGAGGTCAAATTTTTTTAGATCATAAAGATTAGCCATAACATACTCCGCTGTATTGTCTCTTCCA
TAAATCATTCACTTGATCAATAATGTTGTTGTATTTATATGTATTATGTTTTTCTGCTTAACTTTGGATTAAGATTTTCT
AAAATAGCATAGCTGTCAGGTGGGTTACGAGCAATTCATGCGTTTTTAGGATGGTTGAAAAGCAATGATGTATTTCAACC
ATCCATGAATTATCTTTTATTTATTCCTCATAATGATATTAAGCGTTTTCTGATCGGGTAATCCGACGGCTTGTTGCAGG
GTATTTTCCTTACTCATGTAATAGATAGCTGGTGTGACATTTGCCCCCAGATCGTCCATGAGTTTCTCGTTGTCGCTTAA
CACTTTCATTTGCTCTGTGCTTACGTTTGCAGGCACGCTTAGCTTAAGCTTGCCACCAGAGGCTTCATATTGTTGCCAGG
TTTTTGCGGGATCTTTGGAGGCAAGAATTGCCGCTGCTGTCGCCGGGCTTTCTGGCTTGATAACCCCAACCAACAATGTT
CTCAATTGCACTTTGCCAGAATCTACCCACGGACGAGCCTGCTGCCAGAACTGTTTACAATATGGGCAGAACGGATCGGC
GAAGACGTAGACAATGACCGGCGCGTCTTTTTTACCGTCGAGGAGCCAGTGGGATTGTTCCATCCGTTGCCACATTTCAC
GTCCGGCGGGTGCGTAAATTTCTTTTTCGATAAGCGTGTTACTCAGGTTTTCACCTTTTTCGTTGTACATGTAACCAGAG
ATAGCGTGCTTACCATCTGGAGTCAGGTAGATGGTGACGCCCATATCCTGATACTTACCGAGATAACCTTTCATTCCTCC
AGGGGCATCGAACGTTTTGATGATTGTAATACCCTGTTTTTCAATCGCTTTTACTGGGGCAGGAAGTTCCTCTGCGAAGG
CGATTGCAGGAAGCAGGGCCAGTAAAAGTATCTTTTTTAACATTAATTTGTCCTTTTCAGTCAGTGCAAAAGTCGAGTAA
AAGGCATAACCTATCACTGTCATAGGTAAGAGCTTAGATCAGGTGATTGCCCTTTGTTTATGAGGGTGTTGTAATCCATG
TCGTTGTTGCATTTGTAAGGGCAACACCTCAGCCTGCAGGCAGGCGCTGAAGATACCAAAGGGTAGTTCAGATTACACGG
TCACCTGGAAAGGGGGCCATTTTACTTTTTATCGCCGCTGGCGGTGCAAAGTTCACAAAGTTGTCTTACGAAGGTTGTAA
GGTAAAACTTATCGATTTGATAATGGAAACGCATTAGCCGAATCGGCAAAAATTGGTTACCTTACATCTCATCGAAAACA
CGGAGGAAGTATAGATGTCCTTGATTAACACCAAAATTAAACCTTTTAAAAACCAGGCATTCAAAAACGGCGAATTCATC
GAAATCACCGAAAAAGATACCGAAGGCCGCTGGAGCGTCTTCTTCTTCTACCCGGCTGACTTTACTTTCGTATGCCCGAC
CGAACTGGGTGACGTTGCTGACCATTACGAAGAACTGCAGAAACTGGGCGTAGACGTATACGCAGTATCTACCGATACTC
ACTTCACCCACAAAGCATGGCACAGCAGCTCTGAAACCATCGCTAAAATCAAATATGCGATGATCGGCGACCCGACTGGC
GCCCTGACCCGTAACTTCGACAACATGCGTGAAGATGAAGGTCTGGCTGACCGTGCGACCTTCGTTGTTGACCCGCAGGG
TATCATCCAGGCAATCGAAGTTACCGCTGAAGGCATTGGCCGTGACGCGTCTGACCTGCTGCGTAAAATCAAAGCAGCAC
AGTACGTAGCTTCTCACCCAGGTGAAGTTTGCCCGGCTAAATGGAAAGAAGGTGAAGCAACTCTGGCTCCGTCTCTGGAC
CTGGTTGGTAAAATCTAAATTTCCTTTGTCTTTCGCGCTACTAACTCCGGCGCGAGATACTTCGGAAATTCACCTAATTC
TTCGGGTGCTGCGGCACCCGATTTTCTTCCCCGCACCATGATGCAAGCTGCATCCAGCTAGCCGCAGAGGCCGCTTGCAT
GATGATGTTTAAAGCCCAGGAGATAAACATGCTCGACACAAATATGAAAACTCAACTCAAGGCTTACCTTGAGAAATTGA
CCAAGCCTGTTGAGTTAATTGCCACGCTGGATGACAGCGCTAAATCGGCAGAAATCAAGGAACTGTTGGCTGAAATCGCA
GAACTGTCAGACAAAGTCACCTTTAAAGAAGATAACAGCTTGCCGGTGCGTAAGCCGTCTTTCCTGATCACCAACCCAGG
TTCCAACCAGGGACCACGTTTTGCAGGCTCCCCGCTAGGCCACGAGTTCACCTCGCTGGTACTGGCGTTGTTGTGGACCG
GTGGTCATCCGTCGAAAGAAGCGCAGTCTCTGCTGGAGCAGATTCGCCATATTGACGGTGATTTTGAATTCGAAACCTAT
TACTCGCTCTCTTGCCACAACTGCCCGGACGTGGTGCAGGCGCTGAACCTGATGAGCGTACTGAACCCGCGCATCAAGCA
CACTGCAATTGACGGCGGCACCTTCCAGAACGAAATCACCGATCGCAACGTGATGGGCGTTCCGGCAGTGTTCGTAAACG
GGAAAGAGTTTGGTCAGGGCCGCATGACGTTGACTGAAATCGTTGCCAAAATTGATACTGGTGCAGAAAAACGTACGGCA
GAAGAGCTGAACAAGCGTGATGCTTATGACGTATTAATCGTTGGTTCCGGCCCTGCGGGTGCAGCGGCAGCAATTTACTC
CGCACGTAAAGGCATTCGTACCGGTCTGATGGGCGAACGTTTTGGTGGTCAGATCCTCGATACCGTTGATATCGAAAACT
ACATTTCTGTACCGAAGACCGAAGGCCAGAAACTGGCAGGTGCGCTGAAAGTTCATGTTGATGAATACGACGTTGATGTG
ATCGACAGCCAGAGCGCGAGCAAACTGATCCCGGCAGCGGTTGAAGGCGGCCTGCATCAGATTGAAACAGCTTCTGGCGC
GGTACTGAAAGCACGCAGCATTATCGTGGCGACTGGTGCAAAATGGCGCAACATGAACGTTCCTGGCGAAGATCAGTATC
GCACCAAAGGCGTGACCTACTGCCCGCACTGCGACGGCCCGCTGTTTAAAGGCAAACGCGTAGCGGTTATCGGCGGCGGT
AACTCCGGCGTGGAAGCGGCAATTGACCTGGCGGGTATCGTTGAGCACGTAACGCTGCTGGAATTTGCGCCAGAAATGAA
AGCCGACCAGGTTCTGCAGGACAAACTGCGCAGCCTGAAAAACGTCGACATTATTCTGAATGCGCAAACCACGGAAGTGA
AAGGCGACGGTAGCAAAGTCGTAGGTCTGGAATATCGCGATCGTGTCAGCGGCGATATTCACAACATCGAACTGGCCGGT
ATTTTCGTCCAGATTGGTCTGCTGCCGAACACCAACTGGCTGGAAGGCGCAGTCGAACGTAATCGCATGGGCGAGATTAT
CATTGATGCGAAATGCGAAACCAACGTCAAAGGCGTGTTCGCAGCGGGTGACTGTACGACGGTTCCGTACAAGCAGATCA
TCATCGCCACTGGCGAAGGTGCCAAAGCCTCTCTGAGTGCTTTTGACTACCTGATTCGCACCAAAACTGCATAAGAAGAA
GTAAGATTCACCTGTAATTGCTTAGCCGCCGGGGTCAAACCTGGCGGCTTTTTTATGGCATTAAAAAGCCCTGCAGGGAT
GGCTCCGGGCAGGGCGGGAGACTTATTCTGGCAATTAACGCACAACCAGCACCGGCAAATTGGCGTGGCGGATTACGCTC
GAGGCGTTAGAACCCAACAGATGAGTTGAAATTGATGGGTTACGCGAACCAATCACTACTACATCTGCATCAAGTTCTTT
CGCTAACTCGTTAACTTCATCCCGCACACTACCAAAACGGACATGTTGCTTAATGCGGGAAGGATCGATGGTGAAGTGGC
TGACCATCGTTTGCAAACGTTCTTCTGCTTCATGTTGCAGATGCTCTTCAAAACGACGTACATCAGCGGCAAAACGGTGC
AGGCTCAGGCTGGCTGACCCCGGTAGTACGTGAAGTAGATGAATAACTCCGTCATCCTGGGCGAGGAATTCAGCGTGGCG
AATCGCTTTGTCGCTCAATTCCATTTCGAAAACATCCACTGGCATGATGATTGTTTTGTACATAAGCATTCTCTCCTTGT
TTTTGCATTTATACATAACAGCACATTATTGGTTATGAATCTATAATTTGCGAGGCTGATTTGATCTGAATTTGCTATTG
AGCTGGAAAATAAATAAAACCAGGCGCTACCAGCGTTGTTCAAGGTATAGCACTGCAGCAACAATAATTGCTGCTATGAA
TATATAAAATGCAGTGATACCGAGAGCTTCGCTCATATGAGGTTCCGCAGATGAATAACCAGTTCAGATTAGAATGCTGC
GCTTAAGAGCAAAATGATAAATCTGGTTGATATTTGAGCGGAAAGAGGATGCGAGTGCATCCTCTGGGCAAAGCGAGTTA
TCGCTTGTGCAGATGGGATTAAAGCAGGTAGTCGCCAGCAGCTTCTGGCTGGTATTCGAGTTCCAGCACTTCAAGGTGGG
TTGCAACGCCGCCCGGAAGTTCCCAGTGAATGGAATCGCCAACGCGCAGCCCCAGCAGTGCGGCACCTACCGGAGCCATA
ACGGAAAGCTGAGTATTGCTATCGGTCATTTTTGCCGGATACACCAGCGTGCGCACACGCACTTCGCCATCGCTAAGATT
GCGGAATTTAACCCGGCTGTTCATTGTCACCACGTCGTGTGGCATCTCTTCTGGCGAACACATTTGGGCGCGATCCAACT
CTGCGTTTAACGCGTCGGCGATTGGCAAACCAGCATAGGCGGGTTGCTCCAGCAGAATATCGATGCGTTCGGCATCCAGG
TCGTTAATGATGATAGTTGGTCTGGACATTTTTACTCCATGTCGTCGGTACTGCGAGTGTCGCAGATAAACATACCCAAA
AGAAAACCCTCACCGTCAGGCGGCGAGGGTTTAACTCACATGATGATACTGACTGTTGCTCACTCTTTGAAGTGATTTGC
GTCACATTCAGGGAATTCCTCAATGTAGCGCATTATGTATAAATCTTAATCGTCATGGTTTATGGAAGACGAATTAGCGT
GTTTTGTAAATCAGAGGATTAATAACCTGCTTTATCAATCACAAAGGTTTTGCCACAGTTGCCTGGGTGTGGTTGTGGCA
AGAATGAGTTGGCAGAAAGCGGAGCGTTGATGGCGTCAGCTTTGATCGAGATCTGAATTTCAGTCAAATACGCAGGGTTA
CCCTGGCACGTTAGCTTAACTGCTTTCACGTTCTCTTTTCCCCAGCTTTTGGCAAAGGCGGCATCAAAGTCACGGCGGCT
CACTGTTTTACCGTAGTTATCCGCAAGGAATTTTCCGGCTTCGCTCTCTTTAATTTCTTGATTCAGGCGTACCATCGTGC
CGAAGTATGCGTCTGGATCAAAACCAAAGCAGGCACCGTGTTTGGCATATTCGTAGCGTTCCAGGCAGGAACGTCCGCCA
GCTCCTGGCATGACTTCACTTAGTTTAGCTGCCGTTTCCAGCGATAACCCGGTTTCCGGCGATGAACACATCCGGCTGGC
GCGTGCTTCTGGCAGATTCGGGATTGGGCGAGTAGCGCAACCGAAGCGCATCCAGCGGCGTTCATCAACACCACGGGCAG
CAACCGATTTAGGCAATCCTGGCCACAGACCATGTACGGTCAAAAAATCAGCTTTGTTGGTCGTTTCGGTTTGCAGGCGA
CATTCATCTCGTTCGTTACGATTTCGATCGTGTTGACTCTGGCAAAATCCGGTTTGCCAGGAGAGGGCCAGGACATAGCG
ATCAAAATCGCCATACTGTTTTGCCTGCAACGCCACGGCGTTGGCAGAAGAGAAGGGAAGCAGAGAAACCGCGAGCAACG
CGGCGTTACGCCAGAATGCTTTCATAATGGGTGTGGAATTCATACATACACTGAATATTATCTATTAAATCATAAAAAAG
CCCGCCAGGTGGGCTTACCTGGCGGGCGTGATGATTTATTCAGCGTTTGGCGAACGTATTAGTTCCACATGGCGAGAATC
GGCCAGCCAACCAACAGCAGCATAGAGATGTAAATCACCCCGAAGATTGCGCCAAGACGCCAGTAATCTTTTGATTTCAC
ATAGCCACAGCCGTAAATAATCACCCCAGGACCGGTTGCATAAGGCGTCAGACAGCCCATGATACCGATAGACAGCACCA
GCAGGATACACAGTTGTTCCATTGGTACGCCCGGAATCCCTTTACCGACGGCCAGAATAACCGGCAGCATGGTTGCGGTG
TGCGCAGACAGGCTGGCAAACAGGTAGTGTGCAAAGTAGAACACCAGAACCAGTACAATCACCGTTGCGTTTGGTGAGAA
GCCTTCCAGGTGTGTACTCATCGTGTTGGCGAACCAGTCGATAAAGCCAGAACGGGTCAGGCCATTCGCCATAACAACCA
GCGTTGCCAGGTTGACCAGCGTGTTCCATGCGCTGTTATAGCGAGTAATGTCTTTCCACGGCACAACGTGCAGCGCCAGC
ATCAGCGAAACTGCCAGCAGACCTACCGCAGTAGCATTAATGACTTCACTGCCAAATACCCACAAACCTAAGCTGAGCAA
TACAAGGCCAATCAGCGTCCACTCTCTGCGCGTCAGCGCACCCATGGTTTTTAGTTCATCACCCGCCCAGGTTGCCACTT
CTTCACTGTGTGTGATTTCCGGTTTGTACAGCACGTAGGAAAGCCACGGCGCAATGATAAGCAAGATAACCCCAACCGGC
AGGAAGCAGAGGAACCACTGCAACCAGCTAATCTGGATACCGGCAATTTTGCTGACGAACTCCAGACCCAGCACGTTTGG
TGCCGCACCGGTGACAAACATGGACGAACTCAGACTGGTACTAATGACCATCATCCACATCAAATAGCCGCCAATACGAC
GCGCGGACGGATCGTTCGGGAATGATTTAAACAGCGGCGGCAGGTTTTTAATGACCGGAAAAACCGTACCCCCGGTACGC
GCGGTGTTGGACGGTGTAAACGGTGCCAGCAGAATGTCGATAATGACAATCGCATAACCCAACGTCAGCGTGCGTTTCCC
CATGAATTTCACCAGGAAAAGGGCAATACGACGGCCTAACCCGGAAACTTCATACCCTAATGCAAAAATAAATGCGCCAA
ATACCAGCCATACCGTGGTGCTGGAAAAACCAGCCAGACCCCATTTCAGCGCCTGTTTTTGCGCATTAAACGCTGGGTCA
GCTAATTCTTTGGCATCAAAGAGCAGGTAATTACTGCCAATAACGCAAATAGTAACCGCAATAAAACTGATCGCCGTTGC
CGGAATTGGCTCGAGGATCATGCCGACAATCATTGCCACAAACACTGCAAAGTAATGCCACGCCTGCGGCGGCATACCGT
CAGGTACAGGGATAAGAAACATGACACCCATCACCACCAGGGGCGCCAATAGTTTCCATATATTATCTTTTGCTAAAGAC
ATACGGGTTCTCCGAAAATTAATATTTCCAAATTTATCAAGTGCTTAAATAATTAAATCTGTGCTAAAAACCAGGTAAGA
ATCAGCAGGTCGGCACTGCCGCCTGGACTGAGATTTCGTTCGATACACTCCCTGTCGAACTGCCGGAGATAATCGAGATC
GGCGGGGGTTCGGATGCCCCCATTGTTTAATAGTGTTTGCGCCTCGCGCTGTAGCCAGCGCAGGCCCCCCTCGCCACCGC
GCGATGCAACGTTGGTATCGCCGTTGGTAGCCATCAGTAGGAGCAAGGTATCGAGCAGTGCCAGTTCAGGATCTAACCCC
TGATCCAGCAGAGTGAGGTAATGCGGCAAGGCGTGGTTGATTACCAGTGGATAACCTGCTTCGGCTTCACCGCGTGCGCC
GGTAAGGCCAAGCTGCTGGTACAACCGTTGACCTGCCGTCAGTCGTGAATTATTGGTACGCAGTTCGCGATCGGTCAGGC
CACGGCAGAAACTTGCCGCCGTAGAACAAACGGTTGTTGGCGTTACCGGCTGGTTGAGCTGAAGCAAACGGCCAATTGCC
GCACACAGTAGCCCTAAAGAAAAAATGCTTCCTTTATGCGTGTTTACGCCCGCAGTGGCGCGGAACATATCACCTTCGCA
AGCCATACCAATTGGGCGTAATCCGTTGAGTACCGCTTCCGGTGCCATTTCTGCACTACAGGCACCAAATTCAATGAAAC
GGGGTAACCAGCCCTGAATCGCCAGCGCGCTGCGGTGGAAATCTTCCAGCGCCATATCTTTGTGCGCACCGCAGTTAATG
CGATCCACGAGGCCTGGTTTCGGTGACAGGTTGACTTCAGTCAGCATGGCGCGCCAGCCCAGCAGGGCGTACTCATCAAT
TAATGACGTCGCAAGCTTTGTGGTTTTAGTTGACGTTGCAGGCATCGACATCGTTTAGCAGCGCCTCCATGCGGTTGAGT
AAATCGGTCAGTTGATGGGTTTTTCCACGCGCGCAAACAGCTGCGCTTTGCTCGCACAACAGGCAGCGGCGAGGCGGCAG
TGAATAATCGCGGCGGGAGAGAATGTCGCCTTCGGGCGTCAGGACATCGATATCCCATAACCGCCCGAGAGGATGACTAT
GTTCAAGCTCAATGGTGGCGAGCTTGAGGTCGCGAGCCGGGGCGGCAATGCTCAACATGCCCTCCGGCCCGCTGGCGGAA
ACCAGTGCAGCCTGCTCCTGAATTTGCCAGCCCTGTTTTGCGGCTAAGGCACGCAAGGCTGTCACGCCATGATTAAAAAT
TCGGCGTGTGACCTCGCTGTCTTTAATCGGCCCTGGCGCAACCACGGTAAAGGAGACCAGTGGAACAGGATGGCGCTTGA
GCCAGGCGTGTTGCCGTGCTTGCCTTTCATCCCGGCTGACGAGCAGCTCGGGAATTGACACCGCATGGTGGCTGGCGAGT
TCAGGAAGCAGGTGCATGGCTTATTCCTTCACCTGATGCACAACATCGATCACCGAGCCATCGCGGTAACGCACAACGGC
AACGACGCGGTCGGTGAATTCAATCGGCTGTGGTTCACCGGTCAGCAGACGCGCACGTTCACGCAGCCACTCAATAGAAA
CCACTTTGATCCCCGCTTCCTGCAGACGTTCTGCCAGCTCCGGACGTGCCGGGTTAACAGCGATGCCGTGGTCTGTGACC
AGAATATCGACACTGGAGCCCGGGGTGATGCAGGTCAGCACGTTATCCACCAGCGTCGGAATACGACCGCGTACCAGCGG
CGCGACGATGATGGAAAGCGCAGAGGCAATCGCGGTATCGCAGTGACCACCGGAAGCACCACGCAGTACGCCGTCAGAGC
CGGTCAGCACGTTAACGTTGAACTGGGTGTCAATTTCCAGCGCACTCAGTACCACCACGTCGAGACGATCAACCGATGCG
CCTTTCGACCCCCAGTTAGCGTATTGGTTGGCGCTGATTTCGATGTGATTGGGGTTACGGGCCAGCGATTGCGCAGCTTG
GCTGTCAAAGCTCTGCACATCCAGCAGTTTGCGGATCAGACCTTTTTCGTGCAGGTCAACCATCGTCGCGGTAATACCGC
CGAGGGCGAAGTCGGCGCGAATATCGCGGCTACGCATTTTGTCTTCCAGGAAACGGGTTACCGCCAGCGAAGCGCCGCCG
GTGCCGGTCTGCATGGAGAAACCTTCTTTGAAGTAGCCAGAGTTAACAATCACATCCGCAGCGCTACGGGCAATAAGCAG
TTCGCGCGGGTTAGTGGTCATACGGGTAGCACCAGCGCCGATTTTTGCAGCATCGCCAACGCGATCAACTTTGACGATCA
GATCAACCTGATCTTGCTCAATGCTTGCCGGATTATGCGGATAAGGCAGCAGTTCTTCGGTAAGCATCACGACCTGTTTT
GCGTTGTCGGCATCAACCATTGCATAGCCGAGGGAGCCGCAGCAGGCTTTACCGGAGTAGCCGTTGGCATTACCGAATTC
ATCACAGGACGGGACGCCGAGGAAAGCCACATCGATATTCAGTTCGCCGCTCTGTACCAGATGCACACGTCCGCCGTGAG
AGTGGATTTGCACCGGTTCCGCCAGCAGACCACGGGAGATTTCTTCCGCCAGTGGACCGCGCAGGCCAGAGGTATAAATG
CGGGTAACCACGCCCTGGCGAATGTGTTCTACCAGCGGCGCATGGCAATCACTCAGGGAGCTGGAGGCCAGAGTCAGGTT
TTTAAAGCCCATCTTCGCGATGACGTCCATCACCATATTGACGGTCAGGTCACCGCCACGGAAAGCGTGATGGAAGGAAA
CCGTCATGCCGTCCTGTAAACCAGAGCGACGAATCGCTTCTTCCAGATCGGCGCACAGTTTGCGATCGCGCGCTTTTTCA
GCCTGGTAGGTTTGCTTTGGCGAGTTCTGGAAAGCGGCAAGATCGCATTCAGCGCGACGATTCCAGGCCGCTACCCGTTC
TTGTCGTTGAGATTGTTCAATTTTCTGCGTCATTTTGATTGCCTTATTCTTCGCGGATGCCGGAAAGTTCTGCACGGGAG
AGCACCAGACGGGCGCGATCGATAACCGGACCGTCCACCATCTTGCCGTTCAGGGAAACCACGCCGAGGCCTTCGCGAGC
GGCGGCTTCAGCGGCTTCTACGACGCGGCGGGCGTGATCCACTTCTTTCTGGGTCGGTGCGTAGAGGTTGTGCAGCAGAT
CAATCTGACGCGGGTTGATCAGCGATTTGCCGTCAAAGCCCAGCTGTTTGATGTGGGCGGCTTCTTGCAGGAATCCGGCT
TCGTTGTTAGCGTCGGAATAGACGGTATCGAACGCCTGAATACCCGCAGAGCGCGCGGCCTGCAAAATGGAGCAGCGAGC
GAACAGCAGTTCAGTTCCTTCCGGGGAGCGTTCTGTACGCAGGTTGCGCACATAGTCTTCTGCGCCGAGGGCGATACCGA
TCAAACGCTCGGAAGCGTGAGCGATTTCCACTGCGCGGGTAATGCCCAGCGGAGATTCAATCGCCGCCAGCAGGCCGGTA
CTGCCGGGTTCACGACCACAGGCTTTTTCGATACGCAGGATCTCTTTTTCGATATCCAGAACATCCTGAGCGGTATCGGT
TTTCGGCAGACGCACAACGTCCGCACCACCGCGAACGACGGCTTCCAGGTCGTTAACACCCCATTCGGAATCCAGCGCGT
TTACACGCACAATGGTTTCAATATCGCGATAAAGCGGATGTTGCAGCGCGTGGTAAACCATGCGGCGGGCGGTGTCTTTT
TCACGCAATGCTACGGAGTCTTCGAGGTCAAACATCAGGGCATCAGCCGGGTAGATGAAGGAGTTGCTGACCATCGCGGC
ATTAGCACCAGGCACAAACAACATACTGCGGCGGGTGCGAGTTTTACGTTGTTGCAGCGAAGCGGAAATCATTGGCAATC
CTCCCATGGCAGAGCCGGGATACCGCTGGCGCGTGCCAGCAGGGCTTCCAGTCGTGCACGTAAAATGCAGTCCAGTGCGC
CTTTGTCATCGACATTCAGCTGTACGCCGCGCACGTTGTAGCGGGCGAGAACGTCCAGAATGGTGGTGCGAATTGCATCG
CCAAACTGTTTCTCAACGCTGCTGTTGATTTGCAGGTCGATATCCTGCGTATCGAGTGGGGCGATGCGTATCATCACATC
CCCAGACTCAAGGGTGCCTGCAACGGCGGGCTGGTTTATTTTCATTTTTCACCTGTTTCTCATGCGGGGGTCTTTTGACG
AGCTGCCGCGTCCTGGCGGGAGTGCTCAAGCAGGTTCTGCAAATAATGCAGCGTGACTGCAGGGACCAGCGGCGCGATAG
CCGTGAGATCGTTTTTTGCCAGCAGTTGACGTACCCGGGAAGCGGATATCGGCATCTCCTGGTAACGCAGCCGCTCAATT
TCAACTAGTTCGATGGGCGGTGCGGAGATAGTCGGCGTTTCCAGCCAGTAGCGCATATCCTGGTTGTACTGGGCGGTAAC
GCGACAAAAGGGTTCAGTACCGACAAAGCGGTGAGTTACACCCAGCGCGGGAGCGAGGTACTGACGGAAAATCTTCAGAT
CAATTTCGGTGTAGCAATGGTTAATGACGCTCTGTTCTTTAATGAAGTAGCAAGGGAACGTTGCGCGGGAGATGATGTAT
TCGGAGCCGCGATGCACAGTCAGGCGTGGAATATCGGCGGTGCCTTTTAACACCAGATCCAGCCGGTCTTCATAGGGGAA
GCGTGAAGAATCTTCTTTGACTAAAAACAGATGCAACCAGTCGCATTGTGCCGCAGCCTGTTGAATCAGATAACGGTGAC
CATTCGTAAAGGGATTGGCGTTCATCACAATGCAGCCAATTTTGTTCCCTGGATGACGAAATTTTTTCAGCGATTCGGCA
TAGCGTTTCAGTCGCGTGGCGCTGTTTTCCATCAGCACCATCACGCCGGGTACGCTGGTCAGCGTGGAAAAACCGCACTG
GCGGAACAGCGCCTCGTATTCGGTTTTGGTATAAATAAACAGATGCGTGCTGTGCCGCTCATAGGCGAGGTTTATCAGTT
CAGTGGCTAATGTCAGCGCCAGTCCTTCACCGCGAACGGATTCACTGATAGCAACGCATTTAATAATATTTCCGGCAATT
CCACCGCACGCGATAAGCTTTTCATCGCGGGTTACGGTAATAAATACTTCGACTGTGGTGTCAACGCTCAAATCATTTTC
ATGCAGGAATTGGGCGATTTCCGCCATTTTTTTATTTTCTGAACGTTTTACGCGGGTGAAAATATCATTGCCGAACATAA
TAAATAGTATCCTGAAGGTGCATGTTGTTATCGATTTGCAACGAATGTTGTTCAATGTTGCAAATTGATAACCTTTTATT
TTCACTTGGGAGAAAGGGGGGTGATCGAGGTATATCTTTTTCTCCTTTCGCTATACATCCTAAGGAGTATTTCGGCGTGA
AATTTTGATTTATTTCACATAGAGTTAGTGGTTTTTTATTTATTTAATGGTTTTAAGTTTTTTAACTAATGTAATTACGA
AATAACCCGCAGGTTTAAGTGATTTAATTGATTTAATGAATAAAATTTGCCACGATCATATTTAATATCTATGTATTTTT
ATTCAACATTTTAATTACATCCGTCAAAGAGGCTCGGGACAACCCGCAAGGAAAACAATGTTGCAGCTTAACGAGAATAA
ACAGTTTGCATTTTTCCAAAGACTGGCATTTCCGCTGCGTATCTTTTTGCTGATTCTGGTGTTCTCAATATTTGTCATTG
CAGCCCTGGCGCAATATTTTACGGCCAGTTTTGAGGACTATTTAACGCTTCATGTGCGCGACATGGCAATGAATCAGGCA
AAAATTATTGCTTCTAATGACAGTATCATCAGCGCAGTGAAAACGCGTGACTACAAGAGGCTGGCGACCATCGCTGACAA
ATTACAAAGAGATACTGATTTCGATTATGTGGTGATTGGCGACCGGCACTCGATTCGTCTTTACCATCCTAATCCGGAGA
AAATTGGTTATCCTATGCAGTTCACCAAACCGGGCGCGCTGGAGAAAGGGGAGAGCTACTTCATCACCGGGAAAGGGTCA
ATTGGCATGGCGATGCGTGCCAAAACGCCAATCTTTGATGACGATGGAAAAGTCATCGGTGTGGTGTCGATTGGCTATCT
GGTGAGTAAAATCGATAGCTGGCGGGCTGAGTTTTTATTACCGATGGCAGGCGTGTTTGTCGTGCTGTTAGGGATTTTGA
TGTTGCTATCGTGGTTCCTGGCCGCGCATATCCGTCGGCAGATGATGGGCATGGAGCCAAAGCAAATCGCACGCGTGGTC
CGTCAGCAAGAGGCGCTGTTTAGTTCGGTTTATGAAGGGCTGATTGCGGTGGATCCGCACGGGTACATTACCGCCATCAA
TCGTAACGCAAGAAAGATGCTGGGGCTGAGCTCCCCCGGACGGCAATGGTTGGGTAAACCCATTGCTGAAGTGGTCAGGC
CCGCCGATTTCTTTACCGAACAGATTGATGAAAAACGTCAGGATGTGGTGGCGAACTTTAACGGTCTGAGCGTTATCGCC
AATCGGGAAGCTATTCGTTCTGGCGATGATTTGCTGGGGGCCATTATCAGCTTTCGTAGTAAAGACGAAATTTCCACCCT
CAATGCGCAACTGACGCAAATTAAACAATACGTCGAGAGCCTTCGTACATTGCGACACGAGCATCTCAATTGGATGTCGA
CGCTCAATGGTCTGTTGCAGATGAAAGAGTATGATCGCGTGCTGGCGATGGTGCAGGGTGAGTCTCAGGCCCAGCAACAG
CTTATTGACAGCCTGCGTGAGGCGTTTGCCGATCGCCAGGTGGCGGGGCTGCTTTTTGGTAAAGTGCAGCGCGCCCGCGA
ACTGGGGCTAAAAATGGTCATCGTCCCCGGTAGCCAGCTTTCGCAACTGCCGCCAGGACTGGACAGCACCGAGTTTGCAG
CCATTGTTGGCAATTTACTTGATAACGCCTTCGAAGCAAGCCTGCGTAGCGATGAAGGAAACAAGATTGTTGAATTATAC
CTCAGCGATGAAGGCGATGATGTGGTGATTGAAGTCGCCGATCAGGGCTGCGGCGTTCCAGAGTCTCTACGAGACAAAAT
ATTTGAGCAGGGTGTCAGTACGCGTGCTGACGAGCCCGGTGAACATGGCATTGGGTTGTACTTGATTGCCAGCTACGTAA
CGCGCTGCGGTGGTGTTATCACTCTCGAAGATAATGATCCCTGCGGTACCTTATTTTCAATCTATATTCCGAAAGTGAAA
CCTAATGACAGCTCCATTAACCCTATTGATCGTTGAGGACGAAACGCCGCTGGCAGAGATGCATGCGGAATATATTCGTC
ACATTCCCGGATTCAGCCAGATATTACTGGCGGGAAACCTGGCGCAGGCCCGAATGATGATCGAGCGTTTTAAGCCGGGG
CTAATCTTGCTCGATAACTATCTTCCTGACGGTAGAGGGATTAATTTACTGCATGAACTGGTGCAGGCGCATTATCCCGG
CGACGTGGTGTTTACCACTGCAGCCAGCGATATGGAAACGGTGTCTGAAGCCGTACGTTGTGGTGTATTTGATTATCTCA
TTAAGCCAATTGCCTATGAACGTCTGGGGCAAACGCTAACCCGTTTCCGCCAGCGTAAACATATGCTGGAAAGTATTGAT
AGCGCCAGCCAGAAGCAAATTGATGAGATGTTTAATGCCTATGCTCGCGGTGAACCCAAAGACGAACTGCCGACCGGCAT
TGACCCCTTGACGCTAAACGCGGTGCGAAAACTGTTCAAAGAGCCTGGTGTGCAACATACGGCAGAAACGGTGGCGCAGG
CACTGACCATCAGTCGCACCACTGCCAGGCGTTATCTTGAATATTGCGCCAGCCGCCATCTGATTATTGCTGAAATTGTT
CACGGCAAAGTTGGCAGACCGCAACGCATATACCACAGTGGGTGACATGATAAAGCCGGAGGAAACTTGCCTCCGGCATT
ACTATTTACTTGCCTGTGACCGCTGCTGCCGTTCCTGGCACCATCAGCTCTGTAGCAACGATAACAATCACCAAACCAAC
AAGCACCGGCACCGAGGTGCGTTTTACGACTTCAAACGGCGAGATCTTCGCCATCCCGGCAACCGCAACGACTACGCCAG
AAACGGGTGATAGGGTACGACCCAGGTTTGACGCCTGCAGCATCGGGATAGTCAAATACGCCGGGTTAATGCCGGAGGAG
TGCGCCAGTTTCGGGATCATCTCAACAAACGCATAAAACGGCGCATTGCCTGAACCGGTCGTGACTGCCGCCAGCATTGT
CAGGATCACCAATACCAGCATCAGGATGATACTCGCCGAACCAAACGAGGTAGCGATAGAAATCAGACTTTGAATAAAGC
CGATGGTGCTAAGCCCCTGAGCGAATACCCCAGCGGCAACCAGCAGCATCACCACGTTAGCAAATGCATCTGCCATACCG
CGATAAGCCACTTCCAGACCAGAGAAAACTTTCTGGGTATTAAAGCTGCGGATGAACTCCAGAATGGAGGCAATTAGCAT
ACAAATCACCAGAATAGTGATGATGTGTAATTGCGGACCCCATTTGCCGTCAAAAATCAGCACTCCGATGATCGGCGTGA
ACGGCAAAATGGCATAAAACGCAGGGGCAGTGGTGGTGATTTCACTGACATCTAACATTTCATGAGAGATGTGCTCTTTT
TTATCCAGATAACGTTGCCAGAAGAAGTGGGCGATCGCCATGCCGATAATTGCAGCAATTGAGATAGGCAGCGTTGTTTT
GAAGGCGAAGTCAATCAGCGACATTTCGGAAGCCTGCGCTGCCAGCACCACATCCCCTGAAGTCGGTGCGAGAATAATCG
CCGCCGGGGAGGCACAAATGGCAGCAGCTGCGCCACGACTGATACCAACGTTTACCATCACCGGAAACAGGGTTGCCATC
AGCAAAACACCCAGACCGGTTGCGGAAGAGACGGCCAGTGACATCAGACAGGCAACAAAATAGGCGGCAATCATCAGAAG
GTAAGGGGAGTTAATATACTGCAATGGTTTTGACGCCAGCTTGACCACCATATCATTCGCGCCGATATGGGTCATGTAAG
CGGCAAAGCCACACAGCATCATAATCATCATGCCGAGGTCGCCGCCGCGGCTCATTAGCAATATTTTAACGTATTCAACG
ATATCCGTGGCGCTGTAGCCTGTTGAAGCCTGGCTGGACGGTAACACTTTGTGCCCCATAATGGCACTGATAATCAGCAA
TAACAGGCCACCGACAAATAACACGCCAGTGGCAGAATACCCTTTAATGATGTAGCGAGCTACACCCACAATAACCACAA
CCCCAATAAGGAGTTCAATGAATGTCAGCATAATTTTTCCTGTCTCCAGGCCCCAAAGTAAATAATAAAAAATTCCTAAA
AGTTAAGGAAAAAATATGCCCAATAAATTGGCGGTGAATGCTGATTAAAATCAAGAAAAACTGCCATTAAGACATTGAAG
TTGCTGTTTTTATACGTAGATAACAAAACGCATATTTAGCGGTTGGCAAATATCACATAATAATGTGTGTAAATTGATGG
CGGATTGATGCAAATTTGTTAATTGTAAGGTGTTAGCTGCGGTTGTGTGCTCAAAAAATAATCTTCCATGAGCATGGGTT
GACGATACATAATATATTTTTCGTTAAGATATTTTTTATATCTTATTAAAAAATAAGGTAATTTTTATCGGTTGTATTTT
GTTATCAGAAACGACTTGGTTTTTCTTTTATGACTATTCCCATCGCAGAAAACGATGCATCGTCTTTAATCGATGCGCGG
AAATATTTATCTTGAACTAGCGGAAATAAATAGAGCAGCTATTCATATTATTCTTCATGTTGGGGCTATTGAGGTTATGT
TAATTGTAGTTTTGCTATGTTAGTAGTAGATTTTTGATAAATGTTTAATGGTCACAAATGAACGTGAGTAAATATGTCGC
TATATTTTTCTTTGTTTTTATTCAGTTAATCAGTGTTGGTAAAGTTTTTGCTAACGCTGATGAGTGGATGACAACGTTTA
GAGAAAATATTGCACAAACCTGGCAACAGCCAGAACATTATGATTTATATATTCCTGCCATCACCTGGCATGCGCGTTTT
GCCTATGACAAAGAAAAAACCGATCGCTATAACGAGCGACCGTGGGGTGGCGGTTTTGGTCAGTCGCGTTGGGATGAAAA
AGGAAACTGGCATGGCCTGTATGCAATGGCATTTAAGGACTCGTGGAACAAATGGGAACCGATTGCCGGATACGGATGGG
AAAGTACCTGGCGACCGCTGGCGGATGAAAATTTTCATTTAGGCCTGGGATTTACCGCTGGCGTAACGGCGCGCGATAAC
TGGAATTACATCCCTCTTCCGGTTCTACTGCCATTGGCCTCTGTGGGGTATGGCCCCGCGACGTTTCAGATGACCTACAT
TCCGGGTACCTACAACAATGGCAATGTGTACTTTGCCTGGATGCGCTTTCAGTTTTGAGACAAATGAAGTTTTAGTAAAT
TCTTTAAAATCAACCACTAAAATAATTAACATCAAAAATAACGCGACTTTTATCACTTTTTAGTAAAGTTGCACTGGACA
AAGCGTACCACAATTGGTGTACTGGTAACCGACACAGCATTTGTGTCTATTTTTCATGTAAAGGTAATTTTGATGTCTAA
GATTAAAGGTAACGTTAAGTGGTTTAATGAGTCCAAAGGATTCGGTTTCATTACTCCGGAAGACGGCAGCAAAGACGTGT
TCGTACACTTCTCTGCAATCCAGACTAATGGTTTTAAAACTCTTGCTGAAGGTCAGCGCGTAGAGTTCGAAATCACTAAC
GGTGCCAAAGGCCCTTCTGCTGCAAACGTAATCGCTCTGTAAGATACGTCAGCAAGAATTCAAAACCCGCTTAATCAGCG
GGTTTTTTTTGGTCTTTAGTGTGCGGTTGAGGCGGAAAACAGCCAGAAAGCCAGTGCGGTCATGGCAAAAGACCCCAAAA
GGTTGACGAAAACGTTCAGTAACGCCCAGCCAAAGCGGCCCTCTTGTAACAAAAACACCACTTCTGCCGAAAATGTTGAG
AAGGTTGTTAGACCGCCACAAAATCCGGTGGTGATTAATACTTTCCACACTGGATCAATGTTCGTCATCCTGCTGAACCA
GGCGAATCCCATTCCTATGATGAATGCCCCAATCAGGTTTGCTGCCAGCGTTCCCAACGGAATCGCCTGATGCAGCGGGT
TAAATCGCATACTTAACAGCCATCTCGCCACGCTTCCCGTACCACCGCCAATAAAAACTGCTAAAAGAAGTTGTAACACT
GCAAAATCCTGCTATTTGATTTGTATGAGTGATAAGTGTAACGCCGAATAATCGCCGTTGGCGAATTTTACGACTCTGAC
AGGAGGTGGCAATGCTGGTTGCCGCAGGACAGTTTGCTGTTACATCTGTGTGGGAAAAGAACGTTGAGATTTGTGCCTCG
TTGATGGCGCAGGCGGCGGAAAACGAGGTTTCGCTGTTTGTCCTGCCGGAAGCATTACTGGCGCGTGATGATCATGATGC
AGATCTATCGGTTAAATCAGCACAACTGCTGGAAGGCGAATTCCTCGGTCGTTTACGGCGAGAAAGTAAACGTAACATGA
TGACGACAATTCTGACGATTCATGTTCCTTCAACACCGGGGCGCGCATGGAATATGCTGGTGGCGCTACAGGCAGGAAAC
ATCGTCGCCCGTTATGCCAAACTGCATCTCTATGATGCATTTGCCATTCAGGAATCACGCCATGTTGATGCTGGTAATGA
AATAGCTCCGTTACTGGAGGTGGAGGGGATGAAGGTCGGTCTGATGACCTGTTATGACTTACGCTTTCCAGAGCTGGCGC
TGGCACAGGCATTACAGGGAGCTGAAATACTGGTACTTCCTGCCGCCTGGGTTCGTGGGCCGCTCAAAGAGCATCACTGG
TCAACGTTGCTTGCCGCTCGTGCGCTGGATACCACCTGTTATATGGTGGCGGCGGGGGAGTGCGGGAACAAAAATATCGG
GCAAAGCCGGATTATAGATCCCTTTGGCGTCACCATTGCGGCAGCGTCAGAAATGCCTGCACTCATTATGGCGGAAGTGA
CGCCCGAACGTGTGCGTCAGGTGCGCGCGCAACTGCCCGTCTTAAACAACCGTCGCTTTGCGCCGCCGCAATTATTATGA
TGTTTTTTTACTCGGCGCTTGATTCACCTTGTTACAGATTGCTATTGTGTGCGCGCGTCGAATGACCGTTAATATTCTCT
GGTTTTTAAGGCGCGTTCTGTTGCCGGTTATATGTCAAGAAGGTATCTATGGGTGAGATTAGTATTACCAAACTGCTGGT
AGTTGCGGCGCTGGTCGTTCTGCTGTTTGGGACTAAGAAGTTACGTACGCTGGGCGGAGACCTTGGAGCGGCCATTAAAG
GGTTCAAGAAGGCGATGAATGATGACGATGCTGCGGCGAAAAAAGGCGCAGACGTTGATCTTCAGGCTGAAAAGCTCTCT
CATAAAGAGTGACGTGGCGAGCAGGACGCTCCCTCAATATCTTGTTCGATACAAAAACCCGCTTCAAAAAGCGGGTTTTT
TATCAGACAGATGTAAGTAATTATTACAGGATTACTTAACTTCCATCCCTTTCGCCTGCAAATCGGCGTGGTAAGAAGAG
CGGACAAACGGACCGCATGCAGCATGGGTAAAGCCCATCGCCAGCGCTTCGGCTTTCATTTCGTCGAACTCATCCGGGCT
AACGTAACGTTGAACCGGCAGGTGATGGCGGCTTGGCTGCAAATATTGCCCCAGCGTTAGCATCGTCACACCATGACGGC
GCAGGTCGCGCATTACCTCAATAATTTCTTCATTGGTTTCACCCAGTCCCACCATCAGACCAGACTTGGTCGGGATTTCC
GGATGCGCTTCTTTAAAGCGTTCCAGCAGCTTAAGCGACCAGTTGTAATCTGCACCAGGCCGTACCTGACGGTAAATACG
CGGTACGTTTTCCAGGTTATGGTTGAACACATCTGGTGGCGTTGCAGTCAGAATATCCAGAGCACGATCCATACGACCGC
GGAAATCCGGCACCAGAGTTTCAATTTTGATTTGCGGGCTTTTTTCCCGAATGGCAGTAATGCAATCCGCAAAGTGCTGG
GCACCGCCATCGCGCAGATCATCACGGTCAACGGAGGTGATAACCACATAACGCAGCGCCATATCGGCAATGGTCTGCGC
CAGTTTCACTGGTTCATTGGCATCAGGAGCTACCGGGCGACCGTGGGCAACGTCACAGAACGGGCAACGGCGGGTACAAA
TAGCGCCGAGGATCATAAACGTTGCAGTGCCGTGGTTAAAGCATTCCGCCAGGTTAGGGCAGGAGGCTTCCTCGCAGACA
GAATGCAGGCCATTTTTGCGCATTGCGGCTTTGATGCCCTGGATACGTGTAGAGTCCGCTGGAAGCTTGATTTTCATCCA
TTCCGGCTTGCGCAGCAGGGCTTCGCGCTCTGTTGCCACGTTTTTAACCGGGATAAGGGCCATCTTATCGGCATCGCGGT
ATTTAACACCGCGTTCCATCACAATGGGTTTACTCATAGCGTGCGTGTTCCAGTTGCGAATTACGAAGGAAAGCGTTTCA
ATTCAATAGATTGTTGTAATTATCAACTATTTTTGAATTAACGACTGGCAGTATATCATTGAAACGGACCTGAAAGCAGC
CAAAGCGGTCGCGAAAATGTAAAATTGTTGTTGGATTGTGCCATTTTATCGTTGTGCGCTGTGATCTGGCTGTAACAATA
CTTTTTCAAAATGCATTACGGATAACATCTATGACCCCGTGCAAAACATGTTATTGATGATGAGATCGGTTTGAAACTGA
CTGAGTTGGTTTTCCGCGCCGCTGATGGGCGGGTTGCGCAGTAAAAGCTGTGGATAGTGAGTTTTAATCGCCCGATAGAT
GACAGGAAGGACCAGGGCTCCGACCGAGGGGGAGGGCGCAATAGTTATCGTCCGTTGCTTATCATAGCTTCCTTCGATAT
CCAGCGCGCCAAGAATGGACTCAAGTCCCTGAGTGATAGACTCATATAGATACATCGCAAATGCGGTAGGAGTGACACCC
TGGCCTTTGCGAATAAACAATAGGTCAGGGAATATAACGCGCAGTTTCTGAATAGGCTGATAGATTGCCGAGGGGGGGCA
GATTAAGCACTTTCGCTGCATTAACGATTCCTTTATGGACATATGCAACTTCAAAATAGTCAGAAGGGTAAGATCAATAT
TTCGTAAGGTTGTAAATATTTGTGGTTTACCTTCTGACGATTTTCTGCTTAAACAGGGTTCAATTTTATTATTACTATCC
ACGCACTTACTCCAATTTTATTCATGAAAAAATAATATTTAAAAAAATTACAATAATCTTATGTCTAATTGGGACGGAAC
GCTTTTGCTCACCATGGTCAATTATTTCAATGAGTTAATCAATTAGGTGGGCTACGGAGCAAGGCGTAGCATCGCATTTC
TGCAAGTGATAAAGAAAATATACAAACGCGAAGGAGATGTAAAGCATTAGCAGGTATTATGAGTAATGACCCAGTGTAAA
TTGGGCCATTGATGTATGGAATTAAGCGGTAATATATTCGAAGTCAGGATTGTTTAGTAGCGCTAAAATATTTTCCAGTA
AACGTGGTGCAATATTATTAGTCGTCGCTTCGGGTTTCCATTGTGATATTTTAGCCATTTCCATTCCTGCATACCCACAA
GGATTAATACGTAAAAATGGTGAAAGATCCATATTGACGTTTAATGCCAGACCGTGGAATGAACAACCGCGTCGAATACG
TAAACCCAGTGAGCAAATTTTCTTTTCCCCGACATAGACACCAGGCGCGTCAGCCCGAGGATGCGCTTCTATACCCAGTT
CAGCCAGGGTATTCACCACTGTTTGCTCAAGCAAGGTCACCAGTTCACGCACACCGAGTTTACGGCGTTTCAGGTTAAGC
AACACATACATCACCTGTTGCCCCGGCCCGTGATAAGTCACCTGCCCACCGCGATCGCTCTGGATCACCGGAATATCACC
CGGCATTAAAATGTGCTCCGCCTTTCCTGCCTGCCCTTGGGTGAATACCGGATAGTGCTCGACCAGCCAGATTTCATCAA
GGGTACTTTCATCGCGGGTATCGGTGAATTCATGCATAGCCTGGGAGATTGGCTCGTAAGGCTGAAGACCGAGCTGGCGG
ACAAGAATTTTATCCTGATACAAAACGGCATCTCCGTGGAGAATGAGTAAAAGTGGGGGAAAAGTATATCACAGCGAGGA
GAGGGGAGTTACCCGACCAGGAGCCGGGTAACGGAGAAGCGAGTTACAGAACCATGCGGACAATATCGATTTTGCCCAGT
TCTTCATACAGTGTTTCAACCTGCTCGATATGAGTGGCGTTGATAGTGATAGATACCGAGTGGTAGTTGCCTTTGCTGCT
TGGTTTTACCGTTGGGGTGTAGTCACCTGGCGCATGGCGCTGTACCACTTCAACCACCTGATCAACCAGCTCAGGTAACG
CCTGCCCCATAACTTTGTAAGTAAAAGGAGTAGGGAATTCAAGCAGTTCGTTAAGTTTGGTTTTCATGTCAGCTCCGGCG
TAACGTAATTAAATAGCAACTCCCGCCAGAAGGCGGGAGTTTTTTACTGATGCTTAGTATATGGGGACGGAAATTACACT
TTCAAGTGTTCAATTTTTAACCAAACCAGTGATGGAACATTAATTTAATGTAATCAATGATTTTGCCGAAGAAGTTACCT
TCCGGGATTTCTTGCAGCACAACCAGCGGGCGTTGTTCGATCGTTTTGCCGTCAAGCTGGAAGTTGATAGTTCCGACGAC
CTGATTCTTTTGCAGCGGCGCATGCAATTCACTGCTGTTCAGCACATAGCTAGCTTTCAGATCTTTCATGCGACCACGCG
GAATGGTCAGGTACACGTCTTTATCAACCCCTAACGAAGCGCGATCAGAATCACCAAACCAAACCGGTTCAGAGGCGAAC
TCTTTACCTACTTTCAGAGGATTAACGGTTTCGAAGAAACGGAAGCCCCAGGTTAGCAATTTTTTACTTTCGGCTTCACG
GCCTTTAAAAGTACGTCCGCCCATCACCGCAGAGATCAAGCGCATCTGGCCTTCAGTCGCAGAAGCAACAAGGTTGTAAC
CTGCTTTGTCAGTGTGTCCGGTTTTGATGCCGTCGACATTCAGGCTGTTATCCCATAACAGGCCGTTACGGTTCAGCTGG
CGAATACCGTTAAACGTAAATTCTTTTTCTTTATAGATCGAGTATTCATTCGGTACGTCACGGATCAACGCCTGGCCGAT
CAGCGCCATATCTCGCGCGGAGCTGTACTGACCATCAGCATCCAGACCGTGTACCGTCTGGAAGTGGGTATTTTTCAGGC
CCAGGGCGTTAACGTAGCTGTTCATCAAGCCAACAAAAGCGTCCTGGCTACCAGCGGCAAAATCGGCCATGGCGACACAA
GCATCGTTACCCGATTGCAGGTTAATACCGCGGATCAGCTGAGAAACCGGAACCTGCATGCCCGGTTTGAGGAACATCAG
CGAAGAACCTTTAAACACCGGGTTACCGGTGGCCCATGCGTCGTTGCCGATAGTGACTAAATCAGTTTCTTTAAATTTAC
CGGCTTTCATTGCCTGGCCGATAACGTAACTGGTCATCATTTTGGTCAGGCTGGCAGGATCGCGGCGGACATCAGCGTTC
TGTTCGGCGAGTACTTTGCCGGAGTTATAGTCAATCAGGATGTAGGACTCCGCGTCGATCTGCGGTACACCCGGGATCAT
GGTTTTGATATTCAGGTCATCGGCATGTGCAGCAGAGATAAAGGCTGTGCAAAGAGCCGTGGTGAGCGCCAGGCGCTTCA
TGATACGAGCGGAAAAAATGGTATTCATGGTCTGAACTACGACATCCGTGATGGAATTAAAAAAAGTGCCCTACTATAGC
AAATGCACTACCGGCAGGCATCTGACTTTCCGCGTGACTTTGTTAACGTCATTTACAGAAATTGACACATCAGATGCCTG
CTTTACGCTACTGCGCGGTGGTAATAAATGACTGTAATTGGGCTTCGGTTTGCAAACGTTGCTGCAAGGTACTGGCTTCG
GCTTTGCTGGCGAATGGGCCAAGCTGGATCCGCCAGACCGCGCCATTTTGAGTTACGCGACCGGGGACGCCGAACTTCTG
TCCCAGTTGCTGTTGGTACTGTTGCGCACGAGCCTGATCGCTAACGGCCCCGACTTGCACCATAAAGTTGCCGCTGGCGC
TTTGCGAGGCGGCTTGCGGTGTCACCATTGCAGGTGAGGTTGCAGGCGTTGTCGACGGAGCTGTAACAACGGGCTGTGGC
GCAGGCGTCGGTTCGCTGCCTTCCAGTACACCAGGCGCTAAGGTCGTTGGTGCGCCGAGGAAACCGCTGCTGGTTACCGG
CGCGCCGGTCGGATCTTCGCTTTTTAGCGTCGAATTACTGACCGGAAGAATGTCACCCTGCGGGACAGGCACTGAACTTG
TTCCCGCGCCACCGCTTAAATCGGGAGGTGCTGGCAGGGCGTAAGTCTGTTTGGCGACTGTGGTACAAGCCATACCAGGA
CCAGAAAGCGAACCATCCTGGGCGACAATAATCGGATCGATACGAACTTTGGTGTTGTTTGACGTGTTAAGACGGTCAGC
TGCCGCGCGAGAAAGCGAAATCACGCGGTCGTTGCCATAAGGGCCGCGATCATTAATGCGCACCACGATCATTCGCCCGT
TAGCCAGGTTAGTGATTCTGGCGTAGCTGGGGATCGGAAGCGTTGGATGGGCCGCCGTCAACTGTGTCGGATCGAAAGCT
TCGCCAGAGGCCGTCAGGTTACTGCCGGGTTCGGCATCATAGATTGCCGCCAGTCCCGCCTGGCTAAATCGAGACGGATC
CTGCACGATTTTGTAGCTTTTACCGTCGCGCTGGTAATCCTGATTTGCCGTCGCGTTCAGTGGTTCGAAACGCGGGTCTG
CCCCGCTAATTTCAACTATGGGGCCGTTACATACCGCAGGCTGCGGTACACTTACCGTCTGTTGCTGACCATCATCGCTT
GTACATGCCGCGAGCATTCCTGCCGCGATGCAGATCCCGAGCCACTGCTTACGCATTGCGCACCTCTTACACGCTTTTCG
ACAACATTTTCCTGTGGGTGTGGATTGACATTACAATCCCGAACCCAGCCATCAGCACAATTAGCGCCGATCCTCCATAA
CTGACCAGTGGGAGCGGAACCCCTACAACCGGCAGAATACCGCTTACCATACCAATATTTACGAAGACATAAACGAATAA
TATCAGCATTAAGCCGCCAGCCATGACGCGACCAAAGGTGGTTTGCGCTCTGGCGGCTATCCACAGCCCGCGCATGATCA
GCAGAATGTAGAGAGCGAGCAGAATCAAAATGCCCACTAATCCCAGCTCTTCCGCCAGTACCGCGAAGATAAAGTCGGTA
TGGCGTTCGGGGAGAAATTCAAGCTGTGACTGAGTGCCGTGCAGCCAGCCTTTGCCGCGTAATCCGCCGGAGCCAATAGC
AATTTTAGACTGAATAATGTGATAGCCTGCGCCGAGTGGGTCTGATTCCGGGTCCAGGAGCATCATTACGCGCTGGCGCT
GGTAATCATGCATCAGGAAGAACCACAGAATCGGAATGAACGCCGCTACCAGCACTACTGCGACGCCAATCAGACGCCAG
CTAAGGCCAGAGAGGAACAGTACAAACAGGCCGGAAAGCGCAACGAGGATTGATGTTCCCAGGTCAGGCTGTGCAGCCAC
CAGCAGCGTGGGCATAAATATCAGCACCAGCGCGATAGCTGTATTCTTCAATGAAGGTGGGCAAACGTCGCGGTTGATAA
AGCGTGCAACCATCAACGGTACGGCTATCTTGGCAATTTCCGACGGTTGAAAACGAACAATACCGAGGTCCAGCCAGCGT
TGAGCGCCTTTAGAGATGGCACCGAAAGCATCTACCGCCACCAGCAAAATAATACAGATGATATAGAGATAGGGGGCCCA
GCCTTCATAAACGCGTGGAGGAATTTGCGCCATCACCACCATGATGACCAGACCCATCGCAATCTGGCCGATTTTACGCT
CCATCATGCCAATATCCTGACCGCTGGCGCTCCAGATAACCAGGGCGCTGTAAACCAGCAATGCCAGTAAGATCAGCAGC
ATTGTGGGATCGAGATGGACTTTATCCCAGAATGTTTTTTTATTCGGATTATCCGTCATGATTAATGGTCCTCCGCTGCG
GCAACCGCTGGATTTTCCGCAGGCAGATCGGTGTTGTTATCACCCAGCATAATGTGGTCGAGGATCTGGCGCATCAGCGT
ACCAACCGCCGGACCCGCGCCACCGTTCTCCAGAATCATGGCGACAGCCACTTGCGGATTGTTGTATGGCGCAAAGGCGG
TCATCAGTTTGTGGTCACGTAAACGCTCGGCAATTTTGTGCGCATTATAGGTTTCGTTCGCTTTCAGACCGAAGACCTGA
GCGGTACCGGATTTCGCCGCAATTTTGTACGGTGCGCTGGCAAAATATTTATGCGCCGTACCGTTAGGGCGGTTAGCAAC
ACCGTACATACCGTCTTTCGCCAGCTCCCAGTAACCGGAATGAATATCGCCGACGGGCGGTTCATGCGGTTGTACCCATG
GCACCTGTTTGCCGTCTTCGGCGGTGCTCATCAGCAAATGCGGAACCTTCACGATACCGTCATTAATCAGGATCATCAGT
GCCTTACTCATCTGGATTGGGGTCGCTGTCCAGTAACCCTGACCGATACCAACCGGAATGGTGTCACCCTGATACCACGG
TTTTTTAAAGCGTTTCTGTTTCCATTCGCGGGTAGGCATGTTGCCGGAACGTTCTTCCGCCAGGTCGATACCGGTGTAAT
GACCATAACCGAATTTACCCATCCATTCGGAGAGGCGATCGATCCCCATATCGTAGGCCACCTGATAGAAGAAGGTATCC
GCAGATTCTTCCAGCGATCTTGTGACATTCAGACGCCCGTGGCCCCATTTTTTCCAGTCACGATAACGTTTTTCCGAACC
TGGAAGTTGCCACCAGCCGGGGTCAAACAACGTCGTATTGCGCGTGATCACTCCGGCGCTCAATGCCGAAACCGCCACAT
AGGGTTTAACTGTAGACGCGGGAGGATAAACCCCCTGTGTGGCGCGGTTCACCAGCGGTGTATTCGGGTCGTTCAGCAAG
GCGGAATAATCTTTGCTGGAGATACCGTCAACAAACAGGTTTGGGTCATAACTAGGCGTGGAAACCAGCGCCAACACCCC
ACCGGTACGCGGATCGGTGACTACCACAGCTGCGCGGCTACCCGCCAGCAGCGTTTCAATATATTGCTGGAGTTTGAGAT
CCAGCGTCAGGTAAATATCGTGTCCGGCCTGCGGTGGTACTTCTTTTAACTGGCGGATAACACGCCCACGGTTGTTAACT
TCAACCTCTTCATAACCGGTCTGACCGTGCAGCACGTCTTCATAGTAACGCTCAATGCCCAGCTTACCGATATCATGCGT
TGCCGCATAGTTGGCCAGTTTGCCGTCATTATTCAGGCGTTCGACGTCTTTATCGTTGATTTTCGACACATAGCCGATGA
CGTGGGTCAACGCCGAACCGTAAGGATAGTAACGACGTTTATAGCCTTTAACTTCAACACCCGGAAAACGGTACTGGTTG
ACGGCAAAGCGAGCTACTTGTACTTCGGTCAGGTTAGTTTTCACCGGAATAGAGGTGAAACGGTGTGAACGTGCGCGCTC
TTTTCGGAATGCAGCAATATCATCATCGGTCAGATCAACCACGCTGCGCAAAGCGTCCAGCGTTTGCTGCACGTTATCGA
CTTTCTCCGGCATCATTTCTATCTGGTAGATAGTGCGGTTGAGAGCCAGAGGGATACCGTTACGGTCGTAGATAATGCCG
CGGCTGGGTGCGATAGGCACCAGCTTAATGCGGTTTTCATTAGAGCGGGTCTGGTAGTCGGTAAAGCGAACAATTTGCAG
ATTATACAGGTTGGCGATAAGCACGCCGGTCAGCAGCAAAATCCCCAAAAAGGCGACCAGCGCCCGGCGCACAAACAGCG
CGGACTCTGCCGTATAGTCGCGAAAAGAGTTCTGTAGTTTCATCCGCTGCGTTTTCTACTCAAAGCTCACTTATCACTCA
CGGTGATAAGGATGGTTGGTGGTGATGCTCCACGCCCGGTACAGACTCTCTGCGACCAGCACGCGAACCAGCGGATGGGG
AAGGGTAAGTGCCGACAGCGACCAGCTCTGCTCCGCCGCCGCTTTACAGGCAGGCGACAACCCTTCAGGCCCGCCAATCA
GTAGACTGACGTCGCGACCATCCAGCTTCCAGCGTTCCAGCTCAGCGGCTAACTGCGGCGTATCCCAGGGCTTGCCTGGA
ATATCGAGGGTGACAATGCGGTTTTTGCCTGCGGCCGCCAACATCTGCTCACCCTCTTTGTCGAGTATGCGCTTGATGTC
CGCATTCTTGCCGCGTTTTCCGGCCGGAATTTCAATCAGCTCGAAGGGCATATCTTTCGGAAAACGACGCAGGTACTCGG
TAAAACCGGTTTGTACCCAGTCCGGCATTTTCGTTCCCACGGCGACAAGTTGCAGCTTCACGCATTAACTCCAGAGTTTT
TCCAGTTCATACAGGCGACGGCTCTCTTCCTGCATGACATGGACAATCACATCGCCCAAATCCACGACAATCCAGTCGGC
GCTGTTTTCACCTTCTACGCCGAGCGGTAACAGGCCCGCTGCGCGAGACTCCTGCACAACGTGATCAGCAATGGACATAA
CATGGCGGCTGGACGTACCCGTACAGATGATCATGCAGTCGGTGATGCTGGATTTGCCCTGAACGTCTAAGGCGATGATG
TCCTGACCTTTGAGGTCATCAATTTTGTCGATAACAAAATCCTGGAGTGCTTTACCCTGCAAGTTTTCCCCCTGGGTGAA
TCAAATAGATAAAAATGGTCTGTCAGTATACCTGAACCAGAGGCGATTTCGGGACAATTGTCGCCGAATCGGCTTTCGAA
AGTGGGCTATCATCCCACCCCGCGCCGCAGATTGCATCGCCATTTTTGTAAAACAATTTCTACAAAGTCGTGTCTGGCGG
AAAAAGTCTGGCTGCGGAGAATATCAGCCTGCCCGGGGCTGTCAATGGTCGTTGCGGCTTACCCGTAAAAAAACAGAAAA
GTCATGCATTCTCGACCCCGATGGCACGGCTATTGAGGACGCGTAGCGTCGCGAATTTTTGGTTGATATCAATGGCGCTC
CAACACCCCTGGTCAACGCGGAAATGCCACATAGACTCGGCAGGCATACCAATTAAACGAGCAATTAACAGACTCAGTAC
GCCCTGATGGCTGACGACTAAAATATTCTGATAGTGCTGATATTCACTAAGCCTTGCGATAAATCGTTCCACACGTTGCG
AAAATGCCTGAAATCCTTCACCGTTCGTGGGGATAGCTTGCTGCCAGTCATTGCACCACGCGCTATAGTTTTCGGCATCT
TCTTGCATGAGGTCACGATGATGTCGCATCTCCCAGTCGCCAAAAAACATTTCATTGAGTTCAGGGATGATATGAACGGG
GTGCTGGCGGTCACTAAGAACCAGTCGCGCGGTATGCTGTGCCCGTTCCAGTTCACTGCATAAAACCAGGTCAAAGGAAA
CATCATGTAGCAGCGTATGCAGATTTTGCGCTTGCTCAATACCGCGTGCGGTCAGGGGTGTGGGCGCATGACCGCTGTAC
AGACCATCGACATTCGCTTGCGTTTCACCATGACGAATTAACCACAGTCGCATCATGCCCTCCGTAACGACAGGTATCAG
CGATACAAGCCTTGTTGGTTAATGTAAGTCAGTACCGGTTCCGGTAATAAATCCTCACACGATTCACCGTTTTGCAAACG
TTCGCGGATGATGGTCGCCGAGATGTTAAACCACGGCGTTTCAGCCAGATAAATTTTACCGGCAGGCTGAAGGTGAAGAT
CTTCCGGGTTATGTGTCAAATGATCTTCCAGCCATTGCTGGTATTGCGGTTGCGCCATTTCAAGTGGGTAACCTGGACGC
CGACAGACGATCAAATGTGCATTGTCGAGTATCGTTTCGTATTCGTACCAGGTCGGAAAGGTCAGCAATGAATCCTGACC
AATAATAAACGCCAGCGGCACGTCCGGTCCTTGTTCCTGCCGCCACTCTTTCAGTGTTTGCGCAGTGTAAGAGGGGGCAT
TGCGCTTTAGCTCGCGTTCATCAAGAGTAAATAATGGCTTGTCGGCAATCGCCAGTTCAAGCATGTGTTTACGCTGCATG
CTGTTCGCTTCCGGCTGGGGACGATGCGGAGGAACATTATTAGGGATGATTGTGACCCGCGTCAGACCAATCAAATTCGC
CAGCGTTTCCACGGGTTTAAGATGACCATAGTGCACCGGATCAAAGGTGCCGCCAAACAGAGCCTGTAAAGATTTCATAT
CAACCGTCGATAAATACGTCCGCCAGGGGTTTATGGCACAACAGAAGAGATAACCCTTCCAGCTCTGCCCACACTGACTG
ACCGTAATCTTGTTTGAGGGTGAGTTCCGTTCGTGTCAGGAGTTGCACGGCCTGACGTAACTGCGGCTGGCTTAAGCGAT
TTAACGCTTCGCTCATCATGCCCCGGCGGTTCTGCCATACCCGATGCTTATCAAACAACGCACGCAGTGGCGTATGGGCA
GACTGGCGTTTCAGGTTAACCAGTAACAACAGTTCACGTTGTAATGTGCGCAACAAAATAACCGGTTCGCTGCCTTCCAG
ACGCAGTTGCTGAAGAATATGCAACGCGCGCTTACTTTTTCCCATCAACAAAGCATCAACCCAATGAAAAGGGGTGAAAT
GCGCGGCATCATTCACCGCCTGTTCAACGCGCGGTAATGTCAGTTTGCCGTCCGGCCAGAGTAGCGATAAACGCTCCAGT
GCCTGGGCCAGCGCCAGCAGGTTACCTTCATAACAGTAGCAGAGCACCTGATTTGCAGCGTCATCCAGTTCTAAGTTGAG
CTGTTTTGCGCGCGCAGCAACCCAGCGGGGCAGCTGAGCCTGCTCCGGTGTCTGACAGGTCACCTGCACGCTGCGATTCG
CAAGAGCAGTAAACCAGGCGGCATTTTCTTGCGCTTTGCTTAATTTATTACCGCGGACGATCAACAGTAGATCGTCATGC
AGAAGTCCGGTGAGTGTGAGAAGTTGTTCATTGATCGCCGCATTCGGTCCGTTTTCGGGTAACAACAGCAATAGCGTTTG
TCGACTGGCAAACAGGCTCATGGCCTGGCATAACGAAAAAATCGCATTCCAGTCGGTGTTGGGATCAATGGAAAAAGTGT
GGTGTTCTTCGAACCCTTGCGCCGCAGCGACCTGACGAACAGCGTCCTGGCTTTCCTGCAATAACAGAGGATCGTTACCA
AGTAAAAGATACGCCGCGCGCAGCCCTTCATTGAGCTGCGCGCGGAGTTGTTCCGGGTACAACCGAATCATCAGTTACCC
AGCGTGGTGGAGACGCGTGCAGGCGTTGCCGGAGTATCCGTTGTGGTCGACGTCTGTTCTTCGTCGGAACGAATATCTGC
AGCACGGATGCTTGGCAGCTTACGAATCAGCTGTTCGGCAGCACGGTCGTACATCTCTTTTACGATCATGTCTTGTTCGT
TATCTTTCGCTAACGCCATTTGCGGGTTATCGAAGAACGAACGGAAGACCTTGGCGCTAATCGGGTAGATGTCACGGCCG
GGGATCAACACGGTCGCATTCACCGTCATGATCATCTGATACTCTGCTGTTTGACCGTTACGGAATACCGATGCGGTATC
TTTCGCGATGCTCACTTTACCCAAACGCAGGGATGGAACGTCCTTACGCGTGGTTTCTTTATCAAGCAACTCGACACCAT
TCAGACGTAACTGGTTACGCACCGCACGGCTTAATGGCCCGTTCGGATCGCCTGAGTCCAGGATCATGACTTTCATAGTG
GAAGGAACCTGCGTGGTGTCACGCAGATGCCAGCCACACCCGGCGGTGATTAACACCGCCAGAGATAACAACAATGTTGC
CAGATATCGCACGCTTCCTCCCGCGCTTAGCCAACGACCAGATTGAGGAGTTTACCTGGTACGTAAATCACTTTACGTAC
AGTAACGCCATCAAGATATTTTGCTACCAGATGTTCCTGGCCAGCACGTTCGCGAACCTGTTCTTCCGTTGCGTCCACCG
GAACGGTGATTTTTGCACGGACTTTACCGTTAACCTGCACCACGACCAGCGTGGAGTCTTCCACCATCGCTTTTTCGTCA
GCAACCGGCCACGGCGCGTTGTCGATATCGCCTTCGCCTTTCAGTTCCTGCCACAGCGTGAAGCAGATGTGCGGGGTGAA
CGGGTTAAGCATACGGACTACCGCCAGCAGCGCTTCCTGCATCAGGGCGCGATCCTGCTCGCCATCGGTCGGTGCTTTCG
CCAGTTTGTTCATCAGCTCCATAATCGCCGCAATTGCGGTGTTGAAGGTCTGACGACGGCCGATATCATCGGTTACTTTA
GCGATAGTTTTATGCACATCGCGACGCAGCGCTTTCTGATCTTCAGTCAGCGCATCGACGTTCAGTGCCGCAACATCACC
TTTTGCTGTGTGCTCGTACACCAGTTTCCAGACACGTTTCAGGAAGCGGTTAGCCCCTTCCACGCCGGATTCCTGCCATT
CGAGAGTCATATCAGCCGGAGAAGCAAACATCATAAACAGACGAACGGTGTCCGCGCCGTAACGTTCAACCATCACCTGC
GGGTCGATACCGTTGTTCTTCGACTTGGACATTTTGCTCATGCCGGTATAAACCAGTTCATGGCCTGCCGCATCTTTCGC
TTTCACGATACGGCCTTTCTCGTCACGTTCAACGATAGCATCAACCGGGGAAACCCAGTTACGTTCGCCGTTTTCACCAA
CATAGTAGAAGGCATCTGCCAGCACCATACCCTGACACAGCAACTGTTTCGCTGGTTCGTCAGAGTTCACCATGCCTGCA
TCACGCATCAGTTTGTGGAAGAAGCGGAAGTAGAGCAGGTGCATAATGGCGTGTTCGATACCACCAATGTAAATATCCAC
CGGCAGCCAATAGTTAGCCGCTTTGGAATCCAGCATACCTTCTTTGTACTCCGGGCAAGTGTAGCGCGCATAGTACCAGG
AGGACTCCATAAAGGTGTCGAAAGTGTCGGTTTCACGCAGTGCTGGCATACCGTTAACGGTAGTTTTTGCCCACTCCGGA
TCTGCTTTAATCGGGCTGGTAATGCCGTCCATCACCACATCTTCCGGCAGGATCACCGGCAGCTGGTCGTCCGGGGTCGG
CATTACGGTACCGTCTTCCAGCGTCACCATCGGAATCGGCGCGCCCCAGTAACGCTGACGAGAAACACCCCAGTCGCGCA
GGCGGTAGTTCACTTTACGCTCGCCAACGCCCATCGCAGTCAGTTTATCGGCGATGGCGTTGAAGGCCGCTTCATGGTCA
AGACCATTAAACTCGCCAGAGTTGAACAGCACGCCTTTTTCAGTCAGGGCTTGCTGAGAAAGATCTGGCTCAGAGCCGTC
AGCTGCCAGGATAACCGGTTTGATGTTCAGGCCGTATTTAGAGGCAAACTCGTAGTCGCGCTGGTCGTGACCCGGAACCG
CCATAACTGCGCCCGTGCCGTATTCCATCAATACGAAGTTTGCTGCCCAAACGGGAATTTCTTCGCCCGTTAATGGGTGA
ACCGCTTTAAAGCCAGTATCGACGCCTTTTTTCTCCATCGTCGCCATTTCAGCTTCGGCAACTTTGGTGTTACGGCATTC
GTCAATAAAGGCGGCCAGTTCAGGATTATTTTCCGCCGCTTTCTGTGCCAGCGGATGACCCGCAGCCACCGCCAGGTAGG
TACAACCCATAAAGGTGTCCGGGCGGGTAGTGTAAACGGTCAGCGTGTTGTCATAGTCGTTAACGTTGAAGGTGATTTCC
ACGCCTTCGGAACGACCGATCCAGTTACGCTGCATTGTTTTAACGGTGTCTGGCCAGTGATCCAGTTTATCCAGATCGTT
GAGCAGCTCGTCAGCGTAAGCTGTGATTTTGATAAACCACTGCGGGATCTCTTTACGCTCAACTTTGGTATCGCAGCGCC
AGCAGCAGCCGTCGATAACTTGTTCGTTCGCCAGTACGGTCTGGTCGTTCGGGCACCAGTTGACCGCAGAAGTCTTCTTA
TATACCAGGCCTTTTTTATACAGCTCGGTGAAGAATTTCTGTTCCCAACGGTAGTATTCCGGCGTACAGGTCGCCAGCTC
GCGGCTCCAGTCATAACCAAAGCCCAGCATTTTGAGCTGGTTTTTCATATACGCGATGTTGTCGTACGTCCACGGTGCTG
GCGCGGTGTTGTTTTTCACCGCCGCGCCTTCCGCAGGCAGACCAAATGCGTCCCAGCCGATTGGCTGCAGAACGTTTTTG
CCCAGCATGCGCTGGTAGCGGGCGATCACGTCACCGATGGTGTAGTTGCGAACGTGGCCCATGTGTAGTCGACCAGAAGG
ATAGGGAAGCATAGACAGGCAGTAATACTTCTCTTTGCTCTCGTCTTCGGTTACTTCAAATGTGCGCTTCTCATCCCAGT
GAAGCTGTACTTTGGATTCTATCTCTTCCGGGCGGTATTGCTCTTGCATGGCAGCCAGTGGTCCTGTTTTCAATACGGCT
ACAAATGTAGCGTTGATGTGGTTTTTCAGATCCGCATAGCATAGCCCAAACGCCCGCGTCAAAACAGCCTTTCGCGCACT
CGACGTTGAAATGATGCCCGGATTATTCATACATTAATTTACAGAGTTTGTGGGCGTATTAGCAAAGCAAGGAACAAAGA
ACGTCTATTATTATAGTCAGTTAACGACCCGGGAGATGAAACGATGAACAAGGTTGCTCAATATTACCGTGAACTGGTCG
CGTCACTGAGCGAACGCCTGCGCAATGGCGAACGTGATATCGACGCACTGGTGGAACAGGCGCGCGAGCGCGTAATAAAA
ACAGGGGAGTTAACGCGAACCGAGGTCGATGAGCTGACGCGAGCTGTCAGACGTGACCTGGAAGAGTTCGCCATGAGCTA
TGAAGAGAGCCTGAAAGAAGAGTCTGACAGCGTCTTTATGCGGGTGATTAAAGAAAGCTTGTGGCAGGAGCTGGCAGACA
TCACCGATAAAACGCAGCTTGAATGGCGCGAAGTTTTCCAGGACCTCAATCATCATGGGGTTTATCACAGCGGAGAAGTG
GTAGGGCTGGGAAATCTGGTCTGCGAGAAATGTCACTTCCATCTCCCGATCTACACACCGGAAGTGCTGACGCTATGCCC
TAAATGTGGTCATGACCAGTTCCAGAGACGCCCGTTTGAGCCGTAATAGTCTGATTTCGCACAGCAATAAAGAGAATATG
GGCCGAATGAAATTCCCCGGCCCTTGTTTTTATCTCTACAGTAAATCTTCAATCTCACGAATTTCTTGACTGACATCTCT
GGTTCCGGATGACTGAACTTTACGATACAAGTCGAGAGCCTGTCGGAGATCGACAGGTCTTCCTTCTCCGTAGTGATACA
TAATGGCCAGGTTATACCAGGCTGTGGCGTCATTGCATTCAGCGGCTATCGTAAACTATTCAAAGGCGGCCTGATAATCT
TTCTCAACGCCTTGTCCGTGTTTATACATATAACCGATGTTGACGTAAGCGCCGACGCTTTCCTGAGCAGCAGCCTTCAG
ATACCAGTACATCGCTTGCTTATAGTCCTGGTCCACCCCTTCGCCAGCGTTATCGGAGCCGCAACCGCAGCCAATGCCCG
TTGACGATGGTGGGCCAGGCTGTCTGGGCATCATTAAAATTATTTTCTATATTTTTATCTTTGCTGGTTTGATAGGGAAA
ATACTCCATCTGTTCGGGTGACAGTCGACGTTAATGTGCGGAAAGCCCGGCAAGTAATCTTTCCGCATTTTTGTAATGTT
GTTTGGCGGCCAGTTTTAACCATTTTTGAGATTCATAATGGTTAACATTAATACCTGAGCCATTTCTGTAGATCAAACCC
AAAGTATATTGAGCATGAGCATACCCTTGTTCAGCTGCTTCCTTATACCAGAGAATTGCTTTACGGGTGTCGGGTTTGAC
CCCCAGACCTTTGAGGTAGATCCACCCCAGTTTACTTTGCGCGCGTGGATTTTCCTGTTCTGCTGATTGCTCATACCAGT
ATCTCGCCTGTGTATAATCCAGTGGTTTACCGTCGCTACCATGAAGATAAAATTCTCCAAGGCGATATTGCGACGTTGAG
TGACCATGAATCGCGGAAAGCTCCGTGGCTGCCGTGGTGAATGGAAGACTGCCCGGTGAGCTTAAATAATCAAAGGCATA
ATTCGCCATGGCTTTATCACGCAACGTCGTTTTCTTGGGTTGGCTAATACAGGTTATTGCTGCAACTATAAATATTGCGA
ATATATACATTAATTTTTTATTCATGTGTGAATGCTTCGATTTTCTTTTTATTTTGAAAGCGTCAAGTTTATACTCATCA
ATAATAAAAAAGTAGTCAGTTAATGCACTTAAGGGATTATTAACAAATGAATAAGGAAGAACAATATCTTCTTTTTGCGC
TTTCTACGCCCATGGAAATACTTAATCAGGGTTGCAAGCCCGCGCATGACTCGCCAAAAATGTATACCGGGATAAAAGAA
TTCGATCTCTCATCATCCTGGGGAATAAATAATCGTGATGATTTAATTCAGACTATTTATCAGATGACCGATGATGGTCA
TGCCAATGATTTAGCTGGCTTATATCTGACATGGCATCGCTCTTCCCCTGAAGAGTGGAAAGCATTAATTGCTGGCGGCT
CGGAGAGAGGGTTGATTTATACCCAATTCGTTGCCCAAACCGCTATGTGTTGTGGGGAAGGGGGAATCAAAGCCTGGGAT
TATGTGCGGATGGGTTTTTTATCACGGGTTGGTGTGCTCAACAAGTGGTTGACGGAAGACGAGAGTTTATGGCTGCAATC
GCGCGTCTATATACGAGCACACCATTACTATCACAGCTGGATGCACTATTTTTCTGCCTATTCGTTAGGGCGTCTCTACT
GGCAATCTTCTCAGTGCGAAGACAACGCTTCGCTACGCGAGGCGCTAACCCTGTACAAATACGATAGCGCCGGGAGTCGG
ATGTTCGAAGAGCTGGCAGCGGGAAGCGACCGTTTCTATGCCACGCTTCCCTGGCAGCCATTAACTGTCCAGCCTGAATG
CCCGGTAACGCTTAAGGATGTGAGCGACCTATGAAAACATGTTGGCAAATCCTCGAAATTGAAAGCACGACGCAAATAGA
CATTATCCGCCAGGCTTATCTTGCTCGCTTACCGTTATGTCATCCCGAAACCGATCCACAAGGGTTTAAAGCATTACGCC
AGGCCTATGAAGAGGCGCTGCGACTGGCGGTAAATCCTGTCGAGGAAGCAGATGATGAAGAAAAAGATGCTGCCACTGAG
CATGAAATACTACGTGTATTCAGGGCATTACTGGATTCAGAAAATGATCGTTTTCAGCCCTCCGCCTGGCAGAAATTTAT
TCAGCAATTAAATACCTGGAACATGGAGGATGTCGATCAATTACGCTGGCCGCTGTGTGCAATCGCTATAGAAGCGCGAT
ATCTTTCATTAAATTGTGCTTCTTTGCTGGCAGAGCGTTTGAACTGGCATTCGTTTAATGACTGCGAAGGAATAGATGAG
GAAGAAAGGGAGGCTTTTCTTGAGGCCATTCAGGCTGGTGATTGTTTCGATTTCCTTAGCCTTCTGGAATATCCCGTTGC
GTTGCAGAACCAGACGGTTGAGTATTACTTCTCGCTGGAACGTTGCTGCCGTTACCATCCTGACTATGTCACTGCGTTTT
TGGCGATGGAAGGTCCGTGGTTCATTCCTGATGATGCGAAGTTGCATCGCAAACTGTTGCGCTGGTACAGCTCGGTGCAA
ACAGGTATGGCGGAACTCATTCCTGTCGCTCAACAGTGGCAAGCGGAAGAACCAGAAAGCGAAGATGCCCGTTATTACCA
GTGCGCACAACGGTTGTACTGCGGCGAGGGGGAAAGCCTGCTTGCCGATCTCTGCGCGTACCGGGAAAGTTACCCATCTA
CACAAGCCGATAATTTGTTGTTGCAGTGGAGCAAGCGTCATTGCCCGGATTATTTCGCGTTATTAGTGATGGTTATCGAA
GCGCGGAGCATGGTAGATGCGCAAGGTAAGCCGTTGAAATATGTTCCTGGTGAGAGCGCCCGGACGCGGCTGTTATGGGC
GGAGATTTTACATAGCGGAAAATTATCGCCGTTAGGTCAATCGTTTATTGAGTCGTTATTCTTCAAACGCAAAGCATGGG
CGTGGTGGAAATCGAGAGTCGGTAGCGAGACAGAGCAAGATTCACCGTTACTGGATTTGTATCGGGTAGCGGAACAGGTA
GTACTTGAAGCGTTTCCGAAACAAGAGATGCTGGCCCGTCTGGACGCGCGGCTGGAACGCGGAGAGGCACATCCATTAGA
GACCATTATCACCCGAATGCTGTTGACGAAAGTGAAGCTCGAGCCGGAGGATGAAGATGTCGATGAGCCAACACCTGAAA
ACCATGAAGAAATAAATGATGAGGATGAAAAACCACAGAGCATTACCAGCATTATCAAAATCAGTTTAACGGTGCTGGTG
ATAGGTTATGCTCTCGGCAAAATCGCGATGTTGTTTAGTTGACGATGTGTTTTTTGCGCCGATGCCGGATGCAGCGTTTA
CGCCGCATCCGGTAGCCGTGTTTATGGGATCTCAATGGCTAAATAATCGCTCGCCCGCCGCCGAACTTCATCCACGCGGG
CCATATCGTTTGACTGCAACGCCGCATCAAAATCGGTGATCACCCGACCAATCTCTTCTCGCTCGTCACCCAGCGCCCGC
GCCCACAACTCTTCCAGTTTGGCTTTAAAGGTGCGATTGATGAGCATATCGCGCGGATAAATTTTCAATGCGGATAACCG
CGTCCGACTCTCTTCAATCTGCTGCGCGCTCAATGTTACCGGACTGTGATTAATCACTCTGGACTTAACGCTGCCGTCTT
CCAGAAGCACGTCAACTTCAAGCAAGCCGTTGATATCATAACTAAAGCGAATATCAATCGACTGATAAGTCCCGGTTTTC
TTCAACGGCACATCGAAGGATTCCACAAGAATGTTATTTTTAACTTTGTGGTTTTCTCCCTGATAGACGTTAACCGTAAT
TGAATCCTGTTCCGGGTGCATGGTTGAATAAGTTTCTACACGCGACACCGGTACTGTGGTGTTTCGTTCAATAATCGGCG
AGAAAATGCCGGATACGCCCTGACGGTTAACTTCAACACCCAACGAGTAAGGGCAAATATCAGTGAGGATCACTTCTTCA
ATATCTTCATTGCGTAAGCGGCAGGCGGCCTGGATTGCTGCGCCCAGCGCGACAATGGTGCTCGGATCGTAACTTTGATA
CGGTAATTTGCCAAACAGACGCACTGCGATTCGCTGCACCAGCGGCATTTGTGACGCGCCGCCAACCAGCACCAGACTGT
CGATTTGACTCGGCTTCAGACGTGCATCGCGCAACGCCTGTTCAATCGGCACTCGCAAGCGATTGAGCAGCGGCAACCAC
AAATCTTCCAGTTCGTTCTCGTAAAATTCGCATTTCCGCATTTCATCCTGGTACTGCCAGCGAATGTGCATTGGCGATTG
ATTGCTACATTTTGCCGCTTCCACGCAGGCGTACAAGGCTGCCAGTTCGCTATCGTTAAGCGTGGTTTTGGCAACTTCCG
CGCGTTTTAAAACCTCATCGACCAGCATATGGGTAAAATCTTCGCCACCGAGGAAGTTATCGCCAGCGGAGGCGTTAACT
TCAATCACCGGCGTGGCGTACTCGAGCACCGTAACGTCGAACGTGCCGCCACCGAGATCAAAAACCAGCGAGCGGGTATT
TTGCTGCGTATGCAGGCCATACGCCATCGCGGCTGCCGTTGGCTCATTAATCAGGCGCACTGCATTTAGCCCGGCTAACT
CTGCTGCTAAACGGGTATGCTTGCGTTGTTCATCGCTGAAATAAGCAGGAACGGAGATCACCACATCTTTAATCGGACGT
TGCAGAAATTCTTCGGCATCTTCTTTTAATGAGCGTAATACCAAAGAGGACAGTTCTGGCGCGTTAAATGTGTCGCTGCC
TAACCGCCAGTTGGTATTACTGCCCATTGCACGTTTAAATAACGCTGCCGTTTTATCCGGATGCGAAGTCCGCCGTGATA
CAGCCGGTTTTCCGACTAAAATATGATTATTTTCATCCATGCTAATTATGGATGGTGTTAAATATTCACCGAACTTATTT
GGAATTAATTGCGCGGCACCGTCTTTCCAGACGGCAATTAAACTATTGGTAGTACCGAGATCGATACCAATGGCAAGTTC
TGCATTATCCATTGCATTTATATCTTGAAAGAAAAAGAGATAACCAGATTAAGACCACCCAGGTAATGCGTGGTGATCTT
AATCAATGACGTATGTTAAGCGTAAAATTTCAGACGATCAGCCAGTAAATCAACAAAGCCCTGACGATCAACATCGACCA
TTACGGTGGCATTCGGTTTATTGCCAGTCAGATAATAATAATCAACAACTGTCATACCCTGGGTATATTTCCCTTGTGTT
TCCACGCCAACCCAGCGCTCAACAGTGGTAAACAACTCCGGTTTCAACAGCCAGGCGATGGTGCATGGGTCATGCAGTGG
TGCGCCGACAAAGCCCCATTTTTCGTCTTTGTGATATTCGAGGAAGAAATCCAGCAGTTCGGCAACAATGGTTGAAACAG
GGTTGCCAATCGCGCGGAAACGCTCAGTGTCTTCAACGTGGATTTGTGCTTTGTGAGTAACATCCAGACCGGCCATCACC
ACCGGAATTCCTGACTGGAAGACAATTTCTGCCGCTTCCGGGTCAACGTAAATATTAAATTCAGCCGCAGGCGTCCAGTT
ACCAAGCCCCATTGCGCCGCCCATAATCACGATACGGGCAATTTTGCTATGCAGTTCCGGGTGGCTATTGAGCAGCAAGG
CAACGTTAGTTTGCGGTCCGGTAGAAACAATGGTGACAGGTTCCGCACTTTCACGCAGCGTTTTCGCCATCAGCTCCACT
GCCGTGCAGTTTTGCGGTGCAAATGCCGGTTCCGGCAATGCCGGGCCGTCCAGGCCGCTTTCGCCGTGCACGTTGTCCGC
AATAATCAAATTACGCATTAACGGTTTTACCGCACCGCTTGCTACCGGAATATCGGTGCGATTAAGCAAGGTCAGCATAC
GCAGAACATTGCGTAAGGTTTTTTCTGGTGTCTGGTTTCCGGCGGAAGACGTAATTGCTTTGACATCAAGCTCTGGTGAG
GCGAGGGCGAGAACTATTGCGATAGCGTCGTCATGACCTGGGTCGCAATCTAACAGAATTGGCAGTGCCATTGTTGCTCC
TTGTTGTGTGTTTCTTTGCGACAAGGGTAACGCCGGGATGTAACAGATACGAGGGACGAAACGAGAAAGCGTGAGATGGC
GCGCAATTGAGTATGCGCGCCAGAGTGATTAATGCAGGATTTTTGCGAGGAAGTCTTTTGCGCGGTCCGATTTCGGATTA
TCGAAGAAAGCGTCTTTCGGCGAGTCTTCGATAATTTTACCCTCGTCCATAAAGATCACCCGATTCGCCACTTTACGGGC
AAAGCCCATTTCGTGGGTCACCACCATCATCGTCATTCCTTCGTTCGCCAGTTCGACCATCACGTCCAGCACTTCGTTGA
TCATCTCCGGATCCAGCGCCGACGTTGGTTCGTCGAACAGCATGGCAATAGGATCCATGCACAATGCGCGAGCGATCGCC
ACACGCTGCTGCTGGCCGCCGGAAAGCTGCGCCGGAAACTTATTGGCATGTGCGGAAAGCCCGACGCGCTCCAGCAATTT
CAATGCTTTTTCACGAGCCGGCGCTTTATTGCGTTTAAGCACTTTCACCTGCGCCAGGGTCAGGTTTTCGATAATCGACA
GATGGGGGAACAGCTCGAAATGCTGAAACACCATCCCGACGCGGGAACGCAGTTTCGCCAGATCGGTTTTCTTGTCGTTA
ACCACGATGCCATCGACGGTGATTTCACCTTGCTGCACCGGTTCGAGGCCGTTGACGGTTTTAATCAGCGTTGATTTGCC
GGAACCAGACGGGCCGCAAACCACCACAACTTCGCCTTTTTTCACTTCGGTTGAGCAGTCGGTCAGCACCTGAAAGTGAC
CATACCATTTTGAAACATTTTTCAGGGTAATCATTATGCTGTCCTTCTTTTCAAGTAGCTGACCAACAACGACGCGCTAA
GGCTAATAACGAAATAAACAAATCCGGCAAACAGGATCATCTCAACCTGCGTACCATCACGCTCACCAATGGTTGAGGCG
GTACGGAAGAAATCGGCCAGAGATAACACATACACCAGTGAGGTATCCTGAAACAGTACGATGCCCTGAGTGAGCAACAG
CGGCACCATCGCGCGGAACGCCTGCGGCAGAATAATCAGTTTCATCGACTGCCAGTGAGTCATTCCCAACGCCAGCGCGG
CGCTCGACTGACCACGAGAAATACTTTGAATACCAGCACGGATAATCTCTGAATAGTAGGCCGCTTCAAACATCGAAAAC
GCCACCATCGCCGAAATTAAACGGATATCATTTTTGGGTGATAATCCCAGCACGTTTTGCAGAAAACCCGGTACGATCAG
GTAAAACCACAGCAAAACCATAACTAAAGGAATCGAGCGGAATACGTTAACGTAGGCTTTGGCAAACCACGCTACGGGCG
CAAAGCTGGACAAGCGCATCACCGCCAGCATGGTGCCCCACAAAATACCAATCACCACTGCCGTGACGGTGATTTTCAGC
GTGATCACCAGCCCGTCGAGCAGATATGGCAGGGAAGGAACAATGGAACTCCAGTCAAACTCGTACATTATTTGCCCCCC
ATGTTGCCGGGCAGGCGAACTTTACGTTCAACCAGCGTCATCACCAGCATGATAAAAGCGTTAATCAATACATACGCCAG
CGTGATGGCGGTAAACGACTCCCAGGCGTGGGCCGAGTAATCGAGCAATTTACCCGCCTGCGCCGCCATATCCACCAGAC
CGATAGTCGAGGCGATGGCGGAGTTTTTCACCAGGTTCATCATCTCTGAGGTCATCGGCGGGACGATAACGCGATAAGCA
TTAGGCAGCAGTACGTAGCGGTAAGCCTGCGGTAGCGTCAGACCCATCGCCAGCGCGGCATTTTTTTGCCCACGCGGCAG
CGACTGAATAGCTGCGCGTACCTGTTCGCAAACACGGGCGGCGGTAAACAGCCCCAGGCAGAGCATGGATGAAAGGAAAA
ACTGAATATTGGGATCCAGCTCTGCCTTAAACCACATGCCGATTTTCTCTGGCAGCAGCTCCGGGATCACTAGGTACCAG
GTAAAGAATTGCACAATCAACGGCACGTTGCGGAACAGTTCGACATACAACGTACCCAGACCGGAGAGAAAACGGTTTGG
AACGGTACGTAAAATGCCGAAAAATGAACCGACGAGGAAAGCGATAATCCAGGCGCAGATCGACAAAGCGATCGTCACCT
GAAAGCCACTCCAGATCCAACCAAGATAGGTGGTGTTGCCGAACGGGGCTTGTTGTAAAAAAATACCCCAGTTCCAGTCT
ATAGACATAAATCTACTCCAGAAAAAAGAGGGTAGCAGCGTTAACTGCTACCCTCGAAGATTGTTACCCAGCGTATTGCG
GTTTTCAGGCCCGATGGGGAACGACCACCAGGCGTATAGTCTGTCCGTGCTACGTAACAATCGAGAGGGCTGGAATTTCC
GCCCCTGGTTCTTGTAATTAGTTCAGTGCCTTGTCATTCGGTTCTTTGAACAGTGCTTTCATTTCGTCTGACAGTTCGAA
ATTCATGTTCAGGTTTTTCGGCGGAATTGGATTTTTGAACCACTTATCAAACCATTTTTCCGCTTCACCGGAGGTCTGCA
CCTGAGCGATGGTATCATCCATCAGCTTTTTGAACTGCGGATCGTCTTTACGCAACATGCAACCATAGGCTTCCTGAGAC
TGCGGCTTGCCGACGATTTCCCAGTTGTCTGGTTTCTTCGCTTTCGCACGTTCACCGGCCAGCAGAGCATCATCCATCAT
AAAGGCAACGGCACGACCGCTTTCCAGGGTACGGAAAGAGTCACCGTGATCTTTGGCGCTGATGATGCGCATATTCATTT
TTTGCTCTTCATTCAGTTTGTTGAGCAAAACTTCAGAGGTGGTGCCGGAAGTGACGACTACGGCTTTGCCTTTCAGGTCG
GCAAAATCTTTGATATCGCCGCCCTTTTTGGTCAGCAGGCGCGTACCGACCACGAAAATAGTGTTAGAGAAAGCCGCCTG
TTTTTGGCGTTCGGCATTGTTGGTGGTAGAACCGCATTCAAAATCGAAAGTGCCGTTTTGCAGCAGTGGAATACGGTTTT
GTGAGGTGATCGGAATCAATTTCACCTGTAAGTCTGGTTTGTTGAGTTTCTTTTTCACTGCTTCAACAATGGCGTTGGAG
TAATCCTGCGAGTAGCCCACCACTTTTTGCTGATTGTCGTAATAAGAGAAAGGTACTGAAGATTCACGGTGACCGACGAC
AATCACGCCGTTTTTGGCGATTTTGTCCAGCGTATTGCCAGCTGCCGGGGCGGCGTCATCTGCCTGTGCCAGTCCTGCGG
AAAGCGCCAGGGCCAGGATTGCTGTGGCAGGTTTACGTAATTGCATATCCAACTCCTTTATCTTCTGCGTTAAAAACGCA
TGGATACCCGTTGTGAGTGTTTGTGTTGTTATCATCTGCGACTTTATTGTGCAGTGTTGTGTTTGTTAGGTAACATTTAG
TTTGGATAAATGTAAAGATATTGCTGTTTTATTGTTTATTTTTGCGAGGTGCGCCGCACCATTCCGAAGCAAAATTCTTA
AACCGCACCTTTTTGGTGCTACCGCTGATTTGTGGTGGTGCAACCCGGTTGCGTTGCGGCTGATTTCATTGCTTACACAG
TAAATAAAGCAACTTACATGCCAAAAAATACTTAGGGGTGAATTAATTACGATTGTAATTTCAGTTTGAAAAAGTCATAT
TTCGGACAGTGTTAACTTTTCGGTGTGGGACGTTTGCCGGGATGATAACTACACACGGGAAAATGCTTTTTACTAGTCTT
TTCAAGGAAGAATCACCTTATGTCTGCATCTTCGGTTAAGCCGTTAAATGTTCAATTACCCGCAATAACCCTGATCCTTT
TTGCGCTCTGTGTTGGGATATTTTGTTACCTCGCACAATGGATGAGTTACGAAGAAGTCGATCAATCCGCACTCATCCAT
CTCGGCGCTAACGTTGCTTCTCTCACGTTGTCGGATGAATCCTGGCGCTTATTGAGCAGTGTTTTTCTGCACAGTAGTTT
TTCCCATTTGCTGATGAATATGTTTGCACTCCTGGTAGTGGGGGCAGTGGCGGAACGGATACTGGGGAAATGGCGACTCC
TGATTATCTGGTTATTCTCCGGCGTCTTTGGTGGACTCATCAGCGCCTGTTATGCGTTACGCGAAAGTGAGCAGATAGTC
ATCAGCGTTGGGGCATCCGGGGCAATTATGGGAATAGCGGGCGCTGCGATAGCAACACAGCTTGCTTCAGGTGCGGGCAC
ACACCATAAAAACCAGCGGCGAGTATTTCCTCTGTTGGGTATGGTGGCGCTGACACTGTTGTATGGTACCCGGCAAACAG
GAGTAGATAACGCTTGCCACATTGGCGGCCTGATTGCGGGGGGCGCGTTGGGTTGGCTGAGTGCGCGTTTAGTTGGGCAA
AATCGGCTCGTTACGGAAGGCGGGATTATTGTTGCGGTCACTCTTCTTCTGACCGGGACTATCTGGCTTGTGCAGCAGCA
GATTGATGAATCAGTTTTACAGGTCAGGCAAAGCCTGCGTGAAGCGTTTTATCCGCAGGAGATTGAACAAGAGCGACGAC
AAAAAAAGCAGCAGTTAGTGGAGGAGCGCAACGCCCTCAGGGAAACATTATCCGCTCCGGTAAGTCGTGAGCAGGCCAGT
GGTGATTTACTCGCTGAGATTGCCGATATCCATGATATGGCGATCAGTCGGGATGCTAATACGTTGTATGCCGCAATTGA
AAACACGAACAGCATTGTTGTTTTCGACCTCGGACAAAAGAAAATCCTGCATACCTTTACAGCGCCCATAGCGAAAGAAA
AGTCAGTCAAACATTGTGGTGGCTGTAAAGATCAGGGCGTCAGGTCGCTGGCGCTAAGCCCGGATGAAACGTTGCTTTAT
GCGACTTCATTTGAAGCGAATGCGTTATCGGTCATTAACGTGGCGACGGGGGAGATTATTCAGTCGATTACCACCGGCGC
ACATCCTGACAGCCTTATCCTCTCGCGTGATGGCACAAAAGCCTGGGTGATGAATCGCACCAGCAATAGTGTGTCAGCGA
TTGATCTGGTGGCTTATCAGCATGTGGTGGATATCCCGCTGGAGAAATACGACGGGACGGGGATGAGCGGTAAACCAGGC
GCCTGGGTTATGGCTCTTTCCCCGAATGAAAAAACATTACTGGTTCCGGGAGCAGGCAGAGGTAACATCGTGCGGATCAA
TACCATCACGCATCAGAAAGAAGACTTTCCCGCAGGTGATGCGCGTGGTGTCGTTTCTGCGATGGGATTCCGACCAAAAA
ATGGTGAGATTATTTTTGCCGATAGCCAGGGGATTTCACGTATAAGAGCTGAGGATCAACAAGCCAGCATTATGACGCAA
TGGTGTAGCAGGAGCGTTTATTCCGTTGAGGGTATTAGCCCGGACGGTCAGTATTTAGCGTTGGTGTCATATGGCCTGCA
AGGTTATGTCATCCTGCTCAATATTAATGCCGGGCAGATTATTGGCGTTTATCCTGCCAGCTACGTGAATCATCTTCGTT
TTTCAGCGGATGGTAGAAAGATATTTGTTATGGCGAAGAACGGGCTAATACAACTGGACAGAGAAAGTTCATTTGATCCG
CAGGCAATTATTCGGCATCCCCAATATGGCGATGTGGCTTGTATCCCTGAACCGTAAGAAAAAAGGGCATGATAATCATG
CCCCAGAGCGTGTTGAAAAAGTACGCTTTATCCTACAAAATCGCGAAAATTCAACATATTGCAAAAATCGCGTAGGCCTG
ATAAGCGTCGCGCATCAGGCACATTAACGTTTGCGAGCACGCAGACTCATCAGTACAGCGGCAAAACCAAACAGCGCCGT
CAGCACCCACAGCGGCCAGTTGCCGGTTCGTGCGTACGGTGTGAGTCCGGTGGTTGGTGTCACGTTAGTGGTCAACACCT
CGCGGGTGAACTGCGGGATCATCGCCTGAATCTCACCCTGCGGGCCAATCACCGCCGTAATGCCGTTGTTGGTGCTGCGC
AACAGTGGGCGCGCCAGCTCCAGCGCACGCATTCGCGCCATCTGGAAGTGCTGCCATGGACCAATAGACTTACCAAACCA
CGCATCGTTGGAGATAGTCAGCAGATAGTCGGTATCCGGGCGGAAGTTATCGCGCACTTGCTCGCCGAGAATGATTTCGT
AGCAAATGGCCGCAGTAAGTTGAATGCCATTCAACGACAGCGGTGGCTGAATATATGGTCCGCGGCTGAATGACGACATC
GGCAAATCAAAGAACGGTGCTAATGGACGCAGAATCGACTCCAGTGGGACAAACTCGCCAAACGGCACCAGATGGTTTTT
GTTATAGCGATCGGCTGATTCATAGCTGTACGATGCGCCTTTACCCAGTGTGATGATGGTGTTGTAGGTATCGTAGCGGT
TCTGTTTATTGAGACGCGCGTCGACAATCCCGGTGATCAGCGAGCTACCTTTATCGCGCAACTCACCGTCCAGAGCTTTG
AGGAACGGTTGCTGATTAATTTCCAGATCGGTTATCGCCGACTCCGGCCAGATAATCAGCGATGATTTGCCCATCAGCGG
TGCCGTTGCGTTGTAGTAAATCTTCAGCGTATTAAGAAGCTGGCCTTCGTCCCATTTCAGCGATTGCGGAATATTGCCCT
GAACCATCGAAACCTGAATGGTTTTCTCCGGTTGCGGGGTAAACCACTGGACGTAACGCAGCGGGAAGGGAAGGGCAAAC
AGCACGACGGCCACCACCAGCGGACGCCAGTTGCGTTTGACCAACGCCAGTGCCAGCAGGCCACTAACCATCATCAGCAG
GAAGTTAATGGCTTCCACGCCCATTATCGGTGCCAGCCCTTTTAACGGGCCATCAATCTGGCTATAGCCGAACTGTAACC
ACGGGAAGCCTGTTAGTACCCAACCGCGCAGAAACTCGGTCACTTGCCAGAGAGCAGGGGCGGCAATCGCCACGCGCAGC
CAGGTGGTTTTCGGCCACAGACGCGACAGCACGCCAGCAAACAGTCCGGTATACAGCGACAAATACGCCGCCAGCAGTAC
CACCAGGAAGATGTTAACCGGGCCAGGCATTCCGCCAAAGGTCGCGATGCTGACATAGACCCAGTTAATACCGCTGCCAA
AGAGGCCAAATCCCCAGCAAAAGCCAATAGCGGCAGACTGGAGTGGACGGCGGTTAAAGGTCAACGCCTGAAGCCCCATC
AGCGAAATAATCGCCGCAGGCCAGACGTCGTAAGGAGAGAAGGCCAGCGTTCCGCAGGCACCGAATAATAACGCCAGCAG
CAGGCGAATGCGCTGGCGTTCAATTAATGAGGCAAAAGCCATGTAGTTATCTATCCAGTTTCGGTTTTATTCATCCAGCT
TCGGCTGGGGTGAGTCATCCGGGATTTTGACATGAACCTGAATAATACGCCGACTGTCGGCCATCGCCACTTTGAACTGG
TAACCGTCGATGTCGATGGTTTCGCCACGCGCCGGAAGATGCCCAAATGCCTGCATCACCAGACCACCGATAGTGTCAAC
CTCTTCATCGCTAAAGTGGGTGCCGAACGCTTCGTTGAAGTCTTCAATAGAAGCCAGTGCGCGCACGGTCCAGGTATGAC
GACTCAGCTGACGGAAGTCGATATCATCTTCTTCGTCATACTCGTCTTCAATCTCACCAACAATCAGTTCCAGGATGTCT
TCAATGGTCACCAGACCGGAAACCCCACCGAATTCGTCAATGACGATCGCCATGTGGTAACGCTGAGAGCGAAACTCTTT
CAGCATCCGGTCTACGCGCTTACTTTCAGGAACGACAACCGCCTGACGTAACACTTTGTCCATGCTGAAGGCTTCAGCAT
CGCTGCGCATAAACGGCAGCAAGTCTTTCGCCATCAGAATCCCTTCAATGTGATCTTTGTCTTCGCTAATCACCGGGAAA
CGTGAGTGGGCGGACTCGATGATGACATCAAGGCATTCGTCCAGCGTCTGGTTGCGTTTCAGGGTAATCATCTGGGAGCG
GGGGATCATGATGTCGCGAACGCGTTGGTCTGCGATGTCCATCACCCCTTCGAGCATATCGCGCGTATCTTCGTCGATAA
GGTCGTTCTGCCCGGAATCACGGATCAGCGCCAGCAGTTCGTCACGGTTTTTCGGTTCACCGTGGAAAAGTTGGCTGAGT
AACAGGGAGAAAAATCCCTTCTTGTTGCTTATCGTGTCACTACTGTGTGAATTGTCGTCGCTCATGGCGTCGTATGGGTT
CTCATGTTAGTTAATCAAAACGCCGTCGTTAATCACCAACGGCGGGGACGTCTGCCAGTCAAATGCCTGGCAAATTATTC
TTTCTCGGCAATGTACGGATCCTCATAGCCCAGAGCAAGCATAATCTCTGTTTCGATGGCTTCCATTTCTTCTGCTTCGT
CATCTTCGATGTGATCGTAACCTAACAAATGCAGACTGCCGTGCACCACCATATGCGCCCAGTGCGCCTCCAGTGGTTTG
CCTTGCTCCTGAGCTTCCTTCTCAACCACCTGACGGCAGATAACCAGATCGCCCAGTAGCGACATTTCCATGCCAGGCGG
CACTTCAAACGGGAAGGAGAGCACGTTGGTCGGCTTATCCTTACCGCGATAGGTCAGATTCAGACTGTGGCTTTCGGCGG
TATCGACCACGCGAATAGTCACTTCCGATTCTTCCTGAAACTGCGGGATCACCGCATTCAGCCATGTCTGAAACTGGCTC
TCTTCCGGTAACCCGGAATTATCTTCACATGCCAGTTGTAAATCGAGGATCACCTGACTCATTTTTGTTCCTGTTCTTCG
CGCTTGCGTTCTGCCGCCAGCGCCGCTTTACGTTTTTGTTCGGCTTCTTCCCAGGCTTCATAAGCGTTAACGATACGCGC
CACCACCGGGTGACGAACCACGTCTTCGCTGTGGAAGAAGTTAAAGCTGATCTCTTCGACATCAGCCAGCACTTCGATGG
CATGACGCAAACCAGACTTGGTATTACGCGGCAGGTCGATCTGTGTGACGTCGCCGGTGATAACCGCTTTTGAGTTAAAA
CCGATACGGGTCAGGAACATCTTCATCTGTTCGATGGTGGTGTTCTGGCTCTCATCAAGAATGATAAACGCGTCGTTCAG
CGTACGACCACGCATATAGGCCAGCGGTGCGACTTCAATAACGTTGCGCTCAATCAGTTTCTCGACTTTCTCAAAGCCCA
GCATTTCAAACAGCGCGTCGTACAGCGGGCGCAGATACGGGTCTACTTTCTGGCTTAAATCGCCAGGCAGGAAGCCCAGT
TTCTCACCGGCTTCGACCGCCGGACGAGTCAGCAGAATACGGCGAATTTCCTGACGCTCCAGGGCATCAACTGCCGCAGC
CACTGCCAGGTAGGTTTTACCCGTACCCGCCGGGCCAACGCCGAAGGTAATGTCATGGTCGAGAATATTGGCGATGTACT
GCGCCTGGTTTGGCGTGCGCGGCTTAATTACGCCGCGTTTGGTTTTGATATTGACTGCTTTGCCGTACTCCGGCACGCTC
TCCGCGCTTTGCTCCAGTACCCGCGCTTCTTTAATCGCAAGGTGGATCTGTTCCGGTTCGATATCCTGAATCTGACCGCG
CATCGGGGCAGTATCGACATACAGGCTACGCAGAATGTCTGCCGCAGCGGTGACGCAAATCGGACGGCCGGTCAGTTTAA
AGTGGTTATCACGGCGATTGATTTCGATGCCGAGACGGCGTTCGAGTTGTTTGATGTTGTCATCAAACGGGCCGCACAGG
CTCAACAGACGCGCATTGTCTGCTGGCTCCAGGGTGATTTCGCGAGTGTCTATGTTCAAACCGTTCCTCTTATCTGTATG
CCGCCGGAAGCTGAACATTCACCGGCCTATAAGGAAATTATTCACGCCACAGGAAAAAGGCGCAAGCATTGCGATAAAGA
TGGGGATAAAGAGAGAAAAAACAAGGCCCACCGGAACGGCGGGCCTGAGAATTACGGCTGATAATAACCCACGCCAAGGT
CGTTTTCTTTGCGGGTACGGGCAATCACCGATTCCGGTGTTTCTGCGACGCGCAGACCCATTTCATCTTCAGTACGCACC
ACTTTTCCGCGCAGGGAGTTTGGATAGACGTCGGTAATTTCTACATCGACGAATTTACCGATCATATCCGGCGTGCCTTC
GAAGTTAACCACGCGGTTATTTTCAGTACGACCGGAAAGCTCCATGATGCTCTTACGCGATGTACCTTCTACCAGAATAC
GCTGGGTGGTGCCGAGCATACGGCGGCTCCATGCCATCGCTTGCTGATTAATGCGCTCTTGCAGAATATACAGACGCTGC
TTCTTCTCTTCTTCCGGAACATCATCAACCATATCGGCGGCAGGCGTTCCTGGACGAGCGGAGAAGATAAAGCTGTAGCT
CATGTCGAAATTGACGTCGGCAATCAGCTTCATCGTTTTCTCGAAGTCGTCGGTGGTTTCGCCAGGGAAGCCAACGATGA
AGTCAGAACTGATCTGAATATCCGGACGCGCCGCACGCAGTTTACGGATGATCGCTTTGTACTCCAGCGCCGTGTGAGTA
CGGCCCATCAGGTTCAGAATGCGATCGGAACCGCTCTGTACCGGCAAGTGCAGGAAGCTCACCAGCTCCGGCGTGTCGCG
ATACACTTCGATGATATCGTCGGTGAATTCGATCGGATGGCTGGTGGTAAAGCGAATACGATCGATCCCGTCAATCGCCG
CAACCAGACGCAGCAGATCGGCAAACGTTCCGGTGGTGCCGTCGTAGTTCTCACCACGCCAGGCATTCACATTCTGACCG
AGCAGGTTGACTTCACGCACGCCCTGAGCCGCAAGCTGGGCGATCTCAAACAGAATATCGTCGGACGGACGGCTTACCTC
TTCACCACGGGTGTAAGGCACCACGCAGTAGGTGCAATATTTATTGCAGCCTTCCATGATGGAGACAAACGCGGTCGGCC
CTTCGGCGCGCGGTTCCGGCAGACGGTCAAACTTCTCGATTTCCGGGAAGCTGATATCTACAACCGGGCTGCGGTCGCCG
CGCACGGAGTTGATCATCTCCGGTAGACGATGCAGCGTTTGCGGCCCAAAAATAATATCGACATAGTGGGCGCGCTGGCG
AATGTGCTCGCCTTCTTGCGATGCCACGCAGCCGCCGACGCCGATAATCAGGTCTGGATTCTTCTCTTTTAACAGTTTCC
AGCGACCCAACTGATGGAAGACTTTTTCCTGAGCCTTCTCGCGGATTGAGCAGGTGTTCAGCAGCAGCACATCCGCTTCT
TCCGCCACGTCGGTCAGTTGATAGCCGTGGGTGGCATCCAGCAGATCGGCCATCTTCGATGAATCGTACTCGTTCATCTG
ACAGCCCCAGGTTTTAATATGGAGTTTTTTGGTCATCGACTTGCTCTTGCGAAATAGTAGCCAGGAATGCAGGGCGCATA
GTGTAATGCTTTGCTGCCGTTGTGACCAGTATGAGCGTTATCAGCCCTTGGGGGTAAAAATCCTGTAAACTTAAAGCATA
TTGCTAACAGGATGATTGACCATGACAAATCAACCAACGGAAATTGCCATTGTCGGCGGAGGAATGGTCGGCGGCGCACT
GGCGCTGGGGCTGGCACAGCACGGGTTTACGGTAACGGTGATCGAGCACGCAGAACCTGCGCCGTTTGTCGCTGACAGCC
AACCGGATGTGCGGATCTCGGCGATCAGCGCGGCTTCGGTATCATTGCTTAAAGGGTTAGGGGTCTGGGATGCAGTACAG
GCTATGCGTTGCCATCCTTACCGCAGACTGGAAACGTGGGAGTGGGAAACGGCGCATGTCGTGTTTGACGCCGCTGAACT
TAAGCTACCGTTGCTTGGCTACATGGTGGAAAACACTGTCCTGCAACAGGCTTTGTGGCAGGCGCTGGAAGCGCATCCGA
AAGTAACGTTACGTGTGCCAACCTCGCTGACTGCACTGCATCGCCATAATGATCTTCAGGAGCTGGAACTGAAGGGCGGT
GAAACGATCCTCGCGAAGCTGGTGATTGGTGCCGACGGCGCAAATTCGCAGGTGCGACAGATGGCGGGAATTGGCGTTCA
TGCCTGGCAGTATGCGCAGTCGTGTATGTTGATTAGCGTACAGTGTGAGAACGATCCCGGCGACAGCACCTGGCAGCAAT
TTACCCCGGACGGACCGCGTGCGTTTCTGCCGTTGTTTGATAACTGGGCATCGCTGGTGTGGTATGACTCTCCGGCGCGC
ATTCGCCAGTTGCAGAATATGAATATGGCGCAGCTACAGGCGGAAATCGCGAAGCATTTCCCGTCGCGTCTGGGTTACGT
GACACCGCTTGCCGCTGGTGCGTTTCCGCTTATACGTCGCCATGCGTTGCAGTATGTGCAACCAGGGCTTGCTCTGGTGG
GCGATGCCGCGCATACCATCCATCCGCTGGCGGGGCAGGGAGTGAATCTTGGTTATCGTGATGTCGATGCCCTGATTGAC
GTTCTGGTGAACGCCCGCAGCTACGGCGAAGCGTGGGCCAGTTATCCTGTGCTCAAGCGTTACCAGATGCGGCGTATGGC
GGATAACTTCATGATGCAAAGTGGTATGGATCTGTTTTATGCCGGATTCAGCAATAATCTGCCACCGCTGCGTTTTGTGC
GTAATCTTGGTTTGATGGCGGCGGAGCGTGCTGGCGTGTTGAAACGTAAGGCGCTGAAATATGCGTTAGGGTTGTAGCCT
CACAACATTGCTGGATGCATGCCAACCGTAGGTCGGATAAGACGCGGCAGCGTCGCATCCGACTTTGTAAGGATAAGACG
AGTCAACATCGTATTCGGCATTGAATATACGCAGAAAAGCAAAAAGCTCGCCGAAGCGAGCTTTTTTAATGTGGCTGGGG
TACGAGGATTCGAACCTCGGAATGCCGGAATCAGAATCCGGTGCCTTACCGCTTGGCGATACCCCAACTGGGTGCACTTA
CAAGGTAAGCGTCTTGAATAAATTGGCTGGGGTACGAGGATTCGAACCTCGGAATGCCGGAATCAGAATCCGGTGCCTTA
CCGCTTGGCGATACCCCAACAAATTGGTTTTTGAATTTGCCGAACATATTCGACACATTCAGAATTTGGTGGCTACGACG
GGATTCGAACCTGTGACCCCATCATTATGAGTGATGTGCTCTAACCAACTGAGCTACGTAGCCAGATTGTTTCTTCGATG
GCTGGGGTACCTGGATTCGAACCAGGGAATGCCGGTATCAAAAACCGGTGCCTTACCGCTTGGCGATACCCCAATAACCG
GGCGGTGAACCGCTTACTCGAAGAATATGGCTGGGGTACCTGGATTCGAACCAGGGAATGCCGGTATCAAAAACCGGTGC
CTTACCGCTTGGCGATACCCCATCCGTACAACGCTTTCTGGTGAATGGTGCGGGAGGCGAGACTTGAACTCGCACACCTT
GCGGCGCCAGAACCTAAATCTGGTGCGTCTACCAATTTCGCCACTCCCGCAAAAAAAAGATGGTGGCTACGACGGGATTC
GAACCTGTGACCCCATCATTATGAGTGATGTGCTCTAACCAACTGAGCTACGTAGCCATCTTTTTTTTCGCGATACCTTA
TCGGCGTTGCGGGGCGCATTATGCGTATAGAGCCTTGCAGCGTCAACCTCTTTTTCAAGGAAAATTGCTCGAAAGTGACT
GTTTGGTTAGGTTGCGAACAGCATGGCGCTATATTCGTCAATTATTGTTTACTTTGTGTTTTTTCCCCACCCTACAGCCA
TTCTTTTGTCATACAGGATGAAATTCGGAATTCAACAATAGTGGTGGGAAATTAATCTATGAAATACTGGCCCGTTGCAA
CAGGACAGGGCAGGGATCGCTACGCCTGCATCTCTGCTACCACTTCAGGCGATTTATTGAGGGAATACTATGCTGCGTTT
TATGACGGCGTTGATGGGTGCGTTATTACTTATGCAATCTGCGTTCGCCGATACGGTTAAACCGGAAATCGGTAAATATG
TTTTTGGCTATCGTGGGCAGGAAGGCGCTGTGGTGTGGATGATGCGGATAGGCCCGAAAGCTTCTAATGAAGCCCTCATT
CAGGTATCGCATGTTGATAATGACATCGATGGTCAGATATTTCGCTGTAAAGTGAAAGCATTACAGGAAGGTGAGAAATC
CTATACCGCCGTAATTAAGGGCAAATCTTTTGAGTTATTACGCCTGAAAGAGGGAAATGGCAGACTGCATATTCCGGATG
AGCAGGCGACCTGGTTGGTGGCCTACAGTGATGAGTTGTCAAATAGCGATGTGGCAAACCCGGAACATTTCCTTACTGCA
TATCAGAATCAACAAGCGCCCCAGTAACTGAAATTGCCCCGGATTTCTCCGGGGCAATATTACACGTCTTATTTATATGC
CGACTGGTGAACGCCAACCGCGCGACCAGACGGATCGTCCATTTTCTTGAACGCTTCATCCCACTCAATCGCTTTAGCGG
AAGAACAAGCGACGGAAGGACCGCCCGGCACGCACTCAGCGGCGCTCGGAAGCGGGAACAATTCTTCAAAGATCTCCCGG
TACAGATACGCTTCTTTTGAGGTCGGCGTGTTGTACGGGAAGCGGAAGCGGGCAGTTTCCAGCTGTTGATCAGAAACCTG
CTGCGCTGCCACTTCTTTCAGGGTGTCGATCCAACTGTAACCGACGCCATCGGAGAACTGCTCTTTTTGCCGCCAGGCCA
CGCTTGCAGGCAGATACGCTTCAAAACATTCACGCAGGATGTGTTTTTCCATTTTGCCGTTACCGCACATTTTATCCTGT
GGGTTAATGCGCATCGCCACATCAAGGAATTTTTTGTCGAGGAACGGAACGCGTGCTTCCACGCCCCAGGCTGACATCGC
TTTGTTGGCACGCGCGCAGTCATACATATGCAGGGCCAGCAGTTTACGCACCGTCTCTTCATGCAACTCTTTAGCGTTCG
GCGCTTTGTGGAAGTAGAGATAACCGCCAAACACTTCGTCAGAACCTTCACCGGACAGCACCATTTTAATGCCCATCGCC
TTGATCTTACGCGACATTAAATACATCGGTGTTGAAGCGCGAATAGTGGTCACATCATAAGTTTCGATGTGGTAAATCAC
GTCGCGGATGGCATCCAGACCTTCCTGTACAGTGAAGTGAATTTCGTGATGCACCGTGCCCAGATGGTTTGCCACTTCCT
GGGCTGCTTTCAGATCCGGTGAACCCGGCAGACCTACAGCAAAGGAGTGCAACTGCGGCCACCAGGCTTCAGAGCGTTCC
TGATCTTCCACGCGACGGGCGGCGTATTTCTTGGTGATAGCGGAAATAATTGAGGAATCCAGACCACCAGAAAGCAGCAC
ACCGTAAGGCACATCAGACATCAGATGGCTTTTAACGGAATCTTCCAGTGCCTGACGCAGCTCGTTTTTGTCGGTCACGT
TATCTTTCACCGCATCGTAGTCGAACCAGTCGCGATGATAATAAGAACGGATTTCGCCGTCCTGACTCCACAAATAGCTC
CCCGCCGGAAACTCTTTAATCGTGCGGCAAACTGGCACGAGGGCTTTCATTTCTGAGGCCACATACAGCTGACCGTGTTC
GTCATAGCCCATATACAGTGGGATGATCCCCAGATGGTCGCGACCAATCAGATATGCATCTTTTTCGCTGTCGTACAGGG
CAAAGGCAAACATGCCCTGCAAGTCGTCGAGAAATTCCGGCCCTTTTTCCTGATACAGCGCGAGGATCACTTCACAGTCA
GACCCGGTCTGGAACTGGTAACGATCGCCATATTCAGCGCGCAATGCCTGGTGGTTGTAGATTTCACCGTTTACTGCCAG
CACATGAGTTTTTTGTTGGTTGTAGAGAGGTTGCGCCCCCGCGTTAACGTCAACAATTGACAGACGTTCGTGGGCGAGAA
TGGCGTTATCGCTGGCATAAATACCGGACCAGTCCGGGCCACGATGACGCATCAGGCGTGACAGCTCGAGTGCTTTCTTA
CGCAGCTCAACTGCGTCTGTTTTGATATCGAATACGCCAAAAATTGAACACATAACCTTCTCCATTAACCTGGTGTTTAC
TGCGTGTTGTGTTTACTTGTTAAAAAAATGCCGCAAAGCAGCACGGTGCGCAAGCGATTTGGCAGTGGAAAAATAAAAAA
CGTAATGGCGATTGCTGATTGATGAAAAAGGGGAGGGCTTTTGGGTATATTTATTGATGGATCGATAGTTTTTGACGGGT
TTTATTGAATGGGGTGATTTTAATGATGGGTAAAAATAAGAAACCACGCCCTGAGGCGTGGTTGCTATTCAGATAACGTC
GATTTCAGCGACCGATGGGTAAATCCAACTTGGGCGGAACGGCATACTGTCGATATCGTCGAGCGACGAAACACCAGAAA
GCACCAGAATCGTCTCCAGACCGGCCTGGAAGCCCGCCAGAATATCGGTACGCAAGTTATCGCCGACAATCACCGTTTCT
TCCGAATGCGCCTGCATTTTGTTTAATGCCGCGCGGATGATCCACGGACTCGGCTTTCCAACATAGAACGGTTTGCGCCC
GGAGATTTTCTCGATCCCTGCACACAACGCGCCACAGGCGGGATAAAAACCGCGCCCGTGGGTGTCCGGGTTGGTGGCGA
TAAAGCGTGCACCGTTAGCGACGAAATAGGCTGCTTTATGCATCATGTCCCAGTTGTAGGAACGCGTTTCGCCAACAATC
ACAAAATCAGGGTTCACATCGGTAATAGTGAAACCGGCTTTGTACAGTTCATGAATCAGTGCGCCTTCGCCCACCACATA
CGCTTTCTTGCCTTCCTGGCGACGCAGAAAATCGGCGGTCGCCATTGCGGAGGTATAAAACACGCTATCCGGTACATCGA
CACCGGCAGTGGCAAAGCGATTCGCCAGATCTTGCCCGGTCTGCGAAGGATAGTTGGTCAGCAACACCAGCGGCAGGCCT
TTATCCATAATCCCGTGCAAAAATTCCGCTGCACCCGGTACGGCGACGTTATCGTGCATCAGCACGCCGTCGATATCGCA
AATTACATTTTTAATGGTCATGGACTACCCAGAATATTGACAACAATAAGCGCCACTATAAAAGCACATTAATTTTCCAG
CAAATGCTGGAGCAAAATACCGTTGAGCATGGCGCGTTTTACCAGCGCAAAAGCGCCGATTGCCGAGCGGTGATCCAACT
CAGAACGTACCACCGGTAGATTAGTACGAAACGCCTTCAGCGCCTGGGTATTAATGCAGCTTTCAATAGCAGGGAGCAGC
ACTTTATCGGCTTCGGTGATTTCTCCAGCAATAACAATTTTTTGCGGATTAAATAAGTTGATAGCAATGGCGATGGTTTT
ACCCAGATGACGACCGACATATTCAATCACTTCCGAGGCCAGGCTATCGCCTTTGTTCGCGGCTTTGCAGATAGTTTTGA
TGGTGCAGTCGTCCAGTGGCACACGGCTCTGGTAGCCCTGCTTTAACAGATTCAACACCCGTTGTTCAATGGCAGCATTG
GCGGCGATAGTTTCCAGGCAGCCAAAGTTGCCGCAGTGGCAGCGTTCACCCAGCGGTTCGACCTGAATATGGCCAATTTC
ACCGACGTTGCCGTTGCGCCCGATAAAAATTCGCCCGTTAGAGATAATCCCGGCCCCGGTTCCGCGATGGACACGCACCA
GAATGGAGTCTTCGCAATCCTGACTTGCACCGAAGTAGTGCTCTGCCAGCGCCAGACTGCGGATATCGTGGCCGACAAAA
CAGGTCACTTTAAAACGCTCTTCCAGTGCTTCAACCAGCCCCCAGTTTTCTACCTGAATATGCGGCATGTAATGAATTTT
GCCGCTGTCCGGGTCTACAAGCCCTGGCAGGATCACCGAAATCGCGATCAGCTCGCGTAGCTTGCGCTGGTAGCTATCAA
TAAACTGAGCAATGGCATTCAGCAGGGCATGTTCCAGCGTCTGCTGGGTACGTTCCGGCAGCGGGTAATGTTCTTCTGCC
AGCACTTTGCTGCTGAGATCAAACAAGGTGATGGTGGCGTCGTGACGACCAAGCCGTACGCCGATTGCGTGGAAATTGCG
GGTTTCGGTGACGATGGAGATAGCGCGGCGGCCCCCGGTGGAGGCCTGCTGATCAACTTCTTTGATCAGCCCGCGTTCGA
TAAGCTGACGCGTAATTTTGGTTACGCTGGCGGGGGCAAGCTGACTTTGCTCGGCAATCTGAATCCGCGAGATTGGCCCG
TACTGGTCAATCAGGCGATAAACCGCCGCGCTGTTAAGCTGTTTTACGAGATCAACATTACCTATCTGAGCTTGTCCGCC
TGGTGTCATACTTTCTCTTATTGAGTTACGACCTCGTTACCGTTAACGATGGTCCTGGTGATTTTAAAATCAGGTGTGAA
TGCAGTCAGGTTGGCTACTTTACCTGCGGCGAGCGTGCCGAGACGTTTCTCAACGCCAATCGCACGTGCCGGATAGAGCG
TCGCCATACGCAGCACTTCATCCAGTGCGATACCACAATGTTCGACCAGATTACGCACGCCTTCAATCATGGTTAAGGAT
GAACCGCTTAACGTACCGTTCTCATCCACACAAAGTCCGTTACGGTAGTATATTGTTTTACCCGCAAAAATGAACTGTTC
AATGTTGGCACCTGCTGGCGCGGTGGCATCGGTAACCAGACACAATTTGTCGCCTTTCAGACGTTTAGCGTTACGAATGT
TGGCGTAATCAACATGCAGGCCATCAGCGATAATACCGCAATAAATGTCAGCTTCGTCGAGGATCGCGCCCGCCAGGCCC
GGTTCACGACCGGTAATATACGGCATCGCGTTGTACAGATGGGTGGCAAAGGTAATCCCCGCGCGGAAACCGGCTTTCGC
TTCTTTCAACGTCGCGTTGGAGTGACCAGCAGAAACCACAATCCCGGCATTTGCCAGTTTGCTGATGACTTCCGCTGGAA
CCATTTCCGGTGCCAGAGTCACTTTGGTAATCACGTCGGCGTTCTCACACAGGAAATCGACCAGCGCGGCATCAGGCTTA
CGCACAAAATTCGGATTATGGGTGCCTTTTTTTACCAGATTCAGCCACGGACCTTCCAGATGCAGACCTAACGCCTGGTT
CGGATGTTTTGCCAGGTACTCGCGCATAACGCGCACGCCCTGTTTCATCAGCTCATCGCTGGTGGTGATAAGCGTCGGCA
GATAGTTAGTACAGCCTGATTTCTCATTGGCTTTCTGCATGATTTCCAGCGTTTCCACGCTGACCGCTTCAGCGGTGTCG
TTAAACTGTACGCCGCCGCAGCCGTTTAACTGCACATCGATAAAACCGGGGGAGAGAATGGCCCCGTTCAGTGAACGTTG
TTCGATCTCTGGCGGCAGTTCCGCTACCGGACAGACGCTTTTAATCAGGCCATCAGCGATAACAACCGCGTGGTCATCAA
GAAATTCGTGGCCGGTAAAGATCCGGCCCTGGGTTAATGCATACATTCTGACCCCCGATTTTAAAAAATATTGCCCTGAG
CAAGGAGCCAGGGCAGGGATAACAATTACAGACCCTTGATATTTTCTGCTTCTAATTCATTGAAATATCTTAAAGTCTTA
ACTTTCAGCTCCATGGTGGAAGGTTCATCGCACACCATGATCGCTTTTGGATGCAGTTGCAGACAACTGATGGTCCACAT
GTGGTTCACGCAACCTTCAACGGCGGCCTGCAGTGCCAGTGCTTTCTGACTACCCAGCACCAGAATCATCACTTCTTCGG
CATCCAGCAATGTACCAACACCGACAGTCAGGGCATATTTTGGCACCTGATTAACATCGTTATCAAAGAAACGAGAGTTC
GCGACGCGAGTGTCATGAGTCAGGGTTTTGATACGAGTACGAGAAGCCAGAGAAGACGCCGGTTCGTTAAATGCAATATG
ACCGTCGTTACCTACACCGCCCATAAACAGATGAATTTTTCCGTAAGAACGGATTTTTTCTTCATACTGGCGGCATTCGG
CGTCGATATCCGGGGCGTTGCCGTTGAGAAGGTTGATATTTTCTGCTGGAATATCAACGTGATCGAAGAAATTACGGTGC
ATAAAGCTGTAGTAGCTTTCCGGATGCTCTTTCGGCAGACCGACATATTCGTCCATGTTGAAGGTGACAACGTGCTTAAA
GCTGACCTGGCCTGCTTTATGCATTTCGACTAACGCTTTATAGGTGGTCATCGGCGTGCCGCCAGTCGGCAGGCCCAGTA
CAAACGGACGATCGGCAGTCGGTTTGAACGCATTGATACGATTGACGATATGGCGAGCAGCCCATTTGCCGACCTGTTCA
GCGGTAGTCAGGGGGATCAGTCTCATTATTCACCTCAATAAGTAAAATGTAAGCCGTTGGCGGATTAGGCATCTTTAAGC
GTAACCTGGATTTGCGCAGACAGGCGTCAATCCGACCTGATTTTTTGAATGATAAAATAAGTTTTCTGGTTTAGCCAGTA
AAAGGGAGTGATGATAACGATATTTGGTGACAAAACTCACAAAAGACACGCGTTTAATTTGCGATACGAATTAAATTTTC
ACACACTCTGTAGCAGATGATCTAACAATCTGATTACAGAACATCGGCAGTACAATTTGCAGCAAAATAAAAATACGGCT
TTAAACGAGCCAAATAGGGTTCTCGTAGGGGGAATAAGATGAATATTTTAGGTTTTTTCCAGCGACTCGGTAGGGCGTTA
CAGCTCCCTATCGCGGTGCTGCCGGTGGCGGCGCTGTTGCTGCGATTCGGTCAGCCAGATTTACTTAACGTTGCGTTTAT
TGCCCAGGCGGGCGGTGCGATTTTTGATAACCTCGCATTAATATTCGCCATCGGCGTGGCATCCAGCTGGTCGAAAGACA
GCGCAGGTGCGGCGGCACTGGCGGGTGCGGTAGGTTACTTTGTGTTAACCAAAGCGATGGTGACCATCAACCCAGAAATT
AACATGGGTGTACTGGCGGGTATCATTACCGGTCTGGTTGGTGGCGCAGCCTATAACCGTTGGTCCGATATTAAACTGCC
GGACTTCCTGAGCTTCTTCGGCGGCAAACGCTTTGTGCCGATAGCCACCGGCTTCTTCTGTCTGGTGCTGGCGGCCATTT
TTGGTTACGTCTGGCCACCGGTACAGCACGCTATCCATGCAGGCGGCGAGTGGATCGTTTCTGCGGGCGCGCTGGGTTCC
GGTATCTTTGGTTTCATCAACCGTCTGCTGATCCCAACCGGTCTGCATCAGGTGCTGAACACCATCGCCTGGTTCCAGAT
TGGTGAATTCACCAACGCGGCGGGAACGGTTTTCCACGGTGATATCAACCGCTTCTATGCCGGTGACGGCACCGCGGGGA
TGTTCATGTCCGGCTTCTTCCCGATTATGATGTTCGGCCTGCCGGGTGCGGCGCTGGCGATGTACTTCGCAGCACCGAAA
GAGCGTCGTCCGATGGTTGGCGGGATGCTGCTTTCTGTTGCTGTTACTGCGTTCCTGACCGGTGTGACTGAGCCGCTGGA
ATTCCTGTTCATGTTCCTTGCACCGCTGCTGTACCTCCTGCACGCACTGCTGACCGGTATCAGCCTGTTTGTGGCAACGT
TGCTGGGTATCCATGCCGGCTTCTCTTTCTCTGCGGGGGCTATCGACTACGCGTTGATGTATAACCTGCCGGCCGCCAGC
CAGAACGTCTGGATGCTGCTGGTGATGGGGGTTGTCTTCTTCGCTATCTACTTCGTGGTGTTCAGTTTGGTTATCCGCAT
GTTCAACCTGAAAACGCCGGGTCGTGAAGATAAAGAAGACGAGATCGTTACTGAAGAGGCTAACAGCAATACTGAAGAAG
GTCTCAATCAACTGGCAACCAACTATATTGCTGCGGTTGGCGGTACTGACAACCTGAAAGCCATTGACGCCTGTATTACT
CGTCTGCGCCTTACCGTGGTTGACTCAGCTCGCGTCAACGATGCGATGTGTAAACGTCTGGGTGCTTCTGGGGTAGTAAA
ACTGAACAAACAGACTATTCAGGTGATTGTTGGCGCGAAAGCAGAATCCATCGGCGATGCGATGAAGAAAGTCGTTGCCC
GTGGTCCGGTAGCCGCTGCGTCAGCTGAAGCAACTCCGGCAACTGCCGCTCCTGTAGCAAAACCGCAGGCTGTACCAAAC
GCGGTATCTATCGCGGAGCTGGTATCGCCGATTACCGGGGATGTTGTGGCACTGGATCAGATTCCTGACGAAGCATTCGC
CAGCAAAGCGGTGGGTGACGGTGTGGCGGTGAAACCGACAGATAAAATCGTCGTATCACCAGCCGCAGGAACAATCGTGA
AAATCTTCAACACCAACCACGCGTTCTGTCTGGAAACCGAAAAAGGCGCGGAGATCGTCGTCCATATGGGTATCGACACC
GTAGCGCTGGAAGGTAAAGGCTTTAAACGTCTGGTGGAAGAGGGCGCGCAGGTAAGCGCAGGGCAACCGATTCTGGAAAT
GGATCTGGATTACCTGAACGCTAACGCCCGTTCGATGATTAGCCCGGTGGTTTGCAGCAATATCGATGATTTCAGCGGCC
TTATCATTAAAGCTCAGGGCCATGTTGTGGCGGGTCAAACACCGCTGTATGAAATCAAAAAGTAATCTGCTTTATGTCTG
ATGCGACGCGGCAGCGTCGCATCCAACAATAAAAAGCGGCAGGGATCTTCTCTGCCGCTTTTTTTGTCTGAGATTACATT
GGGAAGATAAAAACAGCGCCTGCACAAAGCGCCAGAATGCGGATGAGATACATTGGTACAGAGAACACCCAGAATTCGGG
AAGTTTGTATTTCCCCATTCCGAGGATCATGGCTGGCATTCCGTCAATAGGCATATAGCCGCCATTCCAGCCAGAAATCA
CCACCGCAATCGCGGCAGCGGTCGGGTTAAGCCCAAGGCTAGTACAGGCGGCAATGGCGATGGGGGCAAAAATATATACT
GACCCCATATTCGAACCCGTGAAGGTGGCGCAGGTACTGGTAAGCAAAGCAAAGGCGACAATAAATACAAACGGTGAGAC
GCCAGAACCGAGCACACCTGCAACGGCATCGCCAACCATCGCCGTAAAGCCGGTGCCCGCCAGTGCATCAGCTACACCGA
TCACCCCCGCCATCATTAAAATGACCGGAGCCCCCATATGATCGCGAACTTCTTTGAAGTCCAGTACATCGATCATCAGA
ACAAACGCACCCGCAAGACCCGGAATAACGAAGGCGATATTTCCCAGAATGTTCATTAGCATCATGCCGATAACGCTGAC
AGCGAATGCGGCAATAGTGCAATATTCTTTCCAGGCAGGAAGGGCGTTAAACGTTTCCTCGCGTGCCGCCAGCGCATCCT
```
