## Supplemental Code S1 for "Accurate reconstruction of bacterial pan- and core- genomes with PEPPAN": GCF_000214765.2_ASM21476v3_genomic.gff (part 1 of 9)

```
##gff-version 3
#!gff-spec-version 1.21
#!processor NCBI annotwriter
#!genome-build ASM21476v3
#!genome-build-accession NCBI_Assembly:GCF_000214765.2
#!annotation-date 02/25/2017 21:46:51
#!annotation-source NCBI 
##sequence-region NZ_MIPU01000001.1 1 709707
##species https://www.ncbi.nlm.nih.gov/Taxonomy/Browser/wwwtax.cgi?id=1033813
NZ_MIPU01000001.1	RefSeq	region	1	709707	.	+	.	ID=id0;Dbxref=taxon:1033813;collection-date=16-Nov-2009;country=India: Pune;gbkey=Src;genome=genomic;isolation-source=urine;mol_type=genomic DNA;nat-host=Homo sapiens;strain=NA114
NZ_MIPU01000001.1	RefSeq	pseudogene	1	225	.	+	.	ID=gene0;Name=ECNA114_RS00005;gbkey=Gene;gene_biotype=pseudogene;locus_tag=ECNA114_RS00005;partial=true;pseudo=true;start_range=.,1
NZ_MIPU01000001.1	Protein Homology	CDS	1	225	.	+	0	ID=cds0;Parent=gene0;Note=internal stop%3B incomplete%3B missing start;gbkey=CDS;inference=COORDINATES: similar to AA sequence:RefSeq:WP_001513293.1;partial=true;product=hypothetical protein;pseudo=true;start_range=.,1;transl_table=11
NZ_MIPU01000001.1	RefSeq	gene	191	790	.	+	.	ID=gene1;Name=ECNA114_RS00010;gbkey=Gene;gene_biotype=protein_coding;locus_tag=ECNA114_RS00010;old_locus_tag=ECNA114_000005
NZ_MIPU01000001.1	Protein Homology	CDS	191	790	.	+	0	ID=cds1;Parent=gene1;Dbxref=Genbank:WP_000905061.1;Name=WP_000905061.1;gbkey=CDS;inference=COORDINATES: similar to AA sequence:RefSeq:WP_000905087.1;product=recombinase family protein;protein_id=WP_000905061.1;transl_table=11
NZ_MIPU01000001.1	RefSeq	gene	819	1313	.	-	.	ID=gene2;Name=ECNA114_RS00015;gbkey=Gene;gene_biotype=protein_coding;locus_tag=ECNA114_RS00015;old_locus_tag=ECNA114_000010
NZ_MIPU01000001.1	Protein Homology	CDS	819	1313	.	-	0	ID=cds2;Parent=gene2;Dbxref=Genbank:WP_001322526.1;Name=WP_001322526.1;gbkey=CDS;inference=COORDINATES: similar to AA sequence:RefSeq:WP_001322526.1;product=tail protein;protein_id=WP_001322526.1;transl_table=11
NZ_MIPU01000001.1	RefSeq	gene	1320	4127	.	-	.	ID=gene3;Name=ECNA114_RS00020;gbkey=Gene;gene_biotype=protein_coding;locus_tag=ECNA114_RS00020;old_locus_tag=ECNA114_000015
NZ_MIPU01000001.1	Protein Homology	CDS	1320	4127	.	-	0	ID=cds3;Parent=gene3;Dbxref=Genbank:WP_000853410.1;Name=WP_000853410.1;gbkey=CDS;inference=COORDINATES: similar to AA sequence:RefSeq:WP_000853438.1;product=phage tail tape measure protein;protein_id=WP_000853410.1;transl_table=11
NZ_MIPU01000001.1	RefSeq	gene	4114	4350	.	-	.	ID=gene4;Name=ECNA114_RS00025;gbkey=Gene;gene_biotype=protein_coding;locus_tag=ECNA114_RS00025;old_locus_tag=ECNA114_000020
NZ_MIPU01000001.1	Protein Homology	CDS	4114	4350	.	-	0	ID=cds4;Parent=gene4;Dbxref=Genbank:WP_001443620.1;Name=WP_001443620.1;gbkey=CDS;inference=COORDINATES: similar to AA sequence:RefSeq:WP_001443620.1;product=GpE family phage tail protein;protein_id=WP_001443620.1;transl_table=11
NZ_MIPU01000001.1	RefSeq	gene	4278	4652	.	-	.	ID=gene5;Name=ECNA114_RS00030;gbkey=Gene;gene_biotype=protein_coding;locus_tag=ECNA114_RS00030;old_locus_tag=ECNA114_000025
NZ_MIPU01000001.1	Protein Homology	CDS	4278	4652	.	-	0	ID=cds5;Parent=gene5;Dbxref=Genbank:WP_000651577.1;Name=WP_000651577.1;gbkey=CDS;inference=COORDINATES: similar to AA sequence:RefSeq:WP_000651574.1;product=tail protein;protein_id=WP_000651577.1;transl_table=11
NZ_MIPU01000001.1	RefSeq	gene	4708	5220	.	-	.	ID=gene6;Name=ECNA114_RS00035;gbkey=Gene;gene_biotype=protein_coding;locus_tag=ECNA114_RS00035;old_locus_tag=ECNA114_000030
NZ_MIPU01000001.1	Protein Homology	CDS	4708	5220	.	-	0	ID=cds6;Parent=gene6;Dbxref=Genbank:WP_000290462.1;Name=WP_000290462.1;gbkey=CDS;inference=COORDINATES: similar to AA sequence:RefSeq:NP_310671.1;product=phage major tail tube protein;protein_id=WP_000290462.1;transl_table=11
NZ_MIPU01000001.1	RefSeq	gene	5220	6404	.	-	.	ID=gene7;Name=ECNA114_RS00040;gbkey=Gene;gene_biotype=protein_coding;locus_tag=ECNA114_RS00040;old_locus_tag=ECNA114_000035
NZ_MIPU01000001.1	Protein Homology	CDS	5220	6404	.	-	0	ID=cds7;Parent=gene7;Dbxref=Genbank:WP_000005447.1;Name=WP_000005447.1;gbkey=CDS;inference=COORDINATES: similar to AA sequence:RefSeq:NP_310672.1;product=phage tail sheath family protein;protein_id=WP_000005447.1;transl_table=11
NZ_MIPU01000001.1	RefSeq	gene	6562	7671	.	+	.	ID=gene8;Name=ECNA114_RS00045;gbkey=Gene;gene_biotype=protein_coding;locus_tag=ECNA114_RS00045;old_locus_tag=ECNA114_000040
NZ_MIPU01000001.1	Protein Homology	CDS	6562	7671	.	+	0	ID=cds8;Parent=gene8;Dbxref=Genbank:WP_000132830.1;Name=WP_000132830.1;gbkey=CDS;inference=COORDINATES: similar to AA sequence:RefSeq:WP_001494339.1;product=regulator of late gene expression;protein_id=WP_000132830.1;transl_table=11
NZ_MIPU01000001.1	RefSeq	gene	7712	7972	.	+	.	ID=gene9;Name=ECNA114_RS00050;gbkey=Gene;gene_biotype=protein_coding;locus_tag=ECNA114_RS00050;old_locus_tag=ECNA114_000045
NZ_MIPU01000001.1	Protein Homology	CDS	7712	7972	.	+	0	ID=cds9;Parent=gene9;Dbxref=Genbank:WP_000488106.1;Name=WP_000488106.1;gbkey=CDS;inference=COORDINATES: similar to AA sequence:RefSeq:WP_001512982.1;product=hypothetical protein;protein_id=WP_000488106.1;transl_table=11
NZ_MIPU01000001.1	RefSeq	gene	8164	8304	.	+	.	ID=gene10;Name=ECNA114_RS00055;gbkey=Gene;gene_biotype=protein_coding;locus_tag=ECNA114_RS00055;old_locus_tag=ECNA114_000050
NZ_MIPU01000001.1	Protein Homology	CDS	8164	8304	.	+	0	ID=cds10;Parent=gene10;Dbxref=Genbank:WP_000078916.1;Name=WP_000078916.1;gbkey=CDS;inference=COORDINATES: similar to AA sequence:RefSeq:WP_000078918.1;product=Hok/Gef family protein;protein_id=WP_000078916.1;transl_table=11
NZ_MIPU01000001.1	RefSeq	gene	8610	9902	.	-	.	ID=gene11;Name=ECNA114_RS00060;gbkey=Gene;gene_biotype=protein_coding;locus_tag=ECNA114_RS00060;old_locus_tag=ECNA114_000055
NZ_MIPU01000001.1	Protein Homology	CDS	8610	9902	.	-	0	ID=cds11;Parent=gene11;Dbxref=Genbank:WP_000886683.1;Name=WP_000886683.1;gbkey=CDS;inference=COORDINATES: similar to AA sequence:RefSeq:WP_000887397.1;product=serine--tRNA ligase;protein_id=WP_000886683.1;transl_table=11
NZ_MIPU01000001.1	RefSeq	gene	9993	11336	.	-	.	ID=gene12;Name=ECNA114_RS00065;gbkey=Gene;gene_biotype=protein_coding;locus_tag=ECNA114_RS00065;old_locus_tag=ECNA114_000060
NZ_MIPU01000001.1	Protein Homology	CDS	9993	11336	.	-	0	ID=cds12;Parent=gene12;Dbxref=Genbank:WP_000067797.1;Name=WP_000067797.1;gbkey=CDS;inference=COORDINATES: similar to AA sequence:RefSeq:WP_005123573.1;product=replication-associated recombination protein A;protein_id=WP_000067797.1;transl_table=11
NZ_MIPU01000001.1	RefSeq	gene	11347	11958	.	-	.	ID=gene13;Name=lolA;gbkey=Gene;gene=lolA;gene_biotype=protein_coding;locus_tag=ECNA114_RS00070;old_locus_tag=ECNA114_000065
NZ_MIPU01000001.1	Protein Homology	CDS	11347	11958	.	-	0	ID=cds13;Parent=gene13;Dbxref=Genbank:WP_001295343.1;Name=WP_001295343.1;Note=participates with LolB in the incorporation of lipoprotein into the outer membrane;gbkey=CDS;gene=lolA;inference=COORDINATES: similar to AA sequence:RefSeq:WP_010354356.1;product=outer membrane lipoprotein carrier protein LolA;protein_id=WP_001295343.1;transl_table=11
NZ_MIPU01000001.1	RefSeq	gene	12117	16223	.	-	.	ID=gene14;Name=ECNA114_RS00075;gbkey=Gene;gene_biotype=protein_coding;locus_tag=ECNA114_RS00075;old_locus_tag=ECNA114_000070
NZ_MIPU01000001.1	Protein Homology	CDS	12117	16223	.	-	0	ID=cds14;Parent=gene14;Dbxref=Genbank:WP_000077041.1;Name=WP_000077041.1;gbkey=CDS;inference=COORDINATES: similar to AA sequence:RefSeq:NP_415410.1;product=DNA translocase FtsK;protein_id=WP_000077041.1;transl_table=11
NZ_MIPU01000001.1	RefSeq	gene	16358	16852	.	-	.	ID=gene15;Name=ECNA114_RS00080;gbkey=Gene;gene_biotype=protein_coding;locus_tag=ECNA114_RS00080;old_locus_tag=ECNA114_000075
NZ_MIPU01000001.1	Protein Homology	CDS	16358	16852	.	-	0	ID=cds15;Parent=gene15;Dbxref=Genbank:WP_000228473.1;Name=WP_000228473.1;Note=mediates a global response to leucine%3B acts as a regulator for several genes involved in the high-affinity branched-chain amino acid transport system;gbkey=CDS;inference=COORDINATES: similar to AA sequence:RefSeq:WP_004918089.1;product=leucine-responsive regulatory protein;protein_id=WP_000228473.1;transl_table=11
NZ_MIPU01000001.1	RefSeq	pseudogene	16781	17055	.	+	.	ID=gene16;Name=ECNA114_RS00085;gbkey=Gene;gene_biotype=pseudogene;locus_tag=ECNA114_RS00085;pseudo=true
NZ_MIPU01000001.1	Protein Homology	CDS	16781	17055	.	+	0	ID=cds16;Parent=gene16;Note=frameshifted%3B internal stop;gbkey=CDS;inference=COORDINATES: similar to AA sequence:RefSeq:WP_001751915.1;product=hypothetical protein;pseudo=true;transl_table=11
NZ_MIPU01000001.1	RefSeq	gene	17396	18361	.	+	.	ID=gene17;Name=ECNA114_RS00090;gbkey=Gene;gene_biotype=protein_coding;locus_tag=ECNA114_RS00090;old_locus_tag=ECNA114_000080
NZ_MIPU01000001.1	Protein Homology	CDS	17396	18361	.	+	0	ID=cds17;Parent=gene17;Dbxref=Genbank:WP_001385255.1;Name=WP_001385255.1;gbkey=CDS;inference=COORDINATES: similar to AA sequence:RefSeq:YP_002411836.1;product=thioredoxin-disulfide reductase;protein_id=WP_001385255.1;transl_table=11
NZ_MIPU01000001.1	RefSeq	gene	18484	20250	.	+	.	ID=gene18;Name=ECNA114_RS00095;gbkey=Gene;gene_biotype=protein_coding;locus_tag=ECNA114_RS00095;old_locus_tag=ECNA114_000085
NZ_MIPU01000001.1	Protein Homology	CDS	18484	20250	.	+	0	ID=cds18;Parent=gene18;Dbxref=Genbank:WP_001043561.1;Name=WP_001043561.1;Note=in Escherichia coli the CydCD ABC transporter exports cysteine and glutathione into the periplasm in order to maintain redox balance%3B important for cytochrome bd and c;gbkey=CDS;inference=COORDINATES: similar to AA sequence:RefSeq:YP_002411835.1;product=thiol reductant ABC exporter subunit CydD;protein_id=WP_001043561.1;transl_table=11
NZ_MIPU01000001.1	RefSeq	gene	20251	21972	.	+	.	ID=gene19;Name=ECNA114_RS00100;gbkey=Gene;gene_biotype=protein_coding;locus_tag=ECNA114_RS00100;old_locus_tag=ECNA114_000090
NZ_MIPU01000001.1	Protein Homology	CDS	20251	21972	.	+	0	ID=cds19;Parent=gene19;Dbxref=Genbank:WP_001202204.1;Name=WP_001202204.1;Note=in Escherichia coli the CydCD ABC transporter exports cysteine and glutathione into the periplasm in order to maintain redox balance%3B important for cytochrome bd and c;gbkey=CDS;inference=COORDINATES: similar to AA sequence:RefSeq:YP_002411834.1;product=cysteine/glutathione ABC transporter ATP-binding protein/permease CydC;protein_id=WP_001202204.1;transl_table=11
NZ_MIPU01000001.1	RefSeq	gene	22014	22718	.	+	.	ID=gene20;Name=ECNA114_RS00105;gbkey=Gene;gene_biotype=protein_coding;locus_tag=ECNA114_RS00105;old_locus_tag=ECNA114_000095
NZ_MIPU01000001.1	Protein Homology	CDS	22014	22718	.	+	0	ID=cds20;Parent=gene20;Dbxref=Genbank:WP_001241674.1;Name=WP_001241674.1;gbkey=CDS;inference=COORDINATES: similar to AA sequence:RefSeq:NP_415405.1;product=leucyl/phenylalanyl-tRNA--protein transferase;protein_id=WP_001241674.1;transl_table=11
NZ_MIPU01000001.1	RefSeq	pseudogene	22719	23075	.	+	.	ID=gene21;Name=ECNA114_RS00110;gbkey=Gene;gene_biotype=pseudogene;locus_tag=ECNA114_RS00110;pseudo=true
NZ_MIPU01000001.1	Protein Homology	CDS	22719	23075	.	+	0	ID=cds21;Parent=gene21;Note=frameshifted%3B internal stop;gbkey=CDS;inference=COORDINATES: similar to AA sequence:RefSeq:WP_016505425.1;product=hypothetical protein;pseudo=true;transl_table=11
NZ_MIPU01000001.1	RefSeq	gene	23003	23221	.	+	.	ID=gene22;Name=ECNA114_RS00115;gbkey=Gene;gene_biotype=protein_coding;locus_tag=ECNA114_RS00115;old_locus_tag=ECNA114_000100
NZ_MIPU01000001.1	Protein Homology	CDS	23003	23221	.	+	0	ID=cds22;Parent=gene22;Dbxref=Genbank:WP_001040187.1;Name=WP_001040187.1;gbkey=CDS;inference=COORDINATES: similar to AA sequence:RefSeq:WP_001040186.1;product=translation initiation factor IF-1;protein_id=WP_001040187.1;transl_table=11
NZ_MIPU01000001.1	RefSeq	gene	23475	23562	.	+	.	ID=gene23;Name=ECNA114_RS00120;gbkey=Gene;gene_biotype=tRNA;locus_tag=ECNA114_RS00120;old_locus_tag=ECNA114_000105
NZ_MIPU01000001.1	tRNAscan-SE	tRNA	23475	23562	.	+	.	ID=rna0;Parent=gene23;anticodon=(pos:23509..23511);gbkey=tRNA;inference=COORDINATES: profile:tRNAscan-SE:1.23;product=tRNA-Ser
NZ_MIPU01000001.1	tRNAscan-SE	exon	23475	23562	.	+	.	ID=id1;Parent=rna0;anticodon=(pos:23509..23511);gbkey=tRNA;inference=COORDINATES: profile:tRNAscan-SE:1.23;product=tRNA-Ser
NZ_MIPU01000001.1	RefSeq	pseudogene	23514	23698	.	+	.	ID=gene24;Name=ECNA114_RS28300;end_range=23698,.;gbkey=Gene;gene_biotype=pseudogene;locus_tag=ECNA114_RS28300;partial=true;pseudo=true
NZ_MIPU01000001.1	Protein Homology	CDS	23514	23698	.	+	0	ID=cds23;Parent=gene24;Note=frameshifted%3B incomplete%3B partial in the middle of a contig%3B missing stop;end_range=23698,.;gbkey=CDS;inference=COORDINATES: similar to AA sequence:RefSeq:YP_002411831.1;partial=true;product=hypothetical protein;pseudo=true;transl_table=11
NZ_MIPU01000001.1	RefSeq	gene	23906	26182	.	-	.	ID=gene25;Name=ECNA114_RS00125;gbkey=Gene;gene_biotype=protein_coding;locus_tag=ECNA114_RS00125;old_locus_tag=ECNA114_000110
NZ_MIPU01000001.1	Protein Homology	CDS	23906	26182	.	-	0	ID=cds24;Parent=gene25;Dbxref=Genbank:WP_000934041.1;Name=WP_000934041.1;gbkey=CDS;inference=COORDINATES: similar to AA sequence:RefSeq:NP_308995.1;product=ATP-dependent Clp protease ATP-binding subunit ClpA;protein_id=WP_000934041.1;transl_table=11
NZ_MIPU01000001.1	RefSeq	gene	26213	26533	.	-	.	ID=gene26;Name=ECNA114_RS00130;gbkey=Gene;gene_biotype=protein_coding;locus_tag=ECNA114_RS00130;old_locus_tag=ECNA114_000115
NZ_MIPU01000001.1	Protein Homology	CDS	26213	26533	.	-	0	ID=cds25;Parent=gene26;Dbxref=Genbank:WP_000520781.1;Name=WP_000520781.1;gbkey=CDS;inference=COORDINATES: similar to AA sequence:RefSeq:WP_005128368.1;product=ATP-dependent Clp protease adaptor ClpS;protein_id=WP_000520781.1;transl_table=11
NZ_MIPU01000001.1	RefSeq	gene	26856	27080	.	+	.	ID=gene27;Name=ECNA114_RS00135;gbkey=Gene;gene_biotype=protein_coding;locus_tag=ECNA114_RS00135;old_locus_tag=ECNA114_000120
NZ_MIPU01000001.1	Protein Homology	CDS	26856	27080	.	+	0	ID=cds26;Parent=gene27;Dbxref=Genbank:WP_000410785.1;Name=WP_000410785.1;gbkey=CDS;inference=COORDINATES: similar to AA sequence:RefSeq:NP_308993.1;product=cold-shock protein CspD;protein_id=WP_000410785.1;transl_table=11
NZ_MIPU01000001.1	RefSeq	gene	27153	29099	.	-	.	ID=gene28;Name=ECNA114_RS00140;gbkey=Gene;gene_biotype=protein_coding;locus_tag=ECNA114_RS00140;old_locus_tag=ECNA114_000125
NZ_MIPU01000001.1	Protein Homology	CDS	27153	29099	.	-	0	ID=cds27;Parent=gene28;Dbxref=Genbank:WP_000188152.1;Name=WP_000188152.1;gbkey=CDS;inference=COORDINATES: similar to AA sequence:RefSeq:NP_415400.1;product=macrolide ABC transporter ATP-binding protein/permease MacB;protein_id=WP_000188152.1;transl_table=11
NZ_MIPU01000001.1	RefSeq	gene	29096	30211	.	-	.	ID=gene29;Name=ECNA114_RS00145;gbkey=Gene;gene_biotype=protein_coding;locus_tag=ECNA114_RS00145;old_locus_tag=ECNA114_000130
NZ_MIPU01000001.1	Protein Homology	CDS	29096	30211	.	-	0	ID=cds28;Parent=gene29;Dbxref=Genbank:WP_000746478.1;Name=WP_000746478.1;gbkey=CDS;inference=COORDINATES: similar to AA sequence:RefSeq:NP_308991.2;product=MacA family efflux pump subunit;protein_id=WP_000746478.1;transl_table=11
NZ_MIPU01000001.1	RefSeq	gene	30326	31318	.	+	.	ID=gene30;Name=ECNA114_RS00150;gbkey=Gene;gene_biotype=protein_coding;locus_tag=ECNA114_RS00150;old_locus_tag=ECNA114_000135
NZ_MIPU01000001.1	Protein Homology	CDS	30326	31318	.	+	0	ID=cds29;Parent=gene30;Dbxref=Genbank:WP_000241052.1;Name=WP_000241052.1;gbkey=CDS;inference=COORDINATES: similar to AA sequence:RefSeq:WP_000240088.1;product=DUF535 domain-containing protein;protein_id=WP_000241052.1;transl_table=11
NZ_MIPU01000001.1	RefSeq	gene	31315	32973	.	-	.	ID=gene31;Name=ECNA114_RS00155;gbkey=Gene;gene_biotype=protein_coding;locus_tag=ECNA114_RS00155;old_locus_tag=ECNA114_000140
NZ_MIPU01000001.1	Protein Homology	CDS	31315	32973	.	-	0	ID=cds30;Parent=gene31;Dbxref=Genbank:WP_000599803.1;Name=WP_000599803.1;gbkey=CDS;inference=COORDINATES: similar to AA sequence:RefSeq:YP_002411824.1;product=ATP-dependent endonuclease;protein_id=WP_000599803.1;transl_table=11
NZ_MIPU01000001.1	RefSeq	gene	32991	33185	.	+	.	ID=gene32;Name=ECNA114_RS00160;gbkey=Gene;gene_biotype=protein_coding;locus_tag=ECNA114_RS00160;old_locus_tag=ECNA114_000145
NZ_MIPU01000001.1	Protein Homology	CDS	32991	33185	.	+	0	ID=cds31;Parent=gene32;Dbxref=Genbank:WP_001295908.1;Name=WP_001295908.1;gbkey=CDS;inference=COORDINATES: similar to AA sequence:RefSeq:WP_000908266.1;product=hypothetical protein;protein_id=WP_001295908.1;transl_table=11
NZ_MIPU01000001.1	RefSeq	gene	33398	34093	.	+	.	ID=gene33;Name=ECNA114_RS00165;gbkey=Gene;gene_biotype=protein_coding;locus_tag=ECNA114_RS00165;old_locus_tag=ECNA114_000150
NZ_MIPU01000001.1	Protein Homology	CDS	33398	34093	.	+	0	ID=cds32;Parent=gene33;Dbxref=Genbank:WP_000488716.1;Name=WP_000488716.1;gbkey=CDS;inference=COORDINATES: similar to AA sequence:RefSeq:NP_308988.1;product=aquaporin;protein_id=WP_000488716.1;transl_table=11
NZ_MIPU01000001.1	RefSeq	gene	34508	35407	.	+	.	ID=gene34;Name=ECNA114_RS00175;gbkey=Gene;gene_biotype=protein_coding;locus_tag=ECNA114_RS00175;old_locus_tag=ECNA114_000155
NZ_MIPU01000001.1	Protein Homology	CDS	34508	35407	.	+	0	ID=cds33;Parent=gene34;Dbxref=Genbank:WP_000491137.1;Name=WP_000491137.1;gbkey=CDS;inference=COORDINATES: similar to AA sequence:RefSeq:YP_002411822.1;product=DUF340 domain-containing protein;protein_id=WP_000491137.1;transl_table=11
NZ_MIPU01000001.1	RefSeq	gene	35551	37203	.	+	.	ID=gene35;Name=ECNA114_RS00180;gbkey=Gene;gene_biotype=protein_coding;locus_tag=ECNA114_RS00180;old_locus_tag=ECNA114_000160
NZ_MIPU01000001.1	Protein Homology	CDS	35551	37203	.	+	0	ID=cds34;Parent=gene35;Dbxref=Genbank:WP_000458841.1;Name=WP_000458841.1;gbkey=CDS;inference=COORDINATES: similar to AA sequence:RefSeq:WP_005122080.1;product=hydroxylamine reductase;protein_id=WP_000458841.1;transl_table=11
NZ_MIPU01000001.1	RefSeq	gene	37215	38183	.	+	.	ID=gene36;Name=ECNA114_RS00185;gbkey=Gene;gene_biotype=protein_coding;locus_tag=ECNA114_RS00185;old_locus_tag=ECNA114_000165
NZ_MIPU01000001.1	Protein Homology	CDS	37215	38183	.	+	0	ID=cds35;Parent=gene36;Dbxref=Genbank:WP_000178692.1;Name=WP_000178692.1;gbkey=CDS;inference=COORDINATES: similar to AA sequence:RefSeq:WP_001522746.1;product=NADH oxidoreductase;protein_id=WP_000178692.1;transl_table=11
NZ_MIPU01000001.1	RefSeq	gene	38316	40034	.	+	.	ID=gene37;Name=ECNA114_RS00190;gbkey=Gene;gene_biotype=protein_coding;locus_tag=ECNA114_RS00190;old_locus_tag=ECNA114_000170
NZ_MIPU01000001.1	Protein Homology	CDS	38316	40034	.	+	0	ID=cds36;Parent=gene37;Dbxref=Genbank:WP_000815373.1;Name=WP_000815373.1;Note=catalyzes the formation of acetate from pyruvate;gbkey=CDS;inference=COORDINATES: similar to AA sequence:RefSeq:WP_001532507.1;product=ubiquinone-dependent pyruvate dehydrogenase;protein_id=WP_000815373.1;transl_table=11
NZ_MIPU01000001.1	RefSeq	gene	40071	41072	.	+	.	ID=gene38;Name=ECNA114_RS00195;gbkey=Gene;gene_biotype=protein_coding;locus_tag=ECNA114_RS00195;old_locus_tag=ECNA114_000175
NZ_MIPU01000001.1	Protein Homology	CDS	40071	41072	.	+	0	ID=cds37;Parent=gene38;Dbxref=Genbank:WP_000566382.1;Name=WP_000566382.1;gbkey=CDS;inference=COORDINATES: similar to AA sequence:RefSeq:NP_415391.1;product=low-specificity L-threonine aldolase;protein_id=WP_000566382.1;transl_table=11
NZ_MIPU01000001.1	RefSeq	gene	41083	42513	.	+	.	ID=gene39;Name=ECNA114_RS00200;gbkey=Gene;gene_biotype=protein_coding;locus_tag=ECNA114_RS00200;old_locus_tag=ECNA114_000180
NZ_MIPU01000001.1	Protein Homology	CDS	41083	42513	.	+	0	ID=cds38;Parent=gene39;Dbxref=Genbank:WP_001136505.1;Name=WP_001136505.1;gbkey=CDS;inference=COORDINATES: similar to AA sequence:RefSeq:YP_002411817.1;product=DUF2867 domain-containing protein;protein_id=WP_001136505.1;transl_table=11
NZ_MIPU01000001.1	RefSeq	gene	42612	43625	.	+	.	ID=gene40;Name=ECNA114_RS00205;gbkey=Gene;gene_biotype=protein_coding;locus_tag=ECNA114_RS00205;old_locus_tag=ECNA114_000185
NZ_MIPU01000001.1	Protein Homology	CDS	42612	43625	.	+	0	ID=cds39;Parent=gene40;Dbxref=Genbank:WP_001305933.1;Name=WP_001305933.1;gbkey=CDS;inference=COORDINATES: similar to AA sequence:RefSeq:YP_002411816.1;product=NAD(P)-dependent oxidoreductase;protein_id=WP_001305933.1;transl_table=11
NZ_MIPU01000001.1	RefSeq	gene	43622	44452	.	-	.	ID=gene41;Name=ECNA114_RS00210;gbkey=Gene;gene_biotype=protein_coding;locus_tag=ECNA114_RS00210;old_locus_tag=ECNA114_000190
NZ_MIPU01000001.1	Protein Homology	CDS	43622	44452	.	-	0	ID=cds40;Parent=gene41;Dbxref=Genbank:WP_001255186.1;Name=WP_001255186.1;Note=catalyzes the cleavage of the bond between muamic acid and l-alanine;gbkey=CDS;inference=COORDINATES: similar to AA sequence:RefSeq:NP_415388.1;product=N-acetylmuramoyl-L-alanine amidase;protein_id=WP_001255186.1;transl_table=11
NZ_MIPU01000001.1	RefSeq	gene	44449	44772	.	-	.	ID=gene42;Name=ECNA114_RS00215;gbkey=Gene;gene_biotype=protein_coding;locus_tag=ECNA114_RS00215;old_locus_tag=ECNA114_000195
NZ_MIPU01000001.1	Protein Homology	CDS	44449	44772	.	-	0	ID=cds41;Parent=gene42;Dbxref=Genbank:WP_001160737.1;Name=WP_001160737.1;gbkey=CDS;inference=COORDINATES: similar to AA sequence:RefSeq:NP_308979.1;product=hypothetical protein;protein_id=WP_001160737.1;transl_table=11
NZ_MIPU01000001.1	RefSeq	gene	44898	45413	.	+	.	ID=gene43;Name=ECNA114_RS00220;gbkey=Gene;gene_biotype=protein_coding;locus_tag=ECNA114_RS00220;old_locus_tag=ECNA114_000200
NZ_MIPU01000001.1	Protein Homology	CDS	44898	45413	.	+	0	ID=cds42;Parent=gene43;Dbxref=Genbank:WP_001295906.1;Name=WP_001295906.1;gbkey=CDS;inference=COORDINATES: similar to AA sequence:RefSeq:YP_002411811.1;product=lipoprotein;protein_id=WP_001295906.1;transl_table=11
NZ_MIPU01000001.1	RefSeq	gene	45631	46359	.	+	.	ID=gene44;Name=ECNA114_RS00225;gbkey=Gene;gene_biotype=protein_coding;locus_tag=ECNA114_RS00225;old_locus_tag=ECNA114_000205
NZ_MIPU01000001.1	Protein Homology	CDS	45631	46359	.	+	0	ID=cds43;Parent=gene44;Dbxref=Genbank:WP_000027205.1;Name=WP_000027205.1;gbkey=CDS;inference=COORDINATES: similar to AA sequence:RefSeq:WP_001742668.1;product=arginine ABC transporter ATP-binding protein ArtP;protein_id=WP_000027205.1;transl_table=11
NZ_MIPU01000001.1	RefSeq	gene	46377	47108	.	+	.	ID=gene45;Name=ECNA114_RS00230;gbkey=Gene;gene_biotype=protein_coding;locus_tag=ECNA114_RS00230;old_locus_tag=ECNA114_000210
NZ_MIPU01000001.1	Protein Homology	CDS	46377	47108	.	+	0	ID=cds44;Parent=gene45;Dbxref=Genbank:WP_000756574.1;Name=WP_000756574.1;Note=with ArtPMQI is involved in arginine transport;gbkey=CDS;inference=COORDINATES: similar to AA sequence:RefSeq:YP_002411809.1;product=arginine ABC transporter substrate-binding protein;protein_id=WP_000756574.1;transl_table=11
NZ_MIPU01000001.1	RefSeq	gene	47115	47831	.	+	.	ID=gene46;Name=ECNA114_RS00235;gbkey=Gene;gene_biotype=protein_coding;locus_tag=ECNA114_RS00235;old_locus_tag=ECNA114_000215
NZ_MIPU01000001.1	Protein Homology	CDS	47115	47831	.	+	0	ID=cds45;Parent=gene46;Dbxref=Genbank:WP_001001691.1;Name=WP_001001691.1;Note=with ArtPMJI transports arginine across the inner membrane;gbkey=CDS;inference=COORDINATES: similar to AA sequence:RefSeq:NP_415383.1;product=arginine ABC transporter permease ArtQ;protein_id=WP_001001691.1;transl_table=11
NZ_MIPU01000001.1	RefSeq	gene	47831	48499	.	+	.	ID=gene47;Name=artM;gbkey=Gene;gene=artM;gene_biotype=protein_coding;locus_tag=ECNA114_RS00240;old_locus_tag=ECNA114_000220
NZ_MIPU01000001.1	Protein Homology	CDS	47831	48499	.	+	0	ID=cds46;Parent=gene47;Dbxref=Genbank:WP_000464491.1;Name=WP_000464491.1;Note=with ArtPQJI acts to transport arginine across the inner membrane;gbkey=CDS;gene=artM;inference=COORDINATES: similar to AA sequence:RefSeq:NP_308971.1;product=arginine ABC transporter permease ArtM;protein_id=WP_000464491.1;transl_table=11
NZ_MIPU01000001.1	RefSeq	gene	48725	49456	.	+	.	ID=gene48;Name=ECNA114_RS00245;gbkey=Gene;gene_biotype=protein_coding;locus_tag=ECNA114_RS00245;old_locus_tag=ECNA114_000225
NZ_MIPU01000001.1	Protein Homology	CDS	48725	49456	.	+	0	ID=cds47;Parent=gene48;Dbxref=Genbank:WP_001295905.1;Name=WP_001295905.1;Note=with ArtPMQI is involved in arginine transport;gbkey=CDS;inference=COORDINATES: similar to AA sequence:RefSeq:YP_002411806.1;product=arginine/ornithine ABC transporter substrate-binding protein;protein_id=WP_001295905.1;transl_table=11
NZ_MIPU01000001.1	RefSeq	gene	49485	50612	.	-	.	ID=gene49;Name=rumB;gbkey=Gene;gene=rumB;gene_biotype=protein_coding;locus_tag=ECNA114_RS00250;old_locus_tag=ECNA114_000230
NZ_MIPU01000001.1	Protein Homology	CDS	49485	50612	.	-	0	ID=cds48;Parent=gene49;Dbxref=Genbank:WP_001149713.1;Name=WP_001149713.1;Note=RNA uridine methyltransferase B%3B catalyzes the formation of 5-methyl-uridine at position 747 in 23S rRNA;gbkey=CDS;gene=rumB;inference=COORDINATES: similar to AA sequence:RefSeq:NP_415380.1;product=23S rRNA (uracil(747)-C(5))-methyltransferase RlmC;protein_id=WP_001149713.1;transl_table=11
NZ_MIPU01000001.1	RefSeq	gene	50653	51141	.	-	.	ID=gene50;Name=ECNA114_RS00255;gbkey=Gene;gene_biotype=protein_coding;locus_tag=ECNA114_RS00255;old_locus_tag=ECNA114_000235
NZ_MIPU01000001.1	Protein Homology	CDS	50653	51141	.	-	0	ID=cds49;Parent=gene50;Dbxref=Genbank:WP_000389260.1;Name=WP_000389260.1;gbkey=CDS;inference=COORDINATES: similar to AA sequence:RefSeq:NP_308965.1;product=hypothetical protein;protein_id=WP_000389260.1;transl_table=11
NZ_MIPU01000001.1	RefSeq	gene	51201	52046	.	-	.	ID=gene51;Name=ECNA114_RS00260;gbkey=Gene;gene_biotype=protein_coding;locus_tag=ECNA114_RS00260;old_locus_tag=ECNA114_000240
NZ_MIPU01000001.1	Protein Homology	CDS	51201	52046	.	-	0	ID=cds50;Parent=gene51;Dbxref=Genbank:WP_001061639.1;Name=WP_001061639.1;gbkey=CDS;inference=COORDINATES: similar to AA sequence:RefSeq:NP_415378.1;product=putrescine ABC transporter permease PotI;protein_id=WP_001061639.1;transl_table=11
NZ_MIPU01000001.1	RefSeq	gene	52043	52987	.	-	.	ID=gene52;Name=ECNA114_RS00265;gbkey=Gene;gene_biotype=protein_coding;locus_tag=ECNA114_RS00265;old_locus_tag=ECNA114_000245
NZ_MIPU01000001.1	Protein Homology	CDS	52043	52987	.	-	0	ID=cds51;Parent=gene52;Dbxref=Genbank:WP_000105413.1;Name=WP_000105413.1;gbkey=CDS;inference=COORDINATES: similar to AA sequence:RefSeq:YP_002411799.1;product=putrescine ABC transporter permease;protein_id=WP_000105413.1;transl_table=11
NZ_MIPU01000001.1	RefSeq	gene	52997	54130	.	-	.	ID=gene53;Name=potG;gbkey=Gene;gene=potG;gene_biotype=protein_coding;locus_tag=ECNA114_RS00270;old_locus_tag=ECNA114_000250
NZ_MIPU01000001.1	Protein Homology	CDS	52997	54130	.	-	0	ID=cds52;Parent=gene53;Dbxref=Genbank:WP_000996007.1;Name=WP_000996007.1;Note=part of the PotFGHI ATP-dependent putrescine transporter;gbkey=CDS;gene=potG;inference=COORDINATES: similar to AA sequence:RefSeq:WP_000996010.1;product=polyamine ABC transporter ATP-binding protein;protein_id=WP_000996007.1;transl_table=11
NZ_MIPU01000001.1	RefSeq	gene	54225	55337	.	-	.	ID=gene54;Name=ECNA114_RS00275;gbkey=Gene;gene_biotype=protein_coding;locus_tag=ECNA114_RS00275;old_locus_tag=ECNA114_000255
NZ_MIPU01000001.1	Protein Homology	CDS	54225	55337	.	-	0	ID=cds53;Parent=gene54;Dbxref=Genbank:WP_001295904.1;Name=WP_001295904.1;gbkey=CDS;inference=COORDINATES: similar to AA sequence:RefSeq:NP_308961.1;product=spermidine/putrescine ABC transporter substrate-binding protein PotF;protein_id=WP_001295904.1;transl_table=11
NZ_MIPU01000001.1	RefSeq	pseudogene	55321	55481	.	-	.	ID=gene55;Name=ECNA114_RS00280;gbkey=Gene;gene_biotype=pseudogene;locus_tag=ECNA114_RS00280;old_locus_tag=ECNA114_000260;pseudo=true
NZ_MIPU01000001.1	Protein Homology	CDS	55321	55481	.	-	0	ID=cds54;Parent=gene55;Note=frameshifted;gbkey=CDS;inference=COORDINATES: similar to AA sequence:RefSeq:WP_001303977.1;product=putrescine/spermidine ABC transporter substrate-binding protein;pseudo=true;transl_table=11
NZ_MIPU01000001.1	RefSeq	gene	55687	56163	.	-	.	ID=gene56;Name=ECNA114_RS00285;gbkey=Gene;gene_biotype=protein_coding;locus_tag=ECNA114_RS00285;old_locus_tag=ECNA114_000265
NZ_MIPU01000001.1	Protein Homology	CDS	55687	56163	.	-	0	ID=cds55;Parent=gene56;Dbxref=Genbank:WP_000203025.1;Name=WP_000203025.1;gbkey=CDS;inference=COORDINATES: similar to AA sequence:RefSeq:NP_308960.1;product=YbjN domain-containing protein;protein_id=WP_000203025.1;transl_table=11
NZ_MIPU01000001.1	RefSeq	gene	56251	57153	.	-	.	ID=gene57;Name=ECNA114_RS00290;gbkey=Gene;gene_biotype=protein_coding;locus_tag=ECNA114_RS00290;old_locus_tag=ECNA114_000270
NZ_MIPU01000001.1	Protein Homology	CDS	56251	57153	.	-	0	ID=cds56;Parent=gene57;Dbxref=Genbank:WP_000684321.1;Name=WP_000684321.1;Note=responsible for the addition of glutamate residues to the C-terminus of ribosomal protein S6;gbkey=CDS;inference=COORDINATES: similar to AA sequence:RefSeq:NP_308959.1;product=30S ribosomal protein S6--L-glutamate ligase;protein_id=WP_000684321.1;transl_table=11
NZ_MIPU01000001.1	RefSeq	gene	57214	57936	.	-	.	ID=gene58;Name=ECNA114_RS00295;gbkey=Gene;gene_biotype=protein_coding;locus_tag=ECNA114_RS00295;old_locus_tag=ECNA114_000275
NZ_MIPU01000001.1	Protein Homology	CDS	57214	57936	.	-	0	ID=cds57;Parent=gene58;Dbxref=Genbank:WP_000189165.1;Name=WP_000189165.1;gbkey=CDS;inference=COORDINATES: similar to AA sequence:RefSeq:YP_002411794.1;product=oxygen-insensitive NADPH nitroreductase;protein_id=WP_000189165.1;transl_table=11
NZ_MIPU01000001.1	RefSeq	gene	57920	58207	.	-	.	ID=gene59;Name=ECNA114_RS00300;gbkey=Gene;gene_biotype=protein_coding;locus_tag=ECNA114_RS00300;old_locus_tag=ECNA114_000280
NZ_MIPU01000001.1	Protein Homology	CDS	57920	58207	.	-	0	ID=cds58;Parent=gene59;Dbxref=Genbank:WP_001201575.1;Name=WP_001201575.1;Note=YbjC%3B located in the same operon as the nfsA gene%3B member of the soxRS regulon which mediates in part the increased levels of superoxide in response to oxidative stress%3B induced by paraquat%3B regulated by SoxS%3B unknown function;gbkey=CDS;inference=COORDINATES: similar to AA sequence:RefSeq:NP_308957.1;product=hypothetical protein;protein_id=WP_001201575.1;transl_table=11
NZ_MIPU01000001.1	RefSeq	gene	58367	58624	.	+	.	ID=gene60;Name=ECNA114_RS00305;gbkey=Gene;gene_biotype=protein_coding;locus_tag=ECNA114_RS00305;old_locus_tag=ECNA114_000285
NZ_MIPU01000001.1	Protein Homology	CDS	58367	58624	.	+	0	ID=cds59;Parent=gene60;Dbxref=Genbank:WP_001195231.1;Name=WP_001195231.1;Note=functions as an electron carrier in the glutathione-dependent synthesis of deoxyribonucleotides by the enzyme ribonucleotide reductase%3B also involved in reducing some disulfides in a coupled system with glutathione reductase;gbkey=CDS;inference=COORDINATES: similar to AA sequence:RefSeq:NP_308956.1;product=GrxA family glutaredoxin;protein_id=WP_001195231.1;transl_table=11
NZ_MIPU01000001.1	RefSeq	gene	58654	59031	.	-	.	ID=gene61;Name=ECNA114_RS00310;gbkey=Gene;gene_biotype=protein_coding;locus_tag=ECNA114_RS00310;old_locus_tag=ECNA114_000290
NZ_MIPU01000001.1	Protein Homology	CDS	58654	59031	.	-	0	ID=cds60;Parent=gene61;Dbxref=Genbank:WP_000681104.1;Name=WP_000681104.1;gbkey=CDS;inference=COORDINATES: similar to AA sequence:RefSeq:NP_308955.1;product=membrane protein;protein_id=WP_000681104.1;transl_table=11
NZ_MIPU01000001.1	RefSeq	gene	59300	60985	.	+	.	ID=gene62;Name=ECNA114_RS00315;gbkey=Gene;gene_biotype=protein_coding;locus_tag=ECNA114_RS00315;old_locus_tag=ECNA114_000295
NZ_MIPU01000001.1	Protein Homology	CDS	59300	60985	.	+	0	ID=cds61;Parent=gene62;Dbxref=Genbank:WP_001024876.1;Name=WP_001024876.1;gbkey=CDS;inference=COORDINATES: similar to AA sequence:RefSeq:WP_001024888.1;product=transporter;protein_id=WP_001024876.1;transl_table=11
NZ_MIPU01000001.1	RefSeq	gene	61161	61697	.	-	.	ID=gene63;Name=ECNA114_RS00320;gbkey=Gene;gene_biotype=protein_coding;locus_tag=ECNA114_RS00320;old_locus_tag=ECNA114_000300
NZ_MIPU01000001.1	Protein Homology	CDS	61161	61697	.	-	0	ID=cds62;Parent=gene63;Dbxref=Genbank:WP_001295903.1;Name=WP_001295903.1;gbkey=CDS;inference=COORDINATES: similar to AA sequence:RefSeq:NP_415367.1;product=DNA-binding transcriptional regulator;protein_id=WP_001295903.1;transl_table=11
NZ_MIPU01000001.1	RefSeq	gene	61781	62989	.	+	.	ID=gene64;Name=ECNA114_RS00325;gbkey=Gene;gene_biotype=protein_coding;locus_tag=ECNA114_RS00325;old_locus_tag=ECNA114_000305
NZ_MIPU01000001.1	Protein Homology	CDS	61781	62989	.	+	0	ID=cds63;Parent=gene64;Dbxref=Genbank:WP_001295902.1;Name=WP_001295902.1;gbkey=CDS;inference=COORDINATES: similar to AA sequence:RefSeq:NP_415366.1;product=MFS transporter;protein_id=WP_001295902.1;transl_table=11
NZ_MIPU01000001.1	RefSeq	gene	62989	63804	.	+	.	ID=gene65;Name=ECNA114_RS00330;gbkey=Gene;gene_biotype=protein_coding;locus_tag=ECNA114_RS00330;old_locus_tag=ECNA114_000310
NZ_MIPU01000001.1	Protein Homology	CDS	62989	63804	.	+	0	ID=cds64;Parent=gene65;Dbxref=Genbank:WP_001295901.1;Name=WP_001295901.1;gbkey=CDS;inference=COORDINATES: similar to AA sequence:RefSeq:YP_002411787.1;product=HAD family hydrolase;protein_id=WP_001295901.1;transl_table=11
NZ_MIPU01000001.1	RefSeq	gene	63890	64174	.	+	.	ID=gene66;Name=ECNA114_RS00335;gbkey=Gene;gene_biotype=protein_coding;locus_tag=ECNA114_RS00335;old_locus_tag=ECNA114_000315
NZ_MIPU01000001.1	Protein Homology	CDS	63890	64174	.	+	0	ID=cds65;Parent=gene66;Dbxref=Genbank:WP_000605480.1;Name=WP_000605480.1;gbkey=CDS;inference=COORDINATES: similar to AA sequence:RefSeq:NP_415364.1;product=hypothetical protein;protein_id=WP_000605480.1;transl_table=11
NZ_MIPU01000001.1	RefSeq	gene	64215	65447	.	-	.	ID=gene67;Name=ECNA114_RS00340;gbkey=Gene;gene_biotype=protein_coding;locus_tag=ECNA114_RS00340;old_locus_tag=ECNA114_000320
NZ_MIPU01000001.1	Protein Homology	CDS	64215	65447	.	-	0	ID=cds66;Parent=gene67;Dbxref=Genbank:WP_001180089.1;Name=WP_001180089.1;gbkey=CDS;inference=COORDINATES: similar to AA sequence:RefSeq:NP_308949.1;product=multidrug transporter MdfA;protein_id=WP_001180089.1;transl_table=11
NZ_MIPU01000001.1	RefSeq	gene	65732	66328	.	+	.	ID=gene68;Name=ECNA114_RS00345;gbkey=Gene;gene_biotype=protein_coding;locus_tag=ECNA114_RS00345;old_locus_tag=ECNA114_000325
NZ_MIPU01000001.1	Protein Homology	CDS	65732	66328	.	+	0	ID=cds67;Parent=gene68;Dbxref=Genbank:WP_000892317.1;Name=WP_000892317.1;gbkey=CDS;inference=COORDINATES: similar to AA sequence:RefSeq:NP_308948.1;product=undecaprenyl-diphosphate phosphatase;protein_id=WP_000892317.1;transl_table=11
NZ_MIPU01000001.1	RefSeq	gene	66386	67144	.	+	.	ID=gene69;Name=ECNA114_RS00350;gbkey=Gene;gene_biotype=protein_coding;locus_tag=ECNA114_RS00350;old_locus_tag=ECNA114_000330
NZ_MIPU01000001.1	Protein Homology	CDS	66386	67144	.	+	0	ID=cds68;Parent=gene69;Dbxref=Genbank:WP_000450118.1;Name=WP_000450118.1;gbkey=CDS;inference=COORDINATES: similar to AA sequence:RefSeq:NP_308947.1;product=DeoR family transcriptional regulator;protein_id=WP_000450118.1;transl_table=11
NZ_MIPU01000001.1	RefSeq	gene	67191	68393	.	-	.	ID=gene70;Name=ECNA114_RS00355;gbkey=Gene;gene_biotype=protein_coding;locus_tag=ECNA114_RS00355;old_locus_tag=ECNA114_000335
NZ_MIPU01000001.1	Protein Homology	CDS	67191	68393	.	-	0	ID=cds69;Parent=gene70;Dbxref=Genbank:WP_000195961.1;Name=WP_000195961.1;gbkey=CDS;inference=COORDINATES: similar to AA sequence:RefSeq:NP_308946.1;product=D-alanyl-D-alanine carboxypeptidase;protein_id=WP_000195961.1;transl_table=11
NZ_MIPU01000001.1	RefSeq	gene	68640	69266	.	+	.	ID=gene71;Name=ECNA114_RS00360;gbkey=Gene;gene_biotype=protein_coding;locus_tag=ECNA114_RS00360;old_locus_tag=ECNA114_000340
NZ_MIPU01000001.1	Protein Homology	CDS	68640	69266	.	+	0	ID=cds70;Parent=gene71;Dbxref=Genbank:WP_001295897.1;Name=WP_001295897.1;gbkey=CDS;inference=COORDINATES: similar to AA sequence:RefSeq:NP_308945.2;product=glutathione S-transferase;protein_id=WP_001295897.1;transl_table=11
NZ_MIPU01000001.1	RefSeq	gene	69263	70378	.	-	.	ID=gene72;Name=ECNA114_RS00365;gbkey=Gene;gene_biotype=protein_coding;locus_tag=ECNA114_RS00365;old_locus_tag=ECNA114_000345
NZ_MIPU01000001.1	Protein Homology	CDS	69263	70378	.	-	0	ID=cds71;Parent=gene72;Dbxref=Genbank:WP_000555041.1;Name=WP_000555041.1;gbkey=CDS;inference=COORDINATES: similar to AA sequence:RefSeq:NP_415358.1;product=PQQ-dependent sugar dehydrogenase;protein_id=WP_000555041.1;transl_table=11
NZ_MIPU01000001.1	RefSeq	gene	70489	70872	.	-	.	ID=gene73;Name=bssR;gbkey=Gene;gene=bssR;gene_biotype=protein_coding;locus_tag=ECNA114_RS00370;old_locus_tag=ECNA114_000350
NZ_MIPU01000001.1	Protein Homology	CDS	70489	70872	.	-	0	ID=cds72;Parent=gene73;Dbxref=Genbank:WP_000497137.1;Name=WP_000497137.1;Note=BssS%3B regulator of biofilm through signal secretion%3B disruption of this gene in Escherichia coli led to effects on biofilm formation%2C alteration in expression of a number of genes and mutations in bssS led to defects in indole transport and autoinducer-2 uptake and processing;gbkey=CDS;gene=bssR;inference=COORDINATES: similar to AA sequence:RefSeq:NP_308943.1;product=biofilm regulator BssR;protein_id=WP_000497137.1;transl_table=11
NZ_MIPU01000001.1	RefSeq	gene	71085	72410	.	+	.	ID=gene74;Name=rimO;gbkey=Gene;gene=rimO;gene_biotype=protein_coding;locus_tag=ECNA114_RS00375;old_locus_tag=ECNA114_000355
NZ_MIPU01000001.1	Protein Homology	CDS	71085	72410	.	+	0	ID=cds73;Parent=gene74;Dbxref=Genbank:WP_000049367.1;Name=WP_000049367.1;Note=catalyzes the methylthiolation of an aspartic acid residue of the S12 protein of the 30S ribosomal subunit;gbkey=CDS;gene=rimO;inference=COORDINATES: similar to AA sequence:RefSeq:NP_308942.1;product=30S ribosomal protein S12 methylthiotransferase RimO;protein_id=WP_000049367.1;transl_table=11
NZ_MIPU01000001.1	RefSeq	gene	72457	73785	.	-	.	ID=gene75;Name=ECNA114_RS00380;gbkey=Gene;gene_biotype=protein_coding;locus_tag=ECNA114_RS00380;old_locus_tag=ECNA114_000360
NZ_MIPU01000001.1	Protein Homology	CDS	72457	73785	.	-	0	ID=cds74;Parent=gene75;Dbxref=Genbank:WP_000086884.1;Name=WP_000086884.1;gbkey=CDS;inference=COORDINATES: similar to AA sequence:RefSeq:YP_002411775.1;product=GGDEF domain-containing protein;protein_id=WP_000086884.1;transl_table=11
NZ_MIPU01000001.1	RefSeq	gene	73793	76141	.	-	.	ID=gene76;Name=ECNA114_RS00385;gbkey=Gene;gene_biotype=protein_coding;locus_tag=ECNA114_RS00385;old_locus_tag=ECNA114_000365
NZ_MIPU01000001.1	Protein Homology	CDS	73793	76141	.	-	0	ID=cds75;Parent=gene76;Dbxref=Genbank:WP_000950324.1;Name=WP_000950324.1;gbkey=CDS;inference=COORDINATES: similar to AA sequence:RefSeq:NP_415354.1;product=cyclic di-GMP phosphodiesterase;protein_id=WP_000950324.1;transl_table=11
NZ_MIPU01000001.1	RefSeq	gene	76318	77229	.	-	.	ID=gene77;Name=ECNA114_RS00390;gbkey=Gene;gene_biotype=protein_coding;locus_tag=ECNA114_RS00390;old_locus_tag=ECNA114_000370
NZ_MIPU01000001.1	Protein Homology	CDS	76318	77229	.	-	0	ID=cds76;Parent=gene77;Dbxref=Genbank:WP_001236044.1;Name=WP_001236044.1;gbkey=CDS;inference=COORDINATES: similar to AA sequence:RefSeq:WP_001236035.1;product=glutathione ABC transporter permease;protein_id=WP_001236044.1;transl_table=11
NZ_MIPU01000001.1	RefSeq	gene	77232	78152	.	-	.	ID=gene78;Name=ECNA114_RS00395;gbkey=Gene;gene_biotype=protein_coding;locus_tag=ECNA114_RS00395;old_locus_tag=ECNA114_000375
NZ_MIPU01000001.1	Protein Homology	CDS	77232	78152	.	-	0	ID=cds77;Parent=gene78;Dbxref=Genbank:WP_000936031.1;Name=WP_000936031.1;gbkey=CDS;inference=COORDINATES: similar to AA sequence:RefSeq:NP_415352.1;product=glutathione ABC transporter permease;protein_id=WP_000936031.1;transl_table=11
NZ_MIPU01000001.1	RefSeq	gene	78170	79708	.	-	.	ID=gene79;Name=ECNA114_RS00400;gbkey=Gene;gene_biotype=protein_coding;locus_tag=ECNA114_RS00400;old_locus_tag=ECNA114_000380
NZ_MIPU01000001.1	Protein Homology	CDS	78170	79708	.	-	0	ID=cds78;Parent=gene79;Dbxref=Genbank:WP_000090178.1;Name=WP_000090178.1;gbkey=CDS;inference=COORDINATES: similar to AA sequence:RefSeq:NP_308936.1;product=glutathione ABC transporter substrate-binding protein GsiB;protein_id=WP_000090178.1;transl_table=11
NZ_MIPU01000001.1	RefSeq	gene	79728	81599	.	-	.	ID=gene80;Name=ECNA114_RS00405;gbkey=Gene;gene_biotype=protein_coding;locus_tag=ECNA114_RS00405;old_locus_tag=ECNA114_000385
NZ_MIPU01000001.1	Protein Homology	CDS	79728	81599	.	-	0	ID=cds79;Parent=gene80;Dbxref=Genbank:WP_001295896.1;Name=WP_001295896.1;gbkey=CDS;inference=COORDINATES: similar to AA sequence:RefSeq:NP_415350.2;product=glutathione ABC transporter ATP-binding protein GsiA;protein_id=WP_001295896.1;transl_table=11
NZ_MIPU01000001.1	RefSeq	gene	81586	82551	.	-	.	ID=gene81;Name=ECNA114_RS00410;gbkey=Gene;gene_biotype=protein_coding;locus_tag=ECNA114_RS00410;old_locus_tag=ECNA114_000390
NZ_MIPU01000001.1	Protein Homology	CDS	81586	82551	.	-	0	ID=cds80;Parent=gene81;Dbxref=Genbank:WP_000513797.1;Name=WP_000513797.1;gbkey=CDS;inference=COORDINATES: similar to AA sequence:RefSeq:NP_415349.1;product=beta-aspartyl-peptidase;protein_id=WP_000513797.1;transl_table=11
NZ_MIPU01000001.1	RefSeq	gene	82755	83990	.	+	.	ID=gene82;Name=ECNA114_RS00415;gbkey=Gene;gene_biotype=protein_coding;locus_tag=ECNA114_RS00415;old_locus_tag=ECNA114_000395
NZ_MIPU01000001.1	Protein Homology	CDS	82755	83990	.	+	0	ID=cds81;Parent=gene82;Dbxref=Genbank:WP_000397350.1;Name=WP_000397350.1;gbkey=CDS;inference=COORDINATES: similar to AA sequence:RefSeq:NP_415348.1;product=molybdopterin molybdotransferase;protein_id=WP_000397350.1;transl_table=11
NZ_MIPU01000001.1	RefSeq	gene	83990	84739	.	+	.	ID=gene83;Name=ECNA114_RS00420;gbkey=Gene;gene_biotype=protein_coding;locus_tag=ECNA114_RS00420;old_locus_tag=ECNA114_000400
NZ_MIPU01000001.1	Protein Homology	CDS	83990	84739	.	+	0	ID=cds82;Parent=gene83;Dbxref=Genbank:WP_000829255.1;Name=WP_000829255.1;gbkey=CDS;inference=COORDINATES: similar to AA sequence:RefSeq:YP_002411767.1;product=molybdopterin-synthase adenylyltransferase MoeB;protein_id=WP_000829255.1;transl_table=11
NZ_MIPU01000001.1	RefSeq	gene	84815	85477	.	-	.	ID=gene84;Name=ECNA114_RS00425;gbkey=Gene;gene_biotype=protein_coding;locus_tag=ECNA114_RS00425;old_locus_tag=ECNA114_000405
NZ_MIPU01000001.1	Protein Homology	CDS	84815	85477	.	-	0	ID=cds83;Parent=gene84;Dbxref=Genbank:WP_001295895.1;Name=WP_001295895.1;gbkey=CDS;inference=COORDINATES: similar to AA sequence:RefSeq:YP_002411766.1;product=fructose-6-phosphate aldolase;protein_id=WP_001295895.1;transl_table=11
NZ_MIPU01000001.1	RefSeq	gene	85608	86507	.	+	.	ID=gene85;Name=ECNA114_RS00430;gbkey=Gene;gene_biotype=protein_coding;locus_tag=ECNA114_RS00430;old_locus_tag=ECNA114_000410
NZ_MIPU01000001.1	Protein Homology	CDS	85608	86507	.	+	0	ID=cds84;Parent=gene85;Dbxref=Genbank:WP_001295894.1;Name=WP_001295894.1;gbkey=CDS;inference=COORDINATES: similar to AA sequence:RefSeq:YP_002411765.2;product=glycyl-radical enzyme activating protein;protein_id=WP_001295894.1;transl_table=11
NZ_MIPU01000001.1	RefSeq	gene	86513	88945	.	+	.	ID=gene86;Name=ECNA114_RS00435;gbkey=Gene;gene_biotype=protein_coding;locus_tag=ECNA114_RS00435;old_locus_tag=ECNA114_000415
NZ_MIPU01000001.1	Protein Homology	CDS	86513	88945	.	+	0	ID=cds85;Parent=gene86;Dbxref=Genbank:WP_000209354.1;Name=WP_000209354.1;gbkey=CDS;inference=COORDINATES: similar to AA sequence:RefSeq:YP_002411764.1;product=formate C-acetyltransferase/glycerol dehydratase family glycyl radical enzyme;protein_id=WP_000209354.1;transl_table=11
NZ_MIPU01000001.1	RefSeq	gene	89091	89906	.	+	.	ID=gene87;Name=ECNA114_RS00440;gbkey=Gene;gene_biotype=protein_coding;locus_tag=ECNA114_RS00440;old_locus_tag=ECNA114_000420
NZ_MIPU01000001.1	Protein Homology	CDS	89091	89906	.	+	0	ID=cds86;Parent=gene87;Dbxref=Genbank:WP_000114256.1;Name=WP_000114256.1;gbkey=CDS;inference=COORDINATES: similar to AA sequence:RefSeq:WP_000114249.1;product=HAD family hydrolase;protein_id=WP_000114256.1;transl_table=11
NZ_MIPU01000001.1	RefSeq	gene	90106	91698	.	-	.	ID=gene88;Name=ECNA114_RS00445;gbkey=Gene;gene_biotype=protein_coding;locus_tag=ECNA114_RS00445;old_locus_tag=ECNA114_000425
NZ_MIPU01000001.1	Protein Homology	CDS	90106	91698	.	-	0	ID=cds87;Parent=gene88;Dbxref=Genbank:WP_000961458.1;Name=WP_000961458.1;gbkey=CDS;inference=COORDINATES: similar to AA sequence:RefSeq:NP_308924.1;product=ABC-F family ATPase;protein_id=WP_000961458.1;transl_table=11
NZ_MIPU01000001.1	RefSeq	gene	91917	92837	.	+	.	ID=gene89;Name=ECNA114_RS00450;gbkey=Gene;gene_biotype=protein_coding;locus_tag=ECNA114_RS00450;old_locus_tag=ECNA114_000430
NZ_MIPU01000001.1	Protein Homology	CDS	91917	92837	.	+	0	ID=cds88;Parent=gene89;Dbxref=Genbank:WP_001056384.1;Name=WP_001056384.1;gbkey=CDS;inference=COORDINATES: similar to AA sequence:RefSeq:NP_308923.1;product=transpeptidase;protein_id=WP_001056384.1;transl_table=11
NZ_MIPU01000001.1	RefSeq	gene	92895	94013	.	-	.	ID=gene90;Name=ECNA114_RS00455;gbkey=Gene;gene_biotype=protein_coding;locus_tag=ECNA114_RS00455;old_locus_tag=ECNA114_000435
NZ_MIPU01000001.1	Protein Homology	CDS	92895	94013	.	-	0	ID=cds89;Parent=gene90;Dbxref=Genbank:WP_000056426.1;Name=WP_000056426.1;gbkey=CDS;inference=COORDINATES: similar to AA sequence:RefSeq:WP_000056422.1;product=anion transporter;protein_id=WP_000056426.1;transl_table=11
NZ_MIPU01000001.1	RefSeq	gene	94010	94477	.	-	.	ID=gene91;Name=ECNA114_RS00460;gbkey=Gene;gene_biotype=protein_coding;locus_tag=ECNA114_RS00460;old_locus_tag=ECNA114_000440
NZ_MIPU01000001.1	Protein Homology	CDS	94010	94477	.	-	0	ID=cds90;Parent=gene91;Dbxref=Genbank:WP_000091016.1;Name=WP_000091016.1;gbkey=CDS;inference=COORDINATES: similar to AA sequence:RefSeq:NP_415338.1;product=transcriptional regulator MntR;protein_id=WP_000091016.1;transl_table=11
NZ_MIPU01000001.1	RefSeq	gene	94663	94791	.	+	.	ID=gene92;Name=ECNA114_RS00465;gbkey=Gene;gene_biotype=protein_coding;locus_tag=ECNA114_RS00465;old_locus_tag=ECNA114_000445
NZ_MIPU01000001.1	Protein Homology	CDS	94663	94791	.	+	0	ID=cds91;Parent=gene92;Dbxref=Genbank:WP_001001761.1;Name=WP_001001761.1;gbkey=CDS;inference=COORDINATES: similar to AA sequence:RefSeq:YP_009029995.1;product=manganase accumulation protein MntS;protein_id=WP_001001761.1;transl_table=11
NZ_MIPU01000001.1	RefSeq	gene	94824	95039	.	-	.	ID=gene93;Name=ECNA114_RS00470;gbkey=Gene;gene_biotype=protein_coding;locus_tag=ECNA114_RS00470
NZ_MIPU01000001.1	Protein Homology	CDS	94824	95039	.	-	0	ID=cds92;Parent=gene93;Dbxref=Genbank:WP_001304782.1;Name=WP_001304782.1;gbkey=CDS;inference=COORDINATES: similar to AA sequence:RefSeq:WP_001304782.1;product=hypothetical protein;protein_id=WP_001304782.1;transl_table=11
NZ_MIPU01000001.1	RefSeq	gene	95063	96646	.	+	.	ID=gene94;Name=ECNA114_RS00475;gbkey=Gene;gene_biotype=protein_coding;locus_tag=ECNA114_RS00475;old_locus_tag=ECNA114_000450
NZ_MIPU01000001.1	Protein Homology	CDS	95063	96646	.	+	0	ID=cds93;Parent=gene94;Dbxref=Genbank:WP_001054655.1;Name=WP_001054655.1;gbkey=CDS;inference=COORDINATES: similar to AA sequence:RefSeq:NP_415336.1;product=phosphoethanolamine transferase;protein_id=WP_001054655.1;transl_table=11
NZ_MIPU01000001.1	RefSeq	gene	96695	97210	.	-	.	ID=gene95;Name=ompX;gbkey=Gene;gene=ompX;gene_biotype=protein_coding;locus_tag=ECNA114_RS00480;old_locus_tag=ECNA114_000455
NZ_MIPU01000001.1	Protein Homology	CDS	96695	97210	.	-	0	ID=cds94;Parent=gene95;Dbxref=Genbank:WP_001295296.1;Name=WP_001295296.1;Note=OmpX%3B involved in cell adhesion%3B forms an eight-stranded antiparallel beta-barrel that protrudes from the cell surface%3B mutations in the gene increase cell-surface contact in fimbriated strains but decrease contact in nonfimbriated strains;gbkey=CDS;gene=ompX;inference=COORDINATES: similar to AA sequence:RefSeq:NP_308919.1;product=outer membrane protein X;protein_id=WP_001295296.1;transl_table=11
NZ_MIPU01000001.1	RefSeq	gene	97563	98450	.	+	.	ID=gene96;Name=ECNA114_RS00485;gbkey=Gene;gene_biotype=protein_coding;locus_tag=ECNA114_RS00485;old_locus_tag=ECNA114_000460
NZ_MIPU01000001.1	Protein Homology	CDS	97563	98450	.	+	0	ID=cds95;Parent=gene96;Dbxref=Genbank:WP_001295297.1;Name=WP_001295297.1;gbkey=CDS;inference=COORDINATES: similar to AA sequence:RefSeq:NP_308918.1;product=threonine/homoserine exporter RhtA;protein_id=WP_001295297.1;transl_table=11
NZ_MIPU01000001.1	RefSeq	gene	98750	99253	.	+	.	ID=gene97;Name=ECNA114_RS00490;gbkey=Gene;gene_biotype=protein_coding;locus_tag=ECNA114_RS00490;old_locus_tag=ECNA114_000465
NZ_MIPU01000001.1	Protein Homology	CDS	98750	99253	.	+	0	ID=cds96;Parent=gene97;Dbxref=Genbank:WP_000100800.1;Name=WP_000100800.1;gbkey=CDS;inference=COORDINATES: similar to AA sequence:RefSeq:WP_001730644.1;product=DNA starvation/stationary phase protection protein;protein_id=WP_000100800.1;transl_table=11
NZ_MIPU01000001.1	RefSeq	gene	99318	99611	.	+	.	ID=gene98;Name=ECNA114_RS00495;gbkey=Gene;gene_biotype=protein_coding;locus_tag=ECNA114_RS00495;old_locus_tag=ECNA114_000470
NZ_MIPU01000001.1	Protein Homology	CDS	99318	99611	.	+	0	ID=cds97;Parent=gene98;Dbxref=Genbank:WP_001331960.1;Name=WP_001331960.1;gbkey=CDS;inference=COORDINATES: similar to AA sequence:RefSeq:WP_001331960.1;product=hypothetical protein;protein_id=WP_001331960.1;transl_table=11
NZ_MIPU01000001.1	RefSeq	gene	99539	99730	.	+	.	ID=gene99;Name=ECNA114_RS28305;gbkey=Gene;gene_biotype=protein_coding;locus_tag=ECNA114_RS28305
NZ_MIPU01000001.1	Protein Homology	CDS	99539	99730	.	+	0	ID=cds98;Parent=gene99;Dbxref=Genbank:WP_001307687.1;Name=WP_001307687.1;gbkey=CDS;inference=COORDINATES: similar to AA sequence:RefSeq:WP_001307687.1;product=hypothetical protein;protein_id=WP_001307687.1;transl_table=11
NZ_MIPU01000001.1	RefSeq	gene	99657	100403	.	+	.	ID=gene100;Name=ECNA114_RS00500;gbkey=Gene;gene_biotype=protein_coding;locus_tag=ECNA114_RS00500;old_locus_tag=ECNA114_000475
NZ_MIPU01000001.1	Protein Homology	CDS	99657	100403	.	+	0	ID=cds99;Parent=gene100;Dbxref=Genbank:WP_000843866.1;Name=WP_000843866.1;gbkey=CDS;inference=COORDINATES: similar to AA sequence:RefSeq:WP_005123681.1;product=amino acid ABC transporter substrate-binding protein;protein_id=WP_000843866.1;transl_table=11
NZ_MIPU01000001.1	RefSeq	gene	100542	101201	.	+	.	ID=gene101;Name=ECNA114_RS00505;gbkey=Gene;gene_biotype=protein_coding;locus_tag=ECNA114_RS00505;old_locus_tag=ECNA114_000480
NZ_MIPU01000001.1	Protein Homology	CDS	100542	101201	.	+	0	ID=cds100;Parent=gene101;Dbxref=Genbank:WP_001159065.1;Name=WP_001159065.1;gbkey=CDS;inference=COORDINATES: similar to AA sequence:RefSeq:WP_015367581.1;product=glutamine ABC transporter permease;protein_id=WP_001159065.1;transl_table=11
NZ_MIPU01000001.1	RefSeq	gene	101198	101920	.	+	.	ID=gene102;Name=glnQ;gbkey=Gene;gene=glnQ;gene_biotype=protein_coding;locus_tag=ECNA114_RS00510;old_locus_tag=ECNA114_000485
NZ_MIPU01000001.1	Protein Homology	CDS	101198	101920	.	+	0	ID=cds101;Parent=gene102;Dbxref=Genbank:WP_000569080.1;Name=WP_000569080.1;Note=similar to ATP-binding component of ABC transporters;gbkey=CDS;gene=glnQ;inference=COORDINATES: similar to AA sequence:RefSeq:WP_017491583.1;product=glutamine ABC transporter ATP-binding protein;protein_id=WP_000569080.1;transl_table=11
NZ_MIPU01000001.1	RefSeq	gene	102037	104262	.	+	.	ID=gene103;Name=ECNA114_RS00515;gbkey=Gene;gene_biotype=protein_coding;locus_tag=ECNA114_RS00515;old_locus_tag=ECNA114_000490
NZ_MIPU01000001.1	Protein Homology	CDS	102037	104262	.	+	0	ID=cds102;Parent=gene103;Dbxref=Genbank:WP_001267223.1;Name=WP_001267223.1;gbkey=CDS;inference=COORDINATES: similar to AA sequence:RefSeq:NP_415329.4;product=mechanosensitive channel protein;protein_id=WP_001267223.1;transl_table=11
NZ_MIPU01000001.1	RefSeq	gene	104259	105275	.	-	.	ID=gene104;Name=ECNA114_RS00520;gbkey=Gene;gene_biotype=protein_coding;locus_tag=ECNA114_RS00520;old_locus_tag=ECNA114_000495
NZ_MIPU01000001.1	Protein Homology	CDS	104259	105275	.	-	0	ID=cds103;Parent=gene104;Dbxref=Genbank:WP_000862504.1;Name=WP_000862504.1;gbkey=CDS;inference=COORDINATES: similar to AA sequence:RefSeq:WP_000862506.1;product=23S rRNA (adenine(1618)-N(6))-methyltransferase RlmF;protein_id=WP_000862504.1;transl_table=11
NZ_MIPU01000001.1	RefSeq	gene	105317	105721	.	+	.	ID=gene105;Name=ECNA114_RS28310;gbkey=Gene;gene_biotype=protein_coding;locus_tag=ECNA114_RS28310
NZ_MIPU01000001.1	Protein Homology	CDS	105317	105721	.	+	0	ID=cds104;Parent=gene105;Dbxref=Genbank:WP_000558118.1;Name=WP_000558118.1;gbkey=CDS;inference=COORDINATES: similar to AA sequence:RefSeq:NP_308911.1;product=DUF1471 domain-containing protein;protein_id=WP_000558118.1;transl_table=11
NZ_MIPU01000001.1	RefSeq	gene	105986	108268	.	+	.	ID=gene106;Name=ECNA114_RS00530;gbkey=Gene;gene_biotype=protein_coding;locus_tag=ECNA114_RS00530;old_locus_tag=ECNA114_000505
NZ_MIPU01000001.1	Protein Homology	CDS	105986	108268	.	+	0	ID=cds105;Parent=gene106;Dbxref=Genbank:WP_000429985.1;Name=WP_000429985.1;Note=Fiu%3B YbiL%3B porin involved in the uptake of iron complexed with catecholate siderophores (e.g. dihydroxybenzoylserine%2C dihydroxybenzoate) and beta lactam agents%3B Fiu interacts with TonB which provides the energy required for transport across the outer membrane%3B acts as a receptor for iron-siderophores and microcins E492%2C M%2C and H47%3B outer membrane protein;gbkey=CDS;inference=COORDINATES: similar to AA sequence:RefSeq:YP_002411702.1;product=catecholate siderophore receptor Fiu;protein_id=WP_000429985.1;transl_table=11
NZ_MIPU01000001.1	RefSeq	gene	108310	108987	.	+	.	ID=gene107;Name=ECNA114_RS00535;gbkey=Gene;gene_biotype=protein_coding;locus_tag=ECNA114_RS00535;old_locus_tag=ECNA114_000510
NZ_MIPU01000001.1	Protein Homology	CDS	108310	108987	.	+	0	ID=cds106;Parent=gene107;Dbxref=Genbank:WP_000990158.1;Name=WP_000990158.1;gbkey=CDS;inference=COORDINATES: similar to AA sequence:RefSeq:NP_415325.4;product=PKHD-type hydroxylase;protein_id=WP_000990158.1;transl_table=11
NZ_MIPU01000001.1	RefSeq	gene	109061	109327	.	+	.	ID=gene108;Name=ECNA114_RS00540;gbkey=Gene;gene_biotype=protein_coding;locus_tag=ECNA114_RS00540;old_locus_tag=ECNA114_000515
NZ_MIPU01000001.1	Protein Homology	CDS	109061	109327	.	+	0	ID=cds107;Parent=gene108;Dbxref=Genbank:WP_000146357.1;Name=WP_000146357.1;gbkey=CDS;inference=COORDINATES: similar to AA sequence:RefSeq:YP_002411700.1;product=DksA/TraR family C4-type zinc finger protein;protein_id=WP_000146357.1;transl_table=11
NZ_MIPU01000001.1	RefSeq	gene	109592	109852	.	+	.	ID=gene109;Name=ECNA114_RS00545;gbkey=Gene;gene_biotype=protein_coding;locus_tag=ECNA114_RS00545;old_locus_tag=ECNA114_000520
NZ_MIPU01000001.1	Protein Homology	CDS	109592	109852	.	+	0	ID=cds108;Parent=gene109;Dbxref=Genbank:WP_000849301.1;Name=WP_000849301.1;gbkey=CDS;inference=COORDINATES: similar to AA sequence:RefSeq:NP_415323.1;product=DUF1471 domain-containing protein;protein_id=WP_000849301.1;transl_table=11
NZ_MIPU01000001.1	RefSeq	gene	109990	111075	.	-	.	ID=gene110;Name=ECNA114_RS00550;gbkey=Gene;gene_biotype=protein_coding;locus_tag=ECNA114_RS00550;old_locus_tag=ECNA114_000525
NZ_MIPU01000001.1	Protein Homology	CDS	109990	111075	.	-	0	ID=cds109;Parent=gene110;Dbxref=Genbank:WP_000443542.1;Name=WP_000443542.1;gbkey=CDS;inference=COORDINATES: similar to AA sequence:RefSeq:NP_308906.1;product=dehydrogenase;protein_id=WP_000443542.1;transl_table=11
NZ_MIPU01000001.1	RefSeq	gene	111215	112177	.	-	.	ID=gene111;Name=ECNA114_RS00555;gbkey=Gene;gene_biotype=protein_coding;locus_tag=ECNA114_RS00555;old_locus_tag=ECNA114_000530
NZ_MIPU01000001.1	Protein Homology	CDS	111215	112177	.	-	0	ID=cds110;Parent=gene111;Dbxref=Genbank:WP_000386550.1;Name=WP_000386550.1;gbkey=CDS;inference=COORDINATES: similar to AA sequence:RefSeq:NP_415321.1;product=DNA-binding protein YbiB;protein_id=WP_000386550.1;transl_table=11
NZ_MIPU01000001.1	RefSeq	gene	112205	114355	.	-	.	ID=gene112;Name=dinG;gbkey=Gene;gene=dinG;gene_biotype=protein_coding;locus_tag=ECNA114_RS00560;old_locus_tag=ECNA114_000535
NZ_MIPU01000001.1	Protein Homology	CDS	112205	114355	.	-	0	ID=cds111;Parent=gene112;Dbxref=Genbank:WP_001218657.1;Name=WP_001218657.1;Note=helicase involved in DNA repair and perhaps also replication;gbkey=CDS;gene=dinG;inference=COORDINATES: similar to AA sequence:RefSeq:NP_308904.1;product=ATP-dependent DNA helicase DinG;protein_id=WP_001218657.1;transl_table=11
NZ_MIPU01000001.1	RefSeq	gene	114354	114659	.	+	.	ID=gene113;Name=ECNA114_RS00565;gbkey=Gene;gene_biotype=protein_coding;locus_tag=ECNA114_RS00565;old_locus_tag=ECNA114_000540
NZ_MIPU01000001.1	Protein Homology	CDS	114354	114659	.	+	0	ID=cds112;Parent=gene113;Dbxref=Genbank:WP_001230992.1;Name=WP_001230992.1;gbkey=CDS;inference=COORDINATES: similar to AA sequence:RefSeq:WP_001230992.1;product=DUF1768 domain-containing protein;protein_id=WP_001230992.1;transl_table=11
NZ_MIPU01000001.1	RefSeq	gene	114892	116253	.	-	.	ID=gene114;Name=ECNA114_RS00575;gbkey=Gene;gene_biotype=protein_coding;locus_tag=ECNA114_RS00575;old_locus_tag=ECNA114_000550
NZ_MIPU01000001.1	Protein Homology	CDS	114892	116253	.	-	0	ID=cds113;Parent=gene114;Dbxref=Genbank:WP_000007091.1;Name=WP_000007091.1;gbkey=CDS;inference=COORDINATES: similar to AA sequence:RefSeq:NP_415318.1;product=ATP-dependent RNA helicase RhlE;protein_id=WP_000007091.1;transl_table=11
NZ_MIPU01000001.1	RefSeq	gene	116482	117153	.	+	.	ID=gene115;Name=ECNA114_RS00580;gbkey=Gene;gene_biotype=protein_coding;locus_tag=ECNA114_RS00580;old_locus_tag=ECNA114_000555
NZ_MIPU01000001.1	Protein Homology	CDS	116482	117153	.	+	0	ID=cds114;Parent=gene115;Dbxref=Genbank:WP_001295890.1;Name=WP_001295890.1;gbkey=CDS;inference=COORDINATES: similar to AA sequence:RefSeq:NP_415317.4;product=transcriptional regulator;protein_id=WP_001295890.1;transl_table=11
NZ_MIPU01000001.1	RefSeq	gene	117153	118151	.	+	.	ID=gene116;Name=ECNA114_RS00585;gbkey=Gene;gene_biotype=protein_coding;locus_tag=ECNA114_RS00585;old_locus_tag=ECNA114_000560
NZ_MIPU01000001.1	Protein Homology	CDS	117153	118151	.	+	0	ID=cds115;Parent=gene116;Dbxref=Genbank:WP_000976400.1;Name=WP_000976400.1;gbkey=CDS;inference=COORDINATES: similar to AA sequence:RefSeq:NP_308900.1;product=secretion protein HlyD;protein_id=WP_000976400.1;transl_table=11
NZ_MIPU01000001.1	RefSeq	gene	118144	119880	.	+	.	ID=gene117;Name=ECNA114_RS00590;gbkey=Gene;gene_biotype=protein_coding;locus_tag=ECNA114_RS00590;old_locus_tag=ECNA114_000565
NZ_MIPU01000001.1	Protein Homology	CDS	118144	119880	.	+	0	ID=cds116;Parent=gene117;Dbxref=Genbank:WP_000996111.1;Name=WP_000996111.1;gbkey=CDS;inference=COORDINATES: similar to AA sequence:RefSeq:YP_002411691.1;product=ABC transporter ATP-binding protein;protein_id=WP_000996111.1;transl_table=11
NZ_MIPU01000001.1	RefSeq	gene	119873	121006	.	+	.	ID=gene118;Name=ECNA114_RS00595;gbkey=Gene;gene_biotype=protein_coding;locus_tag=ECNA114_RS00595;old_locus_tag=ECNA114_000570
NZ_MIPU01000001.1	Protein Homology	CDS	119873	121006	.	+	0	ID=cds117;Parent=gene118;Dbxref=Genbank:WP_000070116.1;Name=WP_000070116.1;gbkey=CDS;inference=COORDINATES: similar to AA sequence:RefSeq:NP_308898.1;product=ABC transporter permease;protein_id=WP_000070116.1;transl_table=11
NZ_MIPU01000001.1	RefSeq	gene	121017	122123	.	+	.	ID=gene119;Name=ECNA114_RS00600;gbkey=Gene;gene_biotype=protein_coding;locus_tag=ECNA114_RS00600;old_locus_tag=ECNA114_000575
NZ_MIPU01000001.1	Protein Homology	CDS	121017	122123	.	+	0	ID=cds118;Parent=gene119;Dbxref=Genbank:WP_000469031.1;Name=WP_000469031.1;gbkey=CDS;inference=COORDINATES: similar to AA sequence:RefSeq:NP_308897.1;product=inner membrane transport permease YbhR;protein_id=WP_000469031.1;transl_table=11
NZ_MIPU01000001.1	RefSeq	gene	122085	122495	.	-	.	ID=gene120;Name=ECNA114_RS00605;gbkey=Gene;gene_biotype=protein_coding;locus_tag=ECNA114_RS00605;old_locus_tag=ECNA114_000580
NZ_MIPU01000001.1	Protein Homology	CDS	122085	122495	.	-	0	ID=cds119;Parent=gene120;Dbxref=Genbank:WP_000871982.1;Name=WP_000871982.1;gbkey=CDS;inference=COORDINATES: similar to AA sequence:RefSeq:NP_308896.1;product=hypothetical protein;protein_id=WP_000871982.1;transl_table=11
NZ_MIPU01000001.1	RefSeq	gene	122628	123389	.	+	.	ID=gene121;Name=ECNA114_RS00610;gbkey=Gene;gene_biotype=protein_coding;locus_tag=ECNA114_RS00610;old_locus_tag=ECNA114_000585
NZ_MIPU01000001.1	Protein Homology	CDS	122628	123389	.	+	0	ID=cds120;Parent=gene121;Dbxref=Genbank:WP_001113355.1;Name=WP_001113355.1;gbkey=CDS;inference=COORDINATES: similar to AA sequence:RefSeq:NP_308895.1;product=EEP domain-containing protein;protein_id=WP_001113355.1;transl_table=11
NZ_MIPU01000001.1	RefSeq	gene	123386	124627	.	+	.	ID=gene122;Name=ECNA114_RS00615;gbkey=Gene;gene_biotype=protein_coding;locus_tag=ECNA114_RS00615;old_locus_tag=ECNA114_000590
NZ_MIPU01000001.1	Protein Homology	CDS	123386	124627	.	+	0	ID=cds121;Parent=gene122;Dbxref=Genbank:WP_000650371.1;Name=WP_000650371.1;gbkey=CDS;inference=COORDINATES: similar to AA sequence:RefSeq:NP_308894.1;product=cardiolipin synthase ClsB;protein_id=WP_000650371.1;transl_table=11
NZ_MIPU01000001.1	RefSeq	gene	124627	125583	.	+	.	ID=gene123;Name=ECNA114_RS00620;gbkey=Gene;gene_biotype=protein_coding;locus_tag=ECNA114_RS00620;old_locus_tag=ECNA114_000595
NZ_MIPU01000001.1	Protein Homology	CDS	124627	125583	.	+	0	ID=cds122;Parent=gene123;Dbxref=Genbank:WP_000045462.1;Name=WP_000045462.1;gbkey=CDS;inference=COORDINATES: similar to AA sequence:RefSeq:NP_415309.1;product=UPF0104 family protein;protein_id=WP_000045462.1;transl_table=11
NZ_MIPU01000001.1	RefSeq	gene	125619	126332	.	-	.	ID=gene124;Name=ECNA114_RS00625;gbkey=Gene;gene_biotype=protein_coding;locus_tag=ECNA114_RS00625;old_locus_tag=ECNA114_000600
NZ_MIPU01000001.1	Protein Homology	CDS	125619	126332	.	-	0	ID=cds123;Parent=gene124;Dbxref=Genbank:WP_001295889.1;Name=WP_001295889.1;gbkey=CDS;inference=COORDINATES: similar to AA sequence:RefSeq:NP_415308.1;product=BAX inhibitor (BI)-1/YccA family protein;protein_id=WP_001295889.1;transl_table=11
NZ_MIPU01000001.1	RefSeq	gene	126538	127242	.	-	.	ID=gene125;Name=ECNA114_RS00630;gbkey=Gene;gene_biotype=protein_coding;locus_tag=ECNA114_RS00630;old_locus_tag=ECNA114_000605
NZ_MIPU01000001.1	Protein Homology	CDS	126538	127242	.	-	0	ID=cds124;Parent=gene125;Dbxref=Genbank:WP_000373624.1;Name=WP_000373624.1;gbkey=CDS;inference=COORDINATES: similar to AA sequence:RefSeq:NP_415307.1;product=hypothetical protein;protein_id=WP_000373624.1;transl_table=11
NZ_MIPU01000001.1	RefSeq	gene	127379	127831	.	-	.	ID=gene126;Name=moaE;gbkey=Gene;gene=moaE;gene_biotype=protein_coding;locus_tag=ECNA114_RS00635;old_locus_tag=ECNA114_000610
NZ_MIPU01000001.1	Protein Homology	CDS	127379	127831	.	-	0	ID=cds125;Parent=gene126;Dbxref=Genbank:WP_000852287.1;Name=WP_000852287.1;Note=catalyzes the conversion of molybdopterin precursor Z into molybdopterin;gbkey=CDS;gene=moaE;inference=COORDINATES: similar to AA sequence:RefSeq:NP_415306.1;product=molybdopterin synthase catalytic subunit MoaE;protein_id=WP_000852287.1;transl_table=11
NZ_MIPU01000001.1	RefSeq	gene	127833	128078	.	-	.	ID=gene127;Name=moaD;gbkey=Gene;gene=moaD;gene_biotype=protein_coding;locus_tag=ECNA114_RS00640;old_locus_tag=ECNA114_000615
NZ_MIPU01000001.1	Protein Homology	CDS	127833	128078	.	-	0	ID=cds126;Parent=gene127;Dbxref=Genbank:WP_000611261.1;Name=WP_000611261.1;Note=catalyzes the conversion of molybdopterin precursor Z into molybdopterin;gbkey=CDS;gene=moaD;inference=COORDINATES: similar to AA sequence:RefSeq:NP_308889.1;product=molybdopterin synthase sulfur carrier subunit;protein_id=WP_000611261.1;transl_table=11
NZ_MIPU01000001.1	RefSeq	gene	128071	128556	.	-	.	ID=gene128;Name=ECNA114_RS00645;gbkey=Gene;gene_biotype=protein_coding;locus_tag=ECNA114_RS00645;old_locus_tag=ECNA114_000620
NZ_MIPU01000001.1	Protein Homology	CDS	128071	128556	.	-	0	ID=cds127;Parent=gene128;Dbxref=Genbank:WP_000080885.1;Name=WP_000080885.1;gbkey=CDS;inference=COORDINATES: similar to AA sequence:RefSeq:NP_308888.1;product=cyclic pyranopterin monophosphate synthase MoaC;protein_id=WP_000080885.1;transl_table=11
NZ_MIPU01000001.1	RefSeq	gene	128559	129071	.	-	.	ID=gene129;Name=ECNA114_RS00650;gbkey=Gene;gene_biotype=protein_coding;locus_tag=ECNA114_RS00650;old_locus_tag=ECNA114_000625
NZ_MIPU01000001.1	Protein Homology	CDS	128559	129071	.	-	0	ID=cds128;Parent=gene129;Dbxref=Genbank:WP_000084639.1;Name=WP_000084639.1;gbkey=CDS;inference=COORDINATES: similar to AA sequence:RefSeq:WP_005123739.1;product=molybdenum cofactor biosynthesis protein;protein_id=WP_000084639.1;transl_table=11
NZ_MIPU01000001.1	RefSeq	gene	129093	130082	.	-	.	ID=gene130;Name=moaA;gbkey=Gene;gene=moaA;gene_biotype=protein_coding;locus_tag=ECNA114_RS00655;old_locus_tag=ECNA114_000630
NZ_MIPU01000001.1	Protein Homology	CDS	129093	130082	.	-	0	ID=cds129;Parent=gene130;Dbxref=Genbank:WP_001295888.1;Name=WP_001295888.1;Note=together with moaC%2C is involved in the conversion of a guanosine derivative (GXP) into molybdopterin precursor Z;gbkey=CDS;gene=moaA;inference=COORDINATES: similar to AA sequence:RefSeq:NP_308886.1;product=cyclic pyranopterin monophosphate synthase;protein_id=WP_001295888.1;transl_table=11
NZ_MIPU01000001.1	cmsearch	riboswitch	130070	130214	.	-	.	ID=id2;Dbxref=RFAM:RF01055;Note=molybdenum cofactor riboswitch;bound_moiety=molybdenum cofactor;gbkey=regulatory;inference=COORDINATES: profile:INFERNAL:1.1.1;regulatory_class=riboswitch
NZ_MIPU01000001.1	RefSeq	gene	130479	131387	.	+	.	ID=gene131;Name=ECNA114_RS00660;gbkey=Gene;gene_biotype=protein_coding;locus_tag=ECNA114_RS00660;old_locus_tag=ECNA114_000635
NZ_MIPU01000001.1	Protein Homology	CDS	130479	131387	.	+	0	ID=cds130;Parent=gene131;Dbxref=Genbank:WP_001295887.1;Name=WP_001295887.1;gbkey=CDS;inference=COORDINATES: similar to AA sequence:RefSeq:NP_308885.1;product=hypothetical protein;protein_id=WP_001295887.1;transl_table=11
NZ_MIPU01000001.1	RefSeq	gene	131425	133446	.	-	.	ID=gene132;Name=ECNA114_RS00665;gbkey=Gene;gene_biotype=protein_coding;locus_tag=ECNA114_RS00665;old_locus_tag=ECNA114_000640
NZ_MIPU01000001.1	Protein Homology	CDS	131425	133446	.	-	0	ID=cds131;Parent=gene132;Dbxref=Genbank:WP_000042533.1;Name=WP_000042533.1;gbkey=CDS;inference=COORDINATES: similar to AA sequence:RefSeq:WP_005123745.1;product=excinuclease ABC subunit B;protein_id=WP_000042533.1;transl_table=11
NZ_MIPU01000001.1	RefSeq	gene	134025	134702	.	-	.	ID=gene133;Name=ECNA114_RS00670;gbkey=Gene;gene_biotype=protein_coding;locus_tag=ECNA114_RS00670;old_locus_tag=ECNA114_000645
NZ_MIPU01000001.1	Protein Homology	CDS	134025	134702	.	-	0	ID=cds132;Parent=gene133;Dbxref=Genbank:WP_000030923.1;Name=WP_000030923.1;gbkey=CDS;inference=COORDINATES: similar to AA sequence:RefSeq:NP_415299.1;product=ATP-dependent dethiobiotin synthetase BioD;protein_id=WP_000030923.1;transl_table=11
NZ_MIPU01000001.1	RefSeq	gene	134695	135450	.	-	.	ID=gene134;Name=ECNA114_RS00675;gbkey=Gene;gene_biotype=protein_coding;locus_tag=ECNA114_RS00675;old_locus_tag=ECNA114_000650
NZ_MIPU01000001.1	Protein Homology	CDS	134695	135450	.	-	0	ID=cds133;Parent=gene134;Dbxref=Genbank:WP_000246772.1;Name=WP_000246772.1;Note=methyltransferase%3B acyl carrier protein involved in an unidentified step in the synthesis of pimeloyl-CoA%2C a biotin precursor%3B member of the bio operon (bioABFCD)%3B in Escherichia coli%2C bioC-null mutants require biotin for growth;gbkey=CDS;inference=COORDINATES: similar to AA sequence:RefSeq:NP_415298.1;product=malonyl-[acyl-carrier protein] O-methyltransferase BioC;protein_id=WP_000246772.1;transl_table=11
NZ_MIPU01000001.1	RefSeq	gene	135437	136591	.	-	.	ID=gene135;Name=ECNA114_RS00680;gbkey=Gene;gene_biotype=protein_coding;locus_tag=ECNA114_RS00680;old_locus_tag=ECNA114_000655
NZ_MIPU01000001.1	Protein Homology	CDS	135437	136591	.	-	0	ID=cds134;Parent=gene135;Dbxref=Genbank:WP_000118852.1;Name=WP_000118852.1;gbkey=CDS;inference=COORDINATES: similar to AA sequence:RefSeq:NP_308881.1;product=8-amino-7-oxononanoate synthase;protein_id=WP_000118852.1;transl_table=11
NZ_MIPU01000001.1	RefSeq	gene	136588	137628	.	-	.	ID=gene136;Name=ECNA114_RS00685;gbkey=Gene;gene_biotype=protein_coding;locus_tag=ECNA114_RS00685;old_locus_tag=ECNA114_000660
NZ_MIPU01000001.1	Protein Homology	CDS	136588	137628	.	-	0	ID=cds135;Parent=gene136;Dbxref=Genbank:WP_000951213.1;Name=WP_000951213.1;Note=catalyzes the formation of biotin from dethiobiotin;gbkey=CDS;inference=COORDINATES: similar to AA sequence:RefSeq:NP_415296.1;product=biotin synthase;protein_id=WP_000951213.1;transl_table=11
NZ_MIPU01000001.1	RefSeq	gene	137715	139004	.	+	.	ID=gene137;Name=ECNA114_RS00690;gbkey=Gene;gene_biotype=protein_coding;locus_tag=ECNA114_RS00690;old_locus_tag=ECNA114_000665
NZ_MIPU01000001.1	Protein Homology	CDS	137715	139004	.	+	0	ID=cds136;Parent=gene137;Dbxref=Genbank:WP_001295886.1;Name=WP_001295886.1;gbkey=CDS;inference=COORDINATES: similar to AA sequence:RefSeq:NP_308879.1;product=adenosylmethionine--8-amino-7-oxononanoate transaminase;protein_id=WP_001295886.1;transl_table=11
NZ_MIPU01000001.1	RefSeq	gene	139063	139539	.	+	.	ID=gene138;Name=ECNA114_RS00695;gbkey=Gene;gene_biotype=protein_coding;locus_tag=ECNA114_RS00695;old_locus_tag=ECNA114_000670
NZ_MIPU01000001.1	Protein Homology	CDS	139063	139539	.	+	0	ID=cds137;Parent=gene138;Dbxref=Genbank:WP_000767411.1;Name=WP_000767411.1;gbkey=CDS;inference=COORDINATES: similar to AA sequence:RefSeq:NP_308878.1;product=kinase inhibitor;protein_id=WP_000767411.1;transl_table=11
NZ_MIPU01000001.1	RefSeq	gene	139691	140974	.	+	.	ID=gene139;Name=ECNA114_RS00700;gbkey=Gene;gene_biotype=protein_coding;locus_tag=ECNA114_RS00700;old_locus_tag=ECNA114_000675
NZ_MIPU01000001.1	Protein Homology	CDS	139691	140974	.	+	0	ID=cds138;Parent=gene139;Dbxref=Genbank:WP_001091562.1;Name=WP_001091562.1;gbkey=CDS;inference=COORDINATES: similar to AA sequence:RefSeq:YP_002411612.1;product=acyl-CoA thioesterase;protein_id=WP_001091562.1;transl_table=11
NZ_MIPU01000001.1	RefSeq	gene	141115	143376	.	-	.	ID=gene140;Name=ECNA114_RS00705;gbkey=Gene;gene_biotype=protein_coding;locus_tag=ECNA114_RS00705;old_locus_tag=ECNA114_000680
NZ_MIPU01000001.1	Protein Homology	CDS	141115	143376	.	-	0	ID=cds139;Parent=gene140;Dbxref=Genbank:WP_000593914.1;Name=WP_000593914.1;gbkey=CDS;inference=COORDINATES: similar to AA sequence:RefSeq:YP_002411611.1;product=hydratase;protein_id=WP_000593914.1;transl_table=11
NZ_MIPU01000001.1	RefSeq	gene	143559	144992	.	-	.	ID=gene141;Name=ECNA114_RS00710;gbkey=Gene;gene_biotype=protein_coding;locus_tag=ECNA114_RS00710;old_locus_tag=ECNA114_000685
NZ_MIPU01000001.1	Protein Homology	CDS	143559	144992	.	-	0	ID=cds140;Parent=gene141;Dbxref=Genbank:WP_001036491.1;Name=WP_001036491.1;gbkey=CDS;inference=COORDINATES: similar to AA sequence:RefSeq:NP_415291.1;product=anion permease;protein_id=WP_001036491.1;transl_table=11
NZ_MIPU01000001.1	RefSeq	gene	145068	146120	.	-	.	ID=gene142;Name=ECNA114_RS00715;gbkey=Gene;gene_biotype=protein_coding;locus_tag=ECNA114_RS00715;old_locus_tag=ECNA114_000690
NZ_MIPU01000001.1	Protein Homology	CDS	145068	146120	.	-	0	ID=cds141;Parent=gene142;Dbxref=Genbank:WP_000723652.1;Name=WP_000723652.1;gbkey=CDS;inference=COORDINATES: similar to AA sequence:RefSeq:NP_415290.1;product=4-oxalomesaconate tautomerase;protein_id=WP_000723652.1;transl_table=11
NZ_MIPU01000001.1	RefSeq	gene	146304	147257	.	+	.	ID=gene143;Name=ECNA114_RS00720;gbkey=Gene;gene_biotype=protein_coding;locus_tag=ECNA114_RS00720;old_locus_tag=ECNA114_000695
NZ_MIPU01000001.1	Protein Homology	CDS	146304	147257	.	+	0	ID=cds142;Parent=gene143;Dbxref=Genbank:WP_001295885.1;Name=WP_001295885.1;gbkey=CDS;inference=COORDINATES: similar to AA sequence:RefSeq:YP_002411608.2;product=LysR family transcriptional regulator;protein_id=WP_001295885.1;transl_table=11
NZ_MIPU01000001.1	RefSeq	gene	147298	148293	.	-	.	ID=gene144;Name=ECNA114_RS00725;gbkey=Gene;gene_biotype=protein_coding;locus_tag=ECNA114_RS00725;old_locus_tag=ECNA114_000700
NZ_MIPU01000001.1	Protein Homology	CDS	147298	148293	.	-	0	ID=cds143;Parent=gene144;Dbxref=Genbank:WP_000815435.1;Name=WP_000815435.1;gbkey=CDS;inference=COORDINATES: similar to AA sequence:RefSeq:NP_415288.1;product=6-phosphogluconolactonase;protein_id=WP_000815435.1;transl_table=11
NZ_MIPU01000001.1	RefSeq	gene	148448	149266	.	+	.	ID=gene145;Name=ECNA114_RS00730;gbkey=Gene;gene_biotype=protein_coding;locus_tag=ECNA114_RS00730;old_locus_tag=ECNA114_000705
NZ_MIPU01000001.1	Protein Homology	CDS	148448	149266	.	+	0	ID=cds144;Parent=gene145;Dbxref=Genbank:WP_001295884.1;Name=WP_001295884.1;gbkey=CDS;inference=COORDINATES: similar to AA sequence:RefSeq:NP_308821.1;product=Cof-type HAD-IIB family hydrolase;protein_id=WP_001295884.1;transl_table=11
NZ_MIPU01000001.1	RefSeq	gene	149267	150325	.	-	.	ID=gene146;Name=ECNA114_RS00735;gbkey=Gene;gene_biotype=protein_coding;locus_tag=ECNA114_RS00735;old_locus_tag=ECNA114_000710
NZ_MIPU01000001.1	Protein Homology	CDS	149267	150325	.	-	0	ID=cds145;Parent=gene146;Dbxref=Genbank:WP_000891663.1;Name=WP_000891663.1;gbkey=CDS;inference=COORDINATES: similar to AA sequence:RefSeq:NP_308820.1;product=molybdenum ABC transporter ATP-binding protein ModC;protein_id=WP_000891663.1;transl_table=11
NZ_MIPU01000001.1	RefSeq	gene	150328	151017	.	-	.	ID=gene147;Name=modB;gbkey=Gene;gene=modB;gene_biotype=protein_coding;locus_tag=ECNA114_RS00740;old_locus_tag=ECNA114_000715
NZ_MIPU01000001.1	Protein Homology	CDS	150328	151017	.	-	0	ID=cds146;Parent=gene147;Dbxref=Genbank:WP_000604037.1;Name=WP_000604037.1;Note=part of ModCBA molybdate transporter%3B member of ABC superfamily%3B inner membrane component%3B regulated by repressor protein ModE;gbkey=CDS;gene=modB;inference=COORDINATES: similar to AA sequence:RefSeq:NP_308819.1;product=molybdate ABC transporter permease subunit;protein_id=WP_000604037.1;transl_table=11
NZ_MIPU01000001.1	RefSeq	gene	151017	151790	.	-	.	ID=gene148;Name=ECNA114_RS00745;gbkey=Gene;gene_biotype=protein_coding;locus_tag=ECNA114_RS00745;old_locus_tag=ECNA114_000720
NZ_MIPU01000001.1	Protein Homology	CDS	151017	151790	.	-	0	ID=cds147;Parent=gene148;Dbxref=Genbank:WP_000113014.1;Name=WP_000113014.1;gbkey=CDS;inference=COORDINATES: similar to AA sequence:RefSeq:NP_308818.1;product=molybdate ABC transporter substrate-binding protein;protein_id=WP_000113014.1;transl_table=11
NZ_MIPU01000001.1	RefSeq	gene	151812	152021	.	-	.	ID=gene149;Name=ECNA114_RS00750;gbkey=Gene;gene_biotype=protein_coding;locus_tag=ECNA114_RS00750
NZ_MIPU01000001.1	Protein Homology	CDS	151812	152021	.	-	0	ID=cds148;Parent=gene149;Dbxref=Genbank:WP_002430427.1;Name=WP_002430427.1;gbkey=CDS;inference=COORDINATES: similar to AA sequence:RefSeq:WP_002430427.1;product=hypothetical protein;protein_id=WP_002430427.1;transl_table=11
NZ_MIPU01000001.1	RefSeq	gene	151957	152106	.	-	.	ID=gene150;Name=ECNA114_RS00755;gbkey=Gene;gene_biotype=protein_coding;locus_tag=ECNA114_RS00755;old_locus_tag=ECNA114_000725
NZ_MIPU01000001.1	Protein Homology	CDS	151957	152106	.	-	0	ID=cds149;Parent=gene150;Dbxref=Genbank:WP_000891515.1;Name=WP_000891515.1;gbkey=CDS;inference=COORDINATES: similar to AA sequence:RefSeq:NP_308817.1;product=multidrug efflux pump accessory protein AcrZ;protein_id=WP_000891515.1;transl_table=11
NZ_MIPU01000001.1	RefSeq	gene	152235	153023	.	+	.	ID=gene151;Name=ECNA114_RS00760;gbkey=Gene;gene_biotype=protein_coding;locus_tag=ECNA114_RS00760;old_locus_tag=ECNA114_000730
NZ_MIPU01000001.1	Protein Homology	CDS	152235	153023	.	+	0	ID=cds150;Parent=gene151;Dbxref=Genbank:WP_001147439.1;Name=WP_001147439.1;gbkey=CDS;inference=COORDINATES: similar to AA sequence:RefSeq:NP_308816.1;product=molybdenum-dependent transcriptional regulator;protein_id=WP_001147439.1;transl_table=11
NZ_MIPU01000001.1	RefSeq	gene	153017	153163	.	+	.	ID=gene152;Name=ECNA114_RS00765;gbkey=Gene;gene_biotype=protein_coding;locus_tag=ECNA114_RS00765;old_locus_tag=ECNA114_000735
NZ_MIPU01000001.1	Protein Homology	CDS	153017	153163	.	+	0	ID=cds151;Parent=gene152;Dbxref=Genbank:WP_031935236.1;Name=WP_031935236.1;gbkey=CDS;inference=COORDINATES: similar to AA sequence:RefSeq:YP_002411600.1;product=hypothetical protein;protein_id=WP_031935236.1;transl_table=11
NZ_MIPU01000001.1	RefSeq	gene	153091	154563	.	+	.	ID=gene153;Name=ECNA114_RS00770;gbkey=Gene;gene_biotype=protein_coding;locus_tag=ECNA114_RS00770;old_locus_tag=ECNA114_000740
NZ_MIPU01000001.1	Protein Homology	CDS	153091	154563	.	+	0	ID=cds152;Parent=gene153;Dbxref=Genbank:WP_000096849.1;Name=WP_000096849.1;gbkey=CDS;inference=COORDINATES: similar to AA sequence:RefSeq:YP_002411599.1;product=molybdate ABC transporter ATP-binding protein ModF;protein_id=WP_000096849.1;transl_table=11
NZ_MIPU01000001.1	RefSeq	gene	154826	155842	.	+	.	ID=gene154;Name=ECNA114_RS00775;gbkey=Gene;gene_biotype=protein_coding;locus_tag=ECNA114_RS00775;old_locus_tag=ECNA114_000745
NZ_MIPU01000001.1	Protein Homology	CDS	154826	155842	.	+	0	ID=cds153;Parent=gene154;Dbxref=Genbank:WP_001265440.1;Name=WP_001265440.1;gbkey=CDS;inference=COORDINATES: similar to AA sequence:RefSeq:YP_002411598.1;product=UDP-glucose 4-epimerase GalE;protein_id=WP_001265440.1;transl_table=11
NZ_MIPU01000001.1	RefSeq	gene	155852	156898	.	+	.	ID=gene155;Name=ECNA114_RS00780;gbkey=Gene;gene_biotype=protein_coding;locus_tag=ECNA114_RS00780;old_locus_tag=ECNA114_000750
NZ_MIPU01000001.1	Protein Homology	CDS	155852	156898	.	+	0	ID=cds154;Parent=gene155;Dbxref=Genbank:WP_000191512.1;Name=WP_000191512.1;gbkey=CDS;inference=COORDINATES: similar to AA sequence:RefSeq:NP_308813.1;product=galactose-1-phosphate uridylyltransferase;protein_id=WP_000191512.1;transl_table=11
NZ_MIPU01000001.1	RefSeq	gene	156902	158050	.	+	.	ID=gene156;Name=ECNA114_RS00785;gbkey=Gene;gene_biotype=protein_coding;locus_tag=ECNA114_RS00785;old_locus_tag=ECNA114_000755
NZ_MIPU01000001.1	Protein Homology	CDS	156902	158050	.	+	0	ID=cds155;Parent=gene156;Dbxref=Genbank:WP_000053415.1;Name=WP_000053415.1;gbkey=CDS;inference=COORDINATES: similar to AA sequence:RefSeq:WP_001713229.1;product=galactokinase;protein_id=WP_000053415.1;transl_table=11
NZ_MIPU01000001.1	RefSeq	gene	158044	159084	.	+	.	ID=gene157;Name=galM;gbkey=Gene;gene=galM;gene_biotype=protein_coding;locus_tag=ECNA114_RS00790;old_locus_tag=ECNA114_000760
NZ_MIPU01000001.1	Protein Homology	CDS	158044	159084	.	+	0	ID=cds156;Parent=gene157;Dbxref=Genbank:WP_000931396.1;Name=WP_000931396.1;Note=mutarotase%3B catalyzes the conversion of beta-galactose to the alpha-anomer%3B links the metabolism of lactose and galactose;gbkey=CDS;gene=galM;inference=COORDINATES: similar to AA sequence:RefSeq:NP_415277.1;product=galactose-1-epimerase;protein_id=WP_000931396.1;transl_table=11
NZ_MIPU01000001.1	RefSeq	gene	159287	160039	.	+	.	ID=gene158;Name=gpmA;gbkey=Gene;gene=gpmA;gene_biotype=protein_coding;locus_tag=ECNA114_RS00795;old_locus_tag=ECNA114_000765
NZ_MIPU01000001.1	Protein Homology	CDS	159287	160039	.	+	0	ID=cds157;Parent=gene158;Dbxref=Genbank:WP_001295305.1;Name=WP_001295305.1;Note=2%2C3-bisphosphoglycerate-dependent%3B catalyzes the interconversion of 2-phosphoglycerate to 3-phosphoglycerate;gbkey=CDS;gene=gpmA;inference=COORDINATES: similar to AA sequence:RefSeq:WP_000301556.1;product=2%2C3-bisphosphoglycerate-dependent phosphoglycerate mutase;protein_id=WP_001295305.1;transl_table=11
NZ_MIPU01000001.1	RefSeq	gene	160206	161258	.	-	.	ID=gene159;Name=ECNA114_RS00800;gbkey=Gene;gene_biotype=protein_coding;locus_tag=ECNA114_RS00800;old_locus_tag=ECNA114_000770
NZ_MIPU01000001.1	Protein Homology	CDS	160206	161258	.	-	0	ID=cds158;Parent=gene159;Dbxref=Genbank:WP_001109194.1;Name=WP_001109194.1;gbkey=CDS;inference=COORDINATES: similar to AA sequence:RefSeq:WP_001109196.1;product=phospho-2-dehydro-3-deoxyheptonate aldolase Phe-sensitive;protein_id=WP_001109194.1;transl_table=11
NZ_MIPU01000001.1	RefSeq	pseudogene	161366	161488	.	+	.	ID=gene160;Name=ECNA114_RS00805;gbkey=Gene;gene_biotype=pseudogene;locus_tag=ECNA114_RS00805;old_locus_tag=ECNA114_000775;partial=true;pseudo=true;start_range=.,161366
NZ_MIPU01000001.1	Protein Homology	CDS	161366	161488	.	+	0	ID=cds159;Parent=gene160;Note=incomplete%3B partial in the middle of a contig%3B missing start;gbkey=CDS;inference=COORDINATES: similar to AA sequence:RefSeq:WP_005019985.1;partial=true;product=glutamate decarboxylase;pseudo=true;start_range=.,161366;transl_table=11
NZ_MIPU01000001.1	RefSeq	gene	161574	161954	.	+	.	ID=gene161;Name=ECNA114_RS00810;gbkey=Gene;gene_biotype=protein_coding;locus_tag=ECNA114_RS00810;old_locus_tag=ECNA114_000780
NZ_MIPU01000001.1	Protein Homology	CDS	161574	161954	.	+	0	ID=cds160;Parent=gene161;Dbxref=Genbank:WP_000784348.1;Name=WP_000784348.1;gbkey=CDS;inference=COORDINATES: similar to AA sequence:RefSeq:NP_308808.1;product=hypothetical protein;protein_id=WP_000784348.1;transl_table=11
NZ_MIPU01000001.1	RefSeq	gene	162068	163009	.	+	.	ID=gene162;Name=ECNA114_RS00815;gbkey=Gene;gene_biotype=protein_coding;locus_tag=ECNA114_RS00815;old_locus_tag=ECNA114_000785
NZ_MIPU01000001.1	Protein Homology	CDS	162068	163009	.	+	0	ID=cds161;Parent=gene162;Dbxref=Genbank:WP_000951272.1;Name=WP_000951272.1;Note=involved in zinc efflux across the cytoplasmic membrane;gbkey=CDS;inference=COORDINATES: similar to AA sequence:RefSeq:NP_308807.1;product=zinc transporter ZitB;protein_id=WP_000951272.1;transl_table=11
NZ_MIPU01000001.1	RefSeq	gene	163006	163725	.	-	.	ID=gene163;Name=ECNA114_RS00820;gbkey=Gene;gene_biotype=protein_coding;locus_tag=ECNA114_RS00820;old_locus_tag=ECNA114_000790
NZ_MIPU01000001.1	Protein Homology	CDS	163006	163725	.	-	0	ID=cds162;Parent=gene163;Dbxref=Genbank:WP_000345405.1;Name=WP_000345405.1;Note=involved in nicotinamide riboside transport;gbkey=CDS;inference=COORDINATES: similar to AA sequence:RefSeq:NP_308806.1;product=nicotinamide riboside transporter PnuC;protein_id=WP_000345405.1;transl_table=11
NZ_MIPU01000001.1	RefSeq	gene	163763	164806	.	-	.	ID=gene164;Name=ECNA114_RS00825;gbkey=Gene;gene_biotype=protein_coding;locus_tag=ECNA114_RS00825;old_locus_tag=ECNA114_000795
NZ_MIPU01000001.1	Protein Homology	CDS	163763	164806	.	-	0	ID=cds163;Parent=gene164;Dbxref=Genbank:WP_000115261.1;Name=WP_000115261.1;Note=3 different subfamilies%3B catalyzes the formation of quinolinate from iminoaspartate and dihydroxyacetone phosphate;gbkey=CDS;inference=COORDINATES: similar to AA sequence:RefSeq:NP_415271.1;product=quinolinate synthase NadA;protein_id=WP_000115261.1;transl_table=11
NZ_MIPU01000001.1	RefSeq	gene	165084	165159	.	-	.	ID=gene165;Name=ECNA114_RS00830;gbkey=Gene;gene_biotype=tRNA;locus_tag=ECNA114_RS00830;old_locus_tag=ECNA114_000800
NZ_MIPU01000001.1	tRNAscan-SE	tRNA	165084	165159	.	-	.	ID=rna1;Parent=gene165;anticodon=(pos:complement(165124..165126));gbkey=tRNA;inference=COORDINATES: profile:tRNAscan-SE:1.23;product=tRNA-Lys
NZ_MIPU01000001.1	tRNAscan-SE	exon	165084	165159	.	-	.	ID=id3;Parent=rna1;anticodon=(pos:complement(165124..165126));gbkey=tRNA;inference=COORDINATES: profile:tRNAscan-SE:1.23;product=tRNA-Lys
NZ_MIPU01000001.1	RefSeq	gene	165193	165268	.	-	.	ID=gene166;Name=ECNA114_RS00835;gbkey=Gene;gene_biotype=tRNA;locus_tag=ECNA114_RS00835;old_locus_tag=ECNA114_000805
NZ_MIPU01000001.1	tRNAscan-SE	tRNA	165193	165268	.	-	.	ID=rna2;Parent=gene166;anticodon=(pos:complement(165233..165235));gbkey=tRNA;inference=COORDINATES: profile:tRNAscan-SE:1.23;product=tRNA-Lys
NZ_MIPU01000001.1	tRNAscan-SE	exon	165193	165268	.	-	.	ID=id4;Parent=rna2;anticodon=(pos:complement(165233..165235));gbkey=tRNA;inference=COORDINATES: profile:tRNAscan-SE:1.23;product=tRNA-Lys
NZ_MIPU01000001.1	RefSeq	gene	165317	165392	.	-	.	ID=gene167;Name=ECNA114_RS00840;gbkey=Gene;gene_biotype=tRNA;locus_tag=ECNA114_RS00840;old_locus_tag=ECNA114_000810
NZ_MIPU01000001.1	tRNAscan-SE	tRNA	165317	165392	.	-	.	ID=rna3;Parent=gene167;anticodon=(pos:complement(165357..165359));gbkey=tRNA;inference=COORDINATES: profile:tRNAscan-SE:1.23;product=tRNA-Lys
NZ_MIPU01000001.1	tRNAscan-SE	exon	165317	165392	.	-	.	ID=id5;Parent=rna3;anticodon=(pos:complement(165357..165359));gbkey=tRNA;inference=COORDINATES: profile:tRNAscan-SE:1.23;product=tRNA-Lys
NZ_MIPU01000001.1	RefSeq	gene	165396	165471	.	-	.	ID=gene168;Name=ECNA114_RS00845;gbkey=Gene;gene_biotype=tRNA;locus_tag=ECNA114_RS00845;old_locus_tag=ECNA114_000815
NZ_MIPU01000001.1	tRNAscan-SE	tRNA	165396	165471	.	-	.	ID=rna4;Parent=gene168;anticodon=(pos:complement(165436..165438));gbkey=tRNA;inference=COORDINATES: profile:tRNAscan-SE:1.23;product=tRNA-Val
NZ_MIPU01000001.1	tRNAscan-SE	exon	165396	165471	.	-	.	ID=id6;Parent=rna4;anticodon=(pos:complement(165436..165438));gbkey=tRNA;inference=COORDINATES: profile:tRNAscan-SE:1.23;product=tRNA-Val
NZ_MIPU01000001.1	RefSeq	gene	165523	165598	.	-	.	ID=gene169;Name=ECNA114_RS00850;gbkey=Gene;gene_biotype=tRNA;locus_tag=ECNA114_RS00850;old_locus_tag=ECNA114_000820
NZ_MIPU01000001.1	tRNAscan-SE	tRNA	165523	165598	.	-	.	ID=rna5;Parent=gene169;anticodon=(pos:complement(165563..165565));gbkey=tRNA;inference=COORDINATES: profile:tRNAscan-SE:1.23;product=tRNA-Lys
NZ_MIPU01000001.1	tRNAscan-SE	exon	165523	165598	.	-	.	ID=id7;Parent=rna5;anticodon=(pos:complement(165563..165565));gbkey=tRNA;inference=COORDINATES: profile:tRNAscan-SE:1.23;product=tRNA-Lys
NZ_MIPU01000001.1	RefSeq	gene	165601	165676	.	-	.	ID=gene170;Name=ECNA114_RS00855;gbkey=Gene;gene_biotype=tRNA;locus_tag=ECNA114_RS00855;old_locus_tag=ECNA114_000825
NZ_MIPU01000001.1	tRNAscan-SE	tRNA	165601	165676	.	-	.	ID=rna6;Parent=gene170;anticodon=(pos:complement(165641..165643));gbkey=tRNA;inference=COORDINATES: profile:tRNAscan-SE:1.23;product=tRNA-Val
NZ_MIPU01000001.1	tRNAscan-SE	exon	165601	165676	.	-	.	ID=id8;Parent=rna6;anticodon=(pos:complement(165641..165643));gbkey=tRNA;inference=COORDINATES: profile:tRNAscan-SE:1.23;product=tRNA-Val
NZ_MIPU01000001.1	RefSeq	gene	165712	165787	.	-	.	ID=gene171;Name=ECNA114_RS00860;gbkey=Gene;gene_biotype=tRNA;locus_tag=ECNA114_RS00860;old_locus_tag=ECNA114_000830
NZ_MIPU01000001.1	tRNAscan-SE	tRNA	165712	165787	.	-	.	ID=rna7;Parent=gene171;anticodon=(pos:complement(165752..165754));gbkey=tRNA;inference=COORDINATES: profile:tRNAscan-SE:1.23;product=tRNA-Lys
NZ_MIPU01000001.1	tRNAscan-SE	exon	165712	165787	.	-	.	ID=id9;Parent=rna7;anticodon=(pos:complement(165752..165754));gbkey=tRNA;inference=COORDINATES: profile:tRNAscan-SE:1.23;product=tRNA-Lys
NZ_MIPU01000001.1	RefSeq	gene	165952	166743	.	-	.	ID=gene172;Name=ECNA114_RS00865;gbkey=Gene;gene_biotype=protein_coding;locus_tag=ECNA114_RS00865;old_locus_tag=ECNA114_000835
NZ_MIPU01000001.1	Protein Homology	CDS	165952	166743	.	-	0	ID=cds164;Parent=gene172;Dbxref=Genbank:WP_000097576.1;Name=WP_000097576.1;Note=periplasmic protein that interacts with TolA%3B the tol-pal system is probably involved in maintaining cell envelope integrity;gbkey=CDS;inference=COORDINATES: similar to AA sequence:RefSeq:NP_308804.1;product=cell division protein CpoB;protein_id=WP_000097576.1;transl_table=11
NZ_MIPU01000001.1	RefSeq	gene	166753	167274	.	-	.	ID=gene173;Name=ECNA114_RS00870;gbkey=Gene;gene_biotype=protein_coding;locus_tag=ECNA114_RS00870;old_locus_tag=ECNA114_000840
NZ_MIPU01000001.1	Protein Homology	CDS	166753	167274	.	-	0	ID=cds165;Parent=gene173;Dbxref=Genbank:WP_001295883.1;Name=WP_001295883.1;gbkey=CDS;inference=COORDINATES: similar to AA sequence:RefSeq:NP_308803.1;product=hypothetical protein;protein_id=WP_001295883.1;transl_table=11
NZ_MIPU01000001.1	RefSeq	gene	167309	168601	.	-	.	ID=gene174;Name=ECNA114_RS00875;gbkey=Gene;gene_biotype=protein_coding;locus_tag=ECNA114_RS00875;old_locus_tag=ECNA114_000845
NZ_MIPU01000001.1	Protein Homology	CDS	167309	168601	.	-	0	ID=cds166;Parent=gene174;Dbxref=Genbank:WP_001295307.1;Name=WP_001295307.1;gbkey=CDS;inference=COORDINATES: similar to AA sequence:RefSeq:WP_001646851.1;product=protein TolB;protein_id=WP_001295307.1;transl_table=11
NZ_MIPU01000001.1	RefSeq	gene	168734	170044	.	-	.	ID=gene175;Name=tolA;gbkey=Gene;gene=tolA;gene_biotype=protein_coding;locus_tag=ECNA114_RS00880;old_locus_tag=ECNA114_000850
NZ_MIPU01000001.1	Protein Homology	CDS	168734	170044	.	-	0	ID=cds167;Parent=gene175;Dbxref=Genbank:WP_000030659.1;Name=WP_000030659.1;Note=inner membrane component of 7 member Tol-Pal envelope-spanning complex%3B involved in maintaining cell envelope integrity%3B utilized by colicins and filamentous phages for import%3B interacts with TolB%2C Pal%2C and through TolB to various outer membrane porins;gbkey=CDS;gene=tolA;inference=COORDINATES: similar to AA sequence:RefSeq:NP_415267.1;product=cell envelope integrity protein TolA;protein_id=WP_000030659.1;transl_table=11
NZ_MIPU01000001.1	RefSeq	gene	170109	170537	.	-	.	ID=gene176;Name=ECNA114_RS00885;gbkey=Gene;gene_biotype=protein_coding;locus_tag=ECNA114_RS00885;old_locus_tag=ECNA114_000855
NZ_MIPU01000001.1	Protein Homology	CDS	170109	170537	.	-	0	ID=cds168;Parent=gene176;Dbxref=Genbank:WP_000090097.1;Name=WP_000090097.1;gbkey=CDS;inference=COORDINATES: similar to AA sequence:RefSeq:WP_015965300.1;product=protein TolR;protein_id=WP_000090097.1;transl_table=11
NZ_MIPU01000001.1	RefSeq	gene	170541	171233	.	-	.	ID=gene177;Name=ECNA114_RS00890;gbkey=Gene;gene_biotype=protein_coding;locus_tag=ECNA114_RS00890;old_locus_tag=ECNA114_000860
NZ_MIPU01000001.1	Protein Homology	CDS	170541	171233	.	-	0	ID=cds169;Parent=gene177;Dbxref=Genbank:WP_000131310.1;Name=WP_000131310.1;gbkey=CDS;inference=COORDINATES: similar to AA sequence:RefSeq:NP_308799.1;product=Tol-Pal system subunit TolQ;protein_id=WP_000131310.1;transl_table=11
NZ_MIPU01000001.1	RefSeq	gene	171230	171634	.	-	.	ID=gene178;Name=ECNA114_RS00895;gbkey=Gene;gene_biotype=protein_coding;locus_tag=ECNA114_RS00895;old_locus_tag=ECNA114_000865
NZ_MIPU01000001.1	Protein Homology	CDS	171230	171634	.	-	0	ID=cds170;Parent=gene178;Dbxref=Genbank:WP_001098384.1;Name=WP_001098384.1;gbkey=CDS;inference=COORDINATES: similar to AA sequence:RefSeq:NP_308798.1;product=acyl-CoA thioester hydrolase YbgC;protein_id=WP_001098384.1;transl_table=11
NZ_MIPU01000001.1	RefSeq	gene	171784	172077	.	-	.	ID=gene179;Name=ECNA114_RS00900;gbkey=Gene;gene_biotype=protein_coding;locus_tag=ECNA114_RS00900;old_locus_tag=ECNA114_000870
NZ_MIPU01000001.1	Protein Homology	CDS	171784	172077	.	-	0	ID=cds171;Parent=gene179;Dbxref=Genbank:WP_000034597.1;Name=WP_000034597.1;gbkey=CDS;inference=COORDINATES: similar to AA sequence:RefSeq:NP_308797.1;product=cyd operon protein YbgE;protein_id=WP_000034597.1;transl_table=11
NZ_MIPU01000001.1	RefSeq	gene	172077	172190	.	-	.	ID=gene180;Name=ECNA114_RS00905;gbkey=Gene;gene_biotype=protein_coding;locus_tag=ECNA114_RS00905;old_locus_tag=ECNA114_000875
NZ_MIPU01000001.1	Protein Homology	CDS	172077	172190	.	-	0	ID=cds172;Parent=gene180;Dbxref=Genbank:WP_000270282.1;Name=WP_000270282.1;gbkey=CDS;inference=COORDINATES: similar to AA sequence:RefSeq:NP_944510.1;product=cytochrome bd-I oxidase subunit CydX;protein_id=WP_000270282.1;transl_table=11
NZ_MIPU01000001.1	RefSeq	gene	172205	173344	.	-	.	ID=gene181;Name=ECNA114_RS00910;gbkey=Gene;gene_biotype=protein_coding;locus_tag=ECNA114_RS00910;old_locus_tag=ECNA114_000880
NZ_MIPU01000001.1	Protein Homology	CDS	172205	173344	.	-	0	ID=cds173;Parent=gene181;Dbxref=Genbank:WP_000568275.1;Name=WP_000568275.1;gbkey=CDS;inference=COORDINATES: similar to AA sequence:RefSeq:WP_000568269.1;product=cytochrome bd-I ubiquinol oxidase subunit 2;protein_id=WP_000568275.1;transl_table=11
NZ_MIPU01000001.1	RefSeq	gene	173360	174928	.	-	.	ID=gene182;Name=ECNA114_RS00915;gbkey=Gene;gene_biotype=protein_coding;locus_tag=ECNA114_RS00915;old_locus_tag=ECNA114_000885
NZ_MIPU01000001.1	Protein Homology	CDS	173360	174928	.	-	0	ID=cds174;Parent=gene182;Dbxref=Genbank:WP_000884361.1;Name=WP_000884361.1;Note=part of the aerobic respiratory chain%3B catalyzes the ubiquinol to ubiquinone;gbkey=CDS;inference=COORDINATES: similar to AA sequence:RefSeq:WP_005125442.1;product=cytochrome bd-I ubiquinol oxidase subunit 1;protein_id=WP_000884361.1;transl_table=11
NZ_MIPU01000001.1	RefSeq	gene	176081	176266	.	-	.	ID=gene183;Name=ECNA114_RS00920;gbkey=Gene;gene_biotype=protein_coding;locus_tag=ECNA114_RS00920;old_locus_tag=ECNA114_000890
NZ_MIPU01000001.1	Protein Homology	CDS	176081	176266	.	-	0	ID=cds175;Parent=gene183;Dbxref=Genbank:WP_023363129.1;Name=WP_023363129.1;gbkey=CDS;inference=COORDINATES: similar to AA sequence:RefSeq:WP_001337533.1;product=hypothetical protein;protein_id=WP_023363129.1;transl_table=11
NZ_MIPU01000001.1	RefSeq	gene	176471	177664	.	-	.	ID=gene184;Name=ECNA114_RS00925;gbkey=Gene;gene_biotype=protein_coding;locus_tag=ECNA114_RS00925;old_locus_tag=ECNA114_000895
NZ_MIPU01000001.1	Protein Homology	CDS	176471	177664	.	-	0	ID=cds176;Parent=gene184;Dbxref=Genbank:WP_000725054.1;Name=WP_000725054.1;gbkey=CDS;inference=COORDINATES: similar to AA sequence:RefSeq:WP_000725055.1;product=tetratricopeptide repeat protein;protein_id=WP_000725054.1;transl_table=11
NZ_MIPU01000001.1	RefSeq	gene	177862	180495	.	-	.	ID=gene185;Name=ECNA114_RS00930;gbkey=Gene;gene_biotype=protein_coding;locus_tag=ECNA114_RS00930;old_locus_tag=ECNA114_000900
NZ_MIPU01000001.1	Protein Homology	CDS	177862	180495	.	-	0	ID=cds177;Parent=gene185;Dbxref=Genbank:WP_000648957.1;Name=WP_000648957.1;gbkey=CDS;inference=COORDINATES: similar to AA sequence:RefSeq:WP_000648959.1;product=alpha-mannosidase;protein_id=WP_000648957.1;transl_table=11
NZ_MIPU01000001.1	RefSeq	gene	180513	182429	.	-	.	ID=gene186;Name=ECNA114_RS00935;gbkey=Gene;gene_biotype=protein_coding;locus_tag=ECNA114_RS00935;old_locus_tag=ECNA114_000905
NZ_MIPU01000001.1	Protein Homology	CDS	180513	182429	.	-	0	ID=cds178;Parent=gene186;Dbxref=Genbank:WP_001531490.1;Name=WP_001531490.1;gbkey=CDS;inference=COORDINATES: similar to AA sequence:RefSeq:WP_001393949.1;product=PTS 2-O-a-mannosyl-D-glycerate transporter subunit IIABC;protein_id=WP_001531490.1;transl_table=11
NZ_MIPU01000001.1	RefSeq	gene	182598	183320	.	+	.	ID=gene187;Name=ECNA114_RS00940;gbkey=Gene;gene_biotype=protein_coding;locus_tag=ECNA114_RS00940;old_locus_tag=ECNA114_000910
NZ_MIPU01000001.1	Protein Homology	CDS	182598	183320	.	+	0	ID=cds179;Parent=gene187;Dbxref=Genbank:WP_000509910.1;Name=WP_000509910.1;Note=regulates the succiny-lCoA synthetase operon;gbkey=CDS;inference=COORDINATES: similar to AA sequence:RefSeq:NP_415258.1;product=UTRA domain-containing protein;protein_id=WP_000509910.1;transl_table=11
NZ_MIPU01000001.1	RefSeq	gene	183424	184293	.	-	.	ID=gene188;Name=ECNA114_RS00945;gbkey=Gene;gene_biotype=protein_coding;locus_tag=ECNA114_RS00945;old_locus_tag=ECNA114_000915
NZ_MIPU01000001.1	Protein Homology	CDS	183424	184293	.	-	0	ID=cds180;Parent=gene188;Dbxref=Genbank:WP_000025458.1;Name=WP_000025458.1;gbkey=CDS;inference=COORDINATES: similar to AA sequence:RefSeq:NP_308781.1;product=succinyl-CoA ligase subunit alpha;protein_id=WP_000025458.1;transl_table=11
NZ_MIPU01000001.1	RefSeq	gene	184293	185459	.	-	.	ID=gene189;Name=ECNA114_RS00950;gbkey=Gene;gene_biotype=protein_coding;locus_tag=ECNA114_RS00950;old_locus_tag=ECNA114_000920
NZ_MIPU01000001.1	Protein Homology	CDS	184293	185459	.	-	0	ID=cds181;Parent=gene189;Dbxref=Genbank:WP_001048602.1;Name=WP_001048602.1;gbkey=CDS;inference=COORDINATES: similar to AA sequence:RefSeq:WP_012133271.1;product=succinyl-CoA ligase subunit beta;protein_id=WP_001048602.1;transl_table=11
NZ_MIPU01000001.1	RefSeq	gene	185553	186770	.	-	.	ID=gene190;Name=ECNA114_RS00955;gbkey=Gene;gene_biotype=protein_coding;locus_tag=ECNA114_RS00955;old_locus_tag=ECNA114_000925
NZ_MIPU01000001.1	Protein Homology	CDS	185553	186770	.	-	0	ID=cds182;Parent=gene190;Dbxref=Genbank:WP_000099866.1;Name=WP_000099866.1;gbkey=CDS;inference=COORDINATES: similar to AA sequence:RefSeq:NP_308779.1;product=dihydrolipoyllysine-residue succinyltransferase;protein_id=WP_000099866.1;transl_table=11
NZ_MIPU01000001.1	RefSeq	gene	186785	189586	.	-	.	ID=gene191;Name=ECNA114_RS00960;gbkey=Gene;gene_biotype=protein_coding;locus_tag=ECNA114_RS00960;old_locus_tag=ECNA114_000930
NZ_MIPU01000001.1	Protein Homology	CDS	186785	189586	.	-	0	ID=cds183;Parent=gene191;Dbxref=Genbank:WP_001181475.1;Name=WP_001181475.1;gbkey=CDS;inference=COORDINATES: similar to AA sequence:RefSeq:WP_016831287.1;product=2-oxoglutarate dehydrogenase E1 component;protein_id=WP_001181475.1;transl_table=11
NZ_MIPU01000001.1	RefSeq	gene	189948	190664	.	-	.	ID=gene192;Name=sdhB;gbkey=Gene;gene=sdhB;gene_biotype=protein_coding;locus_tag=ECNA114_RS00965;old_locus_tag=ECNA114_000940
NZ_MIPU01000001.1	Protein Homology	CDS	189948	190664	.	-	0	ID=cds184;Parent=gene192;Dbxref=Genbank:WP_001235263.1;Name=WP_001235263.1;Note=part of four member succinate dehydrogenase enzyme complex that forms a trimeric complex (trimer of tetramers)%3B SdhA/B are the catalytic subcomplex and can exhibit succinate dehydrogenase activity in the absence of SdhC/D which are the membrane components and form cytochrome b556%3B SdhC binds ubiquinone%3B oxidizes succinate to fumarate while reducing ubiquinone to ubiquinol%3B the catalytic subunits are similar to fumarate reductase;gbkey=CDS;gene=sdhB;inference=COORDINATES: similar to AA sequence:RefSeq:WP_012133276.1;product=succinate dehydrogenase iron-sulfur subunit;protein_id=WP_001235263.1;transl_table=11
NZ_MIPU01000001.1	RefSeq	gene	190680	192446	.	-	.	ID=gene193;Name=ECNA114_RS00970;gbkey=Gene;gene_biotype=protein_coding;locus_tag=ECNA114_RS00970;old_locus_tag=ECNA114_000945
NZ_MIPU01000001.1	Protein Homology	CDS	190680	192446	.	-	0	ID=cds185;Parent=gene193;Dbxref=Genbank:WP_000775540.1;Name=WP_000775540.1;gbkey=CDS;inference=COORDINATES: similar to AA sequence:RefSeq:WP_005122549.1;product=succinate dehydrogenase flavoprotein subunit;protein_id=WP_000775540.1;transl_table=11
NZ_MIPU01000001.1	RefSeq	gene	192446	192793	.	-	.	ID=gene194;Name=ECNA114_RS00975;gbkey=Gene;gene_biotype=protein_coding;locus_tag=ECNA114_RS00975;old_locus_tag=ECNA114_000950
NZ_MIPU01000001.1	Protein Homology	CDS	192446	192793	.	-	0	ID=cds186;Parent=gene194;Dbxref=Genbank:WP_000254365.1;Name=WP_000254365.1;gbkey=CDS;inference=COORDINATES: similar to AA sequence:RefSeq:WP_017455938.1;product=succinate dehydrogenase hydrophobic membrane anchor subunit;protein_id=WP_000254365.1;transl_table=11
NZ_MIPU01000001.1	RefSeq	gene	192787	193176	.	-	.	ID=gene195;Name=sdhC;gbkey=Gene;gene=sdhC;gene_biotype=protein_coding;locus_tag=ECNA114_RS00980;old_locus_tag=ECNA114_000955
NZ_MIPU01000001.1	Protein Homology	CDS	192787	193176	.	-	0	ID=cds187;Parent=gene195;Dbxref=Genbank:WP_001313663.1;Name=WP_001313663.1;gbkey=CDS;gene=sdhC;inference=COORDINATES: similar to AA sequence:RefSeq:NP_308773.1;product=succinate dehydrogenase cytochrome b556 large membrane subunit;protein_id=WP_001313663.1;transl_table=11
NZ_MIPU01000001.1	RefSeq	gene	193209	193448	.	+	.	ID=gene196;Name=ECNA114_RS00985;gbkey=Gene;gene_biotype=protein_coding;locus_tag=ECNA114_RS00985
NZ_MIPU01000001.1	Protein Homology	CDS	193209	193448	.	+	0	ID=cds188;Parent=gene196;Dbxref=Genbank:WP_071524902.1;Name=WP_071524902.1;gbkey=CDS;inference=COORDINATES: similar to AA sequence:RefSeq:WP_001308495.1;product=hypothetical protein;protein_id=WP_071524902.1;transl_table=11
NZ_MIPU01000001.1	RefSeq	gene	193712	193897	.	-	.	ID=gene197;Name=ECNA114_RS00990;gbkey=Gene;gene_biotype=protein_coding;locus_tag=ECNA114_RS00990;old_locus_tag=ECNA114_000960
NZ_MIPU01000001.1	Protein Homology	CDS	193712	193897	.	-	0	ID=cds189;Parent=gene197;Dbxref=Genbank:WP_001295878.1;Name=WP_001295878.1;gbkey=CDS;inference=COORDINATES: similar to AA sequence:RefSeq:WP_001483858.1;product=hypothetical protein;protein_id=WP_001295878.1;transl_table=11
NZ_MIPU01000001.1	RefSeq	gene	193885	195168	.	+	.	ID=gene198;Name=ECNA114_RS00995;gbkey=Gene;gene_biotype=protein_coding;locus_tag=ECNA114_RS00995;old_locus_tag=ECNA114_000965
NZ_MIPU01000001.1	Protein Homology	CDS	193885	195168	.	+	0	ID=cds190;Parent=gene198;Dbxref=Genbank:WP_000785832.1;Name=WP_000785832.1;gbkey=CDS;inference=COORDINATES: similar to AA sequence:RefSeq:NP_415248.1;product=citrate (Si)-synthase;protein_id=WP_000785832.1;transl_table=11
NZ_MIPU01000001.1	RefSeq	gene	195215	196525	.	-	.	ID=gene199;Name=ECNA114_RS01000;gbkey=Gene;gene_biotype=protein_coding;locus_tag=ECNA114_RS01000;old_locus_tag=ECNA114_000970
NZ_MIPU01000001.1	Protein Homology	CDS	195215	196525	.	-	0	ID=cds191;Parent=gene199;Dbxref=Genbank:WP_000126143.1;Name=WP_000126143.1;gbkey=CDS;inference=COORDINATES: similar to AA sequence:RefSeq:WP_000126139.1;product=TRAP transporter large permease;protein_id=WP_000126143.1;transl_table=11
NZ_MIPU01000001.1	RefSeq	gene	196525	196986	.	-	.	ID=gene200;Name=ECNA114_RS01005;gbkey=Gene;gene_biotype=protein_coding;locus_tag=ECNA114_RS01005;old_locus_tag=ECNA114_000975
NZ_MIPU01000001.1	Protein Homology	CDS	196525	196986	.	-	0	ID=cds192;Parent=gene200;Dbxref=Genbank:WP_001237779.1;Name=WP_001237779.1;gbkey=CDS;inference=COORDINATES: similar to AA sequence:RefSeq:WP_001237778.1;product=TRAP transporter small permease;protein_id=WP_001237779.1;transl_table=11
NZ_MIPU01000001.1	RefSeq	gene	197046	198014	.	-	.	ID=gene201;Name=ECNA114_RS01010;gbkey=Gene;gene_biotype=protein_coding;locus_tag=ECNA114_RS01010;old_locus_tag=ECNA114_000980
NZ_MIPU01000001.1	Protein Homology	CDS	197046	198014	.	-	0	ID=cds193;Parent=gene201;Dbxref=Genbank:WP_000735581.1;Name=WP_000735581.1;gbkey=CDS;inference=COORDINATES: similar to AA sequence:RefSeq:WP_000735579.1;product=C4-dicarboxylate ABC transporter;protein_id=WP_000735581.1;transl_table=11
NZ_MIPU01000001.1	RefSeq	gene	198042	199238	.	-	.	ID=gene202;Name=ECNA114_RS01015;gbkey=Gene;gene_biotype=protein_coding;locus_tag=ECNA114_RS01015;old_locus_tag=ECNA114_000985
NZ_MIPU01000001.1	Protein Homology	CDS	198042	199238	.	-	0	ID=cds194;Parent=gene202;Dbxref=Genbank:WP_000399432.1;Name=WP_000399432.1;gbkey=CDS;inference=COORDINATES: similar to AA sequence:RefSeq:WP_000399432.1;product=hydrolase;protein_id=WP_000399432.1;transl_table=11
NZ_MIPU01000001.1	RefSeq	gene	199238	199549	.	-	.	ID=gene203;Name=ECNA114_RS01020;gbkey=Gene;gene_biotype=protein_coding;locus_tag=ECNA114_RS01020;old_locus_tag=ECNA114_000990
NZ_MIPU01000001.1	Protein Homology	CDS	199238	199549	.	-	0	ID=cds195;Parent=gene203;Dbxref=Genbank:WP_001295877.1;Name=WP_001295877.1;gbkey=CDS;inference=COORDINATES: similar to AA sequence:RefSeq:WP_002432396.1;product=hydrolase;protein_id=WP_001295877.1;transl_table=11
NZ_MIPU01000001.1	RefSeq	gene	199564	200319	.	-	.	ID=gene204;Name=ECNA114_RS01025;gbkey=Gene;gene_biotype=protein_coding;locus_tag=ECNA114_RS01025;old_locus_tag=ECNA114_000995
NZ_MIPU01000001.1	Protein Homology	CDS	199564	200319	.	-	0	ID=cds196;Parent=gene204;Dbxref=Genbank:WP_000991076.1;Name=WP_000991076.1;gbkey=CDS;inference=COORDINATES: similar to AA sequence:RefSeq:WP_000991076.1;product=SDR family NAD(P)-dependent oxidoreductase;protein_id=WP_000991076.1;transl_table=11
NZ_MIPU01000001.1	RefSeq	gene	200331	201344	.	-	.	ID=gene205;Name=ECNA114_RS01030;gbkey=Gene;gene_biotype=protein_coding;locus_tag=ECNA114_RS01030;old_locus_tag=ECNA114_001000
NZ_MIPU01000001.1	Protein Homology	CDS	200331	201344	.	-	0	ID=cds197;Parent=gene205;Dbxref=Genbank:WP_000646085.1;Name=WP_000646085.1;gbkey=CDS;inference=COORDINATES: similar to AA sequence:RefSeq:WP_000646083.1;product=alcohol dehydrogenase;protein_id=WP_000646085.1;transl_table=11
NZ_MIPU01000001.1	RefSeq	gene	201357	202043	.	-	.	ID=gene206;Name=ECNA114_RS01035;gbkey=Gene;gene_biotype=protein_coding;locus_tag=ECNA114_RS01035;old_locus_tag=ECNA114_001005
NZ_MIPU01000001.1	Protein Homology	CDS	201357	202043	.	-	0	ID=cds198;Parent=gene206;Dbxref=Genbank:WP_000265973.1;Name=WP_000265973.1;gbkey=CDS;inference=COORDINATES: similar to AA sequence:RefSeq:WP_018905955.1;product=demethylmenaquinone methyltransferase;protein_id=WP_000265973.1;transl_table=11
NZ_MIPU01000001.1	RefSeq	gene	202307	203020	.	+	.	ID=gene207;Name=ECNA114_RS01040;gbkey=Gene;gene_biotype=protein_coding;locus_tag=ECNA114_RS01040;old_locus_tag=ECNA114_001010
NZ_MIPU01000001.1	Protein Homology	CDS	202307	203020	.	+	0	ID=cds199;Parent=gene207;Dbxref=Genbank:WP_000004202.1;Name=WP_000004202.1;gbkey=CDS;inference=COORDINATES: similar to AA sequence:RefSeq:WP_000004202.1;product=FadR family transcriptional regulator;protein_id=WP_000004202.1;transl_table=11
NZ_MIPU01000001.1	RefSeq	gene	203200	204246	.	+	.	ID=gene208;Name=ECNA114_RS01045;gbkey=Gene;gene_biotype=protein_coding;locus_tag=ECNA114_RS01045;old_locus_tag=ECNA114_001015
NZ_MIPU01000001.1	Protein Homology	CDS	203200	204246	.	+	0	ID=cds200;Parent=gene208;Dbxref=Genbank:WP_001144717.1;Name=WP_001144717.1;gbkey=CDS;inference=COORDINATES: similar to AA sequence:RefSeq:YP_002411551.1;product=AbrB family transcriptional regulator;protein_id=WP_001144717.1;transl_table=11
NZ_MIPU01000001.1	RefSeq	gene	204243	205034	.	-	.	ID=gene209;Name=ECNA114_RS01050;gbkey=Gene;gene_biotype=protein_coding;locus_tag=ECNA114_RS01050;old_locus_tag=ECNA114_001020
NZ_MIPU01000001.1	Protein Homology	CDS	204243	205034	.	-	0	ID=cds201;Parent=gene209;Dbxref=Genbank:WP_001114009.1;Name=WP_001114009.1;Note=5-formyluracil/5-hydroxymethyluracil DNA glycosylase%3B involved in base excision repair of DNA damaged by oxidation or by mutagenic agents%3B acts as DNA glycosylase that recognizes and removes damaged bases with a preference for oxidized pyrimidines%3B has apurinic/apyrimidinic lyase activity;gbkey=CDS;inference=COORDINATES: similar to AA sequence:RefSeq:YP_002411550.1;product=endonuclease VIII;protein_id=WP_001114009.1;transl_table=11
NZ_MIPU01000001.1	RefSeq	gene	205070	205804	.	-	.	ID=gene210;Name=ECNA114_RS01055;gbkey=Gene;gene_biotype=protein_coding;locus_tag=ECNA114_RS01055;old_locus_tag=ECNA114_001025
NZ_MIPU01000001.1	Protein Homology	CDS	205070	205804	.	-	0	ID=cds202;Parent=gene210;Dbxref=Genbank:WP_000687120.1;Name=WP_000687120.1;gbkey=CDS;inference=COORDINATES: similar to AA sequence:RefSeq:YP_002411549.1;product=LamB/YcsF family protein;protein_id=WP_000687120.1;transl_table=11
NZ_MIPU01000001.1	RefSeq	gene	205794	206726	.	-	.	ID=gene211;Name=ECNA114_RS01060;gbkey=Gene;gene_biotype=protein_coding;locus_tag=ECNA114_RS01060;old_locus_tag=ECNA114_001030
NZ_MIPU01000001.1	Protein Homology	CDS	205794	206726	.	-	0	ID=cds203;Parent=gene211;Dbxref=Genbank:WP_000912730.1;Name=WP_000912730.1;gbkey=CDS;inference=COORDINATES: similar to AA sequence:RefSeq:NP_308764.1;product=hypothetical protein;protein_id=WP_000912730.1;transl_table=11
NZ_MIPU01000001.1	RefSeq	gene	206720	207376	.	-	.	ID=gene212;Name=ECNA114_RS01065;gbkey=Gene;gene_biotype=protein_coding;locus_tag=ECNA114_RS01065;old_locus_tag=ECNA114_001035
NZ_MIPU01000001.1	Protein Homology	CDS	206720	207376	.	-	0	ID=cds204;Parent=gene212;Dbxref=Genbank:WP_001188329.1;Name=WP_001188329.1;gbkey=CDS;inference=COORDINATES: similar to AA sequence:RefSeq:NP_308763.1;product=hypothetical protein;protein_id=WP_001188329.1;transl_table=11
NZ_MIPU01000001.1	RefSeq	gene	207399	208142	.	-	.	ID=gene213;Name=ECNA114_RS01070;gbkey=Gene;gene_biotype=protein_coding;locus_tag=ECNA114_RS01070;old_locus_tag=ECNA114_001040
NZ_MIPU01000001.1	Protein Homology	CDS	207399	208142	.	-	0	ID=cds205;Parent=gene213;Dbxref=Genbank:WP_000798857.1;Name=WP_000798857.1;gbkey=CDS;inference=COORDINATES: similar to AA sequence:RefSeq:WP_000798886.1;product=Nif3-like dinuclear metal center hexameric protein;protein_id=WP_000798857.1;transl_table=11
NZ_MIPU01000001.1	RefSeq	gene	208413	209894	.	+	.	ID=gene214;Name=ECNA114_RS01075;gbkey=Gene;gene_biotype=protein_coding;locus_tag=ECNA114_RS01075;old_locus_tag=ECNA114_001045
NZ_MIPU01000001.1	Protein Homology	CDS	208413	209894	.	+	0	ID=cds206;Parent=gene214;Dbxref=Genbank:WP_001032722.1;Name=WP_001032722.1;gbkey=CDS;inference=COORDINATES: similar to AA sequence:RefSeq:NP_415237.1;product=MFS transporter;protein_id=WP_001032722.1;transl_table=11
NZ_MIPU01000001.1	RefSeq	gene	209936	211354	.	-	.	ID=gene215;Name=ECNA114_RS01080;gbkey=Gene;gene_biotype=protein_coding;locus_tag=ECNA114_RS01080;old_locus_tag=ECNA114_001050
NZ_MIPU01000001.1	Protein Homology	CDS	209936	211354	.	-	0	ID=cds207;Parent=gene215;Dbxref=Genbank:WP_000207133.1;Name=WP_000207133.1;gbkey=CDS;inference=COORDINATES: similar to AA sequence:RefSeq:YP_002411544.1;product=deoxyribodipyrimidine photo-lyase;protein_id=WP_000207133.1;transl_table=11
NZ_MIPU01000001.1	RefSeq	gene	211351	211860	.	-	.	ID=gene216;Name=ECNA114_RS01085;gbkey=Gene;gene_biotype=protein_coding;locus_tag=ECNA114_RS01085;old_locus_tag=ECNA114_001055
NZ_MIPU01000001.1	Protein Homology	CDS	211351	211860	.	-	0	ID=cds208;Parent=gene216;Dbxref=Genbank:WP_001075784.1;Name=WP_001075784.1;gbkey=CDS;inference=COORDINATES: similar to AA sequence:RefSeq:YP_002411543.1;product=hypothetical protein;protein_id=WP_001075784.1;transl_table=11
NZ_MIPU01000001.1	RefSeq	gene	211961	212167	.	-	.	ID=gene217;Name=ECNA114_RS01090;gbkey=Gene;gene_biotype=protein_coding;locus_tag=ECNA114_RS01090;old_locus_tag=ECNA114_001060
NZ_MIPU01000001.1	Protein Homology	CDS	211961	212167	.	-	0	ID=cds209;Parent=gene217;Dbxref=Genbank:WP_000424788.1;Name=WP_000424788.1;gbkey=CDS;inference=COORDINATES: similar to AA sequence:RefSeq:NP_308755.1;product=DUF2517 domain-containing protein;protein_id=WP_000424788.1;transl_table=11
NZ_MIPU01000001.1	RefSeq	gene	212480	212569	.	+	.	ID=gene218;Name=ECNA114_RS01095;gbkey=Gene;gene_biotype=protein_coding;locus_tag=ECNA114_RS01095;old_locus_tag=ECNA114_001065
NZ_MIPU01000001.1	Protein Homology	CDS	212480	212569	.	+	0	ID=cds210;Parent=gene218;Dbxref=Genbank:WP_001272653.1;Name=WP_001272653.1;gbkey=CDS;inference=COORDINATES: similar to AA sequence:RefSeq:YP_588443.1;product=potassium-transporting ATPase subunit F;protein_id=WP_001272653.1;transl_table=11
NZ_MIPU01000001.1	RefSeq	gene	212569	214242	.	+	.	ID=gene219;Name=ECNA114_RS01100;gbkey=Gene;gene_biotype=protein_coding;locus_tag=ECNA114_RS01100;old_locus_tag=ECNA114_001070
NZ_MIPU01000001.1	Protein Homology	CDS	212569	214242	.	+	0	ID=cds211;Parent=gene219;Dbxref=Genbank:WP_000741157.1;Name=WP_000741157.1;Note=catalyzes the hydrolysis of ATP coupled with the exchange of hydrogen and potassium ions;gbkey=CDS;inference=COORDINATES: similar to AA sequence:RefSeq:NP_415226.1;product=potassium-transporting ATPase subunit KdpA;protein_id=WP_000741157.1;transl_table=11
NZ_MIPU01000001.1	RefSeq	gene	214265	216313	.	+	.	ID=gene220;Name=ECNA114_RS01105;gbkey=Gene;gene_biotype=protein_coding;locus_tag=ECNA114_RS01105;old_locus_tag=ECNA114_001075
NZ_MIPU01000001.1	Protein Homology	CDS	214265	216313	.	+	0	ID=cds212;Parent=gene220;Dbxref=Genbank:WP_000088001.1;Name=WP_000088001.1;gbkey=CDS;inference=COORDINATES: similar to AA sequence:RefSeq:NP_308752.1;product=K(+)-transporting ATPase subunit B;protein_id=WP_000088001.1;transl_table=11
NZ_MIPU01000001.1	RefSeq	gene	216322	216894	.	+	.	ID=gene221;Name=ECNA114_RS01110;gbkey=Gene;gene_biotype=protein_coding;locus_tag=ECNA114_RS01110;old_locus_tag=ECNA114_001080
NZ_MIPU01000001.1	Protein Homology	CDS	216322	216894	.	+	0	ID=cds213;Parent=gene221;Dbxref=Genbank:WP_001295876.1;Name=WP_001295876.1;gbkey=CDS;inference=COORDINATES: similar to AA sequence:RefSeq:NP_415224.1;product=K(+)-transporting ATPase subunit C;protein_id=WP_001295876.1;transl_table=11
NZ_MIPU01000001.1	RefSeq	gene	216887	219571	.	+	.	ID=gene222;Name=ECNA114_RS01115;gbkey=Gene;gene_biotype=protein_coding;locus_tag=ECNA114_RS01115;old_locus_tag=ECNA114_001085
NZ_MIPU01000001.1	Protein Homology	CDS	216887	219571	.	+	0	ID=cds214;Parent=gene222;Dbxref=Genbank:WP_001295875.1;Name=WP_001295875.1;gbkey=CDS;inference=COORDINATES: similar to AA sequence:RefSeq:YP_002411535.1;product=two-component system sensor histidine kinase KdbD;protein_id=WP_001295875.1;transl_table=11
NZ_MIPU01000001.1	RefSeq	gene	219568	220245	.	+	.	ID=gene223;Name=ECNA114_RS01120;gbkey=Gene;gene_biotype=protein_coding;locus_tag=ECNA114_RS01120;old_locus_tag=ECNA114_001090
NZ_MIPU01000001.1	Protein Homology	CDS	219568	220245	.	+	0	ID=cds215;Parent=gene223;Dbxref=Genbank:WP_000186068.1;Name=WP_000186068.1;gbkey=CDS;inference=COORDINATES: similar to AA sequence:RefSeq:WP_012133308.1;product=two-component system response regulator KdpE;protein_id=WP_000186068.1;transl_table=11
NZ_MIPU01000001.1	RefSeq	gene	220407	220541	.	+	.	ID=gene224;Name=ECNA114_RS01130;gbkey=Gene;gene_biotype=protein_coding;locus_tag=ECNA114_RS01130
NZ_MIPU01000001.1	Protein Homology	CDS	220407	220541	.	+	0	ID=cds216;Parent=gene224;Dbxref=Genbank:WP_001295874.1;Name=WP_001295874.1;gbkey=CDS;inference=COORDINATES: similar to AA sequence:RefSeq:WP_001417766.1;product=hypothetical protein;protein_id=WP_001295874.1;transl_table=11
NZ_MIPU01000001.1	RefSeq	gene	220934	223132	.	+	.	ID=gene225;Name=ECNA114_RS01135;gbkey=Gene;gene_biotype=protein_coding;locus_tag=ECNA114_RS01135;old_locus_tag=ECNA114_001100
NZ_MIPU01000001.1	Protein Homology	CDS	220934	223132	.	+	0	ID=cds217;Parent=gene225;Dbxref=Genbank:WP_001531487.1;Name=WP_001531487.1;gbkey=CDS;inference=COORDINATES: similar to AA sequence:RefSeq:NP_308748.1;product=ornithine decarboxylase SpeF;protein_id=WP_001531487.1;transl_table=11
NZ_MIPU01000001.1	RefSeq	gene	223129	224448	.	+	.	ID=gene226;Name=ECNA114_RS01140;gbkey=Gene;gene_biotype=protein_coding;locus_tag=ECNA114_RS01140;old_locus_tag=ECNA114_001105
NZ_MIPU01000001.1	Protein Homology	CDS	223129	224448	.	+	0	ID=cds218;Parent=gene226;Dbxref=Genbank:WP_000075845.1;Name=WP_000075845.1;gbkey=CDS;inference=COORDINATES: similar to AA sequence:RefSeq:NP_415219.1;product=putrescine-ornithine antiporter;protein_id=WP_000075845.1;transl_table=11
NZ_MIPU01000001.1	RefSeq	gene	224505	226145	.	-	.	ID=gene227;Name=ECNA114_RS01145;gbkey=Gene;gene_biotype=protein_coding;locus_tag=ECNA114_RS01145;old_locus_tag=ECNA114_001110
NZ_MIPU01000001.1	Protein Homology	CDS	224505	226145	.	-	0	ID=cds219;Parent=gene227;Dbxref=Genbank:WP_001295873.1;Name=WP_001295873.1;Note=catalyzes the interconversion of alpha-D-glucose 1-phosphate to alpha-D-glucose 6-phosphate;gbkey=CDS;inference=COORDINATES: similar to AA sequence:RefSeq:WP_020884976.1;product=phosphoglucomutase;protein_id=WP_001295873.1;transl_table=11
NZ_MIPU01000001.1	RefSeq	gene	226171	226716	.	-	.	ID=gene228;Name=ECNA114_RS01150;gbkey=Gene;gene_biotype=protein_coding;locus_tag=ECNA114_RS01150;old_locus_tag=ECNA114_001115
NZ_MIPU01000001.1	Protein Homology	CDS	226171	226716	.	-	0	ID=cds220;Parent=gene228;Dbxref=Genbank:WP_001295872.1;Name=WP_001295872.1;gbkey=CDS;inference=COORDINATES: similar to AA sequence:RefSeq:NP_415213.1;product=replication initiation regulator SeqA;protein_id=WP_001295872.1;transl_table=11
NZ_MIPU01000001.1	RefSeq	gene	226901	227665	.	+	.	ID=gene229;Name=ECNA114_RS01155;gbkey=Gene;gene_biotype=protein_coding;locus_tag=ECNA114_RS01155;old_locus_tag=ECNA114_001120
NZ_MIPU01000001.1	Protein Homology	CDS	226901	227665	.	+	0	ID=cds221;Parent=gene229;Dbxref=Genbank:WP_000773282.1;Name=WP_000773282.1;gbkey=CDS;inference=COORDINATES: similar to AA sequence:RefSeq:NP_415212.1;product=acyl-CoA esterase;protein_id=WP_000773282.1;transl_table=11
NZ_MIPU01000001.1	RefSeq	gene	227805	228098	.	+	.	ID=gene230;Name=ECNA114_RS01160;gbkey=Gene;gene_biotype=protein_coding;locus_tag=ECNA114_RS01160;old_locus_tag=ECNA114_001125
NZ_MIPU01000001.1	Protein Homology	CDS	227805	228098	.	+	0	ID=cds222;Parent=gene230;Dbxref=Genbank:WP_001300829.1;Name=WP_001300829.1;gbkey=CDS;inference=COORDINATES: similar to AA sequence:RefSeq:NP_415211.2;product=LexA-regulated protein%2C CopB family;protein_id=WP_001300829.1;transl_table=11
NZ_MIPU01000001.1	RefSeq	gene	228238	228768	.	+	.	ID=gene231;Name=ECNA114_RS01165;gbkey=Gene;gene_biotype=protein_coding;locus_tag=ECNA114_RS01165;old_locus_tag=ECNA114_001130
NZ_MIPU01000001.1	Protein Homology	CDS	228238	228768	.	+	0	ID=cds223;Parent=gene231;Dbxref=Genbank:WP_001018618.1;Name=WP_001018618.1;gbkey=CDS;inference=COORDINATES: similar to AA sequence:RefSeq:NP_308742.1;product=flavodoxin-1;protein_id=WP_001018618.1;transl_table=11
NZ_MIPU01000001.1	RefSeq	gene	228978	229064	.	+	.	ID=gene232;Name=ECNA114_RS01170;gbkey=Gene;gene_biotype=protein_coding;locus_tag=ECNA114_RS01170;old_locus_tag=ECNA114_001140
NZ_MIPU01000001.1	Protein Homology	CDS	228978	229064	.	+	0	ID=cds224;Parent=gene232;Dbxref=Genbank:WP_001406816.1;Name=WP_001406816.1;gbkey=CDS;inference=COORDINATES: similar to AA sequence:RefSeq:YP_001491546.1;product=Fur leader peptide;protein_id=WP_001406816.1;transl_table=11
NZ_MIPU01000001.1	RefSeq	gene	229057	229503	.	+	.	ID=gene233;Name=ECNA114_RS01175;gbkey=Gene;gene_biotype=protein_coding;locus_tag=ECNA114_RS01175;old_locus_tag=ECNA114_001145
NZ_MIPU01000001.1	Protein Homology	CDS	229057	229503	.	+	0	ID=cds225;Parent=gene233;Dbxref=Genbank:WP_000131702.1;Name=WP_000131702.1;gbkey=CDS;inference=COORDINATES: similar to AA sequence:RefSeq:NP_308741.1;product=transcriptional repressor;protein_id=WP_000131702.1;transl_table=11
NZ_MIPU01000001.1	RefSeq	gene	229587	229913	.	-	.	ID=gene234;Name=ECNA114_RS01180;gbkey=Gene;gene_biotype=protein_coding;locus_tag=ECNA114_RS01180;old_locus_tag=ECNA114_001150
NZ_MIPU01000001.1	Protein Homology	CDS	229587	229913	.	-	0	ID=cds226;Parent=gene234;Dbxref=Genbank:WP_000733594.1;Name=WP_000733594.1;gbkey=CDS;inference=COORDINATES: similar to AA sequence:RefSeq:NP_308740.1;product=hypothetical protein;protein_id=WP_000733594.1;transl_table=11
NZ_MIPU01000001.1	RefSeq	gene	229963	231369	.	-	.	ID=gene235;Name=chiP;gbkey=Gene;gene=chiP;gene_biotype=protein_coding;locus_tag=ECNA114_RS01185;old_locus_tag=ECNA114_001155
NZ_MIPU01000001.1	Protein Homology	CDS	229963	231369	.	-	0	ID=cds227;Parent=gene235;Dbxref=Genbank:WP_001201175.1;Name=WP_001201175.1;Note=outer membrane porin involved in the transport of chitooligosaccharides;gbkey=CDS;gene=chiP;inference=COORDINATES: similar to AA sequence:RefSeq:NP_415207.1;product=chitoporin;protein_id=WP_001201175.1;transl_table=11
NZ_MIPU01000001.1	RefSeq	gene	231811	233475	.	-	.	ID=gene236;Name=ECNA114_RS01190;gbkey=Gene;gene_biotype=protein_coding;locus_tag=ECNA114_RS01190;old_locus_tag=ECNA114_001160
NZ_MIPU01000001.1	Protein Homology	CDS	231811	233475	.	-	0	ID=cds228;Parent=gene236;Dbxref=Genbank:WP_001287134.1;Name=WP_001287134.1;Note=catalyzes a two-step reaction%2C first charging a glutamine molecule by linking its carboxyl group to the alpha-phosphate of ATP%2C followed by transfer of the aminoacyl-adenylate to its tRNA;gbkey=CDS;inference=COORDINATES: similar to AA sequence:RefSeq:NP_308737.1;product=glutamine--tRNA ligase;protein_id=WP_001287134.1;transl_table=11
NZ_MIPU01000001.1	RefSeq	gene	233695	234456	.	-	.	ID=gene237;Name=ECNA114_RS01195;gbkey=Gene;gene_biotype=protein_coding;locus_tag=ECNA114_RS01195;old_locus_tag=ECNA114_001165
NZ_MIPU01000001.1	Protein Homology	CDS	233695	234456	.	-	0	ID=cds229;Parent=gene237;Dbxref=Genbank:WP_000679501.1;Name=WP_000679501.1;gbkey=CDS;inference=COORDINATES: similar to AA sequence:RefSeq:WP_000679500.1;product=DeoR/GlpR transcriptional regulator;protein_id=WP_000679501.1;transl_table=11
NZ_MIPU01000001.1	RefSeq	gene	234458	235444	.	-	.	ID=gene238;Name=ECNA114_RS01200;gbkey=Gene;gene_biotype=protein_coding;locus_tag=ECNA114_RS01200;old_locus_tag=ECNA114_001170
NZ_MIPU01000001.1	Protein Homology	CDS	234458	235444	.	-	0	ID=cds230;Parent=gene238;Dbxref=Genbank:WP_001059579.1;Name=WP_001059579.1;gbkey=CDS;inference=COORDINATES: similar to AA sequence:RefSeq:WP_001059575.1;product=D-threonate 4-phosphate dehydrogenase;protein_id=WP_001059579.1;transl_table=11
NZ_MIPU01000001.1	RefSeq	gene	235437	236672	.	-	.	ID=gene239;Name=ECNA114_RS01205;gbkey=Gene;gene_biotype=protein_coding;locus_tag=ECNA114_RS01205;old_locus_tag=ECNA114_001175
NZ_MIPU01000001.1	Protein Homology	CDS	235437	236672	.	-	0	ID=cds231;Parent=gene239;Dbxref=Genbank:WP_000410734.1;Name=WP_000410734.1;gbkey=CDS;inference=COORDINATES: similar to AA sequence:RefSeq:WP_016238327.1;product=four-carbon acid sugar kinase family protein;protein_id=WP_000410734.1;transl_table=11
NZ_MIPU01000001.1	RefSeq	gene	236842	237999	.	+	.	ID=gene240;Name=ECNA114_RS01210;gbkey=Gene;gene_biotype=protein_coding;locus_tag=ECNA114_RS01210;old_locus_tag=ECNA114_001180
NZ_MIPU01000001.1	Protein Homology	CDS	236842	237999	.	+	0	ID=cds232;Parent=gene240;Dbxref=Genbank:WP_000234742.1;Name=WP_000234742.1;gbkey=CDS;inference=COORDINATES: similar to AA sequence:RefSeq:WP_000234754.1;product=alcohol dehydrogenase;protein_id=WP_000234742.1;transl_table=11
NZ_MIPU01000001.1	RefSeq	gene	238003	238890	.	+	.	ID=gene241;Name=ECNA114_RS01215;gbkey=Gene;gene_biotype=protein_coding;locus_tag=ECNA114_RS01215;old_locus_tag=ECNA114_001185
NZ_MIPU01000001.1	Protein Homology	CDS	238003	238890	.	+	0	ID=cds233;Parent=gene241;Dbxref=Genbank:WP_001126959.1;Name=WP_001126959.1;gbkey=CDS;inference=COORDINATES: similar to AA sequence:RefSeq:WP_001126955.1;product=dihydrodipicolinate synthase family protein;protein_id=WP_001126959.1;transl_table=11
NZ_MIPU01000001.1	RefSeq	gene	238950	239708	.	+	.	ID=gene242;Name=ECNA114_RS01220;gbkey=Gene;gene_biotype=protein_coding;locus_tag=ECNA114_RS01220;old_locus_tag=ECNA114_001190
NZ_MIPU01000001.1	Protein Homology	CDS	238950	239708	.	+	0	ID=cds234;Parent=gene242;Dbxref=Genbank:WP_000480543.1;Name=WP_000480543.1;gbkey=CDS;inference=COORDINATES: similar to AA sequence:RefSeq:WP_001524287.1;product=TerC family protein;protein_id=WP_000480543.1;transl_table=11
NZ_MIPU01000001.1	RefSeq	gene	239744	240913	.	+	.	ID=gene243;Name=ECNA114_RS01225;gbkey=Gene;gene_biotype=protein_coding;locus_tag=ECNA114_RS01225;old_locus_tag=ECNA114_001195
NZ_MIPU01000001.1	Protein Homology	CDS	239744	240913	.	+	0	ID=cds235;Parent=gene243;Dbxref=Genbank:WP_000109425.1;Name=WP_000109425.1;gbkey=CDS;inference=COORDINATES: similar to AA sequence:RefSeq:WP_000109428.1;product=glycosyl hydrolase;protein_id=WP_000109425.1;transl_table=11
NZ_MIPU01000001.1	RefSeq	gene	240910	241380	.	+	.	ID=gene244;Name=ECNA114_RS01230;gbkey=Gene;gene_biotype=protein_coding;locus_tag=ECNA114_RS01230;old_locus_tag=ECNA114_001200
NZ_MIPU01000001.1	Protein Homology	CDS	240910	241380	.	+	0	ID=cds236;Parent=gene244;Dbxref=Genbank:WP_000583481.1;Name=WP_000583481.1;gbkey=CDS;inference=COORDINATES: similar to AA sequence:RefSeq:WP_015964430.1;product=YhcH/YjgK/YiaL family protein;protein_id=WP_000583481.1;transl_table=11
NZ_MIPU01000001.1	RefSeq	gene	241394	242674	.	+	.	ID=gene245;Name=ECNA114_RS01235;gbkey=Gene;gene_biotype=protein_coding;locus_tag=ECNA114_RS01235;old_locus_tag=ECNA114_001205
NZ_MIPU01000001.1	Protein Homology	CDS	241394	242674	.	+	0	ID=cds237;Parent=gene245;Dbxref=Genbank:WP_000177661.1;Name=WP_000177661.1;gbkey=CDS;inference=COORDINATES: similar to AA sequence:RefSeq:WP_000177666.1;product=hypothetical protein;protein_id=WP_000177661.1;transl_table=11
NZ_MIPU01000001.1	RefSeq	gene	242763	244709	.	-	.	ID=gene246;Name=ECNA114_RS01240;gbkey=Gene;gene_biotype=protein_coding;locus_tag=ECNA114_RS01240;old_locus_tag=ECNA114_001210
NZ_MIPU01000001.1	Protein Homology	CDS	242763	244709	.	-	0	ID=cds238;Parent=gene246;Dbxref=Genbank:WP_001023114.1;Name=WP_001023114.1;gbkey=CDS;inference=COORDINATES: similar to AA sequence:RefSeq:NP_308736.1;product=PTS N-acetyl glucosamine transporter subunit IIABC;protein_id=WP_001023114.1;transl_table=11
NZ_MIPU01000001.1	RefSeq	gene	245042	245842	.	+	.	ID=gene247;Name=ECNA114_RS01245;gbkey=Gene;gene_biotype=protein_coding;locus_tag=ECNA114_RS01245;old_locus_tag=ECNA114_001215
NZ_MIPU01000001.1	Protein Homology	CDS	245042	245842	.	+	0	ID=cds239;Parent=gene247;Dbxref=Genbank:WP_001237072.1;Name=WP_001237072.1;gbkey=CDS;inference=COORDINATES: similar to AA sequence:RefSeq:WP_008805656.1;product=glucosamine-6-phosphate deaminase;protein_id=WP_001237072.1;transl_table=11
NZ_MIPU01000001.1	RefSeq	gene	245902	247050	.	+	.	ID=gene248;Name=ECNA114_RS01250;gbkey=Gene;gene_biotype=protein_coding;locus_tag=ECNA114_RS01250;old_locus_tag=ECNA114_001220
NZ_MIPU01000001.1	Protein Homology	CDS	245902	247050	.	+	0	ID=cds240;Parent=gene248;Dbxref=Genbank:WP_000271154.1;Name=WP_000271154.1;gbkey=CDS;inference=COORDINATES: similar to AA sequence:RefSeq:YP_002411520.1;product=N-acetylglucosamine-6-phosphate deacetylase;protein_id=WP_000271154.1;transl_table=11
NZ_MIPU01000001.1	RefSeq	gene	247059	248279	.	+	.	ID=gene249;Name=ECNA114_RS01255;gbkey=Gene;gene_biotype=protein_coding;locus_tag=ECNA114_RS01255;old_locus_tag=ECNA114_001225
NZ_MIPU01000001.1	Protein Homology	CDS	247059	248279	.	+	0	ID=cds241;Parent=gene249;Dbxref=Genbank:WP_000187594.1;Name=WP_000187594.1;Note=regulates the synthesis of glucosamine and N-acetylglucosamine by acting as a repressor of the nagEBACD operon and both a repressor and activator of the glmSU operon;gbkey=CDS;inference=COORDINATES: similar to AA sequence:RefSeq:NP_308733.1;product=N-acetylglucosamine repressor;protein_id=WP_000187594.1;transl_table=11
NZ_MIPU01000001.1	RefSeq	gene	248327	249079	.	+	.	ID=gene250;Name=ECNA114_RS01260;gbkey=Gene;gene_biotype=protein_coding;locus_tag=ECNA114_RS01260;old_locus_tag=ECNA114_001230
NZ_MIPU01000001.1	Protein Homology	CDS	248327	249079	.	+	0	ID=cds242;Parent=gene250;Dbxref=Genbank:WP_000153129.1;Name=WP_000153129.1;gbkey=CDS;inference=COORDINATES: similar to AA sequence:RefSeq:WP_007373873.1;product=ribonucleotide monophosphatase NagD;protein_id=WP_000153129.1;transl_table=11
NZ_MIPU01000001.1	RefSeq	gene	249335	250999	.	+	.	ID=gene251;Name=asnB;gbkey=Gene;gene=asnB;gene_biotype=protein_coding;locus_tag=ECNA114_RS01265;old_locus_tag=ECNA114_001235
NZ_MIPU01000001.1	Protein Homology	CDS	249335	250999	.	+	0	ID=cds243;Parent=gene251;Dbxref=Genbank:WP_000337077.1;Name=WP_000337077.1;Note=functions in asparagine biosynthesis%3B converts glutamine%2C aspartate%2C ATP%2C and water to glutamate%2C asparagine%2C pyrophosphate and AMP;gbkey=CDS;gene=asnB;inference=COORDINATES: similar to AA sequence:RefSeq:WP_001724523.1;product=asparagine synthetase B;protein_id=WP_000337077.1;transl_table=11
NZ_MIPU01000001.1	RefSeq	pseudogene	251214	251478	.	-	.	ID=gene252;Name=ECNA114_RS28315;gbkey=Gene;gene_biotype=pseudogene;locus_tag=ECNA114_RS28315;pseudo=true
NZ_MIPU01000001.1	Protein Homology	CDS	251214	251478	.	-	0	ID=cds244;Parent=gene252;Note=frameshifted;gbkey=CDS;inference=COORDINATES: similar to AA sequence:RefSeq:YP_002411516.1;product=hypothetical protein;pseudo=true;transl_table=11
NZ_MIPU01000001.1	RefSeq	gene	251573	251767	.	-	.	ID=gene253;Name=ECNA114_RS01275;gbkey=Gene;gene_biotype=protein_coding;locus_tag=ECNA114_RS01275
NZ_MIPU01000001.1	Protein Homology	CDS	251573	251767	.	-	0	ID=cds245;Parent=gene253;Dbxref=Genbank:WP_001304803.1;Name=WP_001304803.1;gbkey=CDS;inference=COORDINATES: similar to AA sequence:RefSeq:WP_001349776.1;product=hypothetical protein;protein_id=WP_001304803.1;transl_table=11
NZ_MIPU01000001.1	RefSeq	gene	251812	251888	.	+	.	ID=gene254;Name=ECNA114_RS01280;gbkey=Gene;gene_biotype=tRNA;locus_tag=ECNA114_RS01280;old_locus_tag=ECNA114_001245
NZ_MIPU01000001.1	tRNAscan-SE	tRNA	251812	251888	.	+	.	ID=rna8;Parent=gene254;anticodon=(pos:251846..251848);gbkey=tRNA;inference=COORDINATES: profile:tRNAscan-SE:1.23;product=tRNA-Met
NZ_MIPU01000001.1	tRNAscan-SE	exon	251812	251888	.	+	.	ID=id10;Parent=rna8;anticodon=(pos:251846..251848);gbkey=tRNA;inference=COORDINATES: profile:tRNAscan-SE:1.23;product=tRNA-Met
NZ_MIPU01000001.1	RefSeq	gene	251899	251983	.	+	.	ID=gene255;Name=ECNA114_RS01285;gbkey=Gene;gene_biotype=tRNA;locus_tag=ECNA114_RS01285;old_locus_tag=ECNA114_001250
NZ_MIPU01000001.1	tRNAscan-SE	tRNA	251899	251983	.	+	.	ID=rna9;Parent=gene255;anticodon=(pos:251933..251935);gbkey=tRNA;inference=COORDINATES: profile:tRNAscan-SE:1.23;product=tRNA-Leu
NZ_MIPU01000001.1	tRNAscan-SE	exon	251899	251983	.	+	.	ID=id11;Parent=rna9;anticodon=(pos:251933..251935);gbkey=tRNA;inference=COORDINATES: profile:tRNAscan-SE:1.23;product=tRNA-Leu
NZ_MIPU01000001.1	RefSeq	gene	252007	252081	.	+	.	ID=gene256;Name=ECNA114_RS01290;gbkey=Gene;gene_biotype=tRNA;locus_tag=ECNA114_RS01290;old_locus_tag=ECNA114_001255
NZ_MIPU01000001.1	tRNAscan-SE	tRNA	252007	252081	.	+	.	ID=rna10;Parent=gene256;anticodon=(pos:252039..252041);gbkey=tRNA;inference=COORDINATES: profile:tRNAscan-SE:1.23;product=tRNA-Gln
NZ_MIPU01000001.1	tRNAscan-SE	exon	252007	252081	.	+	.	ID=id12;Parent=rna10;anticodon=(pos:252039..252041);gbkey=tRNA;inference=COORDINATES: profile:tRNAscan-SE:1.23;product=tRNA-Gln
NZ_MIPU01000001.1	RefSeq	gene	252116	252190	.	+	.	ID=gene257;Name=ECNA114_RS01295;gbkey=Gene;gene_biotype=tRNA;locus_tag=ECNA114_RS01295;old_locus_tag=ECNA114_001260
NZ_MIPU01000001.1	tRNAscan-SE	tRNA	252116	252190	.	+	.	ID=rna11;Parent=gene257;anticodon=(pos:252148..252150);gbkey=tRNA;inference=COORDINATES: profile:tRNAscan-SE:1.23;product=tRNA-Gln
NZ_MIPU01000001.1	tRNAscan-SE	exon	252116	252190	.	+	.	ID=id13;Parent=rna11;anticodon=(pos:252148..252150);gbkey=tRNA;inference=COORDINATES: profile:tRNAscan-SE:1.23;product=tRNA-Gln
NZ_MIPU01000001.1	RefSeq	gene	252206	252282	.	+	.	ID=gene258;Name=ECNA114_RS01300;gbkey=Gene;gene_biotype=tRNA;locus_tag=ECNA114_RS01300;old_locus_tag=ECNA114_001265
NZ_MIPU01000001.1	tRNAscan-SE	tRNA	252206	252282	.	+	.	ID=rna12;Parent=gene258;anticodon=(pos:252240..252242);gbkey=tRNA;inference=COORDINATES: profile:tRNAscan-SE:1.23;product=tRNA-Met
NZ_MIPU01000001.1	tRNAscan-SE	exon	252206	252282	.	+	.	ID=id14;Parent=rna12;anticodon=(pos:252240..252242);gbkey=tRNA;inference=COORDINATES: profile:tRNAscan-SE:1.23;product=tRNA-Met
NZ_MIPU01000001.1	RefSeq	gene	252331	252405	.	+	.	ID=gene259;Name=ECNA114_RS01305;gbkey=Gene;gene_biotype=tRNA;locus_tag=ECNA114_RS01305;old_locus_tag=ECNA114_001270
NZ_MIPU01000001.1	tRNAscan-SE	tRNA	252331	252405	.	+	.	ID=rna13;Parent=gene259;anticodon=(pos:252363..252365);gbkey=tRNA;inference=COORDINATES: profile:tRNAscan-SE:1.23;product=tRNA-Gln
NZ_MIPU01000001.1	tRNAscan-SE	exon	252331	252405	.	+	.	ID=id15;Parent=rna13;anticodon=(pos:252363..252365);gbkey=tRNA;inference=COORDINATES: profile:tRNAscan-SE:1.23;product=tRNA-Gln
NZ_MIPU01000001.1	RefSeq	gene	252443	252517	.	+	.	ID=gene260;Name=ECNA114_RS01310;gbkey=Gene;gene_biotype=tRNA;locus_tag=ECNA114_RS01310;old_locus_tag=ECNA114_001275
NZ_MIPU01000001.1	tRNAscan-SE	tRNA	252443	252517	.	+	.	ID=rna14;Parent=gene260;anticodon=(pos:252475..252477);gbkey=tRNA;inference=COORDINATES: profile:tRNAscan-SE:1.23;product=tRNA-Gln
NZ_MIPU01000001.1	tRNAscan-SE	exon	252443	252517	.	+	.	ID=id16;Parent=rna14;anticodon=(pos:252475..252477);gbkey=tRNA;inference=COORDINATES: profile:tRNAscan-SE:1.23;product=tRNA-Gln
NZ_MIPU01000001.1	RefSeq	gene	252672	253847	.	-	.	ID=gene261;Name=ubiF;gbkey=Gene;gene=ubiF;gene_biotype=protein_coding;locus_tag=ECNA114_RS01315;old_locus_tag=ECNA114_001280
NZ_MIPU01000001.1	Protein Homology	CDS	252672	253847	.	-	0	ID=cds246;Parent=gene261;Dbxref=Genbank:WP_000184611.1;Name=WP_000184611.1;Note=catalyzes the formation of 2-octaprenyl-3-methyl-5-hydroxy-6-methoxy-1%2C4-benzoquinol from 2-octaprenyl-3-methyl-6-methoxy-1%2C4-benzoquinol%3B functions in the biosynthesis of ubiquinone or coenzyme Q;gbkey=CDS;gene=ubiF;inference=COORDINATES: similar to AA sequence:RefSeq:NP_308727.1;product=2-octaprenyl-3-methyl-6-methoxy-1%2C4-benzoquinol hydroxylase;protein_id=WP_000184611.1;transl_table=11
NZ_MIPU01000001.1	RefSeq	gene	253993	255417	.	+	.	ID=gene262;Name=ECNA114_RS01320;gbkey=Gene;gene_biotype=protein_coding;locus_tag=ECNA114_RS01320;old_locus_tag=ECNA114_001285
NZ_MIPU01000001.1	Protein Homology	CDS	253993	255417	.	+	0	ID=cds247;Parent=gene262;Dbxref=Genbank:WP_000162747.1;Name=WP_000162747.1;gbkey=CDS;inference=COORDINATES: similar to AA sequence:RefSeq:NP_308726.1;product=tRNA (N6-isopentenyl adenosine(37)-C2)-methylthiotransferase MiaB;protein_id=WP_000162747.1;transl_table=11
NZ_MIPU01000001.1	RefSeq	gene	255570	256610	.	+	.	ID=gene263;Name=ECNA114_RS01325;gbkey=Gene;gene_biotype=protein_coding;locus_tag=ECNA114_RS01325;old_locus_tag=ECNA114_001290
NZ_MIPU01000001.1	Protein Homology	CDS	255570	256610	.	+	0	ID=cds248;Parent=gene263;Dbxref=Genbank:WP_001018040.1;Name=WP_001018040.1;gbkey=CDS;inference=COORDINATES: similar to AA sequence:RefSeq:NP_415193.2;product=PhoH-like protein;protein_id=WP_001018040.1;transl_table=11
NZ_MIPU01000001.1	RefSeq	gene	256607	257074	.	+	.	ID=gene264;Name=ECNA114_RS01330;gbkey=Gene;gene_biotype=protein_coding;locus_tag=ECNA114_RS01330;old_locus_tag=ECNA114_001295
NZ_MIPU01000001.1	Protein Homology	CDS	256607	257074	.	+	0	ID=cds249;Parent=gene264;Dbxref=Genbank:WP_000084467.1;Name=WP_000084467.1;gbkey=CDS;inference=COORDINATES: similar to AA sequence:RefSeq:WP_014169133.1;product=endoribonuclease YbeY;protein_id=WP_000084467.1;transl_table=11
NZ_MIPU01000001.1	RefSeq	gene	257164	258042	.	+	.	ID=gene265;Name=ECNA114_RS01335;gbkey=Gene;gene_biotype=protein_coding;locus_tag=ECNA114_RS01335;old_locus_tag=ECNA114_001300
NZ_MIPU01000001.1	Protein Homology	CDS	257164	258042	.	+	0	ID=cds250;Parent=gene265;Dbxref=Genbank:WP_001278605.1;Name=WP_001278605.1;Note=involved in the transport of magnesium and cobalt ions;gbkey=CDS;inference=COORDINATES: similar to AA sequence:RefSeq:NP_308723.1;product=magnesium and cobalt efflux protein CorC;protein_id=WP_001278605.1;transl_table=11
NZ_MIPU01000001.1	RefSeq	gene	258067	259605	.	+	.	ID=gene266;Name=ECNA114_RS01340;gbkey=Gene;gene_biotype=protein_coding;locus_tag=ECNA114_RS01340;old_locus_tag=ECNA114_001305
NZ_MIPU01000001.1	Protein Homology	CDS	258067	259605	.	+	0	ID=cds251;Parent=gene266;Dbxref=Genbank:WP_000853068.1;Name=WP_000853068.1;gbkey=CDS;inference=COORDINATES: similar to AA sequence:RefSeq:NP_415190.1;product=apolipoprotein N-acyltransferase;protein_id=WP_000853068.1;transl_table=11
NZ_MIPU01000001.1	RefSeq	gene	259732	261609	.	-	.	ID=gene267;Name=ECNA114_RS01345;gbkey=Gene;gene_biotype=protein_coding;locus_tag=ECNA114_RS01345;old_locus_tag=ECNA114_001310
NZ_MIPU01000001.1	Protein Homology	CDS	259732	261609	.	-	0	ID=cds252;Parent=gene267;Dbxref=Genbank:WP_001276754.1;Name=WP_001276754.1;gbkey=CDS;inference=COORDINATES: similar to AA sequence:RefSeq:WP_001276742.1;product=rhomboid family intramembrane serine protease;protein_id=WP_001276754.1;transl_table=11
NZ_MIPU01000001.1	RefSeq	gene	262063	262971	.	+	.	ID=gene268;Name=ECNA114_RS01350;gbkey=Gene;gene_biotype=protein_coding;locus_tag=ECNA114_RS01350;old_locus_tag=ECNA114_001315
NZ_MIPU01000001.1	Protein Homology	CDS	262063	262971	.	+	0	ID=cds253;Parent=gene268;Dbxref=Genbank:WP_001295870.1;Name=WP_001295870.1;gbkey=CDS;inference=COORDINATES: similar to AA sequence:RefSeq:NP_308721.1;product=glutamate/aspartate ABC transporter substrate-binding protein;protein_id=WP_001295870.1;transl_table=11
NZ_MIPU01000001.1	RefSeq	gene	263141	263881	.	+	.	ID=gene269;Name=ECNA114_RS01355;gbkey=Gene;gene_biotype=protein_coding;locus_tag=ECNA114_RS01355;old_locus_tag=ECNA114_001320
NZ_MIPU01000001.1	Protein Homology	CDS	263141	263881	.	+	0	ID=cds254;Parent=gene269;Dbxref=Genbank:WP_000020941.1;Name=WP_000020941.1;Note=with GltIKL is involved in the transport of glutamate and aspartate;gbkey=CDS;inference=COORDINATES: similar to AA sequence:RefSeq:WP_015698156.1;product=glutamate ABC transporter permease;protein_id=WP_000020941.1;transl_table=11
NZ_MIPU01000001.1	RefSeq	gene	263881	264555	.	+	.	ID=gene270;Name=ECNA114_RS01360;gbkey=Gene;gene_biotype=protein_coding;locus_tag=ECNA114_RS01360;old_locus_tag=ECNA114_001325
NZ_MIPU01000001.1	Protein Homology	CDS	263881	264555	.	+	0	ID=cds255;Parent=gene270;Dbxref=Genbank:WP_000272824.1;Name=WP_000272824.1;Note=with GltJLPS and GadC for glutamate and GltJLP%2C DctA and DcuAB for aspartate is involved in the transport of glutamate and aspartate;gbkey=CDS;inference=COORDINATES: similar to AA sequence:RefSeq:NP_308719.1;product=glutamate ABC transporter permease;protein_id=WP_000272824.1;transl_table=11
NZ_MIPU01000001.1	RefSeq	gene	264555	265280	.	+	.	ID=gene271;Name=artP;gbkey=Gene;gene=artP;gene_biotype=protein_coding;locus_tag=ECNA114_RS01365;old_locus_tag=ECNA114_001330
NZ_MIPU01000001.1	Protein Homology	CDS	264555	265280	.	+	0	ID=cds256;Parent=gene271;Dbxref=Genbank:WP_000631387.1;Name=WP_000631387.1;Note=With ArtMQJI transports arginine across the inner membrane;gbkey=CDS;gene=artP;inference=COORDINATES: similar to AA sequence:RefSeq:WP_020457015.1;product=glutamate/aspartate transport ATP-binding protein GltL;protein_id=WP_000631387.1;transl_table=11
NZ_MIPU01000001.1	RefSeq	gene	265398	266333	.	+	.	ID=gene272;Name=ECNA114_RS01370;gbkey=Gene;gene_biotype=protein_coding;locus_tag=ECNA114_RS01370;old_locus_tag=ECNA114_001335
NZ_MIPU01000001.1	Protein Homology	CDS	265398	266333	.	+	0	ID=cds257;Parent=gene272;Dbxref=Genbank:WP_001207535.1;Name=WP_001207535.1;gbkey=CDS;inference=COORDINATES: similar to AA sequence:RefSeq:NP_308717.1;product=pyrimidine-specific ribonucleoside hydrolase RihA;protein_id=WP_001207535.1;transl_table=11
NZ_MIPU01000001.1	RefSeq	gene	266417	268087	.	+	.	ID=gene273;Name=ECNA114_RS01375;gbkey=Gene;gene_biotype=protein_coding;locus_tag=ECNA114_RS01375;old_locus_tag=ECNA114_001340
NZ_MIPU01000001.1	Protein Homology	CDS	266417	268087	.	+	0	ID=cds258;Parent=gene273;Dbxref=Genbank:WP_000367903.1;Name=WP_000367903.1;gbkey=CDS;inference=COORDINATES: similar to AA sequence:RefSeq:NP_415183.1;product=molecular chaperone HscC;protein_id=WP_000367903.1;transl_table=11
NZ_MIPU01000001.1	RefSeq	gene	268147	269598	.	-	.	ID=gene274;Name=ECNA114_RS01385;gbkey=Gene;gene_biotype=protein_coding;locus_tag=ECNA114_RS01385;old_locus_tag=ECNA114_001345
NZ_MIPU01000001.1	Protein Homology	CDS	268147	269598	.	-	0	ID=cds259;Parent=gene274;Dbxref=Genbank:WP_001295869.1;Name=WP_001295869.1;gbkey=CDS;inference=COORDINATES: similar to AA sequence:RefSeq:NP_415182.1;product=hypothetical protein;protein_id=WP_001295869.1;transl_table=11
NZ_MIPU01000001.1	RefSeq	gene	269595	270302	.	-	.	ID=gene275;Name=ECNA114_RS01390;gbkey=Gene;gene_biotype=protein_coding;locus_tag=ECNA114_RS01390;old_locus_tag=ECNA114_001350
NZ_MIPU01000001.1	Protein Homology	CDS	269595	270302	.	-	0	ID=cds260;Parent=gene275;Dbxref=Genbank:WP_001030943.1;Name=WP_001030943.1;gbkey=CDS;inference=COORDINATES: similar to AA sequence:RefSeq:NP_308713.1;product=DUF1266 domain-containing protein;protein_id=WP_001030943.1;transl_table=11
NZ_MIPU01000001.1	RefSeq	gene	270404	270958	.	+	.	ID=gene276;Name=ECNA114_RS01395;gbkey=Gene;gene_biotype=protein_coding;locus_tag=ECNA114_RS01395;old_locus_tag=ECNA114_001355
NZ_MIPU01000001.1	Protein Homology	CDS	270404	270958	.	+	0	ID=cds261;Parent=gene276;Dbxref=Genbank:WP_001295868.1;Name=WP_001295868.1;gbkey=CDS;inference=COORDINATES: similar to AA sequence:RefSeq:NP_308712.1;product=sel1 repeat family protein;protein_id=WP_001295868.1;transl_table=11
NZ_MIPU01000001.1	RefSeq	gene	271035	271253	.	+	.	ID=gene277;Name=ECNA114_RS01400;gbkey=Gene;gene_biotype=protein_coding;locus_tag=ECNA114_RS01400;old_locus_tag=ECNA114_001360
NZ_MIPU01000001.1	Protein Homology	CDS	271035	271253	.	+	0	ID=cds262;Parent=gene277;Dbxref=Genbank:WP_001311495.1;Name=WP_001311495.1;gbkey=CDS;inference=COORDINATES: similar to AA sequence:RefSeq:WP_001524275.1;product=sel1 repeat family protein;protein_id=WP_001311495.1;transl_table=11
NZ_MIPU01000001.1	RefSeq	gene	271503	271985	.	-	.	ID=gene278;Name=ECNA114_RS01405;gbkey=Gene;gene_biotype=protein_coding;locus_tag=ECNA114_RS01405;old_locus_tag=ECNA114_001365
NZ_MIPU01000001.1	Protein Homology	CDS	271503	271985	.	-	0	ID=cds263;Parent=gene278;Dbxref=Genbank:WP_001044880.1;Name=WP_001044880.1;gbkey=CDS;inference=COORDINATES: similar to AA sequence:RefSeq:NP_308708.1;product=hypothetical protein;protein_id=WP_001044880.1;transl_table=11
NZ_MIPU01000001.1	RefSeq	gene	272220	274802	.	+	.	ID=gene279;Name=ECNA114_RS01410;gbkey=Gene;gene_biotype=protein_coding;locus_tag=ECNA114_RS01410;old_locus_tag=ECNA114_001370
NZ_MIPU01000001.1	Protein Homology	CDS	272220	274802	.	+	0	ID=cds264;Parent=gene279;Dbxref=Genbank:WP_001157896.1;Name=WP_001157896.1;gbkey=CDS;inference=COORDINATES: similar to AA sequence:RefSeq:YP_002411495.1;product=leucine--tRNA ligase;protein_id=WP_001157896.1;transl_table=11
NZ_MIPU01000001.1	RefSeq	gene	274817	275398	.	+	.	ID=gene280;Name=ECNA114_RS01415;gbkey=Gene;gene_biotype=protein_coding;locus_tag=ECNA114_RS01415;old_locus_tag=ECNA114_001375
NZ_MIPU01000001.1	Protein Homology	CDS	274817	275398	.	+	0	ID=cds265;Parent=gene280;Dbxref=Genbank:WP_001269673.1;Name=WP_001269673.1;gbkey=CDS;inference=COORDINATES: similar to AA sequence:RefSeq:NP_415174.1;product=hypothetical protein;protein_id=WP_001269673.1;transl_table=11
NZ_MIPU01000001.1	RefSeq	gene	275398	276429	.	+	.	ID=gene281;Name=ECNA114_RS01420;gbkey=Gene;gene_biotype=protein_coding;locus_tag=ECNA114_RS01420;old_locus_tag=ECNA114_001380
NZ_MIPU01000001.1	Protein Homology	CDS	275398	276429	.	+	0	ID=cds266;Parent=gene281;Dbxref=Genbank:WP_000620539.1;Name=WP_000620539.1;gbkey=CDS;inference=COORDINATES: similar to AA sequence:RefSeq:NP_308705.1;product=DNA polymerase III subunit delta;protein_id=WP_000620539.1;transl_table=11
NZ_MIPU01000001.1	RefSeq	gene	276431	277072	.	+	.	ID=gene282;Name=ECNA114_RS01425;gbkey=Gene;gene_biotype=protein_coding;locus_tag=ECNA114_RS01425;old_locus_tag=ECNA114_001385
NZ_MIPU01000001.1	Protein Homology	CDS	276431	277072	.	+	0	ID=cds267;Parent=gene282;Dbxref=Genbank:WP_000838881.1;Name=WP_000838881.1;gbkey=CDS;inference=COORDINATES: similar to AA sequence:RefSeq:NP_415172.1;product=nicotinate-nicotinamide nucleotide adenylyltransferase;protein_id=WP_000838881.1;transl_table=11
NZ_MIPU01000001.1	RefSeq	gene	277096	277707	.	+	.	ID=gene283;Name=ECNA114_RS01430;gbkey=Gene;gene_biotype=protein_coding;locus_tag=ECNA114_RS01430;old_locus_tag=ECNA114_001390
NZ_MIPU01000001.1	Protein Homology	CDS	277096	277707	.	+	0	ID=cds268;Parent=gene283;Dbxref=Genbank:WP_001295864.1;Name=WP_001295864.1;gbkey=CDS;inference=COORDINATES: similar to AA sequence:RefSeq:NP_308703.1;product=adenosylcobalamin/alpha-ribazole phosphatase;protein_id=WP_001295864.1;transl_table=11
NZ_MIPU01000001.1	RefSeq	gene	277967	278284	.	+	.	ID=gene284;Name=ECNA114_RS01435;gbkey=Gene;gene_biotype=protein_coding;locus_tag=ECNA114_RS01435;old_locus_tag=ECNA114_001395
NZ_MIPU01000001.1	Protein Homology	CDS	277967	278284	.	+	0	ID=cds269;Parent=gene284;Dbxref=Genbank:WP_001161664.1;Name=WP_001161664.1;gbkey=CDS;inference=COORDINATES: similar to AA sequence:RefSeq:WP_007373852.1;product=ribosome silencing factor RsfS;protein_id=WP_001161664.1;transl_table=11
NZ_MIPU01000001.1	RefSeq	gene	278288	278755	.	+	.	ID=gene285;Name=ECNA114_RS01440;gbkey=Gene;gene_biotype=protein_coding;locus_tag=ECNA114_RS01440;old_locus_tag=ECNA114_001400
NZ_MIPU01000001.1	Protein Homology	CDS	278288	278755	.	+	0	ID=cds270;Parent=gene285;Dbxref=Genbank:WP_000776104.1;Name=WP_000776104.1;gbkey=CDS;inference=COORDINATES: similar to AA sequence:RefSeq:WP_010618862.1;product=23S rRNA (pseudouridine(1915)-N(3))-methyltransferase RlmH;protein_id=WP_000776104.1;transl_table=11
NZ_MIPU01000001.1	RefSeq	gene	278786	280687	.	+	.	ID=gene286;Name=ECNA114_RS01445;gbkey=Gene;gene_biotype=protein_coding;locus_tag=ECNA114_RS01445;old_locus_tag=ECNA114_001405
NZ_MIPU01000001.1	Protein Homology	CDS	278786	280687	.	+	0	ID=cds271;Parent=gene286;Dbxref=Genbank:WP_000776191.1;Name=WP_000776191.1;gbkey=CDS;inference=COORDINATES: similar to AA sequence:RefSeq:NP_308700.1;product=penicillin-binding protein 2;protein_id=WP_000776191.1;transl_table=11
NZ_MIPU01000001.1	RefSeq	gene	280690	281802	.	+	.	ID=gene287;Name=ECNA114_RS01450;gbkey=Gene;gene_biotype=protein_coding;locus_tag=ECNA114_RS01450;old_locus_tag=ECNA114_001410
NZ_MIPU01000001.1	Protein Homology	CDS	280690	281802	.	+	0	ID=cds272;Parent=gene287;Dbxref=Genbank:WP_000131717.1;Name=WP_000131717.1;gbkey=CDS;inference=COORDINATES: similar to AA sequence:RefSeq:WP_004885876.1;product=rod shape-determining protein RodA;protein_id=WP_000131717.1;transl_table=11
NZ_MIPU01000001.1	RefSeq	gene	281813	282901	.	+	.	ID=gene288;Name=ECNA114_RS01455;gbkey=Gene;gene_biotype=protein_coding;locus_tag=ECNA114_RS01455;old_locus_tag=ECNA114_001415
NZ_MIPU01000001.1	Protein Homology	CDS	281813	282901	.	+	0	ID=cds273;Parent=gene288;Dbxref=Genbank:WP_001231421.1;Name=WP_001231421.1;gbkey=CDS;inference=COORDINATES: similar to AA sequence:RefSeq:YP_002411486.1;product=endolytic peptidoglycan transglycosylase RlpA;protein_id=WP_001231421.1;transl_table=11
NZ_MIPU01000001.1	RefSeq	gene	283041	284252	.	+	.	ID=gene289;Name=ECNA114_RS01460;gbkey=Gene;gene_biotype=protein_coding;locus_tag=ECNA114_RS01460;old_locus_tag=ECNA114_001420
NZ_MIPU01000001.1	Protein Homology	CDS	283041	284252	.	+	0	ID=cds274;Parent=gene289;Dbxref=Genbank:WP_001092082.1;Name=WP_001092082.1;gbkey=CDS;inference=COORDINATES: similar to AA sequence:RefSeq:NP_415165.1;product=D-alanyl-D-alanine carboxypeptidase;protein_id=WP_001092082.1;transl_table=11
NZ_MIPU01000001.1	RefSeq	gene	284362	284625	.	+	.	ID=gene290;Name=ECNA114_RS01465;gbkey=Gene;gene_biotype=protein_coding;locus_tag=ECNA114_RS01465;old_locus_tag=ECNA114_001425
NZ_MIPU01000001.1	Protein Homology	CDS	284362	284625	.	+	0	ID=cds275;Parent=gene290;Dbxref=Genbank:WP_000850550.1;Name=WP_000850550.1;gbkey=CDS;inference=COORDINATES: similar to AA sequence:RefSeq:NP_308696.1;product=hypothetical protein;protein_id=WP_000850550.1;transl_table=11
NZ_MIPU01000001.1	RefSeq	gene	284726	285367	.	+	.	ID=gene291;Name=ECNA114_RS01470;gbkey=Gene;gene_biotype=protein_coding;locus_tag=ECNA114_RS01470;old_locus_tag=ECNA114_001430
NZ_MIPU01000001.1	Protein Homology	CDS	284726	285367	.	+	0	ID=cds276;Parent=gene291;Dbxref=Genbank:WP_000284040.1;Name=WP_000284040.1;Note=lipoyl/octanoyltransferase%3B catalyzes the transfer of the lipoyl/octanoyl moiety of lipoyl/octanoyl-ACP onto lipoate-dependent enzymes like pyruvate dehydrogenase and the glycine cleavage system H protein;gbkey=CDS;inference=COORDINATES: similar to AA sequence:RefSeq:YP_002411483.1;product=octanoyltransferase;protein_id=WP_000284040.1;transl_table=11
NZ_MIPU01000001.1	RefSeq	pseudogene	285419	285568	.	-	.	ID=gene292;Name=ECNA114_RS01475;gbkey=Gene;gene_biotype=pseudogene;locus_tag=ECNA114_RS01475;old_locus_tag=ECNA114_001435;pseudo=true
NZ_MIPU01000001.1	Protein Homology	CDS	285419	285568	.	-	0	ID=cds277;Parent=gene292;Note=internal stop;gbkey=CDS;inference=COORDINATES: similar to AA sequence:RefSeq:YP_002411482.1;product=hypothetical protein;pseudo=true;transl_table=11
NZ_MIPU01000001.1	RefSeq	pseudogene	285627	286151	.	+	.	ID=gene293;Name=ECNA114_RS01480;end_range=286151,.;gbkey=Gene;gene_biotype=pseudogene;locus_tag=ECNA114_RS01480;old_locus_tag=ECNA114_001440;partial=true;pseudo=true
NZ_MIPU01000001.1	Protein Homology	CDS	285627	286151	.	+	0	ID=cds278;Parent=gene293;Note=frameshifted%3B incomplete%3B partial in the middle of a contig%3B missing stop;end_range=286151,.;gbkey=CDS;inference=COORDINATES: similar to AA sequence:RefSeq:NP_415162.4;partial=true;product=LysR family transcriptional regulator;pseudo=true;transl_table=11
NZ_MIPU01000001.1	RefSeq	gene	286180	286293	.	+	.	ID=gene294;Name=ECNA114_RS01485;gbkey=Gene;gene_biotype=protein_coding;locus_tag=ECNA114_RS01485
NZ_MIPU01000001.1	Protein Homology	CDS	286180	286293	.	+	0	ID=cds279;Parent=gene294;Dbxref=Genbank:WP_071550411.1;Name=WP_071550411.1;gbkey=CDS;inference=COORDINATES: similar to AA sequence:RefSeq:WP_001302568.1;product=DNA-binding protein;protein_id=WP_071550411.1;transl_table=11
NZ_MIPU01000001.1	RefSeq	gene	286392	287357	.	+	.	ID=gene295;Name=ECNA114_RS01490;gbkey=Gene;gene_biotype=protein_coding;locus_tag=ECNA114_RS01490;old_locus_tag=ECNA114_001445
NZ_MIPU01000001.1	Protein Homology	CDS	286392	287357	.	+	0	ID=cds280;Parent=gene295;Dbxref=Genbank:WP_000042632.1;Name=WP_000042632.1;gbkey=CDS;inference=COORDINATES: similar to AA sequence:RefSeq:WP_012904980.1;product=lipoyl synthase;protein_id=WP_000042632.1;transl_table=11
NZ_MIPU01000001.1	RefSeq	gene	287457	287660	.	-	.	ID=gene296;Name=tatE;gbkey=Gene;gene=tatE;gene_biotype=protein_coding;locus_tag=ECNA114_RS01495;old_locus_tag=ECNA114_001450
NZ_MIPU01000001.1	Protein Homology	CDS	287457	287660	.	-	0	ID=cds281;Parent=gene296;Dbxref=Genbank:WP_000503931.1;Name=WP_000503931.1;Note=TatE%3B similar to TatA and found in some proteobacteria%3B part of system that translocates proteins with a conserved twin arginine motif across the inner membrane%3B capable of translocating folded substrates typically those with bound cofactors%3B similar to a protein import system in thylakoid membranes;gbkey=CDS;gene=tatE;inference=COORDINATES: similar to AA sequence:RefSeq:NP_308692.1;product=twin-arginine translocase subunit TatA;protein_id=WP_000503931.1;transl_table=11
NZ_MIPU01000001.1	RefSeq	gene	287789	288577	.	-	.	ID=gene297;Name=ECNA114_RS01500;gbkey=Gene;gene_biotype=protein_coding;locus_tag=ECNA114_RS01500;old_locus_tag=ECNA114_001455
NZ_MIPU01000001.1	Protein Homology	CDS	287789	288577	.	-	0	ID=cds282;Parent=gene297;Dbxref=Genbank:WP_001295861.1;Name=WP_001295861.1;gbkey=CDS;inference=COORDINATES: similar to AA sequence:RefSeq:NP_308691.1;product=hydrolase;protein_id=WP_001295861.1;transl_table=11
NZ_MIPU01000001.1	RefSeq	gene	288670	289053	.	+	.	ID=gene298;Name=ECNA114_RS01505;gbkey=Gene;gene_biotype=protein_coding;locus_tag=ECNA114_RS01505;old_locus_tag=ECNA114_001460
NZ_MIPU01000001.1	Protein Homology	CDS	288670	289053	.	+	0	ID=cds283;Parent=gene298;Dbxref=Genbank:WP_000939738.1;Name=WP_000939738.1;gbkey=CDS;inference=COORDINATES: similar to AA sequence:RefSeq:NP_308690.1;product=fluoride efflux transporter CrcB;protein_id=WP_000939738.1;transl_table=11
NZ_MIPU01000001.1	RefSeq	gene	289107	289316	.	-	.	ID=gene299;Name=ECNA114_RS01510;gbkey=Gene;gene_biotype=protein_coding;locus_tag=ECNA114_RS01510;old_locus_tag=ECNA114_001465
NZ_MIPU01000001.1	Protein Homology	CDS	289107	289316	.	-	0	ID=cds284;Parent=gene299;Dbxref=Genbank:WP_000034825.1;Name=WP_000034825.1;gbkey=CDS;inference=COORDINATES: similar to AA sequence:RefSeq:NP_308689.1;product=cold-shock protein CspE;protein_id=WP_000034825.1;transl_table=11
NZ_MIPU01000001.1	RefSeq	gene	289491	290051	.	-	.	ID=gene300;Name=pagP;gbkey=Gene;gene=pagP;gene_biotype=protein_coding;locus_tag=ECNA114_RS01515;old_locus_tag=ECNA114_001470
NZ_MIPU01000001.1	Protein Homology	CDS	289491	290051	.	-	0	ID=cds285;Parent=gene300;Dbxref=Genbank:WP_001103088.1;Name=WP_001103088.1;Note=catalyzes the transfer of palmitate to lipid A;gbkey=CDS;gene=pagP;inference=COORDINATES: similar to AA sequence:RefSeq:NP_415155.1;product=phospholipid:lipid A palmitoyltransferase;protein_id=WP_001103088.1;transl_table=11
NZ_MIPU01000001.1	RefSeq	gene	290535	290654	.	+	.	ID=gene301;Name=ECNA114_RS01520;gbkey=Gene;gene_biotype=protein_coding;locus_tag=ECNA114_RS01520
NZ_MIPU01000001.1	Protein Homology	CDS	290535	290654	.	+	0	ID=cds286;Parent=gene301;Dbxref=Genbank:WP_071525893.1;Name=WP_071525893.1;gbkey=CDS;inference=COORDINATES: similar to AA sequence:RefSeq:WP_001412810.1;product=C4-dicarboxylate ABC transporter;protein_id=WP_071525893.1;transl_table=11
NZ_MIPU01000001.1	RefSeq	gene	290638	292023	.	+	.	ID=gene302;Name=ECNA114_RS01525;gbkey=Gene;gene_biotype=protein_coding;locus_tag=ECNA114_RS01525;old_locus_tag=ECNA114_001475
NZ_MIPU01000001.1	Protein Homology	CDS	290638	292023	.	+	0	ID=cds287;Parent=gene302;Dbxref=Genbank:WP_000955057.1;Name=WP_000955057.1;gbkey=CDS;inference=COORDINATES: similar to AA sequence:RefSeq:YP_002411474.1;product=anaerobic C4-dicarboxylate transporter DcuC;protein_id=WP_000955057.1;transl_table=11
NZ_MIPU01000001.1	RefSeq	gene	292064	292744	.	-	.	ID=gene303;Name=dpiA;gbkey=Gene;gene=dpiA;gene_biotype=protein_coding;locus_tag=ECNA114_RS01530;old_locus_tag=ECNA114_001480
NZ_MIPU01000001.1	Protein Homology	CDS	292064	292744	.	-	0	ID=cds288;Parent=gene303;Dbxref=Genbank:WP_000126500.1;Name=WP_000126500.1;Note=regulates the expression of citrate fermentation genes;gbkey=CDS;gene=dpiA;inference=COORDINATES: similar to AA sequence:RefSeq:NP_308686.1;product=response regulator;protein_id=WP_000126500.1;transl_table=11
NZ_MIPU01000001.1	RefSeq	gene	292713	294371	.	-	.	ID=gene304;Name=dpiB;gbkey=Gene;gene=dpiB;gene_biotype=protein_coding;locus_tag=ECNA114_RS01535;old_locus_tag=ECNA114_001485
NZ_MIPU01000001.1	Protein Homology	CDS	292713	294371	.	-	0	ID=cds289;Parent=gene304;Dbxref=Genbank:WP_000939762.1;Name=WP_000939762.1;Note=regulates the expression of citrate fermentation genes;gbkey=CDS;gene=dpiB;inference=COORDINATES: similar to AA sequence:RefSeq:YP_002411472.1;product=sensor histidine kinase;protein_id=WP_000939762.1;transl_table=11
NZ_MIPU01000001.1	RefSeq	gene	294751	295809	.	+	.	ID=gene305;Name=ECNA114_RS01540;gbkey=Gene;gene_biotype=protein_coding;locus_tag=ECNA114_RS01540;old_locus_tag=ECNA114_001490
NZ_MIPU01000001.1	Protein Homology	CDS	294751	295809	.	+	0	ID=cds290;Parent=gene305;Dbxref=Genbank:WP_000467705.1;Name=WP_000467705.1;gbkey=CDS;inference=COORDINATES: similar to AA sequence:RefSeq:NP_415151.4;product=[citrate (pro-3S)-lyase] ligase;protein_id=WP_000467705.1;transl_table=11
NZ_MIPU01000001.1	RefSeq	gene	295824	296120	.	+	.	ID=gene306;Name=ECNA114_RS01545;gbkey=Gene;gene_biotype=protein_coding;locus_tag=ECNA114_RS01545;old_locus_tag=ECNA114_001495
NZ_MIPU01000001.1	Protein Homology	CDS	295824	296120	.	+	0	ID=cds291;Parent=gene306;Dbxref=Genbank:WP_000700703.1;Name=WP_000700703.1;gbkey=CDS;inference=COORDINATES: similar to AA sequence:RefSeq:NP_308683.1;product=citrate lyase ACP;protein_id=WP_000700703.1;transl_table=11
NZ_MIPU01000001.1	RefSeq	gene	296117	297025	.	+	.	ID=gene307;Name=ECNA114_RS01550;gbkey=Gene;gene_biotype=protein_coding;locus_tag=ECNA114_RS01550;old_locus_tag=ECNA114_001500
NZ_MIPU01000001.1	Protein Homology	CDS	296117	297025	.	+	0	ID=cds292;Parent=gene307;Dbxref=Genbank:WP_000622357.1;Name=WP_000622357.1;gbkey=CDS;inference=COORDINATES: similar to AA sequence:RefSeq:NP_415149.4;product=citrate lyase subunit beta;protein_id=WP_000622357.1;transl_table=11
NZ_MIPU01000001.1	RefSeq	gene	297036	298568	.	+	.	ID=gene308;Name=ECNA114_RS01555;gbkey=Gene;gene_biotype=protein_coding;locus_tag=ECNA114_RS01555;old_locus_tag=ECNA114_001505
NZ_MIPU01000001.1	Protein Homology	CDS	297036	298568	.	+	0	ID=cds293;Parent=gene308;Dbxref=Genbank:WP_001295860.1;Name=WP_001295860.1;gbkey=CDS;inference=COORDINATES: similar to AA sequence:RefSeq:NP_415148.1;product=citrate lyase subunit alpha;protein_id=WP_001295860.1;transl_table=11
NZ_MIPU01000001.1	RefSeq	gene	298572	299123	.	+	.	ID=gene309;Name=ECNA114_RS01560;gbkey=Gene;gene_biotype=protein_coding;locus_tag=ECNA114_RS01560;old_locus_tag=ECNA114_001510
NZ_MIPU01000001.1	Protein Homology	CDS	298572	299123	.	+	0	ID=cds294;Parent=gene309;Dbxref=Genbank:WP_000550407.1;Name=WP_000550407.1;gbkey=CDS;inference=COORDINATES: similar to AA sequence:RefSeq:NP_308680.1;product=apo-citrate lyase phosphoribosyl-dephospho-CoA transferase;protein_id=WP_000550407.1;transl_table=11
NZ_MIPU01000001.1	RefSeq	gene	299098	299976	.	+	.	ID=gene310;Name=citG;gbkey=Gene;gene=citG;gene_biotype=protein_coding;locus_tag=ECNA114_RS01565;old_locus_tag=ECNA114_001515
NZ_MIPU01000001.1	Protein Homology	CDS	299098	299976	.	+	0	ID=cds295;Parent=gene310;Dbxref=Genbank:WP_000062475.1;Name=WP_000062475.1;Note=catalyzes the formation of 2'-(5''-triphosphoribosyl)-3'-dephospho-CoA from ATP and 3-dephospho-CoA;gbkey=CDS;gene=citG;inference=COORDINATES: similar to AA sequence:RefSeq:NP_415146.1;product=2-(5''-triphosphoribosyl)-3'-dephosphocoenzyme-A synthase;protein_id=WP_000062475.1;transl_table=11
NZ_MIPU01000001.1	RefSeq	gene	300027	301490	.	+	.	ID=gene311;Name=ECNA114_RS01570;gbkey=Gene;gene_biotype=protein_coding;locus_tag=ECNA114_RS01570;old_locus_tag=ECNA114_001520
NZ_MIPU01000001.1	Protein Homology	CDS	300027	301490	.	+	0	ID=cds296;Parent=gene311;Dbxref=Genbank:WP_000050328.1;Name=WP_000050328.1;Note=involved in the transport of citrate into the cell along with the export of succinate out of the cell;gbkey=CDS;inference=COORDINATES: similar to AA sequence:RefSeq:NP_308678.1;product=anion permease;protein_id=WP_000050328.1;transl_table=11
NZ_MIPU01000001.1	RefSeq	gene	301604	302410	.	+	.	ID=gene312;Name=ECNA114_RS01575;gbkey=Gene;gene_biotype=protein_coding;locus_tag=ECNA114_RS01575;old_locus_tag=ECNA114_001525
NZ_MIPU01000001.1	Protein Homology	CDS	301604	302410	.	+	0	ID=cds297;Parent=gene312;Dbxref=Genbank:WP_001295857.1;Name=WP_001295857.1;gbkey=CDS;inference=COORDINATES: similar to AA sequence:RefSeq:NP_308677.1;product=ribonuclease I;protein_id=WP_001295857.1;transl_table=11
NZ_MIPU01000001.1	RefSeq	gene	302467	302652	.	-	.	ID=gene313;Name=ECNA114_RS01580;gbkey=Gene;gene_biotype=protein_coding;locus_tag=ECNA114_RS01580
NZ_MIPU01000001.1	Protein Homology	CDS	302467	302652	.	-	0	ID=cds298;Parent=gene313;Dbxref=Genbank:WP_001323343.1;Name=WP_001323343.1;gbkey=CDS;inference=COORDINATES: similar to AA sequence:RefSeq:WP_001409686.1;product=hypothetical protein;protein_id=WP_001323343.1;transl_table=11
NZ_MIPU01000001.1	RefSeq	gene	302640	303050	.	+	.	ID=gene314;Name=ECNA114_RS01585;gbkey=Gene;gene_biotype=protein_coding;locus_tag=ECNA114_RS01585;old_locus_tag=ECNA114_001530
NZ_MIPU01000001.1	Protein Homology	CDS	302640	303050	.	+	0	ID=cds299;Parent=gene314;Dbxref=Genbank:WP_000089731.1;Name=WP_000089731.1;Note=Regulates the synthesis of nucleoside triphosphates for nucleic acid synthesis%2C CTP for lipid synthesis%2C and GTP for protein elongation;gbkey=CDS;inference=COORDINATES: similar to AA sequence:RefSeq:NP_308676.1;product=nucleoside diphosphate kinase regulator;protein_id=WP_000089731.1;transl_table=11
NZ_MIPU01000001.1	RefSeq	gene	303406	303834	.	+	.	ID=gene315;Name=ECNA114_RS01590;gbkey=Gene;gene_biotype=protein_coding;locus_tag=ECNA114_RS01590;old_locus_tag=ECNA114_001535
NZ_MIPU01000001.1	Protein Homology	CDS	303406	303834	.	+	0	ID=cds300;Parent=gene315;Dbxref=Genbank:WP_001295855.1;Name=WP_001295855.1;Note=interacts with GroEL%3B is induced by starvation%2C heat shock and toxic agents;gbkey=CDS;inference=COORDINATES: similar to AA sequence:RefSeq:NP_308673.1;product=universal stress protein G;protein_id=WP_001295855.1;transl_table=11
NZ_MIPU01000001.1	RefSeq	gene	303955	305520	.	-	.	ID=gene316;Name=ECNA114_RS01595;gbkey=Gene;gene_biotype=protein_coding;locus_tag=ECNA114_RS01595;old_locus_tag=ECNA114_001540
NZ_MIPU01000001.1	Protein Homology	CDS	303955	305520	.	-	0	ID=cds301;Parent=gene316;Dbxref=Genbank:WP_000887629.1;Name=WP_000887629.1;gbkey=CDS;inference=COORDINATES: similar to AA sequence:RefSeq:NP_415139.2;product=alkyl hydroperoxide reductase subunit F;protein_id=WP_000887629.1;transl_table=11
NZ_MIPU01000001.1	RefSeq	gene	305691	306254	.	-	.	ID=gene317;Name=ECNA114_RS01600;gbkey=Gene;gene_biotype=protein_coding;locus_tag=ECNA114_RS01600;old_locus_tag=ECNA114_001545
NZ_MIPU01000001.1	Protein Homology	CDS	305691	306254	.	-	0	ID=cds302;Parent=gene317;Dbxref=Genbank:WP_000052796.1;Name=WP_000052796.1;gbkey=CDS;inference=COORDINATES: similar to AA sequence:RefSeq:WP_003858764.1;product=alkyl hydroperoxide reductase subunit C;protein_id=WP_000052796.1;transl_table=11
NZ_MIPU01000001.1	RefSeq	gene	306626	307372	.	+	.	ID=gene318;Name=ECNA114_RS01605;gbkey=Gene;gene_biotype=protein_coding;locus_tag=ECNA114_RS01605;old_locus_tag=ECNA114_001550
NZ_MIPU01000001.1	Protein Homology	CDS	306626	307372	.	+	0	ID=cds303;Parent=gene318;Dbxref=Genbank:WP_001295854.1;Name=WP_001295854.1;gbkey=CDS;inference=COORDINATES: similar to AA sequence:RefSeq:NP_415137.2;product=thiol:disulfide interchange protein DsbG;protein_id=WP_001295854.1;transl_table=11
NZ_MIPU01000001.1	RefSeq	gene	307577	308479	.	+	.	ID=gene319;Name=ECNA114_RS01610;gbkey=Gene;gene_biotype=protein_coding;locus_tag=ECNA114_RS01610;old_locus_tag=ECNA114_001555
NZ_MIPU01000001.1	Protein Homology	CDS	307577	308479	.	+	0	ID=cds304;Parent=gene319;Dbxref=Genbank:WP_001295853.1;Name=WP_001295853.1;gbkey=CDS;inference=COORDINATES: similar to AA sequence:RefSeq:YP_002411458.2;product=LysR family transcriptional regulator;protein_id=WP_001295853.1;transl_table=11
NZ_MIPU01000001.1	RefSeq	gene	308626	309846	.	+	.	ID=gene320;Name=ECNA114_RS01615;gbkey=Gene;gene_biotype=protein_coding;locus_tag=ECNA114_RS01615;old_locus_tag=ECNA114_001560
NZ_MIPU01000001.1	Protein Homology	CDS	308626	309846	.	+	0	ID=cds305;Parent=gene320;Dbxref=Genbank:WP_000029772.1;Name=WP_000029772.1;gbkey=CDS;inference=COORDINATES: similar to AA sequence:RefSeq:YP_002411457.1;product=phosphoadenosine phosphosulfate reductase;protein_id=WP_000029772.1;transl_table=11
NZ_MIPU01000001.1	RefSeq	gene	309819	310448	.	+	.	ID=gene321;Name=ECNA114_RS01620;gbkey=Gene;gene_biotype=protein_coding;locus_tag=ECNA114_RS01620;old_locus_tag=ECNA114_001565
NZ_MIPU01000001.1	Protein Homology	CDS	309819	310448	.	+	0	ID=cds306;Parent=gene321;Dbxref=Genbank:WP_000502950.1;Name=WP_000502950.1;gbkey=CDS;inference=COORDINATES: similar to AA sequence:RefSeq:NP_308667.1;product=hypothetical protein;protein_id=WP_000502950.1;transl_table=11
NZ_MIPU01000001.1	RefSeq	gene	310449	311609	.	-	.	ID=gene322;Name=ECNA114_RS01625;gbkey=Gene;gene_biotype=protein_coding;locus_tag=ECNA114_RS01625;old_locus_tag=ECNA114_001570
NZ_MIPU01000001.1	Protein Homology	CDS	310449	311609	.	-	0	ID=cds307;Parent=gene322;Dbxref=Genbank:WP_000183901.1;Name=WP_000183901.1;Note=catalyzes the transfer of an amino moiety%3B preference for methionine followed by histidine and phenylalanine;gbkey=CDS;inference=COORDINATES: similar to AA sequence:RefSeq:NP_308666.1;product=pyridoxal phosphate-dependent aminotransferase;protein_id=WP_000183901.1;transl_table=11
NZ_MIPU01000001.1	RefSeq	gene	311718	312806	.	+	.	ID=gene323;Name=ECNA114_RS01630;gbkey=Gene;gene_biotype=protein_coding;locus_tag=ECNA114_RS01630;old_locus_tag=ECNA114_001575
NZ_MIPU01000001.1	Protein Homology	CDS	311718	312806	.	+	0	ID=cds308;Parent=gene323;Dbxref=Genbank:WP_001120425.1;Name=WP_001120425.1;gbkey=CDS;inference=COORDINATES: similar to AA sequence:RefSeq:YP_002411454.1;product=oxidoreductase;protein_id=WP_001120425.1;transl_table=11
NZ_MIPU01000001.1	RefSeq	gene	312816	313013	.	-	.	ID=gene324;Name=ECNA114_RS01635;gbkey=Gene;gene_biotype=protein_coding;locus_tag=ECNA114_RS01635;old_locus_tag=ECNA114_001580
NZ_MIPU01000001.1	Protein Homology	CDS	312816	313013	.	-	0	ID=cds309;Parent=gene324;Dbxref=Genbank:WP_000460431.1;Name=WP_000460431.1;gbkey=CDS;inference=COORDINATES: similar to AA sequence:RefSeq:NP_944508.1;product=DUF466 domain-containing protein;protein_id=WP_000460431.1;transl_table=11
NZ_MIPU01000001.1	RefSeq	gene	313126	315231	.	-	.	ID=gene325;Name=ECNA114_RS01640;gbkey=Gene;gene_biotype=protein_coding;locus_tag=ECNA114_RS01640;old_locus_tag=ECNA114_001585
NZ_MIPU01000001.1	Protein Homology	CDS	313126	315231	.	-	0	ID=cds310;Parent=gene325;Dbxref=Genbank:WP_001043115.1;Name=WP_001043115.1;gbkey=CDS;inference=COORDINATES: similar to AA sequence:RefSeq:YP_002411452.1;product=carbon starvation protein A;protein_id=WP_001043115.1;transl_table=11
NZ_MIPU01000001.1	RefSeq	gene	315412	315825	.	-	.	ID=gene326;Name=ECNA114_RS01645;gbkey=Gene;gene_biotype=protein_coding;locus_tag=ECNA114_RS01645;old_locus_tag=ECNA114_001590
NZ_MIPU01000001.1	Protein Homology	CDS	315412	315825	.	-	0	ID=cds311;Parent=gene326;Dbxref=Genbank:WP_000637953.1;Name=WP_000637953.1;Note=required for efficient enterobactin production;gbkey=CDS;inference=COORDINATES: similar to AA sequence:RefSeq:NP_415129.1;product=proofreading thioesterase EntH;protein_id=WP_000637953.1;transl_table=11
NZ_MIPU01000001.1	RefSeq	gene	315828	316574	.	-	.	ID=gene327;Name=ECNA114_RS01650;gbkey=Gene;gene_biotype=protein_coding;locus_tag=ECNA114_RS01650;old_locus_tag=ECNA114_001595
NZ_MIPU01000001.1	Protein Homology	CDS	315828	316574	.	-	0	ID=cds312;Parent=gene327;Dbxref=Genbank:WP_000347643.1;Name=WP_000347643.1;gbkey=CDS;inference=COORDINATES: similar to AA sequence:RefSeq:NP_308662.1;product=2%2C3-dihydro-2%2C3-dihydroxybenzoate dehydrogenase;protein_id=WP_000347643.1;transl_table=11
NZ_MIPU01000001.1	RefSeq	gene	316574	317431	.	-	.	ID=gene328;Name=ECNA114_RS01655;gbkey=Gene;gene_biotype=protein_coding;locus_tag=ECNA114_RS01655;old_locus_tag=ECNA114_001600
NZ_MIPU01000001.1	Protein Homology	CDS	316574	317431	.	-	0	ID=cds313;Parent=gene328;Dbxref=Genbank:WP_000997105.1;Name=WP_000997105.1;Note=2%2C3 dihydro-2%2C3 dihydroxybenzoate synthase%3B catalyzes the formation of 2%2C3 dihydro-2%2C3 dihydroxybenzoate and pyruvate from isochorismate%3B with Ent DEF is involved in enterobactin synthesis;gbkey=CDS;inference=COORDINATES: similar to AA sequence:RefSeq:NP_308661.1;product=isochorismatase;protein_id=WP_000997105.1;transl_table=11
NZ_MIPU01000001.1	RefSeq	gene	317445	319055	.	-	.	ID=gene329;Name=entE;gbkey=Gene;gene=entE;gene_biotype=protein_coding;locus_tag=ECNA114_RS01660;old_locus_tag=ECNA114_001605
NZ_MIPU01000001.1	Protein Homology	CDS	317445	319055	.	-	0	ID=cds314;Parent=gene329;Dbxref=Genbank:WP_000026831.1;Name=WP_000026831.1;Note=bifunctional 2%2C3-dihydroxybenzoate-AMP ligase/S-dihydroxybenzoyltransferase%3B activates the carboxylate group of 2%2C3-dihydroxy-benzoate forming (2%2C3-dihydroxybenzoyl)adenylate then catalyzes the acylation of holo-entB with 2%2C3-dihydroxy-benzoate adenylate;gbkey=CDS;gene=entE;inference=COORDINATES: similar to AA sequence:RefSeq:NP_415126.1;product=2%2C3-dihydroxybenzoate-AMP ligase;protein_id=WP_000026831.1;transl_table=11
NZ_MIPU01000001.1	RefSeq	gene	319065	320240	.	-	.	ID=gene330;Name=ECNA114_RS01665;gbkey=Gene;gene_biotype=protein_coding;locus_tag=ECNA114_RS01665;old_locus_tag=ECNA114_001610
NZ_MIPU01000001.1	Protein Homology	CDS	319065	320240	.	-	0	ID=cds315;Parent=gene330;Dbxref=Genbank:WP_001295851.1;Name=WP_001295851.1;gbkey=CDS;inference=COORDINATES: similar to AA sequence:RefSeq:NP_308659.1;product=isochorismate synthase EntC;protein_id=WP_001295851.1;transl_table=11
NZ_MIPU01000001.1	RefSeq	gene	320429	321385	.	+	.	ID=gene331;Name=ECNA114_RS01670;gbkey=Gene;gene_biotype=protein_coding;locus_tag=ECNA114_RS01670;old_locus_tag=ECNA114_001615
NZ_MIPU01000001.1	Protein Homology	CDS	320429	321385	.	+	0	ID=cds316;Parent=gene331;Dbxref=Genbank:WP_001234367.1;Name=WP_001234367.1;gbkey=CDS;inference=COORDINATES: similar to AA sequence:RefSeq:NP_415124.1;product=Fe2+-enterobactin ABC transporter substrate-binding protein;protein_id=WP_001234367.1;transl_table=11
NZ_MIPU01000001.1	RefSeq	gene	321389	322639	.	-	.	ID=gene332;Name=ECNA114_RS01675;gbkey=Gene;gene_biotype=protein_coding;locus_tag=ECNA114_RS01675;old_locus_tag=ECNA114_001620
NZ_MIPU01000001.1	Protein Homology	CDS	321389	322639	.	-	0	ID=cds317;Parent=gene332;Dbxref=Genbank:WP_001041812.1;Name=WP_001041812.1;gbkey=CDS;inference=COORDINATES: similar to AA sequence:RefSeq:YP_002411445.1;product=enterobactin transporter EntS;protein_id=WP_001041812.1;transl_table=11
NZ_MIPU01000001.1	RefSeq	gene	322750	323754	.	+	.	ID=gene333;Name=ECNA114_RS01680;gbkey=Gene;gene_biotype=protein_coding;locus_tag=ECNA114_RS01680;old_locus_tag=ECNA114_001625
NZ_MIPU01000001.1	Protein Homology	CDS	322750	323754	.	+	0	ID=cds318;Parent=gene333;Dbxref=Genbank:WP_001295850.1;Name=WP_001295850.1;Note=with FepBCG is involved in the transport of ferric enterobactin;gbkey=CDS;inference=COORDINATES: similar to AA sequence:RefSeq:NP_308656.1;product=iron-enterobactin transporter membrane protein;protein_id=WP_001295850.1;transl_table=11
NZ_MIPU01000001.1	RefSeq	gene	323751	324743	.	+	.	ID=gene334;Name=ECNA114_RS01685;gbkey=Gene;gene_biotype=protein_coding;locus_tag=ECNA114_RS01685;old_locus_tag=ECNA114_001630
NZ_MIPU01000001.1	Protein Homology	CDS	323751	324743	.	+	0	ID=cds319;Parent=gene334;Dbxref=Genbank:WP_000640932.1;Name=WP_000640932.1;Note=with FepBCD is involved in the transport of ferric enterobactin;gbkey=CDS;inference=COORDINATES: similar to AA sequence:RefSeq:NP_415121.1;product=iron-enterobactin transporter permease;protein_id=WP_000640932.1;transl_table=11
NZ_MIPU01000001.1	RefSeq	gene	324740	325555	.	+	.	ID=gene335;Name=ECNA114_RS01690;gbkey=Gene;gene_biotype=protein_coding;locus_tag=ECNA114_RS01690;old_locus_tag=ECNA114_001635
NZ_MIPU01000001.1	Protein Homology	CDS	324740	325555	.	+	0	ID=cds320;Parent=gene335;Dbxref=Genbank:WP_000140634.1;Name=WP_000140634.1;Note=with FepBDE is involved in the transport of ferric enterobactin;gbkey=CDS;inference=COORDINATES: similar to AA sequence:RefSeq:WP_001601847.1;product=iron-enterobactin transporter ATP-binding protein;protein_id=WP_000140634.1;transl_table=11
NZ_MIPU01000001.1	RefSeq	pseudogene	325552	326685	.	-	.	ID=gene336;Name=ECNA114_RS01695;gbkey=Gene;gene_biotype=pseudogene;locus_tag=ECNA114_RS01695;pseudo=true
NZ_MIPU01000001.1	Protein Homology	CDS	325552	326685	.	-	0	ID=cds321;Parent=gene336;Note=internal stop;gbkey=CDS;inference=COORDINATES: similar to AA sequence:RefSeq:NP_308653.1;product=LPS O-antigen length regulator;pseudo=true;transl_table=11
NZ_MIPU01000001.1	RefSeq	gene	326673	326876	.	-	.	ID=gene337;Name=ECNA114_RS01700;gbkey=Gene;gene_biotype=protein_coding;locus_tag=ECNA114_RS01700
NZ_MIPU01000001.1	Protein Homology	CDS	326673	326876	.	-	0	ID=cds322;Parent=gene337;Dbxref=Genbank:WP_001332746.1;Name=WP_001332746.1;gbkey=CDS;inference=COORDINATES: similar to AA sequence:RefSeq:WP_001332746.1;product=hypothetical protein;protein_id=WP_001332746.1;transl_table=11
NZ_MIPU01000001.1	RefSeq	gene	326932	330813	.	-	.	ID=gene338;Name=entF;gbkey=Gene;gene=entF;gene_biotype=protein_coding;locus_tag=ECNA114_RS01705;old_locus_tag=ECNA114_001650
NZ_MIPU01000001.1	Protein Homology	CDS	326932	330813	.	-	0	ID=cds323;Parent=gene338;Dbxref=Genbank:WP_000077758.1;Name=WP_000077758.1;Note=with EntB%2C EntD%2C and EntE forms the multienzyme complex enterobactin synthase%3B EntF is the serine activating enzyme which catalyzes the formation of the amide and ester bonds of the cyclic enterobactin;gbkey=CDS;gene=entF;inference=COORDINATES: similar to AA sequence:RefSeq:WP_001545435.1;product=enterobactin synthase subunit F;protein_id=WP_000077758.1;transl_table=11
NZ_MIPU01000001.1	RefSeq	gene	330810	331028	.	-	.	ID=gene339;Name=ECNA114_RS01710;gbkey=Gene;gene_biotype=protein_coding;locus_tag=ECNA114_RS01710;old_locus_tag=ECNA114_001655
NZ_MIPU01000001.1	Protein Homology	CDS	330810	331028	.	-	0	ID=cds324;Parent=gene339;Dbxref=Genbank:WP_000885787.1;Name=WP_000885787.1;gbkey=CDS;inference=COORDINATES: similar to AA sequence:RefSeq:YP_002411439.1;product=MbtH family protein;protein_id=WP_000885787.1;transl_table=11
NZ_MIPU01000001.1	RefSeq	gene	331031	332233	.	-	.	ID=gene340;Name=ECNA114_RS01715;gbkey=Gene;gene_biotype=protein_coding;locus_tag=ECNA114_RS01715;old_locus_tag=ECNA114_001660
NZ_MIPU01000001.1	Protein Homology	CDS	331031	332233	.	-	0	ID=cds325;Parent=gene340;Dbxref=Genbank:WP_000125858.1;Name=WP_000125858.1;gbkey=CDS;inference=COORDINATES: similar to AA sequence:RefSeq:YP_002411438.2;product=enterochelin esterase;protein_id=WP_000125858.1;transl_table=11
NZ_MIPU01000001.1	RefSeq	gene	332476	334716	.	+	.	ID=gene341;Name=ECNA114_RS01720;gbkey=Gene;gene_biotype=protein_coding;locus_tag=ECNA114_RS01720;old_locus_tag=ECNA114_001665
NZ_MIPU01000001.1	Protein Homology	CDS	332476	334716	.	+	0	ID=cds326;Parent=gene341;Dbxref=Genbank:WP_001034890.1;Name=WP_001034890.1;Note=Fep%3B Cbt%3B Cbr%3B FeuB%3B FepA%3B PfeA%3B IroN%3B BfeA%3B outer membrane receptor of ferric enterobactin and colicins B and D%3B interacts with the TonB-ExbBD complex which catalyzes the translocation of the siderophore to the periplasmic space;gbkey=CDS;inference=COORDINATES: similar to AA sequence:RefSeq:YP_002411437.1;product=TonB-dependent siderophore receptor;protein_id=WP_001034890.1;transl_table=11
NZ_MIPU01000001.1	RefSeq	gene	334891	335550	.	+	.	ID=gene342;Name=ECNA114_RS01725;gbkey=Gene;gene_biotype=protein_coding;locus_tag=ECNA114_RS01725;old_locus_tag=ECNA114_001675
NZ_MIPU01000001.1	Protein Homology	CDS	334891	335550	.	+	0	ID=cds327;Parent=gene342;Dbxref=Genbank:WP_075207775.1;Name=WP_075207775.1;gbkey=CDS;inference=COORDINATES: similar to AA sequence:RefSeq:WP_019076234.1;product=enterobactin synthase subunit EntD;protein_id=WP_075207775.1;transl_table=11
NZ_MIPU01000001.1	RefSeq	gene	335552	336487	.	-	.	ID=gene343;Name=ECNA114_RS01730;gbkey=Gene;gene_biotype=protein_coding;locus_tag=ECNA114_RS01730;old_locus_tag=ECNA114_001680
NZ_MIPU01000001.1	Protein Homology	CDS	335552	336487	.	-	0	ID=cds328;Parent=gene343;Dbxref=Genbank:WP_001246063.1;Name=WP_001246063.1;gbkey=CDS;inference=COORDINATES: similar to AA sequence:RefSeq:WP_003831178.1;product=transketolase;protein_id=WP_001246063.1;transl_table=11
NZ_MIPU01000001.1	RefSeq	gene	336480	337310	.	-	.	ID=gene344;Name=ECNA114_RS01735;gbkey=Gene;gene_biotype=protein_coding;locus_tag=ECNA114_RS01735;old_locus_tag=ECNA114_001685
NZ_MIPU01000001.1	Protein Homology	CDS	336480	337310	.	-	0	ID=cds329;Parent=gene344;Dbxref=Genbank:WP_001070509.1;Name=WP_001070509.1;gbkey=CDS;inference=COORDINATES: similar to AA sequence:RefSeq:WP_001610581.1;product=transketolase;protein_id=WP_001070509.1;transl_table=11
NZ_MIPU01000001.1	RefSeq	gene	337673	338623	.	+	.	ID=gene345;Name=ECNA114_RS01740;gbkey=Gene;gene_biotype=protein_coding;locus_tag=ECNA114_RS01740;old_locus_tag=ECNA114_001690
NZ_MIPU01000001.1	Protein Homology	CDS	337673	338623	.	+	0	ID=cds330;Parent=gene345;Dbxref=Genbank:WP_001118418.1;Name=WP_001118418.1;gbkey=CDS;inference=COORDINATES: similar to AA sequence:RefSeq:WP_004142452.1;product=sugar-binding transcriptional regulator;protein_id=WP_001118418.1;transl_table=11
NZ_MIPU01000001.1	RefSeq	gene	338974	340494	.	+	.	ID=gene346;Name=ECNA114_RS01745;gbkey=Gene;gene_biotype=protein_coding;locus_tag=ECNA114_RS01745;old_locus_tag=ECNA114_001695
NZ_MIPU01000001.1	Protein Homology	CDS	338974	340494	.	+	0	ID=cds331;Parent=gene346;Dbxref=Genbank:WP_000457341.1;Name=WP_000457341.1;gbkey=CDS;inference=COORDINATES: similar to AA sequence:RefSeq:WP_000457341.1;product=carbohydrate kinase;protein_id=WP_000457341.1;transl_table=11
NZ_MIPU01000001.1	RefSeq	gene	340598	341533	.	+	.	ID=gene347;Name=ECNA114_RS01750;gbkey=Gene;gene_biotype=protein_coding;locus_tag=ECNA114_RS01750;old_locus_tag=ECNA114_001700
NZ_MIPU01000001.1	Protein Homology	CDS	340598	341533	.	+	0	ID=cds332;Parent=gene347;Dbxref=Genbank:WP_000776799.1;Name=WP_000776799.1;gbkey=CDS;inference=COORDINATES: similar to AA sequence:RefSeq:WP_017374292.1;product=ABC transporter substrate-binding protein;protein_id=WP_000776799.1;transl_table=11
NZ_MIPU01000001.1	RefSeq	gene	341580	342200	.	+	.	ID=gene348;Name=ECNA114_RS01755;gbkey=Gene;gene_biotype=protein_coding;locus_tag=ECNA114_RS01755;old_locus_tag=ECNA114_001705
NZ_MIPU01000001.1	Protein Homology	CDS	341580	342200	.	+	0	ID=cds333;Parent=gene348;Dbxref=Genbank:WP_000359102.1;Name=WP_000359102.1;gbkey=CDS;inference=COORDINATES: similar to AA sequence:RefSeq:WP_004111235.1;product=DUF2291 domain-containing protein;protein_id=WP_000359102.1;transl_table=11
NZ_MIPU01000001.1	RefSeq	gene	342202	343746	.	+	.	ID=gene349;Name=ECNA114_RS01760;gbkey=Gene;gene_biotype=protein_coding;locus_tag=ECNA114_RS01760;old_locus_tag=ECNA114_001710
NZ_MIPU01000001.1	Protein Homology	CDS	342202	343746	.	+	0	ID=cds334;Parent=gene349;Dbxref=Genbank:WP_000937457.1;Name=WP_000937457.1;gbkey=CDS;inference=COORDINATES: similar to AA sequence:RefSeq:WP_017899044.1;product=sugar ABC transporter ATP-binding protein;protein_id=WP_000937457.1;transl_table=11
NZ_MIPU01000001.1	RefSeq	gene	343764	344831	.	+	.	ID=gene350;Name=ECNA114_RS01765;gbkey=Gene;gene_biotype=protein_coding;locus_tag=ECNA114_RS01765;old_locus_tag=ECNA114_001715
NZ_MIPU01000001.1	Protein Homology	CDS	343764	344831	.	+	0	ID=cds335;Parent=gene350;Dbxref=Genbank:WP_001072401.1;Name=WP_001072401.1;gbkey=CDS;inference=COORDINATES: similar to AA sequence:RefSeq:WP_012904926.1;product=ABC transporter permease;protein_id=WP_001072401.1;transl_table=11
NZ_MIPU01000001.1	RefSeq	gene	344885	345682	.	+	.	ID=gene351;Name=ECNA114_RS01770;gbkey=Gene;gene_biotype=protein_coding;locus_tag=ECNA114_RS01770;old_locus_tag=ECNA114_001720
NZ_MIPU01000001.1	Protein Homology	CDS	344885	345682	.	+	0	ID=cds336;Parent=gene351;Dbxref=Genbank:WP_001189481.1;Name=WP_001189481.1;gbkey=CDS;inference=COORDINATES: similar to AA sequence:RefSeq:WP_008805570.1;product=SDR family oxidoreductase;protein_id=WP_001189481.1;transl_table=11
NZ_MIPU01000001.1	RefSeq	gene	345715	346500	.	+	.	ID=gene352;Name=ECNA114_RS01775;gbkey=Gene;gene_biotype=protein_coding;locus_tag=ECNA114_RS01775;old_locus_tag=ECNA114_001725
NZ_MIPU01000001.1	Protein Homology	CDS	345715	346500	.	+	0	ID=cds337;Parent=gene352;Dbxref=Genbank:WP_000560684.1;Name=WP_000560684.1;gbkey=CDS;inference=COORDINATES: similar to AA sequence:RefSeq:WP_020324256.1;product=short chain dehydrogenase;protein_id=WP_000560684.1;transl_table=11
NZ_MIPU01000001.1	RefSeq	gene	346610	346762	.	-	.	ID=gene353;Name=ECNA114_RS01780;gbkey=Gene;gene_biotype=protein_coding;locus_tag=ECNA114_RS01780;old_locus_tag=ECNA114_001730
NZ_MIPU01000001.1	Protein Homology	CDS	346610	346762	.	-	0	ID=cds338;Parent=gene353;Dbxref=Genbank:WP_000956465.1;Name=WP_000956465.1;gbkey=CDS;inference=COORDINATES: similar to AA sequence:RefSeq:YP_002411435.1;product=protein HokE;protein_id=WP_000956465.1;transl_table=11
NZ_MIPU01000001.1	RefSeq	gene	347112	347264	.	-	.	ID=gene354;Name=ECNA114_RS01785;gbkey=Gene;gene_biotype=protein_coding;locus_tag=ECNA114_RS01785;old_locus_tag=ECNA114_001735
NZ_MIPU01000001.1	Protein Homology	CDS	347112	347264	.	-	0	ID=cds339;Parent=gene354;Dbxref=Genbank:WP_000956455.1;Name=WP_000956455.1;gbkey=CDS;inference=COORDINATES: similar to AA sequence:RefSeq:YP_025295.1;product=protein HokE;protein_id=WP_000956455.1;transl_table=11
NZ_MIPU01000001.1	RefSeq	gene	347233	347502	.	+	.	ID=gene355;Name=ECNA114_RS01790;gbkey=Gene;gene_biotype=protein_coding;locus_tag=ECNA114_RS01790;old_locus_tag=ECNA114_001740
NZ_MIPU01000001.1	Protein Homology	CDS	347233	347502	.	+	0	ID=cds340;Parent=gene355;Dbxref=Genbank:WP_071550428.1;Name=WP_071550428.1;gbkey=CDS;inference=COORDINATES: similar to AA sequence:RefSeq:WP_009008364.1;product=hypothetical protein;protein_id=WP_071550428.1;transl_table=11
NZ_MIPU01000001.1	RefSeq	pseudogene	347530	347695	.	-	.	ID=gene356;Name=ECNA114_RS01795;gbkey=Gene;gene_biotype=pseudogene;locus_tag=ECNA114_RS01795;old_locus_tag=ECNA114_001745;pseudo=true
NZ_MIPU01000001.1	Protein Homology	CDS	347530	347695	.	-	0	ID=cds341;Parent=gene356;Note=frameshifted;gbkey=CDS;inference=COORDINATES: similar to AA sequence:RefSeq:YP_002411433.1;product=hypothetical protein;pseudo=true;transl_table=11
NZ_MIPU01000001.1	RefSeq	gene	347707	348825	.	+	.	ID=gene357;Name=ECNA114_RS01800;gbkey=Gene;gene_biotype=protein_coding;locus_tag=ECNA114_RS01800;old_locus_tag=ECNA114_001750
NZ_MIPU01000001.1	Protein Homology	CDS	347707	348825	.	+	0	ID=cds342;Parent=gene357;Dbxref=Genbank:WP_001130670.1;Name=WP_001130670.1;gbkey=CDS;inference=COORDINATES: similar to AA sequence:RefSeq:YP_002411432.1;product=glutamate--cysteine ligase;protein_id=WP_001130670.1;transl_table=11
NZ_MIPU01000001.1	RefSeq	gene	348891	349139	.	+	.	ID=gene358;Name=ECNA114_RS01805;gbkey=Gene;gene_biotype=protein_coding;locus_tag=ECNA114_RS01805;old_locus_tag=ECNA114_001755
NZ_MIPU01000001.1	Protein Homology	CDS	348891	349139	.	+	0	ID=cds343;Parent=gene358;Dbxref=Genbank:WP_000682524.1;Name=WP_000682524.1;gbkey=CDS;inference=COORDINATES: similar to AA sequence:RefSeq:NP_308645.1;product=DUF1158 domain-containing protein;protein_id=WP_000682524.1;transl_table=11
NZ_MIPU01000001.1	RefSeq	gene	349204	349587	.	+	.	ID=gene359;Name=ECNA114_RS01810;gbkey=Gene;gene_biotype=protein_coding;locus_tag=ECNA114_RS01810;old_locus_tag=ECNA114_001760
NZ_MIPU01000001.1	Protein Homology	CDS	349204	349587	.	+	0	ID=cds344;Parent=gene359;Dbxref=Genbank:WP_000360948.1;Name=WP_000360948.1;gbkey=CDS;inference=COORDINATES: similar to AA sequence:RefSeq:YP_002411430.2;product=hypothetical protein;protein_id=WP_000360948.1;transl_table=11
NZ_MIPU01000001.1	RefSeq	gene	349666	350319	.	+	.	ID=gene360;Name=ECNA114_RS01815;gbkey=Gene;gene_biotype=protein_coding;locus_tag=ECNA114_RS01815;old_locus_tag=ECNA114_001765
NZ_MIPU01000001.1	Protein Homology	CDS	349666	350319	.	+	0	ID=cds345;Parent=gene360;Dbxref=Genbank:WP_000351450.1;Name=WP_000351450.1;gbkey=CDS;inference=COORDINATES: similar to AA sequence:RefSeq:YP_002411429.1;product=oxygen-insensitive NAD(P)H nitroreductase;protein_id=WP_000351450.1;transl_table=11
NZ_MIPU01000001.1	RefSeq	gene	350427	351674	.	+	.	ID=gene361;Name=ECNA114_RS01820;gbkey=Gene;gene_biotype=protein_coding;locus_tag=ECNA114_RS01820;old_locus_tag=ECNA114_001770
NZ_MIPU01000001.1	Protein Homology	CDS	350427	351674	.	+	0	ID=cds346;Parent=gene361;Dbxref=Genbank:WP_001153132.1;Name=WP_001153132.1;gbkey=CDS;inference=COORDINATES: similar to AA sequence:RefSeq:NP_415109.1;product=mechanosensitive ion channel family protein;protein_id=WP_001153132.1;transl_table=11
NZ_MIPU01000001.1	RefSeq	gene	351832	353214	.	-	.	ID=gene362;Name=ECNA114_RS01825;gbkey=Gene;gene_biotype=protein_coding;locus_tag=ECNA114_RS01825;old_locus_tag=ECNA114_001775
NZ_MIPU01000001.1	Protein Homology	CDS	351832	353214	.	-	0	ID=cds347;Parent=gene362;Dbxref=Genbank:WP_001295847.1;Name=WP_001295847.1;gbkey=CDS;inference=COORDINATES: similar to AA sequence:RefSeq:WP_016237767.1;product=phenylalanine transporter;protein_id=WP_001295847.1;transl_table=11
NZ_MIPU01000001.1	RefSeq	gene	353316	356459	.	-	.	ID=gene363;Name=ECNA114_RS01830;gbkey=Gene;gene_biotype=protein_coding;locus_tag=ECNA114_RS01830;old_locus_tag=ECNA114_001780
NZ_MIPU01000001.1	Protein Homology	CDS	353316	356459	.	-	0	ID=cds348;Parent=gene363;Dbxref=Genbank:WP_000574008.1;Name=WP_000574008.1;gbkey=CDS;inference=COORDINATES: similar to AA sequence:RefSeq:NP_415107.1;product=CusA/CzcA family heavy metal efflux RND transporter;protein_id=WP_000574008.1;transl_table=11
NZ_MIPU01000001.1	RefSeq	gene	356471	357694	.	-	.	ID=gene364;Name=ECNA114_RS01835;gbkey=Gene;gene_biotype=protein_coding;locus_tag=ECNA114_RS01835;old_locus_tag=ECNA114_001785
NZ_MIPU01000001.1	Protein Homology	CDS	356471	357694	.	-	0	ID=cds349;Parent=gene364;Dbxref=Genbank:WP_000717135.1;Name=WP_000717135.1;Note=with CusA%2C CusC and CusF is part of a cation efflux system that mediates resistance to copper and silver;gbkey=CDS;inference=COORDINATES: similar to AA sequence:RefSeq:NP_308639.1;product=efflux RND transporter periplasmic adaptor subunit;protein_id=WP_000717135.1;transl_table=11
NZ_MIPU01000001.1	RefSeq	gene	357710	358042	.	-	.	ID=gene365;Name=ECNA114_RS01840;gbkey=Gene;gene_biotype=protein_coding;locus_tag=ECNA114_RS01840;old_locus_tag=ECNA114_001790
NZ_MIPU01000001.1	Protein Homology	CDS	357710	358042	.	-	0	ID=cds350;Parent=gene365;Dbxref=Genbank:WP_000709873.1;Name=WP_000709873.1;gbkey=CDS;inference=COORDINATES: similar to AA sequence:RefSeq:NP_415105.1;product=cation efflux system protein CusF;protein_id=WP_000709873.1;transl_table=11
NZ_MIPU01000001.1	RefSeq	gene	358066	359448	.	-	.	ID=gene366;Name=ECNA114_RS01845;gbkey=Gene;gene_biotype=protein_coding;locus_tag=ECNA114_RS01845;old_locus_tag=ECNA114_001795
NZ_MIPU01000001.1	Protein Homology	CDS	358066	359448	.	-	0	ID=cds351;Parent=gene366;Dbxref=Genbank:WP_000074221.1;Name=WP_000074221.1;Note=with CusA%2C CusB and CusF is part of a cation efflux system that mediates resistance to copper and silver;gbkey=CDS;inference=COORDINATES: similar to AA sequence:RefSeq:NP_308637.1;product=cation transporter;protein_id=WP_000074221.1;transl_table=11
NZ_MIPU01000001.1	RefSeq	gene	359403	359558	.	-	.	ID=gene367;Name=ECNA114_RS01850;gbkey=Gene;gene_biotype=protein_coding;locus_tag=ECNA114_RS01850
NZ_MIPU01000001.1	Protein Homology	CDS	359403	359558	.	-	0	ID=cds352;Parent=gene367;Dbxref=Genbank:WP_001327691.1;Name=WP_001327691.1;gbkey=CDS;inference=COORDINATES: similar to AA sequence:RefSeq:WP_005052907.1;product=hypothetical protein;protein_id=WP_001327691.1;transl_table=11
NZ_MIPU01000001.1	RefSeq	gene	359605	360288	.	+	.	ID=gene368;Name=ECNA114_RS01855;gbkey=Gene;gene_biotype=protein_coding;locus_tag=ECNA114_RS01855;old_locus_tag=ECNA114_001800
NZ_MIPU01000001.1	Protein Homology	CDS	359605	360288	.	+	0	ID=cds353;Parent=gene368;Dbxref=Genbank:WP_000770953.1;Name=WP_000770953.1;Note=response regulator in two-component regulatory system with CusS%3B regulates the copper efflux system;gbkey=CDS;inference=COORDINATES: similar to AA sequence:RefSeq:NP_308636.1;product=DNA-binding response regulator;protein_id=WP_000770953.1;transl_table=11
NZ_MIPU01000001.1	RefSeq	gene	360278	361720	.	+	.	ID=gene369;Name=ECNA114_RS01860;gbkey=Gene;gene_biotype=protein_coding;locus_tag=ECNA114_RS01860;old_locus_tag=ECNA114_001805
NZ_MIPU01000001.1	Protein Homology	CDS	360278	361720	.	+	0	ID=cds354;Parent=gene369;Dbxref=Genbank:WP_000253846.1;Name=WP_000253846.1;gbkey=CDS;inference=COORDINATES: similar to AA sequence:RefSeq:NP_415102.1;product=HAMP domain-containing protein;protein_id=WP_000253846.1;transl_table=11
NZ_MIPU01000001.1	RefSeq	gene	361870	364107	.	+	.	ID=gene370;Name=nfrB;gbkey=Gene;gene=nfrB;gene_biotype=protein_coding;locus_tag=ECNA114_RS01865;old_locus_tag=ECNA114_001810
NZ_MIPU01000001.1	Protein Homology	CDS	361870	364107	.	+	0	ID=cds355;Parent=gene370;Dbxref=Genbank:WP_000383919.1;Name=WP_000383919.1;gbkey=CDS;gene=nfrB;inference=COORDINATES: similar to AA sequence:RefSeq:YP_002411405.1;product=bacteriophage N4 adsorption protein B;protein_id=WP_000383919.1;transl_table=11
NZ_MIPU01000001.1	RefSeq	gene	364094	367066	.	+	.	ID=gene371;Name=ECNA114_RS01870;gbkey=Gene;gene_biotype=protein_coding;locus_tag=ECNA114_RS01870;old_locus_tag=ECNA114_001815
NZ_MIPU01000001.1	Protein Homology	CDS	364094	367066	.	+	0	ID=cds356;Parent=gene371;Dbxref=Genbank:WP_001295846.1;Name=WP_001295846.1;gbkey=CDS;inference=COORDINATES: similar to AA sequence:RefSeq:NP_415100.1;product=phage receptor;protein_id=WP_001295846.1;transl_table=11
NZ_MIPU01000001.1	RefSeq	gene	367067	367957	.	+	.	ID=gene372;Name=ECNA114_RS01875;gbkey=Gene;gene_biotype=protein_coding;locus_tag=ECNA114_RS01875;old_locus_tag=ECNA114_001820
NZ_MIPU01000001.1	Protein Homology	CDS	367067	367957	.	+	0	ID=cds357;Parent=gene372;Dbxref=Genbank:WP_001224593.1;Name=WP_001224593.1;gbkey=CDS;inference=COORDINATES: similar to AA sequence:RefSeq:NP_308626.1;product=hypothetical protein;protein_id=WP_001224593.1;transl_table=11
NZ_MIPU01000001.1	RefSeq	gene	368605	369558	.	+	.	ID=gene373;Name=ECNA114_RS01880;gbkey=Gene;gene_biotype=protein_coding;locus_tag=ECNA114_RS01880;old_locus_tag=ECNA114_001825
NZ_MIPU01000001.1	Protein Homology	CDS	368605	369558	.	+	0	ID=cds358;Parent=gene373;Dbxref=Genbank:WP_001201838.1;Name=WP_001201838.1;gbkey=CDS;inference=COORDINATES: similar to AA sequence:RefSeq:NP_309690.1;product=protease 7;protein_id=WP_001201838.1;transl_table=11
NZ_MIPU01000001.1	RefSeq	gene	369874	370458	.	+	.	ID=gene374;Name=ECNA114_RS01885;gbkey=Gene;gene_biotype=protein_coding;locus_tag=ECNA114_RS01885;old_locus_tag=ECNA114_001830
NZ_MIPU01000001.1	Protein Homology	CDS	369874	370458	.	+	0	ID=cds359;Parent=gene374;Dbxref=Genbank:WP_000539195.1;Name=WP_000539195.1;gbkey=CDS;inference=COORDINATES: similar to AA sequence:RefSeq:YP_002412115.1;product=class I SAM-dependent methyltransferase;protein_id=WP_000539195.1;transl_table=11
NZ_MIPU01000001.1	RefSeq	gene	370415	370540	.	-	.	ID=gene375;Name=ECNA114_RS28320;gbkey=Gene;gene_biotype=protein_coding;locus_tag=ECNA114_RS28320
NZ_MIPU01000001.1	Protein Homology	CDS	370415	370540	.	-	0	ID=cds360;Parent=gene375;Dbxref=Genbank:WP_002430446.1;Name=WP_002430446.1;gbkey=CDS;inference=COORDINATES: similar to AA sequence:RefSeq:WP_002430446.1;product=hypothetical protein;protein_id=WP_002430446.1;transl_table=11
NZ_MIPU01000001.1	RefSeq	gene	370513	370869	.	-	.	ID=gene376;Name=ECNA114_RS01890;gbkey=Gene;gene_biotype=protein_coding;locus_tag=ECNA114_RS01890;old_locus_tag=ECNA114_001835
NZ_MIPU01000001.1	Protein Homology	CDS	370513	370869	.	-	0	ID=cds361;Parent=gene376;Dbxref=Genbank:WP_001111238.1;Name=WP_001111238.1;gbkey=CDS;inference=COORDINATES: similar to AA sequence:RefSeq:WP_001111238.1;product=tail fiber assembly protein;protein_id=WP_001111238.1;transl_table=11
NZ_MIPU01000001.1	RefSeq	pseudogene	370876	371495	.	+	.	ID=gene377;Name=ECNA114_RS01895;gbkey=Gene;gene_biotype=pseudogene;locus_tag=ECNA114_RS01895;pseudo=true
NZ_MIPU01000001.1	Protein Homology	CDS	370876	371495	.	+	0	ID=cds362;Parent=gene377;Note=frameshifted;gbkey=CDS;inference=COORDINATES: similar to AA sequence:RefSeq:WP_001560853.1;product=integrase;pseudo=true;transl_table=11
NZ_MIPU01000001.1	RefSeq	gene	371511	371587	.	-	.	ID=gene378;Name=ECNA114_RS01900;gbkey=Gene;gene_biotype=tRNA;locus_tag=ECNA114_RS01900;old_locus_tag=ECNA114_001850
NZ_MIPU01000001.1	tRNAscan-SE	tRNA	371511	371587	.	-	.	ID=rna15;Parent=gene378;anticodon=(pos:complement(371551..371553));gbkey=tRNA;inference=COORDINATES: profile:tRNAscan-SE:1.23;product=tRNA-Arg
NZ_MIPU01000001.1	tRNAscan-SE	exon	371511	371587	.	-	.	ID=id17;Parent=rna15;anticodon=(pos:complement(371551..371553));gbkey=tRNA;inference=COORDINATES: profile:tRNAscan-SE:1.23;product=tRNA-Arg
NZ_MIPU01000001.1	RefSeq	gene	371858	372724	.	+	.	ID=gene379;Name=ECNA114_RS01910;gbkey=Gene;gene_biotype=protein_coding;locus_tag=ECNA114_RS01910;old_locus_tag=ECNA114_001860
NZ_MIPU01000001.1	Protein Homology	CDS	371858	372724	.	+	0	ID=cds363;Parent=gene379;Dbxref=Genbank:WP_000729155.1;Name=WP_000729155.1;gbkey=CDS;inference=COORDINATES: similar to AA sequence:RefSeq:NP_308618.1;product=bifunctional methylenetetrahydrofolate dehydrogenase/methenyltetrahydrofolate cyclohydrolase;protein_id=WP_000729155.1;transl_table=11
NZ_MIPU01000001.1	RefSeq	gene	372726	372938	.	+	.	ID=gene380;Name=ECNA114_RS01915;gbkey=Gene;gene_biotype=protein_coding;locus_tag=ECNA114_RS01915;old_locus_tag=ECNA114_001865
NZ_MIPU01000001.1	Protein Homology	CDS	372726	372938	.	+	0	ID=cds364;Parent=gene380;Dbxref=Genbank:WP_000190282.1;Name=WP_000190282.1;gbkey=CDS;inference=COORDINATES: similar to AA sequence:RefSeq:NP_308617.2;product=ribosome-associated protein;protein_id=WP_000190282.1;transl_table=11
NZ_MIPU01000001.1	RefSeq	gene	373046	373567	.	+	.	ID=gene381;Name=ECNA114_RS01920;gbkey=Gene;gene_biotype=protein_coding;locus_tag=ECNA114_RS01920;old_locus_tag=ECNA114_001870
NZ_MIPU01000001.1	Protein Homology	CDS	373046	373567	.	+	0	ID=cds365;Parent=gene381;Dbxref=Genbank:WP_001143517.1;Name=WP_001143517.1;gbkey=CDS;inference=COORDINATES: similar to AA sequence:RefSeq:NP_415060.1;product=metal-dependent hydrolase;protein_id=WP_001143517.1;transl_table=11
NZ_MIPU01000001.1	RefSeq	gene	373603	374988	.	-	.	ID=gene382;Name=ECNA114_RS01925;gbkey=Gene;gene_biotype=protein_coding;locus_tag=ECNA114_RS01925;old_locus_tag=ECNA114_001875
NZ_MIPU01000001.1	Protein Homology	CDS	373603	374988	.	-	0	ID=cds366;Parent=gene382;Dbxref=Genbank:WP_000912352.1;Name=WP_000912352.1;gbkey=CDS;inference=COORDINATES: similar to AA sequence:RefSeq:WP_005125243.1;product=cysteine--tRNA ligase;protein_id=WP_000912352.1;transl_table=11
NZ_MIPU01000001.1	RefSeq	gene	375162	375656	.	+	.	ID=gene383;Name=ECNA114_RS01930;gbkey=Gene;gene_biotype=protein_coding;locus_tag=ECNA114_RS01930;old_locus_tag=ECNA114_001880
NZ_MIPU01000001.1	Protein Homology	CDS	375162	375656	.	+	0	ID=cds367;Parent=gene383;Dbxref=Genbank:WP_000255987.1;Name=WP_000255987.1;gbkey=CDS;inference=COORDINATES: similar to AA sequence:RefSeq:WP_017465360.1;product=peptidyl-prolyl cis-trans isomerase;protein_id=WP_000255987.1;transl_table=11
NZ_MIPU01000001.1	RefSeq	gene	375659	376381	.	+	.	ID=gene384;Name=ECNA114_RS01935;gbkey=Gene;gene_biotype=protein_coding;locus_tag=ECNA114_RS01935;old_locus_tag=ECNA114_001885
NZ_MIPU01000001.1	Protein Homology	CDS	375659	376381	.	+	0	ID=cds368;Parent=gene384;Dbxref=Genbank:WP_000212244.1;Name=WP_000212244.1;gbkey=CDS;inference=COORDINATES: similar to AA sequence:RefSeq:NP_415057.1;product=UDP-2%2C3-diacylglucosamine hydrolase;protein_id=WP_000212244.1;transl_table=11
NZ_MIPU01000001.1	RefSeq	gene	376492	376821	.	+	.	ID=gene385;Name=ECNA114_RS01940;gbkey=Gene;gene_biotype=protein_coding;locus_tag=ECNA114_RS01940;old_locus_tag=ECNA114_001890
NZ_MIPU01000001.1	Protein Homology	CDS	376492	376821	.	+	0	ID=cds369;Parent=gene385;Dbxref=Genbank:WP_001188440.1;Name=WP_001188440.1;gbkey=CDS;inference=COORDINATES: similar to AA sequence:RefSeq:WP_001188438.1;product=hypothetical protein;protein_id=WP_001188440.1;transl_table=11
NZ_MIPU01000001.1	RefSeq	pseudogene	376818	376984	.	-	.	ID=gene386;Name=ECNA114_RS01945;gbkey=Gene;gene_biotype=pseudogene;locus_tag=ECNA114_RS01945;pseudo=true
NZ_MIPU01000001.1	Protein Homology	CDS	376818	376984	.	-	0	ID=cds370;Parent=gene386;Note=frameshifted;gbkey=CDS;inference=COORDINATES: similar to AA sequence:RefSeq:WP_004143004.1;product=MarR family transcriptional regulator;pseudo=true;transl_table=11
NZ_MIPU01000001.1	RefSeq	gene	376917	377426	.	+	.	ID=gene387;Name=ECNA114_RS01950;gbkey=Gene;gene_biotype=protein_coding;locus_tag=ECNA114_RS01950;old_locus_tag=ECNA114_001895
NZ_MIPU01000001.1	Protein Homology	CDS	376917	377426	.	+	0	ID=cds371;Parent=gene387;Dbxref=Genbank:WP_001295318.1;Name=WP_001295318.1;gbkey=CDS;inference=COORDINATES: similar to AA sequence:RefSeq:WP_003021871.1;product=5-(carboxyamino)imidazole ribonucleotide mutase;protein_id=WP_001295318.1;transl_table=11
NZ_MIPU01000001.1	RefSeq	gene	377423	378490	.	+	.	ID=gene388;Name=ECNA114_RS01955;gbkey=Gene;gene_biotype=protein_coding;locus_tag=ECNA114_RS01955;old_locus_tag=ECNA114_001900
NZ_MIPU01000001.1	Protein Homology	CDS	377423	378490	.	+	0	ID=cds372;Parent=gene388;Dbxref=Genbank:WP_000815584.1;Name=WP_000815584.1;gbkey=CDS;inference=COORDINATES: similar to AA sequence:RefSeq:YP_002411325.1;product=5-(carboxyamino)imidazole ribonucleotide synthase;protein_id=WP_000815584.1;transl_table=11
NZ_MIPU01000001.1	RefSeq	gene	379024	379917	.	-	.	ID=gene389;Name=ECNA114_RS01960;gbkey=Gene;gene_biotype=protein_coding;locus_tag=ECNA114_RS01960;old_locus_tag=ECNA114_001905
NZ_MIPU01000001.1	Protein Homology	CDS	379024	379917	.	-	0	ID=cds373;Parent=gene389;Dbxref=Genbank:WP_000855408.1;Name=WP_000855408.1;gbkey=CDS;inference=COORDINATES: similar to AA sequence:RefSeq:NP_415054.1;product=carbamate kinase;protein_id=WP_000855408.1;transl_table=11
NZ_MIPU01000001.1	RefSeq	gene	379914	380729	.	-	.	ID=gene390;Name=ECNA114_RS01965;gbkey=Gene;gene_biotype=protein_coding;locus_tag=ECNA114_RS01965;old_locus_tag=ECNA114_001910
NZ_MIPU01000001.1	Protein Homology	CDS	379914	380729	.	-	0	ID=cds374;Parent=gene390;Dbxref=Genbank:WP_001295842.1;Name=WP_001295842.1;gbkey=CDS;inference=COORDINATES: similar to AA sequence:RefSeq:NP_308609.1;product=DUF2877 domain-containing protein;protein_id=WP_001295842.1;transl_table=11
NZ_MIPU01000001.1	RefSeq	gene	380740	381999	.	-	.	ID=gene391;Name=ECNA114_RS01970;gbkey=Gene;gene_biotype=protein_coding;locus_tag=ECNA114_RS01970;old_locus_tag=ECNA114_001915
NZ_MIPU01000001.1	Protein Homology	CDS	380740	381999	.	-	0	ID=cds375;Parent=gene391;Dbxref=Genbank:WP_000495392.1;Name=WP_000495392.1;gbkey=CDS;inference=COORDINATES: similar to AA sequence:RefSeq:YP_009029994.1;product=DUF1116 domain-containing protein;protein_id=WP_000495392.1;transl_table=11
NZ_MIPU01000001.1	RefSeq	gene	382009	383676	.	-	.	ID=gene392;Name=ECNA114_RS01975;gbkey=Gene;gene_biotype=protein_coding;locus_tag=ECNA114_RS01975;old_locus_tag=ECNA114_001920
NZ_MIPU01000001.1	Protein Homology	CDS	382009	383676	.	-	0	ID=cds376;Parent=gene392;Dbxref=Genbank:WP_000580890.1;Name=WP_000580890.1;Note=multicopy suppressor of dominant negative ftsH mutations%3B putative acyl-CoA synthetase;gbkey=CDS;inference=COORDINATES: similar to AA sequence:RefSeq:YP_002411321.1;product=acyl-CoA synthetase FdrA;protein_id=WP_000580890.1;transl_table=11
NZ_MIPU01000001.1	RefSeq	gene	383993	385042	.	+	.	ID=gene393;Name=ECNA114_RS01980;gbkey=Gene;gene_biotype=protein_coding;locus_tag=ECNA114_RS01980;old_locus_tag=ECNA114_001925
NZ_MIPU01000001.1	Protein Homology	CDS	383993	385042	.	+	0	ID=cds377;Parent=gene393;Dbxref=Genbank:WP_000703882.1;Name=WP_000703882.1;gbkey=CDS;inference=COORDINATES: similar to AA sequence:RefSeq:NP_308606.1;product=ureidoglycolate dehydrogenase;protein_id=WP_000703882.1;transl_table=11
NZ_MIPU01000001.1	RefSeq	gene	385064	386299	.	+	.	ID=gene394;Name=ECNA114_RS01985;gbkey=Gene;gene_biotype=protein_coding;locus_tag=ECNA114_RS01985;old_locus_tag=ECNA114_001930
NZ_MIPU01000001.1	Protein Homology	CDS	385064	386299	.	+	0	ID=cds378;Parent=gene394;Dbxref=Genbank:WP_001295841.1;Name=WP_001295841.1;gbkey=CDS;inference=COORDINATES: similar to AA sequence:RefSeq:NP_415049.1;product=allantoate amidohydrolase;protein_id=WP_001295841.1;transl_table=11
NZ_MIPU01000001.1	RefSeq	gene	386310	387095	.	+	.	ID=gene395;Name=ECNA114_RS01990;gbkey=Gene;gene_biotype=protein_coding;locus_tag=ECNA114_RS01990;old_locus_tag=ECNA114_001935
NZ_MIPU01000001.1	Protein Homology	CDS	386310	387095	.	+	0	ID=cds379;Parent=gene395;Dbxref=Genbank:WP_000540975.1;Name=WP_000540975.1;gbkey=CDS;inference=COORDINATES: similar to AA sequence:RefSeq:YP_002411318.1;product=(S)-ureidoglycine aminohydrolase;protein_id=WP_000540975.1;transl_table=11
NZ_MIPU01000001.1	RefSeq	gene	387224	388369	.	-	.	ID=gene396;Name=ECNA114_RS01995;gbkey=Gene;gene_biotype=protein_coding;locus_tag=ECNA114_RS01995;old_locus_tag=ECNA114_001940
NZ_MIPU01000001.1	Protein Homology	CDS	387224	388369	.	-	0	ID=cds380;Parent=gene396;Dbxref=Genbank:WP_001295840.1;Name=WP_001295840.1;gbkey=CDS;inference=COORDINATES: similar to AA sequence:RefSeq:NP_415047.1;product=glycerate kinase;protein_id=WP_001295840.1;transl_table=11
NZ_MIPU01000001.1	RefSeq	gene	388391	389692	.	-	.	ID=gene397;Name=ECNA114_RS02000;gbkey=Gene;gene_biotype=protein_coding;locus_tag=ECNA114_RS02000;old_locus_tag=ECNA114_001945
NZ_MIPU01000001.1	Protein Homology	CDS	388391	389692	.	-	0	ID=cds381;Parent=gene397;Dbxref=Genbank:WP_001295839.1;Name=WP_001295839.1;gbkey=CDS;inference=COORDINATES: similar to AA sequence:RefSeq:NP_308602.2;product=purine permease;protein_id=WP_001295839.1;transl_table=11
NZ_MIPU01000001.1	RefSeq	gene	389748	391109	.	-	.	ID=gene398;Name=ECNA114_RS02005;gbkey=Gene;gene_biotype=protein_coding;locus_tag=ECNA114_RS02005;old_locus_tag=ECNA114_001950
NZ_MIPU01000001.1	Protein Homology	CDS	389748	391109	.	-	0	ID=cds382;Parent=gene398;Dbxref=Genbank:WP_000006873.1;Name=WP_000006873.1;gbkey=CDS;inference=COORDINATES: similar to AA sequence:RefSeq:NP_415045.1;product=cyclic amidohydrolase;protein_id=WP_000006873.1;transl_table=11
NZ_MIPU01000001.1	RefSeq	gene	391169	392623	.	-	.	ID=gene399;Name=ECNA114_RS02010;gbkey=Gene;gene_biotype=protein_coding;locus_tag=ECNA114_RS02010;old_locus_tag=ECNA114_001955
NZ_MIPU01000001.1	Protein Homology	CDS	391169	392623	.	-	0	ID=cds383;Parent=gene399;Dbxref=Genbank:WP_000401115.1;Name=WP_000401115.1;gbkey=CDS;inference=COORDINATES: similar to AA sequence:RefSeq:YP_002411314.1;product=allantoin permease;protein_id=WP_000401115.1;transl_table=11
NZ_MIPU01000001.1	RefSeq	gene	392793	393671	.	-	.	ID=gene400;Name=ECNA114_RS02015;gbkey=Gene;gene_biotype=protein_coding;locus_tag=ECNA114_RS02015;old_locus_tag=ECNA114_001960
NZ_MIPU01000001.1	Protein Homology	CDS	392793	393671	.	-	0	ID=cds384;Parent=gene400;Dbxref=Genbank:WP_000765828.1;Name=WP_000765828.1;gbkey=CDS;inference=COORDINATES: similar to AA sequence:RefSeq:NP_415042.1;product=2-hydroxy-3-oxopropionate reductase;protein_id=WP_000765828.1;transl_table=11
NZ_MIPU01000001.1	RefSeq	gene	393771	394547	.	-	.	ID=gene401;Name=ECNA114_RS02020;gbkey=Gene;gene_biotype=protein_coding;locus_tag=ECNA114_RS02020;old_locus_tag=ECNA114_001965
NZ_MIPU01000001.1	Protein Homology	CDS	393771	394547	.	-	0	ID=cds385;Parent=gene401;Dbxref=Genbank:WP_000943566.1;Name=WP_000943566.1;gbkey=CDS;inference=COORDINATES: similar to AA sequence:RefSeq:YP_002411312.1;product=hydroxypyruvate isomerase;protein_id=WP_000943566.1;transl_table=11
NZ_MIPU01000001.1	RefSeq	gene	394560	396341	.	-	.	ID=gene402;Name=ECNA114_RS02025;gbkey=Gene;gene_biotype=protein_coding;locus_tag=ECNA114_RS02025;old_locus_tag=ECNA114_001970
NZ_MIPU01000001.1	Protein Homology	CDS	394560	396341	.	-	0	ID=cds386;Parent=gene402;Dbxref=Genbank:WP_001295838.1;Name=WP_001295838.1;gbkey=CDS;inference=COORDINATES: similar to AA sequence:RefSeq:NP_308595.1;product=glyoxylate carboligase;protein_id=WP_001295838.1;transl_table=11
NZ_MIPU01000001.1	RefSeq	gene	396431	397246	.	-	.	ID=gene403;Name=ECNA114_RS02030;gbkey=Gene;gene_biotype=protein_coding;locus_tag=ECNA114_RS02030;old_locus_tag=ECNA114_001975
NZ_MIPU01000001.1	Protein Homology	CDS	396431	397246	.	-	0	ID=cds387;Parent=gene403;Dbxref=Genbank:WP_000141269.1;Name=WP_000141269.1;Note=regulates operons involved in the utilization of allantoin;gbkey=CDS;inference=COORDINATES: similar to AA sequence:RefSeq:WP_000141283.1;product=HTH-type transcriptional repressor AllR;protein_id=WP_000141269.1;transl_table=11
NZ_MIPU01000001.1	RefSeq	gene	397324	397806	.	-	.	ID=gene404;Name=ECNA114_RS02035;gbkey=Gene;gene_biotype=protein_coding;locus_tag=ECNA114_RS02035;old_locus_tag=ECNA114_001980
NZ_MIPU01000001.1	Protein Homology	CDS	397324	397806	.	-	0	ID=cds388;Parent=gene404;Dbxref=Genbank:WP_000776399.1;Name=WP_000776399.1;gbkey=CDS;inference=COORDINATES: similar to AA sequence:RefSeq:YP_002411309.1;product=ureidoglycolate lyase;protein_id=WP_000776399.1;transl_table=11
NZ_MIPU01000001.1	RefSeq	gene	398036	398962	.	+	.	ID=gene405;Name=ECNA114_RS02040;gbkey=Gene;gene_biotype=protein_coding;locus_tag=ECNA114_RS02040;old_locus_tag=ECNA114_001985
NZ_MIPU01000001.1	Protein Homology	CDS	398036	398962	.	+	0	ID=cds389;Parent=gene405;Dbxref=Genbank:WP_000460119.1;Name=WP_000460119.1;Note=activator of the allDC-ylbA operon involved in allantoin utilization;gbkey=CDS;inference=COORDINATES: similar to AA sequence:RefSeq:NP_308592.1;product=HTH-type transcriptional activator AllS;protein_id=WP_000460119.1;transl_table=11
NZ_MIPU01000001.1	RefSeq	gene	399031	400137	.	+	.	ID=gene406;Name=ECNA114_RS02045;gbkey=Gene;gene_biotype=protein_coding;locus_tag=ECNA114_RS02045;old_locus_tag=ECNA114_001990
NZ_MIPU01000001.1	Protein Homology	CDS	399031	400137	.	+	0	ID=cds390;Parent=gene406;Dbxref=Genbank:WP_001157954.1;Name=WP_001157954.1;gbkey=CDS;inference=COORDINATES: similar to AA sequence:RefSeq:WP_001157950.1;product=tRNA 2-selenouridine(34) synthase MnmH;protein_id=WP_001157954.1;transl_table=11
NZ_MIPU01000001.1	RefSeq	gene	400189	400857	.	-	.	ID=gene407;Name=ECNA114_RS02050;gbkey=Gene;gene_biotype=protein_coding;locus_tag=ECNA114_RS02050;old_locus_tag=ECNA114_001995
NZ_MIPU01000001.1	Protein Homology	CDS	400189	400857	.	-	0	ID=cds391;Parent=gene407;Dbxref=Genbank:WP_022645036.1;Name=WP_022645036.1;gbkey=CDS;inference=COORDINATES: similar to AA sequence:RefSeq:WP_001579942.1;product=DUF2931 domain-containing protein;protein_id=WP_022645036.1;transl_table=11
NZ_MIPU01000001.1	RefSeq	gene	400864	401532	.	-	.	ID=gene408;Name=ECNA114_RS02055;gbkey=Gene;gene_biotype=protein_coding;locus_tag=ECNA114_RS02055;old_locus_tag=ECNA114_002000
NZ_MIPU01000001.1	Protein Homology	CDS	400864	401532	.	-	0	ID=cds392;Parent=gene408;Dbxref=Genbank:WP_000704501.1;Name=WP_000704501.1;gbkey=CDS;inference=COORDINATES: similar to AA sequence:RefSeq:WP_000395526.1;product=DUF2931 domain-containing protein;protein_id=WP_000704501.1;transl_table=11
NZ_MIPU01000001.1	RefSeq	gene	401539	402198	.	-	.	ID=gene409;Name=ECNA114_RS02060;gbkey=Gene;gene_biotype=protein_coding;locus_tag=ECNA114_RS02060;old_locus_tag=ECNA114_002005
NZ_MIPU01000001.1	Protein Homology	CDS	401539	402198	.	-	0	ID=cds393;Parent=gene409;Dbxref=Genbank:WP_022645035.1;Name=WP_022645035.1;gbkey=CDS;inference=COORDINATES: similar to AA sequence:RefSeq:WP_001606949.1;product=DUF2931 domain-containing protein;protein_id=WP_022645035.1;transl_table=11
NZ_MIPU01000001.1	RefSeq	gene	402188	404191	.	-	.	ID=gene410;Name=ECNA114_RS02065;gbkey=Gene;gene_biotype=protein_coding;locus_tag=ECNA114_RS02065;old_locus_tag=ECNA114_002010
NZ_MIPU01000001.1	Protein Homology	CDS	402188	404191	.	-	0	ID=cds394;Parent=gene410;Dbxref=Genbank:WP_000502301.1;Name=WP_000502301.1;gbkey=CDS;inference=COORDINATES: similar to AA sequence:RefSeq:WP_001524195.1;product=type VI secretion system tube protein Hcp;protein_id=WP_000502301.1;transl_table=11
NZ_MIPU01000001.1	RefSeq	gene	404360	406774	.	-	.	ID=gene411;Name=ECNA114_RS02070;gbkey=Gene;gene_biotype=protein_coding;locus_tag=ECNA114_RS02070;old_locus_tag=ECNA114_002015
NZ_MIPU01000001.1	Protein Homology	CDS	404360	406774	.	-	0	ID=cds395;Parent=gene411;Dbxref=Genbank:WP_000561827.1;Name=WP_000561827.1;gbkey=CDS;inference=COORDINATES: similar to AA sequence:RefSeq:YP_002411306.1;product=ABC transporter permease;protein_id=WP_000561827.1;transl_table=11
NZ_MIPU01000001.1	RefSeq	gene	406771	407457	.	-	.	ID=gene412;Name=ECNA114_RS02075;gbkey=Gene;gene_biotype=protein_coding;locus_tag=ECNA114_RS02075;old_locus_tag=ECNA114_002020
NZ_MIPU01000001.1	Protein Homology	CDS	406771	407457	.	-	0	ID=cds396;Parent=gene412;Dbxref=Genbank:WP_001110573.1;Name=WP_001110573.1;gbkey=CDS;inference=COORDINATES: similar to AA sequence:RefSeq:NP_308585.1;product=ABC transporter ATP-binding protein;protein_id=WP_001110573.1;transl_table=11
NZ_MIPU01000001.1	RefSeq	gene	407425	408051	.	+	.	ID=gene413;Name=ECNA114_RS02080;gbkey=Gene;gene_biotype=protein_coding;locus_tag=ECNA114_RS02080;old_locus_tag=ECNA114_002025
NZ_MIPU01000001.1	Protein Homology	CDS	407425	408051	.	+	0	ID=cds397;Parent=gene413;Dbxref=Genbank:WP_001297298.1;Name=WP_001297298.1;gbkey=CDS;inference=COORDINATES: similar to AA sequence:RefSeq:NP_415027.1;product=arylesterase;protein_id=WP_001297298.1;transl_table=11
NZ_MIPU01000001.1	RefSeq	gene	408041	408850	.	+	.	ID=gene414;Name=ECNA114_RS02085;gbkey=Gene;gene_biotype=protein_coding;locus_tag=ECNA114_RS02085;old_locus_tag=ECNA114_002030
NZ_MIPU01000001.1	Protein Homology	CDS	408041	408850	.	+	0	ID=cds398;Parent=gene414;Dbxref=Genbank:WP_000148965.1;Name=WP_000148965.1;gbkey=CDS;inference=COORDINATES: similar to AA sequence:RefSeq:NP_415026.1;product=oxidoreductase;protein_id=WP_000148965.1;transl_table=11
NZ_MIPU01000001.1	RefSeq	gene	408911	409765	.	+	.	ID=gene415;Name=ECNA114_RS02090;gbkey=Gene;gene_biotype=protein_coding;locus_tag=ECNA114_RS02090;old_locus_tag=ECNA114_002035
NZ_MIPU01000001.1	Protein Homology	CDS	408911	409765	.	+	0	ID=cds399;Parent=gene415;Dbxref=Genbank:WP_001295322.1;Name=WP_001295322.1;gbkey=CDS;inference=COORDINATES: similar to AA sequence:RefSeq:NP_308582.2;product=co-chaperone YbbN;protein_id=WP_001295322.1;transl_table=11
NZ_MIPU01000001.1	RefSeq	gene	409948	410727	.	-	.	ID=gene416;Name=ECNA114_RS02100;gbkey=Gene;gene_biotype=protein_coding;locus_tag=ECNA114_RS02100;old_locus_tag=ECNA114_002040
NZ_MIPU01000001.1	Protein Homology	CDS	409948	410727	.	-	0	ID=cds400;Parent=gene416;Dbxref=Genbank:WP_001295323.1;Name=WP_001295323.1;gbkey=CDS;inference=COORDINATES: similar to AA sequence:RefSeq:NP_308581.2;product=iron export permease FetB;protein_id=WP_001295323.1;transl_table=11
NZ_MIPU01000001.1	RefSeq	gene	410714	411391	.	-	.	ID=gene417;Name=ECNA114_RS02105;gbkey=Gene;gene_biotype=protein_coding;locus_tag=ECNA114_RS02105;old_locus_tag=ECNA114_002045
NZ_MIPU01000001.1	Protein Homology	CDS	410714	411391	.	-	0	ID=cds401;Parent=gene417;Dbxref=Genbank:WP_001157551.1;Name=WP_001157551.1;gbkey=CDS;inference=COORDINATES: similar to AA sequence:RefSeq:NP_308580.1;product=iron export ATP-binding protein FetA;protein_id=WP_001157551.1;transl_table=11
NZ_MIPU01000001.1	RefSeq	gene	411537	412454	.	+	.	ID=gene418;Name=ECNA114_RS02110;gbkey=Gene;gene_biotype=protein_coding;locus_tag=ECNA114_RS02110;old_locus_tag=ECNA114_002050
NZ_MIPU01000001.1	Protein Homology	CDS	411537	412454	.	+	0	ID=cds402;Parent=gene418;Dbxref=Genbank:WP_000904497.1;Name=WP_000904497.1;gbkey=CDS;inference=COORDINATES: similar to AA sequence:RefSeq:NP_308579.1;product=SPFH/Band 7/PHB domain protein;protein_id=WP_000904497.1;transl_table=11
NZ_MIPU01000001.1	RefSeq	gene	412451	412909	.	+	.	ID=gene419;Name=ECNA114_RS02115;gbkey=Gene;gene_biotype=protein_coding;locus_tag=ECNA114_RS02115;old_locus_tag=ECNA114_002055
NZ_MIPU01000001.1	Protein Homology	CDS	412451	412909	.	+	0	ID=cds403;Parent=gene419;Dbxref=Genbank:WP_000970318.1;Name=WP_000970318.1;gbkey=CDS;inference=COORDINATES: similar to AA sequence:RefSeq:YP_002411298.2;product=NfeD family protein;protein_id=WP_000970318.1;transl_table=11
NZ_MIPU01000001.1	RefSeq	pseudogene	413087	413738	.	+	.	ID=gene420;Name=ECNA114_RS02120;gbkey=Gene;gene_biotype=pseudogene;locus_tag=ECNA114_RS02120;old_locus_tag=ECNA114_002065;pseudo=true
NZ_MIPU01000001.1	Protein Homology	CDS	413087	413738	.	+	0	ID=cds404;Parent=gene420;Note=frameshifted;gbkey=CDS;inference=COORDINATES: similar to AA sequence:RefSeq:WP_000945835.1;product=hypothetical protein;pseudo=true;transl_table=11
NZ_MIPU01000001.1	RefSeq	gene	413739	414146	.	-	.	ID=gene421;Name=ECNA114_RS02125;gbkey=Gene;gene_biotype=protein_coding;locus_tag=ECNA114_RS02125;old_locus_tag=ECNA114_002070
NZ_MIPU01000001.1	Protein Homology	CDS	413739	414146	.	-	0	ID=cds405;Parent=gene421;Dbxref=Genbank:WP_001026743.1;Name=WP_001026743.1;gbkey=CDS;inference=COORDINATES: similar to AA sequence:RefSeq:NP_308572.1;product=transcriptional regulator;protein_id=WP_001026743.1;transl_table=11
NZ_MIPU01000001.1	RefSeq	pseudogene	414143	414240	.	-	.	ID=gene422;Name=ECNA114_RS28325;end_range=414240,.;gbkey=Gene;gene_biotype=pseudogene;locus_tag=ECNA114_RS28325;partial=true;pseudo=true
NZ_MIPU01000001.1	Protein Homology	CDS	414143	414240	.	-	0	ID=cds406;Parent=gene422;Note=frameshifted%3B incomplete%3B partial in the middle of a contig%3B missing start;end_range=414240,.;gbkey=CDS;inference=COORDINATES: similar to AA sequence:RefSeq:NP_308571.1;partial=true;product=type I secretion protein;pseudo=true;transl_table=11
NZ_MIPU01000001.1	RefSeq	gene	414271	415563	.	-	.	ID=gene423;Name=ECNA114_RS02130;gbkey=Gene;gene_biotype=protein_coding;locus_tag=ECNA114_RS02130;old_locus_tag=ECNA114_002075
NZ_MIPU01000001.1	Protein Homology	CDS	414271	415563	.	-	0	ID=cds407;Parent=gene423;Dbxref=Genbank:WP_000982162.1;Name=WP_000982162.1;gbkey=CDS;inference=COORDINATES: similar to AA sequence:RefSeq:NP_415019.1;product=amino acid permease;protein_id=WP_000982162.1;transl_table=11
NZ_MIPU01000001.1	RefSeq	gene	415566	416498	.	-	.	ID=gene424;Name=ECNA114_RS02135;gbkey=Gene;gene_biotype=protein_coding;locus_tag=ECNA114_RS02135;old_locus_tag=ECNA114_002080
NZ_MIPU01000001.1	Protein Homology	CDS	415566	416498	.	-	0	ID=cds408;Parent=gene424;Dbxref=Genbank:WP_000883041.1;Name=WP_000883041.1;Note=catalyzes the formation of glutamate from glutamine;gbkey=CDS;inference=COORDINATES: similar to AA sequence:RefSeq:NP_308565.1;product=glutaminase 1;protein_id=WP_000883041.1;transl_table=11
NZ_MIPU01000001.1	RefSeq	gene	416760	419264	.	+	.	ID=gene425;Name=copA;gbkey=Gene;gene=copA;gene_biotype=protein_coding;locus_tag=ECNA114_RS02140;old_locus_tag=ECNA114_002085
NZ_MIPU01000001.1	Protein Homology	CDS	416760	419264	.	+	0	ID=cds409;Parent=gene425;Dbxref=Genbank:WP_000083947.1;Name=WP_000083947.1;gbkey=CDS;gene=copA;inference=COORDINATES: similar to AA sequence:RefSeq:NP_308564.1;product=copper-exporting P-type ATPase CopA;protein_id=WP_000083947.1;transl_table=11
NZ_MIPU01000001.1	RefSeq	gene	419322	419663	.	-	.	ID=gene426;Name=ECNA114_RS02145;gbkey=Gene;gene_biotype=protein_coding;locus_tag=ECNA114_RS02145;old_locus_tag=ECNA114_002090
NZ_MIPU01000001.1	Protein Homology	CDS	419322	419663	.	-	0	ID=cds410;Parent=gene426;Dbxref=Genbank:WP_000806442.1;Name=WP_000806442.1;gbkey=CDS;inference=COORDINATES: similar to AA sequence:RefSeq:NP_415016.4;product=transcriptional regulator;protein_id=WP_000806442.1;transl_table=11
NZ_MIPU01000001.1	RefSeq	gene	419699	420001	.	-	.	ID=gene427;Name=ECNA114_RS02150;gbkey=Gene;gene_biotype=protein_coding;locus_tag=ECNA114_RS02150;old_locus_tag=ECNA114_002095
NZ_MIPU01000001.1	Protein Homology	CDS	419699	420001	.	-	0	ID=cds411;Parent=gene427;Dbxref=Genbank:WP_000057523.1;Name=WP_000057523.1;gbkey=CDS;inference=COORDINATES: similar to AA sequence:RefSeq:WP_000057540.1;product=hypothetical protein;protein_id=WP_000057523.1;transl_table=11
NZ_MIPU01000001.1	RefSeq	gene	420134	420928	.	+	.	ID=gene428;Name=ECNA114_RS02155;gbkey=Gene;gene_biotype=protein_coding;locus_tag=ECNA114_RS02155;old_locus_tag=ECNA114_002100
NZ_MIPU01000001.1	Protein Homology	CDS	420134	420928	.	+	0	ID=cds412;Parent=gene428;Dbxref=Genbank:WP_000365147.1;Name=WP_000365147.1;gbkey=CDS;inference=COORDINATES: similar to AA sequence:RefSeq:NP_415015.1;product=hypothetical protein;protein_id=WP_000365147.1;transl_table=11
NZ_MIPU01000001.1	RefSeq	gene	420838	421116	.	+	.	ID=gene429;Name=ECNA114_RS28330;gbkey=Gene;gene_biotype=protein_coding;locus_tag=ECNA114_RS28330
NZ_MIPU01000001.1	Protein Homology	CDS	420838	421116	.	+	0	ID=cds413;Parent=gene429;Dbxref=Genbank:WP_077249431.1;Name=WP_077249431.1;gbkey=CDS;inference=COORDINATES: similar to AA sequence:RefSeq:YP_002411284.1;product=hypothetical protein;protein_id=WP_077249431.1;transl_table=11
NZ_MIPU01000001.1	RefSeq	gene	421132	421611	.	+	.	ID=gene430;Name=ECNA114_RS02160;gbkey=Gene;gene_biotype=protein_coding;locus_tag=ECNA114_RS02160;old_locus_tag=ECNA114_002105
NZ_MIPU01000001.1	Protein Homology	CDS	421132	421611	.	+	0	ID=cds414;Parent=gene430;Dbxref=Genbank:WP_000186633.1;Name=WP_000186633.1;gbkey=CDS;inference=COORDINATES: similar to AA sequence:RefSeq:WP_006818871.1;product=Cys-tRNA(Pro) deacylase;protein_id=WP_000186633.1;transl_table=11
NZ_MIPU01000001.1	RefSeq	gene	421635	422435	.	+	.	ID=gene431;Name=ECNA114_RS02165;gbkey=Gene;gene_biotype=protein_coding;locus_tag=ECNA114_RS02165;old_locus_tag=ECNA114_002110
NZ_MIPU01000001.1	Protein Homology	CDS	421635	422435	.	+	0	ID=cds415;Parent=gene431;Dbxref=Genbank:WP_000439798.1;Name=WP_000439798.1;gbkey=CDS;inference=COORDINATES: similar to AA sequence:RefSeq:WP_000439795.1;product=hypothetical protein;protein_id=WP_000439798.1;transl_table=11
NZ_MIPU01000001.1	RefSeq	gene	422432	422935	.	+	.	ID=gene432;Name=ECNA114_RS02170;gbkey=Gene;gene_biotype=protein_coding;locus_tag=ECNA114_RS02170;old_locus_tag=ECNA114_002115
NZ_MIPU01000001.1	Protein Homology	CDS	422432	422935	.	+	0	ID=cds416;Parent=gene432;Dbxref=Genbank:WP_000667000.1;Name=WP_000667000.1;gbkey=CDS;inference=COORDINATES: similar to AA sequence:RefSeq:WP_001519543.1;product=hypothetical protein;protein_id=WP_000667000.1;transl_table=11
NZ_MIPU01000001.1	RefSeq	gene	422973	424625	.	-	.	ID=gene433;Name=ushA;gbkey=Gene;gene=ushA;gene_biotype=protein_coding;locus_tag=ECNA114_RS02175;old_locus_tag=ECNA114_002120
NZ_MIPU01000001.1	Protein Homology	CDS	422973	424625	.	-	0	ID=cds417;Parent=gene433;Dbxref=Genbank:WP_000771748.1;Name=WP_000771748.1;Note=catalyzes the degradation of periplasmic UDP-glucose to uridine%2C glucose-1-phosphate and inorganic phosphate%3B specific for uridine nucleotides;gbkey=CDS;gene=ushA;inference=COORDINATES: similar to AA sequence:RefSeq:NP_415013.1;product=bifunctional UDP-sugar hydrolase/5'-nucleotidase;protein_id=WP_000771748.1;transl_table=11
NZ_MIPU01000001.1	RefSeq	gene	424622	424807	.	-	.	ID=gene434;Name=ECNA114_RS02180;gbkey=Gene;gene_biotype=protein_coding;locus_tag=ECNA114_RS02180
NZ_MIPU01000001.1	Protein Homology	CDS	424622	424807	.	-	0	ID=cds418;Parent=gene434;Dbxref=Genbank:WP_001337394.1;Name=WP_001337394.1;gbkey=CDS;inference=COORDINATES: similar to AA sequence:RefSeq:WP_001306944.1;product=hypothetical protein;protein_id=WP_001337394.1;transl_table=11
NZ_MIPU01000001.1	RefSeq	gene	424843	426063	.	+	.	ID=gene435;Name=ECNA114_RS02185;gbkey=Gene;gene_biotype=protein_coding;locus_tag=ECNA114_RS02185;old_locus_tag=ECNA114_002125
NZ_MIPU01000001.1	Protein Homology	CDS	424843	426063	.	+	0	ID=cds419;Parent=gene435;Dbxref=Genbank:WP_001251634.1;Name=WP_001251634.1;gbkey=CDS;inference=COORDINATES: similar to AA sequence:RefSeq:NP_308559.1;product=MFS transporter;protein_id=WP_001251634.1;transl_table=11
NZ_MIPU01000001.1	RefSeq	gene	426302	427978	.	+	.	ID=gene436;Name=ECNA114_RS02190;gbkey=Gene;gene_biotype=protein_coding;locus_tag=ECNA114_RS02190;old_locus_tag=ECNA114_002130
NZ_MIPU01000001.1	Protein Homology	CDS	426302	427978	.	+	0	ID=cds420;Parent=gene436;Dbxref=Genbank:WP_000546254.1;Name=WP_000546254.1;gbkey=CDS;inference=COORDINATES: similar to AA sequence:RefSeq:WP_001582195.1;product=Kef family K(+) transporter;protein_id=WP_000546254.1;transl_table=11
NZ_MIPU01000001.1	RefSeq	gene	428108	429412	.	-	.	ID=gene437;Name=ECNA114_RS02195;gbkey=Gene;gene_biotype=protein_coding;locus_tag=ECNA114_RS02195;old_locus_tag=ECNA114_002135
NZ_MIPU01000001.1	Protein Homology	CDS	428108	429412	.	-	0	ID=cds421;Parent=gene437;Dbxref=Genbank:WP_000671574.1;Name=WP_000671574.1;Note=catalyzes the formation of inosine/guanosine monophosphate from inosine or guanosine and ATP;gbkey=CDS;inference=COORDINATES: similar to AA sequence:RefSeq:WP_015965517.1;product=inosine/guanosine kinase;protein_id=WP_000671574.1;transl_table=11
NZ_MIPU01000001.1	RefSeq	gene	429564	430523	.	+	.	ID=gene438;Name=ECNA114_RS02200;gbkey=Gene;gene_biotype=protein_coding;locus_tag=ECNA114_RS02200;old_locus_tag=ECNA114_002140
NZ_MIPU01000001.1	Protein Homology	CDS	429564	430523	.	+	0	ID=cds422;Parent=gene438;Dbxref=Genbank:WP_000801794.1;Name=WP_000801794.1;gbkey=CDS;inference=COORDINATES: similar to AA sequence:RefSeq:NP_415009.1;product=acetyl esterase;protein_id=WP_000801794.1;transl_table=11
NZ_MIPU01000001.1	RefSeq	gene	430520	431482	.	-	.	ID=gene439;Name=ECNA114_RS02205;gbkey=Gene;gene_biotype=protein_coding;locus_tag=ECNA114_RS02205;old_locus_tag=ECNA114_002145
NZ_MIPU01000001.1	Protein Homology	CDS	430520	431482	.	-	0	ID=cds423;Parent=gene439;Dbxref=Genbank:WP_001250114.1;Name=WP_001250114.1;gbkey=CDS;inference=COORDINATES: similar to AA sequence:RefSeq:YP_002411277.1;product=ferrochelatase;protein_id=WP_001250114.1;transl_table=11
NZ_MIPU01000001.1	RefSeq	gene	431614	432258	.	-	.	ID=gene440;Name=ECNA114_RS02210;gbkey=Gene;gene_biotype=protein_coding;locus_tag=ECNA114_RS02210;old_locus_tag=ECNA114_002150
NZ_MIPU01000001.1	Protein Homology	CDS	431614	432258	.	-	0	ID=cds424;Parent=gene440;Dbxref=Genbank:WP_001220233.1;Name=WP_001220233.1;gbkey=CDS;inference=COORDINATES: similar to AA sequence:RefSeq:WP_007706188.1;product=adenylate kinase;protein_id=WP_001220233.1;transl_table=11
NZ_MIPU01000001.1	RefSeq	gene	432439	434313	.	-	.	ID=gene441;Name=ECNA114_RS02215;gbkey=Gene;gene_biotype=protein_coding;locus_tag=ECNA114_RS02215;old_locus_tag=ECNA114_002155
NZ_MIPU01000001.1	Protein Homology	CDS	432439	434313	.	-	0	ID=cds425;Parent=gene441;Dbxref=Genbank:WP_000678189.1;Name=WP_000678189.1;gbkey=CDS;inference=COORDINATES: similar to AA sequence:RefSeq:WP_003903109.1;product=molecular chaperone HtpG;protein_id=WP_000678189.1;transl_table=11
NZ_MIPU01000001.1	RefSeq	gene	434423	435028	.	-	.	ID=gene442;Name=ECNA114_RS02220;gbkey=Gene;gene_biotype=protein_coding;locus_tag=ECNA114_RS02220;old_locus_tag=ECNA114_002160
NZ_MIPU01000001.1	Protein Homology	CDS	434423	435028	.	-	0	ID=cds426;Parent=gene442;Dbxref=Genbank:WP_001195025.1;Name=WP_001195025.1;gbkey=CDS;inference=COORDINATES: similar to AA sequence:RefSeq:NP_308552.1;product=recombination protein RecR;protein_id=WP_001195025.1;transl_table=11
NZ_MIPU01000001.1	RefSeq	gene	435028	435357	.	-	.	ID=gene443;Name=ECNA114_RS02225;gbkey=Gene;gene_biotype=protein_coding;locus_tag=ECNA114_RS02225;old_locus_tag=ECNA114_002165
NZ_MIPU01000001.1	Protein Homology	CDS	435028	435357	.	-	0	ID=cds427;Parent=gene443;Dbxref=Genbank:WP_000467098.1;Name=WP_000467098.1;gbkey=CDS;inference=COORDINATES: similar to AA sequence:RefSeq:WP_001364632.1;product=YbaB/EbfC family nucleoid-associated protein;protein_id=WP_000467098.1;transl_table=11
NZ_MIPU01000001.1	RefSeq	gene	435410	437341	.	-	.	ID=gene444;Name=ECNA114_RS02230;gbkey=Gene;gene_biotype=protein_coding;locus_tag=ECNA114_RS02230;old_locus_tag=ECNA114_002170
NZ_MIPU01000001.1	Protein Homology	CDS	435410	437341	.	-	0	ID=cds428;Parent=gene444;Dbxref=Genbank:WP_000122044.1;Name=WP_000122044.1;Note=catalyzes the DNA-template-directed extension of the 3'-end of a DNA strand%3B the tau chain serves as a scaffold to help in the dimerizaton of the alpha%2Cepsilon and theta core complex%3B the gamma chain seems to interact with the delta and delta' subunits to transfer the beta subunit on the DNA;gbkey=CDS;inference=COORDINATES: similar to AA sequence:RefSeq:NP_415003.1;product=DNA polymerase III subunit gamma/tau;protein_id=WP_000122044.1;transl_table=11
NZ_MIPU01000001.1	RefSeq	gene	437470	438021	.	-	.	ID=gene445;Name=ECNA114_RS02235;gbkey=Gene;gene_biotype=protein_coding;locus_tag=ECNA114_RS02235;old_locus_tag=ECNA114_002175
NZ_MIPU01000001.1	Protein Homology	CDS	437470	438021	.	-	0	ID=cds429;Parent=gene445;Dbxref=Genbank:WP_000127356.1;Name=WP_000127356.1;gbkey=CDS;inference=COORDINATES: similar to AA sequence:RefSeq:WP_005125198.1;product=adenine phosphoribosyltransferase;protein_id=WP_000127356.1;transl_table=11
NZ_MIPU01000001.1	RefSeq	gene	438089	438196	.	-	.	ID=gene446;Name=ECNA114_RS02240;gbkey=Gene;gene_biotype=protein_coding;locus_tag=ECNA114_RS02240
NZ_MIPU01000001.1	Protein Homology	CDS	438089	438196	.	-	0	ID=cds430;Parent=gene446;Dbxref=Genbank:WP_001310611.1;Name=WP_001310611.1;gbkey=CDS;inference=COORDINATES: similar to AA sequence:RefSeq:WP_001310611.1;product=hypothetical protein;protein_id=WP_001310611.1;transl_table=11
NZ_MIPU01000001.1	RefSeq	gene	438174	438551	.	-	.	ID=gene447;Name=ECNA114_RS02245;gbkey=Gene;gene_biotype=protein_coding;locus_tag=ECNA114_RS02245;old_locus_tag=ECNA114_002180
NZ_MIPU01000001.1	Protein Homology	CDS	438174	438551	.	-	0	ID=cds431;Parent=gene447;Dbxref=Genbank:WP_001188900.1;Name=WP_001188900.1;gbkey=CDS;inference=COORDINATES: similar to AA sequence:RefSeq:NP_308548.1;product=DUF454 domain-containing protein;protein_id=WP_001188900.1;transl_table=11
NZ_MIPU01000001.1	RefSeq	gene	438621	439148	.	+	.	ID=gene448;Name=ECNA114_RS02250;gbkey=Gene;gene_biotype=protein_coding;locus_tag=ECNA114_RS02250;old_locus_tag=ECNA114_002185
NZ_MIPU01000001.1	Protein Homology	CDS	438621	439148	.	+	0	ID=cds432;Parent=gene448;Dbxref=Genbank:WP_000844862.1;Name=WP_000844862.1;Note=PriC%3B protein involved in DNA replication%3B part of the primosome%2C a protein complex required to restart stalled replication forks%3B binds the complex formed by PriA%2C PriB and DNA%3B PriC-dependent primosome requires a gap to restart DNA replication%3B stimulates Rep activity at stalled forks;gbkey=CDS;inference=COORDINATES: similar to AA sequence:RefSeq:YP_002411269.1;product=primosomal replication protein N'';protein_id=WP_000844862.1;transl_table=11
NZ_MIPU01000001.1	RefSeq	gene	439162	439326	.	+	.	ID=gene449;Name=ECNA114_RS02255;gbkey=Gene;gene_biotype=protein_coding;locus_tag=ECNA114_RS02255;old_locus_tag=ECNA114_002190
NZ_MIPU01000001.1	Protein Homology	CDS	439162	439326	.	+	0	ID=cds433;Parent=gene449;Dbxref=Genbank:WP_000051144.1;Name=WP_000051144.1;gbkey=CDS;inference=COORDINATES: similar to AA sequence:RefSeq:NP_308546.1;product=DUF2496 domain-containing protein;protein_id=WP_000051144.1;transl_table=11
NZ_MIPU01000001.1	RefSeq	gene	439365	442727	.	-	.	ID=gene450;Name=ECNA114_RS02260;gbkey=Gene;gene_biotype=protein_coding;locus_tag=ECNA114_RS02260;old_locus_tag=ECNA114_002195
NZ_MIPU01000001.1	Protein Homology	CDS	439365	442727	.	-	0	ID=cds434;Parent=gene450;Dbxref=Genbank:WP_000177739.1;Name=WP_000177739.1;gbkey=CDS;inference=COORDINATES: similar to AA sequence:RefSeq:NP_308545.1;product=mechanosensitive channel MscK;protein_id=WP_000177739.1;transl_table=11
NZ_MIPU01000001.1	RefSeq	gene	442733	442924	.	+	.	ID=gene451;Name=ECNA114_RS02265;gbkey=Gene;gene_biotype=protein_coding;locus_tag=ECNA114_RS02265
NZ_MIPU01000001.1	Protein Homology	CDS	442733	442924	.	+	0	ID=cds435;Parent=gene451;Dbxref=Genbank:WP_000868472.1;Name=WP_000868472.1;gbkey=CDS;inference=COORDINATES: similar to AA sequence:RefSeq:WP_000868472.1;product=hypothetical protein;protein_id=WP_000868472.1;transl_table=11
NZ_MIPU01000001.1	RefSeq	gene	442855	443502	.	-	.	ID=gene452;Name=ECNA114_RS02270;gbkey=Gene;gene_biotype=protein_coding;locus_tag=ECNA114_RS02270;old_locus_tag=ECNA114_002200
NZ_MIPU01000001.1	Protein Homology	CDS	442855	443502	.	-	0	ID=cds436;Parent=gene452;Dbxref=Genbank:WP_000101737.1;Name=WP_000101737.1;gbkey=CDS;inference=COORDINATES: similar to AA sequence:RefSeq:NP_414997.1;product=transcriptional regulator;protein_id=WP_000101737.1;transl_table=11
NZ_MIPU01000001.1	RefSeq	gene	443644	444837	.	+	.	ID=gene453;Name=ECNA114_RS02275;gbkey=Gene;gene_biotype=protein_coding;locus_tag=ECNA114_RS02275;old_locus_tag=ECNA114_002205
NZ_MIPU01000001.1	Protein Homology	CDS	443644	444837	.	+	0	ID=cds437;Parent=gene453;Dbxref=Genbank:WP_001295833.1;Name=WP_001295833.1;Note=with AcrD and TolC forms a transport system involved in resistance to a number of compounds including lipophilic antibiotics;gbkey=CDS;inference=COORDINATES: similar to AA sequence:RefSeq:YP_002411265.1;product=MexE family multidrug efflux RND transporter periplasmic adaptor subunit;protein_id=WP_001295833.1;transl_table=11
NZ_MIPU01000001.1	RefSeq	gene	444860	448009	.	+	.	ID=gene454;Name=ECNA114_RS02280;gbkey=Gene;gene_biotype=protein_coding;locus_tag=ECNA114_RS02280;old_locus_tag=ECNA114_002210
NZ_MIPU01000001.1	Protein Homology	CDS	444860	448009	.	+	0	ID=cds438;Parent=gene454;Dbxref=Genbank:WP_001132478.1;Name=WP_001132478.1;gbkey=CDS;inference=COORDINATES: similar to AA sequence:RefSeq:YP_002411264.1;product=multidrug efflux RND transporter permease subunit;protein_id=WP_001132478.1;transl_table=11
NZ_MIPU01000001.1	RefSeq	gene	448555	448929	.	+	.	ID=gene455;Name=ECNA114_RS02285;gbkey=Gene;gene_biotype=protein_coding;locus_tag=ECNA114_RS02285;old_locus_tag=ECNA114_002215
NZ_MIPU01000001.1	Protein Homology	CDS	448555	448929	.	+	0	ID=cds439;Parent=gene455;Dbxref=Genbank:WP_000344800.1;Name=WP_000344800.1;gbkey=CDS;inference=COORDINATES: similar to AA sequence:RefSeq:WP_001741190.1;product=Hha toxicity modulator TomB;protein_id=WP_000344800.1;transl_table=11
NZ_MIPU01000001.1	RefSeq	gene	448955	449173	.	+	.	ID=gene456;Name=ECNA114_RS02290;gbkey=Gene;gene_biotype=protein_coding;locus_tag=ECNA114_RS02290;old_locus_tag=ECNA114_002220
NZ_MIPU01000001.1	Protein Homology	CDS	448955	449173	.	+	0	ID=cds440;Parent=gene456;Dbxref=Genbank:WP_001291435.1;Name=WP_001291435.1;Note=with Hns involved in transcriptional regulation of hemolysin%3B non-specific DNA-binding protein which affects the production of multiple proteins;gbkey=CDS;inference=COORDINATES: similar to AA sequence:RefSeq:NP_308540.1;product=hemolysin expression-modulating protein Hha;protein_id=WP_001291435.1;transl_table=11
NZ_MIPU01000001.1	RefSeq	gene	449347	449898	.	+	.	ID=gene457;Name=ECNA114_RS02295;gbkey=Gene;gene_biotype=protein_coding;locus_tag=ECNA114_RS02295;old_locus_tag=ECNA114_002225
NZ_MIPU01000001.1	Protein Homology	CDS	449347	449898	.	+	0	ID=cds441;Parent=gene457;Dbxref=Genbank:WP_000102539.1;Name=WP_000102539.1;gbkey=CDS;inference=COORDINATES: similar to AA sequence:RefSeq:NP_414992.1;product=maltose O-acetyltransferase;protein_id=WP_000102539.1;transl_table=11
NZ_MIPU01000001.1	RefSeq	gene	450014	450484	.	+	.	ID=gene458;Name=ECNA114_RS02300;gbkey=Gene;gene_biotype=protein_coding;locus_tag=ECNA114_RS02300;old_locus_tag=ECNA114_002230
NZ_MIPU01000001.1	Protein Homology	CDS	450014	450484	.	+	0	ID=cds442;Parent=gene458;Dbxref=Genbank:WP_000136192.1;Name=WP_000136192.1;gbkey=CDS;inference=COORDINATES: similar to AA sequence:RefSeq:NP_308538.2;product=hypothetical protein;protein_id=WP_000136192.1;transl_table=11
NZ_MIPU01000001.1	RefSeq	gene	450648	452198	.	+	.	ID=gene459;Name=ECNA114_RS02305;gbkey=Gene;gene_biotype=protein_coding;locus_tag=ECNA114_RS02305;old_locus_tag=ECNA114_002235
NZ_MIPU01000001.1	Protein Homology	CDS	450648	452198	.	+	0	ID=cds443;Parent=gene459;Dbxref=Genbank:WP_001385227.1;Name=WP_001385227.1;gbkey=CDS;inference=COORDINATES: similar to AA sequence:RefSeq:YP_002411259.1;product=EAL domain-containing protein;protein_id=WP_001385227.1;transl_table=11
NZ_MIPU01000001.1	RefSeq	gene	452240	452593	.	-	.	ID=gene460;Name=ECNA114_RS02310;gbkey=Gene;gene_biotype=protein_coding;locus_tag=ECNA114_RS02310;old_locus_tag=ECNA114_002240
NZ_MIPU01000001.1	Protein Homology	CDS	452240	452593	.	-	0	ID=cds444;Parent=gene460;Dbxref=Genbank:WP_000878135.1;Name=WP_000878135.1;gbkey=CDS;inference=COORDINATES: similar to AA sequence:RefSeq:NP_308536.1;product=DUF1428 domain-containing protein;protein_id=WP_000878135.1;transl_table=11
NZ_MIPU01000001.1	RefSeq	gene	452713	452809	.	-	.	ID=gene461;Name=ffs;gbkey=Gene;gene=ffs;gene_biotype=SRP_RNA;locus_tag=ECNA114_RS02315;old_locus_tag=ECNA114_002245
NZ_MIPU01000001.1	cmsearch	SRP_RNA	452713	452809	.	-	.	ID=rna16;Parent=gene461;Dbxref=RFAM:RF00169;gbkey=ncRNA;gene=ffs;inference=COORDINATES: profile:INFERNAL:1.1.1;product=signal recognition particle sRNA small type
NZ_MIPU01000001.1	cmsearch	exon	452713	452809	.	-	.	ID=id18;Parent=rna16;Dbxref=RFAM:RF00169;gbkey=ncRNA;gene=ffs;inference=COORDINATES: profile:INFERNAL:1.1.1;product=signal recognition particle sRNA small type
NZ_MIPU01000001.1	RefSeq	gene	452894	453283	.	+	.	ID=gene462;Name=ECNA114_RS02320;gbkey=Gene;gene_biotype=protein_coding;locus_tag=ECNA114_RS02320;old_locus_tag=ECNA114_002250
NZ_MIPU01000001.1	Protein Homology	CDS	452894	453283	.	+	0	ID=cds445;Parent=gene462;Dbxref=Genbank:WP_001311473.1;Name=WP_001311473.1;gbkey=CDS;inference=COORDINATES: similar to AA sequence:RefSeq:NP_414988.1;product=6-O-methylguanine DNA methyltransferase;protein_id=WP_001311473.1;transl_table=11
NZ_MIPU01000001.1	RefSeq	gene	453314	453886	.	-	.	ID=gene463;Name=ECNA114_RS02325;gbkey=Gene;gene_biotype=protein_coding;locus_tag=ECNA114_RS02325;old_locus_tag=ECNA114_002255
NZ_MIPU01000001.1	Protein Homology	CDS	453314	453886	.	-	0	ID=cds446;Parent=gene463;Dbxref=Genbank:WP_000779831.1;Name=WP_000779831.1;gbkey=CDS;inference=COORDINATES: similar to AA sequence:RefSeq:NP_308534.3;product=hypothetical protein;protein_id=WP_000779831.1;transl_table=11
NZ_MIPU01000001.1	RefSeq	gene	454104	454964	.	+	.	ID=gene464;Name=ECNA114_RS02330;gbkey=Gene;gene_biotype=protein_coding;locus_tag=ECNA114_RS02330;old_locus_tag=ECNA114_002260
NZ_MIPU01000001.1	Protein Homology	CDS	454104	454964	.	+	0	ID=cds447;Parent=gene464;Dbxref=Genbank:WP_001295832.1;Name=WP_001295832.1;gbkey=CDS;inference=COORDINATES: similar to AA sequence:RefSeq:NP_308533.1;product=acyl-CoA thioesterase II;protein_id=WP_001295832.1;transl_table=11
NZ_MIPU01000001.1	RefSeq	gene	455013	456299	.	-	.	ID=gene465;Name=ECNA114_RS02335;gbkey=Gene;gene_biotype=protein_coding;locus_tag=ECNA114_RS02335;old_locus_tag=ECNA114_002265
NZ_MIPU01000001.1	Protein Homology	CDS	455013	456299	.	-	0	ID=cds448;Parent=gene465;Dbxref=Genbank:WP_000685051.1;Name=WP_000685051.1;gbkey=CDS;inference=COORDINATES: similar to AA sequence:RefSeq:NP_308532.1;product=ammonium transporter;protein_id=WP_000685051.1;transl_table=11
NZ_MIPU01000001.1	RefSeq	gene	456329	456667	.	-	.	ID=gene466;Name=ECNA114_RS02340;gbkey=Gene;gene_biotype=protein_coding;locus_tag=ECNA114_RS02340;old_locus_tag=ECNA114_002270
NZ_MIPU01000001.1	Protein Homology	CDS	456329	456667	.	-	0	ID=cds449;Parent=gene466;Dbxref=Genbank:WP_000780338.1;Name=WP_000780338.1;Note=indirectly regulates nitrogen metabolism%3B at high nitrogen levels P-II prevents the phosphorylation of NR-I%2C the transcriptional activator of the glutamine synthetase gene (glnA)%3B at low nitrogen levels P-II is uridylylated to form PII-UMP and interacts with an adenylyltransferase (GlnE) that activates GlnA;gbkey=CDS;inference=COORDINATES: similar to AA sequence:RefSeq:WP_015367937.1;product=nitrogen regulatory protein P-II 2;protein_id=WP_000780338.1;transl_table=11
NZ_MIPU01000001.1	RefSeq	gene	456848	458629	.	-	.	ID=gene467;Name=ECNA114_RS02345;gbkey=Gene;gene_biotype=protein_coding;locus_tag=ECNA114_RS02345;old_locus_tag=ECNA114_002275
NZ_MIPU01000001.1	Protein Homology	CDS	456848	458629	.	-	0	ID=cds450;Parent=gene467;Dbxref=Genbank:WP_001256214.1;Name=WP_001256214.1;gbkey=CDS;inference=COORDINATES: similar to AA sequence:RefSeq:NP_308530.1;product=multidrug ABC transporter permease/ATP-binding protein;protein_id=WP_001256214.1;transl_table=11
NZ_MIPU01000001.1	RefSeq	gene	458622	460394	.	-	.	ID=gene468;Name=ECNA114_RS02350;gbkey=Gene;gene_biotype=protein_coding;locus_tag=ECNA114_RS02350;old_locus_tag=ECNA114_002280
NZ_MIPU01000001.1	Protein Homology	CDS	458622	460394	.	-	0	ID=cds451;Parent=gene468;Dbxref=Genbank:WP_001235630.1;Name=WP_001235630.1;gbkey=CDS;inference=COORDINATES: similar to AA sequence:RefSeq:NP_308529.1;product=multidrug ABC transporter permease/ATP-binding protein;protein_id=WP_001235630.1;transl_table=11
NZ_MIPU01000001.1	RefSeq	gene	460424	460882	.	-	.	ID=gene469;Name=ECNA114_RS02355;gbkey=Gene;gene_biotype=protein_coding;locus_tag=ECNA114_RS02355;old_locus_tag=ECNA114_002285
NZ_MIPU01000001.1	Protein Homology	CDS	460424	460882	.	-	0	ID=cds452;Parent=gene469;Dbxref=Genbank:WP_000884589.1;Name=WP_000884589.1;gbkey=CDS;inference=COORDINATES: similar to AA sequence:RefSeq:NP_308528.2;product=transcriptional regulator;protein_id=WP_000884589.1;transl_table=11
NZ_MIPU01000001.1	RefSeq	gene	461035	461853	.	-	.	ID=gene470;Name=ECNA114_RS02360;gbkey=Gene;gene_biotype=protein_coding;locus_tag=ECNA114_RS02360;old_locus_tag=ECNA114_002290
NZ_MIPU01000001.1	Protein Homology	CDS	461035	461853	.	-	0	ID=cds453;Parent=gene470;Dbxref=Genbank:WP_000113027.1;Name=WP_000113027.1;Note=HMP-PP phosphatase%3B catalyzes the hydrolysis of 4-amino-2-methyl-5-hydroxymethylpyrimidine pyrophosphate (HMP-PP) to 4-amino-2-methyl-5-hydroxymethylpyrimidine phosphate (HMP-P);gbkey=CDS;inference=COORDINATES: similar to AA sequence:RefSeq:NP_414980.2;product=HMP-PP phosphatase;protein_id=WP_000113027.1;transl_table=11
NZ_MIPU01000001.1	RefSeq	gene	461953	463653	.	+	.	ID=gene471;Name=ECNA114_RS02365;gbkey=Gene;gene_biotype=protein_coding;locus_tag=ECNA114_RS02365;old_locus_tag=ECNA114_002295
NZ_MIPU01000001.1	Protein Homology	CDS	461953	463653	.	+	0	ID=cds454;Parent=gene471;Dbxref=Genbank:WP_001238258.1;Name=WP_001238258.1;gbkey=CDS;inference=COORDINATES: similar to AA sequence:RefSeq:NP_308526.1;product=hypothetical protein;protein_id=WP_001238258.1;transl_table=11
NZ_MIPU01000001.1	RefSeq	gene	463718	464413	.	+	.	ID=gene472;Name=ECNA114_RS02370;gbkey=Gene;gene_biotype=protein_coding;locus_tag=ECNA114_RS02370;old_locus_tag=ECNA114_002300
NZ_MIPU01000001.1	Protein Homology	CDS	463718	464413	.	+	0	ID=cds455;Parent=gene472;Dbxref=Genbank:WP_000817227.1;Name=WP_000817227.1;gbkey=CDS;inference=COORDINATES: similar to AA sequence:RefSeq:YP_002411247.1;product=7-cyano-7-deazaguanine synthase QueC;protein_id=WP_000817227.1;transl_table=11
NZ_MIPU01000001.1	RefSeq	gene	464465	464863	.	-	.	ID=gene473;Name=ECNA114_RS02375;gbkey=Gene;gene_biotype=protein_coding;locus_tag=ECNA114_RS02375;old_locus_tag=ECNA114_002305
NZ_MIPU01000001.1	Protein Homology	CDS	464465	464863	.	-	0	ID=cds456;Parent=gene473;Dbxref=Genbank:WP_001194552.1;Name=WP_001194552.1;gbkey=CDS;inference=COORDINATES: similar to AA sequence:RefSeq:NP_308524.1;product=thioesterase;protein_id=WP_001194552.1;transl_table=11
NZ_MIPU01000001.1	RefSeq	gene	464981	465352	.	-	.	ID=gene474;Name=ECNA114_RS02380;gbkey=Gene;gene_biotype=protein_coding;locus_tag=ECNA114_RS02380;old_locus_tag=ECNA114_002310
NZ_MIPU01000001.1	Protein Homology	CDS	464981	465352	.	-	0	ID=cds457;Parent=gene474;Dbxref=Genbank:WP_000680295.1;Name=WP_000680295.1;gbkey=CDS;inference=COORDINATES: similar to AA sequence:RefSeq:YP_002411245.1;product=hypothetical protein;protein_id=WP_000680295.1;transl_table=11
NZ_MIPU01000001.1	RefSeq	gene	465503	467374	.	-	.	ID=gene475;Name=ECNA114_RS02385;gbkey=Gene;gene_biotype=protein_coding;locus_tag=ECNA114_RS02385;old_locus_tag=ECNA114_002315
NZ_MIPU01000001.1	Protein Homology	CDS	465503	467374	.	-	0	ID=cds458;Parent=gene475;Dbxref=Genbank:WP_000969359.1;Name=WP_000969359.1;gbkey=CDS;inference=COORDINATES: similar to AA sequence:RefSeq:NP_414975.1;product=peptidyl-prolyl cis-trans isomerase;protein_id=WP_000969359.1;transl_table=11
NZ_MIPU01000001.1	RefSeq	gene	467566	467838	.	-	.	ID=gene476;Name=ECNA114_RS02390;gbkey=Gene;gene_biotype=protein_coding;locus_tag=ECNA114_RS02390;old_locus_tag=ECNA114_002320
NZ_MIPU01000001.1	Protein Homology	CDS	467566	467838	.	-	0	ID=cds459;Parent=gene476;Dbxref=Genbank:WP_001043542.1;Name=WP_001043542.1;Note=histone-like DNA-binding protein;gbkey=CDS;inference=COORDINATES: similar to AA sequence:RefSeq:WP_016535194.1;product=DNA-binding protein HU-beta;protein_id=WP_001043542.1;transl_table=11
NZ_MIPU01000001.1	RefSeq	gene	468047	470401	.	-	.	ID=gene477;Name=ECNA114_RS02395;gbkey=Gene;gene_biotype=protein_coding;locus_tag=ECNA114_RS02395;old_locus_tag=ECNA114_002325
NZ_MIPU01000001.1	Protein Homology	CDS	468047	470401	.	-	0	ID=cds460;Parent=gene477;Dbxref=Genbank:WP_001295325.1;Name=WP_001295325.1;gbkey=CDS;inference=COORDINATES: similar to AA sequence:RefSeq:WP_001469947.1;product=Lon protease;protein_id=WP_001295325.1;transl_table=11
NZ_MIPU01000001.1	RefSeq	gene	470589	471863	.	-	.	ID=gene478;Name=ECNA114_RS02400;gbkey=Gene;gene_biotype=protein_coding;locus_tag=ECNA114_RS02400;old_locus_tag=ECNA114_002330
NZ_MIPU01000001.1	Protein Homology	CDS	470589	471863	.	-	0	ID=cds461;Parent=gene478;Dbxref=Genbank:WP_000130299.1;Name=WP_000130299.1;gbkey=CDS;inference=COORDINATES: similar to AA sequence:RefSeq:WP_001396736.1;product=ATP-dependent protease ATP-binding subunit ClpX;protein_id=WP_000130299.1;transl_table=11
NZ_MIPU01000001.1	RefSeq	gene	471989	472612	.	-	.	ID=gene479;Name=ECNA114_RS02405;gbkey=Gene;gene_biotype=protein_coding;locus_tag=ECNA114_RS02405;old_locus_tag=ECNA114_002335
NZ_MIPU01000001.1	Protein Homology	CDS	471989	472612	.	-	0	ID=cds462;Parent=gene479;Dbxref=Genbank:WP_000122253.1;Name=WP_000122253.1;gbkey=CDS;inference=COORDINATES: similar to AA sequence:RefSeq:WP_006809880.1;product=ATP-dependent Clp protease proteolytic subunit;protein_id=WP_000122253.1;transl_table=11
NZ_MIPU01000001.1	RefSeq	gene	472858	474156	.	-	.	ID=gene480;Name=ECNA114_RS02410;gbkey=Gene;gene_biotype=protein_coding;locus_tag=ECNA114_RS02410;old_locus_tag=ECNA114_002340
NZ_MIPU01000001.1	Protein Homology	CDS	472858	474156	.	-	0	ID=cds463;Parent=gene480;Dbxref=Genbank:WP_001198388.1;Name=WP_001198388.1;gbkey=CDS;inference=COORDINATES: similar to AA sequence:RefSeq:WP_001716227.1;product=trigger factor;protein_id=WP_001198388.1;transl_table=11
NZ_MIPU01000001.1	RefSeq	gene	474303	474566	.	-	.	ID=gene481;Name=ECNA114_RS02415;gbkey=Gene;gene_biotype=protein_coding;locus_tag=ECNA114_RS02415;old_locus_tag=ECNA114_002345
NZ_MIPU01000001.1	Protein Homology	CDS	474303	474566	.	-	0	ID=cds464;Parent=gene481;Dbxref=Genbank:WP_002430455.1;Name=WP_002430455.1;gbkey=CDS;inference=COORDINATES: similar to AA sequence:RefSeq:YP_002411238.1;product=hypothetical protein;protein_id=WP_002430455.1;transl_table=11
NZ_MIPU01000001.1	RefSeq	gene	474500	474817	.	-	.	ID=gene482;Name=ECNA114_RS02420;gbkey=Gene;gene_biotype=protein_coding;locus_tag=ECNA114_RS02420;old_locus_tag=ECNA114_002350
NZ_MIPU01000001.1	Protein Homology	CDS	474500	474817	.	-	0	ID=cds465;Parent=gene482;Dbxref=Genbank:WP_000973448.1;Name=WP_000973448.1;Note=positive transcriptional regulator of morphogenetic pathway%3B controlling several genes involved in oxidative stress%2C acid stress%2C heat shock%2C osmotic shock%2C and carbon-starvation stress;gbkey=CDS;inference=COORDINATES: similar to AA sequence:RefSeq:NP_308516.2;product=protein BolA;protein_id=WP_000973448.1;transl_table=11
NZ_MIPU01000001.1	RefSeq	gene	475023	475700	.	+	.	ID=gene483;Name=ECNA114_RS02425;gbkey=Gene;gene_biotype=protein_coding;locus_tag=ECNA114_RS02425;old_locus_tag=ECNA114_002355
NZ_MIPU01000001.1	Protein Homology	CDS	475023	475700	.	+	0	ID=cds466;Parent=gene483;Dbxref=Genbank:WP_071525895.1;Name=WP_071525895.1;gbkey=CDS;inference=COORDINATES: similar to AA sequence:RefSeq:NP_414968.4;product=hypothetical protein;protein_id=WP_071525895.1;transl_table=11
NZ_MIPU01000001.1	RefSeq	gene	475744	477219	.	+	.	ID=gene484;Name=ECNA114_RS02430;gbkey=Gene;gene_biotype=protein_coding;locus_tag=ECNA114_RS02430;old_locus_tag=ECNA114_002360
NZ_MIPU01000001.1	Protein Homology	CDS	475744	477219	.	+	0	ID=cds467;Parent=gene484;Dbxref=Genbank:WP_000098434.1;Name=WP_000098434.1;gbkey=CDS;inference=COORDINATES: similar to AA sequence:RefSeq:NP_308514.1;product=muropeptide transporter AmpG;protein_id=WP_000098434.1;transl_table=11
NZ_MIPU01000001.1	RefSeq	gene	477679	478626	.	+	.	ID=gene485;Name=ECNA114_RS02435;gbkey=Gene;gene_biotype=protein_coding;locus_tag=ECNA114_RS02435;old_locus_tag=ECNA114_002365
NZ_MIPU01000001.1	Protein Homology	CDS	477679	478626	.	+	0	ID=cds468;Parent=gene485;Dbxref=Genbank:WP_001239434.1;Name=WP_001239434.1;gbkey=CDS;inference=COORDINATES: similar to AA sequence:RefSeq:NP_414966.1;product=cytochrome ubiquinol oxidase subunit II;protein_id=WP_001239434.1;transl_table=11
NZ_MIPU01000001.1	RefSeq	gene	478648	480639	.	+	.	ID=gene486;Name=ECNA114_RS02440;gbkey=Gene;gene_biotype=protein_coding;locus_tag=ECNA114_RS02440;old_locus_tag=ECNA114_002370
NZ_MIPU01000001.1	Protein Homology	CDS	478648	480639	.	+	0	ID=cds469;Parent=gene486;Dbxref=Genbank:WP_000467176.1;Name=WP_000467176.1;gbkey=CDS;inference=COORDINATES: similar to AA sequence:RefSeq:WP_002444673.1;product=cytochrome ubiquinol oxidase subunit I;protein_id=WP_000467176.1;transl_table=11
NZ_MIPU01000001.1	RefSeq	gene	480629	481243	.	+	.	ID=gene487;Name=ECNA114_RS02445;gbkey=Gene;gene_biotype=protein_coding;locus_tag=ECNA114_RS02445;old_locus_tag=ECNA114_002375
NZ_MIPU01000001.1	Protein Homology	CDS	480629	481243	.	+	0	ID=cds470;Parent=gene487;Dbxref=Genbank:WP_000179819.1;Name=WP_000179819.1;gbkey=CDS;inference=COORDINATES: similar to AA sequence:RefSeq:NP_414964.1;product=cytochrome bo(3) ubiquinol oxidase subunit 3;protein_id=WP_000179819.1;transl_table=11
NZ_MIPU01000001.1	RefSeq	gene	481243	481572	.	+	.	ID=gene488;Name=ECNA114_RS02450;gbkey=Gene;gene_biotype=protein_coding;locus_tag=ECNA114_RS02450;old_locus_tag=ECNA114_002380
NZ_MIPU01000001.1	Protein Homology	CDS	481243	481572	.	+	0	ID=cds471;Parent=gene488;Dbxref=Genbank:WP_000019796.1;Name=WP_000019796.1;gbkey=CDS;inference=COORDINATES: similar to AA sequence:RefSeq:NP_308510.1;product=cytochrome o ubiquinol oxidase subunit IV;protein_id=WP_000019796.1;transl_table=11
NZ_MIPU01000001.1	RefSeq	gene	481584	482474	.	+	.	ID=gene489;Name=ECNA114_RS02455;gbkey=Gene;gene_biotype=protein_coding;locus_tag=ECNA114_RS02455;old_locus_tag=ECNA114_002385
NZ_MIPU01000001.1	Protein Homology	CDS	481584	482474	.	+	0	ID=cds472;Parent=gene489;Dbxref=Genbank:WP_000576425.1;Name=WP_000576425.1;gbkey=CDS;inference=COORDINATES: similar to AA sequence:RefSeq:NP_308509.1;product=protoheme IX farnesyltransferase;protein_id=WP_000576425.1;transl_table=11
NZ_MIPU01000001.1	RefSeq	gene	482623	483987	.	+	.	ID=gene490;Name=ECNA114_RS02460;gbkey=Gene;gene_biotype=protein_coding;locus_tag=ECNA114_RS02460;old_locus_tag=ECNA114_002390
NZ_MIPU01000001.1	Protein Homology	CDS	482623	483987	.	+	0	ID=cds473;Parent=gene490;Dbxref=Genbank:WP_001000986.1;Name=WP_001000986.1;gbkey=CDS;inference=COORDINATES: similar to AA sequence:RefSeq:NP_308508.2;product=MFS transporter;protein_id=WP_001000986.1;transl_table=11
NZ_MIPU01000001.1	RefSeq	gene	484115	484606	.	-	.	ID=gene491;Name=ECNA114_RS02465;gbkey=Gene;gene_biotype=protein_coding;locus_tag=ECNA114_RS02465;old_locus_tag=ECNA114_002395
NZ_MIPU01000001.1	Protein Homology	CDS	484115	484606	.	-	0	ID=cds474;Parent=gene491;Dbxref=Genbank:WP_001138904.1;Name=WP_001138904.1;gbkey=CDS;inference=COORDINATES: similar to AA sequence:RefSeq:WP_015965590.1;product=nucleotide-binding protein;protein_id=WP_001138904.1;transl_table=11
NZ_MIPU01000001.1	RefSeq	gene	484774	485685	.	+	.	ID=gene492;Name=ECNA114_RS02470;gbkey=Gene;gene_biotype=protein_coding;locus_tag=ECNA114_RS02470;old_locus_tag=ECNA114_002400
NZ_MIPU01000001.1	Protein Homology	CDS	484774	485685	.	+	0	ID=cds475;Parent=gene492;Dbxref=Genbank:WP_000705836.1;Name=WP_000705836.1;gbkey=CDS;inference=COORDINATES: similar to AA sequence:RefSeq:NP_414959.1;product=2-dehydropantoate 2-reductase;protein_id=WP_000705836.1;transl_table=11
NZ_MIPU01000001.1	RefSeq	gene	485648	486238	.	+	.	ID=gene493;Name=ECNA114_RS02475;gbkey=Gene;gene_biotype=protein_coding;locus_tag=ECNA114_RS02475;old_locus_tag=ECNA114_002405
NZ_MIPU01000001.1	Protein Homology	CDS	485648	486238	.	+	0	ID=cds476;Parent=gene493;Dbxref=Genbank:WP_001276309.1;Name=WP_001276309.1;gbkey=CDS;inference=COORDINATES: similar to AA sequence:RefSeq:YP_002411226.1;product=protein deglycase YajL;protein_id=WP_001276309.1;transl_table=11
NZ_MIPU01000001.1	RefSeq	gene	486292	487740	.	-	.	ID=gene494;Name=ECNA114_RS02480;gbkey=Gene;gene_biotype=protein_coding;locus_tag=ECNA114_RS02480;old_locus_tag=ECNA114_002410
NZ_MIPU01000001.1	Protein Homology	CDS	486292	487740	.	-	0	ID=cds477;Parent=gene494;Dbxref=Genbank:WP_000668686.1;Name=WP_000668686.1;gbkey=CDS;inference=COORDINATES: similar to AA sequence:RefSeq:WP_005037427.1;product=tRNA 4-thiouridine(8) synthase ThiI;protein_id=WP_000668686.1;transl_table=11
NZ_MIPU01000001.1	RefSeq	gene	487946	488188	.	+	.	ID=gene495;Name=ECNA114_RS02485;gbkey=Gene;gene_biotype=protein_coding;locus_tag=ECNA114_RS02485;old_locus_tag=ECNA114_002415
NZ_MIPU01000001.1	Protein Homology	CDS	487946	488188	.	+	0	ID=cds478;Parent=gene495;Dbxref=Genbank:WP_001124935.1;Name=WP_001124935.1;gbkey=CDS;inference=COORDINATES: similar to AA sequence:RefSeq:WP_015571292.1;product=exodeoxyribonuclease 7 small subunit;protein_id=WP_001124935.1;transl_table=11
NZ_MIPU01000001.1	RefSeq	gene	488188	489087	.	+	.	ID=gene496;Name=ECNA114_RS02490;gbkey=Gene;gene_biotype=protein_coding;locus_tag=ECNA114_RS02490;old_locus_tag=ECNA114_002420
NZ_MIPU01000001.1	Protein Homology	CDS	488188	489087	.	+	0	ID=cds479;Parent=gene496;Dbxref=Genbank:WP_000347219.1;Name=WP_000347219.1;gbkey=CDS;inference=COORDINATES: similar to AA sequence:RefSeq:NP_414955.1;product=(2E%2C6E)-farnesyl diphosphate synthase;protein_id=WP_000347219.1;transl_table=11
NZ_MIPU01000001.1	RefSeq	gene	489112	490974	.	+	.	ID=gene497;Name=ECNA114_RS02495;gbkey=Gene;gene_biotype=protein_coding;locus_tag=ECNA114_RS02495;old_locus_tag=ECNA114_002425
NZ_MIPU01000001.1	Protein Homology	CDS	489112	490974	.	+	0	ID=cds480;Parent=gene497;Dbxref=Genbank:WP_000006816.1;Name=WP_000006816.1;gbkey=CDS;inference=COORDINATES: similar to AA sequence:RefSeq:NP_308501.1;product=1-deoxy-D-xylulose-5-phosphate synthase;protein_id=WP_000006816.1;transl_table=11
NZ_MIPU01000001.1	RefSeq	gene	491029	492003	.	+	.	ID=gene498;Name=ECNA114_RS02500;gbkey=Gene;gene_biotype=protein_coding;locus_tag=ECNA114_RS02500;old_locus_tag=ECNA114_002430
NZ_MIPU01000001.1	Protein Homology	CDS	491029	492003	.	+	0	ID=cds481;Parent=gene498;Dbxref=Genbank:WP_001199825.1;Name=WP_001199825.1;gbkey=CDS;inference=COORDINATES: similar to AA sequence:RefSeq:NP_414953.2;product=aldo/keto reductase;protein_id=WP_001199825.1;transl_table=11
NZ_MIPU01000001.1	RefSeq	gene	492057	492575	.	-	.	ID=gene499;Name=ECNA114_RS02505;gbkey=Gene;gene_biotype=protein_coding;locus_tag=ECNA114_RS02505;old_locus_tag=ECNA114_002435
NZ_MIPU01000001.1	Protein Homology	CDS	492057	492575	.	-	0	ID=cds482;Parent=gene499;Dbxref=Genbank:WP_000154050.1;Name=WP_000154050.1;gbkey=CDS;inference=COORDINATES: similar to AA sequence:RefSeq:NP_414952.1;product=phosphatidylglycerophosphatase A;protein_id=WP_000154050.1;transl_table=11
NZ_MIPU01000001.1	RefSeq	gene	492553	493530	.	-	.	ID=gene500;Name=ECNA114_RS02510;gbkey=Gene;gene_biotype=protein_coding;locus_tag=ECNA114_RS02510;old_locus_tag=ECNA114_002440
NZ_MIPU01000001.1	Protein Homology	CDS	492553	493530	.	-	0	ID=cds483;Parent=gene500;Dbxref=Genbank:WP_000742109.1;Name=WP_000742109.1;gbkey=CDS;inference=COORDINATES: similar to AA sequence:RefSeq:NP_414951.1;product=thiamine-monophosphate kinase;protein_id=WP_000742109.1;transl_table=11
NZ_MIPU01000001.1	RefSeq	gene	493608	494027	.	-	.	ID=gene501;Name=nusB;gbkey=Gene;gene=nusB;gene_biotype=protein_coding;locus_tag=ECNA114_RS02515;old_locus_tag=ECNA114_002445
NZ_MIPU01000001.1	Protein Homology	CDS	493608	494027	.	-	0	ID=cds484;Parent=gene501;Dbxref=Genbank:WP_000801125.1;Name=WP_000801125.1;Note=Regulates rRNA biosynthesis by transcriptional antitermination;gbkey=CDS;gene=nusB;inference=COORDINATES: similar to AA sequence:RefSeq:WP_013201019.1;product=N utilization substance protein B;protein_id=WP_000801125.1;transl_table=11
NZ_MIPU01000001.1	RefSeq	gene	494047	494517	.	-	.	ID=gene502;Name=ECNA114_RS02520;gbkey=Gene;gene_biotype=protein_coding;locus_tag=ECNA114_RS02520;old_locus_tag=ECNA114_002450
NZ_MIPU01000001.1	Protein Homology	CDS	494047	494517	.	-	0	ID=cds485;Parent=gene502;Dbxref=Genbank:WP_001021161.1;Name=WP_001021161.1;gbkey=CDS;inference=COORDINATES: similar to AA sequence:RefSeq:WP_006818760.1;product=6%2C7-dimethyl-8-ribityllumazine synthase;protein_id=WP_001021161.1;transl_table=11
NZ_MIPU01000001.1	RefSeq	gene	494606	495709	.	-	.	ID=gene503;Name=ECNA114_RS02525;gbkey=Gene;gene_biotype=protein_coding;locus_tag=ECNA114_RS02525;old_locus_tag=ECNA114_002455
NZ_MIPU01000001.1	Protein Homology	CDS	494606	495709	.	-	0	ID=cds486;Parent=gene503;Dbxref=Genbank:WP_001150440.1;Name=WP_001150440.1;gbkey=CDS;inference=COORDINATES: similar to AA sequence:RefSeq:NP_308494.1;product=bifunctional diaminohydroxyphosphoribosylaminopyrimidine deaminase/5-amino-6-(5-phosphoribosylamino)uracil reductase RibD;protein_id=WP_001150440.1;transl_table=11
NZ_MIPU01000001.1	RefSeq	gene	495713	496162	.	-	.	ID=gene504;Name=ECNA114_RS02530;gbkey=Gene;gene_biotype=protein_coding;locus_tag=ECNA114_RS02530;old_locus_tag=ECNA114_002460
NZ_MIPU01000001.1	Protein Homology	CDS	495713	496162	.	-	0	ID=cds487;Parent=gene504;Dbxref=Genbank:WP_000543535.1;Name=WP_000543535.1;gbkey=CDS;inference=COORDINATES: similar to AA sequence:RefSeq:WP_017458860.1;product=transcriptional regulator NrdR;protein_id=WP_000543535.1;transl_table=11
NZ_MIPU01000001.1	RefSeq	gene	496313	496852	.	+	.	ID=gene505;Name=ECNA114_RS02535;gbkey=Gene;gene_biotype=protein_coding;locus_tag=ECNA114_RS02535;old_locus_tag=ECNA114_002465
NZ_MIPU01000001.1	Protein Homology	CDS	496313	496852	.	+	0	ID=cds488;Parent=gene505;Dbxref=Genbank:WP_001295828.1;Name=WP_001295828.1;gbkey=CDS;inference=COORDINATES: similar to AA sequence:RefSeq:NP_414946.4;product=hypothetical protein;protein_id=WP_001295828.1;transl_table=11
NZ_MIPU01000001.1	RefSeq	gene	497151	498035	.	+	.	ID=gene506;Name=ECNA114_RS02540;gbkey=Gene;gene_biotype=protein_coding;locus_tag=ECNA114_RS02540;old_locus_tag=ECNA114_002470
NZ_MIPU01000001.1	Protein Homology	CDS	497151	498035	.	+	0	ID=cds489;Parent=gene506;Dbxref=Genbank:WP_001295827.1;Name=WP_001295827.1;Note=receptor of phage T6 and colicin K%3B involved in the transfer of deoxyribo- and ribo-nucleotides across the outer membrane;gbkey=CDS;inference=COORDINATES: similar to AA sequence:RefSeq:NP_308491.1;product=nucleoside-specific channel-forming protein Tsx;protein_id=WP_001295827.1;transl_table=11
NZ_MIPU01000001.1	RefSeq	gene	498073	498420	.	-	.	ID=gene507;Name=ECNA114_RS02545;gbkey=Gene;gene_biotype=protein_coding;locus_tag=ECNA114_RS02545;old_locus_tag=ECNA114_002475
NZ_MIPU01000001.1	Protein Homology	CDS	498073	498420	.	-	0	ID=cds490;Parent=gene507;Dbxref=Genbank:WP_000974813.1;Name=WP_000974813.1;gbkey=CDS;inference=COORDINATES: similar to AA sequence:RefSeq:WP_003850685.1;product=HNH endonuclease;protein_id=WP_000974813.1;transl_table=11
NZ_MIPU01000001.1	RefSeq	gene	498550	499521	.	-	.	ID=gene508;Name=ECNA114_RS02550;gbkey=Gene;gene_biotype=protein_coding;locus_tag=ECNA114_RS02550;old_locus_tag=ECNA114_002480
NZ_MIPU01000001.1	Protein Homology	CDS	498550	499521	.	-	0	ID=cds491;Parent=gene508;Dbxref=Genbank:WP_000046637.1;Name=WP_000046637.1;gbkey=CDS;inference=COORDINATES: similar to AA sequence:RefSeq:NP_308487.1;product=protein translocase subunit SecF;protein_id=WP_000046637.1;transl_table=11
NZ_MIPU01000001.1	RefSeq	gene	499532	501379	.	-	.	ID=gene509;Name=ECNA114_RS02555;gbkey=Gene;gene_biotype=protein_coding;locus_tag=ECNA114_RS02555;old_locus_tag=ECNA114_002485
NZ_MIPU01000001.1	Protein Homology	CDS	499532	501379	.	-	0	ID=cds492;Parent=gene509;Dbxref=Genbank:WP_000934823.1;Name=WP_000934823.1;gbkey=CDS;inference=COORDINATES: similar to AA sequence:RefSeq:WP_005125127.1;product=protein translocase subunit SecD;protein_id=WP_000934823.1;transl_table=11
NZ_MIPU01000001.1	RefSeq	gene	501407	501739	.	-	.	ID=gene510;Name=ECNA114_RS02560;gbkey=Gene;gene_biotype=protein_coding;locus_tag=ECNA114_RS02560;old_locus_tag=ECNA114_002490
NZ_MIPU01000001.1	Protein Homology	CDS	501407	501739	.	-	0	ID=cds493;Parent=gene510;Dbxref=Genbank:WP_000007629.1;Name=WP_000007629.1;gbkey=CDS;inference=COORDINATES: similar to AA sequence:RefSeq:WP_000007628.1;product=preprotein translocase subunit YajC;protein_id=WP_000007629.1;transl_table=11
NZ_MIPU01000001.1	RefSeq	gene	501762	502889	.	-	.	ID=gene511;Name=ECNA114_RS02565;gbkey=Gene;gene_biotype=protein_coding;locus_tag=ECNA114_RS02565;old_locus_tag=ECNA114_002495
NZ_MIPU01000001.1	Protein Homology	CDS	501762	502889	.	-	0	ID=cds494;Parent=gene511;Dbxref=Genbank:WP_000667319.1;Name=WP_000667319.1;gbkey=CDS;inference=COORDINATES: similar to AA sequence:RefSeq:WP_012904808.1;product=tRNA guanosine(34) transglycosylase Tgt;protein_id=WP_000667319.1;transl_table=11
NZ_MIPU01000001.1	RefSeq	gene	502944	504014	.	-	.	ID=gene512;Name=ECNA114_RS02570;gbkey=Gene;gene_biotype=protein_coding;locus_tag=ECNA114_RS02570;old_locus_tag=ECNA114_002500
NZ_MIPU01000001.1	Protein Homology	CDS	502944	504014	.	-	0	ID=cds495;Parent=gene512;Dbxref=Genbank:WP_001266506.1;Name=WP_001266506.1;gbkey=CDS;inference=COORDINATES: similar to AA sequence:RefSeq:NP_308483.1;product=tRNA preQ1(34) S-adenosylmethionine ribosyltransferase-isomerase QueA;protein_id=WP_001266506.1;transl_table=11
NZ_MIPU01000001.1	RefSeq	gene	504107	504688	.	+	.	ID=gene513;Name=ECNA114_RS02575;gbkey=Gene;gene_biotype=protein_coding;locus_tag=ECNA114_RS02575;old_locus_tag=ECNA114_002505
NZ_MIPU01000001.1	Protein Homology	CDS	504107	504688	.	+	0	ID=cds496;Parent=gene513;Dbxref=Genbank:WP_001009870.1;Name=WP_001009870.1;gbkey=CDS;inference=COORDINATES: similar to AA sequence:RefSeq:NP_414938.1;product=ACP phosphodiesterase;protein_id=WP_001009870.1;transl_table=11
NZ_MIPU01000001.1	RefSeq	gene	504693	506507	.	-	.	ID=gene514;Name=ECNA114_RS02580;gbkey=Gene;gene_biotype=protein_coding;locus_tag=ECNA114_RS02580;old_locus_tag=ECNA114_002510
NZ_MIPU01000001.1	Protein Homology	CDS	504693	506507	.	-	0	ID=cds497;Parent=gene514;Dbxref=Genbank:WP_023363120.1;Name=WP_023363120.1;gbkey=CDS;inference=COORDINATES: similar to AA sequence:RefSeq:NP_308480.2;product=maltodextrin glucosidase;protein_id=WP_023363120.1;transl_table=11
NZ_MIPU01000001.1	RefSeq	gene	506666	508039	.	-	.	ID=gene515;Name=ECNA114_RS02585;gbkey=Gene;gene_biotype=protein_coding;locus_tag=ECNA114_RS02585;old_locus_tag=ECNA114_002515
NZ_MIPU01000001.1	Protein Homology	CDS	506666	508039	.	-	0	ID=cds498;Parent=gene515;Dbxref=Genbank:WP_001295329.1;Name=WP_001295329.1;gbkey=CDS;inference=COORDINATES: similar to AA sequence:RefSeq:NP_308479.1;product=proline-specific permease ProY;protein_id=WP_001295329.1;transl_table=11
NZ_MIPU01000001.1	RefSeq	gene	508115	509434	.	-	.	ID=gene516;Name=ECNA114_RS02590;gbkey=Gene;gene_biotype=protein_coding;locus_tag=ECNA114_RS02590;old_locus_tag=ECNA114_002520
NZ_MIPU01000001.1	Protein Homology	CDS	508115	509434	.	-	0	ID=cds499;Parent=gene516;Dbxref=Genbank:WP_000149635.1;Name=WP_000149635.1;gbkey=CDS;inference=COORDINATES: similar to AA sequence:RefSeq:NP_308478.1;product=branched-chain amino acid transporter 2 carrier protein BrnQ;protein_id=WP_000149635.1;transl_table=11
NZ_MIPU01000001.1	RefSeq	gene	509841	511136	.	-	.	ID=gene517;Name=phoR;gbkey=Gene;gene=phoR;gene_biotype=protein_coding;locus_tag=ECNA114_RS02595;old_locus_tag=ECNA114_002525
NZ_MIPU01000001.1	Protein Homology	CDS	509841	511136	.	-	0	ID=cds500;Parent=gene517;Dbxref=Genbank:WP_000893576.1;Name=WP_000893576.1;Note=membrane-associated histidine protein kinase that phosphorylates phoB in response to environmental signals as part of the two-component phosphate regulatory system phoR/phoB;gbkey=CDS;gene=phoR;inference=COORDINATES: similar to AA sequence:RefSeq:NP_414934.1;product=two-component system sensor histidine kinase PhoR;protein_id=WP_000893576.1;transl_table=11
NZ_MIPU01000001.1	RefSeq	gene	511194	511883	.	-	.	ID=gene518;Name=ECNA114_RS02600;gbkey=Gene;gene_biotype=protein_coding;locus_tag=ECNA114_RS02600;old_locus_tag=ECNA114_002530
NZ_MIPU01000001.1	Protein Homology	CDS	511194	511883	.	-	0	ID=cds501;Parent=gene518;Dbxref=Genbank:WP_000113933.1;Name=WP_000113933.1;gbkey=CDS;inference=COORDINATES: similar to AA sequence:RefSeq:WP_000113934.1;product=DNA-binding response regulator;protein_id=WP_000113933.1;transl_table=11
NZ_MIPU01000001.1	RefSeq	gene	512073	513275	.	+	.	ID=gene519;Name=ECNA114_RS02605;gbkey=Gene;gene_biotype=protein_coding;locus_tag=ECNA114_RS02605;old_locus_tag=ECNA114_002535
NZ_MIPU01000001.1	Protein Homology	CDS	512073	513275	.	+	0	ID=cds502;Parent=gene519;Dbxref=Genbank:WP_001221274.1;Name=WP_001221274.1;gbkey=CDS;inference=COORDINATES: similar to AA sequence:RefSeq:NP_308475.1;product=exonuclease subunit SbcD;protein_id=WP_001221274.1;transl_table=11
NZ_MIPU01000001.1	RefSeq	gene	513272	516415	.	+	.	ID=gene520;Name=ECNA114_RS02610;gbkey=Gene;gene_biotype=protein_coding;locus_tag=ECNA114_RS02610;old_locus_tag=ECNA114_002540
NZ_MIPU01000001.1	Protein Homology	CDS	513272	516415	.	+	0	ID=cds503;Parent=gene520;Dbxref=Genbank:WP_000698843.1;Name=WP_000698843.1;gbkey=CDS;inference=COORDINATES: similar to AA sequence:RefSeq:NP_308474.1;product=exonuclease subunit SbcC;protein_id=WP_000698843.1;transl_table=11
NZ_MIPU01000001.1	RefSeq	gene	516541	517725	.	+	.	ID=gene521;Name=ECNA114_RS02615;gbkey=Gene;gene_biotype=protein_coding;locus_tag=ECNA114_RS02615;old_locus_tag=ECNA114_002545
NZ_MIPU01000001.1	Protein Homology	CDS	516541	517725	.	+	0	ID=cds504;Parent=gene521;Dbxref=Genbank:WP_012896741.1;Name=WP_012896741.1;gbkey=CDS;inference=COORDINATES: similar to AA sequence:RefSeq:NP_308473.3;product=MFS transporter AraJ;protein_id=WP_012896741.1;transl_table=11
NZ_MIPU01000001.1	RefSeq	gene	517994	518902	.	-	.	ID=gene522;Name=ECNA114_RS02620;gbkey=Gene;gene_biotype=protein_coding;locus_tag=ECNA114_RS02620;old_locus_tag=ECNA114_002550
NZ_MIPU01000001.1	Protein Homology	CDS	517994	518902	.	-	0	ID=cds505;Parent=gene522;Dbxref=Genbank:WP_001219313.1;Name=WP_001219313.1;gbkey=CDS;inference=COORDINATES: similar to AA sequence:RefSeq:NP_308472.2;product=fructokinase;protein_id=WP_001219313.1;transl_table=11
NZ_MIPU01000001.1	RefSeq	gene	519027	519938	.	+	.	ID=gene523;Name=ECNA114_RS02625;gbkey=Gene;gene_biotype=protein_coding;locus_tag=ECNA114_RS02625;old_locus_tag=ECNA114_002555
NZ_MIPU01000001.1	Protein Homology	CDS	519027	519938	.	+	0	ID=cds506;Parent=gene523;Dbxref=Genbank:WP_012896740.1;Name=WP_012896740.1;gbkey=CDS;inference=COORDINATES: similar to AA sequence:RefSeq:WP_005120935.1;product=recombination-associated protein RdgC;protein_id=WP_012896740.1;transl_table=11
NZ_MIPU01000001.1	RefSeq	gene	520096	520377	.	-	.	ID=gene524;Name=ECNA114_RS02630;gbkey=Gene;gene_biotype=protein_coding;locus_tag=ECNA114_RS02630;old_locus_tag=ECNA114_002560
NZ_MIPU01000001.1	Protein Homology	CDS	520096	520377	.	-	0	ID=cds507;Parent=gene524;Dbxref=Genbank:WP_000941992.1;Name=WP_000941992.1;gbkey=CDS;inference=COORDINATES: similar to AA sequence:RefSeq:NP_308469.1;product=DUF2773 domain-containing protein;protein_id=WP_000941992.1;transl_table=11
NZ_MIPU01000001.1	RefSeq	gene	520299	520481	.	+	.	ID=gene525;Name=ECNA114_RS02635;gbkey=Gene;gene_biotype=protein_coding;locus_tag=ECNA114_RS02635
NZ_MIPU01000001.1	Protein Homology	CDS	520299	520481	.	+	0	ID=cds508;Parent=gene525;Dbxref=Genbank:WP_001531446.1;Name=WP_001531446.1;gbkey=CDS;inference=COORDINATES: similar to AA sequence:RefSeq:WP_001550714.1;product=hypothetical protein;protein_id=WP_001531446.1;transl_table=11
NZ_MIPU01000001.1	RefSeq	gene	520585	520869	.	-	.	ID=gene526;Name=ECNA114_RS02640;gbkey=Gene;gene_biotype=protein_coding;locus_tag=ECNA114_RS02640;old_locus_tag=ECNA114_002565
NZ_MIPU01000001.1	Protein Homology	CDS	520585	520869	.	-	0	ID=cds509;Parent=gene526;Dbxref=Genbank:WP_000941942.1;Name=WP_000941942.1;gbkey=CDS;inference=COORDINATES: similar to AA sequence:RefSeq:NP_308468.1;product=hypothetical protein;protein_id=WP_000941942.1;transl_table=11
NZ_MIPU01000001.1	RefSeq	gene	520941	521618	.	-	.	ID=gene527;Name=ECNA114_RS02645;gbkey=Gene;gene_biotype=protein_coding;locus_tag=ECNA114_RS02645;old_locus_tag=ECNA114_002570
NZ_MIPU01000001.1	Protein Homology	CDS	520941	521618	.	-	0	ID=cds510;Parent=gene527;Dbxref=Genbank:WP_001276402.1;Name=WP_001276402.1;gbkey=CDS;inference=COORDINATES: similar to AA sequence:RefSeq:NP_308467.1;product=hypothetical protein;protein_id=WP_001276402.1;transl_table=11
NZ_MIPU01000001.1	RefSeq	gene	521666	521845	.	-	.	ID=gene528;Name=ECNA114_RS02650;gbkey=Gene;gene_biotype=protein_coding;locus_tag=ECNA114_RS02650;old_locus_tag=ECNA114_002575
NZ_MIPU01000001.1	Protein Homology	CDS	521666	521845	.	-	0	ID=cds511;Parent=gene528;Dbxref=Genbank:WP_001304839.1;Name=WP_001304839.1;gbkey=CDS;inference=COORDINATES: similar to AA sequence:RefSeq:WP_001304839.1;product=hypothetical protein;protein_id=WP_001304839.1;transl_table=11
NZ_MIPU01000001.1	RefSeq	gene	521876	522067	.	-	.	ID=gene529;Name=ECNA114_RS02655;gbkey=Gene;gene_biotype=protein_coding;locus_tag=ECNA114_RS02655;old_locus_tag=ECNA114_002580
NZ_MIPU01000001.1	Protein Homology	CDS	521876	522067	.	-	0	ID=cds512;Parent=gene529;Dbxref=Genbank:WP_001142439.1;Name=WP_001142439.1;gbkey=CDS;inference=COORDINATES: similar to AA sequence:RefSeq:NP_308466.1;product=protein YaiA;protein_id=WP_001142439.1;transl_table=11
NZ_MIPU01000001.1	RefSeq	gene	522117	522641	.	-	.	ID=gene530;Name=ECNA114_RS02660;gbkey=Gene;gene_biotype=protein_coding;locus_tag=ECNA114_RS02660;old_locus_tag=ECNA114_002585
NZ_MIPU01000001.1	Protein Homology	CDS	522117	522641	.	-	0	ID=cds513;Parent=gene530;Dbxref=Genbank:WP_000193393.1;Name=WP_000193393.1;gbkey=CDS;inference=COORDINATES: similar to AA sequence:RefSeq:NP_308465.1;product=shikimate kinase;protein_id=WP_000193393.1;transl_table=11
NZ_MIPU01000001.1	RefSeq	gene	522824	523282	.	-	.	ID=gene531;Name=ECNA114_RS02665;gbkey=Gene;gene_biotype=protein_coding;locus_tag=ECNA114_RS02665;old_locus_tag=ECNA114_002590
NZ_MIPU01000001.1	Protein Homology	CDS	522824	523282	.	-	0	ID=cds514;Parent=gene531;Dbxref=Genbank:WP_000158159.1;Name=WP_000158159.1;gbkey=CDS;inference=COORDINATES: similar to AA sequence:RefSeq:NP_414921.2;product=YaiI/YqxD family protein;protein_id=WP_000158159.1;transl_table=11
NZ_MIPU01000001.1	RefSeq	gene	523402	524211	.	+	.	ID=gene532;Name=ECNA114_RS02670;gbkey=Gene;gene_biotype=protein_coding;locus_tag=ECNA114_RS02670;old_locus_tag=ECNA114_002595
NZ_MIPU01000001.1	Protein Homology	CDS	523402	524211	.	+	0	ID=cds515;Parent=gene532;Dbxref=Genbank:WP_001295822.1;Name=WP_001295822.1;gbkey=CDS;inference=COORDINATES: similar to AA sequence:RefSeq:YP_002411187.1;product=pyrroline-5-carboxylate reductase;protein_id=WP_001295822.1;transl_table=11
NZ_MIPU01000001.1	RefSeq	gene	524228	525343	.	-	.	ID=gene533;Name=adrA;gbkey=Gene;gene=adrA;gene_biotype=protein_coding;locus_tag=ECNA114_RS02675;old_locus_tag=ECNA114_002600
NZ_MIPU01000001.1	Protein Homology	CDS	524228	525343	.	-	0	ID=cds516;Parent=gene533;Dbxref=Genbank:WP_000484048.1;Name=WP_000484048.1;Note=catalyzes the conversion of 2 GTP into c-di-GMP%3B adrA overexpression induces cellulose biosynthesis%2C cell adherence to abiotic surfaces and swimming and swarming motility%3B AdrA acts post-transcriptionally on the bcsABZC operon activating cellulose biosynthesis;gbkey=CDS;gene=adrA;inference=COORDINATES: similar to AA sequence:RefSeq:NP_414919.1;product=diguanylate cyclase AdrA;protein_id=WP_000484048.1;transl_table=11
NZ_MIPU01000001.1	RefSeq	gene	525445	525765	.	-	.	ID=gene534;Name=ECNA114_RS02680;gbkey=Gene;gene_biotype=protein_coding;locus_tag=ECNA114_RS02680;old_locus_tag=ECNA114_002605
NZ_MIPU01000001.1	Protein Homology	CDS	525445	525765	.	-	0	ID=cds517;Parent=gene534;Dbxref=Genbank:WP_001295332.1;Name=WP_001295332.1;gbkey=CDS;inference=COORDINATES: similar to AA sequence:RefSeq:NP_414918.4;product=phosphate starvation-inducible protein PsiF;protein_id=WP_001295332.1;transl_table=11
NZ_MIPU01000001.1	RefSeq	gene	525884	527299	.	-	.	ID=gene535;Name=ECNA114_RS02685;gbkey=Gene;gene_biotype=protein_coding;locus_tag=ECNA114_RS02685;old_locus_tag=ECNA114_002610
NZ_MIPU01000001.1	Protein Homology	CDS	525884	527299	.	-	0	ID=cds518;Parent=gene535;Dbxref=Genbank:WP_001295821.1;Name=WP_001295821.1;gbkey=CDS;inference=COORDINATES: similar to AA sequence:RefSeq:NP_414917.2;product=alkaline phosphatase;protein_id=WP_001295821.1;transl_table=11
NZ_MIPU01000001.1	RefSeq	gene	527400	527660	.	-	.	ID=gene536;Name=ECNA114_RS02690;gbkey=Gene;gene_biotype=protein_coding;locus_tag=ECNA114_RS02690;old_locus_tag=ECNA114_002615
NZ_MIPU01000001.1	Protein Homology	CDS	527400	527660	.	-	0	ID=cds519;Parent=gene536;Dbxref=Genbank:WP_000792973.1;Name=WP_000792973.1;Note=RpoS stabilzer during Pi starvation%3B anti-adapter protein;gbkey=CDS;inference=COORDINATES: similar to AA sequence:RefSeq:NP_308459.1;product=anti-adapter protein IraP;protein_id=WP_000792973.1;transl_table=11
NZ_MIPU01000001.1	RefSeq	gene	528123	529217	.	+	.	ID=gene537;Name=ECNA114_RS02695;gbkey=Gene;gene_biotype=protein_coding;locus_tag=ECNA114_RS02695;old_locus_tag=ECNA114_002620
NZ_MIPU01000001.1	Protein Homology	CDS	528123	529217	.	+	0	ID=cds520;Parent=gene537;Dbxref=Genbank:WP_000413686.1;Name=WP_000413686.1;gbkey=CDS;inference=COORDINATES: similar to AA sequence:RefSeq:NP_308458.1;product=D-alanine--D-alanine ligase A;protein_id=WP_000413686.1;transl_table=11
NZ_MIPU01000001.1	RefSeq	gene	529241	529585	.	-	.	ID=gene538;Name=ECNA114_RS28335;gbkey=Gene;gene_biotype=protein_coding;locus_tag=ECNA114_RS28335
NZ_MIPU01000001.1	Protein Homology	CDS	529241	529585	.	-	0	ID=cds521;Parent=gene538;Dbxref=Genbank:WP_001053408.1;Name=WP_001053408.1;gbkey=CDS;inference=COORDINATES: similar to AA sequence:RefSeq:NP_308457.1;product=DUF2754 domain-containing protein;protein_id=WP_001053408.1;transl_table=11
NZ_MIPU01000001.1	RefSeq	gene	529713	530021	.	+	.	ID=gene539;Name=ECNA114_RS02710;gbkey=Gene;gene_biotype=protein_coding;locus_tag=ECNA114_RS02710;old_locus_tag=ECNA114_002630
NZ_MIPU01000001.1	Protein Homology	CDS	529713	530021	.	+	0	ID=cds522;Parent=gene539;Dbxref=Genbank:WP_000763151.1;Name=WP_000763151.1;gbkey=CDS;inference=COORDINATES: similar to AA sequence:RefSeq:NP_308456.1;product=hypothetical protein;protein_id=WP_000763151.1;transl_table=11
NZ_MIPU01000001.1	RefSeq	gene	530080	531174	.	-	.	ID=gene540;Name=ECNA114_RS02715;gbkey=Gene;gene_biotype=protein_coding;locus_tag=ECNA114_RS02715;old_locus_tag=ECNA114_002635
NZ_MIPU01000001.1	Protein Homology	CDS	530080	531174	.	-	0	ID=cds523;Parent=gene540;Dbxref=Genbank:WP_000092069.1;Name=WP_000092069.1;gbkey=CDS;inference=COORDINATES: similar to AA sequence:RefSeq:YP_002411178.1;product=DUF1615 domain-containing protein;protein_id=WP_000092069.1;transl_table=11
NZ_MIPU01000001.1	RefSeq	gene	531187	532407	.	-	.	ID=gene541;Name=ECNA114_RS02720;gbkey=Gene;gene_biotype=protein_coding;locus_tag=ECNA114_RS02720;old_locus_tag=ECNA114_002640
NZ_MIPU01000001.1	Protein Homology	CDS	531187	532407	.	-	0	ID=cds524;Parent=gene541;Dbxref=Genbank:WP_001295820.1;Name=WP_001295820.1;Note=in Escherichia coli SbmA is involved in uptake of microcin J25%3B functions along with FhuA%2C TonB%2C and ExbB/D in this capacity%3B in Sinorhizobium meliloti%2C BacA is essential and required for symbiosis%3B defects appear to affect the cell envelope;gbkey=CDS;inference=COORDINATES: similar to AA sequence:RefSeq:YP_002411177.1;product=peptide transporter;protein_id=WP_001295820.1;transl_table=11
NZ_MIPU01000001.1	RefSeq	gene	532427	532621	.	-	.	ID=gene542;Name=ECNA114_RS02725;gbkey=Gene;gene_biotype=protein_coding;locus_tag=ECNA114_RS02725;old_locus_tag=ECNA114_002645
NZ_MIPU01000001.1	Protein Homology	CDS	532427	532621	.	-	0	ID=cds525;Parent=gene542;Dbxref=Genbank:WP_001110754.1;Name=WP_001110754.1;gbkey=CDS;inference=COORDINATES: similar to AA sequence:RefSeq:YP_002411176.1;product=hypothetical protein;protein_id=WP_001110754.1;transl_table=11
NZ_MIPU01000001.1	RefSeq	gene	532759	533916	.	+	.	ID=gene543;Name=ECNA114_RS02730;gbkey=Gene;gene_biotype=protein_coding;locus_tag=ECNA114_RS02730;old_locus_tag=ECNA114_002650
NZ_MIPU01000001.1	Protein Homology	CDS	532759	533916	.	+	0	ID=cds526;Parent=gene543;Dbxref=Genbank:WP_000830769.1;Name=WP_000830769.1;gbkey=CDS;inference=COORDINATES: similar to AA sequence:RefSeq:NP_308453.1;product=D-alanyl-D-alanine-carboxypeptidase/endopeptidase AmpH;protein_id=WP_000830769.1;transl_table=11
NZ_MIPU01000001.1	RefSeq	gene	533917	534540	.	-	.	ID=gene544;Name=ECNA114_RS02735;gbkey=Gene;gene_biotype=protein_coding;locus_tag=ECNA114_RS02735;old_locus_tag=ECNA114_002655
NZ_MIPU01000001.1	Protein Homology	CDS	533917	534540	.	-	0	ID=cds527;Parent=gene544;Dbxref=Genbank:WP_001295817.1;Name=WP_001295817.1;gbkey=CDS;inference=COORDINATES: similar to AA sequence:RefSeq:YP_002411174.2;product=hydrogen peroxide resistance inhibitor IprA;protein_id=WP_001295817.1;transl_table=11
NZ_MIPU01000001.1	RefSeq	gene	534626	537613	.	-	.	ID=gene545;Name=ECNA114_RS02740;gbkey=Gene;gene_biotype=protein_coding;locus_tag=ECNA114_RS02740;old_locus_tag=ECNA114_002660
NZ_MIPU01000001.1	Protein Homology	CDS	534626	537613	.	-	0	ID=cds528;Parent=gene545;Dbxref=Genbank:WP_000556411.1;Name=WP_000556411.1;gbkey=CDS;inference=COORDINATES: similar to AA sequence:RefSeq:YP_002411173.1;product=autotransporter outer membrane beta-barrel domain-containing protein;protein_id=WP_000556411.1;transl_table=11
NZ_MIPU01000001.1	RefSeq	gene	538139	539113	.	+	.	ID=gene546;Name=ECNA114_RS02745;gbkey=Gene;gene_biotype=protein_coding;locus_tag=ECNA114_RS02745;old_locus_tag=ECNA114_002665
NZ_MIPU01000001.1	Protein Homology	CDS	538139	539113	.	+	0	ID=cds529;Parent=gene546;Dbxref=Genbank:WP_001295337.1;Name=WP_001295337.1;gbkey=CDS;inference=COORDINATES: similar to AA sequence:RefSeq:NP_308450.2;product=delta-aminolevulinic acid dehydratase;protein_id=WP_001295337.1;transl_table=11
NZ_MIPU01000001.1	RefSeq	gene	539153	540004	.	-	.	ID=gene547;Name=ECNA114_RS02750;gbkey=Gene;gene_biotype=protein_coding;locus_tag=ECNA114_RS02750;old_locus_tag=ECNA114_002670
NZ_MIPU01000001.1	Protein Homology	CDS	539153	540004	.	-	0	ID=cds530;Parent=gene547;Dbxref=Genbank:WP_000004069.1;Name=WP_000004069.1;gbkey=CDS;inference=COORDINATES: similar to AA sequence:RefSeq:NP_308449.1;product=taurine dioxygenase;protein_id=WP_000004069.1;transl_table=11
NZ_MIPU01000001.1	RefSeq	gene	540001	540828	.	-	.	ID=gene548;Name=ECNA114_RS02755;gbkey=Gene;gene_biotype=protein_coding;locus_tag=ECNA114_RS02755;old_locus_tag=ECNA114_002675
NZ_MIPU01000001.1	Protein Homology	CDS	540001	540828	.	-	0	ID=cds531;Parent=gene548;Dbxref=Genbank:WP_000114572.1;Name=WP_000114572.1;gbkey=CDS;inference=COORDINATES: similar to AA sequence:RefSeq:NP_308448.1;product=taurine ABC transporter permease;protein_id=WP_000114572.1;transl_table=11
NZ_MIPU01000001.1	RefSeq	gene	540825	541592	.	-	.	ID=gene549;Name=tauB;gbkey=Gene;gene=tauB;gene_biotype=protein_coding;locus_tag=ECNA114_RS02760;old_locus_tag=ECNA114_002680
NZ_MIPU01000001.1	Protein Homology	CDS	540825	541592	.	-	0	ID=cds532;Parent=gene549;Dbxref=Genbank:WP_000939359.1;Name=WP_000939359.1;Note=Part of the ABC transporter complex tauABC involved in taurine import;gbkey=CDS;gene=tauB;inference=COORDINATES: similar to AA sequence:RefSeq:NP_308447.1;product=taurine import ATP-binding protein TauB;protein_id=WP_000939359.1;transl_table=11
NZ_MIPU01000001.1	RefSeq	gene	541605	542567	.	-	.	ID=gene550;Name=ECNA114_RS02765;gbkey=Gene;gene_biotype=protein_coding;locus_tag=ECNA114_RS02765;old_locus_tag=ECNA114_002685
NZ_MIPU01000001.1	Protein Homology	CDS	541605	542567	.	-	0	ID=cds533;Parent=gene550;Dbxref=Genbank:WP_001018403.1;Name=WP_001018403.1;gbkey=CDS;inference=COORDINATES: similar to AA sequence:RefSeq:YP_002411168.1;product=taurine ABC transporter substrate-binding protein;protein_id=WP_001018403.1;transl_table=11
NZ_MIPU01000001.1	RefSeq	gene	542873	543148	.	+	.	ID=gene551;Name=ECNA114_RS02770;gbkey=Gene;gene_biotype=protein_coding;locus_tag=ECNA114_RS02770;old_locus_tag=ECNA114_002690
NZ_MIPU01000001.1	Protein Homology	CDS	542873	543148	.	+	0	ID=cds534;Parent=gene551;Dbxref=Genbank:WP_001141271.1;Name=WP_001141271.1;Note=formaldehyde-induced negative regulator of the frmRAB operon;gbkey=CDS;inference=COORDINATES: similar to AA sequence:RefSeq:NP_414891.4;product=transcriptional regulator;protein_id=WP_001141271.1;transl_table=11
NZ_MIPU01000001.1	RefSeq	gene	543183	544292	.	+	.	ID=gene552;Name=ECNA114_RS02775;gbkey=Gene;gene_biotype=protein_coding;locus_tag=ECNA114_RS02775;old_locus_tag=ECNA114_002695
NZ_MIPU01000001.1	Protein Homology	CDS	543183	544292	.	+	0	ID=cds535;Parent=gene552;Dbxref=Genbank:WP_000842109.1;Name=WP_000842109.1;gbkey=CDS;inference=COORDINATES: similar to AA sequence:RefSeq:WP_013202337.1;product=S-(hydroxymethyl)glutathione dehydrogenase;protein_id=WP_000842109.1;transl_table=11
NZ_MIPU01000001.1	RefSeq	gene	544385	545218	.	+	.	ID=gene553;Name=ECNA114_RS02780;gbkey=Gene;gene_biotype=protein_coding;locus_tag=ECNA114_RS02780;old_locus_tag=ECNA114_002700
NZ_MIPU01000001.1	Protein Homology	CDS	544385	545218	.	+	0	ID=cds536;Parent=gene553;Dbxref=Genbank:WP_000419064.1;Name=WP_000419064.1;gbkey=CDS;inference=COORDINATES: similar to AA sequence:RefSeq:NP_414889.1;product=S-formylglutathione hydrolase FrmB;protein_id=WP_000419064.1;transl_table=11
NZ_MIPU01000001.1	RefSeq	gene	545343	545882	.	-	.	ID=gene554;Name=ECNA114_RS02785;gbkey=Gene;gene_biotype=protein_coding;locus_tag=ECNA114_RS02785;old_locus_tag=ECNA114_002705
NZ_MIPU01000001.1	Protein Homology	CDS	545343	545882	.	-	0	ID=cds537;Parent=gene554;Dbxref=Genbank:WP_001096710.1;Name=WP_001096710.1;gbkey=CDS;inference=COORDINATES: similar to AA sequence:RefSeq:NP_414888.4;product=DUF2058 domain-containing protein;protein_id=WP_001096710.1;transl_table=11
NZ_MIPU01000001.1	RefSeq	gene	545984	547195	.	-	.	ID=gene555;Name=ECNA114_RS02790;gbkey=Gene;gene_biotype=protein_coding;locus_tag=ECNA114_RS02790;old_locus_tag=ECNA114_002710
NZ_MIPU01000001.1	Protein Homology	CDS	545984	547195	.	-	0	ID=cds538;Parent=gene555;Dbxref=Genbank:WP_000107631.1;Name=WP_000107631.1;gbkey=CDS;inference=COORDINATES: similar to AA sequence:RefSeq:NP_308435.2;product=3-(3-hydroxy-phenyl)propionate transporter MhpT;protein_id=WP_000107631.1;transl_table=11
NZ_MIPU01000001.1	RefSeq	gene	547371	548384	.	-	.	ID=gene556;Name=ECNA114_RS02795;gbkey=Gene;gene_biotype=protein_coding;locus_tag=ECNA114_RS02795;old_locus_tag=ECNA114_002715
NZ_MIPU01000001.1	Protein Homology	CDS	547371	548384	.	-	0	ID=cds539;Parent=gene556;Dbxref=Genbank:WP_001013504.1;Name=WP_001013504.1;gbkey=CDS;inference=COORDINATES: similar to AA sequence:RefSeq:NP_308434.1;product=4-hydroxy-2-oxovalerate aldolase;protein_id=WP_001013504.1;transl_table=11
NZ_MIPU01000001.1	RefSeq	gene	548381	549331	.	-	.	ID=gene557;Name=ECNA114_RS02800;gbkey=Gene;gene_biotype=protein_coding;locus_tag=ECNA114_RS02800;old_locus_tag=ECNA114_002720
NZ_MIPU01000001.1	Protein Homology	CDS	548381	549331	.	-	0	ID=cds540;Parent=gene557;Dbxref=Genbank:WP_000044319.1;Name=WP_000044319.1;gbkey=CDS;inference=COORDINATES: similar to AA sequence:RefSeq:YP_002411157.1;product=acetaldehyde dehydrogenase (acetylating);protein_id=WP_000044319.1;transl_table=11
NZ_MIPU01000001.1	RefSeq	gene	549328	550137	.	-	.	ID=gene558;Name=ECNA114_RS02805;gbkey=Gene;gene_biotype=protein_coding;locus_tag=ECNA114_RS02805;old_locus_tag=ECNA114_002725
NZ_MIPU01000001.1	Protein Homology	CDS	549328	550137	.	-	0	ID=cds541;Parent=gene558;Dbxref=Genbank:WP_000160712.1;Name=WP_000160712.1;gbkey=CDS;inference=COORDINATES: similar to AA sequence:RefSeq:NP_414884.2;product=2-keto-4-pentenoate hydratase;protein_id=WP_000160712.1;transl_table=11
NZ_MIPU01000001.1	RefSeq	gene	550147	551013	.	-	.	ID=gene559;Name=ECNA114_RS02810;gbkey=Gene;gene_biotype=protein_coding;locus_tag=ECNA114_RS02810;old_locus_tag=ECNA114_002730
NZ_MIPU01000001.1	Protein Homology	CDS	550147	551013	.	-	0	ID=cds542;Parent=gene559;Dbxref=Genbank:WP_000121898.1;Name=WP_000121898.1;gbkey=CDS;inference=COORDINATES: similar to AA sequence:RefSeq:YP_002411155.2;product=2-hydroxy-6-oxononadienedioate/2-hydroxy-6-oxononatrienedioate hydrolase;protein_id=WP_000121898.1;transl_table=11
NZ_MIPU01000001.1	RefSeq	gene	551031	551975	.	-	.	ID=gene560;Name=mhpB;gbkey=Gene;gene=mhpB;gene_biotype=protein_coding;locus_tag=ECNA114_RS02815;old_locus_tag=ECNA114_002735
NZ_MIPU01000001.1	Protein Homology	CDS	551031	551975	.	-	0	ID=cds543;Parent=gene560;Dbxref=Genbank:WP_000543457.1;Name=WP_000543457.1;Note=catalyzes the cleavage of 3-(2%2C3-dihydroxyphenyl) propionate into 2-hydroxy-6-oxonona-2%2C4-diene-1%2C9-dioate%3B part of the 3-phenylpropionic acid degradation pathway%3B member of the protocatechuate 4%2C5-dioxygenase family;gbkey=CDS;gene=mhpB;inference=COORDINATES: similar to AA sequence:RefSeq:NP_308430.1;product=2%2C3-dihydroxyphenylpropionate/2%2C3-dihydroxicinnamic acid 1%2C2-dioxygenase;protein_id=WP_000543457.1;transl_table=11
NZ_MIPU01000001.1	RefSeq	gene	551977	553641	.	-	.	ID=gene561;Name=mhpA;gbkey=Gene;gene=mhpA;gene_biotype=protein_coding;locus_tag=ECNA114_RS02820;old_locus_tag=ECNA114_002740
NZ_MIPU01000001.1	Protein Homology	CDS	551977	553641	.	-	0	ID=cds544;Parent=gene561;Dbxref=Genbank:WP_001007420.1;Name=WP_001007420.1;Note=catalyzes the formation of 3-(2%2C3-dihydroxyphenyl)propionate from 3-(3-hydroxyphenyl)propionate;gbkey=CDS;gene=mhpA;inference=COORDINATES: similar to AA sequence:RefSeq:YP_002411153.1;product=3-(3-hydroxy-phenyl)propionate/3-hydroxycinnamic acid hydroxylase;protein_id=WP_001007420.1;transl_table=11
NZ_MIPU01000001.1	RefSeq	gene	553832	554665	.	+	.	ID=gene562;Name=ECNA114_RS02825;gbkey=Gene;gene_biotype=protein_coding;locus_tag=ECNA114_RS02825;old_locus_tag=ECNA114_002745
NZ_MIPU01000001.1	Protein Homology	CDS	553832	554665	.	+	0	ID=cds545;Parent=gene562;Dbxref=Genbank:WP_001295813.1;Name=WP_001295813.1;Note=activator of 3-phenylpropionic acid catabolism;gbkey=CDS;inference=COORDINATES: similar to AA sequence:RefSeq:NP_308428.2;product=DNA-binding transcriptional activator%2C3HPP-binding;protein_id=WP_001295813.1;transl_table=11
NZ_MIPU01000001.1	RefSeq	gene	554742	555824	.	+	.	ID=gene563;Name=lacI;gbkey=Gene;gene=lacI;gene_biotype=protein_coding;locus_tag=ECNA114_RS02830;old_locus_tag=ECNA114_002750
NZ_MIPU01000001.1	Protein Homology	CDS	554742	555824	.	+	0	ID=cds546;Parent=gene563;Dbxref=Genbank:WP_000805862.1;Name=WP_000805862.1;Note=transcriptional repressor of lac operon%3B forms a homotetramer as a dimer of dimers%3B binds specific sites in lac operon resulting in DNA looping between the operators%3B binds allolactose as inducer;gbkey=CDS;gene=lacI;inference=COORDINATES: similar to AA sequence:RefSeq:NP_414879.3;product=LacI family DNA-binding transcriptional regulator;protein_id=WP_000805862.1;transl_table=11
NZ_MIPU01000001.1	RefSeq	pseudogene	555874	555960	.	-	.	ID=gene564;Name=ECNA114_RS02835;end_range=555960,.;gbkey=Gene;gene_biotype=pseudogene;locus_tag=ECNA114_RS02835;partial=true;pseudo=true
NZ_MIPU01000001.1	Protein Homology	CDS	555874	555960	.	-	0	ID=cds547;Parent=gene564;Note=incomplete%3B partial in the middle of a contig%3B missing start;end_range=555960,.;gbkey=CDS;inference=COORDINATES: similar to AA sequence:RefSeq:WP_005838495.1;partial=true;product=catalase;pseudo=true;transl_table=11
NZ_MIPU01000001.1	RefSeq	gene	555947	559021	.	+	.	ID=gene565;Name=lacZ;gbkey=Gene;gene=lacZ;gene_biotype=protein_coding;locus_tag=ECNA114_RS02840;old_locus_tag=ECNA114_002755
NZ_MIPU01000001.1	Protein Homology	CDS	555947	559021	.	+	0	ID=cds548;Parent=gene565;Dbxref=Genbank:WP_000177883.1;Name=WP_000177883.1;Note=forms a homotetramer%3B hydrolyzes lactose disaccharide to galactose and glucose%3B converts lactose to allolactose which is the natural inducer of the lac operon;gbkey=CDS;gene=lacZ;inference=COORDINATES: similar to AA sequence:RefSeq:NP_414878.1;product=beta-galactosidase;protein_id=WP_000177883.1;transl_table=11
NZ_MIPU01000001.1	RefSeq	gene	559073	560326	.	+	.	ID=gene566;Name=lacY;gbkey=Gene;gene=lacY;gene_biotype=protein_coding;locus_tag=ECNA114_RS02845;old_locus_tag=ECNA114_002760
NZ_MIPU01000001.1	Protein Homology	CDS	559073	560326	.	+	0	ID=cds549;Parent=gene566;Dbxref=Genbank:WP_000291539.1;Name=WP_000291539.1;Note=lactose/proton symporter%3B mediates lactose/proton symport through the membrane by utilizing the proton gradient to drive transport of galactosides%3B member of major facilitator superfamily%3B functions as a monomer with 12 transmembrane segments;gbkey=CDS;gene=lacY;inference=COORDINATES: similar to AA sequence:RefSeq:NP_414877.1;product=MFS transporter;protein_id=WP_000291539.1;transl_table=11
NZ_MIPU01000001.1	RefSeq	gene	560392	561003	.	+	.	ID=gene567;Name=ECNA114_RS02850;gbkey=Gene;gene_biotype=protein_coding;locus_tag=ECNA114_RS02850;old_locus_tag=ECNA114_002765
NZ_MIPU01000001.1	Protein Homology	CDS	560392	561003	.	+	0	ID=cds550;Parent=gene567;Dbxref=Genbank:WP_001295812.1;Name=WP_001295812.1;gbkey=CDS;inference=COORDINATES: similar to AA sequence:RefSeq:NP_308422.1;product=galactoside O-acetyltransferase;protein_id=WP_001295812.1;transl_table=11
NZ_MIPU01000001.1	RefSeq	gene	561124	562407	.	-	.	ID=gene568;Name=ECNA114_RS02855;gbkey=Gene;gene_biotype=protein_coding;locus_tag=ECNA114_RS02855;old_locus_tag=ECNA114_002770
NZ_MIPU01000001.1	Protein Homology	CDS	561124	562407	.	-	0	ID=cds551;Parent=gene568;Dbxref=Genbank:WP_001295811.1;Name=WP_001295811.1;Note=Catalyzes the deamination of cytosine to uracil and ammonia;gbkey=CDS;inference=COORDINATES: similar to AA sequence:RefSeq:YP_002411143.1;product=cytosine deaminase;protein_id=WP_001295811.1;transl_table=11
NZ_MIPU01000001.1	RefSeq	gene	562397	563656	.	-	.	ID=gene569;Name=ECNA114_RS02860;gbkey=Gene;gene_biotype=protein_coding;locus_tag=ECNA114_RS02860;old_locus_tag=ECNA114_002775
NZ_MIPU01000001.1	Protein Homology	CDS	562397	563656	.	-	0	ID=cds552;Parent=gene569;Dbxref=Genbank:WP_000076233.1;Name=WP_000076233.1;gbkey=CDS;inference=COORDINATES: similar to AA sequence:RefSeq:NP_414870.1;product=cytosine permease;protein_id=WP_000076233.1;transl_table=11
NZ_MIPU01000001.1	RefSeq	gene	563981	565867	.	-	.	ID=gene570;Name=ECNA114_RS02870;gbkey=Gene;gene_biotype=protein_coding;locus_tag=ECNA114_RS02870;old_locus_tag=ECNA114_002780
NZ_MIPU01000001.1	Protein Homology	CDS	563981	565867	.	-	0	ID=cds553;Parent=gene570;Dbxref=Genbank:WP_000010274.1;Name=WP_000010274.1;gbkey=CDS;inference=COORDINATES: similar to AA sequence:RefSeq:NP_308415.1;product=propionate--CoA ligase;protein_id=WP_000010274.1;transl_table=11
NZ_MIPU01000001.1	RefSeq	gene	565907	567358	.	-	.	ID=gene571;Name=ECNA114_RS02875;gbkey=Gene;gene_biotype=protein_coding;locus_tag=ECNA114_RS02875;old_locus_tag=ECNA114_002785
NZ_MIPU01000001.1	Protein Homology	CDS	565907	567358	.	-	0	ID=cds554;Parent=gene571;Dbxref=Genbank:WP_001275894.1;Name=WP_001275894.1;gbkey=CDS;inference=COORDINATES: similar to AA sequence:RefSeq:NP_414868.1;product=2-methylcitrate dehydratase;protein_id=WP_001275894.1;transl_table=11
NZ_MIPU01000001.1	RefSeq	gene	567392	568561	.	-	.	ID=gene572;Name=ECNA114_RS02880;gbkey=Gene;gene_biotype=protein_coding;locus_tag=ECNA114_RS02880;old_locus_tag=ECNA114_002790
NZ_MIPU01000001.1	Protein Homology	CDS	567392	568561	.	-	0	ID=cds555;Parent=gene572;Dbxref=Genbank:WP_001285906.1;Name=WP_001285906.1;gbkey=CDS;inference=COORDINATES: similar to AA sequence:RefSeq:NP_308413.1;product=2-methylcitrate synthase;protein_id=WP_001285906.1;transl_table=11
NZ_MIPU01000001.1	RefSeq	gene	568721	569611	.	-	.	ID=gene573;Name=ECNA114_RS02885;gbkey=Gene;gene_biotype=protein_coding;locus_tag=ECNA114_RS02885;old_locus_tag=ECNA114_002795
NZ_MIPU01000001.1	Protein Homology	CDS	568721	569611	.	-	0	ID=cds556;Parent=gene573;Dbxref=Genbank:WP_000052198.1;Name=WP_000052198.1;gbkey=CDS;inference=COORDINATES: similar to AA sequence:RefSeq:NP_414865.1;product=methylisocitrate lyase;protein_id=WP_000052198.1;transl_table=11
NZ_MIPU01000001.1	RefSeq	gene	569850	571436	.	+	.	ID=gene574;Name=ECNA114_RS02890;gbkey=Gene;gene_biotype=protein_coding;locus_tag=ECNA114_RS02890;old_locus_tag=ECNA114_002800
NZ_MIPU01000001.1	Protein Homology	CDS	569850	571436	.	+	0	ID=cds557;Parent=gene574;Dbxref=Genbank:WP_000941064.1;Name=WP_000941064.1;gbkey=CDS;inference=COORDINATES: similar to AA sequence:RefSeq:NP_414864.1;product=propionate catabolism operon regulatory protein PrpR;protein_id=WP_000941064.1;transl_table=11
NZ_MIPU01000001.1	RefSeq	gene	571537	571812	.	-	.	ID=gene575;Name=ECNA114_RS02895;gbkey=Gene;gene_biotype=protein_coding;locus_tag=ECNA114_RS02895;old_locus_tag=ECNA114_002805
NZ_MIPU01000001.1	Protein Homology	CDS	571537	571812	.	-	0	ID=cds558;Parent=gene575;Dbxref=Genbank:WP_000691951.1;Name=WP_000691951.1;gbkey=CDS;inference=COORDINATES: similar to AA sequence:RefSeq:YP_002411136.1;product=DUF1471 domain-containing protein;protein_id=WP_000691951.1;transl_table=11
NZ_MIPU01000001.1	RefSeq	gene	571959	572630	.	+	.	ID=gene576;Name=ECNA114_RS02900;gbkey=Gene;gene_biotype=protein_coding;locus_tag=ECNA114_RS02900;old_locus_tag=ECNA114_002810
NZ_MIPU01000001.1	Protein Homology	CDS	571959	572630	.	+	0	ID=cds559;Parent=gene576;Dbxref=Genbank:WP_000976972.1;Name=WP_000976972.1;gbkey=CDS;inference=COORDINATES: similar to AA sequence:RefSeq:NP_414862.1;product=membrane protein;protein_id=WP_000976972.1;transl_table=11
NZ_MIPU01000001.1	RefSeq	pseudogene	572647	572891	.	-	.	ID=gene577;Name=ECNA114_RS02905;gbkey=Gene;gene_biotype=pseudogene;locus_tag=ECNA114_RS02905;pseudo=true
NZ_MIPU01000001.1	Protein Homology	CDS	572647	572891	.	-	0	ID=cds560;Parent=gene577;Note=frameshifted;gbkey=CDS;inference=COORDINATES: similar to AA sequence:RefSeq:YP_002411135.1;product=hypothetical protein;pseudo=true;transl_table=11
NZ_MIPU01000001.1	RefSeq	gene	573514	574563	.	-	.	ID=gene578;Name=ECNA114_RS02910;gbkey=Gene;gene_biotype=protein_coding;locus_tag=ECNA114_RS02910;old_locus_tag=ECNA114_002815
NZ_MIPU01000001.1	Protein Homology	CDS	573514	574563	.	-	0	ID=cds561;Parent=gene578;Dbxref=Genbank:WP_000692730.1;Name=WP_000692730.1;gbkey=CDS;inference=COORDINATES: similar to AA sequence:RefSeq:YP_002411133.1;product=NAD(P)-dependent alcohol dehydrogenase;protein_id=WP_000692730.1;transl_table=11
NZ_MIPU01000001.1	RefSeq	gene	574940	576322	.	-	.	ID=gene579;Name=ECNA114_RS02915;gbkey=Gene;gene_biotype=protein_coding;locus_tag=ECNA114_RS02915;old_locus_tag=ECNA114_002820
NZ_MIPU01000001.1	Protein Homology	CDS	574940	576322	.	-	0	ID=cds562;Parent=gene579;Dbxref=Genbank:WP_000662434.1;Name=WP_000662434.1;Note=metallo-dependent hydrolase superfamily%3B deaminase with metallo-dependent hydrolase domain;gbkey=CDS;inference=COORDINATES: similar to AA sequence:RefSeq:NP_308400.1;product=deaminase;protein_id=WP_000662434.1;transl_table=11
NZ_MIPU01000001.1	RefSeq	gene	576332	577282	.	-	.	ID=gene580;Name=ECNA114_RS02920;gbkey=Gene;gene_biotype=protein_coding;locus_tag=ECNA114_RS02920;old_locus_tag=ECNA114_002825
NZ_MIPU01000001.1	Protein Homology	CDS	576332	577282	.	-	0	ID=cds563;Parent=gene580;Dbxref=Genbank:WP_000661636.1;Name=WP_000661636.1;gbkey=CDS;inference=COORDINATES: similar to AA sequence:RefSeq:NP_308399.1;product=carbamate kinase;protein_id=WP_000661636.1;transl_table=11
NZ_MIPU01000001.1	RefSeq	gene	577435	578853	.	-	.	ID=gene581;Name=ECNA114_RS02930;gbkey=Gene;gene_biotype=protein_coding;locus_tag=ECNA114_RS02930;old_locus_tag=ECNA114_002830
NZ_MIPU01000001.1	Protein Homology	CDS	577435	578853	.	-	0	ID=cds564;Parent=gene581;Dbxref=Genbank:WP_000083473.1;Name=WP_000083473.1;gbkey=CDS;inference=COORDINATES: similar to AA sequence:RefSeq:NP_414855.1;product=DUF1116 domain-containing protein;protein_id=WP_000083473.1;transl_table=11
NZ_MIPU01000001.1	RefSeq	gene	578853	580400	.	-	.	ID=gene582;Name=ECNA114_RS02935;gbkey=Gene;gene_biotype=protein_coding;locus_tag=ECNA114_RS02935;old_locus_tag=ECNA114_002835
NZ_MIPU01000001.1	Protein Homology	CDS	578853	580400	.	-	0	ID=cds565;Parent=gene582;Dbxref=Genbank:WP_000111857.1;Name=WP_000111857.1;gbkey=CDS;inference=COORDINATES: similar to AA sequence:RefSeq:YP_002411124.1;product=acyl-CoA synthetase FdrA;protein_id=WP_000111857.1;transl_table=11
NZ_MIPU01000001.1	RefSeq	gene	580390	581253	.	-	.	ID=gene583;Name=ECNA114_RS02940;gbkey=Gene;gene_biotype=protein_coding;locus_tag=ECNA114_RS02940;old_locus_tag=ECNA114_002840
NZ_MIPU01000001.1	Protein Homology	CDS	580390	581253	.	-	0	ID=cds566;Parent=gene583;Dbxref=Genbank:WP_001295809.1;Name=WP_001295809.1;gbkey=CDS;inference=COORDINATES: similar to AA sequence:RefSeq:YP_002411123.1;product=DUF2877 domain-containing protein;protein_id=WP_001295809.1;transl_table=11
NZ_MIPU01000001.1	RefSeq	gene	581293	581898	.	-	.	ID=gene584;Name=ECNA114_RS02945;gbkey=Gene;gene_biotype=protein_coding;locus_tag=ECNA114_RS02945;old_locus_tag=ECNA114_002845
NZ_MIPU01000001.1	Protein Homology	CDS	581293	581898	.	-	0	ID=cds567;Parent=gene584;Dbxref=Genbank:WP_000153099.1;Name=WP_000153099.1;gbkey=CDS;inference=COORDINATES: similar to AA sequence:RefSeq:NP_414852.1;product=ankyrin repeat domain-containing protein;protein_id=WP_000153099.1;transl_table=11
NZ_MIPU01000001.1	RefSeq	gene	581846	582079	.	-	.	ID=gene585;Name=ECNA114_RS02950;gbkey=Gene;gene_biotype=protein_coding;locus_tag=ECNA114_RS02950
NZ_MIPU01000001.1	Protein Homology	CDS	581846	582079	.	-	0	ID=cds568;Parent=gene585;Dbxref=Genbank:WP_001308422.1;Name=WP_001308422.1;gbkey=CDS;inference=COORDINATES: similar to AA sequence:RefSeq:WP_001317644.1;product=hypothetical protein;protein_id=WP_001308422.1;transl_table=11
NZ_MIPU01000001.1	RefSeq	gene	582156	582653	.	+	.	ID=gene586;Name=ECNA114_RS02955;gbkey=Gene;gene_biotype=protein_coding;locus_tag=ECNA114_RS02955;old_locus_tag=ECNA114_002850
NZ_MIPU01000001.1	Protein Homology	CDS	582156	582653	.	+	0	ID=cds569;Parent=gene586;Dbxref=Genbank:WP_001013876.1;Name=WP_001013876.1;gbkey=CDS;inference=COORDINATES: similar to AA sequence:RefSeq:YP_002411121.1;product=DUF1097 domain-containing protein;protein_id=WP_001013876.1;transl_table=11
NZ_MIPU01000001.1	RefSeq	gene	582745	583677	.	+	.	ID=gene587;Name=ECNA114_RS02960;gbkey=Gene;gene_biotype=protein_coding;locus_tag=ECNA114_RS02960;old_locus_tag=ECNA114_002855
NZ_MIPU01000001.1	Protein Homology	CDS	582745	583677	.	+	0	ID=cds570;Parent=gene587;Dbxref=Genbank:WP_001084389.1;Name=WP_001084389.1;gbkey=CDS;inference=COORDINATES: similar to AA sequence:RefSeq:YP_002411120.1;product=LysR family transcriptional regulator;protein_id=WP_001084389.1;transl_table=11
NZ_MIPU01000001.1	RefSeq	gene	583719	584807	.	-	.	ID=gene588;Name=ECNA114_RS02965;gbkey=Gene;gene_biotype=protein_coding;locus_tag=ECNA114_RS02965;old_locus_tag=ECNA114_002860
NZ_MIPU01000001.1	Protein Homology	CDS	583719	584807	.	-	0	ID=cds571;Parent=gene588;Dbxref=Genbank:WP_001295808.1;Name=WP_001295808.1;gbkey=CDS;inference=COORDINATES: similar to AA sequence:RefSeq:YP_002411119.1;product=cyclic di-GMP phosphodiesterase;protein_id=WP_001295808.1;transl_table=11
NZ_MIPU01000001.1	RefSeq	gene	585128	585316	.	+	.	ID=gene589;Name=ECNA114_RS02970;gbkey=Gene;gene_biotype=protein_coding;locus_tag=ECNA114_RS02970;old_locus_tag=ECNA114_002865
NZ_MIPU01000001.1	Protein Homology	CDS	585128	585316	.	+	0	ID=cds572;Parent=gene589;Dbxref=Genbank:WP_032140695.1;Name=WP_032140695.1;gbkey=CDS;inference=COORDINATES: similar to AA sequence:RefSeq:YP_002411118.1;product=hypothetical protein;protein_id=WP_032140695.1;transl_table=11
NZ_MIPU01000001.1	RefSeq	gene	585685	587718	.	-	.	ID=gene590;Name=ECNA114_RS02975;gbkey=Gene;gene_biotype=protein_coding;locus_tag=ECNA114_RS02975;old_locus_tag=ECNA114_002870
NZ_MIPU01000001.1	Protein Homology	CDS	585685	587718	.	-	0	ID=cds573;Parent=gene590;Dbxref=Genbank:WP_000131040.1;Name=WP_000131040.1;Note=proton-motive-force-driven choline transporter;gbkey=CDS;inference=COORDINATES: similar to AA sequence:RefSeq:NP_308387.1;product=high-affinity choline transporter BetT;protein_id=WP_000131040.1;transl_table=11
NZ_MIPU01000001.1	RefSeq	gene	587715	587930	.	-	.	ID=gene591;Name=ECNA114_RS02980;gbkey=Gene;gene_biotype=protein_coding;locus_tag=ECNA114_RS02980
NZ_MIPU01000001.1	Protein Homology	CDS	587715	587930	.	-	0	ID=cds574;Parent=gene591;Dbxref=Genbank:WP_071525898.1;Name=WP_071525898.1;gbkey=CDS;inference=COORDINATES: similar to AA sequence:RefSeq:WP_001303814.1;product=hypothetical protein;protein_id=WP_071525898.1;transl_table=11
NZ_MIPU01000001.1	RefSeq	gene	587847	588434	.	+	.	ID=gene592;Name=ECNA114_RS02985;gbkey=Gene;gene_biotype=protein_coding;locus_tag=ECNA114_RS02985;old_locus_tag=ECNA114_002875
NZ_MIPU01000001.1	Protein Homology	CDS	587847	588434	.	+	0	ID=cds575;Parent=gene592;Dbxref=Genbank:WP_001295807.1;Name=WP_001295807.1;gbkey=CDS;inference=COORDINATES: similar to AA sequence:RefSeq:NP_308386.3;product=transcriptional regulator BetI;protein_id=WP_001295807.1;transl_table=11
NZ_MIPU01000001.1	RefSeq	gene	588448	589920	.	+	.	ID=gene593;Name=ECNA114_RS02990;gbkey=Gene;gene_biotype=protein_coding;locus_tag=ECNA114_RS02990;old_locus_tag=ECNA114_002880
NZ_MIPU01000001.1	Protein Homology	CDS	588448	589920	.	+	0	ID=cds576;Parent=gene593;Dbxref=Genbank:WP_001295806.1;Name=WP_001295806.1;gbkey=CDS;inference=COORDINATES: similar to AA sequence:RefSeq:NP_414846.1;product=betaine-aldehyde dehydrogenase;protein_id=WP_001295806.1;transl_table=11
NZ_MIPU01000001.1	RefSeq	gene	589934	591604	.	+	.	ID=gene594;Name=ECNA114_RS02995;gbkey=Gene;gene_biotype=protein_coding;locus_tag=ECNA114_RS02995;old_locus_tag=ECNA114_002885
NZ_MIPU01000001.1	Protein Homology	CDS	589934	591604	.	+	0	ID=cds577;Parent=gene594;Dbxref=Genbank:WP_001159129.1;Name=WP_001159129.1;gbkey=CDS;inference=COORDINATES: similar to AA sequence:RefSeq:NP_414845.1;product=choline dehydrogenase;protein_id=WP_001159129.1;transl_table=11
NZ_MIPU01000001.1	RefSeq	gene	591646	591873	.	-	.	ID=gene595;Name=ECNA114_RS03000;gbkey=Gene;gene_biotype=protein_coding;locus_tag=ECNA114_RS03000;old_locus_tag=ECNA114_002890
NZ_MIPU01000001.1	GeneMarkS+	CDS	591646	591873	.	-	0	ID=cds578;Parent=gene595;Dbxref=Genbank:WP_000958812.1;Name=WP_000958812.1;gbkey=CDS;inference=COORDINATES: ab initio prediction:GeneMarkS+;product=hypothetical protein;protein_id=WP_000958812.1;transl_table=11
NZ_MIPU01000001.1	RefSeq	pseudogene	592354	592583	.	-	.	ID=gene596;Name=ECNA114_RS03005;gbkey=Gene;gene_biotype=pseudogene;locus_tag=ECNA114_RS03005;pseudo=true
NZ_MIPU01000001.1	Protein Homology	CDS	592354	592583	.	-	0	ID=cds579;Parent=gene596;Note=frameshifted;gbkey=CDS;inference=COORDINATES: similar to AA sequence:RefSeq:WP_001335179.1;product=hypothetical protein;pseudo=true;transl_table=11
NZ_MIPU01000001.1	RefSeq	gene	592689	593252	.	+	.	ID=gene597;Name=ECNA114_RS03010;gbkey=Gene;gene_biotype=protein_coding;locus_tag=ECNA114_RS03010;old_locus_tag=ECNA114_002895
NZ_MIPU01000001.1	Protein Homology	CDS	592689	593252	.	+	0	ID=cds580;Parent=gene597;Dbxref=Genbank:WP_001295805.1;Name=WP_001295805.1;gbkey=CDS;inference=COORDINATES: similar to AA sequence:RefSeq:WP_001561498.1;product=DNA recombinase;protein_id=WP_001295805.1;transl_table=11
NZ_MIPU01000001.1	RefSeq	gene	593311	594105	.	+	.	ID=gene598;Name=ECNA114_RS03015;gbkey=Gene;gene_biotype=protein_coding;locus_tag=ECNA114_RS03015;old_locus_tag=ECNA114_002900
NZ_MIPU01000001.1	Protein Homology	CDS	593311	594105	.	+	0	ID=cds581;Parent=gene598;Dbxref=Genbank:WP_001295804.1;Name=WP_001295804.1;gbkey=CDS;inference=COORDINATES: similar to AA sequence:RefSeq:WP_001556839.1;product=LuxR family transcriptional regulator;protein_id=WP_001295804.1;transl_table=11
NZ_MIPU01000001.1	RefSeq	gene	594259	595020	.	+	.	ID=gene599;Name=ECNA114_RS03020;gbkey=Gene;gene_biotype=protein_coding;locus_tag=ECNA114_RS03020;old_locus_tag=ECNA114_002905
NZ_MIPU01000001.1	Protein Homology	CDS	594259	595020	.	+	0	ID=cds582;Parent=gene599;Dbxref=Genbank:WP_001213045.1;Name=WP_001213045.1;gbkey=CDS;inference=COORDINATES: similar to AA sequence:RefSeq:NP_308378.1;product=hypothetical protein;protein_id=WP_001213045.1;transl_table=11
NZ_MIPU01000001.1	RefSeq	gene	595062	597353	.	+	.	ID=gene600;Name=ECNA114_RS03025;gbkey=Gene;gene_biotype=protein_coding;locus_tag=ECNA114_RS03025;old_locus_tag=ECNA114_002910
NZ_MIPU01000001.1	Protein Homology	CDS	595062	597353	.	+	0	ID=cds583;Parent=gene600;Dbxref=Genbank:WP_000798065.1;Name=WP_000798065.1;gbkey=CDS;inference=COORDINATES: similar to AA sequence:RefSeq:WP_000798048.1;product=autotransporter outer membrane beta-barrel domain-containing protein;protein_id=WP_000798065.1;transl_table=11
NZ_MIPU01000001.1	RefSeq	gene	597537	598205	.	+	.	ID=gene601;Name=ECNA114_RS03030;gbkey=Gene;gene_biotype=protein_coding;locus_tag=ECNA114_RS03030;old_locus_tag=ECNA114_002915
NZ_MIPU01000001.1	Protein Homology	CDS	597537	598205	.	+	0	ID=cds584;Parent=gene601;Dbxref=Genbank:WP_001005267.1;Name=WP_001005267.1;gbkey=CDS;inference=COORDINATES: similar to AA sequence:RefSeq:YP_002411113.1;product=membrane protein;protein_id=WP_001005267.1;transl_table=11
NZ_MIPU01000001.1	RefSeq	gene	598177	598374	.	+	.	ID=gene602;Name=ECNA114_RS03035;gbkey=Gene;gene_biotype=protein_coding;locus_tag=ECNA114_RS03035;old_locus_tag=ECNA114_002920
NZ_MIPU01000001.1	Protein Homology	CDS	598177	598374	.	+	0	ID=cds585;Parent=gene602;Dbxref=Genbank:WP_011579078.1;Name=WP_011579078.1;gbkey=CDS;inference=COORDINATES: similar to AA sequence:RefSeq:YP_002411112.1;product=hypothetical protein;protein_id=WP_011579078.1;transl_table=11
NZ_MIPU01000001.1	RefSeq	gene	598281	598493	.	+	.	ID=gene603;Name=ECNA114_RS28340;gbkey=Gene;gene_biotype=protein_coding;locus_tag=ECNA114_RS28340
NZ_MIPU01000001.1	Protein Homology	CDS	598281	598493	.	+	0	ID=cds586;Parent=gene603;Dbxref=Genbank:WP_042094077.1;Name=WP_042094077.1;gbkey=CDS;inference=COORDINATES: similar to AA sequence:RefSeq:NP_308374.1;product=hypothetical protein;protein_id=WP_042094077.1;transl_table=11
NZ_MIPU01000001.1	RefSeq	gene	598448	599143	.	-	.	ID=gene604;Name=ECNA114_RS03040;gbkey=Gene;gene_biotype=protein_coding;locus_tag=ECNA114_RS03040;old_locus_tag=ECNA114_002925
NZ_MIPU01000001.1	Protein Homology	CDS	598448	599143	.	-	0	ID=cds587;Parent=gene604;Dbxref=Genbank:WP_001295803.1;Name=WP_001295803.1;gbkey=CDS;inference=COORDINATES: similar to AA sequence:RefSeq:YP_002411111.1;product=lactate utilization protein C;protein_id=WP_001295803.1;transl_table=11
NZ_MIPU01000001.1	RefSeq	gene	599136	600563	.	-	.	ID=gene605;Name=ECNA114_RS03045;gbkey=Gene;gene_biotype=protein_coding;locus_tag=ECNA114_RS03045;old_locus_tag=ECNA114_002930
NZ_MIPU01000001.1	Protein Homology	CDS	599136	600563	.	-	0	ID=cds588;Parent=gene605;Dbxref=Genbank:WP_001295802.1;Name=WP_001295802.1;gbkey=CDS;inference=COORDINATES: similar to AA sequence:RefSeq:YP_002411110.1;product=iron-sulfur cluster-binding protein;protein_id=WP_001295802.1;transl_table=11
NZ_MIPU01000001.1	RefSeq	gene	600574	601293	.	-	.	ID=gene606;Name=ECNA114_RS03050;gbkey=Gene;gene_biotype=protein_coding;locus_tag=ECNA114_RS03050;old_locus_tag=ECNA114_002935
NZ_MIPU01000001.1	Protein Homology	CDS	600574	601293	.	-	0	ID=cds589;Parent=gene606;Dbxref=Genbank:WP_001102123.1;Name=WP_001102123.1;gbkey=CDS;inference=COORDINATES: similar to AA sequence:RefSeq:YP_002411109.1;product=(Fe-S)-binding protein;protein_id=WP_001102123.1;transl_table=11
NZ_MIPU01000001.1	RefSeq	gene	601819	602673	.	-	.	ID=gene607;Name=ECNA114_RS03055;gbkey=Gene;gene_biotype=protein_coding;locus_tag=ECNA114_RS03055;old_locus_tag=ECNA114_002940
NZ_MIPU01000001.1	Protein Homology	CDS	601819	602673	.	-	0	ID=cds590;Parent=gene607;Dbxref=Genbank:WP_001295801.1;Name=WP_001295801.1;gbkey=CDS;inference=COORDINATES: similar to AA sequence:RefSeq:YP_002411108.1;product=AraC family transcriptional regulator;protein_id=WP_001295801.1;transl_table=11
NZ_MIPU01000001.1	RefSeq	gene	602900	604225	.	+	.	ID=gene608;Name=ECNA114_RS03060;gbkey=Gene;gene_biotype=protein_coding;locus_tag=ECNA114_RS03060;old_locus_tag=ECNA114_002945
NZ_MIPU01000001.1	Protein Homology	CDS	602900	604225	.	+	0	ID=cds591;Parent=gene608;Dbxref=Genbank:WP_001046304.1;Name=WP_001046304.1;Note=Involved in disulfide oxidoreductase activity and electron transport;gbkey=CDS;inference=COORDINATES: similar to AA sequence:RefSeq:YP_002411107.1;product=pyridine nucleotide-disulfide oxidoreductase;protein_id=WP_001046304.1;transl_table=11
NZ_MIPU01000001.1	RefSeq	gene	604334	604570	.	+	.	ID=gene609;Name=ECNA114_RS03065;gbkey=Gene;gene_biotype=protein_coding;locus_tag=ECNA114_RS03065;old_locus_tag=ECNA114_002950
NZ_MIPU01000001.1	Protein Homology	CDS	604334	604570	.	+	0	ID=cds592;Parent=gene609;Dbxref=Genbank:WP_000474088.1;Name=WP_000474088.1;gbkey=CDS;inference=COORDINATES: similar to AA sequence:RefSeq:YP_002411106.1;product=DUF1471 domain-containing protein;protein_id=WP_000474088.1;transl_table=11
NZ_MIPU01000001.1	RefSeq	gene	604582	605175	.	+	.	ID=gene610;Name=ECNA114_RS03070;gbkey=Gene;gene_biotype=protein_coding;locus_tag=ECNA114_RS03070;old_locus_tag=ECNA114_002955
NZ_MIPU01000001.1	Protein Homology	CDS	604582	605175	.	+	0	ID=cds593;Parent=gene610;Dbxref=Genbank:WP_001295800.1;Name=WP_001295800.1;gbkey=CDS;inference=COORDINATES: similar to AA sequence:RefSeq:NP_414835.2;product=protein RclC;protein_id=WP_001295800.1;transl_table=11
NZ_MIPU01000001.1	RefSeq	gene	605335	606219	.	-	.	ID=gene611;Name=ECNA114_RS03075;gbkey=Gene;gene_biotype=protein_coding;locus_tag=ECNA114_RS03075;old_locus_tag=ECNA114_002960
NZ_MIPU01000001.1	Protein Homology	CDS	605335	606219	.	-	0	ID=cds594;Parent=gene611;Dbxref=Genbank:WP_000398794.1;Name=WP_000398794.1;gbkey=CDS;inference=COORDINATES: similar to AA sequence:RefSeq:NP_308365.2;product=aldo/keto reductase;protein_id=WP_000398794.1;transl_table=11
NZ_MIPU01000001.1	RefSeq	gene	606419	607309	.	+	.	ID=gene612;Name=ECNA114_RS03080;gbkey=Gene;gene_biotype=protein_coding;locus_tag=ECNA114_RS03080;old_locus_tag=ECNA114_002965
NZ_MIPU01000001.1	Protein Homology	CDS	606419	607309	.	+	0	ID=cds595;Parent=gene612;Dbxref=Genbank:WP_001268241.1;Name=WP_001268241.1;gbkey=CDS;inference=COORDINATES: similar to AA sequence:RefSeq:YP_002411103.1;product=transcriptional regulator;protein_id=WP_001268241.1;transl_table=11
NZ_MIPU01000001.1	RefSeq	gene	607434	611681	.	-	.	ID=gene613;Name=ECNA114_RS03085;gbkey=Gene;gene_biotype=protein_coding;locus_tag=ECNA114_RS03085;old_locus_tag=ECNA114_002970
NZ_MIPU01000001.1	Protein Homology	CDS	607434	611681	.	-	0	ID=cds596;Parent=gene613;Dbxref=Genbank:WP_000092552.1;Name=WP_000092552.1;gbkey=CDS;inference=COORDINATES: similar to AA sequence:RefSeq:WP_001608050.1;product=intimin-like adhesin FdeC;protein_id=WP_000092552.1;transl_table=11
NZ_MIPU01000001.1	RefSeq	gene	612247	613098	.	+	.	ID=gene614;Name=ECNA114_RS03090;gbkey=Gene;gene_biotype=protein_coding;locus_tag=ECNA114_RS03090;old_locus_tag=ECNA114_002975
NZ_MIPU01000001.1	Protein Homology	CDS	612247	613098	.	+	0	ID=cds597;Parent=gene614;Dbxref=Genbank:WP_001174452.1;Name=WP_001174452.1;gbkey=CDS;inference=COORDINATES: similar to AA sequence:RefSeq:WP_001195265.1;product=aldo/keto reductase;protein_id=WP_001174452.1;transl_table=11
NZ_MIPU01000001.1	RefSeq	gene	613125	614114	.	+	.	ID=gene615;Name=ECNA114_RS03095;gbkey=Gene;gene_biotype=protein_coding;locus_tag=ECNA114_RS03095;old_locus_tag=ECNA114_002980
NZ_MIPU01000001.1	Protein Homology	CDS	613125	614114	.	+	0	ID=cds598;Parent=gene615;Dbxref=Genbank:WP_001172283.1;Name=WP_001172283.1;gbkey=CDS;inference=COORDINATES: similar to AA sequence:RefSeq:WP_001172283.1;product=aldo/keto reductase;protein_id=WP_001172283.1;transl_table=11
NZ_MIPU01000001.1	RefSeq	gene	614145	615080	.	-	.	ID=gene616;Name=ECNA114_RS03100;gbkey=Gene;gene_biotype=protein_coding;locus_tag=ECNA114_RS03100;old_locus_tag=ECNA114_002985
NZ_MIPU01000001.1	Protein Homology	CDS	614145	615080	.	-	0	ID=cds599;Parent=gene616;Dbxref=Genbank:WP_012602711.1;Name=WP_012602711.1;gbkey=CDS;inference=COORDINATES: similar to AA sequence:RefSeq:YP_002411099.1;product=LysR family transcriptional regulator;protein_id=WP_012602711.1;transl_table=11
NZ_MIPU01000001.1	RefSeq	gene	615238	616164	.	-	.	ID=gene617;Name=ECNA114_RS03105;gbkey=Gene;gene_biotype=protein_coding;locus_tag=ECNA114_RS03105;old_locus_tag=ECNA114_002990
NZ_MIPU01000001.1	Protein Homology	CDS	615238	616164	.	-	0	ID=cds600;Parent=gene617;Dbxref=Genbank:WP_001524125.1;Name=WP_001524125.1;gbkey=CDS;inference=COORDINATES: similar to AA sequence:RefSeq:NP_308360.1;product=LysR family transcriptional regulator;protein_id=WP_001524125.1;transl_table=11
NZ_MIPU01000001.1	RefSeq	gene	616321	617241	.	+	.	ID=gene618;Name=ECNA114_RS03110;gbkey=Gene;gene_biotype=protein_coding;locus_tag=ECNA114_RS03110;old_locus_tag=ECNA114_002995
NZ_MIPU01000001.1	Protein Homology	CDS	616321	617241	.	+	0	ID=cds601;Parent=gene618;Dbxref=Genbank:WP_000860035.1;Name=WP_000860035.1;gbkey=CDS;inference=COORDINATES: similar to AA sequence:RefSeq:YP_002411097.1;product=alpha/beta hydrolase;protein_id=WP_000860035.1;transl_table=11
NZ_MIPU01000001.1	RefSeq	gene	617414	618556	.	+	.	ID=gene619;Name=ECNA114_RS03115;gbkey=Gene;gene_biotype=protein_coding;locus_tag=ECNA114_RS03115;old_locus_tag=ECNA114_003000
NZ_MIPU01000001.1	Protein Homology	CDS	617414	618556	.	+	0	ID=cds602;Parent=gene619;Dbxref=Genbank:WP_000182343.1;Name=WP_000182343.1;gbkey=CDS;inference=COORDINATES: similar to AA sequence:RefSeq:NP_308358.1;product=NADH-dependent flavin oxidoreductase;protein_id=WP_000182343.1;transl_table=11
NZ_MIPU01000001.1	RefSeq	gene	619029	619130	.	+	.	ID=gene620;Name=ECNA114_RS03120;gbkey=Gene;gene_biotype=protein_coding;locus_tag=ECNA114_RS03120;old_locus_tag=ECNA114_003005
NZ_MIPU01000001.1	Protein Homology	CDS	619029	619130	.	+	0	ID=cds603;Parent=gene620;Dbxref=Genbank:WP_000662258.1;Name=WP_000662258.1;gbkey=CDS;inference=COORDINATES: similar to AA sequence:RefSeq:YP_002791238.1;product=hypothetical protein;protein_id=WP_000662258.1;transl_table=11
NZ_MIPU01000001.1	RefSeq	pseudogene	619209	619441	.	+	.	ID=gene621;Name=ECNA114_RS28345;gbkey=Gene;gene_biotype=pseudogene;locus_tag=ECNA114_RS28345;pseudo=true
NZ_MIPU01000001.1	Protein Homology	CDS	619209	619441	.	+	0	ID=cds604;Parent=gene621;Note=frameshifted;gbkey=CDS;inference=COORDINATES: similar to AA sequence:RefSeq:YP_002411095.1;product=hypothetical protein;pseudo=true;transl_table=11
NZ_MIPU01000001.1	RefSeq	gene	619495	619758	.	+	.	ID=gene622;Name=ECNA114_RS03125;gbkey=Gene;gene_biotype=protein_coding;locus_tag=ECNA114_RS03125;old_locus_tag=ECNA114_003010
NZ_MIPU01000001.1	Protein Homology	CDS	619495	619758	.	+	0	ID=cds605;Parent=gene622;Dbxref=Genbank:WP_000803998.1;Name=WP_000803998.1;gbkey=CDS;inference=COORDINATES: similar to AA sequence:RefSeq:NP_308354.1;product=50S ribosomal protein L31 type B;protein_id=WP_000803998.1;transl_table=11
NZ_MIPU01000001.1	RefSeq	gene	619758	619898	.	+	.	ID=gene623;Name=ECNA114_RS03130;gbkey=Gene;gene_biotype=protein_coding;locus_tag=ECNA114_RS03130;old_locus_tag=ECNA114_003015
NZ_MIPU01000001.1	Protein Homology	CDS	619758	619898	.	+	0	ID=cds606;Parent=gene623;Dbxref=Genbank:WP_000866436.1;Name=WP_000866436.1;gbkey=CDS;inference=COORDINATES: similar to AA sequence:RefSeq:NP_944503.1;product=50S ribosomal protein L36;protein_id=WP_000866436.1;transl_table=11
NZ_MIPU01000001.1	RefSeq	pseudogene	619968	620158	.	-	.	ID=gene624;Name=ECNA114_RS28350;gbkey=Gene;gene_biotype=pseudogene;locus_tag=ECNA114_RS28350;pseudo=true
NZ_MIPU01000001.1	Protein Homology	CDS	619968	620158	.	-	0	ID=cds607;Parent=gene624;Note=frameshifted;gbkey=CDS;inference=COORDINATES: similar to AA sequence:RefSeq:NP_308353.1;product=hypothetical protein;pseudo=true;transl_table=11
NZ_MIPU01000001.1	RefSeq	gene	620220	620402	.	-	.	ID=gene625;Name=ECNA114_RS03135;gbkey=Gene;gene_biotype=protein_coding;locus_tag=ECNA114_RS03135
NZ_MIPU01000001.1	Protein Homology	CDS	620220	620402	.	-	0	ID=cds608;Parent=gene625;Dbxref=Genbank:WP_071533027.1;Name=WP_071533027.1;gbkey=CDS;inference=COORDINATES: similar to AA sequence:RefSeq:WP_001323481.1;product=hypothetical protein;protein_id=WP_071533027.1;transl_table=11
NZ_MIPU01000001.1	RefSeq	gene	620305	620529	.	+	.	ID=gene626;Name=ECNA114_RS03140;gbkey=Gene;gene_biotype=protein_coding;locus_tag=ECNA114_RS03140
NZ_MIPU01000001.1	Protein Homology	CDS	620305	620529	.	+	0	ID=cds609;Parent=gene626;Dbxref=Genbank:WP_071533018.1;Name=WP_071533018.1;gbkey=CDS;inference=COORDINATES: similar to AA sequence:RefSeq:WP_011478111.1;product=hypothetical protein;protein_id=WP_071533018.1;transl_table=11
NZ_MIPU01000001.1	RefSeq	gene	620934	621524	.	+	.	ID=gene627;Name=ECNA114_RS03145;gbkey=Gene;gene_biotype=protein_coding;locus_tag=ECNA114_RS03145;old_locus_tag=ECNA114_003020
NZ_MIPU01000001.1	Protein Homology	CDS	620934	621524	.	+	0	ID=cds610;Parent=gene627;Dbxref=Genbank:WP_000220221.1;Name=WP_000220221.1;gbkey=CDS;inference=COORDINATES: similar to AA sequence:RefSeq:NP_308351.1;product=helix-turn-helix transcriptional regulator;protein_id=WP_000220221.1;transl_table=11
NZ_MIPU01000001.1	RefSeq	gene	621599	622186	.	+	.	ID=gene628;Name=ECNA114_RS03150;gbkey=Gene;gene_biotype=protein_coding;locus_tag=ECNA114_RS03150;old_locus_tag=ECNA114_003025
NZ_MIPU01000001.1	Protein Homology	CDS	621599	622186	.	+	0	ID=cds611;Parent=gene628;Dbxref=Genbank:WP_000730982.1;Name=WP_000730982.1;gbkey=CDS;inference=COORDINATES: similar to AA sequence:RefSeq:NP_308350.1;product=common pilus major fimbrillin subunit EcpA;protein_id=WP_000730982.1;transl_table=11
NZ_MIPU01000001.1	RefSeq	gene	622243	622911	.	+	.	ID=gene629;Name=ECNA114_RS03155;gbkey=Gene;gene_biotype=protein_coding;locus_tag=ECNA114_RS03155;old_locus_tag=ECNA114_003030
NZ_MIPU01000001.1	Protein Homology	CDS	622243	622911	.	+	0	ID=cds612;Parent=gene629;Dbxref=Genbank:WP_000716404.1;Name=WP_000716404.1;gbkey=CDS;inference=COORDINATES: similar to AA sequence:RefSeq:YP_002411091.1;product=fimbrial chaperone EcpB;protein_id=WP_000716404.1;transl_table=11
NZ_MIPU01000001.1	RefSeq	gene	622937	625462	.	+	.	ID=gene630;Name=ECNA114_RS03160;gbkey=Gene;gene_biotype=protein_coding;locus_tag=ECNA114_RS03160;old_locus_tag=ECNA114_003035
NZ_MIPU01000001.1	Protein Homology	CDS	622937	625462	.	+	0	ID=cds613;Parent=gene630;Dbxref=Genbank:WP_001131109.1;Name=WP_001131109.1;gbkey=CDS;inference=COORDINATES: similar to AA sequence:RefSeq:YP_002411090.1;product=usher protein EcpC;protein_id=WP_001131109.1;transl_table=11
NZ_MIPU01000001.1	RefSeq	gene	625452	627095	.	+	.	ID=gene631;Name=ECNA114_RS03165;gbkey=Gene;gene_biotype=protein_coding;locus_tag=ECNA114_RS03165;old_locus_tag=ECNA114_003040
NZ_MIPU01000001.1	Protein Homology	CDS	625452	627095	.	+	0	ID=cds614;Parent=gene631;Dbxref=Genbank:WP_001265646.1;Name=WP_001265646.1;gbkey=CDS;inference=COORDINATES: similar to AA sequence:RefSeq:YP_002411089.1;product=fimbria adhesin EcpD;protein_id=WP_001265646.1;transl_table=11
NZ_MIPU01000001.1	RefSeq	gene	627064	627774	.	+	.	ID=gene632;Name=ECNA114_RS03170;gbkey=Gene;gene_biotype=protein_coding;locus_tag=ECNA114_RS03170;old_locus_tag=ECNA114_003045
NZ_MIPU01000001.1	Protein Homology	CDS	627064	627774	.	+	0	ID=cds615;Parent=gene632;Dbxref=Genbank:WP_001295798.1;Name=WP_001295798.1;gbkey=CDS;inference=COORDINATES: similar to AA sequence:RefSeq:NP_308346.2;product=fimbrial chaperone EcpE;protein_id=WP_001295798.1;transl_table=11
NZ_MIPU01000001.1	RefSeq	gene	628081	628410	.	+	.	ID=gene633;Name=ECNA114_RS03175;gbkey=Gene;gene_biotype=protein_coding;locus_tag=ECNA114_RS03175;old_locus_tag=ECNA114_003050
NZ_MIPU01000001.1	Protein Homology	CDS	628081	628410	.	+	0	ID=cds616;Parent=gene633;Dbxref=Genbank:WP_001295797.1;Name=WP_001295797.1;gbkey=CDS;inference=COORDINATES: similar to AA sequence:RefSeq:NP_308345.1;product=YkgJ family cysteine cluster protein;protein_id=WP_001295797.1;transl_table=11
NZ_MIPU01000001.1	RefSeq	pseudogene	628405	628585	.	-	.	ID=gene634;Name=ECNA114_RS03180;gbkey=Gene;gene_biotype=pseudogene;locus_tag=ECNA114_RS03180;pseudo=true
NZ_MIPU01000001.1	Protein Homology	CDS	628405	628585	.	-	0	ID=cds617;Parent=gene634;Note=frameshifted;gbkey=CDS;inference=COORDINATES: similar to AA sequence:RefSeq:WP_001315267.1;product=hypothetical protein;pseudo=true;transl_table=11
NZ_MIPU01000001.1	RefSeq	gene	628659	629273	.	-	.	ID=gene635;Name=ECNA114_RS03185;gbkey=Gene;gene_biotype=protein_coding;locus_tag=ECNA114_RS03185;old_locus_tag=ECNA114_003055
NZ_MIPU01000001.1	Protein Homology	CDS	628659	629273	.	-	0	ID=cds618;Parent=gene635;Dbxref=Genbank:WP_001019923.1;Name=WP_001019923.1;gbkey=CDS;inference=COORDINATES: similar to AA sequence:RefSeq:NP_308344.1;product=membrane protein;protein_id=WP_001019923.1;transl_table=11
NZ_MIPU01000001.1	RefSeq	gene	629488	629673	.	-	.	ID=gene636;Name=ECNA114_RS03190;gbkey=Gene;gene_biotype=protein_coding;locus_tag=ECNA114_RS03190;old_locus_tag=ECNA114_003060
NZ_MIPU01000001.1	Protein Homology	CDS	629488	629673	.	-	0	ID=cds619;Parent=gene636;Dbxref=Genbank:WP_000146240.1;Name=WP_000146240.1;gbkey=CDS;inference=COORDINATES: similar to AA sequence:RefSeq:WP_001468276.1;product=hypothetical protein;protein_id=WP_000146240.1;transl_table=11
NZ_MIPU01000001.1	RefSeq	pseudogene	629713	629880	.	+	.	ID=gene637;Name=ECNA114_RS03195;gbkey=Gene;gene_biotype=pseudogene;locus_tag=ECNA114_RS03195;partial=true;pseudo=true;start_range=.,629713
NZ_MIPU01000001.1	Protein Homology	CDS	629713	629880	.	+	0	ID=cds620;Parent=gene637;Note=internal stop%3B incomplete%3B partial in the middle of a contig%3B missing start;gbkey=CDS;inference=COORDINATES: similar to AA sequence:RefSeq:NP_308298.1;partial=true;product=integrase;pseudo=true;start_range=.,629713;transl_table=11
NZ_MIPU01000001.1	RefSeq	gene	630107	630442	.	+	.	ID=gene638;Name=ECNA114_RS03200;gbkey=Gene;gene_biotype=protein_coding;locus_tag=ECNA114_RS03200;old_locus_tag=ECNA114_003065
NZ_MIPU01000001.1	Protein Homology	CDS	630107	630442	.	+	0	ID=cds621;Parent=gene638;Dbxref=Genbank:WP_000996167.1;Name=WP_000996167.1;gbkey=CDS;inference=COORDINATES: similar to AA sequence:RefSeq:WP_000996167.1;product=DUF4102 domain-containing protein;protein_id=WP_000996167.1;transl_table=11
NZ_MIPU01000001.1	RefSeq	gene	630650	631426	.	+	.	ID=gene639;Name=ECNA114_RS03205;gbkey=Gene;gene_biotype=protein_coding;locus_tag=ECNA114_RS03205;old_locus_tag=ECNA114_003070
NZ_MIPU01000001.1	Protein Homology	CDS	630650	631426	.	+	0	ID=cds622;Parent=gene639;Dbxref=Genbank:WP_000171155.1;Name=WP_000171155.1;gbkey=CDS;inference=COORDINATES: similar to AA sequence:RefSeq:WP_000171155.1;product=integrase;protein_id=WP_000171155.1;transl_table=11
NZ_MIPU01000001.1	RefSeq	gene	631591	632511	.	-	.	ID=gene640;Name=ECNA114_RS03210;gbkey=Gene;gene_biotype=protein_coding;locus_tag=ECNA114_RS03210;old_locus_tag=ECNA114_003075
NZ_MIPU01000001.1	Protein Homology	CDS	631591	632511	.	-	0	ID=cds623;Parent=gene640;Dbxref=Genbank:WP_000365807.1;Name=WP_000365807.1;gbkey=CDS;inference=COORDINATES: similar to AA sequence:RefSeq:WP_000365807.1;product=nucleotidyl transferase AbiEii/AbiGii toxin family protein;protein_id=WP_000365807.1;transl_table=11
NZ_MIPU01000001.1	RefSeq	gene	632498	633301	.	-	.	ID=gene641;Name=ECNA114_RS03215;gbkey=Gene;gene_biotype=protein_coding;locus_tag=ECNA114_RS03215;old_locus_tag=ECNA114_003080
NZ_MIPU01000001.1	Protein Homology	CDS	632498	633301	.	-	0	ID=cds624;Parent=gene641;Dbxref=Genbank:WP_012896733.1;Name=WP_012896733.1;gbkey=CDS;inference=COORDINATES: similar to AA sequence:RefSeq:WP_014639070.1;product=hypothetical protein;protein_id=WP_012896733.1;transl_table=11
NZ_MIPU01000001.1	RefSeq	gene	633564	636662	.	+	.	ID=gene642;Name=ECNA114_RS03220;gbkey=Gene;gene_biotype=protein_coding;locus_tag=ECNA114_RS03220;old_locus_tag=ECNA114_003085
NZ_MIPU01000001.1	Protein Homology	CDS	633564	636662	.	+	0	ID=cds625;Parent=gene642;Dbxref=Genbank:WP_000673070.1;Name=WP_000673070.1;gbkey=CDS;inference=COORDINATES: similar to AA sequence:RefSeq:WP_000673071.1;product=type I restriction endonuclease subunit R;protein_id=WP_000673070.1;transl_table=11
NZ_MIPU01000001.1	RefSeq	gene	636656	638293	.	+	.	ID=gene643;Name=ECNA114_RS03225;gbkey=Gene;gene_biotype=protein_coding;locus_tag=ECNA114_RS03225;old_locus_tag=ECNA114_003090
NZ_MIPU01000001.1	Protein Homology	CDS	636656	638293	.	+	0	ID=cds626;Parent=gene643;Dbxref=Genbank:WP_000229741.1;Name=WP_000229741.1;gbkey=CDS;inference=COORDINATES: similar to AA sequence:RefSeq:WP_000229741.1;product=SAM-dependent DNA methyltransferase;protein_id=WP_000229741.1;transl_table=11
NZ_MIPU01000001.1	RefSeq	gene	638283	639530	.	+	.	ID=gene644;Name=ECNA114_RS03230;gbkey=Gene;gene_biotype=protein_coding;locus_tag=ECNA114_RS03230;old_locus_tag=ECNA114_003095
NZ_MIPU01000001.1	Protein Homology	CDS	638283	639530	.	+	0	ID=cds627;Parent=gene644;Dbxref=Genbank:WP_000671528.1;Name=WP_000671528.1;gbkey=CDS;inference=COORDINATES: similar to AA sequence:RefSeq:WP_000671528.1;product=hypothetical protein;protein_id=WP_000671528.1;transl_table=11
NZ_MIPU01000001.1	RefSeq	gene	639737	639895	.	+	.	ID=gene645;Name=ECNA114_RS03235;gbkey=Gene;gene_biotype=protein_coding;locus_tag=ECNA114_RS03235
NZ_MIPU01000001.1	Protein Homology	CDS	639737	639895	.	+	0	ID=cds628;Parent=gene645;Dbxref=Genbank:WP_071550417.1;Name=WP_071550417.1;gbkey=CDS;inference=COORDINATES: similar to AA sequence:RefSeq:WP_004094807.1;product=hypothetical protein;protein_id=WP_071550417.1;transl_table=11
NZ_MIPU01000001.1	RefSeq	gene	639873	640343	.	+	.	ID=gene646;Name=ECNA114_RS03240;gbkey=Gene;gene_biotype=protein_coding;locus_tag=ECNA114_RS03240;old_locus_tag=ECNA114_003100
NZ_MIPU01000001.1	Protein Homology	CDS	639873	640343	.	+	0	ID=cds629;Parent=gene646;Dbxref=Genbank:WP_059339151.1;Name=WP_059339151.1;gbkey=CDS;inference=COORDINATES: similar to AA sequence:RefSeq:WP_000201185.1;product=hypothetical protein;protein_id=WP_059339151.1;transl_table=11
NZ_MIPU01000001.1	RefSeq	pseudogene	640340	640480	.	+	.	ID=gene647;Name=ECNA114_RS03245;gbkey=Gene;gene_biotype=pseudogene;locus_tag=ECNA114_RS03245;pseudo=true
NZ_MIPU01000001.1	Protein Homology	CDS	640340	640480	.	+	0	ID=cds630;Parent=gene647;Note=internal stop;gbkey=CDS;inference=COORDINATES: similar to AA sequence:RefSeq:WP_001521909.1;product=transcriptional regulator%2C Nlp;pseudo=true;transl_table=11
NZ_MIPU01000001.1	RefSeq	pseudogene	640489	640692	.	+	.	ID=gene648;Name=ECNA114_RS03250;gbkey=Gene;gene_biotype=pseudogene;locus_tag=ECNA114_RS03250;partial=true;pseudo=true;start_range=.,640489
NZ_MIPU01000001.1	Protein Homology	CDS	640489	640692	.	+	0	ID=cds631;Parent=gene648;Note=internal stop%3B incomplete%3B partial in the middle of a contig%3B missing start;gbkey=CDS;inference=COORDINATES: similar to AA sequence:RefSeq:WP_011579066.1;partial=true;product=integrase;pseudo=true;start_range=.,640489;transl_table=11
NZ_MIPU01000001.1	RefSeq	gene	640707	640782	.	-	.	ID=gene649;Name=ECNA114_RS03255;gbkey=Gene;gene_biotype=tRNA;locus_tag=ECNA114_RS03255;old_locus_tag=ECNA114_003105
NZ_MIPU01000001.1	tRNAscan-SE	tRNA	640707	640782	.	-	.	ID=rna17;Parent=gene649;anticodon=(pos:complement(640747..640749));gbkey=tRNA;inference=COORDINATES: profile:tRNAscan-SE:1.23;product=tRNA-Thr
NZ_MIPU01000001.1	tRNAscan-SE	exon	640707	640782	.	-	.	ID=id19;Parent=rna17;anticodon=(pos:complement(640747..640749));gbkey=tRNA;inference=COORDINATES: profile:tRNAscan-SE:1.23;product=tRNA-Thr
NZ_MIPU01000001.1	RefSeq	gene	640897	642150	.	-	.	ID=gene650;Name=ECNA114_RS03260;gbkey=Gene;gene_biotype=protein_coding;locus_tag=ECNA114_RS03260;old_locus_tag=ECNA114_003110
NZ_MIPU01000001.1	Protein Homology	CDS	640897	642150	.	-	0	ID=cds632;Parent=gene650;Dbxref=Genbank:WP_000893315.1;Name=WP_000893315.1;gbkey=CDS;inference=COORDINATES: similar to AA sequence:RefSeq:NP_414778.1;product=glutamate-5-semialdehyde dehydrogenase;protein_id=WP_000893315.1;transl_table=11
NZ_MIPU01000001.1	RefSeq	gene	642162	643265	.	-	.	ID=gene651;Name=ECNA114_RS03265;gbkey=Gene;gene_biotype=protein_coding;locus_tag=ECNA114_RS03265;old_locus_tag=ECNA114_003115
NZ_MIPU01000001.1	Protein Homology	CDS	642162	643265	.	-	0	ID=cds633;Parent=gene651;Dbxref=Genbank:WP_001285288.1;Name=WP_001285288.1;gbkey=CDS;inference=COORDINATES: similar to AA sequence:RefSeq:NP_308296.1;product=glutamate 5-kinase;protein_id=WP_001285288.1;transl_table=11
NZ_MIPU01000001.1	RefSeq	gene	643554	644609	.	+	.	ID=gene652;Name=ECNA114_RS03270;gbkey=Gene;gene_biotype=protein_coding;locus_tag=ECNA114_RS03270;old_locus_tag=ECNA114_003120
NZ_MIPU01000001.1	Protein Homology	CDS	643554	644609	.	+	0	ID=cds634;Parent=gene652;Dbxref=Genbank:WP_000749899.1;Name=WP_000749899.1;gbkey=CDS;inference=COORDINATES: similar to AA sequence:RefSeq:NP_308295.1;product=phosphoporin PhoE;protein_id=WP_000749899.1;transl_table=11
NZ_MIPU01000001.1	RefSeq	gene	644648	645049	.	-	.	ID=gene653;Name=ECNA114_RS03275;gbkey=Gene;gene_biotype=protein_coding;locus_tag=ECNA114_RS03275;old_locus_tag=ECNA114_003125
NZ_MIPU01000001.1	Protein Homology	CDS	644648	645049	.	-	0	ID=cds635;Parent=gene653;Dbxref=Genbank:WP_000174703.1;Name=WP_000174703.1;Note=involved in the expression of csgBA which is involved in curli formation%3B interacts with sigmaS;gbkey=CDS;inference=COORDINATES: similar to AA sequence:RefSeq:YP_002411075.1;product=sigma factor-binding protein Crl;protein_id=WP_000174703.1;transl_table=11
NZ_MIPU01000001.1	RefSeq	gene	645107	646351	.	-	.	ID=gene654;Name=frsA;gbkey=Gene;gene=frsA;gene_biotype=protein_coding;locus_tag=ECNA114_RS03280;old_locus_tag=ECNA114_003130
NZ_MIPU01000001.1	Protein Homology	CDS	645107	646351	.	-	0	ID=cds636;Parent=gene654;Dbxref=Genbank:WP_000189575.1;Name=WP_000189575.1;Note=forms a 1:1 complex with the unphosphorylated from of enzyme IIAGlc%3B FrsA may promote fermentation;gbkey=CDS;gene=frsA;inference=COORDINATES: similar to AA sequence:RefSeq:NP_414774.1;product=esterase FrsA;protein_id=WP_000189575.1;transl_table=11
NZ_MIPU01000001.1	RefSeq	gene	646443	646901	.	-	.	ID=gene655;Name=ECNA114_RS03285;gbkey=Gene;gene_biotype=protein_coding;locus_tag=ECNA114_RS03285;old_locus_tag=ECNA114_003135
NZ_MIPU01000001.1	Protein Homology	CDS	646443	646901	.	-	0	ID=cds637;Parent=gene655;Dbxref=Genbank:WP_001291991.1;Name=WP_001291991.1;gbkey=CDS;inference=COORDINATES: similar to AA sequence:RefSeq:NP_308292.1;product=xanthine phosphoribosyltransferase;protein_id=WP_001291991.1;transl_table=11
NZ_MIPU01000001.1	RefSeq	gene	647162	648619	.	+	.	ID=gene656;Name=ECNA114_RS03290;gbkey=Gene;gene_biotype=protein_coding;locus_tag=ECNA114_RS03290;old_locus_tag=ECNA114_003140
NZ_MIPU01000001.1	Protein Homology	CDS	647162	648619	.	+	0	ID=cds638;Parent=gene656;Dbxref=Genbank:WP_001293022.1;Name=WP_001293022.1;gbkey=CDS;inference=COORDINATES: similar to AA sequence:RefSeq:WP_008783788.1;product=cytosol nonspecific dipeptidase;protein_id=WP_001293022.1;transl_table=11
NZ_MIPU01000001.1	RefSeq	gene	648675	649289	.	-	.	ID=gene657;Name=ECNA114_RS03295;gbkey=Gene;gene_biotype=protein_coding;locus_tag=ECNA114_RS03295;old_locus_tag=ECNA114_003145
NZ_MIPU01000001.1	Protein Homology	CDS	648675	649289	.	-	0	ID=cds639;Parent=gene657;Dbxref=Genbank:WP_000602123.1;Name=WP_000602123.1;gbkey=CDS;inference=COORDINATES: similar to AA sequence:RefSeq:WP_000602105.1;product=peptide chain release factor H;protein_id=WP_000602123.1;transl_table=11
NZ_MIPU01000001.1	RefSeq	gene	649286	650437	.	-	.	ID=gene658;Name=ECNA114_RS03300;gbkey=Gene;gene_biotype=protein_coding;locus_tag=ECNA114_RS03300;old_locus_tag=ECNA114_003150
NZ_MIPU01000001.1	Protein Homology	CDS	649286	650437	.	-	0	ID=cds640;Parent=gene658;Dbxref=Genbank:WP_001311432.1;Name=WP_001311432.1;gbkey=CDS;inference=COORDINATES: similar to AA sequence:RefSeq:YP_002411068.1;product=RNA ligase RtcB family protein;protein_id=WP_001311432.1;transl_table=11
NZ_MIPU01000001.1	RefSeq	gene	650615	651067	.	-	.	ID=gene659;Name=ECNA114_RS03305;gbkey=Gene;gene_biotype=protein_coding;locus_tag=ECNA114_RS03305;old_locus_tag=ECNA114_003155
NZ_MIPU01000001.1	Protein Homology	CDS	650615	651067	.	-	0	ID=cds641;Parent=gene659;Dbxref=Genbank:WP_001059897.1;Name=WP_001059897.1;gbkey=CDS;inference=COORDINATES: similar to AA sequence:RefSeq:NP_308288.1;product=GNAT family N-acetyltransferase;protein_id=WP_001059897.1;transl_table=11
NZ_MIPU01000001.1	RefSeq	gene	651064	652119	.	-	.	ID=gene660;Name=ECNA114_RS03310;gbkey=Gene;gene_biotype=protein_coding;locus_tag=ECNA114_RS03310;old_locus_tag=ECNA114_003160
NZ_MIPU01000001.1	Protein Homology	CDS	651064	652119	.	-	0	ID=cds642;Parent=gene660;Dbxref=Genbank:WP_001226176.1;Name=WP_001226176.1;Note=involved in translesion DNA polymerization with beta clamp of polymerase III%3B belongs to Y family of polymerases%3B does not contain proofreading function;gbkey=CDS;inference=COORDINATES: similar to AA sequence:RefSeq:NP_414766.1;product=DNA polymerase IV;protein_id=WP_001226176.1;transl_table=11
NZ_MIPU01000001.1	RefSeq	gene	652190	653113	.	-	.	ID=gene661;Name=ECNA114_RS03315;gbkey=Gene;gene_biotype=protein_coding;locus_tag=ECNA114_RS03315;old_locus_tag=ECNA114_003165
NZ_MIPU01000001.1	Protein Homology	CDS	652190	653113	.	-	0	ID=cds643;Parent=gene661;Dbxref=Genbank:WP_001232544.1;Name=WP_001232544.1;gbkey=CDS;inference=COORDINATES: similar to AA sequence:RefSeq:YP_002411064.1;product=putative lateral flagellar export/assembly protein LafU;protein_id=WP_001232544.1;transl_table=11
NZ_MIPU01000001.1	RefSeq	gene	653116	653979	.	-	.	ID=gene662;Name=ECNA114_RS03320;gbkey=Gene;gene_biotype=protein_coding;locus_tag=ECNA114_RS03320;old_locus_tag=ECNA114_003170
NZ_MIPU01000001.1	Protein Homology	CDS	653116	653979	.	-	0	ID=cds644;Parent=gene662;Dbxref=Genbank:WP_001169518.1;Name=WP_001169518.1;gbkey=CDS;inference=COORDINATES: similar to AA sequence:RefSeq:YP_002411063.1;product=flagellar motor stator protein MotA;protein_id=WP_001169518.1;transl_table=11
NZ_MIPU01000001.1	RefSeq	gene	653992	654708	.	-	.	ID=gene663;Name=ECNA114_RS03325;gbkey=Gene;gene_biotype=protein_coding;locus_tag=ECNA114_RS03325;old_locus_tag=ECNA114_003175
NZ_MIPU01000001.1	Protein Homology	CDS	653992	654708	.	-	0	ID=cds645;Parent=gene663;Dbxref=Genbank:WP_000938731.1;Name=WP_000938731.1;Note=sigma factors are initiation factors that promote the attachment of RNA polymerase to specific initiation sites and are then released%3B this sigma factor directs late flagellar biosynthesis genes;gbkey=CDS;inference=COORDINATES: similar to AA sequence:RefSeq:YP_002411062.1;product=FliA/WhiG family RNA polymerase sigma factor;protein_id=WP_000938731.1;transl_table=11
NZ_MIPU01000001.1	RefSeq	gene	654728	655195	.	-	.	ID=gene664;Name=ECNA114_RS03330;gbkey=Gene;gene_biotype=protein_coding;locus_tag=ECNA114_RS03330;old_locus_tag=ECNA114_003180
NZ_MIPU01000001.1	Protein Homology	CDS	654728	655195	.	-	0	ID=cds646;Parent=gene664;Dbxref=Genbank:WP_000725265.1;Name=WP_000725265.1;gbkey=CDS;inference=COORDINATES: similar to AA sequence:RefSeq:YP_002411061.1;product=flagellar basal body protein FliL;protein_id=WP_000725265.1;transl_table=11
NZ_MIPU01000001.1	RefSeq	gene	655203	656264	.	-	.	ID=gene665;Name=ECNA114_RS03335;gbkey=Gene;gene_biotype=protein_coding;locus_tag=ECNA114_RS03335;old_locus_tag=ECNA114_003185
NZ_MIPU01000001.1	Protein Homology	CDS	655203	656264	.	-	0	ID=cds647;Parent=gene665;Dbxref=Genbank:WP_001067480.1;Name=WP_001067480.1;gbkey=CDS;inference=COORDINATES: similar to AA sequence:RefSeq:YP_002411060.1;product=flagellar hook-length control protein FliK;protein_id=WP_001067480.1;transl_table=11
NZ_MIPU01000001.1	RefSeq	gene	656261	656572	.	-	.	ID=gene666;Name=ECNA114_RS03340;gbkey=Gene;gene_biotype=protein_coding;locus_tag=ECNA114_RS03340;old_locus_tag=ECNA114_003190
NZ_MIPU01000001.1	Protein Homology	CDS	656261	656572	.	-	0	ID=cds648;Parent=gene666;Dbxref=Genbank:WP_000414995.1;Name=WP_000414995.1;gbkey=CDS;inference=COORDINATES: similar to AA sequence:RefSeq:YP_002411059.1;product=hypothetical protein;protein_id=WP_000414995.1;transl_table=11
NZ_MIPU01000001.1	RefSeq	gene	656577	656969	.	-	.	ID=gene667;Name=ECNA114_RS03345;gbkey=Gene;gene_biotype=protein_coding;locus_tag=ECNA114_RS03345;old_locus_tag=ECNA114_003195
NZ_MIPU01000001.1	Protein Homology	CDS	656577	656969	.	-	0	ID=cds649;Parent=gene667;Dbxref=Genbank:WP_000285321.1;Name=WP_000285321.1;gbkey=CDS;inference=COORDINATES: similar to AA sequence:RefSeq:YP_002411058.1;product=flagellar export chaperone FliS;protein_id=WP_000285321.1;transl_table=11
NZ_MIPU01000001.1	RefSeq	gene	656992	658308	.	-	.	ID=gene668;Name=ECNA114_RS03350;gbkey=Gene;gene_biotype=protein_coding;locus_tag=ECNA114_RS03350;old_locus_tag=ECNA114_003200
NZ_MIPU01000001.1	Protein Homology	CDS	656992	658308	.	-	0	ID=cds650;Parent=gene668;Dbxref=Genbank:WP_000609689.1;Name=WP_000609689.1;gbkey=CDS;inference=COORDINATES: similar to AA sequence:RefSeq:YP_002411057.1;product=flagellar hook protein;protein_id=WP_000609689.1;transl_table=11
NZ_MIPU01000001.1	RefSeq	pseudogene	658304	658498	.	-	.	ID=gene669;Name=ECNA114_RS28355;gbkey=Gene;gene_biotype=pseudogene;locus_tag=ECNA114_RS28355;partial=true;pseudo=true;start_range=.,658304
NZ_MIPU01000001.1	Protein Homology	CDS	658304	658498	.	-	0	ID=cds651;Parent=gene669;Note=incomplete%3B partial in the middle of a contig%3B missing stop;gbkey=CDS;inference=COORDINATES: similar to AA sequence:RefSeq:WP_001309271.1;partial=true;product=hypothetical protein;pseudo=true;start_range=.,658304;transl_table=11
NZ_MIPU01000001.1	RefSeq	gene	658718	659632	.	-	.	ID=gene670;Name=ECNA114_RS03360;gbkey=Gene;gene_biotype=protein_coding;locus_tag=ECNA114_RS03360;old_locus_tag=ECNA114_003205
NZ_MIPU01000001.1	Protein Homology	CDS	658718	659632	.	-	0	ID=cds652;Parent=gene670;Dbxref=Genbank:WP_000949083.1;Name=WP_000949083.1;gbkey=CDS;inference=COORDINATES: similar to AA sequence:RefSeq:YP_002411056.2;product=lateral flagellin LafA;protein_id=WP_000949083.1;transl_table=11
NZ_MIPU01000001.1	RefSeq	gene	660067	660960	.	+	.	ID=gene671;Name=ECNA114_RS03365;gbkey=Gene;gene_biotype=protein_coding;locus_tag=ECNA114_RS03365;old_locus_tag=ECNA114_003210
NZ_MIPU01000001.1	Protein Homology	CDS	660067	660960	.	+	0	ID=cds653;Parent=gene671;Dbxref=Genbank:WP_023142442.1;Name=WP_023142442.1;gbkey=CDS;inference=COORDINATES: similar to AA sequence:RefSeq:YP_002411055.1;product=transcriptional regulatory protein;protein_id=WP_023142442.1;transl_table=11
NZ_MIPU01000001.1	RefSeq	gene	661019	661996	.	-	.	ID=gene672;Name=ECNA114_RS03370;gbkey=Gene;gene_biotype=protein_coding;locus_tag=ECNA114_RS03370;old_locus_tag=ECNA114_003215
NZ_MIPU01000001.1	Protein Homology	CDS	661019	661996	.	-	0	ID=cds654;Parent=gene672;Dbxref=Genbank:WP_001195951.1;Name=WP_001195951.1;gbkey=CDS;inference=COORDINATES: similar to AA sequence:RefSeq:YP_002411052.1;product=hypothetical protein;protein_id=WP_001195951.1;transl_table=11
NZ_MIPU01000001.1	RefSeq	gene	662013	662942	.	-	.	ID=gene673;Name=ECNA114_RS03375;gbkey=Gene;gene_biotype=protein_coding;locus_tag=ECNA114_RS03375;old_locus_tag=ECNA114_003220
NZ_MIPU01000001.1	Protein Homology	CDS	662013	662942	.	-	0	ID=cds655;Parent=gene673;Dbxref=Genbank:WP_001266819.1;Name=WP_001266819.1;gbkey=CDS;inference=COORDINATES: similar to AA sequence:RefSeq:YP_002411051.1;product=flagellar hook-associated protein 3;protein_id=WP_001266819.1;transl_table=11
NZ_MIPU01000001.1	RefSeq	gene	662957	664333	.	-	.	ID=gene674;Name=ECNA114_RS03380;gbkey=Gene;gene_biotype=protein_coding;locus_tag=ECNA114_RS03380;old_locus_tag=ECNA114_003225
NZ_MIPU01000001.1	Protein Homology	CDS	662957	664333	.	-	0	ID=cds656;Parent=gene674;Dbxref=Genbank:WP_000367237.1;Name=WP_000367237.1;gbkey=CDS;inference=COORDINATES: similar to AA sequence:RefSeq:YP_002411050.1;product=flagellar hook-associated protein FlgK;protein_id=WP_000367237.1;transl_table=11
NZ_MIPU01000001.1	RefSeq	gene	664523	664822	.	-	.	ID=gene675;Name=ECNA114_RS03390;gbkey=Gene;gene_biotype=protein_coding;locus_tag=ECNA114_RS03390;old_locus_tag=ECNA114_003230
NZ_MIPU01000001.1	Protein Homology	CDS	664523	664822	.	-	0	ID=cds657;Parent=gene675;Dbxref=Genbank:WP_000867181.1;Name=WP_000867181.1;gbkey=CDS;inference=COORDINATES: similar to AA sequence:RefSeq:YP_002411049.1;product=rod-binding protein;protein_id=WP_000867181.1;transl_table=11
NZ_MIPU01000001.1	RefSeq	gene	664822	665937	.	-	.	ID=gene676;Name=ECNA114_RS03395;gbkey=Gene;gene_biotype=protein_coding;locus_tag=ECNA114_RS03395;old_locus_tag=ECNA114_003235
NZ_MIPU01000001.1	Protein Homology	CDS	664822	665937	.	-	0	ID=cds658;Parent=gene676;Dbxref=Genbank:WP_001311427.1;Name=WP_001311427.1;gbkey=CDS;inference=COORDINATES: similar to AA sequence:RefSeq:YP_002411048.1;product=flagellar basal body P-ring protein FlgI;protein_id=WP_001311427.1;transl_table=11
NZ_MIPU01000001.1	RefSeq	gene	665937	666602	.	-	.	ID=gene677;Name=ECNA114_RS03400;gbkey=Gene;gene_biotype=protein_coding;locus_tag=ECNA114_RS03400;old_locus_tag=ECNA114_003240
NZ_MIPU01000001.1	Protein Homology	CDS	665937	666602	.	-	0	ID=cds659;Parent=gene677;Dbxref=Genbank:WP_000800871.1;Name=WP_000800871.1;gbkey=CDS;inference=COORDINATES: similar to AA sequence:RefSeq:YP_002411047.1;product=flagellar basal body L-ring protein FlgH;protein_id=WP_000800871.1;transl_table=11
NZ_MIPU01000001.1	RefSeq	gene	666685	667470	.	-	.	ID=gene678;Name=ECNA114_RS03405;gbkey=Gene;gene_biotype=protein_coding;locus_tag=ECNA114_RS03405;old_locus_tag=ECNA114_003245
NZ_MIPU01000001.1	Protein Homology	CDS	666685	667470	.	-	0	ID=cds660;Parent=gene678;Dbxref=Genbank:WP_000990540.1;Name=WP_000990540.1;gbkey=CDS;inference=COORDINATES: similar to AA sequence:RefSeq:WP_003838810.1;product=flagellar basal-body rod protein FlgG;protein_id=WP_000990540.1;transl_table=11
NZ_MIPU01000001.1	RefSeq	gene	667549	668286	.	-	.	ID=gene679;Name=ECNA114_RS03410;gbkey=Gene;gene_biotype=protein_coding;locus_tag=ECNA114_RS03410;old_locus_tag=ECNA114_003250
NZ_MIPU01000001.1	Protein Homology	CDS	667549	668286	.	-	0	ID=cds661;Parent=gene679;Dbxref=Genbank:WP_000375461.1;Name=WP_000375461.1;gbkey=CDS;inference=COORDINATES: similar to AA sequence:RefSeq:YP_002411045.1;product=flagellar basal body rod protein FlgF;protein_id=WP_000375461.1;transl_table=11
NZ_MIPU01000001.1	RefSeq	pseudogene	668286	669487	.	-	.	ID=gene680;Name=flgE;gbkey=Gene;gene=flgE;gene_biotype=pseudogene;locus_tag=ECNA114_RS03415;old_locus_tag=ECNA114_003255;pseudo=true
NZ_MIPU01000001.1	Protein Homology	CDS	668286	669487	.	-	0	ID=cds662;Parent=gene680;Note=the hook connects flagellar basal body to the flagellar filament%3B Vibrio parahaemolyticus protein is associated with the lateral flagella%3B frameshifted;gbkey=CDS;gene=flgE;inference=COORDINATES: similar to AA sequence:RefSeq:YP_002411044.1;product=flagellar hook protein FlgE;pseudo=true;transl_table=11
NZ_MIPU01000001.1	RefSeq	gene	669759	670472	.	-	.	ID=gene681;Name=ECNA114_RS03425;gbkey=Gene;gene_biotype=protein_coding;locus_tag=ECNA114_RS03425;old_locus_tag=ECNA114_003260
NZ_MIPU01000001.1	Protein Homology	CDS	669759	670472	.	-	0	ID=cds663;Parent=gene681;Dbxref=Genbank:WP_001093672.1;Name=WP_001093672.1;gbkey=CDS;inference=COORDINATES: similar to AA sequence:RefSeq:YP_002411043.1;product=flagellar hook capping protein;protein_id=WP_001093672.1;transl_table=11
NZ_MIPU01000001.1	RefSeq	gene	670472	670903	.	-	.	ID=gene682;Name=ECNA114_RS03430;gbkey=Gene;gene_biotype=protein_coding;locus_tag=ECNA114_RS03430;old_locus_tag=ECNA114_003265
NZ_MIPU01000001.1	Protein Homology	CDS	670472	670903	.	-	0	ID=cds664;Parent=gene682;Dbxref=Genbank:WP_000010949.1;Name=WP_000010949.1;gbkey=CDS;inference=COORDINATES: similar to AA sequence:RefSeq:YP_002411042.1;product=flagellar basal body rod protein FlgC;protein_id=WP_000010949.1;transl_table=11
NZ_MIPU01000001.1	RefSeq	gene	670906	671241	.	-	.	ID=gene683;Name=flgB;gbkey=Gene;gene=flgB;gene_biotype=protein_coding;locus_tag=ECNA114_RS03435;old_locus_tag=ECNA114_003270
NZ_MIPU01000001.1	Protein Homology	CDS	670906	671241	.	-	0	ID=cds665;Parent=gene683;Dbxref=Genbank:WP_000512950.1;Name=WP_000512950.1;Note=with FlgF and C makes up the proximal portion of the flagellar basal body rod%3B Yersinia has 2 copies of flgB and other flagellar genes;gbkey=CDS;gene=flgB;inference=COORDINATES: similar to AA sequence:RefSeq:YP_002411041.2;product=flagellar biosynthesis protein FlgB;protein_id=WP_000512950.1;transl_table=11
NZ_MIPU01000001.1	RefSeq	gene	671323	672060	.	+	.	ID=gene684;Name=ECNA114_RS03440;gbkey=Gene;gene_biotype=protein_coding;locus_tag=ECNA114_RS03440;old_locus_tag=ECNA114_003275
NZ_MIPU01000001.1	Protein Homology	CDS	671323	672060	.	+	0	ID=cds666;Parent=gene684;Dbxref=Genbank:WP_000009756.1;Name=WP_000009756.1;gbkey=CDS;inference=COORDINATES: similar to AA sequence:RefSeq:YP_002411040.1;product=flagella basal body P-ring formation protein FlgA;protein_id=WP_000009756.1;transl_table=11
NZ_MIPU01000001.1	RefSeq	gene	672142	672420	.	+	.	ID=gene685;Name=ECNA114_RS03445;gbkey=Gene;gene_biotype=protein_coding;locus_tag=ECNA114_RS03445;old_locus_tag=ECNA114_003280
NZ_MIPU01000001.1	Protein Homology	CDS	672142	672420	.	+	0	ID=cds667;Parent=gene685;Dbxref=Genbank:WP_000705392.1;Name=WP_000705392.1;gbkey=CDS;inference=COORDINATES: similar to AA sequence:RefSeq:YP_002411039.1;product=flagellar biosynthesis anti-sigma factor FlgM;protein_id=WP_000705392.1;transl_table=11
NZ_MIPU01000001.1	RefSeq	gene	672433	672861	.	+	.	ID=gene686;Name=ECNA114_RS03450;gbkey=Gene;gene_biotype=protein_coding;locus_tag=ECNA114_RS03450;old_locus_tag=ECNA114_003285
NZ_MIPU01000001.1	Protein Homology	CDS	672433	672861	.	+	0	ID=cds668;Parent=gene686;Dbxref=Genbank:WP_000027800.1;Name=WP_000027800.1;gbkey=CDS;inference=COORDINATES: similar to AA sequence:RefSeq:WP_001606874.1;product=flagellar protein FlgN;protein_id=WP_000027800.1;transl_table=11
NZ_MIPU01000001.1	RefSeq	gene	672950	673921	.	+	.	ID=gene687;Name=ECNA114_RS03455;gbkey=Gene;gene_biotype=protein_coding;locus_tag=ECNA114_RS03455;old_locus_tag=ECNA114_003290
NZ_MIPU01000001.1	Protein Homology	CDS	672950	673921	.	+	0	ID=cds669;Parent=gene687;Dbxref=Genbank:WP_023908582.1;Name=WP_023908582.1;gbkey=CDS;inference=COORDINATES: similar to AA sequence:RefSeq:WP_001311424.1;product=hypothetical protein;protein_id=WP_023908582.1;transl_table=11
NZ_MIPU01000001.1	RefSeq	gene	673968	676406	.	+	.	ID=gene688;Name=ECNA114_RS03460;gbkey=Gene;gene_biotype=protein_coding;locus_tag=ECNA114_RS03460;old_locus_tag=ECNA114_003295
NZ_MIPU01000001.1	Protein Homology	CDS	673968	676406	.	+	0	ID=cds670;Parent=gene688;Dbxref=Genbank:WP_001194008.1;Name=WP_001194008.1;gbkey=CDS;inference=COORDINATES: similar to AA sequence:RefSeq:WP_001773846.1;product=glycosyl transferase;protein_id=WP_001194008.1;transl_table=11
NZ_MIPU01000001.1	RefSeq	gene	676888	677289	.	+	.	ID=gene689;Name=ECNA114_RS03465;gbkey=Gene;gene_biotype=protein_coding;locus_tag=ECNA114_RS03465
NZ_MIPU01000001.1	Protein Homology	CDS	676888	677289	.	+	0	ID=cds671;Parent=gene689;Dbxref=Genbank:WP_001531418.1;Name=WP_001531418.1;gbkey=CDS;inference=COORDINATES: similar to AA sequence:RefSeq:WP_001531418.1;product=hypothetical protein;protein_id=WP_001531418.1;transl_table=11
NZ_MIPU01000001.1	RefSeq	gene	678313	678861	.	+	.	ID=gene690;Name=ECNA114_RS03470;gbkey=Gene;gene_biotype=protein_coding;locus_tag=ECNA114_RS03470;old_locus_tag=ECNA114_003300
NZ_MIPU01000001.1	Protein Homology	CDS	678313	678861	.	+	0	ID=cds672;Parent=gene690;Dbxref=Genbank:WP_001531417.1;Name=WP_001531417.1;gbkey=CDS;inference=COORDINATES: similar to AA sequence:RefSeq:WP_001531417.1;product=hypothetical protein;protein_id=WP_001531417.1;transl_table=11
NZ_MIPU01000001.1	RefSeq	gene	678949	679296	.	+	.	ID=gene691;Name=ECNA114_RS03475;gbkey=Gene;gene_biotype=protein_coding;locus_tag=ECNA114_RS03475;old_locus_tag=ECNA114_003305
NZ_MIPU01000001.1	Protein Homology	CDS	678949	679296	.	+	0	ID=cds673;Parent=gene691;Dbxref=Genbank:WP_000758621.1;Name=WP_000758621.1;gbkey=CDS;inference=COORDINATES: similar to AA sequence:RefSeq:WP_000758621.1;product=hypothetical protein;protein_id=WP_000758621.1;transl_table=11
NZ_MIPU01000001.1	RefSeq	gene	679316	679711	.	-	.	ID=gene692;Name=ECNA114_RS03480;gbkey=Gene;gene_biotype=protein_coding;locus_tag=ECNA114_RS03480;old_locus_tag=ECNA114_003310
NZ_MIPU01000001.1	Protein Homology	CDS	679316	679711	.	-	0	ID=cds674;Parent=gene692;Dbxref=Genbank:WP_000859530.1;Name=WP_000859530.1;gbkey=CDS;inference=COORDINATES: similar to AA sequence:RefSeq:WP_000859530.1;product=glycerol-3-phosphate cytidylyltransferase;protein_id=WP_000859530.1;transl_table=11
NZ_MIPU01000001.1	RefSeq	gene	679714	680148	.	-	.	ID=gene693;Name=ECNA114_RS03485;gbkey=Gene;gene_biotype=protein_coding;locus_tag=ECNA114_RS03485;old_locus_tag=ECNA114_003315
NZ_MIPU01000001.1	Protein Homology	CDS	679714	680148	.	-	0	ID=cds675;Parent=gene693;Dbxref=Genbank:WP_001248919.1;Name=WP_001248919.1;gbkey=CDS;inference=COORDINATES: similar to AA sequence:RefSeq:YP_002411034.1;product=flagellar export protein FliJ;protein_id=WP_001248919.1;transl_table=11
NZ_MIPU01000001.1	RefSeq	gene	680151	681491	.	-	.	ID=gene694;Name=fliI;gbkey=Gene;gene=fliI;gene_biotype=protein_coding;locus_tag=ECNA114_RS03490;old_locus_tag=ECNA114_003320
NZ_MIPU01000001.1	Protein Homology	CDS	680151	681491	.	-	0	ID=cds676;Parent=gene694;Dbxref=Genbank:WP_001279407.1;Name=WP_001279407.1;Note=involved in type III protein export during flagellum assembly;gbkey=CDS;gene=fliI;inference=COORDINATES: similar to AA sequence:RefSeq:WP_003843825.1;product=flagellum-specific ATP synthase FliI;protein_id=WP_001279407.1;transl_table=11
NZ_MIPU01000001.1	RefSeq	gene	681484	682194	.	-	.	ID=gene695;Name=ECNA114_RS03495;gbkey=Gene;gene_biotype=protein_coding;locus_tag=ECNA114_RS03495;old_locus_tag=ECNA114_003325
NZ_MIPU01000001.1	Protein Homology	CDS	681484	682194	.	-	0	ID=cds677;Parent=gene695;Dbxref=Genbank:WP_000151522.1;Name=WP_000151522.1;gbkey=CDS;inference=COORDINATES: similar to AA sequence:RefSeq:YP_002411032.1;product=flagellar assembly protein FliH;protein_id=WP_000151522.1;transl_table=11
NZ_MIPU01000001.1	RefSeq	gene	682198	683208	.	-	.	ID=gene696;Name=fliG;gbkey=Gene;gene=fliG;gene_biotype=protein_coding;locus_tag=ECNA114_RS03500;old_locus_tag=ECNA114_003330
NZ_MIPU01000001.1	Protein Homology	CDS	682198	683208	.	-	0	ID=cds678;Parent=gene696;Dbxref=Genbank:WP_001293163.1;Name=WP_001293163.1;Note=One of three proteins involved in switching the direction of the flagellar rotation;gbkey=CDS;gene=fliG;inference=COORDINATES: similar to AA sequence:RefSeq:YP_002411031.1;product=flagellar motor switch protein FliG;protein_id=WP_001293163.1;transl_table=11
NZ_MIPU01000001.1	RefSeq	gene	683186	684832	.	-	.	ID=gene697;Name=ECNA114_RS03505;gbkey=Gene;gene_biotype=protein_coding;locus_tag=ECNA114_RS03505;old_locus_tag=ECNA114_003335
NZ_MIPU01000001.1	Protein Homology	CDS	683186	684832	.	-	0	ID=cds679;Parent=gene697;Dbxref=Genbank:WP_000993671.1;Name=WP_000993671.1;gbkey=CDS;inference=COORDINATES: similar to AA sequence:RefSeq:YP_002411030.1;product=flagellar M-ring protein FliF;protein_id=WP_000993671.1;transl_table=11
NZ_MIPU01000001.1	RefSeq	gene	684837	685178	.	-	.	ID=gene698;Name=ECNA114_RS03510;gbkey=Gene;gene_biotype=protein_coding;locus_tag=ECNA114_RS03510;old_locus_tag=ECNA114_003340
NZ_MIPU01000001.1	Protein Homology	CDS	684837	685178	.	-	0	ID=cds680;Parent=gene698;Dbxref=Genbank:WP_000029091.1;Name=WP_000029091.1;gbkey=CDS;inference=COORDINATES: similar to AA sequence:RefSeq:YP_002411029.1;product=flagellar hook-basal body protein FliE;protein_id=WP_000029091.1;transl_table=11
NZ_MIPU01000001.1	RefSeq	gene	685193	686179	.	-	.	ID=gene699;Name=ECNA114_RS03515;gbkey=Gene;gene_biotype=protein_coding;locus_tag=ECNA114_RS03515;old_locus_tag=ECNA114_003345
NZ_MIPU01000001.1	Protein Homology	CDS	685193	686179	.	-	0	ID=cds681;Parent=gene699;Dbxref=Genbank:WP_001292199.1;Name=WP_001292199.1;gbkey=CDS;inference=COORDINATES: similar to AA sequence:RefSeq:YP_002411028.1;product=sigma-54-dependent Fis family transcriptional regulator;protein_id=WP_001292199.1;transl_table=11
NZ_MIPU01000001.1	RefSeq	gene	686566	687417	.	+	.	ID=gene700;Name=ECNA114_RS03520;gbkey=Gene;gene_biotype=protein_coding;locus_tag=ECNA114_RS03520;old_locus_tag=ECNA114_003350
NZ_MIPU01000001.1	Protein Homology	CDS	686566	687417	.	+	0	ID=cds682;Parent=gene700;Dbxref=Genbank:WP_000922513.1;Name=WP_000922513.1;gbkey=CDS;inference=COORDINATES: similar to AA sequence:RefSeq:YP_002411027.1;product=hypothetical protein;protein_id=WP_000922513.1;transl_table=11
NZ_MIPU01000001.1	RefSeq	gene	687410	687781	.	+	.	ID=gene701;Name=ECNA114_RS03525;gbkey=Gene;gene_biotype=protein_coding;locus_tag=ECNA114_RS03525;old_locus_tag=ECNA114_003355
NZ_MIPU01000001.1	Protein Homology	CDS	687410	687781	.	+	0	ID=cds683;Parent=gene701;Dbxref=Genbank:WP_000043127.1;Name=WP_000043127.1;gbkey=CDS;inference=COORDINATES: similar to AA sequence:RefSeq:YP_002411026.1;product=hypothetical protein;protein_id=WP_000043127.1;transl_table=11
NZ_MIPU01000001.1	RefSeq	gene	687778	688530	.	+	.	ID=gene702;Name=ECNA114_RS03530;gbkey=Gene;gene_biotype=protein_coding;locus_tag=ECNA114_RS03530;old_locus_tag=ECNA114_003360
NZ_MIPU01000001.1	Protein Homology	CDS	687778	688530	.	+	0	ID=cds684;Parent=gene702;Dbxref=Genbank:WP_000830267.1;Name=WP_000830267.1;gbkey=CDS;inference=COORDINATES: similar to AA sequence:RefSeq:YP_002411025.1;product=flagellar biosynthetic protein FliP;protein_id=WP_000830267.1;transl_table=11
NZ_MIPU01000001.1	RefSeq	gene	688533	688805	.	+	.	ID=gene703;Name=ECNA114_RS03535;gbkey=Gene;gene_biotype=protein_coding;locus_tag=ECNA114_RS03535;old_locus_tag=ECNA114_003365
NZ_MIPU01000001.1	Protein Homology	CDS	688533	688805	.	+	0	ID=cds685;Parent=gene703;Dbxref=Genbank:WP_000958542.1;Name=WP_000958542.1;gbkey=CDS;inference=COORDINATES: similar to AA sequence:RefSeq:YP_002411024.1;product=flagellar biosynthesis protein FliQ;protein_id=WP_000958542.1;transl_table=11
NZ_MIPU01000001.1	RefSeq	gene	688807	689589	.	+	.	ID=gene704;Name=ECNA114_RS03540;gbkey=Gene;gene_biotype=protein_coding;locus_tag=ECNA114_RS03540;old_locus_tag=ECNA114_003370
NZ_MIPU01000001.1	Protein Homology	CDS	688807	689589	.	+	0	ID=cds686;Parent=gene704;Dbxref=Genbank:WP_001260499.1;Name=WP_001260499.1;gbkey=CDS;inference=COORDINATES: similar to AA sequence:RefSeq:YP_002411023.1;product=flagellar biosynthetic protein FliR;protein_id=WP_001260499.1;transl_table=11
NZ_MIPU01000001.1	RefSeq	gene	689579	690718	.	+	.	ID=gene705;Name=ECNA114_RS03545;gbkey=Gene;gene_biotype=protein_coding;locus_tag=ECNA114_RS03545;old_locus_tag=ECNA114_003375
NZ_MIPU01000001.1	Protein Homology	CDS	689579	690718	.	+	0	ID=cds687;Parent=gene705;Dbxref=Genbank:WP_000785669.1;Name=WP_000785669.1;gbkey=CDS;inference=COORDINATES: similar to AA sequence:RefSeq:YP_002411022.1;product=flagellar type III secretion system protein FlhB;protein_id=WP_000785669.1;transl_table=11
NZ_MIPU01000001.1	RefSeq	gene	690702	692795	.	+	.	ID=gene706;Name=ECNA114_RS03550;gbkey=Gene;gene_biotype=protein_coding;locus_tag=ECNA114_RS03550;old_locus_tag=ECNA114_003380
NZ_MIPU01000001.1	Protein Homology	CDS	690702	692795	.	+	0	ID=cds688;Parent=gene706;Dbxref=Genbank:WP_001140822.1;Name=WP_001140822.1;gbkey=CDS;inference=COORDINATES: similar to AA sequence:RefSeq:WP_001140833.1;product=flagellar biosynthesis protein FlhA;protein_id=WP_001140822.1;transl_table=11
NZ_MIPU01000001.1	RefSeq	gene	693015	693512	.	-	.	ID=gene707;Name=ECNA114_RS03560;gbkey=Gene;gene_biotype=protein_coding;locus_tag=ECNA114_RS03560;old_locus_tag=ECNA114_003385
NZ_MIPU01000001.1	Protein Homology	CDS	693015	693512	.	-	0	ID=cds689;Parent=gene707;Dbxref=Genbank:WP_000006240.1;Name=WP_000006240.1;gbkey=CDS;inference=COORDINATES: similar to AA sequence:RefSeq:YP_002411018.1;product=transposase;protein_id=WP_000006240.1;transl_table=11
NZ_MIPU01000001.1	RefSeq	gene	693688	694437	.	-	.	ID=gene708;Name=ECNA114_RS03565;gbkey=Gene;gene_biotype=protein_coding;locus_tag=ECNA114_RS03565;old_locus_tag=ECNA114_003390
NZ_MIPU01000001.1	Protein Homology	CDS	693688	694437	.	-	0	ID=cds690;Parent=gene708;Dbxref=Genbank:WP_000093933.1;Name=WP_000093933.1;gbkey=CDS;inference=COORDINATES: similar to AA sequence:RefSeq:NP_308281.1;product=peptidoglycan endopeptidase;protein_id=WP_000093933.1;transl_table=11
NZ_MIPU01000001.1	RefSeq	gene	694749	695489	.	+	.	ID=gene709;Name=ECNA114_RS03570;gbkey=Gene;gene_biotype=protein_coding;locus_tag=ECNA114_RS03570;old_locus_tag=ECNA114_003395
NZ_MIPU01000001.1	Protein Homology	CDS	694749	695489	.	+	0	ID=cds691;Parent=gene709;Dbxref=Genbank:WP_001225679.1;Name=WP_001225679.1;gbkey=CDS;inference=COORDINATES: similar to AA sequence:RefSeq:NP_308278.1;product=transpeptidase;protein_id=WP_001225679.1;transl_table=11
NZ_MIPU01000001.1	RefSeq	gene	695460	696227	.	-	.	ID=gene710;Name=ECNA114_RS03575;gbkey=Gene;gene_biotype=protein_coding;locus_tag=ECNA114_RS03575;old_locus_tag=ECNA114_003400
NZ_MIPU01000001.1	Protein Homology	CDS	695460	696227	.	-	0	ID=cds692;Parent=gene710;Dbxref=Genbank:WP_000333380.1;Name=WP_000333380.1;gbkey=CDS;inference=COORDINATES: similar to AA sequence:RefSeq:NP_414758.1;product=class II glutamine amidotransferase;protein_id=WP_000333380.1;transl_table=11
NZ_MIPU01000001.1	RefSeq	gene	696432	697010	.	-	.	ID=gene711;Name=ECNA114_RS03585;gbkey=Gene;gene_biotype=protein_coding;locus_tag=ECNA114_RS03585;old_locus_tag=ECNA114_003405
NZ_MIPU01000001.1	Protein Homology	CDS	696432	697010	.	-	0	ID=cds693;Parent=gene711;Dbxref=Genbank:WP_000284050.1;Name=WP_000284050.1;gbkey=CDS;inference=COORDINATES: similar to AA sequence:RefSeq:WP_017458774.1;product=phosphoheptose isomerase;protein_id=WP_000284050.1;transl_table=11
NZ_MIPU01000001.1	RefSeq	gene	697250	699694	.	+	.	ID=gene712;Name=fadE;gbkey=Gene;gene=fadE;gene_biotype=protein_coding;locus_tag=ECNA114_RS03590;old_locus_tag=ECNA114_003410
NZ_MIPU01000001.1	Protein Homology	CDS	697250	699694	.	+	0	ID=cds694;Parent=gene712;Dbxref=Genbank:WP_000973095.1;Name=WP_000973095.1;Note=functions in fatty acid oxidation%3B converts acyl-CoA and FAD to FADH2 and delta2-enoyl-CoA;gbkey=CDS;gene=fadE;inference=COORDINATES: similar to AA sequence:RefSeq:NP_414756.2;product=acyl-CoA dehydrogenase;protein_id=WP_000973095.1;transl_table=11
NZ_MIPU01000001.1	RefSeq	gene	699737	700210	.	-	.	ID=gene713;Name=ECNA114_RS03595;gbkey=Gene;gene_biotype=protein_coding;locus_tag=ECNA114_RS03595;old_locus_tag=ECNA114_003415
NZ_MIPU01000001.1	Protein Homology	CDS	699737	700210	.	-	0	ID=cds695;Parent=gene713;Dbxref=Genbank:WP_000532690.1;Name=WP_000532690.1;Note=inactivates vertebrate C-type lysozyme;gbkey=CDS;inference=COORDINATES: similar to AA sequence:RefSeq:NP_308274.1;product=hypothetical protein;protein_id=WP_000532690.1;transl_table=11
NZ_MIPU01000001.1	RefSeq	gene	700364	701134	.	+	.	ID=gene714;Name=ECNA114_RS03600;gbkey=Gene;gene_biotype=protein_coding;locus_tag=ECNA114_RS03600;old_locus_tag=ECNA114_003420
NZ_MIPU01000001.1	Protein Homology	CDS	700364	701134	.	+	0	ID=cds696;Parent=gene714;Dbxref=Genbank:WP_001118016.1;Name=WP_001118016.1;gbkey=CDS;inference=COORDINATES: similar to AA sequence:RefSeq:WP_001118030.1;product=amidohydrolase;protein_id=WP_001118016.1;transl_table=11
NZ_MIPU01000001.1	RefSeq	gene	701233	701309	.	-	.	ID=gene715;Name=ECNA114_RS03605;gbkey=Gene;gene_biotype=tRNA;locus_tag=ECNA114_RS03605;old_locus_tag=ECNA114_003425
NZ_MIPU01000001.1	tRNAscan-SE	tRNA	701233	701309	.	-	.	ID=rna18;Parent=gene715;anticodon=(pos:complement(701273..701275));gbkey=tRNA;inference=COORDINATES: profile:tRNAscan-SE:1.23;product=tRNA-Asp
NZ_MIPU01000001.1	tRNAscan-SE	exon	701233	701309	.	-	.	ID=id20;Parent=rna18;anticodon=(pos:complement(701273..701275));gbkey=tRNA;inference=COORDINATES: profile:tRNAscan-SE:1.23;product=tRNA-Asp
NZ_MIPU01000001.1	RefSeq	gene	701442	702173	.	-	.	ID=gene716;Name=ECNA114_RS03610;gbkey=Gene;gene_biotype=protein_coding;locus_tag=ECNA114_RS03610;old_locus_tag=ECNA114_003430
NZ_MIPU01000001.1	Protein Homology	CDS	701442	702173	.	-	0	ID=cds697;Parent=gene716;Dbxref=Genbank:WP_001385210.1;Name=WP_001385210.1;gbkey=CDS;inference=COORDINATES: similar to AA sequence:RefSeq:YP_002410983.1;product=DNA polymerase III subunit epsilon;protein_id=WP_001385210.1;transl_table=11
NZ_MIPU01000001.1	RefSeq	gene	702238	702705	.	+	.	ID=gene717;Name=ECNA114_RS03615;gbkey=Gene;gene_biotype=protein_coding;locus_tag=ECNA114_RS03615;old_locus_tag=ECNA114_003435
NZ_MIPU01000001.1	Protein Homology	CDS	702238	702705	.	+	0	ID=cds698;Parent=gene717;Dbxref=Genbank:WP_000917890.1;Name=WP_000917890.1;gbkey=CDS;inference=COORDINATES: similar to AA sequence:RefSeq:NP_308237.1;product=ribonuclease HI;protein_id=WP_000917890.1;transl_table=11
NZ_MIPU01000001.1	RefSeq	gene	702702	703424	.	-	.	ID=gene718;Name=ECNA114_RS03620;gbkey=Gene;gene_biotype=protein_coding;locus_tag=ECNA114_RS03620;old_locus_tag=ECNA114_003440
NZ_MIPU01000001.1	Protein Homology	CDS	702702	703424	.	-	0	ID=cds699;Parent=gene718;Dbxref=Genbank:WP_001295200.1;Name=WP_001295200.1;gbkey=CDS;inference=COORDINATES: similar to AA sequence:RefSeq:YP_002410981.1;product=SAM-dependent methyltransferase;protein_id=WP_001295200.1;transl_table=11
NZ_MIPU01000001.1	RefSeq	gene	703458	704213	.	+	.	ID=gene719;Name=ECNA114_RS03625;gbkey=Gene;gene_biotype=protein_coding;locus_tag=ECNA114_RS03625;old_locus_tag=ECNA114_003445
NZ_MIPU01000001.1	Protein Homology	CDS	703458	704213	.	+	0	ID=cds700;Parent=gene719;Dbxref=Genbank:WP_001052747.1;Name=WP_001052747.1;gbkey=CDS;inference=COORDINATES: similar to AA sequence:RefSeq:NP_308235.1;product=hydroxyacylglutathione hydrolase;protein_id=WP_001052747.1;transl_table=11
NZ_MIPU01000001.1	RefSeq	gene	704285	705643	.	+	.	ID=gene720;Name=ECNA114_RS03630;gbkey=Gene;gene_biotype=protein_coding;locus_tag=ECNA114_RS03630;old_locus_tag=ECNA114_003450
NZ_MIPU01000001.1	Protein Homology	CDS	704285	705643	.	+	0	ID=cds701;Parent=gene720;Dbxref=Genbank:WP_000644685.1;Name=WP_000644685.1;gbkey=CDS;inference=COORDINATES: similar to AA sequence:RefSeq:NP_414747.1;product=lytic transglycosylase;protein_id=WP_000644685.1;transl_table=11
NZ_MIPU01000001.1	RefSeq	gene	705692	706462	.	-	.	ID=gene721;Name=ECNA114_RS03635;gbkey=Gene;gene_biotype=protein_coding;locus_tag=ECNA114_RS03635;old_locus_tag=ECNA114_003455
NZ_MIPU01000001.1	Protein Homology	CDS	705692	706462	.	-	0	ID=cds702;Parent=gene721;Dbxref=Genbank:WP_000211691.1;Name=WP_000211691.1;gbkey=CDS;inference=COORDINATES: similar to AA sequence:RefSeq:YP_002410978.1;product=class I SAM-dependent methyltransferase;protein_id=WP_000211691.1;transl_table=11
NZ_MIPU01000001.1	RefSeq	gene	706540	707340	.	-	.	ID=gene722;Name=ECNA114_RS03640;gbkey=Gene;gene_biotype=protein_coding;locus_tag=ECNA114_RS03640;old_locus_tag=ECNA114_003460
NZ_MIPU01000001.1	Protein Homology	CDS	706540	707340	.	-	0	ID=cds703;Parent=gene722;Dbxref=Genbank:WP_001230983.1;Name=WP_001230983.1;gbkey=CDS;inference=COORDINATES: similar to AA sequence:RefSeq:NP_308232.1;product=EEP domain-containing protein;protein_id=WP_001230983.1;transl_table=11
NZ_MIPU01000001.1	RefSeq	gene	707581	708495	.	+	.	ID=gene723;Name=ECNA114_RS03645;gbkey=Gene;gene_biotype=protein_coding;locus_tag=ECNA114_RS03645;old_locus_tag=ECNA114_003465
NZ_MIPU01000001.1	Protein Homology	CDS	707581	708495	.	+	0	ID=cds704;Parent=gene723;Dbxref=Genbank:WP_000648564.1;Name=WP_000648564.1;gbkey=CDS;inference=COORDINATES: similar to AA sequence:RefSeq:NP_414744.1;product=LysR family transcriptional regulator;protein_id=WP_000648564.1;transl_table=11
NZ_MIPU01000001.1	RefSeq	gene	708492	709295	.	-	.	ID=gene724;Name=ECNA114_RS03650;gbkey=Gene;gene_biotype=protein_coding;locus_tag=ECNA114_RS03650;old_locus_tag=ECNA114_003470
NZ_MIPU01000001.1	Protein Homology	CDS	708492	709295	.	-	0	ID=cds705;Parent=gene724;Dbxref=Genbank:WP_000997013.1;Name=WP_000997013.1;gbkey=CDS;inference=COORDINATES: similar to AA sequence:RefSeq:NP_308230.1;product=2%2C5-didehydrogluconate reductase DkgB;protein_id=WP_000997013.1;transl_table=11
NZ_MIPU01000001.1	RefSeq	gene	709458	709534	.	-	.	ID=gene725;Name=ECNA114_RS03655;gbkey=Gene;gene_biotype=tRNA;locus_tag=ECNA114_RS03655;old_locus_tag=ECNA114_003475
NZ_MIPU01000001.1	tRNAscan-SE	tRNA	709458	709534	.	-	.	ID=rna19;Parent=gene725;anticodon=(pos:complement(709498..709500));gbkey=tRNA;inference=COORDINATES: profile:tRNAscan-SE:1.23;product=tRNA-Asp
NZ_MIPU01000001.1	tRNAscan-SE	exon	709458	709534	.	-	.	ID=id21;Parent=rna19;anticodon=(pos:complement(709498..709500));gbkey=tRNA;inference=COORDINATES: profile:tRNAscan-SE:1.23;product=tRNA-Asp
NZ_MIPU01000001.1	RefSeq	gene	709589	709704	.	-	.	ID=gene726;Name=rrf;gbkey=Gene;gene=rrf;gene_biotype=rRNA;locus_tag=ECNA114_RS03660;old_locus_tag=ECNA114_003480
NZ_MIPU01000001.1	cmsearch	rRNA	709589	709704	.	-	.	ID=rna20;Parent=gene726;Dbxref=RFAM:RF00001;gbkey=rRNA;gene=rrf;inference=COORDINATES: profile:INFERNAL:1.1.1;product=5S ribosomal RNA
NZ_MIPU01000001.1	cmsearch	exon	709589	709704	.	-	.	ID=id22;Parent=rna20;Dbxref=RFAM:RF00001;gbkey=rRNA;gene=rrf;inference=COORDINATES: profile:INFERNAL:1.1.1;product=5S ribosomal RNA
##sequence-region NZ_MIPU01000002.1 1 484524
##species https://www.ncbi.nlm.nih.gov/Taxonomy/Browser/wwwtax.cgi?id=1033813
NZ_MIPU01000002.1	RefSeq	region	1	484524	.	+	.	ID=id23;Dbxref=taxon:1033813;collection-date=16-Nov-2009;country=India: Pune;gbkey=Src;genome=genomic;isolation-source=urine;mol_type=genomic DNA;nat-host=Homo sapiens;strain=NA114
NZ_MIPU01000002.1	RefSeq	gene	1	502	.	-	.	ID=gene727;Name=ECNA114_RS03665;gbkey=Gene;gene_biotype=protein_coding;locus_tag=ECNA114_RS03665;old_locus_tag=ECNA114_003485;partial=true;start_range=.,1
NZ_MIPU01000002.1	Protein Homology	CDS	1	502	.	-	0	ID=cds706;Parent=gene727;Dbxref=Genbank:WP_074770761.1;Name=WP_074770761.1;gbkey=CDS;inference=COORDINATES: similar to AA sequence:RefSeq:NP_310125.1;partial=true;product=glutamate decarboxylase;protein_id=WP_074770761.1;start_range=.,1;transl_table=11
NZ_MIPU01000002.1	RefSeq	pseudogene	683	863	.	+	.	ID=gene728;Name=ECNA114_RS03675;gbkey=Gene;gene_biotype=pseudogene;locus_tag=ECNA114_RS03675;pseudo=true
NZ_MIPU01000002.1	Protein Homology	CDS	683	863	.	+	0	ID=cds707;Parent=gene728;Note=frameshifted;gbkey=CDS;inference=COORDINATES: similar to AA sequence:RefSeq:WP_001332151.1;product=hypothetical protein;pseudo=true;transl_table=11
NZ_MIPU01000002.1	RefSeq	gene	864	1787	.	-	.	ID=gene729;Name=ECNA114_RS03680;gbkey=Gene;gene_biotype=protein_coding;locus_tag=ECNA114_RS03680;old_locus_tag=ECNA114_003495
NZ_MIPU01000002.1	Protein Homology	CDS	864	1787	.	-	0	ID=cds708;Parent=gene729;Dbxref=Genbank:WP_072093892.1;Name=WP_072093892.1;gbkey=CDS;inference=COORDINATES: similar to AA sequence:RefSeq:WP_000610011.1;product=insulinase family protein;protein_id=WP_072093892.1;transl_table=11
NZ_MIPU01000002.1	RefSeq	gene	1787	2944	.	-	.	ID=gene730;Name=ECNA114_RS03685;gbkey=Gene;gene_biotype=protein_coding;locus_tag=ECNA114_RS03685;old_locus_tag=ECNA114_003500
NZ_MIPU01000002.1	Protein Homology	CDS	1787	2944	.	-	0	ID=cds709;Parent=gene730;Dbxref=Genbank:WP_001296071.1;Name=WP_001296071.1;gbkey=CDS;inference=COORDINATES: similar to AA sequence:RefSeq:YP_002412487.1;product=anaerobic sulfatase maturase;protein_id=WP_001296071.1;transl_table=11
NZ_MIPU01000002.1	RefSeq	gene	2996	4678	.	-	.	ID=gene731;Name=ECNA114_RS03690;gbkey=Gene;gene_biotype=protein_coding;locus_tag=ECNA114_RS03690;old_locus_tag=ECNA114_003505
NZ_MIPU01000002.1	Protein Homology	CDS	2996	4678	.	-	0	ID=cds710;Parent=gene731;Dbxref=Genbank:WP_001296072.1;Name=WP_001296072.1;gbkey=CDS;inference=COORDINATES: similar to AA sequence:RefSeq:NP_310130.2;product=sulfatase;protein_id=WP_001296072.1;transl_table=11
NZ_MIPU01000002.1	RefSeq	gene	5080	5841	.	-	.	ID=gene732;Name=ECNA114_RS03695;gbkey=Gene;gene_biotype=protein_coding;locus_tag=ECNA114_RS03695;old_locus_tag=ECNA114_003510
NZ_MIPU01000002.1	Protein Homology	CDS	5080	5841	.	-	0	ID=cds711;Parent=gene732;Dbxref=Genbank:WP_000060456.1;Name=WP_000060456.1;Note=regulates the cellular response to acid resistance;gbkey=CDS;inference=COORDINATES: similar to AA sequence:RefSeq:WP_000060456.1;product=AraC family transcriptional regulator;protein_id=WP_000060456.1;transl_table=11
NZ_MIPU01000002.1	RefSeq	gene	5916	6113	.	-	.	ID=gene733;Name=ECNA114_RS03700;gbkey=Gene;gene_biotype=protein_coding;locus_tag=ECNA114_RS03700;old_locus_tag=ECNA114_003515
NZ_MIPU01000002.1	Protein Homology	CDS	5916	6113	.	-	0	ID=cds712;Parent=gene733;Dbxref=Genbank:WP_000543392.1;Name=WP_000543392.1;gbkey=CDS;inference=COORDINATES: similar to AA sequence:RefSeq:NP_310132.1;product=two-component-system connector protein SafA;protein_id=WP_000543392.1;transl_table=11
NZ_MIPU01000002.1	RefSeq	gene	6361	8640	.	-	.	ID=gene734;Name=ECNA114_RS03705;gbkey=Gene;gene_biotype=protein_coding;locus_tag=ECNA114_RS03705;old_locus_tag=ECNA114_003520
NZ_MIPU01000002.1	Protein Homology	CDS	6361	8640	.	-	0	ID=cds713;Parent=gene734;Dbxref=Genbank:WP_000726721.1;Name=WP_000726721.1;Note=in Escherichia coli it may be involved in repression of type III secretion system (TTSS) genes of the host cell%3B involved with increased resistance to low pH%3B member of the prokaryotic molybdopterin-containing oxidoreductase family;gbkey=CDS;inference=COORDINATES: similar to AA sequence:RefSeq:NP_416018.1;product=oxidoreductase;protein_id=WP_000726721.1;transl_table=11
NZ_MIPU01000002.1	RefSeq	gene	8979	9893	.	-	.	ID=gene735;Name=ECNA114_RS03710;gbkey=Gene;gene_biotype=protein_coding;locus_tag=ECNA114_RS03710;old_locus_tag=ECNA114_003525
NZ_MIPU01000002.1	Protein Homology	CDS	8979	9893	.	-	0	ID=cds714;Parent=gene735;Dbxref=Genbank:WP_000520593.1;Name=WP_000520593.1;gbkey=CDS;inference=COORDINATES: similar to AA sequence:RefSeq:NP_310134.1;product=fimbrial protein FimH;protein_id=WP_000520593.1;transl_table=11
NZ_MIPU01000002.1	RefSeq	gene	9953	10456	.	-	.	ID=gene736;Name=ECNA114_RS03715;gbkey=Gene;gene_biotype=protein_coding;locus_tag=ECNA114_RS03715;old_locus_tag=ECNA114_003530
NZ_MIPU01000002.1	Protein Homology	CDS	9953	10456	.	-	0	ID=cds715;Parent=gene736;Dbxref=Genbank:WP_000825466.1;Name=WP_000825466.1;gbkey=CDS;inference=COORDINATES: similar to AA sequence:RefSeq:YP_002412493.1;product=type 1 fimbrial protein;protein_id=WP_000825466.1;transl_table=11
NZ_MIPU01000002.1	RefSeq	gene	10469	10999	.	-	.	ID=gene737;Name=ECNA114_RS03720;gbkey=Gene;gene_biotype=protein_coding;locus_tag=ECNA114_RS03720;old_locus_tag=ECNA114_003535
NZ_MIPU01000002.1	Protein Homology	CDS	10469	10999	.	-	0	ID=cds716;Parent=gene737;Dbxref=Genbank:WP_000876789.1;Name=WP_000876789.1;gbkey=CDS;inference=COORDINATES: similar to AA sequence:RefSeq:NP_310136.1;product=type 1 fimbrial protein;protein_id=WP_000876789.1;transl_table=11
NZ_MIPU01000002.1	RefSeq	gene	11013	13664	.	-	.	ID=gene738;Name=ECNA114_RS03725;gbkey=Gene;gene_biotype=protein_coding;locus_tag=ECNA114_RS03725;old_locus_tag=ECNA114_003540
NZ_MIPU01000002.1	Protein Homology	CDS	11013	13664	.	-	0	ID=cds717;Parent=gene738;Dbxref=Genbank:WP_001531687.1;Name=WP_001531687.1;gbkey=CDS;inference=COORDINATES: similar to AA sequence:RefSeq:YP_002412495.1;product=fimbrial biogenesis outer membrane usher protein;protein_id=WP_001531687.1;transl_table=11
NZ_MIPU01000002.1	RefSeq	gene	13706	14425	.	-	.	ID=gene739;Name=ECNA114_RS03730;gbkey=Gene;gene_biotype=protein_coding;locus_tag=ECNA114_RS03730;old_locus_tag=ECNA114_003545
NZ_MIPU01000002.1	Protein Homology	CDS	13706	14425	.	-	0	ID=cds718;Parent=gene739;Dbxref=Genbank:WP_000554025.1;Name=WP_000554025.1;Note=involved in type 1 fimbriae biosynthesis%2C interacts with FimH;gbkey=CDS;inference=COORDINATES: similar to AA sequence:RefSeq:YP_002412496.1;product=fimbrial chaperone protein FimC;protein_id=WP_000554025.1;transl_table=11
NZ_MIPU01000002.1	RefSeq	gene	14778	15341	.	-	.	ID=gene740;Name=ECNA114_RS03735;gbkey=Gene;gene_biotype=protein_coding;locus_tag=ECNA114_RS03735;old_locus_tag=ECNA114_003550
NZ_MIPU01000002.1	Protein Homology	CDS	14778	15341	.	-	0	ID=cds719;Parent=gene740;Dbxref=Genbank:WP_001296074.1;Name=WP_001296074.1;gbkey=CDS;inference=COORDINATES: similar to AA sequence:RefSeq:NP_310140.1;product=Fml fimbriae subunit;protein_id=WP_001296074.1;transl_table=11
NZ_MIPU01000002.1	RefSeq	gene	16033	16212	.	-	.	ID=gene741;Name=ECNA114_RS03740;gbkey=Gene;gene_biotype=protein_coding;locus_tag=ECNA114_RS03740
NZ_MIPU01000002.1	Protein Homology	CDS	16033	16212	.	-	0	ID=cds720;Parent=gene741;Dbxref=Genbank:WP_001531688.1;Name=WP_001531688.1;gbkey=CDS;inference=COORDINATES: similar to AA sequence:RefSeq:WP_001518606.1;product=hypothetical protein;protein_id=WP_001531688.1;transl_table=11
NZ_MIPU01000002.1	RefSeq	gene	16252	17574	.	-	.	ID=gene742;Name=ECNA114_RS03745;gbkey=Gene;gene_biotype=protein_coding;locus_tag=ECNA114_RS03745;old_locus_tag=ECNA114_003555
NZ_MIPU01000002.1	Protein Homology	CDS	16252	17574	.	-	0	ID=cds721;Parent=gene742;Dbxref=Genbank:WP_001125411.1;Name=WP_001125411.1;gbkey=CDS;inference=COORDINATES: similar to AA sequence:RefSeq:YP_002412511.1;product=type II toxin-antitoxin system HipA family toxin;protein_id=WP_001125411.1;transl_table=11
NZ_MIPU01000002.1	RefSeq	gene	17574	17840	.	-	.	ID=gene743;Name=ECNA114_RS03750;gbkey=Gene;gene_biotype=protein_coding;locus_tag=ECNA114_RS03750;old_locus_tag=ECNA114_003560
NZ_MIPU01000002.1	Protein Homology	CDS	17574	17840	.	-	0	ID=cds722;Parent=gene743;Dbxref=Genbank:WP_001296076.1;Name=WP_001296076.1;gbkey=CDS;inference=COORDINATES: similar to AA sequence:RefSeq:NP_416025.1;product=transcriptional regulator;protein_id=WP_001296076.1;transl_table=11
NZ_MIPU01000002.1	RefSeq	gene	18148	18906	.	+	.	ID=gene744;Name=ECNA114_RS03755;gbkey=Gene;gene_biotype=protein_coding;locus_tag=ECNA114_RS03755;old_locus_tag=ECNA114_003565
NZ_MIPU01000002.1	Protein Homology	CDS	18148	18906	.	+	0	ID=cds723;Parent=gene744;Dbxref=Genbank:WP_001286537.1;Name=WP_001286537.1;gbkey=CDS;inference=COORDINATES: similar to AA sequence:RefSeq:YP_002412522.1;product=trans-aconitate 2-methyltransferase;protein_id=WP_001286537.1;transl_table=11
NZ_MIPU01000002.1	RefSeq	gene	18910	19824	.	-	.	ID=gene745;Name=ECNA114_RS03760;gbkey=Gene;gene_biotype=protein_coding;locus_tag=ECNA114_RS03760;old_locus_tag=ECNA114_003570
NZ_MIPU01000002.1	Protein Homology	CDS	18910	19824	.	-	0	ID=cds724;Parent=gene745;Dbxref=Genbank:WP_001296077.1;Name=WP_001296077.1;gbkey=CDS;inference=COORDINATES: similar to AA sequence:RefSeq:NP_416037.2;product=hypothetical protein;protein_id=WP_001296077.1;transl_table=11
NZ_MIPU01000002.1	RefSeq	gene	19774	19974	.	+	.	ID=gene746;Name=ECNA114_RS03765;gbkey=Gene;gene_biotype=protein_coding;locus_tag=ECNA114_RS03765;old_locus_tag=ECNA114_003575
NZ_MIPU01000002.1	Protein Homology	CDS	19774	19974	.	+	0	ID=cds725;Parent=gene746;Dbxref=Genbank:WP_042012054.1;Name=WP_042012054.1;gbkey=CDS;inference=COORDINATES: similar to AA sequence:RefSeq:WP_001326603.1;product=hypothetical protein;protein_id=WP_042012054.1;transl_table=11
NZ_MIPU01000002.1	RefSeq	gene	20021	21472	.	-	.	ID=gene747;Name=ECNA114_RS03770;gbkey=Gene;gene_biotype=protein_coding;locus_tag=ECNA114_RS03770;old_locus_tag=ECNA114_003580
NZ_MIPU01000002.1	Protein Homology	CDS	20021	21472	.	-	0	ID=cds726;Parent=gene747;Dbxref=Genbank:WP_000854638.1;Name=WP_000854638.1;Note=catalyzes the formation of D-tagaturonate from D-altronate;gbkey=CDS;inference=COORDINATES: similar to AA sequence:RefSeq:NP_310155.1;product=tagaturonate reductase;protein_id=WP_000854638.1;transl_table=11
NZ_MIPU01000002.1	RefSeq	gene	21617	21748	.	-	.	ID=gene748;Name=ECNA114_RS28360;gbkey=Gene;gene_biotype=protein_coding;locus_tag=ECNA114_RS28360
NZ_MIPU01000002.1	Protein Homology	CDS	21617	21748	.	-	0	ID=cds727;Parent=gene748;Dbxref=Genbank:WP_072093893.1;Name=WP_072093893.1;gbkey=CDS;inference=COORDINATES: similar to AA sequence:RefSeq:WP_001341530.1;product=diguanylate cyclase;protein_id=WP_072093893.1;transl_table=11
NZ_MIPU01000002.1	RefSeq	gene	21699	22646	.	-	.	ID=gene749;Name=ECNA114_RS03775;gbkey=Gene;gene_biotype=protein_coding;locus_tag=ECNA114_RS03775;old_locus_tag=ECNA114_003585
NZ_MIPU01000002.1	Protein Homology	CDS	21699	22646	.	-	0	ID=cds728;Parent=gene749;Dbxref=Genbank:WP_001347019.1;Name=WP_001347019.1;gbkey=CDS;inference=COORDINATES: similar to AA sequence:RefSeq:NP_310156.1;product=GGDEF domain-containing protein;protein_id=WP_001347019.1;transl_table=11
NZ_MIPU01000002.1	RefSeq	pseudogene	22967	23117	.	-	.	ID=gene750;Name=ECNA114_RS28365;gbkey=Gene;gene_biotype=pseudogene;locus_tag=ECNA114_RS28365;pseudo=true
NZ_MIPU01000002.1	Protein Homology	CDS	22967	23117	.	-	0	ID=cds729;Parent=gene750;Note=frameshifted;gbkey=CDS;inference=COORDINATES: similar to AA sequence:RefSeq:WP_001680807.1;product=diguanylate cyclase;pseudo=true;transl_table=11
NZ_MIPU01000002.1	RefSeq	gene	23256	23615	.	-	.	ID=gene751;Name=ECNA114_RS03780;gbkey=Gene;gene_biotype=protein_coding;locus_tag=ECNA114_RS03780;old_locus_tag=ECNA114_003590
NZ_MIPU01000002.1	Protein Homology	CDS	23256	23615	.	-	0	ID=cds730;Parent=gene751;Dbxref=Genbank:WP_001191031.1;Name=WP_001191031.1;gbkey=CDS;inference=COORDINATES: similar to AA sequence:RefSeq:YP_002412526.1;product=DUF4186 domain-containing protein;protein_id=WP_001191031.1;transl_table=11
NZ_MIPU01000002.1	RefSeq	gene	23615	24541	.	-	.	ID=gene752;Name=ECNA114_RS03785;gbkey=Gene;gene_biotype=protein_coding;locus_tag=ECNA114_RS03785;old_locus_tag=ECNA114_003595
NZ_MIPU01000002.1	Protein Homology	CDS	23615	24541	.	-	0	ID=cds731;Parent=gene752;Dbxref=Genbank:WP_000257409.1;Name=WP_000257409.1;Note=catalyzes the formation of glutamate from glutamine;gbkey=CDS;inference=COORDINATES: similar to AA sequence:RefSeq:NP_310158.1;product=glutaminase 2;protein_id=WP_000257409.1;transl_table=11
NZ_MIPU01000002.1	RefSeq	gene	24605	25993	.	-	.	ID=gene753;Name=ECNA114_RS03790;gbkey=Gene;gene_biotype=protein_coding;locus_tag=ECNA114_RS03790;old_locus_tag=ECNA114_003600
NZ_MIPU01000002.1	Protein Homology	CDS	24605	25993	.	-	0	ID=cds732;Parent=gene753;Dbxref=Genbank:WP_001296078.1;Name=WP_001296078.1;gbkey=CDS;inference=COORDINATES: similar to AA sequence:RefSeq:NP_416042.2;product=succinate-semialdehyde dehydrogenase;protein_id=WP_001296078.1;transl_table=11
NZ_MIPU01000002.1	RefSeq	gene	26094	26975	.	+	.	ID=gene754;Name=ECNA114_RS03795;gbkey=Gene;gene_biotype=protein_coding;locus_tag=ECNA114_RS03795;old_locus_tag=ECNA114_003605
NZ_MIPU01000002.1	Protein Homology	CDS	26094	26975	.	+	0	ID=cds733;Parent=gene754;Dbxref=Genbank:WP_000366508.1;Name=WP_000366508.1;gbkey=CDS;inference=COORDINATES: similar to AA sequence:RefSeq:NP_310160.1;product=LysR family transcriptional regulator;protein_id=WP_000366508.1;transl_table=11
NZ_MIPU01000002.1	RefSeq	gene	27314	28504	.	+	.	ID=gene755;Name=ECNA114_RS03800;gbkey=Gene;gene_biotype=protein_coding;locus_tag=ECNA114_RS03800;old_locus_tag=ECNA114_003610
NZ_MIPU01000002.1	Protein Homology	CDS	27314	28504	.	+	0	ID=cds734;Parent=gene755;Dbxref=Genbank:WP_000210776.1;Name=WP_000210776.1;gbkey=CDS;inference=COORDINATES: similar to AA sequence:RefSeq:NP_416045.1;product=sugar efflux transporter;protein_id=WP_000210776.1;transl_table=11
NZ_MIPU01000002.1	RefSeq	gene	28529	29194	.	-	.	ID=gene756;Name=ECNA114_RS03805;gbkey=Gene;gene_biotype=protein_coding;locus_tag=ECNA114_RS03805;old_locus_tag=ECNA114_003615
NZ_MIPU01000002.1	Protein Homology	CDS	28529	29194	.	-	0	ID=cds735;Parent=gene756;Dbxref=Genbank:WP_000885036.1;Name=WP_000885036.1;gbkey=CDS;inference=COORDINATES: similar to AA sequence:RefSeq:NP_416046.1;product=stress protection protein MarC;protein_id=WP_000885036.1;transl_table=11
NZ_MIPU01000002.1	RefSeq	gene	29406	29840	.	+	.	ID=gene757;Name=ECNA114_RS03810;gbkey=Gene;gene_biotype=protein_coding;locus_tag=ECNA114_RS03810;old_locus_tag=ECNA114_003620
NZ_MIPU01000002.1	Protein Homology	CDS	29406	29840	.	+	0	ID=cds736;Parent=gene757;Dbxref=Genbank:WP_000843419.1;Name=WP_000843419.1;Note=Repressor of the marRAB operon which is involved in the activation of both antibiotic resistance and oxidative stress genes;gbkey=CDS;inference=COORDINATES: similar to AA sequence:RefSeq:NP_310164.2;product=multiple antibiotic resistance transcriptional regulator MarR;protein_id=WP_000843419.1;transl_table=11
NZ_MIPU01000002.1	RefSeq	gene	29861	30244	.	+	.	ID=gene758;Name=ECNA114_RS03815;gbkey=Gene;gene_biotype=protein_coding;locus_tag=ECNA114_RS03815;old_locus_tag=ECNA114_003625
NZ_MIPU01000002.1	Protein Homology	CDS	29861	30244	.	+	0	ID=cds737;Parent=gene758;Dbxref=Genbank:WP_000091198.1;Name=WP_000091198.1;gbkey=CDS;inference=COORDINATES: similar to AA sequence:RefSeq:NP_416048.2;product=MDR efflux pump AcrAB transcriptional activator MarA;protein_id=WP_000091198.1;transl_table=11
NZ_MIPU01000002.1	RefSeq	gene	30276	30494	.	+	.	ID=gene759;Name=ECNA114_RS03820;gbkey=Gene;gene_biotype=protein_coding;locus_tag=ECNA114_RS03820;old_locus_tag=ECNA114_003630
NZ_MIPU01000002.1	Protein Homology	CDS	30276	30494	.	+	0	ID=cds738;Parent=gene759;Dbxref=Genbank:WP_000803536.1;Name=WP_000803536.1;gbkey=CDS;inference=COORDINATES: similar to AA sequence:RefSeq:NP_416049.1;product=multiple antibiotic resistance protein MarB;protein_id=WP_000803536.1;transl_table=11
NZ_MIPU01000002.1	RefSeq	gene	30525	31424	.	-	.	ID=gene760;Name=ECNA114_RS03825;gbkey=Gene;gene_biotype=protein_coding;locus_tag=ECNA114_RS03825;old_locus_tag=ECNA114_003635
NZ_MIPU01000002.1	Protein Homology	CDS	30525	31424	.	-	0	ID=cds739;Parent=gene760;Dbxref=Genbank:WP_000087236.1;Name=WP_000087236.1;gbkey=CDS;inference=COORDINATES: similar to AA sequence:RefSeq:YP_002412536.1;product=O-acetylserine/cysteine exporter;protein_id=WP_000087236.1;transl_table=11
NZ_MIPU01000002.1	RefSeq	gene	31619	32806	.	+	.	ID=gene761;Name=ECNA114_RS03830;gbkey=Gene;gene_biotype=protein_coding;locus_tag=ECNA114_RS03830;old_locus_tag=ECNA114_003640
NZ_MIPU01000002.1	Protein Homology	CDS	31619	32806	.	+	0	ID=cds740;Parent=gene761;Dbxref=Genbank:WP_001054182.1;Name=WP_001054182.1;gbkey=CDS;inference=COORDINATES: similar to AA sequence:RefSeq:NP_416051.1;product=transporter;protein_id=WP_001054182.1;transl_table=11
NZ_MIPU01000002.1	RefSeq	gene	32933	33028	.	+	.	ID=gene762;Name=ECNA114_RS03835;gbkey=Gene;gene_biotype=protein_coding;locus_tag=ECNA114_RS03835;old_locus_tag=ECNA114_003645
NZ_MIPU01000002.1	Protein Homology	CDS	32933	33028	.	+	0	ID=cds741;Parent=gene762;Dbxref=Genbank:WP_000901367.1;Name=WP_000901367.1;gbkey=CDS;inference=COORDINATES: similar to AA sequence:RefSeq:YP_001165319.1;product=hypothetical protein;protein_id=WP_000901367.1;transl_table=11
NZ_MIPU01000002.1	RefSeq	gene	33247	34137	.	-	.	ID=gene763;Name=ECNA114_RS03840;gbkey=Gene;gene_biotype=protein_coding;locus_tag=ECNA114_RS03840;old_locus_tag=ECNA114_003650
NZ_MIPU01000002.1	Protein Homology	CDS	33247	34137	.	-	0	ID=cds742;Parent=gene763;Dbxref=Genbank:WP_000592832.1;Name=WP_000592832.1;gbkey=CDS;inference=COORDINATES: similar to AA sequence:RefSeq:NP_416052.1;product=sensor domain-containing diguanylate cyclase;protein_id=WP_000592832.1;transl_table=11
NZ_MIPU01000002.1	RefSeq	gene	34391	34552	.	-	.	ID=gene764;Name=ECNA114_RS03845;gbkey=Gene;gene_biotype=protein_coding;locus_tag=ECNA114_RS03845;old_locus_tag=ECNA114_003655
NZ_MIPU01000002.1	Protein Homology	CDS	34391	34552	.	-	0	ID=cds743;Parent=gene764;Dbxref=Genbank:WP_001311807.1;Name=WP_001311807.1;gbkey=CDS;inference=COORDINATES: similar to AA sequence:RefSeq:WP_001357327.1;product=hypothetical protein;protein_id=WP_001311807.1;transl_table=11
NZ_MIPU01000002.1	RefSeq	pseudogene	34565	34681	.	+	.	ID=gene765;Name=ECNA114_RS03850;gbkey=Gene;gene_biotype=pseudogene;locus_tag=ECNA114_RS03850;partial=true;pseudo=true;start_range=.,34565
NZ_MIPU01000002.1	Protein Homology	CDS	34565	34681	.	+	0	ID=cds744;Parent=gene765;Note=incomplete%3B partial in the middle of a contig%3B missing start;gbkey=CDS;inference=COORDINATES: similar to AA sequence:RefSeq:WP_005042310.1;partial=true;product=transposase;pseudo=true;start_range=.,34565;transl_table=11
NZ_MIPU01000002.1	RefSeq	gene	34644	36689	.	-	.	ID=gene766;Name=ECNA114_RS03855;gbkey=Gene;gene_biotype=protein_coding;locus_tag=ECNA114_RS03855;old_locus_tag=ECNA114_003660
NZ_MIPU01000002.1	Protein Homology	CDS	34644	36689	.	-	0	ID=cds745;Parent=gene766;Dbxref=Genbank:WP_001296080.1;Name=WP_001296080.1;gbkey=CDS;inference=COORDINATES: similar to AA sequence:RefSeq:YP_002412540.1;product=peptidyl-dipeptidase Dcp;protein_id=WP_001296080.1;transl_table=11
NZ_MIPU01000002.1	RefSeq	gene	36596	36814	.	+	.	ID=gene767;Name=ECNA114_RS03860;gbkey=Gene;gene_biotype=protein_coding;locus_tag=ECNA114_RS03860
NZ_MIPU01000002.1	Protein Homology	CDS	36596	36814	.	+	0	ID=cds746;Parent=gene767;Dbxref=Genbank:WP_071550344.1;Name=WP_071550344.1;gbkey=CDS;inference=COORDINATES: similar to AA sequence:RefSeq:WP_001702207.1;product=hypothetical protein;protein_id=WP_071550344.1;transl_table=11
NZ_MIPU01000002.1	RefSeq	gene	36826	37572	.	+	.	ID=gene768;Name=ECNA114_RS03865;gbkey=Gene;gene_biotype=protein_coding;locus_tag=ECNA114_RS03865;old_locus_tag=ECNA114_003665
NZ_MIPU01000002.1	Protein Homology	CDS	36826	37572	.	+	0	ID=cds747;Parent=gene768;Dbxref=Genbank:WP_001296081.1;Name=WP_001296081.1;gbkey=CDS;inference=COORDINATES: similar to AA sequence:RefSeq:NP_310175.1;product=NAD(P)-dependent oxidoreductase;protein_id=WP_001296081.1;transl_table=11
NZ_MIPU01000002.1	RefSeq	gene	37661	38347	.	+	.	ID=gene769;Name=ECNA114_RS03870;gbkey=Gene;gene_biotype=protein_coding;locus_tag=ECNA114_RS03870;old_locus_tag=ECNA114_003670
NZ_MIPU01000002.1	Protein Homology	CDS	37661	38347	.	+	0	ID=cds748;Parent=gene769;Dbxref=Genbank:WP_000215549.1;Name=WP_000215549.1;gbkey=CDS;inference=COORDINATES: similar to AA sequence:RefSeq:NP_310176.1;product=transcriptional regulator;protein_id=WP_000215549.1;transl_table=11
NZ_MIPU01000002.1	RefSeq	gene	38524	38727	.	+	.	ID=gene770;Name=ECNA114_RS03875;gbkey=Gene;gene_biotype=protein_coding;locus_tag=ECNA114_RS03875;old_locus_tag=ECNA114_003675
NZ_MIPU01000002.1	Protein Homology	CDS	38524	38727	.	+	0	ID=cds749;Parent=gene770;Dbxref=Genbank:WP_000214712.1;Name=WP_000214712.1;gbkey=CDS;inference=COORDINATES: similar to AA sequence:RefSeq:NP_310177.1;product=protein YdfZ;protein_id=WP_000214712.1;transl_table=11
NZ_MIPU01000002.1	RefSeq	gene	38763	40223	.	-	.	ID=gene771;Name=ECNA114_RS03880;gbkey=Gene;gene_biotype=protein_coding;locus_tag=ECNA114_RS03880;old_locus_tag=ECNA114_003680
NZ_MIPU01000002.1	Protein Homology	CDS	38763	40223	.	-	0	ID=cds750;Parent=gene771;Dbxref=Genbank:WP_000526709.1;Name=WP_000526709.1;gbkey=CDS;inference=COORDINATES: similar to AA sequence:RefSeq:YP_002412544.1;product=mannitol dehydrogenase family protein;protein_id=WP_000526709.1;transl_table=11
NZ_MIPU01000002.1	RefSeq	gene	40312	41679	.	-	.	ID=gene772;Name=ECNA114_RS03885;gbkey=Gene;gene_biotype=protein_coding;locus_tag=ECNA114_RS03885;old_locus_tag=ECNA114_003685
NZ_MIPU01000002.1	Protein Homology	CDS	40312	41679	.	-	0	ID=cds751;Parent=gene772;Dbxref=Genbank:WP_000151247.1;Name=WP_000151247.1;gbkey=CDS;inference=COORDINATES: similar to AA sequence:RefSeq:WP_000151243.1;product=MFS transporter;protein_id=WP_000151247.1;transl_table=11
NZ_MIPU01000002.1	RefSeq	gene	41737	42756	.	-	.	ID=gene773;Name=ECNA114_RS03890;gbkey=Gene;gene_biotype=protein_coding;locus_tag=ECNA114_RS03890;old_locus_tag=ECNA114_003690
NZ_MIPU01000002.1	Protein Homology	CDS	41737	42756	.	-	0	ID=cds752;Parent=gene773;Dbxref=Genbank:WP_000836081.1;Name=WP_000836081.1;gbkey=CDS;inference=COORDINATES: similar to AA sequence:RefSeq:YP_002412598.1;product=Zn-dependent oxidoreductase;protein_id=WP_000836081.1;transl_table=11
NZ_MIPU01000002.1	RefSeq	gene	42768	43982	.	-	.	ID=gene774;Name=ECNA114_RS03895;gbkey=Gene;gene_biotype=protein_coding;locus_tag=ECNA114_RS03895;old_locus_tag=ECNA114_003695
NZ_MIPU01000002.1	Protein Homology	CDS	42768	43982	.	-	0	ID=cds753;Parent=gene774;Dbxref=Genbank:WP_001296083.1;Name=WP_001296083.1;Note=starvation-sensing protein%3B maybe involved in homoserine lactone degradation;gbkey=CDS;inference=COORDINATES: similar to AA sequence:RefSeq:WP_001625315.1;product=starvation-sensing protein RspA;protein_id=WP_001296083.1;transl_table=11
NZ_MIPU01000002.1	RefSeq	gene	43963	44151	.	-	.	ID=gene775;Name=ECNA114_RS03900;gbkey=Gene;gene_biotype=protein_coding;locus_tag=ECNA114_RS03900
NZ_MIPU01000002.1	Protein Homology	CDS	43963	44151	.	-	0	ID=cds754;Parent=gene775;Dbxref=Genbank:WP_071550342.1;Name=WP_071550342.1;gbkey=CDS;inference=COORDINATES: similar to AA sequence:RefSeq:WP_001449104.1;product=hypothetical protein;protein_id=WP_071550342.1;transl_table=11
NZ_MIPU01000002.1	RefSeq	gene	44188	44514	.	-	.	ID=gene776;Name=ECNA114_RS03905;gbkey=Gene;gene_biotype=protein_coding;locus_tag=ECNA114_RS03905;old_locus_tag=ECNA114_003700
NZ_MIPU01000002.1	Protein Homology	CDS	44188	44514	.	-	0	ID=cds755;Parent=gene776;Dbxref=Genbank:WP_000598292.1;Name=WP_000598292.1;gbkey=CDS;inference=COORDINATES: similar to AA sequence:RefSeq:NP_416099.1;product=YnfA family protein;protein_id=WP_000598292.1;transl_table=11
NZ_MIPU01000002.1	RefSeq	gene	44649	44990	.	+	.	ID=gene777;Name=ECNA114_RS03910;gbkey=Gene;gene_biotype=protein_coding;locus_tag=ECNA114_RS03910;old_locus_tag=ECNA114_003705
NZ_MIPU01000002.1	Protein Homology	CDS	44649	44990	.	+	0	ID=cds756;Parent=gene777;Dbxref=Genbank:WP_000705204.1;Name=WP_000705204.1;gbkey=CDS;inference=COORDINATES: similar to AA sequence:RefSeq:YP_002412601.1;product=hypothetical protein;protein_id=WP_000705204.1;transl_table=11
NZ_MIPU01000002.1	RefSeq	gene	45025	45585	.	+	.	ID=gene778;Name=ECNA114_RS03915;gbkey=Gene;gene_biotype=protein_coding;locus_tag=ECNA114_RS03915;old_locus_tag=ECNA114_003710
NZ_MIPU01000002.1	Protein Homology	CDS	45025	45585	.	+	0	ID=cds757;Parent=gene778;Dbxref=Genbank:WP_001138584.1;Name=WP_001138584.1;Note=catalyzes the formation of N(1)- and N(8)-acetylspermidine from spermidine;gbkey=CDS;inference=COORDINATES: similar to AA sequence:RefSeq:YP_002412602.1;product=spermidine N1-acetyltransferase;protein_id=WP_001138584.1;transl_table=11
NZ_MIPU01000002.1	RefSeq	gene	45588	46298	.	-	.	ID=gene779;Name=ECNA114_RS03920;gbkey=Gene;gene_biotype=protein_coding;locus_tag=ECNA114_RS03920;old_locus_tag=ECNA114_003715
NZ_MIPU01000002.1	Protein Homology	CDS	45588	46298	.	-	0	ID=cds758;Parent=gene779;Dbxref=Genbank:WP_001296084.1;Name=WP_001296084.1;gbkey=CDS;inference=COORDINATES: similar to AA sequence:RefSeq:NP_416102.2;product=YnfC family lipoprotein;protein_id=WP_001296084.1;transl_table=11
NZ_MIPU01000002.1	RefSeq	gene	46406	46711	.	+	.	ID=gene780;Name=ECNA114_RS03925;gbkey=Gene;gene_biotype=protein_coding;locus_tag=ECNA114_RS03925;old_locus_tag=ECNA114_003720
NZ_MIPU01000002.1	Protein Homology	CDS	46406	46711	.	+	0	ID=cds759;Parent=gene780;Dbxref=Genbank:WP_001296085.1;Name=WP_001296085.1;gbkey=CDS;inference=COORDINATES: similar to AA sequence:RefSeq:YP_002412604.1;product=DUF1161 domain-containing protein;protein_id=WP_001296085.1;transl_table=11
NZ_MIPU01000002.1	RefSeq	gene	46910	49336	.	+	.	ID=gene781;Name=ECNA114_RS03930;gbkey=Gene;gene_biotype=protein_coding;locus_tag=ECNA114_RS03930;old_locus_tag=ECNA114_003725
NZ_MIPU01000002.1	Protein Homology	CDS	46910	49336	.	+	0	ID=cds760;Parent=gene781;Dbxref=Genbank:WP_000041660.1;Name=WP_000041660.1;gbkey=CDS;inference=COORDINATES: similar to AA sequence:RefSeq:YP_002412605.1;product=dimethyl sulfoxide reductase subunit A;protein_id=WP_000041660.1;transl_table=11
NZ_MIPU01000002.1	RefSeq	gene	49394	50158	.	+	.	ID=gene782;Name=ECNA114_RS28370;gbkey=Gene;gene_biotype=protein_coding;locus_tag=ECNA114_RS28370
NZ_MIPU01000002.1	Protein Homology	CDS	49394	50158	.	+	0	ID=cds761;Parent=gene782;Dbxref=Genbank:WP_015674921.1;Name=WP_015674921.1;gbkey=CDS;inference=COORDINATES: similar to AA sequence:RefSeq:WP_015674921.1;product=dimethyl sulfoxide reductase subunit A;protein_id=WP_015674921.1;transl_table=11
NZ_MIPU01000002.1	RefSeq	pseudogene	50155	50966	.	+	.	ID=gene783;Name=ECNA114_RS28375;gbkey=Gene;gene_biotype=pseudogene;locus_tag=ECNA114_RS28375;pseudo=true
NZ_MIPU01000002.1	Protein Homology	CDS	50155	50966	.	+	0	ID=cds762;Parent=gene783;Note=frameshifted;gbkey=CDS;inference=COORDINATES: similar to AA sequence:RefSeq:WP_005022811.1;product=dibenzothiophene desulfurase;pseudo=true;transl_table=11
NZ_MIPU01000002.1	RefSeq	gene	50977	51594	.	+	.	ID=gene784;Name=ECNA114_RS03940;gbkey=Gene;gene_biotype=protein_coding;locus_tag=ECNA114_RS03940;old_locus_tag=ECNA114_003735
NZ_MIPU01000002.1	Protein Homology	CDS	50977	51594	.	+	0	ID=cds763;Parent=gene784;Dbxref=Genbank:WP_000213028.1;Name=WP_000213028.1;gbkey=CDS;inference=COORDINATES: similar to AA sequence:RefSeq:WP_000213046.1;product=dimethylsulfoxide reductase;protein_id=WP_000213028.1;transl_table=11
NZ_MIPU01000002.1	RefSeq	gene	51596	52450	.	+	.	ID=gene785;Name=ECNA114_RS03945;gbkey=Gene;gene_biotype=protein_coding;locus_tag=ECNA114_RS03945;old_locus_tag=ECNA114_003740
NZ_MIPU01000002.1	Protein Homology	CDS	51596	52450	.	+	0	ID=cds764;Parent=gene785;Dbxref=Genbank:WP_000526467.1;Name=WP_000526467.1;gbkey=CDS;inference=COORDINATES: similar to AA sequence:RefSeq:YP_002412608.1;product=dimethyl sulfoxide reductase anchor subunit;protein_id=WP_000526467.1;transl_table=11
NZ_MIPU01000002.1	RefSeq	gene	52493	53107	.	+	.	ID=gene786;Name=ECNA114_RS03950;gbkey=Gene;gene_biotype=protein_coding;locus_tag=ECNA114_RS03950;old_locus_tag=ECNA114_003745
NZ_MIPU01000002.1	Protein Homology	CDS	52493	53107	.	+	0	ID=cds765;Parent=gene786;Dbxref=Genbank:WP_000148693.1;Name=WP_000148693.1;gbkey=CDS;inference=COORDINATES: similar to AA sequence:RefSeq:NP_416108.2;product=Tat proofreading chaperone DmsD;protein_id=WP_000148693.1;transl_table=11
NZ_MIPU01000002.1	RefSeq	gene	53268	54560	.	+	.	ID=gene787;Name=ECNA114_RS03955;gbkey=Gene;gene_biotype=protein_coding;locus_tag=ECNA114_RS03955;old_locus_tag=ECNA114_003750
NZ_MIPU01000002.1	Protein Homology	CDS	53268	54560	.	+	0	ID=cds766;Parent=gene787;Dbxref=Genbank:WP_001296088.1;Name=WP_001296088.1;gbkey=CDS;inference=COORDINATES: similar to AA sequence:RefSeq:WP_001296088.1;product=voltage-gated ClC-type chloride channel ClcB;protein_id=WP_001296088.1;transl_table=11
NZ_MIPU01000002.1	RefSeq	gene	54513	55208	.	-	.	ID=gene788;Name=ECNA114_RS03960;gbkey=Gene;gene_biotype=protein_coding;locus_tag=ECNA114_RS03960;old_locus_tag=ECNA114_003755
NZ_MIPU01000002.1	Protein Homology	CDS	54513	55208	.	-	0	ID=cds767;Parent=gene788;Dbxref=Genbank:WP_000919226.1;Name=WP_000919226.1;gbkey=CDS;inference=COORDINATES: similar to AA sequence:RefSeq:YP_002412611.1;product=dethiobiotin synthase;protein_id=WP_000919226.1;transl_table=11
NZ_MIPU01000002.1	RefSeq	gene	55333	56553	.	-	.	ID=gene789;Name=ECNA114_RS03965;gbkey=Gene;gene_biotype=protein_coding;locus_tag=ECNA114_RS03965;old_locus_tag=ECNA114_003760
NZ_MIPU01000002.1	Protein Homology	CDS	55333	56553	.	-	0	ID=cds768;Parent=gene789;Dbxref=Genbank:WP_000225276.1;Name=WP_000225276.1;Note=mlc%2C controls the expression of genes involved in the phosphotransferase and phosphoenolpyruvate systems%2C regulates genes involved in the uptake of sugars;gbkey=CDS;inference=COORDINATES: similar to AA sequence:RefSeq:NP_310327.1;product=ROK family transcriptional regulator;protein_id=WP_000225276.1;transl_table=11
NZ_MIPU01000002.1	RefSeq	gene	56688	57581	.	-	.	ID=gene790;Name=ECNA114_RS03970;gbkey=Gene;gene_biotype=protein_coding;locus_tag=ECNA114_RS03970;old_locus_tag=ECNA114_003765
NZ_MIPU01000002.1	Protein Homology	CDS	56688	57581	.	-	0	ID=cds769;Parent=gene790;Dbxref=Genbank:WP_001019561.1;Name=WP_001019561.1;gbkey=CDS;inference=COORDINATES: similar to AA sequence:RefSeq:YP_002412613.1;product=LysR family transcriptional regulator;protein_id=WP_001019561.1;transl_table=11
NZ_MIPU01000002.1	RefSeq	gene	57688	58941	.	+	.	ID=gene791;Name=ECNA114_RS03975;gbkey=Gene;gene_biotype=protein_coding;locus_tag=ECNA114_RS03975;old_locus_tag=ECNA114_003770
NZ_MIPU01000002.1	Protein Homology	CDS	57688	58941	.	+	0	ID=cds770;Parent=gene791;Dbxref=Genbank:WP_000091813.1;Name=WP_000091813.1;gbkey=CDS;inference=COORDINATES: similar to AA sequence:RefSeq:NP_416113.1;product=MFS transporter;protein_id=WP_000091813.1;transl_table=11
NZ_MIPU01000002.1	RefSeq	gene	59338	59673	.	+	.	ID=gene792;Name=ECNA114_RS03980;gbkey=Gene;gene_biotype=protein_coding;locus_tag=ECNA114_RS03980;old_locus_tag=ECNA114_003775
NZ_MIPU01000002.1	Protein Homology	CDS	59338	59673	.	+	0	ID=cds771;Parent=gene792;Dbxref=Genbank:WP_000743943.1;Name=WP_000743943.1;Note=required for growth and survival under moderately acid conditions;gbkey=CDS;inference=COORDINATES: similar to AA sequence:RefSeq:WP_000743942.1;product=acid shock protein;protein_id=WP_000743943.1;transl_table=11
NZ_MIPU01000002.1	RefSeq	gene	59766	59849	.	+	.	ID=gene793;Name=ECNA114_RS03985;gbkey=Gene;gene_biotype=protein_coding;locus_tag=ECNA114_RS03985;old_locus_tag=ECNA114_003780
NZ_MIPU01000002.1	Protein Homology	CDS	59766	59849	.	+	0	ID=cds772;Parent=gene793;Dbxref=Genbank:WP_000233090.1;Name=WP_000233090.1;gbkey=CDS;inference=COORDINATES: similar to AA sequence:RefSeq:YP_001165320.1;product=hypothetical protein;protein_id=WP_000233090.1;transl_table=11
NZ_MIPU01000002.1	RefSeq	gene	59949	60770	.	+	.	ID=gene794;Name=ECNA114_RS03990;gbkey=Gene;gene_biotype=protein_coding;locus_tag=ECNA114_RS03990;old_locus_tag=ECNA114_003785
NZ_MIPU01000002.1	Protein Homology	CDS	59949	60770	.	+	0	ID=cds773;Parent=gene794;Dbxref=Genbank:WP_001260849.1;Name=WP_001260849.1;gbkey=CDS;inference=COORDINATES: similar to AA sequence:RefSeq:NP_416115.1;product=serine protease;protein_id=WP_001260849.1;transl_table=11
NZ_MIPU01000002.1	RefSeq	gene	60809	61138	.	-	.	ID=gene795;Name=ECNA114_RS03995;gbkey=Gene;gene_biotype=protein_coding;locus_tag=ECNA114_RS03995;old_locus_tag=ECNA114_003790
NZ_MIPU01000002.1	Protein Homology	CDS	60809	61138	.	-	0	ID=cds774;Parent=gene795;Dbxref=Genbank:WP_000046661.1;Name=WP_000046661.1;gbkey=CDS;inference=COORDINATES: similar to AA sequence:RefSeq:NP_310332.1;product=spermidine export protein MdtI;protein_id=WP_000046661.1;transl_table=11
NZ_MIPU01000002.1	RefSeq	gene	61125	61490	.	-	.	ID=gene796;Name=ECNA114_RS04000;gbkey=Gene;gene_biotype=protein_coding;locus_tag=ECNA114_RS04000;old_locus_tag=ECNA114_003795
NZ_MIPU01000002.1	Protein Homology	CDS	61125	61490	.	-	0	ID=cds775;Parent=gene796;Dbxref=Genbank:WP_000276149.1;Name=WP_000276149.1;gbkey=CDS;inference=COORDINATES: similar to AA sequence:RefSeq:NP_310333.1;product=multidrug transporter subunit MdtJ;protein_id=WP_000276149.1;transl_table=11
NZ_MIPU01000002.1	RefSeq	gene	61902	62936	.	+	.	ID=gene797;Name=tqsA;gbkey=Gene;gene=tqsA;gene_biotype=protein_coding;locus_tag=ECNA114_RS04005;old_locus_tag=ECNA114_003800
NZ_MIPU01000002.1	Protein Homology	CDS	61902	62936	.	+	0	ID=cds776;Parent=gene797;Dbxref=Genbank:WP_001118215.1;Name=WP_001118215.1;Note=transport of quorum-sensing signal%3B mutations in this gene alters the transport of the quorum-sensing signal autoinducer 2 (AI-2) which affects expression of a large number of genes;gbkey=CDS;gene=tqsA;inference=COORDINATES: similar to AA sequence:RefSeq:NP_416118.1;product=AI-2 transporter TqsA;protein_id=WP_001118215.1;transl_table=11
NZ_MIPU01000002.1	RefSeq	gene	62961	64349	.	-	.	ID=gene798;Name=ECNA114_RS04010;gbkey=Gene;gene_biotype=protein_coding;locus_tag=ECNA114_RS04010;old_locus_tag=ECNA114_003805
NZ_MIPU01000002.1	Protein Homology	CDS	62961	64349	.	-	0	ID=cds777;Parent=gene798;Dbxref=Genbank:WP_000014031.1;Name=WP_000014031.1;gbkey=CDS;inference=COORDINATES: similar to AA sequence:RefSeq:WP_000014033.1;product=NAD(P)(+) transhydrogenase (Re/Si-specific) subunit beta;protein_id=WP_000014031.1;transl_table=11
NZ_MIPU01000002.1	RefSeq	gene	64360	65892	.	-	.	ID=gene799;Name=ECNA114_RS04015;gbkey=Gene;gene_biotype=protein_coding;locus_tag=ECNA114_RS04015;old_locus_tag=ECNA114_003810
NZ_MIPU01000002.1	Protein Homology	CDS	64360	65892	.	-	0	ID=cds778;Parent=gene799;Dbxref=Genbank:WP_001296090.1;Name=WP_001296090.1;gbkey=CDS;inference=COORDINATES: similar to AA sequence:RefSeq:NP_416120.1;product=NAD(P)(+) transhydrogenase (Re/Si-specific) subunit alpha;protein_id=WP_001296090.1;transl_table=11
NZ_MIPU01000002.1	RefSeq	gene	66416	67360	.	+	.	ID=gene800;Name=ECNA114_RS04020;gbkey=Gene;gene_biotype=protein_coding;locus_tag=ECNA114_RS04020;old_locus_tag=ECNA114_003815
NZ_MIPU01000002.1	Protein Homology	CDS	66416	67360	.	+	0	ID=cds779;Parent=gene800;Dbxref=Genbank:WP_000769322.1;Name=WP_000769322.1;gbkey=CDS;inference=COORDINATES: similar to AA sequence:RefSeq:NP_310337.1;product=DUF1471 domain-containing protein;protein_id=WP_000769322.1;transl_table=11
NZ_MIPU01000002.1	RefSeq	gene	67433	67567	.	+	.	ID=gene801;Name=ECNA114_RS04025;gbkey=Gene;gene_biotype=protein_coding;locus_tag=ECNA114_RS04025
NZ_MIPU01000002.1	Protein Homology	CDS	67433	67567	.	+	0	ID=cds780;Parent=gene801;Dbxref=Genbank:WP_001327662.1;Name=WP_001327662.1;gbkey=CDS;inference=COORDINATES: similar to AA sequence:RefSeq:WP_001325126.1;product=hypothetical protein;protein_id=WP_001327662.1;transl_table=11
NZ_MIPU01000002.1	RefSeq	gene	67546	68928	.	+	.	ID=gene802;Name=ECNA114_RS04030;gbkey=Gene;gene_biotype=protein_coding;locus_tag=ECNA114_RS04030;old_locus_tag=ECNA114_003820
NZ_MIPU01000002.1	Protein Homology	CDS	67546	68928	.	+	0	ID=cds781;Parent=gene802;Dbxref=Genbank:WP_000412379.1;Name=WP_000412379.1;gbkey=CDS;inference=COORDINATES: similar to AA sequence:RefSeq:NP_416122.1;product=arginine/ornithine antiporter transporter;protein_id=WP_000412379.1;transl_table=11
NZ_MIPU01000002.1	RefSeq	gene	68965	69687	.	+	.	ID=gene803;Name=ECNA114_RS04035;gbkey=Gene;gene_biotype=protein_coding;locus_tag=ECNA114_RS04035;old_locus_tag=ECNA114_003825
NZ_MIPU01000002.1	Protein Homology	CDS	68965	69687	.	+	0	ID=cds782;Parent=gene803;Dbxref=Genbank:WP_000520812.1;Name=WP_000520812.1;gbkey=CDS;inference=COORDINATES: similar to AA sequence:RefSeq:NP_310339.1;product=dihydrofolate reductase FolM;protein_id=WP_000520812.1;transl_table=11
NZ_MIPU01000002.1	RefSeq	gene	69684	70019	.	-	.	ID=gene804;Name=ECNA114_RS04040;gbkey=Gene;gene_biotype=protein_coding;locus_tag=ECNA114_RS04040;old_locus_tag=ECNA114_003830
NZ_MIPU01000002.1	Protein Homology	CDS	69684	70019	.	-	0	ID=cds783;Parent=gene804;Dbxref=Genbank:WP_000524861.1;Name=WP_000524861.1;gbkey=CDS;inference=COORDINATES: similar to AA sequence:RefSeq:YP_002412626.1;product=GlpM family protein;protein_id=WP_000524861.1;transl_table=11
NZ_MIPU01000002.1	RefSeq	gene	70148	70867	.	+	.	ID=gene805;Name=ECNA114_RS04045;gbkey=Gene;gene_biotype=protein_coding;locus_tag=ECNA114_RS04045;old_locus_tag=ECNA114_003835
NZ_MIPU01000002.1	Protein Homology	CDS	70148	70867	.	+	0	ID=cds784;Parent=gene805;Dbxref=Genbank:WP_001296091.1;Name=WP_001296091.1;gbkey=CDS;inference=COORDINATES: similar to AA sequence:RefSeq:NP_416125.2;product=DNA-binding response regulator;protein_id=WP_001296091.1;transl_table=11
NZ_MIPU01000002.1	RefSeq	gene	70871	72172	.	+	.	ID=gene806;Name=ECNA114_RS04050;gbkey=Gene;gene_biotype=protein_coding;locus_tag=ECNA114_RS04050;old_locus_tag=ECNA114_003840
NZ_MIPU01000002.1	Protein Homology	CDS	70871	72172	.	+	0	ID=cds785;Parent=gene806;Dbxref=Genbank:WP_000732519.1;Name=WP_000732519.1;gbkey=CDS;inference=COORDINATES: similar to AA sequence:RefSeq:YP_002412628.1;product=two-component system sensor histidine kinase RstB;protein_id=WP_000732519.1;transl_table=11
NZ_MIPU01000002.1	RefSeq	gene	72248	73177	.	+	.	ID=gene807;Name=ECNA114_RS04055;gbkey=Gene;gene_biotype=protein_coding;locus_tag=ECNA114_RS04055;old_locus_tag=ECNA114_003845
NZ_MIPU01000002.1	Protein Homology	CDS	72248	73177	.	+	0	ID=cds786;Parent=gene807;Dbxref=Genbank:WP_001531721.1;Name=WP_001531721.1;gbkey=CDS;inference=COORDINATES: similar to AA sequence:RefSeq:NP_310343.1;product=DNA replication terminus site-binding protein;protein_id=WP_001531721.1;transl_table=11
NZ_MIPU01000002.1	RefSeq	gene	73174	74577	.	-	.	ID=gene808;Name=ECNA114_RS04060;gbkey=Gene;gene_biotype=protein_coding;locus_tag=ECNA114_RS04060;old_locus_tag=ECNA114_003850
NZ_MIPU01000002.1	Protein Homology	CDS	73174	74577	.	-	0	ID=cds787;Parent=gene808;Dbxref=Genbank:WP_001099099.1;Name=WP_001099099.1;gbkey=CDS;inference=COORDINATES: similar to AA sequence:RefSeq:WP_001099101.1;product=class II fumarate hydratase;protein_id=WP_001099099.1;transl_table=11
NZ_MIPU01000002.1	RefSeq	gene	74720	76366	.	-	.	ID=gene809;Name=ECNA114_RS04065;gbkey=Gene;gene_biotype=protein_coding;locus_tag=ECNA114_RS04065;old_locus_tag=ECNA114_003855
NZ_MIPU01000002.1	Protein Homology	CDS	74720	76366	.	-	0	ID=cds788;Parent=gene809;Dbxref=Genbank:WP_000066622.1;Name=WP_000066622.1;Note=catalyzes the formation of malate from fumerate;gbkey=CDS;inference=COORDINATES: similar to AA sequence:RefSeq:WP_000066594.1;product=fumarate hydratase;protein_id=WP_000066622.1;transl_table=11
NZ_MIPU01000002.1	RefSeq	gene	76565	77740	.	+	.	ID=gene810;Name=ECNA114_RS04070;gbkey=Gene;gene_biotype=protein_coding;locus_tag=ECNA114_RS04070;old_locus_tag=ECNA114_003860
NZ_MIPU01000002.1	Protein Homology	CDS	76565	77740	.	+	0	ID=cds789;Parent=gene810;Dbxref=Genbank:WP_001170641.1;Name=WP_001170641.1;Note=catalyzes the formation of of fructose 6-phosphate from mannose 6-phosphate;gbkey=CDS;inference=COORDINATES: similar to AA sequence:RefSeq:NP_416130.3;product=mannose-6-phosphate isomerase;protein_id=WP_001170641.1;transl_table=11
NZ_MIPU01000002.1	RefSeq	gene	77841	79349	.	+	.	ID=gene811;Name=ECNA114_RS04075;gbkey=Gene;gene_biotype=protein_coding;locus_tag=ECNA114_RS04075;old_locus_tag=ECNA114_003865
NZ_MIPU01000002.1	Protein Homology	CDS	77841	79349	.	+	0	ID=cds790;Parent=gene811;Dbxref=Genbank:WP_001043375.1;Name=WP_001043375.1;gbkey=CDS;inference=COORDINATES: similar to AA sequence:RefSeq:NP_310347.1;product=DUF945 domain-containing protein;protein_id=WP_001043375.1;transl_table=11
NZ_MIPU01000002.1	RefSeq	gene	79394	80440	.	-	.	ID=gene812;Name=ECNA114_RS04080;gbkey=Gene;gene_biotype=protein_coding;locus_tag=ECNA114_RS04080;old_locus_tag=ECNA114_003870
NZ_MIPU01000002.1	Protein Homology	CDS	79394	80440	.	-	0	ID=cds791;Parent=gene812;Dbxref=Genbank:WP_015674922.1;Name=WP_015674922.1;gbkey=CDS;inference=COORDINATES: similar to AA sequence:RefSeq:WP_015674922.1;product=glucuronide uptake porin UidC;protein_id=WP_015674922.1;transl_table=11
NZ_MIPU01000002.1	RefSeq	gene	80427	80660	.	-	.	ID=gene813;Name=ECNA114_RS04085;gbkey=Gene;gene_biotype=protein_coding;locus_tag=ECNA114_RS04085;old_locus_tag=ECNA114_003875
NZ_MIPU01000002.1	Protein Homology	CDS	80427	80660	.	-	0	ID=cds792;Parent=gene813;Dbxref=Genbank:WP_001531723.1;Name=WP_001531723.1;gbkey=CDS;inference=COORDINATES: similar to AA sequence:RefSeq:WP_001531723.1;product=hypothetical protein;protein_id=WP_001531723.1;transl_table=11
NZ_MIPU01000002.1	RefSeq	pseudogene	80699	82071	.	-	.	ID=gene814;Name=ECNA114_RS04090;gbkey=Gene;gene_biotype=pseudogene;locus_tag=ECNA114_RS04090;old_locus_tag=ECNA114_003880;pseudo=true
NZ_MIPU01000002.1	Protein Homology	CDS	80699	82071	.	-	0	ID=cds793;Parent=gene814;Note=frameshifted;gbkey=CDS;inference=COORDINATES: similar to AA sequence:RefSeq:NP_310350.1;product=MFS transporter;pseudo=true;transl_table=11
NZ_MIPU01000002.1	RefSeq	gene	82068	83879	.	-	.	ID=gene815;Name=ECNA114_RS04095;gbkey=Gene;gene_biotype=protein_coding;locus_tag=ECNA114_RS04095;old_locus_tag=ECNA114_003885
NZ_MIPU01000002.1	Protein Homology	CDS	82068	83879	.	-	0	ID=cds794;Parent=gene815;Dbxref=Genbank:WP_000945867.1;Name=WP_000945867.1;gbkey=CDS;inference=COORDINATES: similar to AA sequence:RefSeq:NP_416134.1;product=beta-glucuronidase;protein_id=WP_000945867.1;transl_table=11
NZ_MIPU01000002.1	RefSeq	gene	84269	84859	.	-	.	ID=gene816;Name=ECNA114_RS04100;gbkey=Gene;gene_biotype=protein_coding;locus_tag=ECNA114_RS04100;old_locus_tag=ECNA114_003890
NZ_MIPU01000002.1	Protein Homology	CDS	84269	84859	.	-	0	ID=cds795;Parent=gene816;Dbxref=Genbank:WP_000969092.1;Name=WP_000969092.1;gbkey=CDS;inference=COORDINATES: similar to AA sequence:RefSeq:NP_310353.1;product=TetR family transcriptional regulator;protein_id=WP_000969092.1;transl_table=11
NZ_MIPU01000002.1	RefSeq	gene	85088	85855	.	-	.	ID=gene817;Name=ECNA114_RS04105;gbkey=Gene;gene_biotype=protein_coding;locus_tag=ECNA114_RS04105;old_locus_tag=ECNA114_003895
NZ_MIPU01000002.1	Protein Homology	CDS	85088	85855	.	-	0	ID=cds796;Parent=gene817;Dbxref=Genbank:WP_000483357.1;Name=WP_000483357.1;Note=Acts on the hydroxyl group at position 7 of the steroid frame;gbkey=CDS;inference=COORDINATES: similar to AA sequence:RefSeq:YP_002412638.1;product=3-oxoacyl-ACP reductase;protein_id=WP_000483357.1;transl_table=11
NZ_MIPU01000002.1	RefSeq	gene	85967	86995	.	-	.	ID=gene818;Name=ECNA114_RS04110;gbkey=Gene;gene_biotype=protein_coding;locus_tag=ECNA114_RS04110;old_locus_tag=ECNA114_003900
NZ_MIPU01000002.1	Protein Homology	CDS	85967	86995	.	-	0	ID=cds797;Parent=gene818;Dbxref=Genbank:WP_000179502.1;Name=WP_000179502.1;Note=regulates malXY which are involved in maltose-glucose transport;gbkey=CDS;inference=COORDINATES: similar to AA sequence:RefSeq:NP_310355.1;product=Mal regulon transcriptional regulator MalI;protein_id=WP_000179502.1;transl_table=11
NZ_MIPU01000002.1	RefSeq	gene	87170	88762	.	+	.	ID=gene819;Name=ECNA114_RS04115;gbkey=Gene;gene_biotype=protein_coding;locus_tag=ECNA114_RS04115;old_locus_tag=ECNA114_003905
NZ_MIPU01000002.1	Protein Homology	CDS	87170	88762	.	+	0	ID=cds798;Parent=gene819;Dbxref=Genbank:WP_000125586.1;Name=WP_000125586.1;Note=phosphoenolpyruvate-dependent sugar phosphotransferase system (PTS)%3B catalyzes the phosphorylation of maltose and glucose concomitant with their translocation across the cell membrane%3B component IIB catalyzes the phosphorylation of the sugar molecule%3B IIC forms the translocation channel and contains the substrate specific binding site;gbkey=CDS;inference=COORDINATES: similar to AA sequence:RefSeq:YP_002412640.1;product=PTS maltose transporter subunit IICB;protein_id=WP_000125586.1;transl_table=11
NZ_MIPU01000002.1	RefSeq	gene	88772	89944	.	+	.	ID=gene820;Name=ECNA114_RS04120;gbkey=Gene;gene_biotype=protein_coding;locus_tag=ECNA114_RS04120;old_locus_tag=ECNA114_003910
NZ_MIPU01000002.1	Protein Homology	CDS	88772	89944	.	+	0	ID=cds799;Parent=gene820;Dbxref=Genbank:WP_000459358.1;Name=WP_000459358.1;Note=catalyzes the formation of homocysteine and pyruvate from cystathionine%3B also acts a a negative regulator for the mal regulon but interacting with the transcriptional activator MalT;gbkey=CDS;inference=COORDINATES: similar to AA sequence:RefSeq:WP_000459377.1;product=pyridoxal phosphate-dependent aminotransferase;protein_id=WP_000459358.1;transl_table=11
NZ_MIPU01000002.1	RefSeq	gene	90048	91049	.	+	.	ID=gene821;Name=ECNA114_RS04125;gbkey=Gene;gene_biotype=protein_coding;locus_tag=ECNA114_RS04125;old_locus_tag=ECNA114_003915
NZ_MIPU01000002.1	Protein Homology	CDS	90048	91049	.	+	0	ID=cds800;Parent=gene821;Dbxref=Genbank:WP_000567530.1;Name=WP_000567530.1;gbkey=CDS;inference=COORDINATES: similar to AA sequence:RefSeq:NP_310358.1;product=adenosine deaminase;protein_id=WP_000567530.1;transl_table=11
NZ_MIPU01000002.1	RefSeq	gene	91085	92125	.	-	.	ID=gene822;Name=ECNA114_RS04130;gbkey=Gene;gene_biotype=protein_coding;locus_tag=ECNA114_RS04130;old_locus_tag=ECNA114_003920
NZ_MIPU01000002.1	Protein Homology	CDS	91085	92125	.	-	0	ID=cds801;Parent=gene822;Dbxref=Genbank:WP_001282552.1;Name=WP_001282552.1;gbkey=CDS;inference=COORDINATES: similar to AA sequence:RefSeq:NP_310359.2;product=oxidoreductase;protein_id=WP_001282552.1;transl_table=11
NZ_MIPU01000002.1	RefSeq	gene	92368	92493	.	+	.	ID=gene823;Name=ECNA114_RS04135;gbkey=Gene;gene_biotype=protein_coding;locus_tag=ECNA114_RS04135;old_locus_tag=ECNA114_003925
NZ_MIPU01000002.1	Protein Homology	CDS	92368	92493	.	+	0	ID=cds802;Parent=gene823;Dbxref=Genbank:WP_001296096.1;Name=WP_001296096.1;gbkey=CDS;inference=COORDINATES: similar to AA sequence:RefSeq:NP_310360.1;product=division septum protein Blr;protein_id=WP_001296096.1;transl_table=11
NZ_MIPU01000002.1	RefSeq	pseudogene	92582	92844	.	+	.	ID=gene824;Name=ECNA114_RS04140;gbkey=Gene;gene_biotype=pseudogene;locus_tag=ECNA114_RS04140;pseudo=true
NZ_MIPU01000002.1	Protein Homology	CDS	92582	92844	.	+	0	ID=cds803;Parent=gene824;Note=frameshifted;gbkey=CDS;inference=COORDINATES: similar to AA sequence:RefSeq:WP_001307819.1;product=hypothetical protein;pseudo=true;transl_table=11
NZ_MIPU01000002.1	RefSeq	gene	92765	92980	.	+	.	ID=gene825;Name=ECNA114_RS04145;gbkey=Gene;gene_biotype=protein_coding;locus_tag=ECNA114_RS04145;old_locus_tag=ECNA114_003930
NZ_MIPU01000002.1	Protein Homology	CDS	92765	92980	.	+	0	ID=cds804;Parent=gene825;Dbxref=Genbank:WP_000217950.1;Name=WP_000217950.1;Note=YdgT%3B in E. coli%2C when complexed with H-NS or StpA binds a 26 base-pair DNA sequence of oriC%3B seems to play a role in optimizing the activity of oriC%3B non-essential%3B Hha protein paralog%3B in an hha mutant background%2C cnu is overexpressed and can compensate hha-induced phenotypes;gbkey=CDS;inference=COORDINATES: similar to AA sequence:RefSeq:NP_310361.1;product=nucleoid-associated protein;protein_id=WP_000217950.1;transl_table=11
NZ_MIPU01000002.1	RefSeq	gene	93066	93506	.	+	.	ID=gene826;Name=ECNA114_RS04150;gbkey=Gene;gene_biotype=protein_coding;locus_tag=ECNA114_RS04150;old_locus_tag=ECNA114_003935
NZ_MIPU01000002.1	Protein Homology	CDS	93066	93506	.	+	0	ID=cds805;Parent=gene826;Dbxref=Genbank:WP_000214176.1;Name=WP_000214176.1;gbkey=CDS;inference=COORDINATES: similar to AA sequence:RefSeq:NP_416143.2;product=membrane protein;protein_id=WP_000214176.1;transl_table=11
NZ_MIPU01000002.1	RefSeq	gene	93583	94164	.	+	.	ID=gene827;Name=ECNA114_RS04155;gbkey=Gene;gene_biotype=protein_coding;locus_tag=ECNA114_RS04155;old_locus_tag=ECNA114_003940
NZ_MIPU01000002.1	Protein Homology	CDS	93583	94164	.	+	0	ID=cds806;Parent=gene827;Dbxref=Genbank:WP_000133193.1;Name=WP_000133193.1;gbkey=CDS;inference=COORDINATES: similar to AA sequence:RefSeq:WP_017456621.1;product=electron transport complex subunit A;protein_id=WP_000133193.1;transl_table=11
NZ_MIPU01000002.1	RefSeq	gene	94164	94742	.	+	.	ID=gene828;Name=ECNA114_RS04160;gbkey=Gene;gene_biotype=protein_coding;locus_tag=ECNA114_RS04160;old_locus_tag=ECNA114_003945
NZ_MIPU01000002.1	Protein Homology	CDS	94164	94742	.	+	0	ID=cds807;Parent=gene828;Dbxref=Genbank:WP_000991797.1;Name=WP_000991797.1;gbkey=CDS;inference=COORDINATES: similar to AA sequence:RefSeq:NP_310364.1;product=electron transport complex subunit RsxB;protein_id=WP_000991797.1;transl_table=11
NZ_MIPU01000002.1	RefSeq	gene	94735	97155	.	+	.	ID=gene829;Name=ECNA114_RS04165;gbkey=Gene;gene_biotype=protein_coding;locus_tag=ECNA114_RS04165;old_locus_tag=ECNA114_003950
NZ_MIPU01000002.1	Protein Homology	CDS	94735	97155	.	+	0	ID=cds808;Parent=gene829;Dbxref=Genbank:WP_000915728.1;Name=WP_000915728.1;gbkey=CDS;inference=COORDINATES: similar to AA sequence:RefSeq:WP_000915728.1;product=electron transport complex subunit RsxC;protein_id=WP_000915728.1;transl_table=11
NZ_MIPU01000002.1	RefSeq	gene	97156	98214	.	+	.	ID=gene830;Name=ECNA114_RS04170;gbkey=Gene;gene_biotype=protein_coding;locus_tag=ECNA114_RS04170;old_locus_tag=ECNA114_003955
NZ_MIPU01000002.1	Protein Homology	CDS	97156	98214	.	+	0	ID=cds809;Parent=gene830;Dbxref=Genbank:WP_000231965.1;Name=WP_000231965.1;gbkey=CDS;inference=COORDINATES: similar to AA sequence:RefSeq:NP_310366.1;product=electron transport complex subunit D;protein_id=WP_000231965.1;transl_table=11
NZ_MIPU01000002.1	RefSeq	gene	98218	98838	.	+	.	ID=gene831;Name=ECNA114_RS04175;gbkey=Gene;gene_biotype=protein_coding;locus_tag=ECNA114_RS04175;old_locus_tag=ECNA114_003960
NZ_MIPU01000002.1	Protein Homology	CDS	98218	98838	.	+	0	ID=cds810;Parent=gene831;Dbxref=Genbank:WP_000920791.1;Name=WP_000920791.1;gbkey=CDS;inference=COORDINATES: similar to AA sequence:RefSeq:NP_416148.1;product=electron transport complex subunit RsxG;protein_id=WP_000920791.1;transl_table=11
NZ_MIPU01000002.1	RefSeq	gene	98842	99537	.	+	.	ID=gene832;Name=ECNA114_RS04180;gbkey=Gene;gene_biotype=protein_coding;locus_tag=ECNA114_RS04180;old_locus_tag=ECNA114_003965
NZ_MIPU01000002.1	Protein Homology	CDS	98842	99537	.	+	0	ID=cds811;Parent=gene832;Dbxref=Genbank:WP_001289646.1;Name=WP_001289646.1;gbkey=CDS;inference=COORDINATES: similar to AA sequence:RefSeq:NP_310368.1;product=electron transporter RsxE;protein_id=WP_001289646.1;transl_table=11
NZ_MIPU01000002.1	RefSeq	gene	99537	100172	.	+	.	ID=gene833;Name=ECNA114_RS04185;gbkey=Gene;gene_biotype=protein_coding;locus_tag=ECNA114_RS04185;old_locus_tag=ECNA114_003970
NZ_MIPU01000002.1	Protein Homology	CDS	99537	100172	.	+	0	ID=cds812;Parent=gene833;Dbxref=Genbank:WP_001030342.1;Name=WP_001030342.1;gbkey=CDS;inference=COORDINATES: similar to AA sequence:RefSeq:NP_416150.1;product=endonuclease III;protein_id=WP_001030342.1;transl_table=11
NZ_MIPU01000002.1	RefSeq	gene	100300	100500	.	+	.	ID=gene834;Name=ECNA114_RS04190;gbkey=Gene;gene_biotype=protein_coding;locus_tag=ECNA114_RS04190;old_locus_tag=ECNA114_003975
NZ_MIPU01000002.1	Protein Homology	CDS	100300	100500	.	+	0	ID=cds813;Parent=gene834;Dbxref=Genbank:WP_001197995.1;Name=WP_001197995.1;gbkey=CDS;inference=COORDINATES: similar to AA sequence:RefSeq:NP_944545.1;product=hypothetical protein;protein_id=WP_001197995.1;transl_table=11
NZ_MIPU01000002.1	RefSeq	gene	100783	102285	.	+	.	ID=gene835;Name=ECNA114_RS04195;gbkey=Gene;gene_biotype=protein_coding;locus_tag=ECNA114_RS04195;old_locus_tag=ECNA114_003980
NZ_MIPU01000002.1	Protein Homology	CDS	100783	102285	.	+	0	ID=cds814;Parent=gene835;Dbxref=Genbank:WP_000100937.1;Name=WP_000100937.1;gbkey=CDS;inference=COORDINATES: similar to AA sequence:RefSeq:NP_310370.1;product=dipeptide and tripeptide permease A;protein_id=WP_000100937.1;transl_table=11
NZ_MIPU01000002.1	RefSeq	gene	102391	102996	.	+	.	ID=gene836;Name=ECNA114_RS04200;gbkey=Gene;gene_biotype=protein_coding;locus_tag=ECNA114_RS04200;old_locus_tag=ECNA114_003985
NZ_MIPU01000002.1	Protein Homology	CDS	102391	102996	.	+	0	ID=cds815;Parent=gene836;Dbxref=Genbank:WP_000765749.1;Name=WP_000765749.1;gbkey=CDS;inference=COORDINATES: similar to AA sequence:RefSeq:NP_310371.1;product=glutathione S-transferase;protein_id=WP_000765749.1;transl_table=11
NZ_MIPU01000002.1	RefSeq	gene	103040	103903	.	-	.	ID=gene837;Name=ECNA114_RS04205;gbkey=Gene;gene_biotype=protein_coding;locus_tag=ECNA114_RS04205;old_locus_tag=ECNA114_003990
NZ_MIPU01000002.1	Protein Homology	CDS	103040	103903	.	-	0	ID=cds816;Parent=gene837;Dbxref=Genbank:WP_000977238.1;Name=WP_000977238.1;gbkey=CDS;inference=COORDINATES: similar to AA sequence:RefSeq:NP_310372.1;product=pyridoxamine kinase;protein_id=WP_000977238.1;transl_table=11
NZ_MIPU01000002.1	RefSeq	gene	103962	105236	.	-	.	ID=gene838;Name=ECNA114_RS04210;gbkey=Gene;gene_biotype=protein_coding;locus_tag=ECNA114_RS04210;old_locus_tag=ECNA114_003995
NZ_MIPU01000002.1	Protein Homology	CDS	103962	105236	.	-	0	ID=cds817;Parent=gene838;Dbxref=Genbank:WP_001295400.1;Name=WP_001295400.1;gbkey=CDS;inference=COORDINATES: similar to AA sequence:RefSeq:NP_310373.1;product=tyrosine--tRNA ligase;protein_id=WP_001295400.1;transl_table=11
NZ_MIPU01000002.1	RefSeq	gene	105365	106021	.	-	.	ID=gene839;Name=ECNA114_RS04215;gbkey=Gene;gene_biotype=protein_coding;locus_tag=ECNA114_RS04215;old_locus_tag=ECNA114_004000
NZ_MIPU01000002.1	Protein Homology	CDS	105365	106021	.	-	0	ID=cds818;Parent=gene839;Dbxref=Genbank:WP_001282319.1;Name=WP_001282319.1;gbkey=CDS;inference=COORDINATES: similar to AA sequence:RefSeq:WP_005127173.1;product=pyridoxine/pyridoxamine 5'-phosphate oxidase;protein_id=WP_001282319.1;transl_table=11
NZ_MIPU01000002.1	RefSeq	gene	106080	106409	.	-	.	ID=gene840;Name=ECNA114_RS04220;gbkey=Gene;gene_biotype=protein_coding;locus_tag=ECNA114_RS04220;old_locus_tag=ECNA114_004005
NZ_MIPU01000002.1	Protein Homology	CDS	106080	106409	.	-	0	ID=cds819;Parent=gene840;Dbxref=Genbank:WP_000061974.1;Name=WP_000061974.1;Note=MliC%3B membrane-bound lysozyme inhibitor of c-type lysozyme;gbkey=CDS;inference=COORDINATES: similar to AA sequence:RefSeq:YP_002412659.1;product=lysozyme inhibitor;protein_id=WP_000061974.1;transl_table=11
NZ_MIPU01000002.1	RefSeq	gene	106507	107616	.	-	.	ID=gene841;Name=ECNA114_RS04225;gbkey=Gene;gene_biotype=protein_coding;locus_tag=ECNA114_RS04225;old_locus_tag=ECNA114_004010
NZ_MIPU01000002.1	Protein Homology	CDS	106507	107616	.	-	0	ID=cds820;Parent=gene841;Dbxref=Genbank:WP_000835082.1;Name=WP_000835082.1;gbkey=CDS;inference=COORDINATES: similar to AA sequence:RefSeq:YP_002412660.1;product=anhydro-N-acetylmuramic acid kinase;protein_id=WP_000835082.1;transl_table=11
NZ_MIPU01000002.1	RefSeq	gene	107890	108357	.	+	.	ID=gene842;Name=ECNA114_RS04230;gbkey=Gene;gene_biotype=protein_coding;locus_tag=ECNA114_RS04230;old_locus_tag=ECNA114_004015
NZ_MIPU01000002.1	Protein Homology	CDS	107890	108357	.	+	0	ID=cds821;Parent=gene842;Dbxref=Genbank:WP_000597201.1;Name=WP_000597201.1;gbkey=CDS;inference=COORDINATES: similar to AA sequence:RefSeq:NP_310377.1;product=outer membrane lipoprotein SlyB;protein_id=WP_000597201.1;transl_table=11
NZ_MIPU01000002.1	RefSeq	gene	108404	108838	.	-	.	ID=gene843;Name=ECNA114_RS04235;gbkey=Gene;gene_biotype=protein_coding;locus_tag=ECNA114_RS04235;old_locus_tag=ECNA114_004020
NZ_MIPU01000002.1	Protein Homology	CDS	108404	108838	.	-	0	ID=cds822;Parent=gene843;Dbxref=Genbank:WP_000445640.1;Name=WP_000445640.1;Note=Transcription regulator that can both activate or repress expression;gbkey=CDS;inference=COORDINATES: similar to AA sequence:RefSeq:YP_002412662.1;product=SlyA family transcriptional regulator;protein_id=WP_000445640.1;transl_table=11
NZ_MIPU01000002.1	RefSeq	gene	109039	109275	.	+	.	ID=gene844;Name=ECNA114_RS04240;gbkey=Gene;gene_biotype=protein_coding;locus_tag=ECNA114_RS04240;old_locus_tag=ECNA114_004025
NZ_MIPU01000002.1	Protein Homology	CDS	109039	109275	.	+	0	ID=cds823;Parent=gene844;Dbxref=Genbank:WP_000670994.1;Name=WP_000670994.1;gbkey=CDS;inference=COORDINATES: similar to AA sequence:RefSeq:NP_310379.1;product=DUF1656 domain-containing protein;protein_id=WP_000670994.1;transl_table=11
NZ_MIPU01000002.1	RefSeq	gene	109278	110135	.	+	.	ID=gene845;Name=ECNA114_RS04245;gbkey=Gene;gene_biotype=protein_coding;locus_tag=ECNA114_RS04245;old_locus_tag=ECNA114_004030
NZ_MIPU01000002.1	Protein Homology	CDS	109278	110135	.	+	0	ID=cds824;Parent=gene845;Dbxref=Genbank:WP_001296098.1;Name=WP_001296098.1;gbkey=CDS;inference=COORDINATES: similar to AA sequence:RefSeq:NP_416161.4;product=HlyD family secretion protein;protein_id=WP_001296098.1;transl_table=11
NZ_MIPU01000002.1	RefSeq	gene	110135	112147	.	+	.	ID=gene846;Name=ECNA114_RS04250;gbkey=Gene;gene_biotype=protein_coding;locus_tag=ECNA114_RS04250;old_locus_tag=ECNA114_004035
NZ_MIPU01000002.1	Protein Homology	CDS	110135	112147	.	+	0	ID=cds825;Parent=gene846;Dbxref=Genbank:WP_000994341.1;Name=WP_000994341.1;gbkey=CDS;inference=COORDINATES: similar to AA sequence:RefSeq:NP_416162.1;product=FUSC family protein;protein_id=WP_000994341.1;transl_table=11
NZ_MIPU01000002.1	RefSeq	gene	112148	112669	.	-	.	ID=gene847;Name=ECNA114_RS04255;gbkey=Gene;gene_biotype=protein_coding;locus_tag=ECNA114_RS04255;old_locus_tag=ECNA114_004040
NZ_MIPU01000002.1	Protein Homology	CDS	112148	112669	.	-	0	ID=cds826;Parent=gene847;Dbxref=Genbank:WP_001296099.1;Name=WP_001296099.1;Note=SodC%3B copper and zinc binding%3B converts superoxide radicals to hydrogen peroxide and water;gbkey=CDS;inference=COORDINATES: similar to AA sequence:RefSeq:NP_310382.1;product=superoxide dismutase [Cu-Zn] SodC2;protein_id=WP_001296099.1;transl_table=11
NZ_MIPU01000002.1	RefSeq	gene	112750	113646	.	-	.	ID=gene848;Name=ECNA114_RS04260;gbkey=Gene;gene_biotype=protein_coding;locus_tag=ECNA114_RS04260;old_locus_tag=ECNA114_004045
NZ_MIPU01000002.1	Protein Homology	CDS	112750	113646	.	-	0	ID=cds827;Parent=gene848;Dbxref=Genbank:WP_000250634.1;Name=WP_000250634.1;gbkey=CDS;inference=COORDINATES: similar to AA sequence:RefSeq:YP_025305.1;product=oxidoreductase;protein_id=WP_000250634.1;transl_table=11
NZ_MIPU01000002.1	RefSeq	gene	113695	113934	.	-	.	ID=gene849;Name=ECNA114_RS04265;gbkey=Gene;gene_biotype=protein_coding;locus_tag=ECNA114_RS04265;old_locus_tag=ECNA114_004050
NZ_MIPU01000002.1	Protein Homology	CDS	113695	113934	.	-	0	ID=cds828;Parent=gene849;Dbxref=Genbank:WP_001531729.1;Name=WP_001531729.1;gbkey=CDS;inference=COORDINATES: similar to AA sequence:RefSeq:NP_416165.2;product=DUF1289 domain-containing protein;protein_id=WP_001531729.1;transl_table=11
NZ_MIPU01000002.1	RefSeq	gene	114037	114636	.	+	.	ID=gene850;Name=ECNA114_RS04270;gbkey=Gene;gene_biotype=protein_coding;locus_tag=ECNA114_RS04270;old_locus_tag=ECNA114_004055
NZ_MIPU01000002.1	Protein Homology	CDS	114037	114636	.	+	0	ID=cds829;Parent=gene850;Dbxref=Genbank:WP_001032936.1;Name=WP_001032936.1;Note=represses nemA which is involved in degradation of N-ethylmaleimide;gbkey=CDS;inference=COORDINATES: similar to AA sequence:RefSeq:NP_416166.3;product=transcriptional regulator;protein_id=WP_001032936.1;transl_table=11
NZ_MIPU01000002.1	RefSeq	gene	114673	115770	.	+	.	ID=gene851;Name=ECNA114_RS04275;gbkey=Gene;gene_biotype=protein_coding;locus_tag=ECNA114_RS04275;old_locus_tag=ECNA114_004060
NZ_MIPU01000002.1	Protein Homology	CDS	114673	115770	.	+	0	ID=cds830;Parent=gene851;Dbxref=Genbank:WP_000093582.1;Name=WP_000093582.1;Note=FMN-linked%3B catalyzes the formation of N-ethylsuccinimide from N-ethylmaleimide;gbkey=CDS;inference=COORDINATES: similar to AA sequence:RefSeq:NP_416167.1;product=alkene reductase;protein_id=WP_000093582.1;transl_table=11
NZ_MIPU01000002.1	RefSeq	gene	115851	116258	.	+	.	ID=gene852;Name=ECNA114_RS04280;gbkey=Gene;gene_biotype=protein_coding;locus_tag=ECNA114_RS04280;old_locus_tag=ECNA114_004065
NZ_MIPU01000002.1	Protein Homology	CDS	115851	116258	.	+	0	ID=cds831;Parent=gene852;Dbxref=Genbank:WP_001237802.1;Name=WP_001237802.1;gbkey=CDS;inference=COORDINATES: similar to AA sequence:RefSeq:WP_008500591.1;product=lactoylglutathione lyase;protein_id=WP_001237802.1;transl_table=11
NZ_MIPU01000002.1	RefSeq	gene	116361	117008	.	+	.	ID=gene853;Name=ECNA114_RS04285;gbkey=Gene;gene_biotype=protein_coding;locus_tag=ECNA114_RS04285;old_locus_tag=ECNA114_004070
NZ_MIPU01000002.1	Protein Homology	CDS	116361	117008	.	+	0	ID=cds832;Parent=gene853;Dbxref=Genbank:WP_001282280.1;Name=WP_001282280.1;gbkey=CDS;inference=COORDINATES: similar to AA sequence:RefSeq:NP_310388.1;product=ribonuclease T;protein_id=WP_001282280.1;transl_table=11
NZ_MIPU01000002.1	RefSeq	gene	117101	117202	.	+	.	ID=gene854;Name=ECNA114_RS28380;gbkey=Gene;gene_biotype=protein_coding;locus_tag=ECNA114_RS28380;old_locus_tag=ECNA114_004075
NZ_MIPU01000002.1	Protein Homology	CDS	117101	117202	.	+	0	ID=cds833;Parent=gene854;Dbxref=Genbank:WP_042012043.1;Name=WP_042012043.1;gbkey=CDS;inference=COORDINATES: similar to AA sequence:RefSeq:WP_001313858.1;product=hypothetical protein;protein_id=WP_042012043.1;transl_table=11
NZ_MIPU01000002.1	RefSeq	pseudogene	117195	117329	.	+	.	ID=gene855;Name=ECNA114_RS28385;gbkey=Gene;gene_biotype=pseudogene;locus_tag=ECNA114_RS28385;partial=true;pseudo=true;start_range=.,117195
NZ_MIPU01000002.1	Protein Homology	CDS	117195	117329	.	+	0	ID=cds834;Parent=gene855;Note=incomplete%3B partial in the middle of a contig%3B missing start;gbkey=CDS;inference=COORDINATES: similar to AA sequence:RefSeq:WP_016247257.1;partial=true;product=ATP-dependent helicase;pseudo=true;start_range=.,117195;transl_table=11
NZ_MIPU01000002.1	RefSeq	gene	117380	117727	.	-	.	ID=gene856;Name=ECNA114_RS04290;gbkey=Gene;gene_biotype=protein_coding;locus_tag=ECNA114_RS04290;old_locus_tag=ECNA114_004080
NZ_MIPU01000002.1	Protein Homology	CDS	117380	117727	.	-	0	ID=cds835;Parent=gene856;Dbxref=Genbank:WP_000108172.1;Name=WP_000108172.1;gbkey=CDS;inference=COORDINATES: similar to AA sequence:RefSeq:NP_310390.1;product=glutaredoxin;protein_id=WP_000108172.1;transl_table=11
NZ_MIPU01000002.1	RefSeq	gene	118062	118889	.	+	.	ID=gene857;Name=ECNA114_RS04295;gbkey=Gene;gene_biotype=protein_coding;locus_tag=ECNA114_RS04295;old_locus_tag=ECNA114_004085
NZ_MIPU01000002.1	Protein Homology	CDS	118062	118889	.	+	0	ID=cds836;Parent=gene857;Dbxref=Genbank:WP_000101207.1;Name=WP_000101207.1;gbkey=CDS;inference=COORDINATES: similar to AA sequence:RefSeq:NP_416172.1;product=endopeptidase;protein_id=WP_000101207.1;transl_table=11
NZ_MIPU01000002.1	RefSeq	gene	119017	119598	.	+	.	ID=gene858;Name=ECNA114_RS04300;gbkey=Gene;gene_biotype=protein_coding;locus_tag=ECNA114_RS04300;old_locus_tag=ECNA114_004090
NZ_MIPU01000002.1	Protein Homology	CDS	119017	119598	.	+	0	ID=cds837;Parent=gene858;Dbxref=Genbank:WP_059339135.1;Name=WP_059339135.1;gbkey=CDS;inference=COORDINATES: similar to AA sequence:RefSeq:NP_310392.1;product=superoxide dismutase [Fe];protein_id=WP_059339135.1;transl_table=11
NZ_MIPU01000002.1	RefSeq	gene	119744	120913	.	-	.	ID=gene859;Name=ECNA114_RS04305;gbkey=Gene;gene_biotype=protein_coding;locus_tag=ECNA114_RS04305;old_locus_tag=ECNA114_004095
NZ_MIPU01000002.1	Protein Homology	CDS	119744	120913	.	-	0	ID=cds838;Parent=gene859;Dbxref=Genbank:WP_000701057.1;Name=WP_000701057.1;gbkey=CDS;inference=COORDINATES: similar to AA sequence:RefSeq:NP_416174.1;product=MFS transporter;protein_id=WP_000701057.1;transl_table=11
NZ_MIPU01000002.1	RefSeq	gene	121079	121168	.	-	.	ID=gene860;Name=ECNA114_RS04310;gbkey=Gene;gene_biotype=protein_coding;locus_tag=ECNA114_RS04310;old_locus_tag=ECNA114_004100
NZ_MIPU01000002.1	Protein Homology	CDS	121079	121168	.	-	0	ID=cds839;Parent=gene860;Dbxref=Genbank:WP_000102278.1;Name=WP_000102278.1;gbkey=CDS;inference=COORDINATES: similar to AA sequence:RefSeq:YP_001165321.1;product=YnhF family membrane protein;protein_id=WP_000102278.1;transl_table=11
NZ_MIPU01000002.1	RefSeq	gene	121255	121479	.	+	.	ID=gene861;Name=ECNA114_RS04315;gbkey=Gene;gene_biotype=protein_coding;locus_tag=ECNA114_RS04315
NZ_MIPU01000002.1	Protein Homology	CDS	121255	121479	.	+	0	ID=cds840;Parent=gene861;Dbxref=Genbank:WP_071550340.1;Name=WP_071550340.1;gbkey=CDS;inference=COORDINATES: similar to AA sequence:RefSeq:WP_001332824.1;product=hypothetical protein;protein_id=WP_071550340.1;transl_table=11
NZ_MIPU01000002.1	RefSeq	gene	121467	122492	.	+	.	ID=gene862;Name=ECNA114_RS04320;gbkey=Gene;gene_biotype=protein_coding;locus_tag=ECNA114_RS04320;old_locus_tag=ECNA114_004105
NZ_MIPU01000002.1	Protein Homology	CDS	121467	122492	.	+	0	ID=cds841;Parent=gene862;Dbxref=Genbank:WP_000190985.1;Name=WP_000190985.1;gbkey=CDS;inference=COORDINATES: similar to AA sequence:RefSeq:WP_005127190.1;product=PurR family transcriptional regulator;protein_id=WP_000190985.1;transl_table=11
NZ_MIPU01000002.1	RefSeq	gene	122489	123421	.	-	.	ID=gene863;Name=ECNA114_RS04325;gbkey=Gene;gene_biotype=protein_coding;locus_tag=ECNA114_RS04325;old_locus_tag=ECNA114_004110
NZ_MIPU01000002.1	Protein Homology	CDS	122489	123421	.	-	0	ID=cds842;Parent=gene863;Dbxref=Genbank:WP_000269498.1;Name=WP_000269498.1;gbkey=CDS;inference=COORDINATES: similar to AA sequence:RefSeq:YP_002412678.1;product=LysR family transcriptional regulator;protein_id=WP_000269498.1;transl_table=11
NZ_MIPU01000002.1	RefSeq	gene	123534	124745	.	+	.	ID=gene864;Name=ECNA114_RS04330;gbkey=Gene;gene_biotype=protein_coding;locus_tag=ECNA114_RS04330;old_locus_tag=ECNA114_004115
NZ_MIPU01000002.1	Protein Homology	CDS	123534	124745	.	+	0	ID=cds843;Parent=gene864;Dbxref=Genbank:WP_001182336.1;Name=WP_001182336.1;gbkey=CDS;inference=COORDINATES: similar to AA sequence:RefSeq:NP_310396.1;product=Bcr/CflA family multidrug efflux MFS transporter;protein_id=WP_001182336.1;transl_table=11
NZ_MIPU01000002.1	RefSeq	gene	125036	126184	.	+	.	ID=gene865;Name=ECNA114_RS04335;gbkey=Gene;gene_biotype=protein_coding;locus_tag=ECNA114_RS04335;old_locus_tag=ECNA114_004120
NZ_MIPU01000002.1	Protein Homology	CDS	125036	126184	.	+	0	ID=cds844;Parent=gene865;Dbxref=Genbank:WP_000098896.1;Name=WP_000098896.1;gbkey=CDS;inference=COORDINATES: similar to AA sequence:RefSeq:NP_416178.1;product=cyclopropane-fatty-acyl-phospholipid synthase;protein_id=WP_000098896.1;transl_table=11
NZ_MIPU01000002.1	RefSeq	gene	126224	126865	.	-	.	ID=gene866;Name=ECNA114_RS04340;gbkey=Gene;gene_biotype=protein_coding;locus_tag=ECNA114_RS04340;old_locus_tag=ECNA114_004125
NZ_MIPU01000002.1	Protein Homology	CDS	126224	126865	.	-	0	ID=cds845;Parent=gene866;Dbxref=Genbank:WP_000493947.1;Name=WP_000493947.1;Note=catalyzes the formation of riboflavin from 6%2C7-dimethyl-8-(1-D-ribityl)lumazine;gbkey=CDS;inference=COORDINATES: similar to AA sequence:RefSeq:NP_416179.1;product=riboflavin synthase;protein_id=WP_000493947.1;transl_table=11
NZ_MIPU01000002.1	RefSeq	gene	127080	128453	.	+	.	ID=gene867;Name=ECNA114_RS04345;gbkey=Gene;gene_biotype=protein_coding;locus_tag=ECNA114_RS04345;old_locus_tag=ECNA114_004130
NZ_MIPU01000002.1	Protein Homology	CDS	127080	128453	.	+	0	ID=cds846;Parent=gene867;Dbxref=Genbank:WP_001174939.1;Name=WP_001174939.1;Note=NorM%3B MdtK%3B functions as a Na(+)/drug antiporter%3B inactivation in Vibrio cholerae results in susceptibility to fluoroquinolones;gbkey=CDS;inference=COORDINATES: similar to AA sequence:RefSeq:YP_002412682.1;product=multidrug resistance protein MdtK;protein_id=WP_001174939.1;transl_table=11
NZ_MIPU01000002.1	RefSeq	gene	128494	129750	.	-	.	ID=gene868;Name=ECNA114_RS04350;gbkey=Gene;gene_biotype=protein_coding;locus_tag=ECNA114_RS04350;old_locus_tag=ECNA114_004135
NZ_MIPU01000002.1	Protein Homology	CDS	128494	129750	.	-	0	ID=cds847;Parent=gene868;Dbxref=Genbank:WP_000534260.1;Name=WP_000534260.1;gbkey=CDS;inference=COORDINATES: similar to AA sequence:RefSeq:NP_416181.1;product=hypothetical protein;protein_id=WP_000534260.1;transl_table=11
NZ_MIPU01000002.1	RefSeq	gene	130058	130134	.	+	.	ID=gene869;Name=ECNA114_RS04355;gbkey=Gene;gene_biotype=tRNA;locus_tag=ECNA114_RS04355;old_locus_tag=ECNA114_004140
NZ_MIPU01000002.1	tRNAscan-SE	tRNA	130058	130134	.	+	.	ID=rna21;Parent=gene869;anticodon=(pos:130092..130094);gbkey=tRNA;inference=COORDINATES: profile:tRNAscan-SE:1.23;product=tRNA-Val
NZ_MIPU01000002.1	tRNAscan-SE	exon	130058	130134	.	+	.	ID=id24;Parent=rna21;anticodon=(pos:130092..130094);gbkey=tRNA;inference=COORDINATES: profile:tRNAscan-SE:1.23;product=tRNA-Val
NZ_MIPU01000002.1	RefSeq	gene	130139	130215	.	+	.	ID=gene870;Name=ECNA114_RS04360;gbkey=Gene;gene_biotype=tRNA;locus_tag=ECNA114_RS04360;old_locus_tag=ECNA114_004145
NZ_MIPU01000002.1	tRNAscan-SE	tRNA	130139	130215	.	+	.	ID=rna22;Parent=gene870;anticodon=(pos:130173..130175);gbkey=tRNA;inference=COORDINATES: profile:tRNAscan-SE:1.23;product=tRNA-Val
NZ_MIPU01000002.1	tRNAscan-SE	exon	130139	130215	.	+	.	ID=id25;Parent=rna22;anticodon=(pos:130173..130175);gbkey=tRNA;inference=COORDINATES: profile:tRNAscan-SE:1.23;product=tRNA-Val
NZ_MIPU01000002.1	RefSeq	gene	130324	130629	.	+	.	ID=gene871;Name=ECNA114_RS04365;gbkey=Gene;gene_biotype=protein_coding;locus_tag=ECNA114_RS04365;old_locus_tag=ECNA114_004150
NZ_MIPU01000002.1	Protein Homology	CDS	130324	130629	.	+	0	ID=cds848;Parent=gene871;Dbxref=Genbank:WP_000212681.1;Name=WP_000212681.1;gbkey=CDS;inference=COORDINATES: similar to AA sequence:RefSeq:NP_416182.1;product=monooxygenase;protein_id=WP_000212681.1;transl_table=11
NZ_MIPU01000002.1	RefSeq	gene	130755	132359	.	+	.	ID=gene872;Name=ECNA114_RS04370;gbkey=Gene;gene_biotype=protein_coding;locus_tag=ECNA114_RS04370;old_locus_tag=ECNA114_004155
NZ_MIPU01000002.1	Protein Homology	CDS	130755	132359	.	+	0	ID=cds849;Parent=gene872;Dbxref=Genbank:WP_000848170.1;Name=WP_000848170.1;gbkey=CDS;inference=COORDINATES: similar to AA sequence:RefSeq:YP_002412685.1;product=FAD/NAD(P) binding domain-containing protein;protein_id=WP_000848170.1;transl_table=11
NZ_MIPU01000002.1	RefSeq	gene	132371	133183	.	-	.	ID=gene873;Name=ECNA114_RS04375;gbkey=Gene;gene_biotype=protein_coding;locus_tag=ECNA114_RS04375;old_locus_tag=ECNA114_004160
NZ_MIPU01000002.1	Protein Homology	CDS	132371	133183	.	-	0	ID=cds850;Parent=gene873;Dbxref=Genbank:WP_000587585.1;Name=WP_000587585.1;gbkey=CDS;inference=COORDINATES: similar to AA sequence:RefSeq:NP_310403.1;product=hypothetical protein;protein_id=WP_000587585.1;transl_table=11
NZ_MIPU01000002.1	RefSeq	gene	133187	133972	.	-	.	ID=gene874;Name=ECNA114_RS04380;gbkey=Gene;gene_biotype=protein_coding;locus_tag=ECNA114_RS04380;old_locus_tag=ECNA114_004165
NZ_MIPU01000002.1	Protein Homology	CDS	133187	133972	.	-	0	ID=cds851;Parent=gene874;Dbxref=Genbank:WP_001070015.1;Name=WP_001070015.1;gbkey=CDS;inference=COORDINATES: similar to AA sequence:RefSeq:NP_310404.1;product=thiosulfate reductase cytochrome B subunit;protein_id=WP_001070015.1;transl_table=11
NZ_MIPU01000002.1	RefSeq	gene	133969	134637	.	-	.	ID=gene875;Name=ECNA114_RS04385;gbkey=Gene;gene_biotype=protein_coding;locus_tag=ECNA114_RS04385;old_locus_tag=ECNA114_004170
NZ_MIPU01000002.1	Protein Homology	CDS	133969	134637	.	-	0	ID=cds852;Parent=gene875;Dbxref=Genbank:WP_001296101.1;Name=WP_001296101.1;gbkey=CDS;inference=COORDINATES: similar to AA sequence:RefSeq:NP_416186.4;product=4Fe-4S dicluster domain-containing protein;protein_id=WP_001296101.1;transl_table=11
NZ_MIPU01000002.1	RefSeq	gene	134701	135348	.	-	.	ID=gene876;Name=ECNA114_RS04390;gbkey=Gene;gene_biotype=protein_coding;locus_tag=ECNA114_RS04390;old_locus_tag=ECNA114_004175
NZ_MIPU01000002.1	Protein Homology	CDS	134701	135348	.	-	0	ID=cds853;Parent=gene876;Dbxref=Genbank:WP_000504336.1;Name=WP_000504336.1;gbkey=CDS;inference=COORDINATES: similar to AA sequence:RefSeq:NP_310406.1;product=hypothetical protein;protein_id=WP_000504336.1;transl_table=11
NZ_MIPU01000002.1	RefSeq	gene	135352	137454	.	-	.	ID=gene877;Name=ECNA114_RS04395;gbkey=Gene;gene_biotype=protein_coding;locus_tag=ECNA114_RS04395;old_locus_tag=ECNA114_004180
NZ_MIPU01000002.1	Protein Homology	CDS	135352	137454	.	-	0	ID=cds854;Parent=gene877;Dbxref=Genbank:WP_001273524.1;Name=WP_001273524.1;gbkey=CDS;inference=COORDINATES: similar to AA sequence:RefSeq:NP_416188.1;product=aldehyde ferredoxin oxidoreductase;protein_id=WP_001273524.1;transl_table=11
NZ_MIPU01000002.1	RefSeq	gene	137475	138101	.	-	.	ID=gene878;Name=ECNA114_RS04400;gbkey=Gene;gene_biotype=protein_coding;locus_tag=ECNA114_RS04400;old_locus_tag=ECNA114_004185
NZ_MIPU01000002.1	Protein Homology	CDS	137475	138101	.	-	0	ID=cds855;Parent=gene878;Dbxref=Genbank:WP_001070248.1;Name=WP_001070248.1;gbkey=CDS;inference=COORDINATES: similar to AA sequence:RefSeq:NP_310408.1;product=4Fe-4S dicluster domain-containing protein;protein_id=WP_001070248.1;transl_table=11
NZ_MIPU01000002.1	RefSeq	gene	138557	138766	.	-	.	ID=gene879;Name=ECNA114_RS04405;gbkey=Gene;gene_biotype=protein_coding;locus_tag=ECNA114_RS04405;old_locus_tag=ECNA114_004190
NZ_MIPU01000002.1	Protein Homology	CDS	138557	138766	.	-	0	ID=cds856;Parent=gene879;Dbxref=Genbank:WP_000528342.1;Name=WP_000528342.1;gbkey=CDS;inference=COORDINATES: similar to AA sequence:RefSeq:NP_310409.1;product=hypothetical protein;protein_id=WP_000528342.1;transl_table=11
NZ_MIPU01000002.1	RefSeq	gene	139323	140735	.	+	.	ID=gene880;Name=ECNA114_RS04410;gbkey=Gene;gene_biotype=protein_coding;locus_tag=ECNA114_RS04410;old_locus_tag=ECNA114_004195
NZ_MIPU01000002.1	Protein Homology	CDS	139323	140735	.	+	0	ID=cds857;Parent=gene880;Dbxref=Genbank:WP_001295403.1;Name=WP_001295403.1;gbkey=CDS;inference=COORDINATES: similar to AA sequence:RefSeq:WP_010346010.1;product=pyruvate kinase I;protein_id=WP_001295403.1;transl_table=11
NZ_MIPU01000002.1	RefSeq	gene	141046	141282	.	+	.	ID=gene881;Name=ECNA114_RS04415;gbkey=Gene;gene_biotype=protein_coding;locus_tag=ECNA114_RS04415;old_locus_tag=ECNA114_004200
NZ_MIPU01000002.1	Protein Homology	CDS	141046	141282	.	+	0	ID=cds858;Parent=gene881;Dbxref=Genbank:WP_000648420.1;Name=WP_000648420.1;Note=major outer membrane lipoprotein%3B interacts with peptidoglycan to maintain the integrity of the cell envelope;gbkey=CDS;inference=COORDINATES: similar to AA sequence:RefSeq:WP_004157411.1;product=murein lipoprotein;protein_id=WP_000648420.1;transl_table=11
NZ_MIPU01000002.1	RefSeq	gene	141345	142349	.	-	.	ID=gene882;Name=ECNA114_RS04420;gbkey=Gene;gene_biotype=protein_coding;locus_tag=ECNA114_RS04420;old_locus_tag=ECNA114_004205
NZ_MIPU01000002.1	Protein Homology	CDS	141345	142349	.	-	0	ID=cds859;Parent=gene882;Dbxref=Genbank:WP_000817095.1;Name=WP_000817095.1;Note=catalyzes the formation of a meso-diaminopimelyl-3-a meso-diaminopimelyl-3 cross-link in peptidoglycan synthesis;gbkey=CDS;inference=COORDINATES: similar to AA sequence:RefSeq:NP_310412.1;product=LysM peptidoglycan-binding domain-containing protein;protein_id=WP_000817095.1;transl_table=11
NZ_MIPU01000002.1	RefSeq	gene	142497	142913	.	-	.	ID=gene883;Name=ECNA114_RS04425;gbkey=Gene;gene_biotype=protein_coding;locus_tag=ECNA114_RS04425;old_locus_tag=ECNA114_004210
NZ_MIPU01000002.1	Protein Homology	CDS	142497	142913	.	-	0	ID=cds860;Parent=gene883;Dbxref=Genbank:WP_000279730.1;Name=WP_000279730.1;Note=Acts with SufS to catalyze the formation of L-alanine from L-cysteine;gbkey=CDS;inference=COORDINATES: similar to AA sequence:RefSeq:NP_416194.1;product=cysteine desulfuration protein SufE;protein_id=WP_000279730.1;transl_table=11
NZ_MIPU01000002.1	RefSeq	gene	142926	144146	.	-	.	ID=gene884;Name=ECNA114_RS04430;gbkey=Gene;gene_biotype=protein_coding;locus_tag=ECNA114_RS04430;old_locus_tag=ECNA114_004215
NZ_MIPU01000002.1	Protein Homology	CDS	142926	144146	.	-	0	ID=cds861;Parent=gene884;Dbxref=Genbank:WP_000144583.1;Name=WP_000144583.1;gbkey=CDS;inference=COORDINATES: similar to AA sequence:RefSeq:NP_310414.1;product=cysteine desulfurase;protein_id=WP_000144583.1;transl_table=11
NZ_MIPU01000002.1	RefSeq	gene	144143	145414	.	-	.	ID=gene885;Name=ECNA114_RS04435;gbkey=Gene;gene_biotype=protein_coding;locus_tag=ECNA114_RS04435;old_locus_tag=ECNA114_004220
NZ_MIPU01000002.1	Protein Homology	CDS	144143	145414	.	-	0	ID=cds862;Parent=gene885;Dbxref=Genbank:WP_000907957.1;Name=WP_000907957.1;Note=with SufBC activates cysteine desulfurase SufS;gbkey=CDS;inference=COORDINATES: similar to AA sequence:RefSeq:YP_002412698.1;product=signal peptide peptidase SppA;protein_id=WP_000907957.1;transl_table=11
NZ_MIPU01000002.1	RefSeq	gene	145389	146135	.	-	.	ID=gene886;Name=ECNA114_RS04440;gbkey=Gene;gene_biotype=protein_coding;locus_tag=ECNA114_RS04440;old_locus_tag=ECNA114_004225
NZ_MIPU01000002.1	Protein Homology	CDS	145389	146135	.	-	0	ID=cds863;Parent=gene886;Dbxref=Genbank:WP_000948882.1;Name=WP_000948882.1;gbkey=CDS;inference=COORDINATES: similar to AA sequence:RefSeq:WP_008500629.1;product=Fe-S cluster assembly ATPase SufC;protein_id=WP_000948882.1;transl_table=11
NZ_MIPU01000002.1	RefSeq	gene	146145	147632	.	-	.	ID=gene887;Name=ECNA114_RS04445;gbkey=Gene;gene_biotype=protein_coding;locus_tag=ECNA114_RS04445;old_locus_tag=ECNA114_004230
NZ_MIPU01000002.1	Protein Homology	CDS	146145	147632	.	-	0	ID=cds864;Parent=gene887;Dbxref=Genbank:WP_001296103.1;Name=WP_001296103.1;gbkey=CDS;inference=COORDINATES: similar to AA sequence:RefSeq:WP_015584111.1;product=Fe-S cluster assembly protein SufB;protein_id=WP_001296103.1;transl_table=11
NZ_MIPU01000002.1	RefSeq	gene	147641	148009	.	-	.	ID=gene888;Name=ECNA114_RS04450;gbkey=Gene;gene_biotype=protein_coding;locus_tag=ECNA114_RS04450;old_locus_tag=ECNA114_004235
NZ_MIPU01000002.1	Protein Homology	CDS	147641	148009	.	-	0	ID=cds865;Parent=gene888;Dbxref=Genbank:WP_000367158.1;Name=WP_000367158.1;gbkey=CDS;inference=COORDINATES: similar to AA sequence:RefSeq:NP_416199.1;product=iron-sulfur cluster assembly accessory protein;protein_id=WP_000367158.1;transl_table=11
NZ_MIPU01000002.1	RefSeq	gene	148558	148827	.	-	.	ID=gene889;Name=ECNA114_RS04455;gbkey=Gene;gene_biotype=protein_coding;locus_tag=ECNA114_RS04455;old_locus_tag=ECNA114_004240
NZ_MIPU01000002.1	Protein Homology	CDS	148558	148827	.	-	0	ID=cds866;Parent=gene889;Dbxref=Genbank:WP_000148769.1;Name=WP_000148769.1;gbkey=CDS;inference=COORDINATES: similar to AA sequence:RefSeq:YP_002412702.1;product=hypothetical protein;protein_id=WP_000148769.1;transl_table=11
NZ_MIPU01000002.1	RefSeq	gene	148846	149256	.	-	.	ID=gene890;Name=ECNA114_RS04460;gbkey=Gene;gene_biotype=protein_coding;locus_tag=ECNA114_RS04460;old_locus_tag=ECNA114_004245
NZ_MIPU01000002.1	Protein Homology	CDS	148846	149256	.	-	0	ID=cds867;Parent=gene890;Dbxref=Genbank:WP_000637988.1;Name=WP_000637988.1;Note=required for efficient enterobactin production;gbkey=CDS;inference=COORDINATES: similar to AA sequence:RefSeq:YP_002412703.1;product=acyl-CoA esterase;protein_id=WP_000637988.1;transl_table=11
NZ_MIPU01000002.1	RefSeq	gene	149253	152309	.	-	.	ID=gene891;Name=ECNA114_RS04465;gbkey=Gene;gene_biotype=protein_coding;locus_tag=ECNA114_RS04465;old_locus_tag=ECNA114_004250
NZ_MIPU01000002.1	Protein Homology	CDS	149253	152309	.	-	0	ID=cds868;Parent=gene891;Dbxref=Genbank:WP_000612984.1;Name=WP_000612984.1;gbkey=CDS;inference=COORDINATES: similar to AA sequence:RefSeq:NP_310421.1;product=FAD-binding oxidoreductase;protein_id=WP_000612984.1;transl_table=11
NZ_MIPU01000002.1	RefSeq	gene	152523	153635	.	+	.	ID=gene892;Name=ECNA114_RS04470;gbkey=Gene;gene_biotype=protein_coding;locus_tag=ECNA114_RS04470;old_locus_tag=ECNA114_004255
NZ_MIPU01000002.1	Protein Homology	CDS	152523	153635	.	+	0	ID=cds869;Parent=gene892;Dbxref=Genbank:WP_000248637.1;Name=WP_000248637.1;gbkey=CDS;inference=COORDINATES: similar to AA sequence:RefSeq:NP_416203.1;product=AI-2E family transporter;protein_id=WP_000248637.1;transl_table=11
NZ_MIPU01000002.1	RefSeq	gene	153821	153928	.	+	.	ID=gene893;Name=rprA;gbkey=Gene;gene=rprA;gene_biotype=antisense_RNA;locus_tag=ECNA114_RS04475;old_locus_tag=ECNA114_004260
NZ_MIPU01000002.1	cmsearch	antisense_RNA	153821	153928	.	+	.	ID=rna23;Parent=gene893;Dbxref=RFAM:RF00034;gbkey=ncRNA;gene=rprA;inference=COORDINATES: profile:INFERNAL:1.1.1;product=antisense sRNA RprA
NZ_MIPU01000002.1	cmsearch	exon	153821	153928	.	+	.	ID=id26;Parent=rna23;Dbxref=RFAM:RF00034;gbkey=ncRNA;gene=rprA;inference=COORDINATES: profile:INFERNAL:1.1.1;product=antisense sRNA RprA
NZ_MIPU01000002.1	RefSeq	gene	154064	154420	.	+	.	ID=gene894;Name=ECNA114_RS04480;gbkey=Gene;gene_biotype=protein_coding;locus_tag=ECNA114_RS04480;old_locus_tag=ECNA114_004265
NZ_MIPU01000002.1	Protein Homology	CDS	154064	154420	.	+	0	ID=cds870;Parent=gene894;Dbxref=Genbank:WP_001296105.1;Name=WP_001296105.1;gbkey=CDS;inference=COORDINATES: similar to AA sequence:RefSeq:NP_416204.2;product=DUF1870 domain-containing protein;protein_id=WP_001296105.1;transl_table=11
NZ_MIPU01000002.1	RefSeq	gene	154520	155734	.	+	.	ID=gene895;Name=ECNA114_RS04485;gbkey=Gene;gene_biotype=protein_coding;locus_tag=ECNA114_RS04485;old_locus_tag=ECNA114_004270
NZ_MIPU01000002.1	Protein Homology	CDS	154520	155734	.	+	0	ID=cds871;Parent=gene895;Dbxref=Genbank:WP_000795578.1;Name=WP_000795578.1;gbkey=CDS;inference=COORDINATES: similar to AA sequence:RefSeq:YP_002412707.1;product=MFS transporter;protein_id=WP_000795578.1;transl_table=11
NZ_MIPU01000002.1	RefSeq	gene	155961	157226	.	+	.	ID=gene896;Name=ECNA114_RS04490;gbkey=Gene;gene_biotype=protein_coding;locus_tag=ECNA114_RS04490;old_locus_tag=ECNA114_004275
NZ_MIPU01000002.1	Protein Homology	CDS	155961	157226	.	+	0	ID=cds872;Parent=gene896;Dbxref=Genbank:WP_001296106.1;Name=WP_001296106.1;gbkey=CDS;inference=COORDINATES: similar to AA sequence:RefSeq:YP_002412708.1;product=MFS transporter;protein_id=WP_001296106.1;transl_table=11
NZ_MIPU01000002.1	RefSeq	gene	157238	158104	.	+	.	ID=gene897;Name=ECNA114_RS04495;gbkey=Gene;gene_biotype=protein_coding;locus_tag=ECNA114_RS04495;old_locus_tag=ECNA114_004280
NZ_MIPU01000002.1	Protein Homology	CDS	157238	158104	.	+	0	ID=cds873;Parent=gene897;Dbxref=Genbank:WP_000383467.1;Name=WP_000383467.1;gbkey=CDS;inference=COORDINATES: similar to AA sequence:RefSeq:NP_416207.1;product=quinate/shikimate dehydrogenase;protein_id=WP_000383467.1;transl_table=11
NZ_MIPU01000002.1	RefSeq	gene	158135	158893	.	+	.	ID=gene898;Name=ECNA114_RS04500;gbkey=Gene;gene_biotype=protein_coding;locus_tag=ECNA114_RS04500;old_locus_tag=ECNA114_004285
NZ_MIPU01000002.1	Protein Homology	CDS	158135	158893	.	+	0	ID=cds874;Parent=gene898;Dbxref=Genbank:WP_000860201.1;Name=WP_000860201.1;gbkey=CDS;inference=COORDINATES: similar to AA sequence:RefSeq:NP_416208.1;product=3-dehydroquinase;protein_id=WP_000860201.1;transl_table=11
NZ_MIPU01000002.1	RefSeq	gene	159040	160635	.	+	.	ID=gene899;Name=ECNA114_RS04505;gbkey=Gene;gene_biotype=protein_coding;locus_tag=ECNA114_RS04505;old_locus_tag=ECNA114_004290
NZ_MIPU01000002.1	Protein Homology	CDS	159040	160635	.	+	0	ID=cds875;Parent=gene899;Dbxref=Genbank:WP_000805657.1;Name=WP_000805657.1;gbkey=CDS;inference=COORDINATES: similar to AA sequence:RefSeq:YP_002412711.1;product=acetate CoA-transferase YdiF;protein_id=WP_000805657.1;transl_table=11
NZ_MIPU01000002.1	RefSeq	gene	160649	161800	.	+	.	ID=gene900;Name=ECNA114_RS04510;gbkey=Gene;gene_biotype=protein_coding;locus_tag=ECNA114_RS04510;old_locus_tag=ECNA114_004295
NZ_MIPU01000002.1	Protein Homology	CDS	160649	161800	.	+	0	ID=cds876;Parent=gene900;Dbxref=Genbank:WP_000347850.1;Name=WP_000347850.1;Note=may play a role in electron transport between the anaerobic fatty acid oxidation pathway and the respiratory chain;gbkey=CDS;inference=COORDINATES: similar to AA sequence:RefSeq:NP_310429.2;product=acyl-CoA dehydrogenase;protein_id=WP_000347850.1;transl_table=11
NZ_MIPU01000002.1	RefSeq	gene	161843	162754	.	-	.	ID=gene901;Name=ECNA114_RS04515;gbkey=Gene;gene_biotype=protein_coding;locus_tag=ECNA114_RS04515;old_locus_tag=ECNA114_004300
NZ_MIPU01000002.1	Protein Homology	CDS	161843	162754	.	-	0	ID=cds877;Parent=gene901;Dbxref=Genbank:WP_000284798.1;Name=WP_000284798.1;gbkey=CDS;inference=COORDINATES: similar to AA sequence:RefSeq:NP_310430.1;product=AraC family transcriptional regulator;protein_id=WP_000284798.1;transl_table=11
NZ_MIPU01000002.1	RefSeq	gene	162857	163033	.	-	.	ID=gene902;Name=ECNA114_RS04520;gbkey=Gene;gene_biotype=protein_coding;locus_tag=ECNA114_RS04520;old_locus_tag=ECNA114_004305
NZ_MIPU01000002.1	Protein Homology	CDS	162857	163033	.	-	0	ID=cds878;Parent=gene902;Dbxref=Genbank:WP_001296107.1;Name=WP_001296107.1;gbkey=CDS;inference=COORDINATES: similar to AA sequence:RefSeq:YP_002412714.1;product=hypothetical protein;protein_id=WP_001296107.1;transl_table=11
NZ_MIPU01000002.1	RefSeq	gene	163070	163834	.	+	.	ID=gene903;Name=ECNA114_RS04525;gbkey=Gene;gene_biotype=protein_coding;locus_tag=ECNA114_RS04525;old_locus_tag=ECNA114_004310
NZ_MIPU01000002.1	Protein Homology	CDS	163070	163834	.	+	0	ID=cds879;Parent=gene903;Dbxref=Genbank:WP_000692157.1;Name=WP_000692157.1;gbkey=CDS;inference=COORDINATES: similar to AA sequence:RefSeq:NP_310431.1;product=electron transfer flavoprotein FixB;protein_id=WP_000692157.1;transl_table=11
NZ_MIPU01000002.1	RefSeq	gene	163854	164792	.	+	.	ID=gene904;Name=ECNA114_RS04530;gbkey=Gene;gene_biotype=protein_coding;locus_tag=ECNA114_RS04530;old_locus_tag=ECNA114_004315
NZ_MIPU01000002.1	Protein Homology	CDS	163854	164792	.	+	0	ID=cds880;Parent=gene904;Dbxref=Genbank:WP_000080739.1;Name=WP_000080739.1;gbkey=CDS;inference=COORDINATES: similar to AA sequence:RefSeq:NP_310432.1;product=electron transfer flavoprotein subunit alpha;protein_id=WP_000080739.1;transl_table=11
NZ_MIPU01000002.1	RefSeq	gene	164847	166136	.	+	.	ID=gene905;Name=ECNA114_RS04535;gbkey=Gene;gene_biotype=protein_coding;locus_tag=ECNA114_RS04535;old_locus_tag=ECNA114_004320
NZ_MIPU01000002.1	Protein Homology	CDS	164847	166136	.	+	0	ID=cds881;Parent=gene905;Dbxref=Genbank:WP_001278509.1;Name=WP_001278509.1;Note=FAD/NAD(P)-binding domain%3B possibly part of an electron transfer system required for anaerobic carnitine reduction;gbkey=CDS;inference=COORDINATES: similar to AA sequence:RefSeq:YP_002412717.1;product=oxidoreductase FixC;protein_id=WP_001278509.1;transl_table=11
NZ_MIPU01000002.1	RefSeq	gene	166133	166426	.	+	.	ID=gene906;Name=ECNA114_RS04540;gbkey=Gene;gene_biotype=protein_coding;locus_tag=ECNA114_RS04540;old_locus_tag=ECNA114_004325
NZ_MIPU01000002.1	Protein Homology	CDS	166133	166426	.	+	0	ID=cds882;Parent=gene906;Dbxref=Genbank:WP_000081065.1;Name=WP_000081065.1;gbkey=CDS;inference=COORDINATES: similar to AA sequence:RefSeq:NP_310434.1;product=ferredoxin family protein;protein_id=WP_000081065.1;transl_table=11
NZ_MIPU01000002.1	RefSeq	gene	166483	168129	.	+	.	ID=gene907;Name=ECNA114_RS04545;gbkey=Gene;gene_biotype=protein_coding;locus_tag=ECNA114_RS04545;old_locus_tag=ECNA114_004330
NZ_MIPU01000002.1	Protein Homology	CDS	166483	168129	.	+	0	ID=cds883;Parent=gene907;Dbxref=Genbank:WP_001296108.1;Name=WP_001296108.1;gbkey=CDS;inference=COORDINATES: similar to AA sequence:RefSeq:NP_310435.2;product=cyclohexanecarboxylate-CoA ligase;protein_id=WP_001296108.1;transl_table=11
NZ_MIPU01000002.1	RefSeq	gene	168186	170564	.	-	.	ID=gene908;Name=ECNA114_RS04550;gbkey=Gene;gene_biotype=protein_coding;locus_tag=ECNA114_RS04550;old_locus_tag=ECNA114_004335
NZ_MIPU01000002.1	Protein Homology	CDS	168186	170564	.	-	0	ID=cds884;Parent=gene908;Dbxref=Genbank:WP_000069403.1;Name=WP_000069403.1;Note=catalyzes the formation of phosphoenolpyruvate from pyruvate;gbkey=CDS;inference=COORDINATES: similar to AA sequence:RefSeq:WP_000069371.1;product=phosphoenolpyruvate synthase;protein_id=WP_000069403.1;transl_table=11
NZ_MIPU01000002.1	RefSeq	gene	170618	170785	.	-	.	ID=gene909;Name=ECNA114_RS04555;gbkey=Gene;gene_biotype=protein_coding;locus_tag=ECNA114_RS04555;old_locus_tag=ECNA114_004340
NZ_MIPU01000002.1	Protein Homology	CDS	170618	170785	.	-	0	ID=cds885;Parent=gene909;Dbxref=Genbank:WP_001296109.1;Name=WP_001296109.1;gbkey=CDS;inference=COORDINATES: similar to AA sequence:RefSeq:YP_002412721.1;product=hypothetical protein;protein_id=WP_001296109.1;transl_table=11
NZ_MIPU01000002.1	RefSeq	gene	170897	171730	.	+	.	ID=gene910;Name=ECNA114_RS04560;gbkey=Gene;gene_biotype=protein_coding;locus_tag=ECNA114_RS04560;old_locus_tag=ECNA114_004345
NZ_MIPU01000002.1	Protein Homology	CDS	170897	171730	.	+	0	ID=cds886;Parent=gene910;Dbxref=Genbank:WP_000368046.1;Name=WP_000368046.1;gbkey=CDS;inference=COORDINATES: similar to AA sequence:RefSeq:NP_310437.1;product=phosphoenolpyruvate synthase regulatory protein;protein_id=WP_000368046.1;transl_table=11
NZ_MIPU01000002.1	RefSeq	gene	171887	172933	.	+	.	ID=gene911;Name=ECNA114_RS04565;gbkey=Gene;gene_biotype=protein_coding;locus_tag=ECNA114_RS04565;old_locus_tag=ECNA114_004350
NZ_MIPU01000002.1	Protein Homology	CDS	171887	172933	.	+	0	ID=cds887;Parent=gene911;Dbxref=Genbank:WP_001082226.1;Name=WP_001082226.1;gbkey=CDS;inference=COORDINATES: similar to AA sequence:RefSeq:YP_002412723.1;product=phospho-2-dehydro-3-deoxyheptonate aldolase Trp-sensitive;protein_id=WP_001082226.1;transl_table=11
NZ_MIPU01000002.1	RefSeq	gene	173065	173256	.	+	.	ID=gene912;Name=ECNA114_RS04570;gbkey=Gene;gene_biotype=protein_coding;locus_tag=ECNA114_RS04570;old_locus_tag=ECNA114_004355
NZ_MIPU01000002.1	Protein Homology	CDS	173065	173256	.	+	0	ID=cds888;Parent=gene912;Dbxref=Genbank:WP_001270810.1;Name=WP_001270810.1;gbkey=CDS;inference=COORDINATES: similar to AA sequence:RefSeq:YP_002412724.1;product=hemin uptake protein HemP;protein_id=WP_001270810.1;transl_table=11
NZ_MIPU01000002.1	RefSeq	gene	173260	174696	.	-	.	ID=gene913;Name=ECNA114_RS04575;gbkey=Gene;gene_biotype=protein_coding;locus_tag=ECNA114_RS04575;old_locus_tag=ECNA114_004360
NZ_MIPU01000002.1	Protein Homology	CDS	173260	174696	.	-	0	ID=cds889;Parent=gene913;Dbxref=Genbank:WP_000175632.1;Name=WP_000175632.1;gbkey=CDS;inference=COORDINATES: similar to AA sequence:RefSeq:NP_310440.1;product=YdiU family protein;protein_id=WP_000175632.1;transl_table=11
NZ_MIPU01000002.1	RefSeq	gene	174759	175472	.	-	.	ID=gene914;Name=ECNA114_RS04580;gbkey=Gene;gene_biotype=protein_coding;locus_tag=ECNA114_RS04580;old_locus_tag=ECNA114_004365
NZ_MIPU01000002.1	Protein Homology	CDS	174759	175472	.	-	0	ID=cds890;Parent=gene914;Dbxref=Genbank:WP_001296111.1;Name=WP_001296111.1;gbkey=CDS;inference=COORDINATES: similar to AA sequence:RefSeq:YP_002412726.1;product=EAL domain-containing protein;protein_id=WP_001296111.1;transl_table=11
NZ_MIPU01000002.1	RefSeq	gene	175720	176184	.	-	.	ID=gene915;Name=ECNA114_RS04585;gbkey=Gene;gene_biotype=protein_coding;locus_tag=ECNA114_RS04585;old_locus_tag=ECNA114_004370
NZ_MIPU01000002.1	Protein Homology	CDS	175720	176184	.	-	0	ID=cds891;Parent=gene915;Dbxref=Genbank:WP_001209785.1;Name=WP_001209785.1;gbkey=CDS;inference=COORDINATES: similar to AA sequence:RefSeq:NP_310442.1;product=endopeptidase;protein_id=WP_001209785.1;transl_table=11
NZ_MIPU01000002.1	RefSeq	gene	176262	177011	.	-	.	ID=gene916;Name=ECNA114_RS04590;gbkey=Gene;gene_biotype=protein_coding;locus_tag=ECNA114_RS04590;old_locus_tag=ECNA114_004375
NZ_MIPU01000002.1	Protein Homology	CDS	176262	177011	.	-	0	ID=cds892;Parent=gene916;Dbxref=Genbank:WP_000029460.1;Name=WP_000029460.1;gbkey=CDS;inference=COORDINATES: similar to AA sequence:RefSeq:YP_002412728.1;product=vitamin B12 ABC transporter ATP-binding protein BtuD;protein_id=WP_000029460.1;transl_table=11
NZ_MIPU01000002.1	RefSeq	gene	177011	177562	.	-	.	ID=gene917;Name=ECNA114_RS04595;gbkey=Gene;gene_biotype=protein_coding;locus_tag=ECNA114_RS04595;old_locus_tag=ECNA114_004380
NZ_MIPU01000002.1	Protein Homology	CDS	177011	177562	.	-	0	ID=cds893;Parent=gene917;Dbxref=Genbank:WP_001154187.1;Name=WP_001154187.1;gbkey=CDS;inference=COORDINATES: similar to AA sequence:RefSeq:YP_002412729.1;product=glutathione peroxidase;protein_id=WP_001154187.1;transl_table=11
NZ_MIPU01000002.1	RefSeq	gene	177625	178605	.	-	.	ID=gene918;Name=ECNA114_RS04600;gbkey=Gene;gene_biotype=protein_coding;locus_tag=ECNA114_RS04600;old_locus_tag=ECNA114_004385
NZ_MIPU01000002.1	Protein Homology	CDS	177625	178605	.	-	0	ID=cds894;Parent=gene918;Dbxref=Genbank:WP_000956533.1;Name=WP_000956533.1;gbkey=CDS;inference=COORDINATES: similar to AA sequence:RefSeq:NP_416226.1;product=vitamin B12 import system permease BtuC;protein_id=WP_000956533.1;transl_table=11
NZ_MIPU01000002.1	RefSeq	gene	178706	179005	.	-	.	ID=gene919;Name=ECNA114_RS04605;gbkey=Gene;gene_biotype=protein_coding;locus_tag=ECNA114_RS04605;old_locus_tag=ECNA114_004390
NZ_MIPU01000002.1	Protein Homology	CDS	178706	179005	.	-	0	ID=cds895;Parent=gene919;Dbxref=Genbank:WP_001229265.1;Name=WP_001229265.1;gbkey=CDS;inference=COORDINATES: similar to AA sequence:RefSeq:NP_310446.1;product=integration host factor subunit alpha;protein_id=WP_001229265.1;transl_table=11
NZ_MIPU01000002.1	RefSeq	gene	179010	181397	.	-	.	ID=gene920;Name=ECNA114_RS04610;gbkey=Gene;gene_biotype=protein_coding;locus_tag=ECNA114_RS04610;old_locus_tag=ECNA114_004395
NZ_MIPU01000002.1	Protein Homology	CDS	179010	181397	.	-	0	ID=cds896;Parent=gene920;Dbxref=Genbank:WP_000672320.1;Name=WP_000672320.1;gbkey=CDS;inference=COORDINATES: similar to AA sequence:RefSeq:WP_012905611.1;product=phenylalanine--tRNA ligase subunit beta;protein_id=WP_000672320.1;transl_table=11
NZ_MIPU01000002.1	RefSeq	gene	181412	182395	.	-	.	ID=gene921;Name=ECNA114_RS04615;gbkey=Gene;gene_biotype=protein_coding;locus_tag=ECNA114_RS04615;old_locus_tag=ECNA114_004400
NZ_MIPU01000002.1	Protein Homology	CDS	181412	182395	.	-	0	ID=cds897;Parent=gene921;Dbxref=Genbank:WP_000018588.1;Name=WP_000018588.1;gbkey=CDS;inference=COORDINATES: similar to AA sequence:RefSeq:WP_004851795.1;product=phenylalanine--tRNA ligase subunit alpha;protein_id=WP_000018588.1;transl_table=11
NZ_MIPU01000002.1	RefSeq	gene	182846	183202	.	-	.	ID=gene922;Name=ECNA114_RS04630;gbkey=Gene;gene_biotype=protein_coding;locus_tag=ECNA114_RS04630;old_locus_tag=ECNA114_004410
NZ_MIPU01000002.1	Protein Homology	CDS	182846	183202	.	-	0	ID=cds898;Parent=gene922;Dbxref=Genbank:WP_000124850.1;Name=WP_000124850.1;gbkey=CDS;inference=COORDINATES: similar to AA sequence:RefSeq:WP_009635878.1;product=50S ribosomal protein L20;protein_id=WP_000124850.1;transl_table=11
NZ_MIPU01000002.1	RefSeq	gene	183255	183452	.	-	.	ID=gene923;Name=ECNA114_RS04635;gbkey=Gene;gene_biotype=protein_coding;locus_tag=ECNA114_RS04635;old_locus_tag=ECNA114_004415
NZ_MIPU01000002.1	Protein Homology	CDS	183255	183452	.	-	0	ID=cds899;Parent=gene923;Dbxref=Genbank:WP_001124225.1;Name=WP_001124225.1;gbkey=CDS;inference=COORDINATES: similar to AA sequence:RefSeq:WP_006708231.1;product=50S ribosomal protein L35;protein_id=WP_001124225.1;transl_table=11
NZ_MIPU01000002.1	RefSeq	gene	183549	184091	.	-	.	ID=gene924;Name=ECNA114_RS04640;gbkey=Gene;gene_biotype=protein_coding;locus_tag=ECNA114_RS04640;old_locus_tag=ECNA114_004420
NZ_MIPU01000002.1	Protein Homology	CDS	183549	184091	.	-	0	ID=cds900;Parent=gene924;Dbxref=Genbank:WP_001700733.1;Name=WP_001700733.1;gbkey=CDS;inference=COORDINATES: similar to AA sequence:RefSeq:NP_310452.1;product=translation initiation factor IF-3;protein_id=WP_001700733.1;transl_table=11
NZ_MIPU01000002.1	RefSeq	gene	184095	186023	.	-	.	ID=gene925;Name=ECNA114_RS04645;gbkey=Gene;gene_biotype=protein_coding;locus_tag=ECNA114_RS04645;old_locus_tag=ECNA114_004425
NZ_MIPU01000002.1	Protein Homology	CDS	184095	186023	.	-	0	ID=cds901;Parent=gene925;Dbxref=Genbank:WP_001144199.1;Name=WP_001144199.1;gbkey=CDS;inference=COORDINATES: similar to AA sequence:RefSeq:WP_010245687.1;product=threonine--tRNA ligase;protein_id=WP_001144199.1;transl_table=11
NZ_MIPU01000002.1	RefSeq	pseudogene	186547	187090	.	+	.	ID=gene926;Name=ECNA114_RS28390;gbkey=Gene;gene_biotype=pseudogene;locus_tag=ECNA114_RS28390;pseudo=true
NZ_MIPU01000002.1	Protein Homology	CDS	186547	187090	.	+	0	ID=cds902;Parent=gene926;Note=frameshifted%3B internal stop;gbkey=CDS;inference=COORDINATES: similar to AA sequence:RefSeq:WP_001524773.1;product=aankyrin;pseudo=true;transl_table=11
NZ_MIPU01000002.1	RefSeq	pseudogene	187018	187571	.	+	.	ID=gene927;Name=ECNA114_RS28395;gbkey=Gene;gene_biotype=pseudogene;locus_tag=ECNA114_RS28395;pseudo=true
NZ_MIPU01000002.1	Protein Homology	CDS	187018	187571	.	+	0	ID=cds903;Parent=gene927;Note=frameshifted;gbkey=CDS;inference=COORDINATES: similar to AA sequence:RefSeq:WP_001424276.1;product=hypothetical protein;pseudo=true;transl_table=11
NZ_MIPU01000002.1	RefSeq	pseudogene	187742	187848	.	+	.	ID=gene928;Name=ECNA114_RS04655;gbkey=Gene;gene_biotype=pseudogene;locus_tag=ECNA114_RS04655;old_locus_tag=ECNA114_004435;pseudo=true
NZ_MIPU01000002.1	Protein Homology	CDS	187742	187848	.	+	0	ID=cds904;Parent=gene928;Note=frameshifted;gbkey=CDS;inference=COORDINATES: similar to AA sequence:RefSeq:YP_588455.2;product=hypothetical protein;pseudo=true;transl_table=11
NZ_MIPU01000002.1	RefSeq	gene	187901	188659	.	-	.	ID=gene929;Name=ECNA114_RS04660;gbkey=Gene;gene_biotype=protein_coding;locus_tag=ECNA114_RS04660;old_locus_tag=ECNA114_004440
NZ_MIPU01000002.1	Protein Homology	CDS	187901	188659	.	-	0	ID=cds905;Parent=gene929;Dbxref=Genbank:WP_000771396.1;Name=WP_000771396.1;gbkey=CDS;inference=COORDINATES: similar to AA sequence:RefSeq:NP_310455.1;product=DUF481 domain-containing protein;protein_id=WP_000771396.1;transl_table=11
NZ_MIPU01000002.1	RefSeq	gene	188945	189874	.	+	.	ID=gene930;Name=ECNA114_RS04665;gbkey=Gene;gene_biotype=protein_coding;locus_tag=ECNA114_RS04665;old_locus_tag=ECNA114_004445
NZ_MIPU01000002.1	Protein Homology	CDS	188945	189874	.	+	0	ID=cds906;Parent=gene930;Dbxref=Genbank:WP_000251758.1;Name=WP_000251758.1;gbkey=CDS;inference=COORDINATES: similar to AA sequence:RefSeq:NP_416237.3;product=6-phosphofructokinase II;protein_id=WP_000251758.1;transl_table=11
NZ_MIPU01000002.1	RefSeq	gene	189975	190265	.	+	.	ID=gene931;Name=ECNA114_RS04670;gbkey=Gene;gene_biotype=protein_coding;locus_tag=ECNA114_RS04670;old_locus_tag=ECNA114_004450
NZ_MIPU01000002.1	Protein Homology	CDS	189975	190265	.	+	0	ID=cds907;Parent=gene931;Dbxref=Genbank:WP_000146146.1;Name=WP_000146146.1;gbkey=CDS;inference=COORDINATES: similar to AA sequence:RefSeq:YP_002412741.1;product=endoribonuclease GhoS;protein_id=WP_000146146.1;transl_table=11
NZ_MIPU01000002.1	RefSeq	gene	190371	191231	.	+	.	ID=gene932;Name=ECNA114_RS04675;gbkey=Gene;gene_biotype=protein_coding;locus_tag=ECNA114_RS04675;old_locus_tag=ECNA114_004455
NZ_MIPU01000002.1	Protein Homology	CDS	190371	191231	.	+	0	ID=cds908;Parent=gene932;Dbxref=Genbank:WP_000267670.1;Name=WP_000267670.1;gbkey=CDS;inference=COORDINATES: similar to AA sequence:RefSeq:YP_002412742.1;product=fructosamine kinase family protein;protein_id=WP_000267670.1;transl_table=11
NZ_MIPU01000002.1	RefSeq	gene	191272	191808	.	-	.	ID=gene933;Name=ECNA114_RS04680;gbkey=Gene;gene_biotype=protein_coding;locus_tag=ECNA114_RS04680;old_locus_tag=ECNA114_004460
NZ_MIPU01000002.1	Protein Homology	CDS	191272	191808	.	-	0	ID=cds909;Parent=gene933;Dbxref=Genbank:WP_000222172.1;Name=WP_000222172.1;gbkey=CDS;inference=COORDINATES: similar to AA sequence:RefSeq:YP_002412743.1;product=membrane protein;protein_id=WP_000222172.1;transl_table=11
NZ_MIPU01000002.1	RefSeq	gene	191955	192623	.	+	.	ID=gene934;Name=ECNA114_RS04685;gbkey=Gene;gene_biotype=protein_coding;locus_tag=ECNA114_RS04685;old_locus_tag=ECNA114_004465
NZ_MIPU01000002.1	Protein Homology	CDS	191955	192623	.	+	0	ID=cds910;Parent=gene934;Dbxref=Genbank:WP_000106821.1;Name=WP_000106821.1;Note=YniC%3B catalyzes the dephosphorylation of 2-deoxyglucose 6-phosphate%2C mannose 6-phosphate and p-nitrophenyl phosphate;gbkey=CDS;inference=COORDINATES: similar to AA sequence:RefSeq:NP_310460.1;product=2-deoxyglucose-6-phosphate phosphatase;protein_id=WP_000106821.1;transl_table=11
NZ_MIPU01000002.1	RefSeq	gene	192787	193377	.	+	.	ID=gene935;Name=ECNA114_RS04690;gbkey=Gene;gene_biotype=protein_coding;locus_tag=ECNA114_RS04690;old_locus_tag=ECNA114_004470
NZ_MIPU01000002.1	Protein Homology	CDS	192787	193377	.	+	0	ID=cds911;Parent=gene935;Dbxref=Genbank:WP_001295408.1;Name=WP_001295408.1;gbkey=CDS;inference=COORDINATES: similar to AA sequence:RefSeq:NP_310461.2;product=membrane protein;protein_id=WP_001295408.1;transl_table=11
NZ_MIPU01000002.1	RefSeq	gene	193510	194901	.	+	.	ID=gene936;Name=ECNA114_RS04695;gbkey=Gene;gene_biotype=protein_coding;locus_tag=ECNA114_RS04695;old_locus_tag=ECNA114_004475
NZ_MIPU01000002.1	Protein Homology	CDS	193510	194901	.	+	0	ID=cds912;Parent=gene936;Dbxref=Genbank:WP_001010714.1;Name=WP_001010714.1;gbkey=CDS;inference=COORDINATES: similar to AA sequence:RefSeq:WP_005120792.1;product=L-cystine transporter;protein_id=WP_001010714.1;transl_table=11
NZ_MIPU01000002.1	RefSeq	gene	194948	195211	.	-	.	ID=gene937;Name=ECNA114_RS04700;gbkey=Gene;gene_biotype=protein_coding;locus_tag=ECNA114_RS04700;old_locus_tag=ECNA114_004480
NZ_MIPU01000002.1	Protein Homology	CDS	194948	195211	.	-	0	ID=cds913;Parent=gene937;Dbxref=Genbank:WP_001241562.1;Name=WP_001241562.1;gbkey=CDS;inference=COORDINATES: similar to AA sequence:RefSeq:NP_310464.1;product=cell division activator CedA;protein_id=WP_001241562.1;transl_table=11
NZ_MIPU01000002.1	RefSeq	gene	195394	197655	.	+	.	ID=gene938;Name=ECNA114_RS04705;gbkey=Gene;gene_biotype=protein_coding;locus_tag=ECNA114_RS04705;old_locus_tag=ECNA114_004485
NZ_MIPU01000002.1	Protein Homology	CDS	195394	197655	.	+	0	ID=cds914;Parent=gene938;Dbxref=Genbank:WP_000077883.1;Name=WP_000077883.1;gbkey=CDS;inference=COORDINATES: similar to AA sequence:RefSeq:YP_025308.1;product=catalase HPII;protein_id=WP_000077883.1;transl_table=11
NZ_MIPU01000002.1	RefSeq	gene	197702	198460	.	-	.	ID=gene939;Name=ECNA114_RS04710;gbkey=Gene;gene_biotype=protein_coding;locus_tag=ECNA114_RS04710;old_locus_tag=ECNA114_004490
NZ_MIPU01000002.1	Protein Homology	CDS	197702	198460	.	-	0	ID=cds915;Parent=gene939;Dbxref=Genbank:WP_000440433.1;Name=WP_000440433.1;gbkey=CDS;inference=COORDINATES: similar to AA sequence:RefSeq:NP_310466.1;product=chitin disaccharide deacetylase;protein_id=WP_000440433.1;transl_table=11
NZ_MIPU01000002.1	RefSeq	gene	198473	199825	.	-	.	ID=gene940;Name=ECNA114_RS04715;gbkey=Gene;gene_biotype=protein_coding;locus_tag=ECNA114_RS04715;old_locus_tag=ECNA114_004495
NZ_MIPU01000002.1	Protein Homology	CDS	198473	199825	.	-	0	ID=cds916;Parent=gene940;Dbxref=Genbank:WP_000078748.1;Name=WP_000078748.1;Note=catalyzes the fromation of N-acetyl-D-glucosamine and N-acetyl-D-glucosamine-6-phosphate from diacetylchitobiose-6-phosphate;gbkey=CDS;inference=COORDINATES: similar to AA sequence:RefSeq:NP_310467.1;product=6-phospho-beta-glucosidase;protein_id=WP_000078748.1;transl_table=11
NZ_MIPU01000002.1	RefSeq	gene	199928	200770	.	-	.	ID=gene941;Name=ECNA114_RS04720;gbkey=Gene;gene_biotype=protein_coding;locus_tag=ECNA114_RS04720;old_locus_tag=ECNA114_004500
NZ_MIPU01000002.1	Protein Homology	CDS	199928	200770	.	-	0	ID=cds917;Parent=gene941;Dbxref=Genbank:WP_000983641.1;Name=WP_000983641.1;gbkey=CDS;inference=COORDINATES: similar to AA sequence:RefSeq:NP_310468.1;product=AraC family transcriptional regulator;protein_id=WP_000983641.1;transl_table=11
NZ_MIPU01000002.1	RefSeq	gene	200778	201128	.	-	.	ID=gene942;Name=ECNA114_RS04725;gbkey=Gene;gene_biotype=protein_coding;locus_tag=ECNA114_RS04725;old_locus_tag=ECNA114_004505
NZ_MIPU01000002.1	Protein Homology	CDS	200778	201128	.	-	0	ID=cds918;Parent=gene942;Dbxref=Genbank:WP_000968919.1;Name=WP_000968919.1;Note=catalyzes the phosphorylation of incoming sugar substrates concomitant with their translocation across the cell membrane%3B involved N%2CN'-diacetylchitobiose transport%3B protein IIA transfers a phosphoryl group to IIB which then transfers the phosphoryl group to the sugar%3B IIC forms the translocation channel for the sugar uptake;gbkey=CDS;inference=COORDINATES: similar to AA sequence:RefSeq:NP_310469.1;product=N%2CN'-diacetylchitobiose-specific phosphotransferase enzyme IIA component;protein_id=WP_000968919.1;transl_table=11
NZ_MIPU01000002.1	RefSeq	gene	201179	202537	.	-	.	ID=gene943;Name=ECNA114_RS04730;gbkey=Gene;gene_biotype=protein_coding;locus_tag=ECNA114_RS04730;old_locus_tag=ECNA114_004510
NZ_MIPU01000002.1	Protein Homology	CDS	201179	202537	.	-	0	ID=cds919;Parent=gene943;Dbxref=Genbank:WP_000073030.1;Name=WP_000073030.1;Note=catalyzes the phosphorylation of incoming sugar substrates concomitant with their translocation across the cell membrane%3B involved in N%2CN'-diacetylchitobiose transport%3B protein IIA transfers a phosphoryl group to IIB which then transfers the phosphoryl group to the sugar%3B IIC forms the translocation channel for the sugar uptake;gbkey=CDS;inference=COORDINATES: similar to AA sequence:RefSeq:NP_416251.1;product=PTS N%2CN'-diacetylchitobiose transporter subunit IIC;protein_id=WP_000073030.1;transl_table=11
NZ_MIPU01000002.1	RefSeq	gene	202622	202942	.	-	.	ID=gene944;Name=ECNA114_RS04735;gbkey=Gene;gene_biotype=protein_coding;locus_tag=ECNA114_RS04735;old_locus_tag=ECNA114_004515
NZ_MIPU01000002.1	Protein Homology	CDS	202622	202942	.	-	0	ID=cds920;Parent=gene944;Dbxref=Genbank:WP_000412169.1;Name=WP_000412169.1;Note=catalyzes the phosphorylation of incoming sugar substrates concomitant with their translocation across the cell membrane%3B involved in N%2CN'-diacetylchitobiose transport%3B protein IIA transfers a phosphoryl group to IIB which then transfers the phosphoryl group to the sugar%3B IIC forms the translocation channel for the sugar uptake;gbkey=CDS;inference=COORDINATES: similar to AA sequence:RefSeq:NP_310471.1;product=PTS sugar transporter subunit IIB;protein_id=WP_000412169.1;transl_table=11
NZ_MIPU01000002.1	RefSeq	gene	202963	203223	.	-	.	ID=gene945;Name=ECNA114_RS04740;gbkey=Gene;gene_biotype=protein_coding;locus_tag=ECNA114_RS04740
NZ_MIPU01000002.1	Protein Homology	CDS	202963	203223	.	-	0	ID=cds921;Parent=gene945;Dbxref=Genbank:WP_071550336.1;Name=WP_071550336.1;gbkey=CDS;inference=COORDINATES: similar to AA sequence:RefSeq:WP_001332116.1;product=hypothetical protein;protein_id=WP_071550336.1;transl_table=11
NZ_MIPU01000002.1	RefSeq	gene	203241	203579	.	-	.	ID=gene946;Name=ECNA114_RS04745;gbkey=Gene;gene_biotype=protein_coding;locus_tag=ECNA114_RS04745;old_locus_tag=ECNA114_004520
NZ_MIPU01000002.1	Protein Homology	CDS	203241	203579	.	-	0	ID=cds922;Parent=gene946;Dbxref=Genbank:WP_001039046.1;Name=WP_001039046.1;Note=osmotically-inducible lipoprotein E%3B activator of ntr-like gene protein;gbkey=CDS;inference=COORDINATES: similar to AA sequence:RefSeq:NP_310472.1;product=transcriptional regulator;protein_id=WP_001039046.1;transl_table=11
NZ_MIPU01000002.1	RefSeq	gene	203781	204608	.	+	.	ID=gene947;Name=ECNA114_RS04750;gbkey=Gene;gene_biotype=protein_coding;locus_tag=ECNA114_RS04750;old_locus_tag=ECNA114_004525
NZ_MIPU01000002.1	Protein Homology	CDS	203781	204608	.	+	0	ID=cds923;Parent=gene947;Dbxref=Genbank:WP_000175016.1;Name=WP_000175016.1;gbkey=CDS;inference=COORDINATES: similar to AA sequence:RefSeq:YP_002412757.1;product=NAD(+) synthetase;protein_id=WP_000175016.1;transl_table=11
NZ_MIPU01000002.1	RefSeq	gene	204838	205725	.	+	.	ID=gene948;Name=ECNA114_RS04755;gbkey=Gene;gene_biotype=protein_coding;locus_tag=ECNA114_RS04755;old_locus_tag=ECNA114_004535
NZ_MIPU01000002.1	Protein Homology	CDS	204838	205725	.	+	0	ID=cds924;Parent=gene948;Dbxref=Genbank:WP_000252401.1;Name=WP_000252401.1;Note=3' incision activity%3B acts with UvrC;gbkey=CDS;inference=COORDINATES: similar to AA sequence:RefSeq:NP_416255.1;product=excinuclease Cho;protein_id=WP_000252401.1;transl_table=11
NZ_MIPU01000002.1	RefSeq	gene	205685	206260	.	-	.	ID=gene949;Name=ECNA114_RS04760;gbkey=Gene;gene_biotype=protein_coding;locus_tag=ECNA114_RS04760;old_locus_tag=ECNA114_004540
NZ_MIPU01000002.1	Protein Homology	CDS	205685	206260	.	-	0	ID=cds925;Parent=gene949;Dbxref=Genbank:WP_000455604.1;Name=WP_000455604.1;gbkey=CDS;inference=COORDINATES: similar to AA sequence:RefSeq:YP_002412759.1;product=protein Ves;protein_id=WP_000455604.1;transl_table=11
NZ_MIPU01000002.1	RefSeq	gene	206463	206948	.	-	.	ID=gene950;Name=ECNA114_RS04765;gbkey=Gene;gene_biotype=protein_coding;locus_tag=ECNA114_RS04765;old_locus_tag=ECNA114_004545
NZ_MIPU01000002.1	Protein Homology	CDS	206463	206948	.	-	0	ID=cds926;Parent=gene950;Dbxref=Genbank:WP_001228972.1;Name=WP_001228972.1;gbkey=CDS;inference=COORDINATES: similar to AA sequence:RefSeq:NP_310476.1;product=ATP-independent periplasmic protein-refolding chaperone;protein_id=WP_001228972.1;transl_table=11
NZ_MIPU01000002.1	RefSeq	gene	207278	208246	.	-	.	ID=gene951;Name=ECNA114_RS04770;gbkey=Gene;gene_biotype=protein_coding;locus_tag=ECNA114_RS04770;old_locus_tag=ECNA114_004550
NZ_MIPU01000002.1	Protein Homology	CDS	207278	208246	.	-	0	ID=cds927;Parent=gene951;Dbxref=Genbank:WP_000368514.1;Name=WP_000368514.1;gbkey=CDS;inference=COORDINATES: similar to AA sequence:RefSeq:NP_416258.1;product=succinylglutamate desuccinylase;protein_id=WP_000368514.1;transl_table=11
NZ_MIPU01000002.1	RefSeq	gene	208239	209582	.	-	.	ID=gene952;Name=ECNA114_RS04775;gbkey=Gene;gene_biotype=protein_coding;locus_tag=ECNA114_RS04775;old_locus_tag=ECNA114_004555
NZ_MIPU01000002.1	Protein Homology	CDS	208239	209582	.	-	0	ID=cds928;Parent=gene952;Dbxref=Genbank:WP_000994985.1;Name=WP_000994985.1;gbkey=CDS;inference=COORDINATES: similar to AA sequence:RefSeq:NP_416259.1;product=N-succinylarginine dihydrolase;protein_id=WP_000994985.1;transl_table=11
NZ_MIPU01000002.1	RefSeq	gene	209579	211057	.	-	.	ID=gene953;Name=ECNA114_RS04780;gbkey=Gene;gene_biotype=protein_coding;locus_tag=ECNA114_RS04780;old_locus_tag=ECNA114_004560
NZ_MIPU01000002.1	Protein Homology	CDS	209579	211057	.	-	0	ID=cds929;Parent=gene953;Dbxref=Genbank:WP_000177311.1;Name=WP_000177311.1;gbkey=CDS;inference=COORDINATES: similar to AA sequence:RefSeq:YP_002412763.1;product=succinylglutamate-semialdehyde dehydrogenase;protein_id=WP_000177311.1;transl_table=11
NZ_MIPU01000002.1	RefSeq	gene	211054	212088	.	-	.	ID=gene954;Name=ECNA114_RS04785;gbkey=Gene;gene_biotype=protein_coding;locus_tag=ECNA114_RS04785;old_locus_tag=ECNA114_004565
NZ_MIPU01000002.1	Protein Homology	CDS	211054	212088	.	-	0	ID=cds930;Parent=gene954;Dbxref=Genbank:WP_000989435.1;Name=WP_000989435.1;gbkey=CDS;inference=COORDINATES: similar to AA sequence:RefSeq:YP_002412764.1;product=arginine N-succinyltransferase;protein_id=WP_000989435.1;transl_table=11
NZ_MIPU01000002.1	RefSeq	gene	212085	213305	.	-	.	ID=gene955;Name=ECNA114_RS04790;gbkey=Gene;gene_biotype=protein_coding;locus_tag=ECNA114_RS04790;old_locus_tag=ECNA114_004570
NZ_MIPU01000002.1	Protein Homology	CDS	212085	213305	.	-	0	ID=cds931;Parent=gene955;Dbxref=Genbank:WP_000082031.1;Name=WP_000082031.1;Note=catalyzes the transamination of 2-N-succinylornithine and alpha-ketoglutarate into 2-N-succinylglutamate semialdehyde and glutamate%3B also functions as the catabolic acetylornithine aminotransferase catalyzing the formation of 2-N-acetylglutamate semialdehyde and glutamate from 2-N-acetylornithine and alpha-ketoglutarate;gbkey=CDS;inference=COORDINATES: similar to AA sequence:RefSeq:NP_310481.1;product=aspartate aminotransferase family protein;protein_id=WP_000082031.1;transl_table=11
NZ_MIPU01000002.1	RefSeq	pseudogene	213436	213663	.	-	.	ID=gene956;Name=ECNA114_RS04795;gbkey=Gene;gene_biotype=pseudogene;locus_tag=ECNA114_RS04795;pseudo=true
NZ_MIPU01000002.1	Protein Homology	CDS	213436	213663	.	-	0	ID=cds932;Parent=gene956;Note=internal stop;gbkey=CDS;inference=COORDINATES: similar to AA sequence:RefSeq:WP_014341064.1;product=hypothetical protein;pseudo=true;transl_table=11
NZ_MIPU01000002.1	RefSeq	gene	213751	214557	.	+	.	ID=gene957;Name=ECNA114_RS04800;gbkey=Gene;gene_biotype=protein_coding;locus_tag=ECNA114_RS04800;old_locus_tag=ECNA114_004575
NZ_MIPU01000002.1	Protein Homology	CDS	213751	214557	.	+	0	ID=cds933;Parent=gene957;Dbxref=Genbank:WP_000673940.1;Name=WP_000673940.1;gbkey=CDS;inference=COORDINATES: similar to AA sequence:RefSeq:NP_310482.1;product=exodeoxyribonuclease III;protein_id=WP_000673940.1;transl_table=11
NZ_MIPU01000002.1	RefSeq	gene	214724	215434	.	+	.	ID=gene958;Name=ECNA114_RS04805;gbkey=Gene;gene_biotype=protein_coding;locus_tag=ECNA114_RS04805;old_locus_tag=ECNA114_004580
NZ_MIPU01000002.1	Protein Homology	CDS	214724	215434	.	+	0	ID=cds934;Parent=gene958;Dbxref=Genbank:WP_001296115.1;Name=WP_001296115.1;gbkey=CDS;inference=COORDINATES: similar to AA sequence:RefSeq:YP_002412767.1;product=TVP38/TMEM64 family protein;protein_id=WP_001296115.1;transl_table=11
NZ_MIPU01000002.1	RefSeq	gene	215439	216116	.	+	.	ID=gene959;Name=ECNA114_RS04810;gbkey=Gene;gene_biotype=protein_coding;locus_tag=ECNA114_RS04810;old_locus_tag=ECNA114_004585
NZ_MIPU01000002.1	Protein Homology	CDS	215439	216116	.	+	0	ID=cds935;Parent=gene959;Dbxref=Genbank:WP_000939207.1;Name=WP_000939207.1;gbkey=CDS;inference=COORDINATES: similar to AA sequence:RefSeq:NP_416265.4;product=protein YdjY;protein_id=WP_000939207.1;transl_table=11
NZ_MIPU01000002.1	RefSeq	gene	216130	216837	.	+	.	ID=gene960;Name=ECNA114_RS04815;gbkey=Gene;gene_biotype=protein_coding;locus_tag=ECNA114_RS04815;old_locus_tag=ECNA114_004590
NZ_MIPU01000002.1	Protein Homology	CDS	216130	216837	.	+	0	ID=cds936;Parent=gene960;Dbxref=Genbank:WP_000977153.1;Name=WP_000977153.1;gbkey=CDS;inference=COORDINATES: similar to AA sequence:RefSeq:NP_310485.1;product=TVP38/TMEM64 family protein;protein_id=WP_000977153.1;transl_table=11
NZ_MIPU01000002.1	RefSeq	gene	216837	217385	.	+	.	ID=gene961;Name=ECNA114_RS04820;gbkey=Gene;gene_biotype=protein_coding;locus_tag=ECNA114_RS04820;old_locus_tag=ECNA114_004595
NZ_MIPU01000002.1	Protein Homology	CDS	216837	217385	.	+	0	ID=cds937;Parent=gene961;Dbxref=Genbank:WP_000524076.1;Name=WP_000524076.1;gbkey=CDS;inference=COORDINATES: similar to AA sequence:RefSeq:YP_002412770.1;product=carboxymuconolactone decarboxylase family protein;protein_id=WP_000524076.1;transl_table=11
NZ_MIPU01000002.1	RefSeq	gene	217395	218561	.	+	.	ID=gene962;Name=ECNA114_RS04825;gbkey=Gene;gene_biotype=protein_coding;locus_tag=ECNA114_RS04825;old_locus_tag=ECNA114_004600
NZ_MIPU01000002.1	Protein Homology	CDS	217395	218561	.	+	0	ID=cds938;Parent=gene962;Dbxref=Genbank:WP_001215365.1;Name=WP_001215365.1;gbkey=CDS;inference=COORDINATES: similar to AA sequence:RefSeq:NP_416268.2;product=ABC transporter substrate-binding protein;protein_id=WP_001215365.1;transl_table=11
NZ_MIPU01000002.1	RefSeq	gene	218534	220069	.	+	.	ID=gene963;Name=ECNA114_RS04830;gbkey=Gene;gene_biotype=protein_coding;locus_tag=ECNA114_RS04830;old_locus_tag=ECNA114_004605
NZ_MIPU01000002.1	Protein Homology	CDS	218534	220069	.	+	0	ID=cds939;Parent=gene963;Dbxref=Genbank:WP_000224938.1;Name=WP_000224938.1;gbkey=CDS;inference=COORDINATES: similar to AA sequence:RefSeq:YP_002412772.2;product=thiamine ABC transporter permease;protein_id=WP_000224938.1;transl_table=11
NZ_MIPU01000002.1	RefSeq	gene	220069	220722	.	+	.	ID=gene964;Name=ECNA114_RS04835;gbkey=Gene;gene_biotype=protein_coding;locus_tag=ECNA114_RS04835;old_locus_tag=ECNA114_004610
NZ_MIPU01000002.1	Protein Homology	CDS	220069	220722	.	+	0	ID=cds940;Parent=gene964;Dbxref=Genbank:WP_001296116.1;Name=WP_001296116.1;gbkey=CDS;inference=COORDINATES: similar to AA sequence:RefSeq:NP_310489.1;product=sulfate ABC transporter ATP-binding protein;protein_id=WP_001296116.1;transl_table=11
NZ_MIPU01000002.1	RefSeq	gene	220789	222096	.	+	.	ID=gene965;Name=ECNA114_RS04840;gbkey=Gene;gene_biotype=protein_coding;locus_tag=ECNA114_RS04840;old_locus_tag=ECNA114_004615
NZ_MIPU01000002.1	Protein Homology	CDS	220789	222096	.	+	0	ID=cds941;Parent=gene965;Dbxref=Genbank:WP_001296117.1;Name=WP_001296117.1;gbkey=CDS;inference=COORDINATES: similar to AA sequence:RefSeq:YP_002412774.1;product=thiosulfate sulfurtransferase;protein_id=WP_001296117.1;transl_table=11
NZ_MIPU01000002.1	RefSeq	gene	222105	222725	.	-	.	ID=gene966;Name=ECNA114_RS04845;gbkey=Gene;gene_biotype=protein_coding;locus_tag=ECNA114_RS04845;old_locus_tag=ECNA114_004620
NZ_MIPU01000002.1	Protein Homology	CDS	222105	222725	.	-	0	ID=cds942;Parent=gene966;Dbxref=Genbank:WP_001296118.1;Name=WP_001296118.1;gbkey=CDS;inference=COORDINATES: similar to AA sequence:RefSeq:NP_416272.2;product=CDP-alcohol phosphatidyltransferase family protein;protein_id=WP_001296118.1;transl_table=11
NZ_MIPU01000002.1	RefSeq	gene	222812	223219	.	+	.	ID=gene967;Name=ECNA114_RS04850;gbkey=Gene;gene_biotype=protein_coding;locus_tag=ECNA114_RS04850;old_locus_tag=ECNA114_004625
NZ_MIPU01000002.1	Protein Homology	CDS	222812	223219	.	+	0	ID=cds943;Parent=gene967;Dbxref=Genbank:WP_000781871.1;Name=WP_000781871.1;gbkey=CDS;inference=COORDINATES: similar to AA sequence:RefSeq:NP_310492.1;product=(deoxy)nucleoside triphosphate pyrophosphohydrolase;protein_id=WP_000781871.1;transl_table=11
NZ_MIPU01000002.1	RefSeq	gene	223185	223457	.	-	.	ID=gene968;Name=ECNA114_RS04855;gbkey=Gene;gene_biotype=protein_coding;locus_tag=ECNA114_RS04855;old_locus_tag=ECNA114_004630
NZ_MIPU01000002.1	Protein Homology	CDS	223185	223457	.	-	0	ID=cds944;Parent=gene968;Dbxref=Genbank:WP_000085248.1;Name=WP_000085248.1;gbkey=CDS;inference=COORDINATES: similar to AA sequence:RefSeq:NP_416274.1;product=DUF1496 domain-containing protein;protein_id=WP_000085248.1;transl_table=11
NZ_MIPU01000002.1	RefSeq	gene	223693	225036	.	+	.	ID=gene969;Name=ECNA114_RS04860;gbkey=Gene;gene_biotype=protein_coding;locus_tag=ECNA114_RS04860;old_locus_tag=ECNA114_004635
NZ_MIPU01000002.1	Protein Homology	CDS	223693	225036	.	+	0	ID=cds945;Parent=gene969;Dbxref=Genbank:WP_000373044.1;Name=WP_000373044.1;gbkey=CDS;inference=COORDINATES: similar to AA sequence:RefSeq:WP_013366584.1;product=glutamate dehydrogenase;protein_id=WP_000373044.1;transl_table=11
NZ_MIPU01000002.1	RefSeq	gene	225113	227068	.	-	.	ID=gene970;Name=ECNA114_RS04865;gbkey=Gene;gene_biotype=protein_coding;locus_tag=ECNA114_RS04865;old_locus_tag=ECNA114_004640
NZ_MIPU01000002.1	Protein Homology	CDS	225113	227068	.	-	0	ID=cds946;Parent=gene970;Dbxref=Genbank:WP_001235830.1;Name=WP_001235830.1;Note=decatenates replicating daughter chromosomes;gbkey=CDS;inference=COORDINATES: similar to AA sequence:RefSeq:YP_002412778.2;product=DNA topoisomerase III;protein_id=WP_001235830.1;transl_table=11
NZ_MIPU01000002.1	RefSeq	gene	227073	228116	.	-	.	ID=gene971;Name=ECNA114_RS04870;gbkey=Gene;gene_biotype=protein_coding;locus_tag=ECNA114_RS04870;old_locus_tag=ECNA114_004645
NZ_MIPU01000002.1	Protein Homology	CDS	227073	228116	.	-	0	ID=cds947;Parent=gene971;Dbxref=Genbank:WP_001296119.1;Name=WP_001296119.1;gbkey=CDS;inference=COORDINATES: similar to AA sequence:RefSeq:NP_310497.1;product=selenide%2C water dikinase SelD;protein_id=WP_001296119.1;transl_table=11
NZ_MIPU01000002.1	RefSeq	gene	228058	228207	.	-	.	ID=gene972;Name=ECNA114_RS04875;gbkey=Gene;gene_biotype=protein_coding;locus_tag=ECNA114_RS04875;old_locus_tag=ECNA114_004650
NZ_MIPU01000002.1	Protein Homology	CDS	228058	228207	.	-	0	ID=cds948;Parent=gene972;Dbxref=Genbank:WP_012601546.1;Name=WP_012601546.1;gbkey=CDS;inference=COORDINATES: similar to AA sequence:RefSeq:YP_002412780.1;product=hypothetical protein;protein_id=WP_012601546.1;transl_table=11
NZ_MIPU01000002.1	RefSeq	gene	228233	228784	.	-	.	ID=gene973;Name=ECNA114_RS04880;gbkey=Gene;gene_biotype=protein_coding;locus_tag=ECNA114_RS04880;old_locus_tag=ECNA114_004655
NZ_MIPU01000002.1	Protein Homology	CDS	228233	228784	.	-	0	ID=cds949;Parent=gene973;Dbxref=Genbank:WP_000339292.1;Name=WP_000339292.1;gbkey=CDS;inference=COORDINATES: similar to AA sequence:RefSeq:NP_310498.1;product=NAD(P)H nitroreductase;protein_id=WP_000339292.1;transl_table=11
NZ_MIPU01000002.1	RefSeq	gene	228838	229002	.	+	.	ID=gene974;Name=ECNA114_RS04885;gbkey=Gene;gene_biotype=protein_coding;locus_tag=ECNA114_RS04885;old_locus_tag=ECNA114_004660
NZ_MIPU01000002.1	Protein Homology	CDS	228838	229002	.	+	0	ID=cds950;Parent=gene974;Dbxref=Genbank:WP_002430609.1;Name=WP_002430609.1;gbkey=CDS;inference=COORDINATES: similar to AA sequence:RefSeq:YP_002412782.1;product=hypothetical protein;protein_id=WP_002430609.1;transl_table=11
NZ_MIPU01000002.1	RefSeq	gene	228945	230801	.	+	.	ID=gene975;Name=ECNA114_RS04890;gbkey=Gene;gene_biotype=protein_coding;locus_tag=ECNA114_RS04890;old_locus_tag=ECNA114_004665
NZ_MIPU01000002.1	Protein Homology	CDS	228945	230801	.	+	0	ID=cds951;Parent=gene975;Dbxref=Genbank:WP_001259838.1;Name=WP_001259838.1;Note=SppA%3B catalyzes the degradation of cleaved signal peptides%3B essential to maintain secretion of mature proteins across the membrane;gbkey=CDS;inference=COORDINATES: similar to AA sequence:RefSeq:YP_002412783.1;product=signal peptide peptidase SppA;protein_id=WP_001259838.1;transl_table=11
NZ_MIPU01000002.1	RefSeq	gene	230905	231627	.	+	.	ID=gene976;Name=ECNA114_RS04895;gbkey=Gene;gene_biotype=protein_coding;locus_tag=ECNA114_RS04895;old_locus_tag=ECNA114_004670
NZ_MIPU01000002.1	Protein Homology	CDS	230905	231627	.	+	0	ID=cds952;Parent=gene976;Dbxref=Genbank:WP_023141523.1;Name=WP_023141523.1;gbkey=CDS;inference=COORDINATES: similar to AA sequence:RefSeq:NP_310500.2;product=SIMPL domain-containing protein;protein_id=WP_023141523.1;transl_table=11
NZ_MIPU01000002.1	RefSeq	gene	231759	232775	.	+	.	ID=gene977;Name=ECNA114_RS04900;gbkey=Gene;gene_biotype=protein_coding;locus_tag=ECNA114_RS04900;old_locus_tag=ECNA114_004675
NZ_MIPU01000002.1	Protein Homology	CDS	231759	232775	.	+	0	ID=cds953;Parent=gene977;Dbxref=Genbank:WP_001170177.1;Name=WP_001170177.1;gbkey=CDS;inference=COORDINATES: similar to AA sequence:RefSeq:NP_310501.1;product=L-asparaginase 1;protein_id=WP_001170177.1;transl_table=11
NZ_MIPU01000002.1	RefSeq	gene	232786	233427	.	+	.	ID=gene978;Name=ECNA114_RS04905;gbkey=Gene;gene_biotype=protein_coding;locus_tag=ECNA114_RS04905;old_locus_tag=ECNA114_004680
NZ_MIPU01000002.1	Protein Homology	CDS	232786	233427	.	+	0	ID=cds954;Parent=gene978;Dbxref=Genbank:WP_001135068.1;Name=WP_001135068.1;Note=catalyzes the formation of nicotinate from nicotinamide in NAD biosynthesis and the formation of pyrazinoate from pyrazinamide;gbkey=CDS;inference=COORDINATES: similar to AA sequence:RefSeq:YP_002412785.1;product=bifunctional nicotinamidase/pyrazinamidase;protein_id=WP_001135068.1;transl_table=11
NZ_MIPU01000002.1	RefSeq	gene	233520	234878	.	-	.	ID=gene979;Name=ECNA114_RS04910;gbkey=Gene;gene_biotype=protein_coding;locus_tag=ECNA114_RS04910;old_locus_tag=ECNA114_004685
NZ_MIPU01000002.1	Protein Homology	CDS	233520	234878	.	-	0	ID=cds955;Parent=gene979;Dbxref=Genbank:WP_001524794.1;Name=WP_001524794.1;gbkey=CDS;inference=COORDINATES: similar to AA sequence:RefSeq:NP_416283.1;product=MFS transporter;protein_id=WP_001524794.1;transl_table=11
NZ_MIPU01000002.1	RefSeq	gene	234996	235754	.	-	.	ID=gene980;Name=ECNA114_RS04915;gbkey=Gene;gene_biotype=protein_coding;locus_tag=ECNA114_RS04915;old_locus_tag=ECNA114_004690
NZ_MIPU01000002.1	Protein Homology	CDS	234996	235754	.	-	0	ID=cds956;Parent=gene980;Dbxref=Genbank:WP_000719098.1;Name=WP_000719098.1;gbkey=CDS;inference=COORDINATES: similar to AA sequence:RefSeq:NP_310506.1;product=DeoR/GlpR transcriptional regulator;protein_id=WP_000719098.1;transl_table=11
NZ_MIPU01000002.1	RefSeq	gene	235891	236871	.	-	.	ID=gene981;Name=ECNA114_RS04920;gbkey=Gene;gene_biotype=protein_coding;locus_tag=ECNA114_RS04920;old_locus_tag=ECNA114_004695
NZ_MIPU01000002.1	Protein Homology	CDS	235891	236871	.	-	0	ID=cds957;Parent=gene981;Dbxref=Genbank:WP_000723696.1;Name=WP_000723696.1;gbkey=CDS;inference=COORDINATES: similar to AA sequence:RefSeq:NP_416285.1;product=aldo/keto reductase;protein_id=WP_000723696.1;transl_table=11
NZ_MIPU01000002.1	RefSeq	gene	236881	237828	.	-	.	ID=gene982;Name=ECNA114_RS04925;gbkey=Gene;gene_biotype=protein_coding;locus_tag=ECNA114_RS04925;old_locus_tag=ECNA114_004700
NZ_MIPU01000002.1	Protein Homology	CDS	236881	237828	.	-	0	ID=cds958;Parent=gene982;Dbxref=Genbank:WP_001296123.1;Name=WP_001296123.1;gbkey=CDS;inference=COORDINATES: similar to AA sequence:RefSeq:NP_416286.4;product=sugar kinase;protein_id=WP_001296123.1;transl_table=11
NZ_MIPU01000002.1	RefSeq	gene	237833	238669	.	-	.	ID=gene983;Name=ECNA114_RS04930;gbkey=Gene;gene_biotype=protein_coding;locus_tag=ECNA114_RS04930;old_locus_tag=ECNA114_004705
NZ_MIPU01000002.1	Protein Homology	CDS	237833	238669	.	-	0	ID=cds959;Parent=gene983;Dbxref=Genbank:WP_000878890.1;Name=WP_000878890.1;gbkey=CDS;inference=COORDINATES: similar to AA sequence:RefSeq:NP_416287.1;product=ketose-bisphosphate aldolase;protein_id=WP_000878890.1;transl_table=11
NZ_MIPU01000002.1	RefSeq	gene	238690	239733	.	-	.	ID=gene984;Name=ECNA114_RS04935;gbkey=Gene;gene_biotype=protein_coding;locus_tag=ECNA114_RS04935;old_locus_tag=ECNA114_004710
NZ_MIPU01000002.1	Protein Homology	CDS	238690	239733	.	-	0	ID=cds960;Parent=gene984;Dbxref=Genbank:WP_000798135.1;Name=WP_000798135.1;gbkey=CDS;inference=COORDINATES: similar to AA sequence:RefSeq:NP_416288.1;product=NAD(P)-dependent alcohol dehydrogenase;protein_id=WP_000798135.1;transl_table=11
NZ_MIPU01000002.1	RefSeq	gene	239750	241129	.	-	.	ID=gene985;Name=ECNA114_RS04940;gbkey=Gene;gene_biotype=protein_coding;locus_tag=ECNA114_RS04940;old_locus_tag=ECNA114_004715
NZ_MIPU01000002.1	Protein Homology	CDS	239750	241129	.	-	0	ID=cds961;Parent=gene985;Dbxref=Genbank:WP_000435292.1;Name=WP_000435292.1;gbkey=CDS;inference=COORDINATES: similar to AA sequence:RefSeq:NP_416289.1;product=MFS transporter;protein_id=WP_000435292.1;transl_table=11
NZ_MIPU01000002.1	RefSeq	gene	241156	242232	.	-	.	ID=gene986;Name=ECNA114_RS04945;gbkey=Gene;gene_biotype=protein_coding;locus_tag=ECNA114_RS04945;old_locus_tag=ECNA114_004720
NZ_MIPU01000002.1	Protein Homology	CDS	241156	242232	.	-	0	ID=cds962;Parent=gene986;Dbxref=Genbank:WP_000645210.1;Name=WP_000645210.1;gbkey=CDS;inference=COORDINATES: similar to AA sequence:RefSeq:NP_310512.1;product=alcohol dehydrogenase;protein_id=WP_000645210.1;transl_table=11
NZ_MIPU01000002.1	RefSeq	gene	242602	242874	.	-	.	ID=gene987;Name=ECNA114_RS04950;gbkey=Gene;gene_biotype=protein_coding;locus_tag=ECNA114_RS04950;old_locus_tag=ECNA114_004725
NZ_MIPU01000002.1	Protein Homology	CDS	242602	242874	.	-	0	ID=cds963;Parent=gene987;Dbxref=Genbank:WP_001046792.1;Name=WP_001046792.1;gbkey=CDS;inference=COORDINATES: similar to AA sequence:RefSeq:NP_310513.2;product=DUF1315 domain-containing protein;protein_id=WP_001046792.1;transl_table=11
NZ_MIPU01000002.1	RefSeq	gene	242916	243329	.	-	.	ID=gene988;Name=ECNA114_RS04955;gbkey=Gene;gene_biotype=protein_coding;locus_tag=ECNA114_RS04955;old_locus_tag=ECNA114_004730
NZ_MIPU01000002.1	Protein Homology	CDS	242916	243329	.	-	0	ID=cds964;Parent=gene988;Dbxref=Genbank:WP_001284618.1;Name=WP_001284618.1;gbkey=CDS;inference=COORDINATES: similar to AA sequence:RefSeq:NP_310514.1;product=peptide-methionine (R)-S-oxide reductase;protein_id=WP_001284618.1;transl_table=11
NZ_MIPU01000002.1	RefSeq	gene	243671	244666	.	+	.	ID=gene989;Name=ECNA114_RS04960;gbkey=Gene;gene_biotype=protein_coding;locus_tag=ECNA114_RS04960;old_locus_tag=ECNA114_004735
NZ_MIPU01000002.1	Protein Homology	CDS	243671	244666	.	+	0	ID=cds965;Parent=gene989;Dbxref=Genbank:WP_000153502.1;Name=WP_000153502.1;gbkey=CDS;inference=COORDINATES: similar to AA sequence:RefSeq:WP_006322611.1;product=aldehyde dehydrogenase;protein_id=WP_000153502.1;transl_table=11
NZ_MIPU01000002.1	RefSeq	gene	244750	245634	.	+	.	ID=gene990;Name=ECNA114_RS04965;gbkey=Gene;gene_biotype=protein_coding;locus_tag=ECNA114_RS04965;old_locus_tag=ECNA114_004740
NZ_MIPU01000002.1	Protein Homology	CDS	244750	245634	.	+	0	ID=cds966;Parent=gene990;Dbxref=Genbank:WP_001296124.1;Name=WP_001296124.1;gbkey=CDS;inference=COORDINATES: similar to AA sequence:RefSeq:YP_002412797.1;product=D-hexose-6-phosphate mutarotase;protein_id=WP_001296124.1;transl_table=11
NZ_MIPU01000002.1	RefSeq	gene	245685	246539	.	-	.	ID=gene991;Name=ECNA114_RS04970;gbkey=Gene;gene_biotype=protein_coding;locus_tag=ECNA114_RS04970;old_locus_tag=ECNA114_004745
NZ_MIPU01000002.1	Protein Homology	CDS	245685	246539	.	-	0	ID=cds967;Parent=gene991;Dbxref=Genbank:WP_001296125.1;Name=WP_001296125.1;gbkey=CDS;inference=COORDINATES: similar to AA sequence:RefSeq:NP_310517.1;product=aldo/keto reductase;protein_id=WP_001296125.1;transl_table=11
NZ_MIPU01000002.1	RefSeq	gene	246629	247375	.	-	.	ID=gene992;Name=ECNA114_RS04975;gbkey=Gene;gene_biotype=protein_coding;locus_tag=ECNA114_RS04975;old_locus_tag=ECNA114_004750
NZ_MIPU01000002.1	Protein Homology	CDS	246629	247375	.	-	0	ID=cds968;Parent=gene992;Dbxref=Genbank:WP_000163771.1;Name=WP_000163771.1;Note=scaffolding protein for the murein polymerase MrcB and the lytic transglycosylase MltA;gbkey=CDS;inference=COORDINATES: similar to AA sequence:RefSeq:NP_416296.1;product=MltA-interacting protein;protein_id=WP_000163771.1;transl_table=11
NZ_MIPU01000002.1	RefSeq	gene	247811	249745	.	+	.	ID=gene993;Name=ECNA114_RS04980;gbkey=Gene;gene_biotype=protein_coding;locus_tag=ECNA114_RS04980;old_locus_tag=ECNA114_004755
NZ_MIPU01000002.1	Protein Homology	CDS	247811	249745	.	+	0	ID=cds969;Parent=gene993;Dbxref=Genbank:WP_001019882.1;Name=WP_001019882.1;gbkey=CDS;inference=COORDINATES: similar to AA sequence:RefSeq:WP_011411173.1;product=PrkA family serine protein kinase;protein_id=WP_001019882.1;transl_table=11
NZ_MIPU01000002.1	RefSeq	gene	249858	251141	.	+	.	ID=gene994;Name=ECNA114_RS04985;gbkey=Gene;gene_biotype=protein_coding;locus_tag=ECNA114_RS04985;old_locus_tag=ECNA114_004760
NZ_MIPU01000002.1	Protein Homology	CDS	249858	251141	.	+	0	ID=cds970;Parent=gene994;Dbxref=Genbank:WP_000219684.1;Name=WP_000219684.1;gbkey=CDS;inference=COORDINATES: similar to AA sequence:RefSeq:NP_310520.1;product=hypothetical protein;protein_id=WP_000219684.1;transl_table=11
NZ_MIPU01000002.1	RefSeq	gene	251288	252763	.	+	.	ID=gene995;Name=ECNA114_RS04990;gbkey=Gene;gene_biotype=protein_coding;locus_tag=ECNA114_RS04990;old_locus_tag=ECNA114_004765
NZ_MIPU01000002.1	Protein Homology	CDS	251288	252763	.	+	0	ID=cds971;Parent=gene995;Dbxref=Genbank:WP_000621382.1;Name=WP_000621382.1;gbkey=CDS;inference=COORDINATES: similar to AA sequence:RefSeq:YP_002412802.1;product=GGDEF domain-containing protein;protein_id=WP_000621382.1;transl_table=11
NZ_MIPU01000002.1	RefSeq	gene	252944	254434	.	+	.	ID=gene996;Name=ECNA114_RS04995;gbkey=Gene;gene_biotype=protein_coding;locus_tag=ECNA114_RS04995;old_locus_tag=ECNA114_004770
NZ_MIPU01000002.1	Protein Homology	CDS	252944	254434	.	+	0	ID=cds972;Parent=gene996;Dbxref=Genbank:WP_001296127.1;Name=WP_001296127.1;gbkey=CDS;inference=COORDINATES: similar to AA sequence:RefSeq:NP_416300.2;product=GGDEF domain-containing protein;protein_id=WP_001296127.1;transl_table=11
NZ_MIPU01000002.1	RefSeq	gene	254477	254980	.	+	.	ID=gene997;Name=ECNA114_RS05000;gbkey=Gene;gene_biotype=protein_coding;locus_tag=ECNA114_RS05000;old_locus_tag=ECNA114_004775
NZ_MIPU01000002.1	Protein Homology	CDS	254477	254980	.	+	0	ID=cds973;Parent=gene997;Dbxref=Genbank:WP_000138051.1;Name=WP_000138051.1;gbkey=CDS;inference=COORDINATES: similar to AA sequence:RefSeq:NP_310523.1;product=YbaK/prolyl-tRNA synthetase associated domain-containing protein;protein_id=WP_000138051.1;transl_table=11
NZ_MIPU01000002.1	RefSeq	gene	254981	255133	.	-	.	ID=gene998;Name=ECNA114_RS05005;gbkey=Gene;gene_biotype=protein_coding;locus_tag=ECNA114_RS05005;old_locus_tag=ECNA114_004780
NZ_MIPU01000002.1	Protein Homology	CDS	254981	255133	.	-	0	ID=cds974;Parent=gene998;Dbxref=Genbank:WP_001296128.1;Name=WP_001296128.1;gbkey=CDS;inference=COORDINATES: similar to AA sequence:RefSeq:YP_002412805.1;product=hypothetical protein;protein_id=WP_001296128.1;transl_table=11
NZ_MIPU01000002.1	RefSeq	gene	255255	255701	.	+	.	ID=gene999;Name=ECNA114_RS05010;gbkey=Gene;gene_biotype=protein_coding;locus_tag=ECNA114_RS05010;old_locus_tag=ECNA114_004785
NZ_MIPU01000002.1	Protein Homology	CDS	255255	255701	.	+	0	ID=cds975;Parent=gene999;Dbxref=Genbank:WP_000460707.1;Name=WP_000460707.1;gbkey=CDS;inference=COORDINATES: similar to AA sequence:RefSeq:NP_416303.1;product=DUF441 domain-containing protein;protein_id=WP_000460707.1;transl_table=11
NZ_MIPU01000002.1	RefSeq	gene	255658	256479	.	-	.	ID=gene1000;Name=ECNA114_RS05015;gbkey=Gene;gene_biotype=protein_coding;locus_tag=ECNA114_RS05015;old_locus_tag=ECNA114_004790
NZ_MIPU01000002.1	Protein Homology	CDS	255658	256479	.	-	0	ID=cds976;Parent=gene1000;Dbxref=Genbank:WP_000972261.1;Name=WP_000972261.1;gbkey=CDS;inference=COORDINATES: similar to AA sequence:RefSeq:NP_416304.1;product=AraC family transcriptional regulator;protein_id=WP_000972261.1;transl_table=11
NZ_MIPU01000002.1	RefSeq	gene	256576	257757	.	+	.	ID=gene1001;Name=ECNA114_RS05020;gbkey=Gene;gene_biotype=protein_coding;locus_tag=ECNA114_RS05020;old_locus_tag=ECNA114_004795
NZ_MIPU01000002.1	Protein Homology	CDS	256576	257757	.	+	0	ID=cds977;Parent=gene1001;Dbxref=Genbank:WP_000128451.1;Name=WP_000128451.1;gbkey=CDS;inference=COORDINATES: similar to AA sequence:RefSeq:NP_310527.1;product=cyanate MFS transporter;protein_id=WP_000128451.1;transl_table=11
NZ_MIPU01000002.1	RefSeq	gene	257812	258159	.	+	.	ID=gene1002;Name=ECNA114_RS05025;gbkey=Gene;gene_biotype=protein_coding;locus_tag=ECNA114_RS05025;old_locus_tag=ECNA114_004800
NZ_MIPU01000002.1	Protein Homology	CDS	257812	258159	.	+	0	ID=cds978;Parent=gene1002;Dbxref=Genbank:WP_001296129.1;Name=WP_001296129.1;gbkey=CDS;inference=COORDINATES: similar to AA sequence:RefSeq:YP_002412809.1;product=DUF488 domain-containing protein;protein_id=WP_001296129.1;transl_table=11
NZ_MIPU01000002.1	RefSeq	gene	258181	258435	.	-	.	ID=gene1003;Name=ECNA114_RS05030;gbkey=Gene;gene_biotype=protein_coding;locus_tag=ECNA114_RS05030;old_locus_tag=ECNA114_004805
NZ_MIPU01000002.1	Protein Homology	CDS	258181	258435	.	-	0	ID=cds979;Parent=gene1003;Dbxref=Genbank:WP_000691930.1;Name=WP_000691930.1;gbkey=CDS;inference=COORDINATES: similar to AA sequence:RefSeq:NP_416307.1;product=DUF333 domain-containing protein;protein_id=WP_000691930.1;transl_table=11
NZ_MIPU01000002.1	RefSeq	gene	258618	259643	.	+	.	ID=gene1004;Name=ECNA114_RS05035;gbkey=Gene;gene_biotype=protein_coding;locus_tag=ECNA114_RS05035;old_locus_tag=ECNA114_004810
NZ_MIPU01000002.1	Protein Homology	CDS	258618	259643	.	+	0	ID=cds980;Parent=gene1004;Dbxref=Genbank:WP_001283456.1;Name=WP_001283456.1;gbkey=CDS;inference=COORDINATES: similar to AA sequence:RefSeq:YP_002412811.1;product=diguanylate cyclase;protein_id=WP_001283456.1;transl_table=11
NZ_MIPU01000002.1	RefSeq	gene	259676	259774	.	+	.	ID=gene1005;Name=ECNA114_RS05040;gbkey=Gene;gene_biotype=protein_coding;locus_tag=ECNA114_RS05040;old_locus_tag=ECNA114_004815
NZ_MIPU01000002.1	Protein Homology	CDS	259676	259774	.	+	0	ID=cds981;Parent=gene1005;Dbxref=Genbank:WP_001219350.1;Name=WP_001219350.1;gbkey=CDS;inference=COORDINATES: similar to AA sequence:RefSeq:YP_002791242.1;product=hypothetical protein;protein_id=WP_001219350.1;transl_table=11
NZ_MIPU01000002.1	RefSeq	gene	259777	259851	.	+	.	ID=gene1006;Name=ECNA114_RS28400;gbkey=Gene;gene_biotype=protein_coding;locus_tag=ECNA114_RS28400
NZ_MIPU01000002.1	Protein Homology	CDS	259777	259851	.	+	0	ID=cds982;Parent=gene1006;Dbxref=Genbank:WP_001386836.1;Name=WP_001386836.1;gbkey=CDS;inference=COORDINATES: similar to AA sequence:RefSeq:YP_002791243.1;product=hypothetical protein;protein_id=WP_001386836.1;transl_table=11
NZ_MIPU01000002.1	RefSeq	gene	259910	260158	.	-	.	ID=gene1007;Name=ECNA114_RS05050;gbkey=Gene;gene_biotype=protein_coding;locus_tag=ECNA114_RS05050;old_locus_tag=ECNA114_004820
NZ_MIPU01000002.1	Protein Homology	CDS	259910	260158	.	-	0	ID=cds983;Parent=gene1007;Dbxref=Genbank:WP_000512153.1;Name=WP_000512153.1;gbkey=CDS;inference=COORDINATES: similar to AA sequence:RefSeq:NP_310531.1;product=GlsB/YeaQ/YmgE family stress response membrane protein;protein_id=WP_000512153.1;transl_table=11
NZ_MIPU01000002.1	RefSeq	gene	260306	260488	.	-	.	ID=gene1008;Name=ECNA114_RS05055;gbkey=Gene;gene_biotype=protein_coding;locus_tag=ECNA114_RS05055;old_locus_tag=ECNA114_004825
NZ_MIPU01000002.1	Protein Homology	CDS	260306	260488	.	-	0	ID=cds984;Parent=gene1008;Dbxref=Genbank:WP_000513737.1;Name=WP_000513737.1;gbkey=CDS;inference=COORDINATES: similar to AA sequence:RefSeq:NP_310532.1;product=DUF1869 domain-containing protein;protein_id=WP_000513737.1;transl_table=11
NZ_MIPU01000002.1	RefSeq	gene	260492	260851	.	-	.	ID=gene1009;Name=ECNA114_RS05060;gbkey=Gene;gene_biotype=protein_coding;locus_tag=ECNA114_RS05060;old_locus_tag=ECNA114_004830
NZ_MIPU01000002.1	Protein Homology	CDS	260492	260851	.	-	0	ID=cds985;Parent=gene1009;Dbxref=Genbank:WP_000939317.1;Name=WP_000939317.1;gbkey=CDS;inference=COORDINATES: similar to AA sequence:RefSeq:NP_310533.1;product=DUF1971 domain-containing protein;protein_id=WP_000939317.1;transl_table=11
NZ_MIPU01000002.1	RefSeq	gene	261024	261662	.	-	.	ID=gene1010;Name=ECNA114_RS05065;gbkey=Gene;gene_biotype=protein_coding;locus_tag=ECNA114_RS05065;old_locus_tag=ECNA114_004835
NZ_MIPU01000002.1	Protein Homology	CDS	261024	261662	.	-	0	ID=cds986;Parent=gene1010;Dbxref=Genbank:WP_000457211.1;Name=WP_000457211.1;gbkey=CDS;inference=COORDINATES: similar to AA sequence:RefSeq:NP_416312.1;product=leucine efflux protein;protein_id=WP_000457211.1;transl_table=11
NZ_MIPU01000002.1	RefSeq	gene	261789	262121	.	-	.	ID=gene1011;Name=ECNA114_RS28405;gbkey=Gene;gene_biotype=protein_coding;locus_tag=ECNA114_RS28405
NZ_MIPU01000002.1	Protein Homology	CDS	261789	262121	.	-	0	ID=cds987;Parent=gene1011;Dbxref=Genbank:WP_059319900.1;Name=WP_059319900.1;gbkey=CDS;inference=COORDINATES: similar to AA sequence:RefSeq:WP_001304302.1;product=hypothetical protein;protein_id=WP_059319900.1;transl_table=11
NZ_MIPU01000002.1	RefSeq	gene	262205	263332	.	-	.	ID=gene1012;Name=ECNA114_RS05080;gbkey=Gene;gene_biotype=protein_coding;locus_tag=ECNA114_RS05080;old_locus_tag=ECNA114_004850
NZ_MIPU01000002.1	Protein Homology	CDS	262205	263332	.	-	0	ID=cds988;Parent=gene1012;Dbxref=Genbank:WP_001109154.1;Name=WP_001109154.1;gbkey=CDS;inference=COORDINATES: similar to AA sequence:RefSeq:NP_310540.1;product=ribonuclease D;protein_id=WP_001109154.1;transl_table=11
NZ_MIPU01000002.1	RefSeq	gene	263402	265087	.	-	.	ID=gene1013;Name=ECNA114_RS05085;gbkey=Gene;gene_biotype=protein_coding;locus_tag=ECNA114_RS05085;old_locus_tag=ECNA114_004855
NZ_MIPU01000002.1	Protein Homology	CDS	263402	265087	.	-	0	ID=cds989;Parent=gene1013;Dbxref=Genbank:WP_000758422.1;Name=WP_000758422.1;gbkey=CDS;inference=COORDINATES: similar to AA sequence:RefSeq:NP_416319.1;product=long-chain-fatty-acid--CoA ligase;protein_id=WP_000758422.1;transl_table=11
NZ_MIPU01000002.1	RefSeq	gene	265292	265873	.	-	.	ID=gene1014;Name=ECNA114_RS05095;gbkey=Gene;gene_biotype=protein_coding;locus_tag=ECNA114_RS05095;old_locus_tag=ECNA114_004860
NZ_MIPU01000002.1	Protein Homology	CDS	265292	265873	.	-	0	ID=cds990;Parent=gene1014;Dbxref=Genbank:WP_000290577.1;Name=WP_000290577.1;gbkey=CDS;inference=COORDINATES: similar to AA sequence:RefSeq:NP_416320.1;product=membrane protein;protein_id=WP_000290577.1;transl_table=11
NZ_MIPU01000002.1	RefSeq	gene	265913	266608	.	-	.	ID=gene1015;Name=ECNA114_RS05100;gbkey=Gene;gene_biotype=protein_coding;locus_tag=ECNA114_RS05100;old_locus_tag=ECNA114_004865
NZ_MIPU01000002.1	Protein Homology	CDS	265913	266608	.	-	0	ID=cds991;Parent=gene1015;Dbxref=Genbank:WP_001220974.1;Name=WP_001220974.1;gbkey=CDS;inference=COORDINATES: similar to AA sequence:RefSeq:YP_002412824.1;product=tRNA (adenosine(37)-N6)-threonylcarbamoyltransferase complex dimerization subunit type 1 TsaB;protein_id=WP_001220974.1;transl_table=11
NZ_MIPU01000002.1	RefSeq	gene	266666	268576	.	-	.	ID=gene1016;Name=ECNA114_RS05105;gbkey=Gene;gene_biotype=protein_coding;locus_tag=ECNA114_RS05105;old_locus_tag=ECNA114_004870
NZ_MIPU01000002.1	Protein Homology	CDS	266666	268576	.	-	0	ID=cds992;Parent=gene1016;Dbxref=Genbank:WP_000128874.1;Name=WP_000128874.1;gbkey=CDS;inference=COORDINATES: similar to AA sequence:RefSeq:NP_310544.1;product=ATP-dependent DNA helicase;protein_id=WP_000128874.1;transl_table=11
NZ_MIPU01000002.1	RefSeq	gene	268708	269052	.	+	.	ID=gene1017;Name=ECNA114_RS05110;gbkey=Gene;gene_biotype=protein_coding;locus_tag=ECNA114_RS05110;old_locus_tag=ECNA114_004875
NZ_MIPU01000002.1	Protein Homology	CDS	268708	269052	.	+	0	ID=cds993;Parent=gene1017;Dbxref=Genbank:WP_001295493.1;Name=WP_001295493.1;gbkey=CDS;inference=COORDINATES: similar to AA sequence:RefSeq:NP_416323.4;product=hypothetical protein;protein_id=WP_001295493.1;transl_table=11
NZ_MIPU01000002.1	RefSeq	gene	269414	269773	.	+	.	ID=gene1018;Name=ECNA114_RS05120;gbkey=Gene;gene_biotype=protein_coding;locus_tag=ECNA114_RS05120;old_locus_tag=ECNA114_004885
NZ_MIPU01000002.1	Protein Homology	CDS	269414	269773	.	+	0	ID=cds994;Parent=gene1018;Dbxref=Genbank:WP_071525875.1;Name=WP_071525875.1;gbkey=CDS;inference=COORDINATES: similar to AA sequence:RefSeq:WP_015953170.1;product=DUF1889 domain-containing protein;protein_id=WP_071525875.1;transl_table=11
NZ_MIPU01000002.1	RefSeq	gene	269893	270072	.	-	.	ID=gene1019;Name=ECNA114_RS05125;gbkey=Gene;gene_biotype=protein_coding;locus_tag=ECNA114_RS05125;old_locus_tag=ECNA114_004890
NZ_MIPU01000002.1	Protein Homology	CDS	269893	270072	.	-	0	ID=cds995;Parent=gene1019;Dbxref=Genbank:WP_000457334.1;Name=WP_000457334.1;gbkey=CDS;inference=COORDINATES: similar to AA sequence:RefSeq:NP_310547.1;product=YoaH family protein;protein_id=WP_000457334.1;transl_table=11
NZ_MIPU01000002.1	RefSeq	gene	270146	271507	.	+	.	ID=gene1020;Name=pabB;gbkey=Gene;gene=pabB;gene_biotype=protein_coding;locus_tag=ECNA114_RS05130;old_locus_tag=ECNA114_004895
NZ_MIPU01000002.1	Protein Homology	CDS	270146	271507	.	+	0	ID=cds996;Parent=gene1020;Dbxref=Genbank:WP_000854961.1;Name=WP_000854961.1;Note=para-aminobenzoate synthase component 1%3B catalyzes the formation of 4-amino-4-deoxychorismate from chorismate and L-glutamine;gbkey=CDS;gene=pabB;inference=COORDINATES: similar to AA sequence:RefSeq:YP_002412829.1;product=aminodeoxychorismate synthase component 1;protein_id=WP_000854961.1;transl_table=11
NZ_MIPU01000002.1	RefSeq	gene	271511	272089	.	+	.	ID=gene1021;Name=ECNA114_RS05135;gbkey=Gene;gene_biotype=protein_coding;locus_tag=ECNA114_RS05135;old_locus_tag=ECNA114_004900
NZ_MIPU01000002.1	Protein Homology	CDS	271511	272089	.	+	0	ID=cds997;Parent=gene1021;Dbxref=Genbank:WP_000456729.1;Name=WP_000456729.1;gbkey=CDS;inference=COORDINATES: similar to AA sequence:RefSeq:NP_310549.1;product=CoA pyrophosphatase;protein_id=WP_000456729.1;transl_table=11
NZ_MIPU01000002.1	RefSeq	gene	272273	273637	.	+	.	ID=gene1022;Name=ECNA114_RS05140;gbkey=Gene;gene_biotype=protein_coding;locus_tag=ECNA114_RS05140;old_locus_tag=ECNA114_004905
NZ_MIPU01000002.1	Protein Homology	CDS	272273	273637	.	+	0	ID=cds998;Parent=gene1022;Dbxref=Genbank:WP_071919964.1;Name=WP_071919964.1;gbkey=CDS;inference=COORDINATES: similar to AA sequence:RefSeq:NP_416328.1;product=L-serine ammonia-lyase;protein_id=WP_071919964.1;transl_table=11
NZ_MIPU01000002.1	RefSeq	gene	273768	275366	.	+	.	ID=gene1023;Name=ECNA114_RS05145;gbkey=Gene;gene_biotype=protein_coding;locus_tag=ECNA114_RS05145;old_locus_tag=ECNA114_004910
NZ_MIPU01000002.1	Protein Homology	CDS	273768	275366	.	+	0	ID=cds999;Parent=gene1023;Dbxref=Genbank:WP_001296133.1;Name=WP_001296133.1;gbkey=CDS;inference=COORDINATES: similar to AA sequence:RefSeq:NP_416329.4;product=cyclic diguanylate phosphodiesterase;protein_id=WP_001296133.1;transl_table=11
NZ_MIPU01000002.1	RefSeq	gene	275370	276926	.	-	.	ID=gene1024;Name=ECNA114_RS05150;gbkey=Gene;gene_biotype=protein_coding;locus_tag=ECNA114_RS05150;old_locus_tag=ECNA114_004915
NZ_MIPU01000002.1	Protein Homology	CDS	275370	276926	.	-	0	ID=cds1000;Parent=gene1024;Dbxref=Genbank:WP_000394983.1;Name=WP_000394983.1;gbkey=CDS;inference=COORDINATES: similar to AA sequence:RefSeq:NP_310552.1;product=TerC family protein;protein_id=WP_000394983.1;transl_table=11
NZ_MIPU01000002.1	RefSeq	gene	276914	277123	.	-	.	ID=gene1025;Name=ECNA114_RS05155;gbkey=Gene;gene_biotype=protein_coding;locus_tag=ECNA114_RS05155;old_locus_tag=ECNA114_004920
NZ_MIPU01000002.1	Protein Homology	CDS	276914	277123	.	-	0	ID=cds1001;Parent=gene1025;Dbxref=Genbank:WP_002430611.1;Name=WP_002430611.1;gbkey=CDS;inference=COORDINATES: similar to AA sequence:RefSeq:NP_310553.1;product=hypothetical protein;protein_id=WP_002430611.1;transl_table=11
NZ_MIPU01000002.1	RefSeq	pseudogene	277224	277419	.	-	.	ID=gene1026;Name=ECNA114_RS05160;gbkey=Gene;gene_biotype=pseudogene;locus_tag=ECNA114_RS05160;pseudo=true
NZ_MIPU01000002.1	Protein Homology	CDS	277224	277419	.	-	0	ID=cds1002;Parent=gene1026;Note=frameshifted;gbkey=CDS;inference=COORDINATES: similar to AA sequence:RefSeq:WP_001332104.1;product=hypothetical protein;pseudo=true;transl_table=11
NZ_MIPU01000002.1	RefSeq	gene	277390	278361	.	+	.	ID=gene1027;Name=ECNA114_RS05165;gbkey=Gene;gene_biotype=protein_coding;locus_tag=ECNA114_RS05165;old_locus_tag=ECNA114_004925
NZ_MIPU01000002.1	Protein Homology	CDS	277390	278361	.	+	0	ID=cds1003;Parent=gene1027;Dbxref=Genbank:WP_000150538.1;Name=WP_000150538.1;gbkey=CDS;inference=COORDINATES: similar to AA sequence:RefSeq:NP_310554.1;product=PTS mannose transporter subunit IIAB;protein_id=WP_000150538.1;transl_table=11
NZ_MIPU01000002.1	RefSeq	gene	278424	279224	.	+	.	ID=gene1028;Name=ECNA114_RS05170;gbkey=Gene;gene_biotype=protein_coding;locus_tag=ECNA114_RS05170;old_locus_tag=ECNA114_004930
NZ_MIPU01000002.1	Protein Homology	CDS	278424	279224	.	+	0	ID=cds1004;Parent=gene1028;Dbxref=Genbank:WP_000406926.1;Name=WP_000406926.1;Note=catalyzes the phosphorylation of incoming sugar substrates concomitant with their translocation across the cell membrane%3B the IIC domain forms the PTS system translocation channel and contains the specific substrate-binding site;gbkey=CDS;inference=COORDINATES: similar to AA sequence:RefSeq:WP_002910918.1;product=PTS mannose/fructose/sorbose transporter subunit IIC;protein_id=WP_000406926.1;transl_table=11
NZ_MIPU01000002.1	RefSeq	gene	279237	280088	.	+	.	ID=gene1029;Name=ECNA114_RS05175;gbkey=Gene;gene_biotype=protein_coding;locus_tag=ECNA114_RS05175;old_locus_tag=ECNA114_004935
NZ_MIPU01000002.1	Protein Homology	CDS	279237	280088	.	+	0	ID=cds1005;Parent=gene1029;Dbxref=Genbank:WP_000228655.1;Name=WP_000228655.1;Note=hosphoenolpyruvate-dependent sugar phosphotransferase system catalyzes the phosphorylation of incoming sugar substrates concomitant with their translocation across the cell membrane%3B IID with IIC forms the translocation channel;gbkey=CDS;inference=COORDINATES: similar to AA sequence:RefSeq:WP_020804907.1;product=PTS mannose transporter subunit IID;protein_id=WP_000228655.1;transl_table=11
NZ_MIPU01000002.1	RefSeq	gene	280143	280601	.	+	.	ID=gene1030;Name=ECNA114_RS05180;gbkey=Gene;gene_biotype=protein_coding;locus_tag=ECNA114_RS05180;old_locus_tag=ECNA114_004940
NZ_MIPU01000002.1	Protein Homology	CDS	280143	280601	.	+	0	ID=cds1006;Parent=gene1030;Dbxref=Genbank:WP_000156255.1;Name=WP_000156255.1;gbkey=CDS;inference=COORDINATES: similar to AA sequence:RefSeq:NP_416334.1;product=DUF986 domain-containing protein;protein_id=WP_000156255.1;transl_table=11
NZ_MIPU01000002.1	RefSeq	pseudogene	280788	281033	.	+	.	ID=gene1031;Name=ECNA114_RS28410;gbkey=Gene;gene_biotype=pseudogene;locus_tag=ECNA114_RS28410;old_locus_tag=ECNA114_004945;pseudo=true
NZ_MIPU01000002.1	Protein Homology	CDS	280788	281033	.	+	0	ID=cds1007;Parent=gene1031;Note=internal stop;gbkey=CDS;inference=COORDINATES: similar to AA sequence:RefSeq:YP_002412838.1;product=hypothetical protein;pseudo=true;transl_table=11
NZ_MIPU01000002.1	RefSeq	gene	281030	281596	.	+	.	ID=gene1032;Name=ECNA114_RS05190;gbkey=Gene;gene_biotype=protein_coding;locus_tag=ECNA114_RS05190;old_locus_tag=ECNA114_004950
NZ_MIPU01000002.1	Protein Homology	CDS	281030	281596	.	+	0	ID=cds1008;Parent=gene1032;Dbxref=Genbank:WP_001296134.1;Name=WP_001296134.1;Note=membrane protein YebN;gbkey=CDS;inference=COORDINATES: similar to AA sequence:RefSeq:NP_416335.4;product=manganese efflux pump MntP;protein_id=WP_001296134.1;transl_table=11
NZ_MIPU01000002.1	RefSeq	gene	281593	282402	.	-	.	ID=gene1033;Name=ECNA114_RS05195;gbkey=Gene;gene_biotype=protein_coding;locus_tag=ECNA114_RS05195;old_locus_tag=ECNA114_004955
NZ_MIPU01000002.1	Protein Homology	CDS	281593	282402	.	-	0	ID=cds1009;Parent=gene1033;Dbxref=Genbank:WP_000010096.1;Name=WP_000010096.1;gbkey=CDS;inference=COORDINATES: similar to AA sequence:RefSeq:YP_002412840.1;product=23S rRNA (guanine(745)-N(1))-methyltransferase;protein_id=WP_000010096.1;transl_table=11
NZ_MIPU01000002.1	RefSeq	gene	282568	282777	.	-	.	ID=gene1034;Name=ECNA114_RS05200;gbkey=Gene;gene_biotype=protein_coding;locus_tag=ECNA114_RS05200;old_locus_tag=ECNA114_004960
NZ_MIPU01000002.1	Protein Homology	CDS	282568	282777	.	-	0	ID=cds1010;Parent=gene1034;Dbxref=Genbank:WP_001062678.1;Name=WP_001062678.1;gbkey=CDS;inference=COORDINATES: similar to AA sequence:RefSeq:WP_004094893.1;product=cold-shock protein CspC;protein_id=WP_001062678.1;transl_table=11
NZ_MIPU01000002.1	RefSeq	gene	282790	282933	.	-	.	ID=gene1035;Name=ECNA114_RS05205;gbkey=Gene;gene_biotype=protein_coding;locus_tag=ECNA114_RS05205;old_locus_tag=ECNA114_004965
NZ_MIPU01000002.1	Protein Homology	CDS	282790	282933	.	-	0	ID=cds1011;Parent=gene1035;Dbxref=Genbank:WP_001295496.1;Name=WP_001295496.1;gbkey=CDS;inference=COORDINATES: similar to AA sequence:RefSeq:NP_310561.1;product=DUF2527 domain-containing protein;protein_id=WP_001295496.1;transl_table=11
NZ_MIPU01000002.1	RefSeq	pseudogene	282895	283132	.	+	.	ID=gene1036;Name=ECNA114_RS05210;gbkey=Gene;gene_biotype=pseudogene;locus_tag=ECNA114_RS05210;old_locus_tag=ECNA114_004970;pseudo=true
NZ_MIPU01000002.1	Protein Homology	CDS	282895	283132	.	+	0	ID=cds1012;Parent=gene1036;Note=frameshifted;gbkey=CDS;inference=COORDINATES: similar to AA sequence:RefSeq:WP_001701800.1;product=hypothetical protein;pseudo=true;transl_table=11
NZ_MIPU01000002.1	RefSeq	gene	283603	283890	.	-	.	ID=gene1037;Name=ECNA114_RS05215;gbkey=Gene;gene_biotype=protein_coding;locus_tag=ECNA114_RS05215;old_locus_tag=ECNA114_004975
NZ_MIPU01000002.1	Protein Homology	CDS	283603	283890	.	-	0	ID=cds1013;Parent=gene1037;Dbxref=Genbank:WP_001006866.1;Name=WP_001006866.1;gbkey=CDS;inference=COORDINATES: similar to AA sequence:RefSeq:NP_416339.1;product=hypothetical protein;protein_id=WP_001006866.1;transl_table=11
NZ_MIPU01000002.1	RefSeq	gene	283965	284108	.	-	.	ID=gene1038;Name=ECNA114_RS05220;gbkey=Gene;gene_biotype=protein_coding;locus_tag=ECNA114_RS05220;old_locus_tag=ECNA114_004980
NZ_MIPU01000002.1	Protein Homology	CDS	283965	284108	.	-	0	ID=cds1014;Parent=gene1038;Dbxref=Genbank:WP_000714544.1;Name=WP_000714544.1;gbkey=CDS;inference=COORDINATES: similar to AA sequence:RefSeq:NP_310563.1;product=PhoP regulon feedback inhibition membrane protein MgrB;protein_id=WP_000714544.1;transl_table=11
NZ_MIPU01000002.1	RefSeq	gene	284267	284506	.	+	.	ID=gene1039;Name=ECNA114_RS05225;gbkey=Gene;gene_biotype=protein_coding;locus_tag=ECNA114_RS05225;old_locus_tag=ECNA114_004985
NZ_MIPU01000002.1	Protein Homology	CDS	284267	284506	.	+	0	ID=cds1015;Parent=gene1039;Dbxref=Genbank:WP_001211011.1;Name=WP_001211011.1;gbkey=CDS;inference=COORDINATES: similar to AA sequence:RefSeq:YP_588456.1;product=hypothetical protein;protein_id=WP_001211011.1;transl_table=11
NZ_MIPU01000002.1	RefSeq	gene	284650	285441	.	-	.	ID=gene1040;Name=ECNA114_RS05230;gbkey=Gene;gene_biotype=protein_coding;locus_tag=ECNA114_RS05230;old_locus_tag=ECNA114_004990
NZ_MIPU01000002.1	Protein Homology	CDS	284650	285441	.	-	0	ID=cds1016;Parent=gene1040;Dbxref=Genbank:WP_001262185.1;Name=WP_001262185.1;gbkey=CDS;inference=COORDINATES: similar to AA sequence:RefSeq:WP_012132042.1;product=DNA-binding transcriptional regulator KdgR;protein_id=WP_001262185.1;transl_table=11
NZ_MIPU01000002.1	RefSeq	gene	285618	286991	.	+	.	ID=gene1041;Name=ECNA114_RS05235;gbkey=Gene;gene_biotype=protein_coding;locus_tag=ECNA114_RS05235;old_locus_tag=ECNA114_004995
NZ_MIPU01000002.1	Protein Homology	CDS	285618	286991	.	+	0	ID=cds1017;Parent=gene1041;Dbxref=Genbank:WP_001296135.1;Name=WP_001296135.1;gbkey=CDS;inference=COORDINATES: similar to AA sequence:RefSeq:NP_416342.4;product=MFS transporter;protein_id=WP_001296135.1;transl_table=11
NZ_MIPU01000002.1	RefSeq	gene	287037	287918	.	-	.	ID=gene1042;Name=ECNA114_RS05240;gbkey=Gene;gene_biotype=protein_coding;locus_tag=ECNA114_RS05240;old_locus_tag=ECNA114_005000
NZ_MIPU01000002.1	Protein Homology	CDS	287037	287918	.	-	0	ID=cds1018;Parent=gene1042;Dbxref=Genbank:WP_000984517.1;Name=WP_000984517.1;gbkey=CDS;inference=COORDINATES: similar to AA sequence:RefSeq:WP_014229823.1;product=protease HtpX;protein_id=WP_000984517.1;transl_table=11
NZ_MIPU01000002.1	RefSeq	gene	288110	290158	.	-	.	ID=gene1043;Name=ECNA114_RS05245;gbkey=Gene;gene_biotype=protein_coding;locus_tag=ECNA114_RS05245;old_locus_tag=ECNA114_005005
NZ_MIPU01000002.1	Protein Homology	CDS	288110	290158	.	-	0	ID=cds1019;Parent=gene1043;Dbxref=Genbank:WP_001055794.1;Name=WP_001055794.1;gbkey=CDS;inference=COORDINATES: similar to AA sequence:RefSeq:NP_416344.1;product=tail-specific protease;protein_id=WP_001055794.1;transl_table=11
NZ_MIPU01000002.1	RefSeq	gene	290178	290876	.	-	.	ID=gene1044;Name=ECNA114_RS05250;gbkey=Gene;gene_biotype=protein_coding;locus_tag=ECNA114_RS05250;old_locus_tag=ECNA114_005010
NZ_MIPU01000002.1	Protein Homology	CDS	290178	290876	.	-	0	ID=cds1020;Parent=gene1044;Dbxref=Genbank:WP_000431388.1;Name=WP_000431388.1;gbkey=CDS;inference=COORDINATES: similar to AA sequence:RefSeq:YP_002412849.1;product=RNA chaperone ProQ;protein_id=WP_000431388.1;transl_table=11
NZ_MIPU01000002.1	RefSeq	gene	290973	291470	.	-	.	ID=gene1045;Name=ECNA114_RS05255;gbkey=Gene;gene_biotype=protein_coding;locus_tag=ECNA114_RS05255;old_locus_tag=ECNA114_005015
NZ_MIPU01000002.1	Protein Homology	CDS	290973	291470	.	-	0	ID=cds1021;Parent=gene1045;Dbxref=Genbank:WP_001029106.1;Name=WP_001029106.1;gbkey=CDS;inference=COORDINATES: similar to AA sequence:RefSeq:NP_310569.2;product=GAF domain-containing protein;protein_id=WP_001029106.1;transl_table=11
NZ_MIPU01000002.1	RefSeq	gene	291600	292883	.	+	.	ID=gene1046;Name=ECNA114_RS05260;gbkey=Gene;gene_biotype=protein_coding;locus_tag=ECNA114_RS05260;old_locus_tag=ECNA114_005020
NZ_MIPU01000002.1	Protein Homology	CDS	291600	292883	.	+	0	ID=cds1022;Parent=gene1046;Dbxref=Genbank:WP_001531756.1;Name=WP_001531756.1;gbkey=CDS;inference=COORDINATES: similar to AA sequence:RefSeq:NP_310570.1;product=paraquat-inducible protein A;protein_id=WP_001531756.1;transl_table=11
NZ_MIPU01000002.1	RefSeq	gene	292852	295485	.	+	.	ID=gene1047;Name=ECNA114_RS05265;gbkey=Gene;gene_biotype=protein_coding;locus_tag=ECNA114_RS05265;old_locus_tag=ECNA114_005025
NZ_MIPU01000002.1	Protein Homology	CDS	292852	295485	.	+	0	ID=cds1023;Parent=gene1047;Dbxref=Genbank:WP_001298452.1;Name=WP_001298452.1;gbkey=CDS;inference=COORDINATES: similar to AA sequence:RefSeq:YP_002412852.1;product=MCE family protein;protein_id=WP_001298452.1;transl_table=11
NZ_MIPU01000002.1	RefSeq	gene	295565	297004	.	+	.	ID=gene1048;Name=ECNA114_RS05270;gbkey=Gene;gene_biotype=protein_coding;locus_tag=ECNA114_RS05270;old_locus_tag=ECNA114_005030
NZ_MIPU01000002.1	Protein Homology	CDS	295565	297004	.	+	0	ID=cds1024;Parent=gene1048;Dbxref=Genbank:WP_001296139.1;Name=WP_001296139.1;gbkey=CDS;inference=COORDINATES: similar to AA sequence:RefSeq:NP_416349.2;product=16S rRNA (cytosine(1407)-C(5))-methyltransferase RsmF;protein_id=WP_001296139.1;transl_table=11
NZ_MIPU01000002.1	RefSeq	gene	297121	297357	.	+	.	ID=gene1049;Name=ECNA114_RS05275;gbkey=Gene;gene_biotype=protein_coding;locus_tag=ECNA114_RS05275;old_locus_tag=ECNA114_005035
NZ_MIPU01000002.1	Protein Homology	CDS	297121	297357	.	+	0	ID=cds1025;Parent=gene1049;Dbxref=Genbank:WP_001295499.1;Name=WP_001295499.1;gbkey=CDS;inference=COORDINATES: similar to AA sequence:RefSeq:NP_416350.4;product=DUF1480 domain-containing protein;protein_id=WP_001295499.1;transl_table=11
NZ_MIPU01000002.1	RefSeq	gene	297378	297653	.	+	.	ID=gene1050;Name=ECNA114_RS05280;gbkey=Gene;gene_biotype=protein_coding;locus_tag=ECNA114_RS05280;old_locus_tag=ECNA114_005040
NZ_MIPU01000002.1	Protein Homology	CDS	297378	297653	.	+	0	ID=cds1026;Parent=gene1050;Dbxref=Genbank:WP_000929522.1;Name=WP_000929522.1;gbkey=CDS;inference=COORDINATES: similar to AA sequence:RefSeq:NP_310574.1;product=DUF1482 domain-containing protein;protein_id=WP_000929522.1;transl_table=11
NZ_MIPU01000002.1	RefSeq	gene	297654	298310	.	-	.	ID=gene1051;Name=ECNA114_RS05285;gbkey=Gene;gene_biotype=protein_coding;locus_tag=ECNA114_RS05285;old_locus_tag=ECNA114_005045
NZ_MIPU01000002.1	Protein Homology	CDS	297654	298310	.	-	0	ID=cds1027;Parent=gene1051;Dbxref=Genbank:WP_000812745.1;Name=WP_000812745.1;gbkey=CDS;inference=COORDINATES: similar to AA sequence:RefSeq:NP_416352.4;product=protein-serine/threonine phosphatase;protein_id=WP_000812745.1;transl_table=11
NZ_MIPU01000002.1	RefSeq	pseudogene	298355	298564	.	+	.	ID=gene1052;Name=ECNA114_RS05290;gbkey=Gene;gene_biotype=pseudogene;locus_tag=ECNA114_RS05290;pseudo=true
NZ_MIPU01000002.1	Protein Homology	CDS	298355	298564	.	+	0	ID=cds1028;Parent=gene1052;Note=internal stop;gbkey=CDS;inference=COORDINATES: similar to AA sequence:RefSeq:WP_000460990.1;product=hypothetical protein;pseudo=true;transl_table=11
NZ_MIPU01000002.1	RefSeq	gene	298705	299046	.	-	.	ID=gene1053;Name=ECNA114_RS05300;gbkey=Gene;gene_biotype=protein_coding;locus_tag=ECNA114_RS05300;old_locus_tag=ECNA114_005055
NZ_MIPU01000002.1	Protein Homology	CDS	298705	299046	.	-	0	ID=cds1029;Parent=gene1053;Dbxref=Genbank:WP_000976472.1;Name=WP_000976472.1;gbkey=CDS;inference=COORDINATES: similar to AA sequence:RefSeq:NP_310576.1;product=DUF2511 domain-containing protein;protein_id=WP_000976472.1;transl_table=11
NZ_MIPU01000002.1	RefSeq	gene	299059	299931	.	-	.	ID=gene1054;Name=ECNA114_RS05305;gbkey=Gene;gene_biotype=protein_coding;locus_tag=ECNA114_RS05305;old_locus_tag=ECNA114_005060
NZ_MIPU01000002.1	Protein Homology	CDS	299059	299931	.	-	0	ID=cds1030;Parent=gene1054;Dbxref=Genbank:WP_000879317.1;Name=WP_000879317.1;gbkey=CDS;inference=COORDINATES: similar to AA sequence:RefSeq:YP_002412858.1;product=membrane protein;protein_id=WP_000879317.1;transl_table=11
NZ_MIPU01000002.1	RefSeq	gene	299935	300309	.	-	.	ID=gene1055;Name=ECNA114_RS05310;gbkey=Gene;gene_biotype=protein_coding;locus_tag=ECNA114_RS05310;old_locus_tag=ECNA114_005065
NZ_MIPU01000002.1	Protein Homology	CDS	299935	300309	.	-	0	ID=cds1031;Parent=gene1055;Dbxref=Genbank:WP_000168747.1;Name=WP_000168747.1;gbkey=CDS;inference=COORDINATES: similar to AA sequence:RefSeq:NP_416355.1;product=hypothetical protein;protein_id=WP_000168747.1;transl_table=11
NZ_MIPU01000002.1	RefSeq	gene	300448	300678	.	+	.	ID=gene1056;Name=ECNA114_RS05315;gbkey=Gene;gene_biotype=protein_coding;locus_tag=ECNA114_RS05315;old_locus_tag=ECNA114_005070
NZ_MIPU01000002.1	Protein Homology	CDS	300448	300678	.	+	0	ID=cds1032;Parent=gene1056;Dbxref=Genbank:WP_000916763.1;Name=WP_000916763.1;gbkey=CDS;inference=COORDINATES: similar to AA sequence:RefSeq:NP_310579.1;product=DNA polymerase III subunit theta;protein_id=WP_000916763.1;transl_table=11
NZ_MIPU01000002.1	RefSeq	gene	300780	301436	.	+	.	ID=gene1057;Name=ECNA114_RS05320;gbkey=Gene;gene_biotype=protein_coding;locus_tag=ECNA114_RS05320;old_locus_tag=ECNA114_005075
NZ_MIPU01000002.1	Protein Homology	CDS	300780	301436	.	+	0	ID=cds1033;Parent=gene1057;Dbxref=Genbank:WP_000011664.1;Name=WP_000011664.1;gbkey=CDS;inference=COORDINATES: similar to AA sequence:RefSeq:NP_310580.1;product=carbon-nitrogen hydrolase family protein;protein_id=WP_000011664.1;transl_table=11
NZ_MIPU01000002.1	RefSeq	gene	301460	302122	.	+	.	ID=gene1058;Name=ECNA114_RS05325;gbkey=Gene;gene_biotype=protein_coding;locus_tag=ECNA114_RS05325;old_locus_tag=ECNA114_005080
NZ_MIPU01000002.1	Protein Homology	CDS	301460	302122	.	+	0	ID=cds1034;Parent=gene1058;Dbxref=Genbank:WP_000944256.1;Name=WP_000944256.1;gbkey=CDS;inference=COORDINATES: similar to AA sequence:RefSeq:NP_416358.1;product=DNA polymerase III subunit epsilon;protein_id=WP_000944256.1;transl_table=11
NZ_MIPU01000002.1	RefSeq	gene	302119	304179	.	-	.	ID=gene1059;Name=ECNA114_RS05330;gbkey=Gene;gene_biotype=protein_coding;locus_tag=ECNA114_RS05330;old_locus_tag=ECNA114_005085
NZ_MIPU01000002.1	Protein Homology	CDS	302119	304179	.	-	0	ID=cds1035;Parent=gene1059;Dbxref=Genbank:WP_000936925.1;Name=WP_000936925.1;gbkey=CDS;inference=COORDINATES: similar to AA sequence:RefSeq:YP_002412863.1;product=oligopeptidase B;protein_id=WP_000936925.1;transl_table=11
NZ_MIPU01000002.1	RefSeq	gene	304181	304363	.	-	.	ID=gene1060;Name=ECNA114_RS05335;gbkey=Gene;gene_biotype=protein_coding;locus_tag=ECNA114_RS05335
NZ_MIPU01000002.1	Protein Homology	CDS	304181	304363	.	-	0	ID=cds1036;Parent=gene1060;Dbxref=Genbank:WP_001332097.1;Name=WP_001332097.1;gbkey=CDS;inference=COORDINATES: similar to AA sequence:RefSeq:WP_001337801.1;product=hypothetical protein;protein_id=WP_001332097.1;transl_table=11
NZ_MIPU01000002.1	RefSeq	gene	304388	305047	.	-	.	ID=gene1061;Name=ECNA114_RS05340;gbkey=Gene;gene_biotype=protein_coding;locus_tag=ECNA114_RS05340;old_locus_tag=ECNA114_005090
NZ_MIPU01000002.1	Protein Homology	CDS	304388	305047	.	-	0	ID=cds1037;Parent=gene1061;Dbxref=Genbank:WP_000024724.1;Name=WP_000024724.1;gbkey=CDS;inference=COORDINATES: similar to AA sequence:RefSeq:NP_310583.1;product=DUF533 domain-containing protein;protein_id=WP_000024724.1;transl_table=11
NZ_MIPU01000002.1	RefSeq	gene	305374	305730	.	-	.	ID=gene1062;Name=ECNA114_RS05355;gbkey=Gene;gene_biotype=protein_coding;locus_tag=ECNA114_RS05355;old_locus_tag=ECNA114_005100
NZ_MIPU01000002.1	Protein Homology	CDS	305374	305730	.	-	0	ID=cds1038;Parent=gene1062;Dbxref=Genbank:WP_001295500.1;Name=WP_001295500.1;Note=secreted protein%3B unknown function;gbkey=CDS;inference=COORDINATES: similar to AA sequence:RefSeq:YP_002412867.2;product=hypothetical protein;protein_id=WP_001295500.1;transl_table=11
NZ_MIPU01000002.1	RefSeq	gene	305797	306087	.	-	.	ID=gene1063;Name=ECNA114_RS05360;gbkey=Gene;gene_biotype=protein_coding;locus_tag=ECNA114_RS05360;old_locus_tag=ECNA114_005105
NZ_MIPU01000002.1	Protein Homology	CDS	305797	306087	.	-	0	ID=cds1039;Parent=gene1063;Dbxref=Genbank:WP_000257738.1;Name=WP_000257738.1;gbkey=CDS;inference=COORDINATES: similar to AA sequence:RefSeq:NP_310585.1;product=DNA damage-inducible protein;protein_id=WP_000257738.1;transl_table=11
NZ_MIPU01000002.1	RefSeq	gene	306221	307399	.	+	.	ID=gene1064;Name=ECNA114_RS05365;gbkey=Gene;gene_biotype=protein_coding;locus_tag=ECNA114_RS05365;old_locus_tag=ECNA114_005110
NZ_MIPU01000002.1	Protein Homology	CDS	306221	307399	.	+	0	ID=cds1040;Parent=gene1064;Dbxref=Genbank:WP_000173466.1;Name=WP_000173466.1;gbkey=CDS;inference=COORDINATES: similar to AA sequence:RefSeq:NP_310586.1;product=phosphoribosylglycinamide formyltransferase 2;protein_id=WP_000173466.1;transl_table=11
NZ_MIPU01000002.1	RefSeq	gene	307455	308096	.	-	.	ID=gene1065;Name=ECNA114_RS05370;gbkey=Gene;gene_biotype=protein_coding;locus_tag=ECNA114_RS05370;old_locus_tag=ECNA114_005115
NZ_MIPU01000002.1	Protein Homology	CDS	307455	308096	.	-	0	ID=cds1041;Parent=gene1065;Dbxref=Genbank:WP_000800503.1;Name=WP_000800503.1;Note=catalyzes the formation of pyruvate and glyoxylate from 4-hydroxy-2-oxoglutarate%3B or pyruvate and D-glyceraldehyde 3-phosphate from 2-dehydro-3-deoxy-D-glyconate 6-phosphate;gbkey=CDS;inference=COORDINATES: similar to AA sequence:RefSeq:NP_310587.1;product=KHG/KDPG aldolase;protein_id=WP_000800503.1;transl_table=11
NZ_MIPU01000002.1	RefSeq	gene	308133	309944	.	-	.	ID=gene1066;Name=ECNA114_RS05375;gbkey=Gene;gene_biotype=protein_coding;locus_tag=ECNA114_RS05375;old_locus_tag=ECNA114_005120
NZ_MIPU01000002.1	Protein Homology	CDS	308133	309944	.	-	0	ID=cds1042;Parent=gene1066;Dbxref=Genbank:WP_001069461.1;Name=WP_001069461.1;gbkey=CDS;inference=COORDINATES: similar to AA sequence:RefSeq:WP_020244583.1;product=phosphogluconate dehydratase;protein_id=WP_001069461.1;transl_table=11
NZ_MIPU01000002.1	RefSeq	gene	310179	311654	.	-	.	ID=gene1067;Name=ECNA114_RS05380;gbkey=Gene;gene_biotype=protein_coding;locus_tag=ECNA114_RS05380;old_locus_tag=ECNA114_005125
NZ_MIPU01000002.1	Protein Homology	CDS	310179	311654	.	-	0	ID=cds1043;Parent=gene1067;Dbxref=Genbank:WP_000301727.1;Name=WP_000301727.1;gbkey=CDS;inference=COORDINATES: similar to AA sequence:RefSeq:WP_005120712.1;product=glucose-6-phosphate 1-dehydrogenase;protein_id=WP_000301727.1;transl_table=11
NZ_MIPU01000002.1	RefSeq	gene	311992	312861	.	+	.	ID=gene1068;Name=ECNA114_RS05390;gbkey=Gene;gene_biotype=protein_coding;locus_tag=ECNA114_RS05390;old_locus_tag=ECNA114_005135
NZ_MIPU01000002.1	Protein Homology	CDS	311992	312861	.	+	0	ID=cds1044;Parent=gene1068;Dbxref=Genbank:WP_001056695.1;Name=WP_001056695.1;Note=Represses the expression of the zwf%2C eda%2C glp and gap;gbkey=CDS;inference=COORDINATES: similar to AA sequence:RefSeq:NP_310590.1;product=MurR/RpiR family transcriptional regulator;protein_id=WP_001056695.1;transl_table=11
NZ_MIPU01000002.1	RefSeq	gene	312989	314431	.	+	.	ID=gene1069;Name=ECNA114_RS05395;gbkey=Gene;gene_biotype=protein_coding;locus_tag=ECNA114_RS05395;old_locus_tag=ECNA114_005140
NZ_MIPU01000002.1	Protein Homology	CDS	312989	314431	.	+	0	ID=cds1045;Parent=gene1069;Dbxref=Genbank:WP_000091149.1;Name=WP_000091149.1;gbkey=CDS;inference=COORDINATES: similar to AA sequence:RefSeq:WP_005120709.1;product=pyruvate kinase;protein_id=WP_000091149.1;transl_table=11
NZ_MIPU01000002.1	RefSeq	gene	314563	315534	.	-	.	ID=gene1070;Name=ECNA114_RS05400;gbkey=Gene;gene_biotype=protein_coding;locus_tag=ECNA114_RS05400;old_locus_tag=ECNA114_005145
NZ_MIPU01000002.1	Protein Homology	CDS	314563	315534	.	-	0	ID=cds1046;Parent=gene1070;Dbxref=Genbank:WP_001296141.1;Name=WP_001296141.1;gbkey=CDS;inference=COORDINATES: similar to AA sequence:RefSeq:NP_416369.1;product=lauroyl-Kdo(2)-lipid IV(A) myristoyltransferase;protein_id=WP_001296141.1;transl_table=11
NZ_MIPU01000002.1	RefSeq	gene	315653	316975	.	-	.	ID=gene1071;Name=ECNA114_RS05405;gbkey=Gene;gene_biotype=protein_coding;locus_tag=ECNA114_RS05405;old_locus_tag=ECNA114_005150
NZ_MIPU01000002.1	Protein Homology	CDS	315653	316975	.	-	0	ID=cds1047;Parent=gene1071;Dbxref=Genbank:WP_001184045.1;Name=WP_001184045.1;gbkey=CDS;inference=COORDINATES: similar to AA sequence:RefSeq:NP_416370.2;product=murein DD-endopeptidase MepM;protein_id=WP_001184045.1;transl_table=11
NZ_MIPU01000002.1	RefSeq	gene	316991	317923	.	-	.	ID=gene1072;Name=ECNA114_RS05410;gbkey=Gene;gene_biotype=protein_coding;locus_tag=ECNA114_RS05410;old_locus_tag=ECNA114_005155
NZ_MIPU01000002.1	Protein Homology	CDS	316991	317923	.	-	0	ID=cds1048;Parent=gene1072;Dbxref=Genbank:WP_001347089.1;Name=WP_001347089.1;gbkey=CDS;inference=COORDINATES: similar to AA sequence:RefSeq:NP_416371.4;product=zinc ABC transporter substrate-binding protein;protein_id=WP_001347089.1;transl_table=11
NZ_MIPU01000002.1	RefSeq	gene	318002	318757	.	+	.	ID=gene1073;Name=ECNA114_RS05415;gbkey=Gene;gene_biotype=protein_coding;locus_tag=ECNA114_RS05415;old_locus_tag=ECNA114_005160
NZ_MIPU01000002.1	Protein Homology	CDS	318002	318757	.	+	0	ID=cds1049;Parent=gene1073;Dbxref=Genbank:WP_000202996.1;Name=WP_000202996.1;gbkey=CDS;inference=COORDINATES: similar to AA sequence:RefSeq:NP_310595.1;product=Mn2+/Zn2+ABC transporter ATP-binding protein;protein_id=WP_000202996.1;transl_table=11
NZ_MIPU01000002.1	RefSeq	gene	318754	319539	.	+	.	ID=gene1074;Name=ECNA114_RS05420;gbkey=Gene;gene_biotype=protein_coding;locus_tag=ECNA114_RS05420;old_locus_tag=ECNA114_005165
NZ_MIPU01000002.1	Protein Homology	CDS	318754	319539	.	+	0	ID=cds1050;Parent=gene1074;Dbxref=Genbank:WP_000571478.1;Name=WP_000571478.1;gbkey=CDS;inference=COORDINATES: similar to AA sequence:RefSeq:YP_002412879.1;product=zinc ABC transporter permease;protein_id=WP_000571478.1;transl_table=11
NZ_MIPU01000002.1	RefSeq	pseudogene	319536	319715	.	-	.	ID=gene1075;Name=ECNA114_RS05425;gbkey=Gene;gene_biotype=pseudogene;locus_tag=ECNA114_RS05425;pseudo=true
NZ_MIPU01000002.1	Protein Homology	CDS	319536	319715	.	-	0	ID=cds1051;Parent=gene1075;Note=internal stop;gbkey=CDS;inference=COORDINATES: similar to AA sequence:RefSeq:WP_001346086.1;product=hypothetical protein;pseudo=true;transl_table=11
NZ_MIPU01000002.1	RefSeq	gene	319733	320455	.	-	.	ID=gene1076;Name=ECNA114_RS05430;gbkey=Gene;gene_biotype=protein_coding;locus_tag=ECNA114_RS05430;old_locus_tag=ECNA114_005170
NZ_MIPU01000002.1	Protein Homology	CDS	319733	320455	.	-	0	ID=cds1052;Parent=gene1076;Dbxref=Genbank:WP_000811401.1;Name=WP_000811401.1;gbkey=CDS;inference=COORDINATES: protein motif:HMM:PF00665.24;product=IS3 family transposase;protein_id=WP_000811401.1;transl_table=11
NZ_MIPU01000002.1	RefSeq	gene	320560	321090	.	-	.	ID=gene1077;Name=ECNA114_RS05435;gbkey=Gene;gene_biotype=protein_coding;locus_tag=ECNA114_RS05435;old_locus_tag=ECNA114_005175
NZ_MIPU01000002.1	Protein Homology	CDS	320560	321090	.	-	0	ID=cds1053;Parent=gene1077;Dbxref=Genbank:WP_011076183.1;Name=WP_011076183.1;gbkey=CDS;inference=COORDINATES: similar to AA sequence:RefSeq:YP_002411880.1;product=IS3 family transposase;protein_id=WP_011076183.1;transl_table=11
NZ_MIPU01000002.1	RefSeq	gene	321191	322201	.	-	.	ID=gene1078;Name=ECNA114_RS05440;gbkey=Gene;gene_biotype=protein_coding;locus_tag=ECNA114_RS05440;old_locus_tag=ECNA114_005180
NZ_MIPU01000002.1	Protein Homology	CDS	321191	322201	.	-	0	ID=cds1054;Parent=gene1078;Dbxref=Genbank:WP_000568520.1;Name=WP_000568520.1;gbkey=CDS;inference=COORDINATES: similar to AA sequence:RefSeq:WP_000568520.1;product=Holliday junction branch migration DNA helicase RuvB;protein_id=WP_000568520.1;transl_table=11
NZ_MIPU01000002.1	RefSeq	gene	322210	322821	.	-	.	ID=gene1079;Name=ECNA114_RS05445;gbkey=Gene;gene_biotype=protein_coding;locus_tag=ECNA114_RS05445;old_locus_tag=ECNA114_005185
NZ_MIPU01000002.1	Protein Homology	CDS	322210	322821	.	-	0	ID=cds1055;Parent=gene1079;Dbxref=Genbank:WP_000580323.1;Name=WP_000580323.1;gbkey=CDS;inference=COORDINATES: similar to AA sequence:RefSeq:WP_012131997.1;product=Holliday junction branch migration protein RuvA;protein_id=WP_000580323.1;transl_table=11
NZ_MIPU01000002.1	RefSeq	gene	322960	323025	.	-	.	ID=gene1080;Name=ECNA114_RS28415;gbkey=Gene;gene_biotype=protein_coding;locus_tag=ECNA114_RS28415
NZ_MIPU01000002.1	Protein Homology	CDS	322960	323025	.	-	0	ID=cds1056;Parent=gene1080;Dbxref=Genbank:WP_072093883.1;Name=WP_072093883.1;gbkey=CDS;inference=COORDINATES: similar to AA sequence:RefSeq:YP_002791244.1;product=hypothetical protein;protein_id=WP_072093883.1;transl_table=11
NZ_MIPU01000002.1	RefSeq	gene	323096	323698	.	+	.	ID=gene1081;Name=ECNA114_RS05450;gbkey=Gene;gene_biotype=protein_coding;locus_tag=ECNA114_RS05450;old_locus_tag=ECNA114_005190
NZ_MIPU01000002.1	Protein Homology	CDS	323096	323698	.	+	0	ID=cds1057;Parent=gene1081;Dbxref=Genbank:WP_001024911.1;Name=WP_001024911.1;gbkey=CDS;inference=COORDINATES: similar to AA sequence:RefSeq:NP_416376.2;product=hypothetical protein;protein_id=WP_001024911.1;transl_table=11
NZ_MIPU01000002.1	RefSeq	gene	323700	324221	.	-	.	ID=gene1082;Name=ECNA114_RS05455;gbkey=Gene;gene_biotype=protein_coding;locus_tag=ECNA114_RS05455;old_locus_tag=ECNA114_005195
NZ_MIPU01000002.1	Protein Homology	CDS	323700	324221	.	-	0	ID=cds1058;Parent=gene1082;Dbxref=Genbank:WP_001295503.1;Name=WP_001295503.1;gbkey=CDS;inference=COORDINATES: similar to AA sequence:RefSeq:WP_005068993.1;product=crossover junction endodeoxyribonuclease RuvC;protein_id=WP_001295503.1;transl_table=11
NZ_MIPU01000002.1	RefSeq	gene	324256	324996	.	-	.	ID=gene1083;Name=ECNA114_RS05460;gbkey=Gene;gene_biotype=protein_coding;locus_tag=ECNA114_RS05460;old_locus_tag=ECNA114_005200
NZ_MIPU01000002.1	Protein Homology	CDS	324256	324996	.	-	0	ID=cds1059;Parent=gene1083;Dbxref=Genbank:WP_000907234.1;Name=WP_000907234.1;gbkey=CDS;inference=COORDINATES: similar to AA sequence:RefSeq:WP_000907250.1;product=YebC/PmpR family DNA-binding transcriptional regulator;protein_id=WP_000907234.1;transl_table=11
NZ_MIPU01000002.1	RefSeq	gene	325025	325477	.	-	.	ID=gene1084;Name=ECNA114_RS05465;gbkey=Gene;gene_biotype=protein_coding;locus_tag=ECNA114_RS05465;old_locus_tag=ECNA114_005205
NZ_MIPU01000002.1	Protein Homology	CDS	325025	325477	.	-	0	ID=cds1060;Parent=gene1084;Dbxref=Genbank:WP_077249130.1;Name=WP_077249130.1;gbkey=CDS;inference=COORDINATES: similar to AA sequence:RefSeq:YP_002412885.2;product=dihydroneopterin triphosphate diphosphatase;protein_id=WP_077249130.1;transl_table=11
NZ_MIPU01000002.1	RefSeq	gene	325470	327242	.	-	.	ID=gene1085;Name=ECNA114_RS05470;gbkey=Gene;gene_biotype=protein_coding;locus_tag=ECNA114_RS05470;old_locus_tag=ECNA114_005210
NZ_MIPU01000002.1	Protein Homology	CDS	325470	327242	.	-	0	ID=cds1061;Parent=gene1085;Dbxref=Genbank:WP_001258676.1;Name=WP_001258676.1;gbkey=CDS;inference=COORDINATES: similar to AA sequence:RefSeq:YP_002412886.1;product=aspartate--tRNA ligase;protein_id=WP_001258676.1;transl_table=11
NZ_MIPU01000002.1	RefSeq	gene	327552	328118	.	+	.	ID=gene1086;Name=ECNA114_RS05475;gbkey=Gene;gene_biotype=protein_coding;locus_tag=ECNA114_RS05475;old_locus_tag=ECNA114_005215
NZ_MIPU01000002.1	Protein Homology	CDS	327552	328118	.	+	0	ID=cds1062;Parent=gene1086;Dbxref=Genbank:WP_000891625.1;Name=WP_000891625.1;gbkey=CDS;inference=COORDINATES: similar to AA sequence:RefSeq:NP_416381.2;product=hydrolase;protein_id=WP_000891625.1;transl_table=11
NZ_MIPU01000002.1	RefSeq	gene	328115	328933	.	+	.	ID=gene1087;Name=ECNA114_RS05480;gbkey=Gene;gene_biotype=protein_coding;locus_tag=ECNA114_RS05480;old_locus_tag=ECNA114_005220
NZ_MIPU01000002.1	Protein Homology	CDS	328115	328933	.	+	0	ID=cds1063;Parent=gene1087;Dbxref=Genbank:WP_000639277.1;Name=WP_000639277.1;gbkey=CDS;inference=COORDINATES: similar to AA sequence:RefSeq:NP_416382.1;product=DUF72 domain-containing protein;protein_id=WP_000639277.1;transl_table=11
NZ_MIPU01000002.1	RefSeq	gene	328986	329381	.	+	.	ID=gene1088;Name=ECNA114_RS05485;gbkey=Gene;gene_biotype=protein_coding;locus_tag=ECNA114_RS05485;old_locus_tag=ECNA114_005225
NZ_MIPU01000002.1	Protein Homology	CDS	328986	329381	.	+	0	ID=cds1064;Parent=gene1088;Dbxref=Genbank:WP_000252980.1;Name=WP_000252980.1;gbkey=CDS;inference=COORDINATES: similar to AA sequence:RefSeq:NP_310606.2;product=hypothetical protein;protein_id=WP_000252980.1;transl_table=11
NZ_MIPU01000002.1	RefSeq	gene	329422	330165	.	+	.	ID=gene1089;Name=ECNA114_RS05490;gbkey=Gene;gene_biotype=protein_coding;locus_tag=ECNA114_RS05490;old_locus_tag=ECNA114_005230
NZ_MIPU01000002.1	Protein Homology	CDS	329422	330165	.	+	0	ID=cds1065;Parent=gene1089;Dbxref=Genbank:WP_000019588.1;Name=WP_000019588.1;gbkey=CDS;inference=COORDINATES: similar to AA sequence:RefSeq:NP_310607.1;product=carboxy-S-adenosyl-L-methionine synthase CmoA;protein_id=WP_000019588.1;transl_table=11
NZ_MIPU01000002.1	RefSeq	gene	330162	331133	.	+	.	ID=gene1090;Name=ECNA114_RS05495;gbkey=Gene;gene_biotype=protein_coding;locus_tag=ECNA114_RS05495;old_locus_tag=ECNA114_005235
NZ_MIPU01000002.1	Protein Homology	CDS	330162	331133	.	+	0	ID=cds1066;Parent=gene1090;Dbxref=Genbank:WP_000564759.1;Name=WP_000564759.1;gbkey=CDS;inference=COORDINATES: similar to AA sequence:RefSeq:NP_416385.1;product=tRNA 5-methoxyuridine(34)/uridine 5-oxyacetic acid(34) synthase CmoB;protein_id=WP_000564759.1;transl_table=11
NZ_MIPU01000002.1	RefSeq	gene	331169	333598	.	-	.	ID=gene1091;Name=ECNA114_RS05500;gbkey=Gene;gene_biotype=protein_coding;locus_tag=ECNA114_RS05500;old_locus_tag=ECNA114_005240
NZ_MIPU01000002.1	Protein Homology	CDS	331169	333598	.	-	0	ID=cds1067;Parent=gene1091;Dbxref=Genbank:WP_000176764.1;Name=WP_000176764.1;Note=catalyzes the reduction of trimethylamine-N-oxide to form trimethylamine;gbkey=CDS;inference=COORDINATES: similar to AA sequence:RefSeq:YP_002412892.1;product=molybdopterin guanine dinucleotide-containing S/N-oxide reductase;protein_id=WP_000176764.1;transl_table=11
NZ_MIPU01000002.1	RefSeq	gene	333623	334723	.	-	.	ID=gene1092;Name=ECNA114_RS05505;gbkey=Gene;gene_biotype=protein_coding;locus_tag=ECNA114_RS05505;old_locus_tag=ECNA114_005245
NZ_MIPU01000002.1	Protein Homology	CDS	333623	334723	.	-	0	ID=cds1068;Parent=gene1092;Dbxref=Genbank:WP_001214293.1;Name=WP_001214293.1;gbkey=CDS;inference=COORDINATES: similar to AA sequence:RefSeq:NP_416387.1;product=cytochrome c;protein_id=WP_001214293.1;transl_table=11
NZ_MIPU01000002.1	RefSeq	gene	335111	335857	.	-	.	ID=gene1093;Name=ECNA114_RS05510;gbkey=Gene;gene_biotype=protein_coding;locus_tag=ECNA114_RS05510;old_locus_tag=ECNA114_005250
NZ_MIPU01000002.1	Protein Homology	CDS	335111	335857	.	-	0	ID=cds1069;Parent=gene1093;Dbxref=Genbank:WP_001185734.1;Name=WP_001185734.1;gbkey=CDS;inference=COORDINATES: similar to AA sequence:RefSeq:NP_310611.2;product=copper homeostasis protein CutC;protein_id=WP_001185734.1;transl_table=11
NZ_MIPU01000002.1	RefSeq	gene	335871	336437	.	-	.	ID=gene1094;Name=ECNA114_RS05515;gbkey=Gene;gene_biotype=protein_coding;locus_tag=ECNA114_RS05515;old_locus_tag=ECNA114_005255
NZ_MIPU01000002.1	Protein Homology	CDS	335871	336437	.	-	0	ID=cds1070;Parent=gene1094;Dbxref=Genbank:WP_001490174.1;Name=WP_001490174.1;gbkey=CDS;inference=COORDINATES: similar to AA sequence:RefSeq:YP_002412895.1;product=VOC family protein;protein_id=WP_001490174.1;transl_table=11
NZ_MIPU01000002.1	RefSeq	gene	336653	338386	.	+	.	ID=gene1095;Name=ECNA114_RS05520;gbkey=Gene;gene_biotype=protein_coding;locus_tag=ECNA114_RS05520;old_locus_tag=ECNA114_005260
NZ_MIPU01000002.1	Protein Homology	CDS	336653	338386	.	+	0	ID=cds1071;Parent=gene1095;Dbxref=Genbank:WP_001025326.1;Name=WP_001025326.1;gbkey=CDS;inference=COORDINATES: similar to AA sequence:RefSeq:WP_001025321.1;product=arginine--tRNA ligase;protein_id=WP_001025326.1;transl_table=11
NZ_MIPU01000002.1	RefSeq	gene	338439	338831	.	-	.	ID=gene1096;Name=ECNA114_RS05525;gbkey=Gene;gene_biotype=protein_coding;locus_tag=ECNA114_RS05525;old_locus_tag=ECNA114_005265
NZ_MIPU01000002.1	Protein Homology	CDS	338439	338831	.	-	0	ID=cds1072;Parent=gene1096;Dbxref=Genbank:WP_001202076.1;Name=WP_001202076.1;gbkey=CDS;inference=COORDINATES: similar to AA sequence:RefSeq:NP_416392.1;product=flagellar protein FlhE;protein_id=WP_001202076.1;transl_table=11
NZ_MIPU01000002.1	RefSeq	gene	338831	340909	.	-	.	ID=gene1097;Name=ECNA114_RS05530;gbkey=Gene;gene_biotype=protein_coding;locus_tag=ECNA114_RS05530;old_locus_tag=ECNA114_005270
NZ_MIPU01000002.1	Protein Homology	CDS	338831	340909	.	-	0	ID=cds1073;Parent=gene1097;Dbxref=Genbank:WP_000066973.1;Name=WP_000066973.1;gbkey=CDS;inference=COORDINATES: similar to AA sequence:RefSeq:WP_012131976.1;product=flagellar biosynthesis protein FlhA;protein_id=WP_000066973.1;transl_table=11
NZ_MIPU01000002.1	RefSeq	gene	340902	342050	.	-	.	ID=gene1098;Name=ECNA114_RS05535;gbkey=Gene;gene_biotype=protein_coding;locus_tag=ECNA114_RS05535;old_locus_tag=ECNA114_005275
NZ_MIPU01000002.1	Protein Homology	CDS	340902	342050	.	-	0	ID=cds1074;Parent=gene1098;Dbxref=Genbank:WP_001278946.1;Name=WP_001278946.1;gbkey=CDS;inference=COORDINATES: similar to AA sequence:RefSeq:NP_416394.1;product=flagellar type III secretion system protein FlhB;protein_id=WP_001278946.1;transl_table=11
NZ_MIPU01000002.1	RefSeq	gene	342239	342883	.	-	.	ID=gene1099;Name=ECNA114_RS05540;gbkey=Gene;gene_biotype=protein_coding;locus_tag=ECNA114_RS05540;old_locus_tag=ECNA114_005280
NZ_MIPU01000002.1	Protein Homology	CDS	342239	342883	.	-	0	ID=cds1075;Parent=gene1099;Dbxref=Genbank:WP_000983600.1;Name=WP_000983600.1;gbkey=CDS;inference=COORDINATES: similar to AA sequence:RefSeq:NP_416395.1;product=protein phosphatase CheZ;protein_id=WP_000983600.1;transl_table=11
NZ_MIPU01000002.1	RefSeq	gene	342894	343283	.	-	.	ID=gene1100;Name=ECNA114_RS05545;gbkey=Gene;gene_biotype=protein_coding;locus_tag=ECNA114_RS05545;old_locus_tag=ECNA114_005285
NZ_MIPU01000002.1	Protein Homology	CDS	342894	343283	.	-	0	ID=cds1076;Parent=gene1100;Dbxref=Genbank:WP_000763867.1;Name=WP_000763867.1;Note=chemotaxis regulator that%2C when phosphorylated%2C interacts with the flagellar motor causing the flagella to spin clockwise which causes the cell to tumble;gbkey=CDS;inference=COORDINATES: similar to AA sequence:RefSeq:WP_005127682.1;product=two-component system response regulator;protein_id=WP_000763867.1;transl_table=11
NZ_MIPU01000002.1	RefSeq	gene	343298	344347	.	-	.	ID=gene1101;Name=ECNA114_RS05550;gbkey=Gene;gene_biotype=protein_coding;locus_tag=ECNA114_RS05550;old_locus_tag=ECNA114_005290
NZ_MIPU01000002.1	Protein Homology	CDS	343298	344347	.	-	0	ID=cds1077;Parent=gene1101;Dbxref=Genbank:WP_000036371.1;Name=WP_000036371.1;Note=regulates chemotaxis by demethylation of methyl-accepting chemotaxis proteins;gbkey=CDS;inference=COORDINATES: similar to AA sequence:RefSeq:WP_000036372.1;product=chemotaxis response regulator protein-glutamate methylesterase;protein_id=WP_000036371.1;transl_table=11
NZ_MIPU01000002.1	RefSeq	gene	344350	345210	.	-	.	ID=gene1102;Name=ECNA114_RS05555;gbkey=Gene;gene_biotype=protein_coding;locus_tag=ECNA114_RS05555;old_locus_tag=ECNA114_005295
NZ_MIPU01000002.1	Protein Homology	CDS	344350	345210	.	-	0	ID=cds1078;Parent=gene1102;Dbxref=Genbank:WP_000204320.1;Name=WP_000204320.1;gbkey=CDS;inference=COORDINATES: similar to AA sequence:RefSeq:NP_416398.1;product=protein-glutamate O-methyltransferase CheR;protein_id=WP_000204320.1;transl_table=11
NZ_MIPU01000002.1	RefSeq	pseudogene	345229	345455	.	-	.	ID=gene1103;Name=ECNA114_RS05560;gbkey=Gene;gene_biotype=pseudogene;locus_tag=ECNA114_RS05560;pseudo=true
NZ_MIPU01000002.1	Protein Homology	CDS	345229	345455	.	-	0	ID=cds1079;Parent=gene1103;Note=frameshifted;gbkey=CDS;inference=COORDINATES: similar to AA sequence:RefSeq:WP_000483193.1;product=hypothetical protein;pseudo=true;transl_table=11
NZ_MIPU01000002.1	RefSeq	gene	345501	347162	.	-	.	ID=gene1104;Name=ECNA114_RS05565;gbkey=Gene;gene_biotype=protein_coding;locus_tag=ECNA114_RS05565;old_locus_tag=ECNA114_005300
NZ_MIPU01000002.1	Protein Homology	CDS	345501	347162	.	-	0	ID=cds1080;Parent=gene1104;Dbxref=Genbank:WP_001296146.1;Name=WP_001296146.1;gbkey=CDS;inference=COORDINATES: similar to AA sequence:RefSeq:NP_416400.1;product=methyl-accepting chemotaxis protein II;protein_id=WP_001296146.1;transl_table=11
NZ_MIPU01000002.1	RefSeq	gene	347307	347810	.	-	.	ID=gene1105;Name=ECNA114_RS05570;gbkey=Gene;gene_biotype=protein_coding;locus_tag=ECNA114_RS05570;old_locus_tag=ECNA114_005305
NZ_MIPU01000002.1	Protein Homology	CDS	347307	347810	.	-	0	ID=cds1081;Parent=gene1105;Dbxref=Genbank:WP_000147302.1;Name=WP_000147302.1;gbkey=CDS;inference=COORDINATES: similar to AA sequence:RefSeq:NP_310624.1;product=chemotaxis protein CheW;protein_id=WP_000147302.1;transl_table=11
NZ_MIPU01000002.1	RefSeq	gene	347831	349795	.	-	.	ID=gene1106;Name=ECNA114_RS05575;gbkey=Gene;gene_biotype=protein_coding;locus_tag=ECNA114_RS05575;old_locus_tag=ECNA114_005310
NZ_MIPU01000002.1	Protein Homology	CDS	347831	349795	.	-	0	ID=cds1082;Parent=gene1106;Dbxref=Genbank:WP_001531763.1;Name=WP_001531763.1;gbkey=CDS;inference=COORDINATES: similar to AA sequence:RefSeq:NP_310625.1;product=chemotaxis protein CheA;protein_id=WP_001531763.1;transl_table=11
NZ_MIPU01000002.1	RefSeq	gene	349800	350726	.	-	.	ID=gene1107;Name=motB;gbkey=Gene;gene=motB;gene_biotype=protein_coding;locus_tag=ECNA114_RS05580;old_locus_tag=ECNA114_005315
NZ_MIPU01000002.1	Protein Homology	CDS	349800	350726	.	-	0	ID=cds1083;Parent=gene1107;Dbxref=Genbank:WP_000795641.1;Name=WP_000795641.1;Note=with MotA forms the ion channels that couple flagellar rotation to proton/sodium motive force across the membrane and forms the stator elements of the rotary flagellar machine;gbkey=CDS;gene=motB;inference=COORDINATES: similar to AA sequence:RefSeq:NP_310626.1;product=motility protein MotB;protein_id=WP_000795641.1;transl_table=11
NZ_MIPU01000002.1	RefSeq	gene	350723	351610	.	-	.	ID=gene1108;Name=ECNA114_RS05585;gbkey=Gene;gene_biotype=protein_coding;locus_tag=ECNA114_RS05585;old_locus_tag=ECNA114_005320
NZ_MIPU01000002.1	Protein Homology	CDS	350723	351610	.	-	0	ID=cds1084;Parent=gene1108;Dbxref=Genbank:WP_000906342.1;Name=WP_000906342.1;gbkey=CDS;inference=COORDINATES: similar to AA sequence:RefSeq:NP_310627.1;product=flagellar motor stator protein MotA;protein_id=WP_000906342.1;transl_table=11
NZ_MIPU01000002.1	RefSeq	gene	351737	352315	.	-	.	ID=gene1109;Name=ECNA114_RS05590;gbkey=Gene;gene_biotype=protein_coding;locus_tag=ECNA114_RS05590;old_locus_tag=ECNA114_005325
NZ_MIPU01000002.1	Protein Homology	CDS	351737	352315	.	-	0	ID=cds1085;Parent=gene1109;Dbxref=Genbank:WP_001291603.1;Name=WP_001291603.1;gbkey=CDS;inference=COORDINATES: similar to AA sequence:RefSeq:NP_310628.1;product=flagellar transcriptional regulator FlhC;protein_id=WP_001291603.1;transl_table=11
NZ_MIPU01000002.1	RefSeq	gene	352318	352668	.	-	.	ID=gene1110;Name=ECNA114_RS05595;gbkey=Gene;gene_biotype=protein_coding;locus_tag=ECNA114_RS05595;old_locus_tag=ECNA114_005330
NZ_MIPU01000002.1	Protein Homology	CDS	352318	352668	.	-	0	ID=cds1086;Parent=gene1110;Dbxref=Genbank:WP_001295647.1;Name=WP_001295647.1;Note=with FlhC is involved in the activation of class 2 flagellar genes and is involved in the regulation of a number of other genetic systems;gbkey=CDS;inference=COORDINATES: similar to AA sequence:RefSeq:NP_416406.4;product=flagellar transcriptional activator FlhD;protein_id=WP_001295647.1;transl_table=11
NZ_MIPU01000002.1	RefSeq	gene	353448	353876	.	+	.	ID=gene1111;Name=ECNA114_RS05600;gbkey=Gene;gene_biotype=protein_coding;locus_tag=ECNA114_RS05600;old_locus_tag=ECNA114_005335
NZ_MIPU01000002.1	Protein Homology	CDS	353448	353876	.	+	0	ID=cds1087;Parent=gene1111;Dbxref=Genbank:WP_000122413.1;Name=WP_000122413.1;Note=ppGpp-dependent%3B membrane-associated%2C stress protein produced under conditions of nutrient deprivation%2C osmotic shock and oxidative stress;gbkey=CDS;inference=COORDINATES: similar to AA sequence:RefSeq:WP_000122413.1;product=universal stress protein UspC;protein_id=WP_000122413.1;transl_table=11
NZ_MIPU01000002.1	RefSeq	gene	353883	355307	.	-	.	ID=gene1112;Name=ECNA114_RS05605;gbkey=Gene;gene_biotype=protein_coding;locus_tag=ECNA114_RS05605;old_locus_tag=ECNA114_005340
NZ_MIPU01000002.1	Protein Homology	CDS	353883	355307	.	-	0	ID=cds1088;Parent=gene1112;Dbxref=Genbank:WP_001296148.1;Name=WP_001296148.1;gbkey=CDS;inference=COORDINATES: similar to AA sequence:RefSeq:NP_416410.1;product=trehalose-6-phosphate synthase;protein_id=WP_001296148.1;transl_table=11
NZ_MIPU01000002.1	RefSeq	gene	355282	356082	.	-	.	ID=gene1113;Name=ECNA114_RS05610;gbkey=Gene;gene_biotype=protein_coding;locus_tag=ECNA114_RS05610;old_locus_tag=ECNA114_005345
NZ_MIPU01000002.1	Protein Homology	CDS	355282	356082	.	-	0	ID=cds1089;Parent=gene1113;Dbxref=Genbank:WP_001296149.1;Name=WP_001296149.1;gbkey=CDS;inference=COORDINATES: similar to AA sequence:RefSeq:NP_416411.1;product=trehalose-phosphatase;protein_id=WP_001296149.1;transl_table=11
NZ_MIPU01000002.1	RefSeq	gene	356249	357235	.	-	.	ID=gene1114;Name=araH;gbkey=Gene;gene=araH;gene_biotype=protein_coding;locus_tag=ECNA114_RS05615;old_locus_tag=ECNA114_005350
NZ_MIPU01000002.1	Protein Homology	CDS	356249	357235	.	-	0	ID=cds1090;Parent=gene1114;Dbxref=Genbank:WP_000100203.1;Name=WP_000100203.1;Note=Part of the ABC transporter complex AraFGH involved in the high affinity transport of arabinose;gbkey=CDS;gene=araH;inference=COORDINATES: similar to AA sequence:RefSeq:YP_026162.2;product=arabinose ABC transporter permease;protein_id=WP_000100203.1;transl_table=11
NZ_MIPU01000002.1	RefSeq	gene	357250	358764	.	-	.	ID=gene1115;Name=araG;gbkey=Gene;gene=araG;gene_biotype=protein_coding;locus_tag=ECNA114_RS05620;old_locus_tag=ECNA114_005355
NZ_MIPU01000002.1	Protein Homology	CDS	357250	358764	.	-	0	ID=cds1091;Parent=gene1115;Dbxref=Genbank:WP_001187827.1;Name=WP_001187827.1;Note=Part of the ABC transporter complex AraFGH involved in the high affinity transport of arabinose;gbkey=CDS;gene=araG;inference=COORDINATES: similar to AA sequence:RefSeq:WP_005127704.1;product=arabinose import ATP-binding protein AraG;protein_id=WP_001187827.1;transl_table=11
NZ_MIPU01000002.1	RefSeq	gene	358834	359823	.	-	.	ID=gene1116;Name=ECNA114_RS05625;gbkey=Gene;gene_biotype=protein_coding;locus_tag=ECNA114_RS05625;old_locus_tag=ECNA114_005360
NZ_MIPU01000002.1	Protein Homology	CDS	358834	359823	.	-	0	ID=cds1092;Parent=gene1116;Dbxref=Genbank:WP_000548680.1;Name=WP_000548680.1;Note=with AraGH is involved in the transport of arabinose into the cell;gbkey=CDS;inference=COORDINATES: similar to AA sequence:RefSeq:WP_001397210.1;product=arabinose ABC transporter substrate-binding protein;protein_id=WP_000548680.1;transl_table=11
NZ_MIPU01000002.1	RefSeq	gene	359909	360124	.	-	.	ID=gene1117;Name=ECNA114_RS05630;gbkey=Gene;gene_biotype=protein_coding;locus_tag=ECNA114_RS05630
NZ_MIPU01000002.1	Protein Homology	CDS	359909	360124	.	-	0	ID=cds1093;Parent=gene1117;Dbxref=Genbank:WP_001304284.1;Name=WP_001304284.1;gbkey=CDS;inference=COORDINATES: similar to AA sequence:RefSeq:WP_001304284.1;product=hypothetical protein;protein_id=WP_001304284.1;transl_table=11
NZ_MIPU01000002.1	RefSeq	gene	360618	361121	.	+	.	ID=gene1118;Name=ECNA114_RS05635;gbkey=Gene;gene_biotype=protein_coding;locus_tag=ECNA114_RS05635;old_locus_tag=ECNA114_005365
NZ_MIPU01000002.1	Protein Homology	CDS	360618	361121	.	+	0	ID=cds1094;Parent=gene1118;Dbxref=Genbank:WP_000179469.1;Name=WP_000179469.1;Note=ferritin B%3B required for virulence in Salmonella%3B may be involved in repair of damaged Fe-S clusters;gbkey=CDS;inference=COORDINATES: similar to AA sequence:RefSeq:NP_310637.1;product=non-heme ferritin;protein_id=WP_000179469.1;transl_table=11
NZ_MIPU01000002.1	RefSeq	gene	361199	361450	.	-	.	ID=gene1119;Name=ECNA114_RS05640;gbkey=Gene;gene_biotype=protein_coding;locus_tag=ECNA114_RS05640;old_locus_tag=ECNA114_005370
NZ_MIPU01000002.1	Protein Homology	CDS	361199	361450	.	-	0	ID=cds1095;Parent=gene1119;Dbxref=Genbank:WP_000082127.1;Name=WP_000082127.1;gbkey=CDS;inference=COORDINATES: similar to AA sequence:RefSeq:NP_416416.2;product=DUF2766 domain-containing protein;protein_id=WP_000082127.1;transl_table=11
NZ_MIPU01000002.1	RefSeq	gene	361565	361651	.	-	.	ID=gene1120;Name=ECNA114_RS28420;gbkey=Gene;gene_biotype=protein_coding;locus_tag=ECNA114_RS28420
NZ_MIPU01000002.1	Protein Homology	CDS	361565	361651	.	-	0	ID=cds1096;Parent=gene1120;Dbxref=Genbank:WP_010723106.1;Name=WP_010723106.1;gbkey=CDS;inference=COORDINATES: similar to AA sequence:RefSeq:YP_002791245.1;product=hypothetical protein;protein_id=WP_010723106.1;transl_table=11
NZ_MIPU01000002.1	RefSeq	gene	361915	362238	.	+	.	ID=gene1121;Name=ECNA114_RS05645;gbkey=Gene;gene_biotype=protein_coding;locus_tag=ECNA114_RS05645;old_locus_tag=ECNA114_005380
NZ_MIPU01000002.1	Protein Homology	CDS	361915	362238	.	+	0	ID=cds1097;Parent=gene1121;Dbxref=Genbank:WP_001237881.1;Name=WP_001237881.1;gbkey=CDS;inference=COORDINATES: similar to AA sequence:RefSeq:YP_002412921.1;product=hypothetical protein;protein_id=WP_001237881.1;transl_table=11
NZ_MIPU01000002.1	RefSeq	gene	362410	362907	.	+	.	ID=gene1122;Name=ECNA114_RS05650;gbkey=Gene;gene_biotype=protein_coding;locus_tag=ECNA114_RS05650;old_locus_tag=ECNA114_005385
NZ_MIPU01000002.1	Protein Homology	CDS	362410	362907	.	+	0	ID=cds1098;Parent=gene1122;Dbxref=Genbank:WP_000917208.1;Name=WP_000917208.1;Note=cytoplasmic iron storage protein;gbkey=CDS;inference=COORDINATES: similar to AA sequence:RefSeq:NP_310640.1;product=non-heme ferritin;protein_id=WP_000917208.1;transl_table=11
NZ_MIPU01000002.1	RefSeq	gene	362945	363184	.	-	.	ID=gene1123;Name=ECNA114_RS05655;gbkey=Gene;gene_biotype=protein_coding;locus_tag=ECNA114_RS05655;old_locus_tag=ECNA114_005390
NZ_MIPU01000002.1	Protein Homology	CDS	362945	363184	.	-	0	ID=cds1099;Parent=gene1123;Dbxref=Genbank:WP_000377224.1;Name=WP_000377224.1;gbkey=CDS;inference=COORDINATES: similar to AA sequence:RefSeq:NP_310641.1;product=DUF2492 domain-containing protein;protein_id=WP_000377224.1;transl_table=11
NZ_MIPU01000002.1	RefSeq	gene	363375	364586	.	+	.	ID=gene1124;Name=ECNA114_RS05660;gbkey=Gene;gene_biotype=protein_coding;locus_tag=ECNA114_RS05660;old_locus_tag=ECNA114_005395
NZ_MIPU01000002.1	Protein Homology	CDS	363375	364586	.	+	0	ID=cds1100;Parent=gene1124;Dbxref=Genbank:WP_000797555.1;Name=WP_000797555.1;Note=tyrosine specific permease;gbkey=CDS;inference=COORDINATES: similar to AA sequence:RefSeq:NP_416420.1;product=tyrosine transporter;protein_id=WP_000797555.1;transl_table=11
NZ_MIPU01000002.1	RefSeq	gene	364637	365302	.	-	.	ID=gene1125;Name=ECNA114_RS05665;gbkey=Gene;gene_biotype=protein_coding;locus_tag=ECNA114_RS05665;old_locus_tag=ECNA114_005400
NZ_MIPU01000002.1	Protein Homology	CDS	364637	365302	.	-	0	ID=cds1101;Parent=gene1125;Dbxref=Genbank:WP_000847882.1;Name=WP_000847882.1;gbkey=CDS;inference=COORDINATES: similar to AA sequence:RefSeq:NP_310643.1;product=YecA family protein;protein_id=WP_000847882.1;transl_table=11
NZ_MIPU01000002.1	RefSeq	gene	365774	366193	.	-	.	ID=gene1126;Name=ECNA114_RS05670;gbkey=Gene;gene_biotype=protein_coding;locus_tag=ECNA114_RS05670;old_locus_tag=ECNA114_005405
NZ_MIPU01000002.1	Protein Homology	CDS	365774	366193	.	-	0	ID=cds1102;Parent=gene1126;Dbxref=Genbank:WP_001296152.1;Name=WP_001296152.1;gbkey=CDS;inference=COORDINATES: similar to AA sequence:RefSeq:WP_001559292.1;product=hypothetical protein;protein_id=WP_001296152.1;transl_table=11
NZ_MIPU01000002.1	RefSeq	pseudogene	366360	367404	.	-	.	ID=gene1127;Name=ECNA114_RS05675;gbkey=Gene;gene_biotype=pseudogene;locus_tag=ECNA114_RS05675;old_locus_tag=ECNA114_005410;pseudo=true
NZ_MIPU01000002.1	Protein Homology	CDS	366360	367404	.	-	0	ID=cds1103;Parent=gene1127;Note=frameshifted;gbkey=CDS;inference=COORDINATES: similar to AA sequence:RefSeq:WP_001287093.1;product=late control protein;pseudo=true;transl_table=11
NZ_MIPU01000002.1	RefSeq	gene	367408	367632	.	-	.	ID=gene1128;Name=ECNA114_RS05680;gbkey=Gene;gene_biotype=protein_coding;locus_tag=ECNA114_RS05680;old_locus_tag=ECNA114_005415
NZ_MIPU01000002.1	Protein Homology	CDS	367408	367632	.	-	0	ID=cds1104;Parent=gene1128;Dbxref=Genbank:WP_001531767.1;Name=WP_001531767.1;gbkey=CDS;inference=COORDINATES: similar to AA sequence:RefSeq:WP_001531767.1;product=hypothetical protein;protein_id=WP_001531767.1;transl_table=11
NZ_MIPU01000002.1	RefSeq	gene	367794	368183	.	-	.	ID=gene1129;Name=ECNA114_RS05685;gbkey=Gene;gene_biotype=protein_coding;locus_tag=ECNA114_RS05685;old_locus_tag=ECNA114_005420
NZ_MIPU01000002.1	Protein Homology	CDS	367794	368183	.	-	0	ID=cds1105;Parent=gene1129;Dbxref=Genbank:WP_001531768.1;Name=WP_001531768.1;gbkey=CDS;inference=COORDINATES: similar to AA sequence:RefSeq:WP_001559296.1;product=hypothetical protein;protein_id=WP_001531768.1;transl_table=11
NZ_MIPU01000002.1	RefSeq	gene	368219	369859	.	-	.	ID=gene1130;Name=ECNA114_RS05690;gbkey=Gene;gene_biotype=protein_coding;locus_tag=ECNA114_RS05690;old_locus_tag=ECNA114_005425
NZ_MIPU01000002.1	Protein Homology	CDS	368219	369859	.	-	0	ID=cds1106;Parent=gene1130;Dbxref=Genbank:WP_001018353.1;Name=WP_001018353.1;gbkey=CDS;inference=COORDINATES: similar to AA sequence:RefSeq:WP_001018352.1;product=hypothetical protein;protein_id=WP_001018353.1;transl_table=11
NZ_MIPU01000002.1	RefSeq	gene	369968	370249	.	-	.	ID=gene1131;Name=ECNA114_RS05695;gbkey=Gene;gene_biotype=protein_coding;locus_tag=ECNA114_RS05695;old_locus_tag=ECNA114_005430
NZ_MIPU01000002.1	Protein Homology	CDS	369968	370249	.	-	0	ID=cds1107;Parent=gene1131;Dbxref=Genbank:WP_000444667.1;Name=WP_000444667.1;gbkey=CDS;inference=COORDINATES: similar to AA sequence:RefSeq:WP_000444666.1;product=phage tail assembly protein;protein_id=WP_000444667.1;transl_table=11
NZ_MIPU01000002.1	RefSeq	gene	370262	370774	.	-	.	ID=gene1132;Name=ECNA114_RS05700;gbkey=Gene;gene_biotype=protein_coding;locus_tag=ECNA114_RS05700;old_locus_tag=ECNA114_005435
NZ_MIPU01000002.1	Protein Homology	CDS	370262	370774	.	-	0	ID=cds1108;Parent=gene1132;Dbxref=Genbank:WP_000785563.1;Name=WP_000785563.1;gbkey=CDS;inference=COORDINATES: similar to AA sequence:RefSeq:WP_000785563.1;product=phage tail protein;protein_id=WP_000785563.1;transl_table=11
NZ_MIPU01000002.1	RefSeq	gene	370792	372294	.	-	.	ID=gene1133;Name=ECNA114_RS05705;gbkey=Gene;gene_biotype=protein_coding;locus_tag=ECNA114_RS05705;old_locus_tag=ECNA114_005440
NZ_MIPU01000002.1	Protein Homology	CDS	370792	372294	.	-	0	ID=cds1109;Parent=gene1133;Dbxref=Genbank:WP_000117510.1;Name=WP_000117510.1;gbkey=CDS;inference=COORDINATES: similar to AA sequence:RefSeq:WP_000117510.1;product=tail sheath protein;protein_id=WP_000117510.1;transl_table=11
NZ_MIPU01000002.1	RefSeq	gene	372291	372680	.	-	.	ID=gene1134;Name=ECNA114_RS05710;gbkey=Gene;gene_biotype=protein_coding;locus_tag=ECNA114_RS05710;old_locus_tag=ECNA114_005445
NZ_MIPU01000002.1	Protein Homology	CDS	372291	372680	.	-	0	ID=cds1110;Parent=gene1134;Dbxref=Genbank:WP_000626358.1;Name=WP_000626358.1;gbkey=CDS;inference=COORDINATES: similar to AA sequence:RefSeq:WP_000626358.1;product=hypothetical protein;protein_id=WP_000626358.1;transl_table=11
NZ_MIPU01000002.1	RefSeq	gene	372680	373864	.	-	.	ID=gene1135;Name=ECNA114_RS05715;gbkey=Gene;gene_biotype=protein_coding;locus_tag=ECNA114_RS05715;old_locus_tag=ECNA114_005450
NZ_MIPU01000002.1	Protein Homology	CDS	372680	373864	.	-	0	ID=cds1111;Parent=gene1135;Dbxref=Genbank:WP_000829621.1;Name=WP_000829621.1;gbkey=CDS;inference=COORDINATES: similar to AA sequence:RefSeq:WP_000829621.1;product=hypothetical protein;protein_id=WP_000829621.1;transl_table=11
NZ_MIPU01000002.1	RefSeq	gene	373857	374483	.	-	.	ID=gene1136;Name=ECNA114_RS05720;gbkey=Gene;gene_biotype=protein_coding;locus_tag=ECNA114_RS05720;old_locus_tag=ECNA114_005455
NZ_MIPU01000002.1	Protein Homology	CDS	373857	374483	.	-	0	ID=cds1112;Parent=gene1136;Dbxref=Genbank:WP_000203868.1;Name=WP_000203868.1;gbkey=CDS;inference=COORDINATES: similar to AA sequence:RefSeq:WP_000203867.1;product=phage tail protein I;protein_id=WP_000203868.1;transl_table=11
NZ_MIPU01000002.1	RefSeq	gene	374486	375406	.	-	.	ID=gene1137;Name=ECNA114_RS05725;gbkey=Gene;gene_biotype=protein_coding;locus_tag=ECNA114_RS05725;old_locus_tag=ECNA114_005460
NZ_MIPU01000002.1	Protein Homology	CDS	374486	375406	.	-	0	ID=cds1113;Parent=gene1137;Dbxref=Genbank:WP_000633314.1;Name=WP_000633314.1;gbkey=CDS;inference=COORDINATES: similar to AA sequence:RefSeq:WP_001729001.1;product=baseplate assembly protein;protein_id=WP_000633314.1;transl_table=11
NZ_MIPU01000002.1	RefSeq	gene	375403	375744	.	-	.	ID=gene1138;Name=ECNA114_RS05730;gbkey=Gene;gene_biotype=protein_coding;locus_tag=ECNA114_RS05730;old_locus_tag=ECNA114_005465
NZ_MIPU01000002.1	Protein Homology	CDS	375403	375744	.	-	0	ID=cds1114;Parent=gene1138;Dbxref=Genbank:WP_000901289.1;Name=WP_000901289.1;gbkey=CDS;inference=COORDINATES: similar to AA sequence:RefSeq:WP_001559304.1;product=phage baseplate assembly protein;protein_id=WP_000901289.1;transl_table=11
NZ_MIPU01000002.1	RefSeq	gene	375747	376649	.	-	.	ID=gene1139;Name=ECNA114_RS05735;gbkey=Gene;gene_biotype=protein_coding;locus_tag=ECNA114_RS05735;old_locus_tag=ECNA114_005470
NZ_MIPU01000002.1	Protein Homology	CDS	375747	376649	.	-	0	ID=cds1115;Parent=gene1139;Dbxref=Genbank:WP_000079174.1;Name=WP_000079174.1;gbkey=CDS;inference=COORDINATES: similar to AA sequence:RefSeq:WP_000079174.1;product=phage baseplate assembly protein V;protein_id=WP_000079174.1;transl_table=11
NZ_MIPU01000002.1	RefSeq	gene	376630	377166	.	-	.	ID=gene1140;Name=ECNA114_RS05740;gbkey=Gene;gene_biotype=protein_coding;locus_tag=ECNA114_RS05740;old_locus_tag=ECNA114_005475
NZ_MIPU01000002.1	Protein Homology	CDS	376630	377166	.	-	0	ID=cds1116;Parent=gene1140;Dbxref=Genbank:WP_000015612.1;Name=WP_000015612.1;gbkey=CDS;inference=COORDINATES: similar to AA sequence:RefSeq:WP_001559306.1;product=hypothetical protein;protein_id=WP_000015612.1;transl_table=11
NZ_MIPU01000002.1	RefSeq	gene	377163	377843	.	-	.	ID=gene1141;Name=ECNA114_RS05745;gbkey=Gene;gene_biotype=protein_coding;locus_tag=ECNA114_RS05745;old_locus_tag=ECNA114_005480
NZ_MIPU01000002.1	Protein Homology	CDS	377163	377843	.	-	0	ID=cds1117;Parent=gene1141;Dbxref=Genbank:WP_000774516.1;Name=WP_000774516.1;gbkey=CDS;inference=COORDINATES: similar to AA sequence:RefSeq:WP_000774515.1;product=hypothetical protein;protein_id=WP_000774516.1;transl_table=11
NZ_MIPU01000002.1	RefSeq	gene	377875	378255	.	-	.	ID=gene1142;Name=ECNA114_RS05750;gbkey=Gene;gene_biotype=protein_coding;locus_tag=ECNA114_RS05750;old_locus_tag=ECNA114_005485
NZ_MIPU01000002.1	Protein Homology	CDS	377875	378255	.	-	0	ID=cds1118;Parent=gene1142;Dbxref=Genbank:WP_001531773.1;Name=WP_001531773.1;gbkey=CDS;inference=COORDINATES: similar to AA sequence:RefSeq:WP_000122902.1;product=hypothetical protein;protein_id=WP_001531773.1;transl_table=11
NZ_MIPU01000002.1	RefSeq	gene	378252	378671	.	-	.	ID=gene1143;Name=ECNA114_RS05755;gbkey=Gene;gene_biotype=protein_coding;locus_tag=ECNA114_RS05755;old_locus_tag=ECNA114_005490
NZ_MIPU01000002.1	Protein Homology	CDS	378252	378671	.	-	0	ID=cds1119;Parent=gene1143;Dbxref=Genbank:WP_000105179.1;Name=WP_000105179.1;gbkey=CDS;inference=COORDINATES: similar to AA sequence:RefSeq:WP_000105179.1;product=DNA-packaging protein;protein_id=WP_000105179.1;transl_table=11
NZ_MIPU01000002.1	RefSeq	gene	378706	379740	.	-	.	ID=gene1144;Name=ECNA114_RS05760;gbkey=Gene;gene_biotype=protein_coding;locus_tag=ECNA114_RS05760;old_locus_tag=ECNA114_005495
NZ_MIPU01000002.1	Protein Homology	CDS	378706	379740	.	-	0	ID=cds1120;Parent=gene1144;Dbxref=Genbank:WP_001283997.1;Name=WP_001283997.1;gbkey=CDS;inference=COORDINATES: similar to AA sequence:RefSeq:WP_001283997.1;product=minor capsid protein E;protein_id=WP_001283997.1;transl_table=11
NZ_MIPU01000002.1	RefSeq	gene	379799	380128	.	-	.	ID=gene1145;Name=ECNA114_RS05765;gbkey=Gene;gene_biotype=protein_coding;locus_tag=ECNA114_RS05765;old_locus_tag=ECNA114_005500
NZ_MIPU01000002.1	Protein Homology	CDS	379799	380128	.	-	0	ID=cds1121;Parent=gene1145;Dbxref=Genbank:WP_000206292.1;Name=WP_000206292.1;gbkey=CDS;inference=COORDINATES: similar to AA sequence:RefSeq:WP_000206292.1;product=hypothetical protein;protein_id=WP_000206292.1;transl_table=11
NZ_MIPU01000002.1	RefSeq	gene	380128	381435	.	-	.	ID=gene1146;Name=ECNA114_RS05770;gbkey=Gene;gene_biotype=protein_coding;locus_tag=ECNA114_RS05770;old_locus_tag=ECNA114_005505
NZ_MIPU01000002.1	Protein Homology	CDS	380128	381435	.	-	0	ID=cds1122;Parent=gene1146;Dbxref=Genbank:WP_001145892.1;Name=WP_001145892.1;gbkey=CDS;inference=COORDINATES: similar to AA sequence:RefSeq:WP_001145891.1;product=S49 family peptidase;protein_id=WP_001145892.1;transl_table=11
NZ_MIPU01000002.1	RefSeq	gene	381435	383009	.	-	.	ID=gene1147;Name=ECNA114_RS05775;gbkey=Gene;gene_biotype=protein_coding;locus_tag=ECNA114_RS05775;old_locus_tag=ECNA114_005510
NZ_MIPU01000002.1	Protein Homology	CDS	381435	383009	.	-	0	ID=cds1123;Parent=gene1147;Dbxref=Genbank:WP_000126513.1;Name=WP_000126513.1;gbkey=CDS;inference=COORDINATES: similar to AA sequence:RefSeq:WP_001559314.1;product=phage portal protein;protein_id=WP_000126513.1;transl_table=11
NZ_MIPU01000002.1	RefSeq	gene	383006	383239	.	-	.	ID=gene1148;Name=ECNA114_RS05780;gbkey=Gene;gene_biotype=protein_coding;locus_tag=ECNA114_RS05780;old_locus_tag=ECNA114_005515
NZ_MIPU01000002.1	Protein Homology	CDS	383006	383239	.	-	0	ID=cds1124;Parent=gene1148;Dbxref=Genbank:WP_000203897.1;Name=WP_000203897.1;gbkey=CDS;inference=COORDINATES: similar to AA sequence:RefSeq:WP_000203897.1;product=hypothetical protein;protein_id=WP_000203897.1;transl_table=11
NZ_MIPU01000002.1	RefSeq	gene	383239	385101	.	-	.	ID=gene1149;Name=ECNA114_RS05785;gbkey=Gene;gene_biotype=protein_coding;locus_tag=ECNA114_RS05785;old_locus_tag=ECNA114_005520
NZ_MIPU01000002.1	Protein Homology	CDS	383239	385101	.	-	0	ID=cds1125;Parent=gene1149;Dbxref=Genbank:WP_000148195.1;Name=WP_000148195.1;gbkey=CDS;inference=COORDINATES: similar to AA sequence:RefSeq:WP_000148195.1;product=phage terminase large subunit family protein;protein_id=WP_000148195.1;transl_table=11
NZ_MIPU01000002.1	RefSeq	gene	385088	385654	.	-	.	ID=gene1150;Name=ECNA114_RS05790;gbkey=Gene;gene_biotype=protein_coding;locus_tag=ECNA114_RS05790;old_locus_tag=ECNA114_005525
NZ_MIPU01000002.1	Protein Homology	CDS	385088	385654	.	-	0	ID=cds1126;Parent=gene1150;Dbxref=Genbank:WP_000168117.1;Name=WP_000168117.1;gbkey=CDS;inference=COORDINATES: similar to AA sequence:RefSeq:WP_000168117.1;product=hypothetical protein;protein_id=WP_000168117.1;transl_table=11
NZ_MIPU01000002.1	RefSeq	gene	386023	386268	.	+	.	ID=gene1151;Name=ECNA114_RS05795;gbkey=Gene;gene_biotype=protein_coding;locus_tag=ECNA114_RS05795;old_locus_tag=ECNA114_005530
NZ_MIPU01000002.1	Protein Homology	CDS	386023	386268	.	+	0	ID=cds1127;Parent=gene1151;Dbxref=Genbank:WP_001531775.1;Name=WP_001531775.1;gbkey=CDS;inference=COORDINATES: similar to AA sequence:RefSeq:WP_001531775.1;product=hypothetical protein;protein_id=WP_001531775.1;transl_table=11
NZ_MIPU01000002.1	RefSeq	gene	386328	386522	.	-	.	ID=gene1152;Name=ECNA114_RS05800;gbkey=Gene;gene_biotype=protein_coding;locus_tag=ECNA114_RS05800;old_locus_tag=ECNA114_005535
NZ_MIPU01000002.1	Protein Homology	CDS	386328	386522	.	-	0	ID=cds1128;Parent=gene1152;Dbxref=Genbank:WP_000734931.1;Name=WP_000734931.1;gbkey=CDS;inference=COORDINATES: similar to AA sequence:RefSeq:WP_000734931.1;product=hypothetical protein;protein_id=WP_000734931.1;transl_table=11
NZ_MIPU01000002.1	RefSeq	gene	386530	387009	.	-	.	ID=gene1153;Name=ECNA114_RS05805;gbkey=Gene;gene_biotype=protein_coding;locus_tag=ECNA114_RS05805;old_locus_tag=ECNA114_005540
NZ_MIPU01000002.1	Protein Homology	CDS	386530	387009	.	-	0	ID=cds1129;Parent=gene1153;Dbxref=Genbank:WP_000131873.1;Name=WP_000131873.1;gbkey=CDS;inference=COORDINATES: similar to AA sequence:RefSeq:WP_000131874.1;product=TIGR02594 family protein;protein_id=WP_000131873.1;transl_table=11
NZ_MIPU01000002.1	RefSeq	gene	387009	387281	.	-	.	ID=gene1154;Name=ECNA114_RS05810;gbkey=Gene;gene_biotype=protein_coding;locus_tag=ECNA114_RS05810;old_locus_tag=ECNA114_005545
NZ_MIPU01000002.1	Protein Homology	CDS	387009	387281	.	-	0	ID=cds1130;Parent=gene1154;Dbxref=Genbank:WP_000172496.1;Name=WP_000172496.1;gbkey=CDS;inference=COORDINATES: similar to AA sequence:RefSeq:WP_000172496.1;product=phage holin family protein;protein_id=WP_000172496.1;transl_table=11
NZ_MIPU01000002.1	RefSeq	gene	387281	387664	.	-	.	ID=gene1155;Name=ECNA114_RS05815;gbkey=Gene;gene_biotype=protein_coding;locus_tag=ECNA114_RS05815;old_locus_tag=ECNA114_005550
NZ_MIPU01000002.1	Protein Homology	CDS	387281	387664	.	-	0	ID=cds1131;Parent=gene1155;Dbxref=Genbank:WP_001294589.1;Name=WP_001294589.1;gbkey=CDS;inference=COORDINATES: similar to AA sequence:RefSeq:WP_001294589.1;product=hypothetical protein;protein_id=WP_001294589.1;transl_table=11
NZ_MIPU01000002.1	RefSeq	gene	387777	388448	.	-	.	ID=gene1156;Name=ECNA114_RS05820;gbkey=Gene;gene_biotype=protein_coding;locus_tag=ECNA114_RS05820;old_locus_tag=ECNA114_005555
NZ_MIPU01000002.1	Protein Homology	CDS	387777	388448	.	-	0	ID=cds1132;Parent=gene1156;Dbxref=Genbank:WP_000064384.1;Name=WP_000064384.1;gbkey=CDS;inference=COORDINATES: similar to AA sequence:RefSeq:WP_000064385.1;product=antitermination protein;protein_id=WP_000064384.1;transl_table=11
NZ_MIPU01000002.1	RefSeq	gene	388448	388741	.	-	.	ID=gene1157;Name=ECNA114_RS05825;gbkey=Gene;gene_biotype=protein_coding;locus_tag=ECNA114_RS05825;old_locus_tag=ECNA114_005560
NZ_MIPU01000002.1	Protein Homology	CDS	388448	388741	.	-	0	ID=cds1133;Parent=gene1157;Dbxref=Genbank:WP_000717783.1;Name=WP_000717783.1;gbkey=CDS;inference=COORDINATES: similar to AA sequence:RefSeq:WP_000717782.1;product=DUF1364 domain-containing protein;protein_id=WP_000717783.1;transl_table=11
NZ_MIPU01000002.1	RefSeq	gene	388738	389334	.	-	.	ID=gene1158;Name=ECNA114_RS05830;gbkey=Gene;gene_biotype=protein_coding;locus_tag=ECNA114_RS05830;old_locus_tag=ECNA114_005565
NZ_MIPU01000002.1	Protein Homology	CDS	388738	389334	.	-	0	ID=cds1134;Parent=gene1158;Dbxref=Genbank:WP_000057010.1;Name=WP_000057010.1;gbkey=CDS;inference=COORDINATES: similar to AA sequence:RefSeq:WP_001559325.1;product=DUF1367 domain-containing protein;protein_id=WP_000057010.1;transl_table=11
NZ_MIPU01000002.1	RefSeq	gene	389412	389591	.	-	.	ID=gene1159;Name=ECNA114_RS05835;gbkey=Gene;gene_biotype=protein_coding;locus_tag=ECNA114_RS05835;old_locus_tag=ECNA114_005570
NZ_MIPU01000002.1	Protein Homology	CDS	389412	389591	.	-	0	ID=cds1135;Parent=gene1159;Dbxref=Genbank:WP_001025459.1;Name=WP_001025459.1;gbkey=CDS;inference=COORDINATES: similar to AA sequence:RefSeq:WP_001025459.1;product=hypothetical protein;protein_id=WP_001025459.1;transl_table=11
NZ_MIPU01000002.1	RefSeq	gene	389743	390384	.	-	.	ID=gene1160;Name=ECNA114_RS05840;gbkey=Gene;gene_biotype=protein_coding;locus_tag=ECNA114_RS05840;old_locus_tag=ECNA114_005575
NZ_MIPU01000002.1	Protein Homology	CDS	389743	390384	.	-	0	ID=cds1136;Parent=gene1160;Dbxref=Genbank:WP_000847617.1;Name=WP_000847617.1;gbkey=CDS;inference=COORDINATES: similar to AA sequence:RefSeq:WP_000855416.1;product=hypothetical protein;protein_id=WP_000847617.1;transl_table=11
NZ_MIPU01000002.1	RefSeq	gene	390628	390861	.	+	.	ID=gene1161;Name=ECNA114_RS05845;gbkey=Gene;gene_biotype=protein_coding;locus_tag=ECNA114_RS05845;old_locus_tag=ECNA114_005580
NZ_MIPU01000002.1	Protein Homology	CDS	390628	390861	.	+	0	ID=cds1137;Parent=gene1161;Dbxref=Genbank:WP_000536919.1;Name=WP_000536919.1;gbkey=CDS;inference=COORDINATES: similar to AA sequence:RefSeq:WP_000536919.1;product=hypothetical protein;protein_id=WP_000536919.1;transl_table=11
NZ_MIPU01000002.1	RefSeq	gene	391260	391748	.	+	.	ID=gene1162;Name=ECNA114_RS05850;gbkey=Gene;gene_biotype=protein_coding;locus_tag=ECNA114_RS05850;old_locus_tag=ECNA114_005585
NZ_MIPU01000002.1	Protein Homology	CDS	391260	391748	.	+	0	ID=cds1138;Parent=gene1162;Dbxref=Genbank:WP_000224749.1;Name=WP_000224749.1;gbkey=CDS;inference=COORDINATES: similar to AA sequence:RefSeq:WP_000224749.1;product=ImmA/IrrE family metallo-endopeptidase;protein_id=WP_000224749.1;transl_table=11
NZ_MIPU01000002.1	RefSeq	gene	391758	392363	.	+	.	ID=gene1163;Name=ECNA114_RS05855;gbkey=Gene;gene_biotype=protein_coding;locus_tag=ECNA114_RS05855;old_locus_tag=ECNA114_005590
NZ_MIPU01000002.1	Protein Homology	CDS	391758	392363	.	+	0	ID=cds1139;Parent=gene1163;Dbxref=Genbank:WP_001138663.1;Name=WP_001138663.1;gbkey=CDS;inference=COORDINATES: similar to AA sequence:RefSeq:WP_001559329.1;product=hypothetical protein;protein_id=WP_001138663.1;transl_table=11
NZ_MIPU01000002.1	RefSeq	gene	392826	393524	.	-	.	ID=gene1164;Name=ECNA114_RS05860;gbkey=Gene;gene_biotype=protein_coding;locus_tag=ECNA114_RS05860;old_locus_tag=ECNA114_005595
NZ_MIPU01000002.1	Protein Homology	CDS	392826	393524	.	-	0	ID=cds1140;Parent=gene1164;Dbxref=Genbank:WP_000536231.1;Name=WP_000536231.1;gbkey=CDS;inference=COORDINATES: similar to AA sequence:RefSeq:WP_000536231.1;product=hypothetical protein;protein_id=WP_000536231.1;transl_table=11
NZ_MIPU01000002.1	RefSeq	gene	394712	395635	.	+	.	ID=gene1165;Name=ECNA114_RS05865;gbkey=Gene;gene_biotype=protein_coding;locus_tag=ECNA114_RS05865;old_locus_tag=ECNA114_005600
NZ_MIPU01000002.1	Protein Homology	CDS	394712	395635	.	+	0	ID=cds1141;Parent=gene1165;Dbxref=Genbank:WP_071919965.1;Name=WP_071919965.1;gbkey=CDS;inference=COORDINATES: similar to AA sequence:RefSeq:WP_001237643.1;product=hypothetical protein;protein_id=WP_071919965.1;transl_table=11
NZ_MIPU01000002.1	RefSeq	gene	395810	396598	.	-	.	ID=gene1166;Name=ECNA114_RS05870;gbkey=Gene;gene_biotype=protein_coding;locus_tag=ECNA114_RS05870;old_locus_tag=ECNA114_005605
NZ_MIPU01000002.1	Protein Homology	CDS	395810	396598	.	-	0	ID=cds1142;Parent=gene1166;Dbxref=Genbank:WP_001531776.1;Name=WP_001531776.1;gbkey=CDS;inference=COORDINATES: similar to AA sequence:RefSeq:WP_001531776.1;product=hypothetical protein;protein_id=WP_001531776.1;transl_table=11
NZ_MIPU01000002.1	RefSeq	gene	396871	397092	.	-	.	ID=gene1167;Name=ECNA114_RS05875;gbkey=Gene;gene_biotype=protein_coding;locus_tag=ECNA114_RS05875;old_locus_tag=ECNA114_005610
NZ_MIPU01000002.1	Protein Homology	CDS	396871	397092	.	-	0	ID=cds1143;Parent=gene1167;Dbxref=Genbank:WP_000466605.1;Name=WP_000466605.1;gbkey=CDS;inference=COORDINATES: similar to AA sequence:RefSeq:WP_001559336.1;product=hypothetical protein;protein_id=WP_000466605.1;transl_table=11
NZ_MIPU01000002.1	RefSeq	gene	397280	397504	.	-	.	ID=gene1168;Name=ECNA114_RS05880;gbkey=Gene;gene_biotype=protein_coding;locus_tag=ECNA114_RS05880;old_locus_tag=ECNA114_005615
NZ_MIPU01000002.1	Protein Homology	CDS	397280	397504	.	-	0	ID=cds1144;Parent=gene1168;Dbxref=Genbank:WP_000661082.1;Name=WP_000661082.1;gbkey=CDS;inference=COORDINATES: similar to AA sequence:RefSeq:WP_000661082.1;product=hypothetical protein;protein_id=WP_000661082.1;transl_table=11
NZ_MIPU01000002.1	RefSeq	gene	397501	397812	.	-	.	ID=gene1169;Name=ECNA114_RS05885;gbkey=Gene;gene_biotype=protein_coding;locus_tag=ECNA114_RS05885;old_locus_tag=ECNA114_005620
NZ_MIPU01000002.1	Protein Homology	CDS	397501	397812	.	-	0	ID=cds1145;Parent=gene1169;Dbxref=Genbank:WP_000875806.1;Name=WP_000875806.1;gbkey=CDS;inference=COORDINATES: similar to AA sequence:RefSeq:WP_000875806.1;product=hypothetical protein;protein_id=WP_000875806.1;transl_table=11
NZ_MIPU01000002.1	RefSeq	gene	397809	398045	.	-	.	ID=gene1170;Name=ECNA114_RS05890;gbkey=Gene;gene_biotype=protein_coding;locus_tag=ECNA114_RS05890;old_locus_tag=ECNA114_005625
NZ_MIPU01000002.1	Protein Homology	CDS	397809	398045	.	-	0	ID=cds1146;Parent=gene1170;Dbxref=Genbank:WP_000918616.1;Name=WP_000918616.1;gbkey=CDS;inference=COORDINATES: similar to AA sequence:RefSeq:WP_000918616.1;product=hypothetical protein;protein_id=WP_000918616.1;transl_table=11
NZ_MIPU01000002.1	RefSeq	gene	398047	398457	.	-	.	ID=gene1171;Name=ECNA114_RS05895;gbkey=Gene;gene_biotype=protein_coding;locus_tag=ECNA114_RS05895;old_locus_tag=ECNA114_005630
NZ_MIPU01000002.1	Protein Homology	CDS	398047	398457	.	-	0	ID=cds1147;Parent=gene1171;Dbxref=Genbank:WP_000214056.1;Name=WP_000214056.1;gbkey=CDS;inference=COORDINATES: similar to AA sequence:RefSeq:WP_000214056.1;product=hypothetical protein;protein_id=WP_000214056.1;transl_table=11
NZ_MIPU01000002.1	RefSeq	gene	398496	399911	.	-	.	ID=gene1172;Name=ECNA114_RS05900;gbkey=Gene;gene_biotype=protein_coding;locus_tag=ECNA114_RS05900;old_locus_tag=ECNA114_005635
NZ_MIPU01000002.1	Protein Homology	CDS	398496	399911	.	-	0	ID=cds1148;Parent=gene1172;Dbxref=Genbank:WP_000609322.1;Name=WP_000609322.1;gbkey=CDS;inference=COORDINATES: similar to AA sequence:RefSeq:WP_000609322.1;product=replication protein P;protein_id=WP_000609322.1;transl_table=11
NZ_MIPU01000002.1	RefSeq	gene	399901	400656	.	-	.	ID=gene1173;Name=ECNA114_RS05905;gbkey=Gene;gene_biotype=protein_coding;locus_tag=ECNA114_RS05905;old_locus_tag=ECNA114_005640
NZ_MIPU01000002.1	Protein Homology	CDS	399901	400656	.	-	0	ID=cds1149;Parent=gene1173;Dbxref=Genbank:WP_001023813.1;Name=WP_001023813.1;gbkey=CDS;inference=COORDINATES: similar to AA sequence:RefSeq:WP_001023813.1;product=hypothetical protein;protein_id=WP_001023813.1;transl_table=11
NZ_MIPU01000002.1	RefSeq	gene	400653	400877	.	-	.	ID=gene1174;Name=ECNA114_RS05910;gbkey=Gene;gene_biotype=protein_coding;locus_tag=ECNA114_RS05910;old_locus_tag=ECNA114_005645
NZ_MIPU01000002.1	Protein Homology	CDS	400653	400877	.	-	0	ID=cds1150;Parent=gene1174;Dbxref=Genbank:WP_000943914.1;Name=WP_000943914.1;gbkey=CDS;inference=COORDINATES: similar to AA sequence:RefSeq:WP_000943914.1;product=hypothetical protein;protein_id=WP_000943914.1;transl_table=11
NZ_MIPU01000002.1	RefSeq	gene	400917	401393	.	-	.	ID=gene1175;Name=ECNA114_RS05915;gbkey=Gene;gene_biotype=protein_coding;locus_tag=ECNA114_RS05915;old_locus_tag=ECNA114_005650
NZ_MIPU01000002.1	Protein Homology	CDS	400917	401393	.	-	0	ID=cds1151;Parent=gene1175;Dbxref=Genbank:WP_000431205.1;Name=WP_000431205.1;gbkey=CDS;inference=COORDINATES: similar to AA sequence:RefSeq:WP_000431205.1;product=hypothetical protein;protein_id=WP_000431205.1;transl_table=11
NZ_MIPU01000002.1	RefSeq	gene	401452	401682	.	-	.	ID=gene1176;Name=ECNA114_RS05920;gbkey=Gene;gene_biotype=protein_coding;locus_tag=ECNA114_RS05920;old_locus_tag=ECNA114_005655
NZ_MIPU01000002.1	Protein Homology	CDS	401452	401682	.	-	0	ID=cds1152;Parent=gene1176;Dbxref=Genbank:WP_000360804.1;Name=WP_000360804.1;gbkey=CDS;inference=COORDINATES: similar to AA sequence:RefSeq:WP_000360804.1;product=transcriptional regulator;protein_id=WP_000360804.1;transl_table=11
NZ_MIPU01000002.1	RefSeq	gene	401781	402194	.	+	.	ID=gene1177;Name=ECNA114_RS05925;gbkey=Gene;gene_biotype=protein_coding;locus_tag=ECNA114_RS05925;old_locus_tag=ECNA114_005660
NZ_MIPU01000002.1	Protein Homology	CDS	401781	402194	.	+	0	ID=cds1153;Parent=gene1177;Dbxref=Genbank:WP_001296165.1;Name=WP_001296165.1;gbkey=CDS;inference=COORDINATES: similar to AA sequence:RefSeq:WP_001296165.1;product=transcriptional regulator;protein_id=WP_001296165.1;transl_table=11
NZ_MIPU01000002.1	RefSeq	gene	403204	403524	.	+	.	ID=gene1178;Name=ECNA114_RS05930;gbkey=Gene;gene_biotype=protein_coding;locus_tag=ECNA114_RS05930;old_locus_tag=ECNA114_005665
NZ_MIPU01000002.1	Protein Homology	CDS	403204	403524	.	+	0	ID=cds1154;Parent=gene1178;Dbxref=Genbank:WP_000388260.1;Name=WP_000388260.1;gbkey=CDS;inference=COORDINATES: similar to AA sequence:RefSeq:WP_000388260.1;product=hypothetical protein;protein_id=WP_000388260.1;transl_table=11
NZ_MIPU01000002.1	RefSeq	gene	403555	405771	.	+	.	ID=gene1179;Name=ECNA114_RS05935;gbkey=Gene;gene_biotype=protein_coding;locus_tag=ECNA114_RS05935;old_locus_tag=ECNA114_005670
NZ_MIPU01000002.1	Protein Homology	CDS	403555	405771	.	+	0	ID=cds1155;Parent=gene1179;Dbxref=Genbank:WP_000151806.1;Name=WP_000151806.1;gbkey=CDS;inference=COORDINATES: similar to AA sequence:RefSeq:WP_000151807.1;product=hypothetical protein;protein_id=WP_000151806.1;transl_table=11
NZ_MIPU01000002.1	RefSeq	gene	405768	406337	.	+	.	ID=gene1180;Name=ECNA114_RS05940;gbkey=Gene;gene_biotype=protein_coding;locus_tag=ECNA114_RS05940;old_locus_tag=ECNA114_005675
NZ_MIPU01000002.1	Protein Homology	CDS	405768	406337	.	+	0	ID=cds1156;Parent=gene1180;Dbxref=Genbank:WP_000100753.1;Name=WP_000100753.1;gbkey=CDS;inference=COORDINATES: similar to AA sequence:RefSeq:WP_000100753.1;product=hypothetical protein;protein_id=WP_000100753.1;transl_table=11
NZ_MIPU01000002.1	RefSeq	gene	406337	406519	.	+	.	ID=gene1181;Name=ECNA114_RS05945;gbkey=Gene;gene_biotype=protein_coding;locus_tag=ECNA114_RS05945;old_locus_tag=ECNA114_005680
NZ_MIPU01000002.1	Protein Homology	CDS	406337	406519	.	+	0	ID=cds1157;Parent=gene1181;Dbxref=Genbank:WP_000916334.1;Name=WP_000916334.1;gbkey=CDS;inference=COORDINATES: similar to AA sequence:RefSeq:WP_000916251.1;product=hypothetical protein;protein_id=WP_000916334.1;transl_table=11
NZ_MIPU01000002.1	RefSeq	gene	406569	406793	.	+	.	ID=gene1182;Name=ECNA114_RS05950;gbkey=Gene;gene_biotype=protein_coding;locus_tag=ECNA114_RS05950
NZ_MIPU01000002.1	Protein Homology	CDS	406569	406793	.	+	0	ID=cds1158;Parent=gene1182;Dbxref=Genbank:WP_023142603.1;Name=WP_023142603.1;gbkey=CDS;inference=COORDINATES: similar to AA sequence:RefSeq:WP_016060749.1;product=hypothetical protein;protein_id=WP_023142603.1;transl_table=11
NZ_MIPU01000002.1	RefSeq	gene	406729	406992	.	+	.	ID=gene1183;Name=ECNA114_RS05955;gbkey=Gene;gene_biotype=protein_coding;locus_tag=ECNA114_RS05955;old_locus_tag=ECNA114_005685
NZ_MIPU01000002.1	Protein Homology	CDS	406729	406992	.	+	0	ID=cds1159;Parent=gene1183;Dbxref=Genbank:WP_000833838.1;Name=WP_000833838.1;gbkey=CDS;inference=COORDINATES: similar to AA sequence:RefSeq:WP_000833838.1;product=DUF4224 domain-containing protein;protein_id=WP_000833838.1;transl_table=11
NZ_MIPU01000002.1	RefSeq	gene	406961	407977	.	+	.	ID=gene1184;Name=ECNA114_RS05960;gbkey=Gene;gene_biotype=protein_coding;locus_tag=ECNA114_RS05960;old_locus_tag=ECNA114_005690
NZ_MIPU01000002.1	Protein Homology	CDS	406961	407977	.	+	0	ID=cds1160;Parent=gene1184;Dbxref=Genbank:WP_001531780.1;Name=WP_001531780.1;gbkey=CDS;inference=COORDINATES: similar to AA sequence:RefSeq:WP_001531780.1;product=hypothetical protein;protein_id=WP_001531780.1;transl_table=11
NZ_MIPU01000002.1	RefSeq	gene	408108	408194	.	-	.	ID=gene1185;Name=ECNA114_RS05965;gbkey=Gene;gene_biotype=tRNA;locus_tag=ECNA114_RS05965;old_locus_tag=ECNA114_005695
NZ_MIPU01000002.1	tRNAscan-SE	tRNA	408108	408194	.	-	.	ID=rna24;Parent=gene1185;anticodon=(pos:complement(408158..408160));gbkey=tRNA;inference=COORDINATES: profile:tRNAscan-SE:1.23;product=tRNA-Leu
NZ_MIPU01000002.1	tRNAscan-SE	exon	408108	408194	.	-	.	ID=id27;Parent=rna24;anticodon=(pos:complement(408158..408160));gbkey=tRNA;inference=COORDINATES: profile:tRNAscan-SE:1.23;product=tRNA-Leu
NZ_MIPU01000002.1	RefSeq	gene	408207	408280	.	-	.	ID=gene1186;Name=ECNA114_RS05970;gbkey=Gene;gene_biotype=tRNA;locus_tag=ECNA114_RS05970;old_locus_tag=ECNA114_005700
NZ_MIPU01000002.1	tRNAscan-SE	tRNA	408207	408280	.	-	.	ID=rna25;Parent=gene1186;anticodon=(pos:complement(408246..408248));gbkey=tRNA;inference=COORDINATES: profile:tRNAscan-SE:1.23;product=tRNA-Cys
NZ_MIPU01000002.1	tRNAscan-SE	exon	408207	408280	.	-	.	ID=id28;Parent=rna25;anticodon=(pos:complement(408246..408248));gbkey=tRNA;inference=COORDINATES: profile:tRNAscan-SE:1.23;product=tRNA-Cys
NZ_MIPU01000002.1	RefSeq	gene	408334	408409	.	-	.	ID=gene1187;Name=ECNA114_RS05975;gbkey=Gene;gene_biotype=tRNA;locus_tag=ECNA114_RS05975;old_locus_tag=ECNA114_005705
NZ_MIPU01000002.1	tRNAscan-SE	tRNA	408334	408409	.	-	.	ID=rna26;Parent=gene1187;anticodon=(pos:complement(408374..408376));gbkey=tRNA;inference=COORDINATES: profile:tRNAscan-SE:1.23;product=tRNA-Gly
NZ_MIPU01000002.1	tRNAscan-SE	exon	408334	408409	.	-	.	ID=id29;Parent=rna26;anticodon=(pos:complement(408374..408376));gbkey=tRNA;inference=COORDINATES: profile:tRNAscan-SE:1.23;product=tRNA-Gly
NZ_MIPU01000002.1	RefSeq	gene	408561	409109	.	-	.	ID=gene1188;Name=ECNA114_RS05980;gbkey=Gene;gene_biotype=protein_coding;locus_tag=ECNA114_RS05980;old_locus_tag=ECNA114_005710
NZ_MIPU01000002.1	Protein Homology	CDS	408561	409109	.	-	0	ID=cds1161;Parent=gene1188;Dbxref=Genbank:WP_001160187.1;Name=WP_001160187.1;gbkey=CDS;inference=COORDINATES: similar to AA sequence:RefSeq:NP_310677.1;product=CDP-diacylglycerol--glycerol-3-phosphate 3-phosphatidyltransferase;protein_id=WP_001160187.1;transl_table=11
NZ_MIPU01000002.1	RefSeq	gene	409166	410998	.	-	.	ID=gene1189;Name=ECNA114_RS05985;gbkey=Gene;gene_biotype=protein_coding;locus_tag=ECNA114_RS05985;old_locus_tag=ECNA114_005715
NZ_MIPU01000002.1	Protein Homology	CDS	409166	410998	.	-	0	ID=cds1162;Parent=gene1189;Dbxref=Genbank:WP_001283421.1;Name=WP_001283421.1;gbkey=CDS;inference=COORDINATES: similar to AA sequence:RefSeq:NP_310678.2;product=excinuclease ABC subunit C;protein_id=WP_001283421.1;transl_table=11
NZ_MIPU01000002.1	RefSeq	gene	410995	411651	.	-	.	ID=gene1190;Name=ECNA114_RS05990;gbkey=Gene;gene_biotype=protein_coding;locus_tag=ECNA114_RS05990;old_locus_tag=ECNA114_005720
NZ_MIPU01000002.1	Protein Homology	CDS	410995	411651	.	-	0	ID=cds1163;Parent=gene1190;Dbxref=Genbank:WP_000611328.1;Name=WP_000611328.1;gbkey=CDS;inference=COORDINATES: similar to AA sequence:RefSeq:NP_310679.1;product=DNA-binding response regulator;protein_id=WP_000611328.1;transl_table=11
NZ_MIPU01000002.1	RefSeq	gene	412110	412334	.	+	.	ID=gene1191;Name=ECNA114_RS05995;gbkey=Gene;gene_biotype=protein_coding;locus_tag=ECNA114_RS05995;old_locus_tag=ECNA114_005730
NZ_MIPU01000002.1	Protein Homology	CDS	412110	412334	.	+	0	ID=cds1164;Parent=gene1191;Dbxref=Genbank:WP_000106474.1;Name=WP_000106474.1;gbkey=CDS;inference=COORDINATES: similar to AA sequence:RefSeq:NP_416425.1;product=DUF2594 domain-containing protein;protein_id=WP_000106474.1;transl_table=11
NZ_MIPU01000002.1	RefSeq	gene	412402	413124	.	-	.	ID=gene1192;Name=ECNA114_RS06000;gbkey=Gene;gene_biotype=protein_coding;locus_tag=ECNA114_RS06000;old_locus_tag=ECNA114_005735
NZ_MIPU01000002.1	Protein Homology	CDS	412402	413124	.	-	0	ID=cds1165;Parent=gene1192;Dbxref=Genbank:WP_001154255.1;Name=WP_001154255.1;gbkey=CDS;inference=COORDINATES: similar to AA sequence:RefSeq:YP_002412930.1;product=transcriptional regulator SdiA;protein_id=WP_001154255.1;transl_table=11
NZ_MIPU01000002.1	RefSeq	gene	413354	414106	.	-	.	ID=gene1193;Name=ECNA114_RS06005;gbkey=Gene;gene_biotype=protein_coding;locus_tag=ECNA114_RS06005;old_locus_tag=ECNA114_005740
NZ_MIPU01000002.1	Protein Homology	CDS	413354	414106	.	-	0	ID=cds1166;Parent=gene1193;Dbxref=Genbank:WP_001273000.1;Name=WP_001273000.1;gbkey=CDS;inference=COORDINATES: similar to AA sequence:RefSeq:WP_006176121.1;product=L-cystine ABC transporter ATP-binding protein YecC;protein_id=WP_001273000.1;transl_table=11
NZ_MIPU01000002.1	RefSeq	gene	414103	414771	.	-	.	ID=gene1194;Name=ECNA114_RS06010;gbkey=Gene;gene_biotype=protein_coding;locus_tag=ECNA114_RS06010;old_locus_tag=ECNA114_005745
NZ_MIPU01000002.1	Protein Homology	CDS	414103	414771	.	-	0	ID=cds1167;Parent=gene1194;Dbxref=Genbank:WP_001158220.1;Name=WP_001158220.1;gbkey=CDS;inference=COORDINATES: similar to AA sequence:RefSeq:NP_416428.1;product=amino acid ABC transporter permease;protein_id=WP_001158220.1;transl_table=11
NZ_MIPU01000002.1	RefSeq	gene	414786	415772	.	-	.	ID=gene1195;Name=ECNA114_RS06015;gbkey=Gene;gene_biotype=protein_coding;locus_tag=ECNA114_RS06015;old_locus_tag=ECNA114_005750
NZ_MIPU01000002.1	Protein Homology	CDS	414786	415772	.	-	0	ID=cds1168;Parent=gene1195;Dbxref=Genbank:WP_001128232.1;Name=WP_001128232.1;gbkey=CDS;inference=COORDINATES: similar to AA sequence:RefSeq:NP_416429.4;product=D-cysteine desulfhydrase;protein_id=WP_001128232.1;transl_table=11
NZ_MIPU01000002.1	RefSeq	gene	415877	416677	.	-	.	ID=gene1196;Name=ECNA114_RS06020;gbkey=Gene;gene_biotype=protein_coding;locus_tag=ECNA114_RS06020;old_locus_tag=ECNA114_005755
NZ_MIPU01000002.1	Protein Homology	CDS	415877	416677	.	-	0	ID=cds1169;Parent=gene1196;Dbxref=Genbank:WP_001296168.1;Name=WP_001296168.1;gbkey=CDS;inference=COORDINATES: similar to AA sequence:RefSeq:NP_416430.1;product=cystine-binding periplasmic protein;protein_id=WP_001296168.1;transl_table=11
NZ_MIPU01000002.1	RefSeq	gene	416765	417316	.	-	.	ID=gene1197;Name=ECNA114_RS06025;gbkey=Gene;gene_biotype=protein_coding;locus_tag=ECNA114_RS06025;old_locus_tag=ECNA114_005760
NZ_MIPU01000002.1	Protein Homology	CDS	416765	417316	.	-	0	ID=cds1170;Parent=gene1197;Dbxref=Genbank:WP_001296169.1;Name=WP_001296169.1;gbkey=CDS;inference=COORDINATES: similar to AA sequence:RefSeq:YP_002412935.1;product=flagella biosynthesis regulatory protein FliZ;protein_id=WP_001296169.1;transl_table=11
NZ_MIPU01000002.1	RefSeq	gene	417362	418081	.	-	.	ID=gene1198;Name=fliA;gbkey=Gene;gene=fliA;gene_biotype=protein_coding;locus_tag=ECNA114_RS06030;old_locus_tag=ECNA114_005765
NZ_MIPU01000002.1	Protein Homology	CDS	417362	418081	.	-	0	ID=cds1171;Parent=gene1198;Dbxref=Genbank:WP_001087463.1;Name=WP_001087463.1;Note=sigma factors are initiation factors that promote the attachment of RNA polymerase to specific initiation sites and are then released%3B this sigma factor directs late flagellar biosynthesis genes;gbkey=CDS;gene=fliA;inference=COORDINATES: similar to AA sequence:RefSeq:NP_310688.1;product=RNA polymerase sigma factor FliA;protein_id=WP_001087463.1;transl_table=11
NZ_MIPU01000002.1	RefSeq	gene	418245	419294	.	-	.	ID=gene1199;Name=ECNA114_RS06035;gbkey=Gene;gene_biotype=protein_coding;locus_tag=ECNA114_RS06035;old_locus_tag=ECNA114_005770
NZ_MIPU01000002.1	Protein Homology	CDS	418245	419294	.	-	0	ID=cds1172;Parent=gene1199;Dbxref=Genbank:WP_000079759.1;Name=WP_000079759.1;Note=structural flagella protein;gbkey=CDS;inference=COORDINATES: similar to AA sequence:RefSeq:WP_000079755.1;product=flagellin FliC;protein_id=WP_000079759.1;transl_table=11
NZ_MIPU01000002.1	RefSeq	gene	419542	420957	.	+	.	ID=gene1200;Name=ECNA114_RS06040;gbkey=Gene;gene_biotype=protein_coding;locus_tag=ECNA114_RS06040;old_locus_tag=ECNA114_005775
NZ_MIPU01000002.1	Protein Homology	CDS	419542	420957	.	+	0	ID=cds1173;Parent=gene1200;Dbxref=Genbank:WP_000146831.1;Name=WP_000146831.1;gbkey=CDS;inference=COORDINATES: similar to AA sequence:RefSeq:NP_416434.1;product=flagellar filament capping protein FliD;protein_id=WP_000146831.1;transl_table=11
NZ_MIPU01000002.1	RefSeq	gene	420973	421383	.	+	.	ID=gene1201;Name=ECNA114_RS06045;gbkey=Gene;gene_biotype=protein_coding;locus_tag=ECNA114_RS06045;old_locus_tag=ECNA114_005780
NZ_MIPU01000002.1	Protein Homology	CDS	420973	421383	.	+	0	ID=cds1174;Parent=gene1201;Dbxref=Genbank:WP_000270663.1;Name=WP_000270663.1;gbkey=CDS;inference=COORDINATES: similar to AA sequence:RefSeq:YP_002412939.1;product=flagella export chaperone FliS;protein_id=WP_000270663.1;transl_table=11
NZ_MIPU01000002.1	RefSeq	gene	421383	421748	.	+	.	ID=gene1202;Name=ECNA114_RS06050;gbkey=Gene;gene_biotype=protein_coding;locus_tag=ECNA114_RS06050;old_locus_tag=ECNA114_005785
NZ_MIPU01000002.1	Protein Homology	CDS	421383	421748	.	+	0	ID=cds1175;Parent=gene1202;Dbxref=Genbank:WP_001057839.1;Name=WP_001057839.1;Note=binds flagellar cap subunits (FliD) and seems to prevents their oligomerization prior to its translocation through the flagellum-specific type III export pathway%3B acts as a repressor of flagellar class 2 operons by preventing FlhD2C2 to bind the promoter and inhibiting the FlhD2C2-dependent transcription%3B member of the type III cytoplasmic chaperone family;gbkey=CDS;inference=COORDINATES: similar to AA sequence:RefSeq:NP_310692.1;product=flagellar protein FliT;protein_id=WP_001057839.1;transl_table=11
NZ_MIPU01000002.1	RefSeq	gene	421826	423313	.	+	.	ID=gene1203;Name=ECNA114_RS06055;gbkey=Gene;gene_biotype=protein_coding;locus_tag=ECNA114_RS06055;old_locus_tag=ECNA114_005790
NZ_MIPU01000002.1	Protein Homology	CDS	421826	423313	.	+	0	ID=cds1176;Parent=gene1203;Dbxref=Genbank:WP_001245699.1;Name=WP_001245699.1;gbkey=CDS;inference=COORDINATES: similar to AA sequence:RefSeq:YP_002412941.1;product=alpha-amylase;protein_id=WP_001245699.1;transl_table=11
NZ_MIPU01000002.1	RefSeq	gene	423347	423760	.	-	.	ID=gene1204;Name=ECNA114_RS06060;gbkey=Gene;gene_biotype=protein_coding;locus_tag=ECNA114_RS06060;old_locus_tag=ECNA114_005795
NZ_MIPU01000002.1	Protein Homology	CDS	423347	423760	.	-	0	ID=cds1177;Parent=gene1204;Dbxref=Genbank:WP_001296171.1;Name=WP_001296171.1;gbkey=CDS;inference=COORDINATES: similar to AA sequence:RefSeq:YP_002412942.1;product=lipoprotein;protein_id=WP_001296171.1;transl_table=11
NZ_MIPU01000002.1	RefSeq	pseudogene	423760	423948	.	-	.	ID=gene1205;Name=ECNA114_RS06065;gbkey=Gene;gene_biotype=pseudogene;locus_tag=ECNA114_RS06065;pseudo=true
NZ_MIPU01000002.1	Protein Homology	CDS	423760	423948	.	-	0	ID=cds1178;Parent=gene1205;Note=internal stop;gbkey=CDS;inference=COORDINATES: similar to AA sequence:RefSeq:WP_000275018.1;product=hypothetical protein;pseudo=true;transl_table=11
NZ_MIPU01000002.1	RefSeq	gene	423947	425152	.	+	.	ID=gene1206;Name=ECNA114_RS06070;gbkey=Gene;gene_biotype=protein_coding;locus_tag=ECNA114_RS06070;old_locus_tag=ECNA114_005800
NZ_MIPU01000002.1	Protein Homology	CDS	423947	425152	.	+	0	ID=cds1179;Parent=gene1206;Dbxref=Genbank:WP_000118897.1;Name=WP_000118897.1;gbkey=CDS;inference=COORDINATES: similar to AA sequence:RefSeq:NP_416439.1;product=YeeE/YedE family protein;protein_id=WP_000118897.1;transl_table=11
NZ_MIPU01000002.1	RefSeq	gene	425149	425382	.	+	.	ID=gene1207;Name=ECNA114_RS06075;gbkey=Gene;gene_biotype=protein_coding;locus_tag=ECNA114_RS06075;old_locus_tag=ECNA114_005805
NZ_MIPU01000002.1	Protein Homology	CDS	425149	425382	.	+	0	ID=cds1180;Parent=gene1207;Dbxref=Genbank:WP_000790504.1;Name=WP_000790504.1;gbkey=CDS;inference=COORDINATES: similar to AA sequence:RefSeq:NP_310696.1;product=SirA-like protein;protein_id=WP_000790504.1;transl_table=11
NZ_MIPU01000002.1	RefSeq	pseudogene	425491	425913	.	+	.	ID=gene1208;Name=ECNA114_RS06080;end_range=425913,.;gbkey=Gene;gene_biotype=pseudogene;locus_tag=ECNA114_RS06080;old_locus_tag=ECNA114_005810;partial=true;pseudo=true
NZ_MIPU01000002.1	Protein Homology	CDS	425491	425913	.	+	0	ID=cds1181;Parent=gene1208;Note=incomplete%3B partial in the middle of a contig%3B missing stop;end_range=425913,.;gbkey=CDS;inference=COORDINATES: similar to AA sequence:RefSeq:NP_310697.1;partial=true;product=hypothetical protein;pseudo=true;transl_table=11
NZ_MIPU01000002.1	RefSeq	gene	425870	426199	.	-	.	ID=gene1209;Name=ECNA114_RS06085;gbkey=Gene;gene_biotype=protein_coding;locus_tag=ECNA114_RS06085
NZ_MIPU01000002.1	Protein Homology	CDS	425870	426199	.	-	0	ID=cds1182;Parent=gene1209;Dbxref=Genbank:WP_023142167.1;Name=WP_023142167.1;gbkey=CDS;inference=COORDINATES: similar to AA sequence:RefSeq:WP_001324015.1;product=hypothetical protein;protein_id=WP_023142167.1;transl_table=11
NZ_MIPU01000002.1	RefSeq	gene	426198	426746	.	+	.	ID=gene1210;Name=ECNA114_RS06090;gbkey=Gene;gene_biotype=protein_coding;locus_tag=ECNA114_RS06090;old_locus_tag=ECNA114_005815
NZ_MIPU01000002.1	Protein Homology	CDS	426198	426746	.	+	0	ID=cds1183;Parent=gene1210;Dbxref=Genbank:WP_000529747.1;Name=WP_000529747.1;gbkey=CDS;inference=COORDINATES: similar to AA sequence:RefSeq:WP_001407245.1;product=transposase;protein_id=WP_000529747.1;transl_table=11
NZ_MIPU01000002.1	RefSeq	gene	426903	427700	.	-	.	ID=gene1211;Name=ECNA114_RS06095;gbkey=Gene;gene_biotype=protein_coding;locus_tag=ECNA114_RS06095;old_locus_tag=ECNA114_005820
NZ_MIPU01000002.1	Protein Homology	CDS	426903	427700	.	-	0	ID=cds1184;Parent=gene1211;Dbxref=Genbank:WP_000879824.1;Name=WP_000879824.1;gbkey=CDS;inference=COORDINATES: similar to AA sequence:RefSeq:NP_415078.1;product=AraC family transcriptional regulator;protein_id=WP_000879824.1;transl_table=11
NZ_MIPU01000002.1	RefSeq	gene	427710	428261	.	-	.	ID=gene1212;Name=ECNA114_RS06100;gbkey=Gene;gene_biotype=protein_coding;locus_tag=ECNA114_RS06100;old_locus_tag=ECNA114_005825
NZ_MIPU01000002.1	Protein Homology	CDS	427710	428261	.	-	0	ID=cds1185;Parent=gene1212;Dbxref=Genbank:WP_001310919.1;Name=WP_001310919.1;gbkey=CDS;inference=COORDINATES: similar to AA sequence:RefSeq:NP_415077.1;product=YbhB/YbcL family Raf kinase inhibitor-like protein;protein_id=WP_001310919.1;transl_table=11
NZ_MIPU01000002.1	RefSeq	gene	428430	428762	.	-	.	ID=gene1213;Name=ECNA114_RS06105;gbkey=Gene;gene_biotype=protein_coding;locus_tag=ECNA114_RS06105;old_locus_tag=ECNA114_005830
NZ_MIPU01000002.1	Protein Homology	CDS	428430	428762	.	-	0	ID=cds1186;Parent=gene1213;Dbxref=Genbank:WP_001070440.1;Name=WP_001070440.1;gbkey=CDS;inference=COORDINATES: similar to AA sequence:RefSeq:NP_309641.1;product=multidrug SMR transporter;protein_id=WP_001070440.1;transl_table=11
NZ_MIPU01000002.1	RefSeq	gene	428862	429074	.	+	.	ID=gene1214;Name=ECNA114_RS06110;gbkey=Gene;gene_biotype=protein_coding;locus_tag=ECNA114_RS06110;old_locus_tag=ECNA114_005835
NZ_MIPU01000002.1	Protein Homology	CDS	428862	429074	.	+	0	ID=cds1187;Parent=gene1214;Dbxref=Genbank:WP_023142598.1;Name=WP_023142598.1;gbkey=CDS;inference=COORDINATES: similar to AA sequence:RefSeq:WP_001352390.1;product=hypothetical protein;protein_id=WP_023142598.1;transl_table=11
NZ_MIPU01000002.1	RefSeq	gene	429106	429420	.	-	.	ID=gene1215;Name=ECNA114_RS06115;gbkey=Gene;gene_biotype=protein_coding;locus_tag=ECNA114_RS06115;old_locus_tag=ECNA114_005840
NZ_MIPU01000002.1	Protein Homology	CDS	429106	429420	.	-	0	ID=cds1188;Parent=gene1215;Dbxref=Genbank:WP_001274299.1;Name=WP_001274299.1;gbkey=CDS;inference=COORDINATES: similar to AA sequence:RefSeq:NP_310703.1;product=flagellar hook-basal body complex protein FliE;protein_id=WP_001274299.1;transl_table=11
NZ_MIPU01000002.1	RefSeq	gene	429635	431293	.	+	.	ID=gene1216;Name=ECNA114_RS06120;gbkey=Gene;gene_biotype=protein_coding;locus_tag=ECNA114_RS06120;old_locus_tag=ECNA114_005845
NZ_MIPU01000002.1	Protein Homology	CDS	429635	431293	.	+	0	ID=cds1189;Parent=gene1216;Dbxref=Genbank:WP_000994425.1;Name=WP_000994425.1;gbkey=CDS;inference=COORDINATES: similar to AA sequence:RefSeq:NP_416448.1;product=flagellar basal body M-ring protein FliF;protein_id=WP_000994425.1;transl_table=11
NZ_MIPU01000002.1	RefSeq	gene	431286	432281	.	+	.	ID=gene1217;Name=ECNA114_RS06125;gbkey=Gene;gene_biotype=protein_coding;locus_tag=ECNA114_RS06125;old_locus_tag=ECNA114_005850
NZ_MIPU01000002.1	Protein Homology	CDS	431286	432281	.	+	0	ID=cds1190;Parent=gene1217;Dbxref=Genbank:WP_000067950.1;Name=WP_000067950.1;gbkey=CDS;inference=COORDINATES: similar to AA sequence:RefSeq:NP_310705.1;product=flagellar motor switch protein FliG;protein_id=WP_000067950.1;transl_table=11
NZ_MIPU01000002.1	RefSeq	gene	432274	432960	.	+	.	ID=gene1218;Name=ECNA114_RS06130;gbkey=Gene;gene_biotype=protein_coding;locus_tag=ECNA114_RS06130;old_locus_tag=ECNA114_005855
NZ_MIPU01000002.1	Protein Homology	CDS	432274	432960	.	+	0	ID=cds1191;Parent=gene1218;Dbxref=Genbank:WP_001282677.1;Name=WP_001282677.1;gbkey=CDS;inference=COORDINATES: similar to AA sequence:RefSeq:NP_310706.2;product=flagellar assembly protein FliH;protein_id=WP_001282677.1;transl_table=11
NZ_MIPU01000002.1	RefSeq	gene	432960	434333	.	+	.	ID=gene1219;Name=fliI;gbkey=Gene;gene=fliI;gene_biotype=protein_coding;locus_tag=ECNA114_RS06135;old_locus_tag=ECNA114_005860
NZ_MIPU01000002.1	Protein Homology	CDS	432960	434333	.	+	0	ID=cds1192;Parent=gene1219;Dbxref=Genbank:WP_000213308.1;Name=WP_000213308.1;Note=involved in type III protein export during flagellum assembly;gbkey=CDS;gene=fliI;inference=COORDINATES: similar to AA sequence:RefSeq:NP_416451.1;product=flagellum-specific ATP synthase FliI;protein_id=WP_000213308.1;transl_table=11
NZ_MIPU01000002.1	RefSeq	gene	434352	434795	.	+	.	ID=gene1220;Name=fliJ;gbkey=Gene;gene=fliJ;gene_biotype=protein_coding;locus_tag=ECNA114_RS06140;old_locus_tag=ECNA114_005865
NZ_MIPU01000002.1	Protein Homology	CDS	434352	434795	.	+	0	ID=cds1193;Parent=gene1220;Dbxref=Genbank:WP_000807584.1;Name=WP_000807584.1;Note=rod/hook and filament chaperone;gbkey=CDS;gene=fliJ;inference=COORDINATES: similar to AA sequence:RefSeq:NP_310708.1;product=flagellar protein FliJ;protein_id=WP_000807584.1;transl_table=11
NZ_MIPU01000002.1	RefSeq	gene	434792	435919	.	+	.	ID=gene1221;Name=ECNA114_RS06145;gbkey=Gene;gene_biotype=protein_coding;locus_tag=ECNA114_RS06145;old_locus_tag=ECNA114_005870
NZ_MIPU01000002.1	Protein Homology	CDS	434792	435919	.	+	0	ID=cds1194;Parent=gene1221;Dbxref=Genbank:WP_000620069.1;Name=WP_000620069.1;gbkey=CDS;inference=COORDINATES: similar to AA sequence:RefSeq:NP_416453.1;product=flagellar hook length control protein FliK;protein_id=WP_000620069.1;transl_table=11
NZ_MIPU01000002.1	RefSeq	gene	436024	436488	.	+	.	ID=gene1222;Name=fliL;gbkey=Gene;gene=fliL;gene_biotype=protein_coding;locus_tag=ECNA114_RS06150;old_locus_tag=ECNA114_005875
NZ_MIPU01000002.1	Protein Homology	CDS	436024	436488	.	+	0	ID=cds1195;Parent=gene1222;Dbxref=Genbank:WP_000133106.1;Name=WP_000133106.1;Note=interacts with cytoplasmic MS ring of the basal body and may act to stabilize the MotAB complexes which surround the MS ring;gbkey=CDS;gene=fliL;inference=COORDINATES: similar to AA sequence:RefSeq:NP_310710.1;product=flagellar basal body-associated protein FliL;protein_id=WP_000133106.1;transl_table=11
NZ_MIPU01000002.1	RefSeq	gene	436493	437497	.	+	.	ID=gene1223;Name=ECNA114_RS06155;gbkey=Gene;gene_biotype=protein_coding;locus_tag=ECNA114_RS06155;old_locus_tag=ECNA114_005880
NZ_MIPU01000002.1	Protein Homology	CDS	436493	437497	.	+	0	ID=cds1196;Parent=gene1223;Dbxref=Genbank:WP_001295641.1;Name=WP_001295641.1;gbkey=CDS;inference=COORDINATES: similar to AA sequence:RefSeq:WP_005127760.1;product=flagellar motor switch protein FliM;protein_id=WP_001295641.1;transl_table=11
NZ_MIPU01000002.1	RefSeq	gene	437494	437907	.	+	.	ID=gene1224;Name=ECNA114_RS06160;gbkey=Gene;gene_biotype=protein_coding;locus_tag=ECNA114_RS06160;old_locus_tag=ECNA114_005885
NZ_MIPU01000002.1	Protein Homology	CDS	437494	437907	.	+	0	ID=cds1197;Parent=gene1224;Dbxref=Genbank:WP_001282103.1;Name=WP_001282103.1;gbkey=CDS;inference=COORDINATES: similar to AA sequence:RefSeq:YP_002412958.1;product=flagellar motor switch protein FliN;protein_id=WP_001282103.1;transl_table=11
NZ_MIPU01000002.1	RefSeq	gene	437910	438275	.	+	.	ID=gene1225;Name=ECNA114_RS06165;gbkey=Gene;gene_biotype=protein_coding;locus_tag=ECNA114_RS06165;old_locus_tag=ECNA114_005890
NZ_MIPU01000002.1	Protein Homology	CDS	437910	438275	.	+	0	ID=cds1198;Parent=gene1225;Dbxref=Genbank:WP_001313947.1;Name=WP_001313947.1;gbkey=CDS;inference=COORDINATES: similar to AA sequence:RefSeq:NP_310713.2;product=flagellar type III secretion system protein FliO;protein_id=WP_001313947.1;transl_table=11
NZ_MIPU01000002.1	RefSeq	gene	438275	439012	.	+	.	ID=gene1226;Name=ECNA114_RS06170;gbkey=Gene;gene_biotype=protein_coding;locus_tag=ECNA114_RS06170;old_locus_tag=ECNA114_005895
NZ_MIPU01000002.1	Protein Homology	CDS	438275	439012	.	+	0	ID=cds1199;Parent=gene1226;Dbxref=Genbank:WP_001253318.1;Name=WP_001253318.1;gbkey=CDS;inference=COORDINATES: similar to AA sequence:RefSeq:NP_310714.1;product=flagellar biosynthetic protein FliP;protein_id=WP_001253318.1;transl_table=11
NZ_MIPU01000002.1	RefSeq	gene	439022	439291	.	+	.	ID=gene1227;Name=ECNA114_RS06175;gbkey=Gene;gene_biotype=protein_coding;locus_tag=ECNA114_RS06175;old_locus_tag=ECNA114_005900
NZ_MIPU01000002.1	Protein Homology	CDS	439022	439291	.	+	0	ID=cds1200;Parent=gene1227;Dbxref=Genbank:WP_000187358.1;Name=WP_000187358.1;gbkey=CDS;inference=COORDINATES: similar to AA sequence:RefSeq:WP_013365797.1;product=flagellar biosynthetic protein FliQ;protein_id=WP_000187358.1;transl_table=11
NZ_MIPU01000002.1	RefSeq	gene	439300	440085	.	+	.	ID=gene1228;Name=ECNA114_RS06180;gbkey=Gene;gene_biotype=protein_coding;locus_tag=ECNA114_RS06180;old_locus_tag=ECNA114_005905
NZ_MIPU01000002.1	Protein Homology	CDS	439300	440085	.	+	0	ID=cds1201;Parent=gene1228;Dbxref=Genbank:WP_000983988.1;Name=WP_000983988.1;gbkey=CDS;inference=COORDINATES: similar to AA sequence:RefSeq:YP_002412962.1;product=flagellar type III secretion system protein FliR;protein_id=WP_000983988.1;transl_table=11
NZ_MIPU01000002.1	RefSeq	gene	440375	440998	.	+	.	ID=gene1229;Name=rcsA;gbkey=Gene;gene=rcsA;gene_biotype=protein_coding;locus_tag=ECNA114_RS06185;old_locus_tag=ECNA114_005910
NZ_MIPU01000002.1	Protein Homology	CDS	440375	440998	.	+	0	ID=cds1202;Parent=gene1229;Dbxref=Genbank:WP_000103992.1;Name=WP_000103992.1;Note=with RcsB is a positive regulator of capsular polysaccharide synthesis genes;gbkey=CDS;gene=rcsA;inference=COORDINATES: similar to AA sequence:RefSeq:NP_310717.1;product=transcriptional regulator RcsA;protein_id=WP_000103992.1;transl_table=11
NZ_MIPU01000002.1	RefSeq	gene	441042	441284	.	-	.	ID=gene1230;Name=ECNA114_RS06190;gbkey=Gene;gene_biotype=protein_coding;locus_tag=ECNA114_RS06190;old_locus_tag=ECNA114_005915
NZ_MIPU01000002.1	Protein Homology	CDS	441042	441284	.	-	0	ID=cds1203;Parent=gene1230;Dbxref=Genbank:WP_071524607.1;Name=WP_071524607.1;gbkey=CDS;inference=COORDINATES: similar to AA sequence:RefSeq:NP_310718.1;product=hypothetical protein;protein_id=WP_071524607.1;transl_table=11
NZ_MIPU01000002.1	RefSeq	gene	441217	441405	.	-	.	ID=gene1231;Name=ECNA114_RS06195;gbkey=Gene;gene_biotype=protein_coding;locus_tag=ECNA114_RS06195
NZ_MIPU01000002.1	Protein Homology	CDS	441217	441405	.	-	0	ID=cds1204;Parent=gene1231;Dbxref=Genbank:WP_001347685.1;Name=WP_001347685.1;gbkey=CDS;inference=COORDINATES: similar to AA sequence:RefSeq:WP_001347685.1;product=hypothetical protein;protein_id=WP_001347685.1;transl_table=11
NZ_MIPU01000002.1	RefSeq	gene	441393	441620	.	+	.	ID=gene1232;Name=ECNA114_RS06200;gbkey=Gene;gene_biotype=protein_coding;locus_tag=ECNA114_RS06200;old_locus_tag=ECNA114_005920
NZ_MIPU01000002.1	Protein Homology	CDS	441393	441620	.	+	0	ID=cds1205;Parent=gene1232;Dbxref=Genbank:WP_000844800.1;Name=WP_000844800.1;gbkey=CDS;inference=COORDINATES: similar to AA sequence:RefSeq:NP_416463.4;product=DUF2525 domain-containing protein;protein_id=WP_000844800.1;transl_table=11
NZ_MIPU01000002.1	RefSeq	gene	441916	442731	.	+	.	ID=gene1233;Name=ECNA114_RS06205;gbkey=Gene;gene_biotype=protein_coding;locus_tag=ECNA114_RS06205;old_locus_tag=ECNA114_005925
NZ_MIPU01000002.1	Protein Homology	CDS	441916	442731	.	+	0	ID=cds1206;Parent=gene1233;Dbxref=Genbank:WP_000491527.1;Name=WP_000491527.1;gbkey=CDS;inference=COORDINATES: similar to AA sequence:RefSeq:NP_310720.1;product=mannosyl-3-phosphoglycerate phosphatase-related protein;protein_id=WP_000491527.1;transl_table=11
NZ_MIPU01000002.1	RefSeq	gene	442728	444422	.	-	.	ID=gene1234;Name=ECNA114_RS06210;gbkey=Gene;gene_biotype=protein_coding;locus_tag=ECNA114_RS06210;old_locus_tag=ECNA114_005930
NZ_MIPU01000002.1	Protein Homology	CDS	442728	444422	.	-	0	ID=cds1207;Parent=gene1234;Dbxref=Genbank:WP_001531784.1;Name=WP_001531784.1;gbkey=CDS;inference=COORDINATES: similar to AA sequence:RefSeq:NP_416465.2;product=cellulose biosynthesis regulator YedQ;protein_id=WP_001531784.1;transl_table=11
NZ_MIPU01000002.1	RefSeq	gene	444343	444531	.	-	.	ID=gene1235;Name=ECNA114_RS28425;gbkey=Gene;gene_biotype=protein_coding;locus_tag=ECNA114_RS28425
NZ_MIPU01000002.1	Protein Homology	CDS	444343	444531	.	-	0	ID=cds1208;Parent=gene1235;Dbxref=Genbank:WP_072093882.1;Name=WP_072093882.1;gbkey=CDS;inference=COORDINATES: similar to AA sequence:RefSeq:YP_002412968.1;product=hypothetical protein;protein_id=WP_072093882.1;transl_table=11
NZ_MIPU01000002.1	RefSeq	gene	444593	444775	.	-	.	ID=gene1236;Name=ECNA114_RS06215;gbkey=Gene;gene_biotype=protein_coding;locus_tag=ECNA114_RS06215;old_locus_tag=ECNA114_005935
NZ_MIPU01000002.1	Protein Homology	CDS	444593	444775	.	-	0	ID=cds1209;Parent=gene1236;Dbxref=Genbank:WP_000009307.1;Name=WP_000009307.1;gbkey=CDS;inference=COORDINATES: similar to AA sequence:RefSeq:NP_310722.1;product=DUF2158 domain-containing protein;protein_id=WP_000009307.1;transl_table=11
NZ_MIPU01000002.1	RefSeq	gene	444854	445771	.	-	.	ID=gene1237;Name=ECNA114_RS06220;gbkey=Gene;gene_biotype=protein_coding;locus_tag=ECNA114_RS06220;old_locus_tag=ECNA114_005940
NZ_MIPU01000002.1	Protein Homology	CDS	444854	445771	.	-	0	ID=cds1210;Parent=gene1237;Dbxref=Genbank:WP_000922683.1;Name=WP_000922683.1;gbkey=CDS;inference=COORDINATES: similar to AA sequence:RefSeq:YP_002412970.1;product=DUF808 domain-containing protein;protein_id=WP_000922683.1;transl_table=11
NZ_MIPU01000002.1	RefSeq	gene	445944	446864	.	+	.	ID=gene1238;Name=ECNA114_RS06225;gbkey=Gene;gene_biotype=protein_coding;locus_tag=ECNA114_RS06225;old_locus_tag=ECNA114_005945
NZ_MIPU01000002.1	Protein Homology	CDS	445944	446864	.	+	0	ID=cds1211;Parent=gene1238;Dbxref=Genbank:WP_001212226.1;Name=WP_001212226.1;gbkey=CDS;inference=COORDINATES: similar to AA sequence:RefSeq:NP_310724.1;product=amino acid exporter for phenylalanine%2C threonine;protein_id=WP_001212226.1;transl_table=11
NZ_MIPU01000002.1	RefSeq	gene	446853	447323	.	-	.	ID=gene1239;Name=ECNA114_RS06230;gbkey=Gene;gene_biotype=protein_coding;locus_tag=ECNA114_RS06230;old_locus_tag=ECNA114_005950
NZ_MIPU01000002.1	Protein Homology	CDS	446853	447323	.	-	0	ID=cds1212;Parent=gene1239;Dbxref=Genbank:WP_000228686.1;Name=WP_000228686.1;Note=DNA mismatch endonuclease%3B recognizes and repairs T:G mismatches;gbkey=CDS;inference=COORDINATES: similar to AA sequence:RefSeq:NP_416469.1;product=very short patch repair endonuclease;protein_id=WP_000228686.1;transl_table=11
NZ_MIPU01000002.1	RefSeq	gene	447304	448722	.	-	.	ID=gene1240;Name=ECNA114_RS06235;gbkey=Gene;gene_biotype=protein_coding;locus_tag=ECNA114_RS06235;old_locus_tag=ECNA114_005955
NZ_MIPU01000002.1	Protein Homology	CDS	447304	448722	.	-	0	ID=cds1213;Parent=gene1240;Dbxref=Genbank:WP_001157265.1;Name=WP_001157265.1;gbkey=CDS;inference=COORDINATES: similar to AA sequence:RefSeq:NP_310726.1;product=DNA cytosine methyltransferase;protein_id=WP_001157265.1;transl_table=11
NZ_MIPU01000002.1	RefSeq	gene	448789	449484	.	-	.	ID=gene1241;Name=ECNA114_RS06240;gbkey=Gene;gene_biotype=protein_coding;locus_tag=ECNA114_RS06240;old_locus_tag=ECNA114_005960
NZ_MIPU01000002.1	Protein Homology	CDS	448789	449484	.	-	0	ID=cds1214;Parent=gene1241;Dbxref=Genbank:WP_001296176.1;Name=WP_001296176.1;gbkey=CDS;inference=COORDINATES: similar to AA sequence:RefSeq:YP_002412974.1;product=phosphohydrolase;protein_id=WP_001296176.1;transl_table=11
NZ_MIPU01000002.1	RefSeq	gene	449524	449889	.	-	.	ID=gene1242;Name=ECNA114_RS06245;gbkey=Gene;gene_biotype=protein_coding;locus_tag=ECNA114_RS06245;old_locus_tag=ECNA114_005965
NZ_MIPU01000002.1	Protein Homology	CDS	449524	449889	.	-	0	ID=cds1215;Parent=gene1242;Dbxref=Genbank:WP_001330593.1;Name=WP_001330593.1;gbkey=CDS;inference=COORDINATES: similar to AA sequence:RefSeq:NP_416472.2;product=hypothetical protein;protein_id=WP_001330593.1;transl_table=11
NZ_MIPU01000002.1	RefSeq	gene	449982	450185	.	+	.	ID=gene1243;Name=ECNA114_RS06250;gbkey=Gene;gene_biotype=protein_coding;locus_tag=ECNA114_RS06250;old_locus_tag=ECNA114_005970
NZ_MIPU01000002.1	Protein Homology	CDS	449982	450185	.	+	0	ID=cds1216;Parent=gene1243;Dbxref=Genbank:WP_000897312.1;Name=WP_000897312.1;gbkey=CDS;inference=COORDINATES: similar to AA sequence:RefSeq:WP_000982796.1;product=hypothetical protein;protein_id=WP_000897312.1;transl_table=11
NZ_MIPU01000002.1	RefSeq	gene	450455	451570	.	+	.	ID=gene1244;Name=ECNA114_RS06255;gbkey=Gene;gene_biotype=protein_coding;locus_tag=ECNA114_RS06255;old_locus_tag=ECNA114_005975
NZ_MIPU01000002.1	Protein Homology	CDS	450455	451570	.	+	0	ID=cds1217;Parent=gene1244;Dbxref=Genbank:WP_000824383.1;Name=WP_000824383.1;gbkey=CDS;inference=COORDINATES: similar to AA sequence:RefSeq:WP_000824385.1;product=outer membrane protein F;protein_id=WP_000824383.1;transl_table=11
NZ_MIPU01000002.1	RefSeq	pseudogene	451651	452002	.	+	.	ID=gene1245;Name=ECNA114_RS28430;gbkey=Gene;gene_biotype=pseudogene;locus_tag=ECNA114_RS28430;pseudo=true
NZ_MIPU01000002.1	Protein Homology	CDS	451651	452002	.	+	0	ID=cds1218;Parent=gene1245;Note=frameshifted;gbkey=CDS;inference=COORDINATES: similar to AA sequence:RefSeq:NP_310731.1;product=hypothetical protein;pseudo=true;transl_table=11
NZ_MIPU01000002.1	RefSeq	gene	452163	453014	.	+	.	ID=gene1246;Name=ECNA114_RS06260;gbkey=Gene;gene_biotype=protein_coding;locus_tag=ECNA114_RS06260;old_locus_tag=ECNA114_005985
NZ_MIPU01000002.1	Protein Homology	CDS	452163	453014	.	+	0	ID=cds1219;Parent=gene1246;Dbxref=Genbank:WP_000218217.1;Name=WP_000218217.1;gbkey=CDS;inference=COORDINATES: similar to AA sequence:RefSeq:WP_020237822.1;product=Molecular chaperone Hsp31 and glyoxalase 3;protein_id=WP_000218217.1;transl_table=11
NZ_MIPU01000002.1	RefSeq	gene	453122	454480	.	-	.	ID=gene1247;Name=ECNA114_RS06265;gbkey=Gene;gene_biotype=protein_coding;locus_tag=ECNA114_RS06265;old_locus_tag=ECNA114_005990
NZ_MIPU01000002.1	Protein Homology	CDS	453122	454480	.	-	0	ID=cds1220;Parent=gene1247;Dbxref=Genbank:WP_000826711.1;Name=WP_000826711.1;gbkey=CDS;inference=COORDINATES: similar to AA sequence:RefSeq:NP_310733.1;product=HAMP domain-containing protein;protein_id=WP_000826711.1;transl_table=11
NZ_MIPU01000002.1	RefSeq	gene	454480	455151	.	-	.	ID=gene1248;Name=ECNA114_RS06270;gbkey=Gene;gene_biotype=protein_coding;locus_tag=ECNA114_RS06270;old_locus_tag=ECNA114_005995
NZ_MIPU01000002.1	Protein Homology	CDS	454480	455151	.	-	0	ID=cds1221;Parent=gene1248;Dbxref=Genbank:WP_001347103.1;Name=WP_001347103.1;Note=induced by CusR in the presence of copper%3B YedW induces the expression of the upstream gene yedV (encoding a sensor kinase) as well as yedW%3B yedVW is one of four copper regulons found in E. coli%3B part of the copper homeostasis mechanism%3B confers resistance to copper and several drugs when induced;gbkey=CDS;inference=COORDINATES: similar to AA sequence:RefSeq:NP_310734.2;product=DNA-binding response regulator;protein_id=WP_001347103.1;transl_table=11
NZ_MIPU01000002.1	RefSeq	gene	455284	455697	.	+	.	ID=gene1249;Name=ECNA114_RS06275;gbkey=Gene;gene_biotype=protein_coding;locus_tag=ECNA114_RS06275;old_locus_tag=ECNA114_006000
NZ_MIPU01000002.1	Protein Homology	CDS	455284	455697	.	+	0	ID=cds1222;Parent=gene1249;Dbxref=Genbank:WP_000920127.1;Name=WP_000920127.1;gbkey=CDS;inference=COORDINATES: similar to AA sequence:RefSeq:NP_310735.1;product=hydroxyisourate hydrolase;protein_id=WP_000920127.1;transl_table=11
NZ_MIPU01000002.1	RefSeq	gene	455806	456810	.	+	.	ID=gene1250;Name=ECNA114_RS06280;gbkey=Gene;gene_biotype=protein_coding;locus_tag=ECNA114_RS06280;old_locus_tag=ECNA114_006005
NZ_MIPU01000002.1	Protein Homology	CDS	455806	456810	.	+	0	ID=cds1223;Parent=gene1250;Dbxref=Genbank:WP_000740067.1;Name=WP_000740067.1;gbkey=CDS;inference=COORDINATES: similar to AA sequence:RefSeq:NP_310736.1;product=mononuclear molybdenum enzyme YedY;protein_id=WP_000740067.1;transl_table=11
NZ_MIPU01000002.1	RefSeq	gene	456811	457446	.	+	.	ID=gene1251;Name=ECNA114_RS06285;gbkey=Gene;gene_biotype=protein_coding;locus_tag=ECNA114_RS06285;old_locus_tag=ECNA114_006010
NZ_MIPU01000002.1	Protein Homology	CDS	456811	457446	.	+	0	ID=cds1224;Parent=gene1251;Dbxref=Genbank:WP_001240063.1;Name=WP_001240063.1;gbkey=CDS;inference=COORDINATES: similar to AA sequence:RefSeq:YP_002412982.1;product=sulfoxide reductase heme-binding subunit YedZ;protein_id=WP_001240063.1;transl_table=11
NZ_MIPU01000002.1	RefSeq	gene	457530	458252	.	-	.	ID=gene1252;Name=ECNA114_RS06290;gbkey=Gene;gene_biotype=protein_coding;locus_tag=ECNA114_RS06290;old_locus_tag=ECNA114_006015
NZ_MIPU01000002.1	Protein Homology	CDS	457530	458252	.	-	0	ID=cds1225;Parent=gene1252;Dbxref=Genbank:WP_000811401.1;Name=WP_000811401.1;gbkey=CDS;inference=COORDINATES: protein motif:HMM:PF00665.24;product=IS3 family transposase;protein_id=WP_000811401.1;transl_table=11
NZ_MIPU01000002.1	RefSeq	gene	458357	458887	.	-	.	ID=gene1253;Name=ECNA114_RS06295;gbkey=Gene;gene_biotype=protein_coding;locus_tag=ECNA114_RS06295
NZ_MIPU01000002.1	Protein Homology	CDS	458357	458887	.	-	0	ID=cds1226;Parent=gene1253;Dbxref=Genbank:WP_011076183.1;Name=WP_011076183.1;gbkey=CDS;inference=COORDINATES: similar to AA sequence:RefSeq:YP_002411880.1;product=IS3 family transposase;protein_id=WP_011076183.1;transl_table=11
NZ_MIPU01000002.1	RefSeq	gene	459139	459789	.	+	.	ID=gene1254;Name=ECNA114_RS06300;gbkey=Gene;gene_biotype=protein_coding;locus_tag=ECNA114_RS06300;old_locus_tag=ECNA114_006030
NZ_MIPU01000002.1	Protein Homology	CDS	459139	459789	.	+	0	ID=cds1227;Parent=gene1254;Dbxref=Genbank:WP_001007778.1;Name=WP_001007778.1;gbkey=CDS;inference=COORDINATES: similar to AA sequence:RefSeq:YP_002412983.1;product=metal-binding protein ZinT;protein_id=WP_001007778.1;transl_table=11
NZ_MIPU01000002.1	RefSeq	gene	459948	460154	.	+	.	ID=gene1255;Name=ECNA114_RS28435;gbkey=Gene;gene_biotype=protein_coding;locus_tag=ECNA114_RS28435
NZ_MIPU01000002.1	Protein Homology	CDS	459948	460154	.	+	0	ID=cds1228;Parent=gene1255;Dbxref=Genbank:WP_064717952.1;Name=WP_064717952.1;gbkey=CDS;inference=COORDINATES: similar to AA sequence:RefSeq:NP_310740.1;product=hypothetical protein;protein_id=WP_064717952.1;transl_table=11
NZ_MIPU01000002.1	RefSeq	pseudogene	460664	460903	.	-	.	ID=gene1256;Name=ECNA114_RS06310;gbkey=Gene;gene_biotype=pseudogene;locus_tag=ECNA114_RS06310;pseudo=true
NZ_MIPU01000002.1	Protein Homology	CDS	460664	460903	.	-	0	ID=cds1229;Parent=gene1256;Note=internal stop;gbkey=CDS;inference=COORDINATES: similar to AA sequence:RefSeq:WP_001536117.1;product=hypothetical protein;pseudo=true;transl_table=11
NZ_MIPU01000002.1	RefSeq	gene	460873	461160	.	-	.	ID=gene1257;Name=ECNA114_RS06315;gbkey=Gene;gene_biotype=protein_coding;locus_tag=ECNA114_RS06315;old_locus_tag=ECNA114_006040
NZ_MIPU01000002.1	Protein Homology	CDS	460873	461160	.	-	0	ID=cds1230;Parent=gene1257;Dbxref=Genbank:WP_000355363.1;Name=WP_000355363.1;gbkey=CDS;inference=COORDINATES: similar to AA sequence:RefSeq:WP_000355361.1;product=hypothetical protein;protein_id=WP_000355363.1;transl_table=11
NZ_MIPU01000002.1	RefSeq	gene	461171	461875	.	-	.	ID=gene1258;Name=ECNA114_RS06320;gbkey=Gene;gene_biotype=protein_coding;locus_tag=ECNA114_RS06320;old_locus_tag=ECNA114_006045
NZ_MIPU01000002.1	Protein Homology	CDS	461171	461875	.	-	0	ID=cds1231;Parent=gene1258;Dbxref=Genbank:WP_000235978.1;Name=WP_000235978.1;gbkey=CDS;inference=COORDINATES: similar to AA sequence:RefSeq:YP_002411397.1;product=hypothetical protein;protein_id=WP_000235978.1;transl_table=11
NZ_MIPU01000002.1	RefSeq	gene	461885	462166	.	-	.	ID=gene1259;Name=ECNA114_RS06325;gbkey=Gene;gene_biotype=protein_coding;locus_tag=ECNA114_RS06325;old_locus_tag=ECNA114_006050
NZ_MIPU01000002.1	Protein Homology	CDS	461885	462166	.	-	0	ID=cds1232;Parent=gene1259;Dbxref=Genbank:WP_000654141.1;Name=WP_000654141.1;gbkey=CDS;inference=COORDINATES: similar to AA sequence:RefSeq:YP_002411396.1;product=hypothetical protein;protein_id=WP_000654141.1;transl_table=11
NZ_MIPU01000002.1	RefSeq	gene	462166	464544	.	-	.	ID=gene1260;Name=ECNA114_RS06330;gbkey=Gene;gene_biotype=protein_coding;locus_tag=ECNA114_RS06330;old_locus_tag=ECNA114_006055
NZ_MIPU01000002.1	Protein Homology	CDS	462166	464544	.	-	0	ID=cds1233;Parent=gene1260;Dbxref=Genbank:WP_001554173.1;Name=WP_001554173.1;gbkey=CDS;inference=COORDINATES: similar to AA sequence:RefSeq:WP_000741761.1;product=phage tail fiber protein;protein_id=WP_001554173.1;transl_table=11
NZ_MIPU01000002.1	RefSeq	gene	464665	465174	.	-	.	ID=gene1261;Name=ECNA114_RS06335;gbkey=Gene;gene_biotype=protein_coding;locus_tag=ECNA114_RS06335;old_locus_tag=ECNA114_006060
NZ_MIPU01000002.1	Protein Homology	CDS	464665	465174	.	-	0	ID=cds1234;Parent=gene1261;Dbxref=Genbank:WP_001309126.1;Name=WP_001309126.1;gbkey=CDS;inference=COORDINATES: similar to AA sequence:RefSeq:YP_002412025.1;product=IS200/IS605 family transposase;protein_id=WP_001309126.1;transl_table=11
NZ_MIPU01000002.1	RefSeq	gene	465080	465298	.	-	.	ID=gene1262;Name=ECNA114_RS06340;gbkey=Gene;gene_biotype=protein_coding;locus_tag=ECNA114_RS06340
NZ_MIPU01000002.1	Protein Homology	CDS	465080	465298	.	-	0	ID=cds1235;Parent=gene1262;Dbxref=Genbank:WP_016234029.1;Name=WP_016234029.1;gbkey=CDS;inference=COORDINATES: similar to AA sequence:RefSeq:YP_002414828.1;product=hypothetical protein;protein_id=WP_016234029.1;transl_table=11
NZ_MIPU01000002.1	RefSeq	gene	465320	465919	.	-	.	ID=gene1263;Name=ECNA114_RS06345;gbkey=Gene;gene_biotype=protein_coding;locus_tag=ECNA114_RS06345;old_locus_tag=ECNA114_006065
NZ_MIPU01000002.1	Protein Homology	CDS	465320	465919	.	-	0	ID=cds1236;Parent=gene1263;Dbxref=Genbank:WP_001228252.1;Name=WP_001228252.1;gbkey=CDS;inference=COORDINATES: similar to AA sequence:RefSeq:NP_310969.1;product=Ail/Lom family protein;protein_id=WP_001228252.1;transl_table=11
NZ_MIPU01000002.1	RefSeq	gene	465987	469382	.	-	.	ID=gene1264;Name=ECNA114_RS06350;gbkey=Gene;gene_biotype=protein_coding;locus_tag=ECNA114_RS06350;old_locus_tag=ECNA114_006070
NZ_MIPU01000002.1	Protein Homology	CDS	465987	469382	.	-	0	ID=cds1237;Parent=gene1264;Dbxref=Genbank:WP_001554175.1;Name=WP_001554175.1;gbkey=CDS;inference=COORDINATES: similar to AA sequence:RefSeq:NP_309675.1;product=host specificity protein J;protein_id=WP_001554175.1;transl_table=11
NZ_MIPU01000002.1	RefSeq	gene	469443	470090	.	-	.	ID=gene1265;Name=ECNA114_RS06355;gbkey=Gene;gene_biotype=protein_coding;locus_tag=ECNA114_RS06355;old_locus_tag=ECNA114_006075
NZ_MIPU01000002.1	Protein Homology	CDS	469443	470090	.	-	0	ID=cds1238;Parent=gene1265;Dbxref=Genbank:WP_000741570.1;Name=WP_000741570.1;gbkey=CDS;inference=COORDINATES: similar to AA sequence:RefSeq:YP_002412552.1;product=tail assembly protein;protein_id=WP_000741570.1;transl_table=11
NZ_MIPU01000002.1	RefSeq	gene	469988	470731	.	-	.	ID=gene1266;Name=ECNA114_RS06360;gbkey=Gene;gene_biotype=protein_coding;locus_tag=ECNA114_RS06360;old_locus_tag=ECNA114_006080
NZ_MIPU01000002.1	Protein Homology	CDS	469988	470731	.	-	0	ID=cds1239;Parent=gene1266;Dbxref=Genbank:WP_000140743.1;Name=WP_000140743.1;gbkey=CDS;inference=COORDINATES: similar to AA sequence:RefSeq:YP_002412181.1;product=phage tail protein;protein_id=WP_000140743.1;transl_table=11
NZ_MIPU01000002.1	RefSeq	gene	470737	471435	.	-	.	ID=gene1267;Name=ECNA114_RS06365;gbkey=Gene;gene_biotype=protein_coding;locus_tag=ECNA114_RS06365;old_locus_tag=ECNA114_006085
NZ_MIPU01000002.1	Protein Homology	CDS	470737	471435	.	-	0	ID=cds1240;Parent=gene1267;Dbxref=Genbank:WP_001152448.1;Name=WP_001152448.1;gbkey=CDS;inference=COORDINATES: similar to AA sequence:RefSeq:YP_002412554.1;product=phage minor tail protein L;protein_id=WP_001152448.1;transl_table=11
NZ_MIPU01000002.1	RefSeq	gene	471435	471791	.	-	.	ID=gene1268;Name=ECNA114_RS06370;gbkey=Gene;gene_biotype=protein_coding;locus_tag=ECNA114_RS06370;old_locus_tag=ECNA114_006090
NZ_MIPU01000002.1	Protein Homology	CDS	471435	471791	.	-	0	ID=cds1241;Parent=gene1268;Dbxref=Genbank:WP_001330090.1;Name=WP_001330090.1;gbkey=CDS;inference=COORDINATES: similar to AA sequence:RefSeq:WP_001347380.1;product=tail protein;protein_id=WP_001330090.1;transl_table=11
NZ_MIPU01000002.1	RefSeq	gene	471769	474996	.	-	.	ID=gene1269;Name=ECNA114_RS06375;gbkey=Gene;gene_biotype=protein_coding;locus_tag=ECNA114_RS06375;old_locus_tag=ECNA114_006095
NZ_MIPU01000002.1	Protein Homology	CDS	471769	474996	.	-	0	ID=cds1242;Parent=gene1269;Dbxref=Genbank:WP_000224009.1;Name=WP_000224009.1;gbkey=CDS;inference=COORDINATES: similar to AA sequence:RefSeq:WP_001463338.1;product=phage tail tape measure protein;protein_id=WP_000224009.1;transl_table=11
NZ_MIPU01000002.1	RefSeq	gene	475043	475303	.	-	.	ID=gene1270;Name=ECNA114_RS06380;gbkey=Gene;gene_biotype=protein_coding;locus_tag=ECNA114_RS06380;old_locus_tag=ECNA114_006100
NZ_MIPU01000002.1	Protein Homology	CDS	475043	475303	.	-	0	ID=cds1243;Parent=gene1270;Dbxref=Genbank:WP_071590020.1;Name=WP_071590020.1;gbkey=CDS;inference=COORDINATES: similar to AA sequence:RefSeq:WP_016809743.1;product=DUF4035 domain-containing protein;protein_id=WP_071590020.1;transl_table=11
NZ_MIPU01000002.1	RefSeq	gene	475345	475731	.	-	.	ID=gene1271;Name=ECNA114_RS06385;gbkey=Gene;gene_biotype=protein_coding;locus_tag=ECNA114_RS06385;old_locus_tag=ECNA114_006105
NZ_MIPU01000002.1	Protein Homology	CDS	475345	475731	.	-	0	ID=cds1244;Parent=gene1271;Dbxref=Genbank:WP_001324129.1;Name=WP_001324129.1;gbkey=CDS;inference=COORDINATES: similar to AA sequence:RefSeq:WP_001324129.1;product=tail assembly protein;protein_id=WP_001324129.1;transl_table=11
NZ_MIPU01000002.1	RefSeq	gene	475731	476435	.	-	.	ID=gene1272;Name=ECNA114_RS06390;gbkey=Gene;gene_biotype=protein_coding;locus_tag=ECNA114_RS06390;old_locus_tag=ECNA114_006110
NZ_MIPU01000002.1	Protein Homology	CDS	475731	476435	.	-	0	ID=cds1245;Parent=gene1272;Dbxref=Genbank:WP_000097526.1;Name=WP_000097526.1;gbkey=CDS;inference=COORDINATES: similar to AA sequence:RefSeq:WP_001735010.1;product=tail protein;protein_id=WP_000097526.1;transl_table=11
NZ_MIPU01000002.1	RefSeq	gene	476496	476840	.	-	.	ID=gene1273;Name=ECNA114_RS06395;gbkey=Gene;gene_biotype=protein_coding;locus_tag=ECNA114_RS06395;old_locus_tag=ECNA114_006115
NZ_MIPU01000002.1	Protein Homology	CDS	476496	476840	.	-	0	ID=cds1246;Parent=gene1273;Dbxref=Genbank:WP_001206306.1;Name=WP_001206306.1;gbkey=CDS;inference=COORDINATES: similar to AA sequence:RefSeq:WP_001209397.1;product=DUF3168 domain-containing protein;protein_id=WP_001206306.1;transl_table=11
NZ_MIPU01000002.1	RefSeq	gene	476837	477286	.	-	.	ID=gene1274;Name=ECNA114_RS06400;gbkey=Gene;gene_biotype=protein_coding;locus_tag=ECNA114_RS06400;old_locus_tag=ECNA114_006120
NZ_MIPU01000002.1	Protein Homology	CDS	476837	477286	.	-	0	ID=cds1247;Parent=gene1274;Dbxref=Genbank:WP_014639219.1;Name=WP_014639219.1;gbkey=CDS;inference=COORDINATES: similar to AA sequence:RefSeq:WP_000573485.1;product=hypothetical protein;protein_id=WP_014639219.1;transl_table=11
NZ_MIPU01000002.1	RefSeq	gene	477283	477621	.	-	.	ID=gene1275;Name=ECNA114_RS06405;gbkey=Gene;gene_biotype=protein_coding;locus_tag=ECNA114_RS06405;old_locus_tag=ECNA114_006125
NZ_MIPU01000002.1	Protein Homology	CDS	477283	477621	.	-	0	ID=cds1248;Parent=gene1275;Dbxref=Genbank:WP_001147814.1;Name=WP_001147814.1;gbkey=CDS;inference=COORDINATES: similar to AA sequence:RefSeq:WP_001147815.1;product=head-tail adaptor protein;protein_id=WP_001147814.1;transl_table=11
NZ_MIPU01000002.1	RefSeq	gene	477630	477947	.	-	.	ID=gene1276;Name=ECNA114_RS06410;gbkey=Gene;gene_biotype=protein_coding;locus_tag=ECNA114_RS06410;old_locus_tag=ECNA114_006130
NZ_MIPU01000002.1	Protein Homology	CDS	477630	477947	.	-	0	ID=cds1249;Parent=gene1276;Dbxref=Genbank:WP_000719066.1;Name=WP_000719066.1;gbkey=CDS;inference=COORDINATES: similar to AA sequence:RefSeq:WP_000719067.1;product=phage gp6-like head-tail connector protein;protein_id=WP_000719066.1;transl_table=11
NZ_MIPU01000002.1	RefSeq	gene	478024	479241	.	-	.	ID=gene1277;Name=ECNA114_RS06415;gbkey=Gene;gene_biotype=protein_coding;locus_tag=ECNA114_RS06415;old_locus_tag=ECNA114_006135
NZ_MIPU01000002.1	Protein Homology	CDS	478024	479241	.	-	0	ID=cds1250;Parent=gene1277;Dbxref=Genbank:WP_000766111.1;Name=WP_000766111.1;gbkey=CDS;inference=COORDINATES: similar to AA sequence:RefSeq:WP_005288493.1;product=phage major capsid protein;protein_id=WP_000766111.1;transl_table=11
NZ_MIPU01000002.1	RefSeq	gene	479256	479855	.	-	.	ID=gene1278;Name=ECNA114_RS06420;gbkey=Gene;gene_biotype=protein_coding;locus_tag=ECNA114_RS06420;old_locus_tag=ECNA114_006140
NZ_MIPU01000002.1	Protein Homology	CDS	479256	479855	.	-	0	ID=cds1251;Parent=gene1278;Dbxref=Genbank:WP_000999828.1;Name=WP_000999828.1;gbkey=CDS;inference=COORDINATES: similar to AA sequence:RefSeq:WP_004104236.1;product=HK97 family phage prohead protease;protein_id=WP_000999828.1;transl_table=11
NZ_MIPU01000002.1	RefSeq	gene	479848	481074	.	-	.	ID=gene1279;Name=ECNA114_RS06425;gbkey=Gene;gene_biotype=protein_coding;locus_tag=ECNA114_RS06425;old_locus_tag=ECNA114_006145
NZ_MIPU01000002.1	Protein Homology	CDS	479848	481074	.	-	0	ID=cds1252;Parent=gene1279;Dbxref=Genbank:WP_000923132.1;Name=WP_000923132.1;gbkey=CDS;inference=COORDINATES: similar to AA sequence:RefSeq:WP_015364399.1;product=phage portal protein;protein_id=WP_000923132.1;transl_table=11
NZ_MIPU01000002.1	RefSeq	gene	481222	482979	.	-	.	ID=gene1280;Name=ECNA114_RS06430;gbkey=Gene;gene_biotype=protein_coding;locus_tag=ECNA114_RS06430;old_locus_tag=ECNA114_006150
NZ_MIPU01000002.1	Protein Homology	CDS	481222	482979	.	-	0	ID=cds1253;Parent=gene1280;Dbxref=Genbank:WP_001140907.1;Name=WP_001140907.1;gbkey=CDS;inference=COORDINATES: similar to AA sequence:RefSeq:WP_016240704.1;product=terminase large subunit;protein_id=WP_001140907.1;transl_table=11
NZ_MIPU01000002.1	RefSeq	gene	482979	483461	.	-	.	ID=gene1281;Name=ECNA114_RS06435;gbkey=Gene;gene_biotype=protein_coding;locus_tag=ECNA114_RS06435;old_locus_tag=ECNA114_006155
NZ_MIPU01000002.1	Protein Homology	CDS	482979	483461	.	-	0	ID=cds1254;Parent=gene1281;Dbxref=Genbank:WP_001554177.1;Name=WP_001554177.1;gbkey=CDS;inference=COORDINATES: similar to AA sequence:RefSeq:WP_016247828.1;product=phage terminase small subunit P27 family;protein_id=WP_001554177.1;transl_table=11
NZ_MIPU01000002.1	RefSeq	gene	483609	483959	.	-	.	ID=gene1282;Name=ECNA114_RS06440;gbkey=Gene;gene_biotype=protein_coding;locus_tag=ECNA114_RS06440;old_locus_tag=ECNA114_006160
NZ_MIPU01000002.1	Protein Homology	CDS	483609	483959	.	-	0	ID=cds1255;Parent=gene1282;Dbxref=Genbank:WP_001135103.1;Name=WP_001135103.1;gbkey=CDS;inference=COORDINATES: similar to AA sequence:RefSeq:WP_001135103.1;product=HNH endonuclease;protein_id=WP_001135103.1;transl_table=11
NZ_MIPU01000002.1	RefSeq	gene	484252	484392	.	-	.	ID=gene1283;Name=ECNA114_RS06445;gbkey=Gene;gene_biotype=protein_coding;locus_tag=ECNA114_RS06445
NZ_MIPU01000002.1	Protein Homology	CDS	484252	484392	.	-	0	ID=cds1256;Parent=gene1283;Dbxref=Genbank:WP_071586179.1;Name=WP_071586179.1;gbkey=CDS;inference=COORDINATES: similar to AA sequence:RefSeq:WP_001337714.1;product=Rz1 lytic protein;protein_id=WP_071586179.1;transl_table=11
NZ_MIPU01000002.1	RefSeq	pseudogene	484437	484524	.	+	.	ID=gene1284;Name=ECNA114_RS06450;end_range=484524,.;gbkey=Gene;gene_biotype=pseudogene;locus_tag=ECNA114_RS06450;partial=true;pseudo=true
NZ_MIPU01000002.1	Protein Homology	CDS	484437	484524	.	+	0	ID=cds1257;Parent=gene1284;Note=incomplete%3B too short partial abutting assembly gap%3B missing stop;end_range=484524,.;gbkey=CDS;inference=COORDINATES: similar to AA sequence:RefSeq:WP_000948604.1;partial=true;product=lipoprotein bor;pseudo=true;transl_table=11
##sequence-region NZ_MIPU01000003.1 1 342924
##species https://www.ncbi.nlm.nih.gov/Taxonomy/Browser/wwwtax.cgi?id=1033813
NZ_MIPU01000003.1	RefSeq	region	1	342924	.	+	.	ID=id30;Dbxref=taxon:1033813;collection-date=16-Nov-2009;country=India: Pune;gbkey=Src;genome=genomic;isolation-source=urine;mol_type=genomic DNA;nat-host=Homo sapiens;strain=NA114
NZ_MIPU01000003.1	RefSeq	pseudogene	1	594	.	-	.	ID=gene1285;Name=ECNA114_RS28440;gbkey=Gene;gene_biotype=pseudogene;locus_tag=ECNA114_RS28440;partial=true;pseudo=true;start_range=.,1
NZ_MIPU01000003.1	Protein Homology	CDS	1	594	.	-	0	ID=cds1258;Parent=gene1285;Note=frameshifted%3B incomplete%3B too short partial abutting assembly gap%3B missing stop;gbkey=CDS;inference=COORDINATES: similar to AA sequence:RefSeq:WP_076611483.1;partial=true;product=IS3 family transposase;pseudo=true;start_range=.,1;transl_table=11
NZ_MIPU01000003.1	RefSeq	gene	603	1763	.	+	.	ID=gene1286;Name=ECNA114_RS06465;gbkey=Gene;gene_biotype=protein_coding;locus_tag=ECNA114_RS06465;old_locus_tag=ECNA114_006170
NZ_MIPU01000003.1	Protein Homology	CDS	603	1763	.	+	0	ID=cds1259;Parent=gene1286;Dbxref=Genbank:WP_071550256.1;Name=WP_071550256.1;gbkey=CDS;inference=COORDINATES: similar to AA sequence:RefSeq:WP_001519305.1;product=hypothetical protein;protein_id=WP_071550256.1;transl_table=11
NZ_MIPU01000003.1	RefSeq	pseudogene	2031	2236	.	-	.	ID=gene1287;Name=ECNA114_RS06470;gbkey=Gene;gene_biotype=pseudogene;locus_tag=ECNA114_RS06470;partial=true;pseudo=true;start_range=.,2031
NZ_MIPU01000003.1	Protein Homology	CDS	2031	2236	.	-	0	ID=cds1260;Parent=gene1287;Note=frameshifted%3B incomplete%3B partial in the middle of a contig%3B missing stop;gbkey=CDS;inference=COORDINATES: similar to AA sequence:RefSeq:WP_001375359.1;partial=true;product=restriction endonuclease;pseudo=true;start_range=.,2031;transl_table=11
NZ_MIPU01000003.1	RefSeq	gene	2346	3326	.	-	.	ID=gene1288;Name=ECNA114_RS06475;gbkey=Gene;gene_biotype=protein_coding;locus_tag=ECNA114_RS06475;old_locus_tag=ECNA114_006175
NZ_MIPU01000003.1	Protein Homology	CDS	2346	3326	.	-	0	ID=cds1261;Parent=gene1288;Dbxref=Genbank:WP_000991462.1;Name=WP_000991462.1;gbkey=CDS;inference=COORDINATES: similar to AA sequence:RefSeq:NP_418729.1;product=9-O-acetyl-N-acetylneuraminic acid deacetylase;protein_id=WP_000991462.1;transl_table=11
NZ_MIPU01000003.1	RefSeq	gene	3390	4496	.	-	.	ID=gene1289;Name=ECNA114_RS06480;gbkey=Gene;gene_biotype=protein_coding;locus_tag=ECNA114_RS06480;old_locus_tag=ECNA114_006180
NZ_MIPU01000003.1	Protein Homology	CDS	3390	4496	.	-	0	ID=cds1262;Parent=gene1289;Dbxref=Genbank:WP_001295733.1;Name=WP_001295733.1;gbkey=CDS;inference=COORDINATES: similar to AA sequence:RefSeq:NP_418730.4;product=N-acetylneuraminate epimerase;protein_id=WP_001295733.1;transl_table=11
NZ_MIPU01000003.1	RefSeq	gene	4516	5232	.	-	.	ID=gene1290;Name=ECNA114_RS06485;gbkey=Gene;gene_biotype=protein_coding;locus_tag=ECNA114_RS06485;old_locus_tag=ECNA114_006185
NZ_MIPU01000003.1	Protein Homology	CDS	4516	5232	.	-	0	ID=cds1263;Parent=gene1290;Dbxref=Genbank:WP_001295734.1;Name=WP_001295734.1;gbkey=CDS;inference=COORDINATES: similar to AA sequence:RefSeq:NP_313297.2;product=N-acetylneuraminic acid outer membrane channel protein NanC;protein_id=WP_001295734.1;transl_table=11
NZ_MIPU01000003.1	RefSeq	gene	5599	5748	.	+	.	ID=gene1291;Name=ECNA114_RS06490;gbkey=Gene;gene_biotype=protein_coding;locus_tag=ECNA114_RS06490;old_locus_tag=ECNA114_006190
NZ_MIPU01000003.1	Protein Homology	CDS	5599	5748	.	+	0	ID=cds1264;Parent=gene1291;Dbxref=Genbank:WP_023140766.1;Name=WP_023140766.1;gbkey=CDS;inference=COORDINATES: similar to AA sequence:RefSeq:YP_002415496.1;product=hypothetical protein;protein_id=WP_023140766.1;transl_table=11
NZ_MIPU01000003.1	RefSeq	pseudogene	6207	6425	.	-	.	ID=gene1292;Name=ECNA114_RS28445;gbkey=Gene;gene_biotype=pseudogene;locus_tag=ECNA114_RS28445;partial=true;pseudo=true;start_range=.,6207
NZ_MIPU01000003.1	Protein Homology	CDS	6207	6425	.	-	0	ID=cds1265;Parent=gene1292;Note=incomplete%3B partial in the middle of a contig%3B missing stop;gbkey=CDS;inference=COORDINATES: similar to AA sequence:RefSeq:WP_001324144.1;partial=true;product=hypothetical protein;pseudo=true;start_range=.,6207;transl_table=11
NZ_MIPU01000003.1	RefSeq	pseudogene	6686	6883	.	+	.	ID=gene1293;Name=ECNA114_RS06500;end_range=6883,.;gbkey=Gene;gene_biotype=pseudogene;locus_tag=ECNA114_RS06500;old_locus_tag=ECNA114_006200;partial=true;pseudo=true
NZ_MIPU01000003.1	Protein Homology	CDS	6686	6883	.	+	0	ID=cds1266;Parent=gene1293;Note=incomplete%3B partial in the middle of a contig%3B missing stop;end_range=6883,.;gbkey=CDS;inference=COORDINATES: similar to AA sequence:RefSeq:WP_000790581.1;partial=true;product=hypothetical protein;pseudo=true;transl_table=11
NZ_MIPU01000003.1	RefSeq	gene	6914	8134	.	-	.	ID=gene1294;Name=ECNA114_RS06505;gbkey=Gene;gene_biotype=protein_coding;locus_tag=ECNA114_RS06505;old_locus_tag=ECNA114_006205
NZ_MIPU01000003.1	Protein Homology	CDS	6914	8134	.	-	0	ID=cds1267;Parent=gene1294;Dbxref=Genbank:WP_000343765.1;Name=WP_000343765.1;gbkey=CDS;inference=COORDINATES: similar to AA sequence:RefSeq:WP_000343765.1;product=ISL3 family transposase ISEc53;protein_id=WP_000343765.1;transl_table=11
NZ_MIPU01000003.1	RefSeq	gene	8153	8671	.	-	.	ID=gene1295;Name=ECNA114_RS06510;gbkey=Gene;gene_biotype=protein_coding;locus_tag=ECNA114_RS06510;old_locus_tag=ECNA114_006210
NZ_MIPU01000003.1	Protein Homology	CDS	8153	8671	.	-	0	ID=cds1268;Parent=gene1295;Dbxref=Genbank:WP_000115885.1;Name=WP_000115885.1;gbkey=CDS;inference=COORDINATES: similar to AA sequence:RefSeq:YP_002406035.1;product=ClbS/DfsB family four-helix bundle protein;protein_id=WP_000115885.1;transl_table=11
NZ_MIPU01000003.1	RefSeq	gene	8771	9178	.	+	.	ID=gene1296;Name=ECNA114_RS06515;gbkey=Gene;gene_biotype=protein_coding;locus_tag=ECNA114_RS06515;old_locus_tag=ECNA114_006215
NZ_MIPU01000003.1	Protein Homology	CDS	8771	9178	.	+	0	ID=cds1269;Parent=gene1296;Dbxref=Genbank:WP_072252393.1;Name=WP_072252393.1;gbkey=CDS;inference=COORDINATES: similar to AA sequence:RefSeq:WP_001414542.1;product=tyrosine recombinase;protein_id=WP_072252393.1;transl_table=11
NZ_MIPU01000003.1	RefSeq	gene	9656	10252	.	+	.	ID=gene1297;Name=ECNA114_RS06520;gbkey=Gene;gene_biotype=protein_coding;locus_tag=ECNA114_RS06520;old_locus_tag=ECNA114_006220
NZ_MIPU01000003.1	Protein Homology	CDS	9656	10252	.	+	0	ID=cds1270;Parent=gene1297;Dbxref=Genbank:WP_000044711.1;Name=WP_000044711.1;Note=inversion of on/off regulator of fimA;gbkey=CDS;inference=COORDINATES: similar to AA sequence:RefSeq:NP_418733.1;product=type 1 fimbriae regulatory protein FimE;protein_id=WP_000044711.1;transl_table=11
NZ_MIPU01000003.1	RefSeq	pseudogene	10339	10518	.	-	.	ID=gene1298;Name=ECNA114_RS06525;gbkey=Gene;gene_biotype=pseudogene;locus_tag=ECNA114_RS06525;old_locus_tag=ECNA114_006225;partial=true;pseudo=true;start_range=.,10339
NZ_MIPU01000003.1	Protein Homology	CDS	10339	10518	.	-	0	ID=cds1271;Parent=gene1298;Note=incomplete%3B partial in the middle of a contig%3B missing stop;gbkey=CDS;inference=COORDINATES: similar to AA sequence:RefSeq:WP_001349795.1;partial=true;product=hypothetical protein;pseudo=true;start_range=.,10339;transl_table=11
NZ_MIPU01000003.1	RefSeq	gene	10752	11300	.	+	.	ID=gene1299;Name=fimA;gbkey=Gene;gene=fimA;gene_biotype=protein_coding;locus_tag=ECNA114_RS06530;old_locus_tag=ECNA114_006230
NZ_MIPU01000003.1	Protein Homology	CDS	10752	11300	.	+	0	ID=cds1272;Parent=gene1299;Dbxref=Genbank:WP_000695543.1;Name=WP_000695543.1;gbkey=CDS;gene=fimA;inference=COORDINATES: similar to AA sequence:RefSeq:NP_418734.1;product=type-1 fimbrial protein subunit A;protein_id=WP_000695543.1;transl_table=11
NZ_MIPU01000003.1	RefSeq	gene	11365	11904	.	+	.	ID=gene1300;Name=ECNA114_RS06535;gbkey=Gene;gene_biotype=protein_coding;locus_tag=ECNA114_RS06535;old_locus_tag=ECNA114_006235
NZ_MIPU01000003.1	Protein Homology	CDS	11365	11904	.	+	0	ID=cds1273;Parent=gene1300;Dbxref=Genbank:WP_000824114.1;Name=WP_000824114.1;gbkey=CDS;inference=COORDINATES: similar to AA sequence:RefSeq:NP_418735.2;product=fimbrin-like protein FimI;protein_id=WP_000824114.1;transl_table=11
NZ_MIPU01000003.1	RefSeq	gene	11941	12666	.	+	.	ID=gene1301;Name=ECNA114_RS06540;gbkey=Gene;gene_biotype=protein_coding;locus_tag=ECNA114_RS06540;old_locus_tag=ECNA114_006240
NZ_MIPU01000003.1	Protein Homology	CDS	11941	12666	.	+	0	ID=cds1274;Parent=gene1301;Dbxref=Genbank:WP_000066560.1;Name=WP_000066560.1;gbkey=CDS;inference=COORDINATES: similar to AA sequence:RefSeq:YP_002415502.1;product=molecular chaperone FimC;protein_id=WP_000066560.1;transl_table=11
NZ_MIPU01000003.1	RefSeq	gene	12733	15369	.	+	.	ID=gene1302;Name=ECNA114_RS06545;gbkey=Gene;gene_biotype=protein_coding;locus_tag=ECNA114_RS06545;old_locus_tag=ECNA114_006245
NZ_MIPU01000003.1	Protein Homology	CDS	12733	15369	.	+	0	ID=cds1275;Parent=gene1302;Dbxref=Genbank:WP_000120918.1;Name=WP_000120918.1;gbkey=CDS;inference=COORDINATES: similar to AA sequence:RefSeq:NP_313303.1;product=fimbrial biogenesis outer membrane usher protein;protein_id=WP_000120918.1;transl_table=11
NZ_MIPU01000003.1	RefSeq	gene	15379	15909	.	+	.	ID=gene1303;Name=ECNA114_RS06550;gbkey=Gene;gene_biotype=protein_coding;locus_tag=ECNA114_RS06550;old_locus_tag=ECNA114_006250
NZ_MIPU01000003.1	Protein Homology	CDS	15379	15909	.	+	0	ID=cds1276;Parent=gene1303;Dbxref=Genbank:WP_001244835.1;Name=WP_001244835.1;gbkey=CDS;inference=COORDINATES: similar to AA sequence:RefSeq:NP_418738.1;product=type 1 fimbrial protein;protein_id=WP_001244835.1;transl_table=11
NZ_MIPU01000003.1	RefSeq	gene	15922	16425	.	+	.	ID=gene1304;Name=ECNA114_RS06555;gbkey=Gene;gene_biotype=protein_coding;locus_tag=ECNA114_RS06555;old_locus_tag=ECNA114_006255
NZ_MIPU01000003.1	Protein Homology	CDS	15922	16425	.	+	0	ID=cds1277;Parent=gene1304;Dbxref=Genbank:WP_000872001.1;Name=WP_000872001.1;gbkey=CDS;inference=COORDINATES: similar to AA sequence:RefSeq:NP_313305.1;product=type 1 fimbrial protein;protein_id=WP_000872001.1;transl_table=11
NZ_MIPU01000003.1	RefSeq	gene	16445	17347	.	+	.	ID=gene1305;Name=ECNA114_RS06560;gbkey=Gene;gene_biotype=protein_coding;locus_tag=ECNA114_RS06560;old_locus_tag=ECNA114_006260
NZ_MIPU01000003.1	Protein Homology	CDS	16445	17347	.	+	0	ID=cds1278;Parent=gene1305;Dbxref=Genbank:WP_000832222.1;Name=WP_000832222.1;gbkey=CDS;inference=COORDINATES: similar to AA sequence:RefSeq:NP_313306.1;product=fimbrial protein;protein_id=WP_000832222.1;transl_table=11
NZ_MIPU01000003.1	RefSeq	gene	17521	18864	.	-	.	ID=gene1306;Name=ECNA114_RS06565;gbkey=Gene;gene_biotype=protein_coding;locus_tag=ECNA114_RS06565;old_locus_tag=ECNA114_006265
NZ_MIPU01000003.1	Protein Homology	CDS	17521	18864	.	-	0	ID=cds1279;Parent=gene1306;Dbxref=Genbank:WP_000558251.1;Name=WP_000558251.1;gbkey=CDS;inference=COORDINATES: similar to AA sequence:RefSeq:NP_313307.1;product=gluconate transporter;protein_id=WP_000558251.1;transl_table=11
NZ_MIPU01000003.1	RefSeq	gene	18944	19252	.	+	.	ID=gene1307;Name=ECNA114_RS06570;gbkey=Gene;gene_biotype=protein_coding;locus_tag=ECNA114_RS06570;old_locus_tag=ECNA114_006270
NZ_MIPU01000003.1	Protein Homology	CDS	18944	19252	.	+	0	ID=cds1280;Parent=gene1307;Dbxref=Genbank:WP_001324737.1;Name=WP_001324737.1;gbkey=CDS;inference=COORDINATES: similar to AA sequence:RefSeq:YP_002415508.1;product=hypothetical protein;protein_id=WP_001324737.1;transl_table=11
NZ_MIPU01000003.1	RefSeq	gene	19204	20388	.	+	.	ID=gene1308;Name=ECNA114_RS06575;gbkey=Gene;gene_biotype=protein_coding;locus_tag=ECNA114_RS06575;old_locus_tag=ECNA114_006275
NZ_MIPU01000003.1	Protein Homology	CDS	19204	20388	.	+	0	ID=cds1281;Parent=gene1308;Dbxref=Genbank:WP_000438582.1;Name=WP_000438582.1;gbkey=CDS;inference=COORDINATES: similar to AA sequence:RefSeq:NP_418742.1;product=mannonate dehydratase;protein_id=WP_000438582.1;transl_table=11
NZ_MIPU01000003.1	RefSeq	gene	20469	21929	.	+	.	ID=gene1309;Name=ECNA114_RS06580;gbkey=Gene;gene_biotype=protein_coding;locus_tag=ECNA114_RS06580;old_locus_tag=ECNA114_006280
NZ_MIPU01000003.1	Protein Homology	CDS	20469	21929	.	+	0	ID=cds1282;Parent=gene1309;Dbxref=Genbank:WP_000208194.1;Name=WP_000208194.1;gbkey=CDS;inference=COORDINATES: similar to AA sequence:RefSeq:NP_313309.1;product=fructuronate reductase;protein_id=WP_000208194.1;transl_table=11
NZ_MIPU01000003.1	RefSeq	gene	21951	22145	.	-	.	ID=gene1310;Name=ECNA114_RS06585;gbkey=Gene;gene_biotype=protein_coding;locus_tag=ECNA114_RS06585;old_locus_tag=ECNA114_006285
NZ_MIPU01000003.1	GeneMarkS+	CDS	21951	22145	.	-	0	ID=cds1283;Parent=gene1310;Dbxref=Genbank:WP_000242063.1;Name=WP_000242063.1;gbkey=CDS;inference=COORDINATES: ab initio prediction:GeneMarkS+;product=hypothetical protein;protein_id=WP_000242063.1;transl_table=11
NZ_MIPU01000003.1	RefSeq	gene	22144	22917	.	+	.	ID=gene1311;Name=ECNA114_RS06590;gbkey=Gene;gene_biotype=protein_coding;locus_tag=ECNA114_RS06590;old_locus_tag=ECNA114_006290
NZ_MIPU01000003.1	Protein Homology	CDS	22144	22917	.	+	0	ID=cds1284;Parent=gene1311;Dbxref=Genbank:WP_000833686.1;Name=WP_000833686.1;Note=regulates the expression of uxuBA;gbkey=CDS;inference=COORDINATES: similar to AA sequence:RefSeq:NP_313310.1;product=GntR family transcriptional regulator;protein_id=WP_000833686.1;transl_table=11
NZ_MIPU01000003.1	RefSeq	pseudogene	23058	23733	.	-	.	ID=gene1312;Name=ECNA114_RS06595;gbkey=Gene;gene_biotype=pseudogene;locus_tag=ECNA114_RS06595;old_locus_tag=ECNA114_006295;pseudo=true
NZ_MIPU01000003.1	Protein Homology	CDS	23058	23733	.	-	0	ID=cds1285;Parent=gene1312;Note=frameshifted;gbkey=CDS;inference=COORDINATES: similar to AA sequence:RefSeq:WP_005156028.1;product=hypothetical protein;pseudo=true;transl_table=11
NZ_MIPU01000003.1	RefSeq	gene	24407	24550	.	+	.	ID=gene1313;Name=ECNA114_RS06605;gbkey=Gene;gene_biotype=protein_coding;locus_tag=ECNA114_RS06605;old_locus_tag=ECNA114_006300
NZ_MIPU01000003.1	Protein Homology	CDS	24407	24550	.	+	0	ID=cds1286;Parent=gene1313;Dbxref=Genbank:WP_000382933.1;Name=WP_000382933.1;gbkey=CDS;inference=COORDINATES: similar to AA sequence:RefSeq:YP_002415513.1;product=hypothetical protein;protein_id=WP_000382933.1;transl_table=11
NZ_MIPU01000003.1	RefSeq	gene	24516	24908	.	+	.	ID=gene1314;Name=iraD;gbkey=Gene;gene=iraD;gene_biotype=protein_coding;locus_tag=ECNA114_RS06610;old_locus_tag=ECNA114_006305
NZ_MIPU01000003.1	Protein Homology	CDS	24516	24908	.	+	0	ID=cds1287;Parent=gene1314;Dbxref=Genbank:WP_000986215.1;Name=WP_000986215.1;Note=inhibitor of RssB activity in response to DNA damage%3B blocks degradation of stationary phase sigma factor RpoS;gbkey=CDS;gene=iraD;inference=COORDINATES: similar to AA sequence:RefSeq:NP_418746.4;product=anti-adapter protein IraD;protein_id=WP_000986215.1;transl_table=11
NZ_MIPU01000003.1	RefSeq	gene	24901	25812	.	-	.	ID=gene1315;Name=ECNA114_RS06615;gbkey=Gene;gene_biotype=protein_coding;locus_tag=ECNA114_RS06615;old_locus_tag=ECNA114_006310
NZ_MIPU01000003.1	Protein Homology	CDS	24901	25812	.	-	0	ID=cds1288;Parent=gene1315;Dbxref=Genbank:WP_000340758.1;Name=WP_000340758.1;gbkey=CDS;inference=COORDINATES: similar to AA sequence:RefSeq:NP_418747.1;product=transcriptional regulator;protein_id=WP_000340758.1;transl_table=11
NZ_MIPU01000003.1	RefSeq	gene	25877	27049	.	-	.	ID=gene1316;Name=ECNA114_RS06620;gbkey=Gene;gene_biotype=protein_coding;locus_tag=ECNA114_RS06620;old_locus_tag=ECNA114_006315
NZ_MIPU01000003.1	Protein Homology	CDS	25877	27049	.	-	0	ID=cds1289;Parent=gene1316;Dbxref=Genbank:WP_000568416.1;Name=WP_000568416.1;gbkey=CDS;inference=COORDINATES: similar to AA sequence:RefSeq:NP_313313.1;product=isoaspartyl dipeptidase;protein_id=WP_000568416.1;transl_table=11
NZ_MIPU01000003.1	RefSeq	gene	27062	27523	.	-	.	ID=gene1317;Name=ECNA114_RS06625;gbkey=Gene;gene_biotype=protein_coding;locus_tag=ECNA114_RS06625;old_locus_tag=ECNA114_006320
NZ_MIPU01000003.1	Protein Homology	CDS	27062	27523	.	-	0	ID=cds1290;Parent=gene1317;Dbxref=Genbank:WP_000211971.1;Name=WP_000211971.1;gbkey=CDS;inference=COORDINATES: similar to AA sequence:RefSeq:NP_313314.1;product=hypothetical protein;protein_id=WP_000211971.1;transl_table=11
NZ_MIPU01000003.1	RefSeq	gene	27520	28203	.	-	.	ID=gene1318;Name=ECNA114_RS06630;gbkey=Gene;gene_biotype=protein_coding;locus_tag=ECNA114_RS06630;old_locus_tag=ECNA114_006325
NZ_MIPU01000003.1	Protein Homology	CDS	27520	28203	.	-	0	ID=cds1291;Parent=gene1318;Dbxref=Genbank:WP_001295597.1;Name=WP_001295597.1;gbkey=CDS;inference=COORDINATES: similar to AA sequence:RefSeq:NP_418750.2;product=nucleoside recognition pore and gate family inner membrane transporter;protein_id=WP_001295597.1;transl_table=11
NZ_MIPU01000003.1	RefSeq	gene	28453	29007	.	+	.	ID=gene1319;Name=ECNA114_RS06635;gbkey=Gene;gene_biotype=protein_coding;locus_tag=ECNA114_RS06635;old_locus_tag=ECNA114_006330
NZ_MIPU01000003.1	Protein Homology	CDS	28453	29007	.	+	0	ID=cds1292;Parent=gene1319;Dbxref=Genbank:WP_001151866.1;Name=WP_001151866.1;gbkey=CDS;inference=COORDINATES: similar to AA sequence:RefSeq:NP_418751.4;product=RNA 2'-phosphotransferase;protein_id=WP_001151866.1;transl_table=11
NZ_MIPU01000003.1	RefSeq	gene	29020	30198	.	-	.	ID=gene1320;Name=ECNA114_RS06640;gbkey=Gene;gene_biotype=protein_coding;locus_tag=ECNA114_RS06640;old_locus_tag=ECNA114_006335
NZ_MIPU01000003.1	Protein Homology	CDS	29020	30198	.	-	0	ID=cds1293;Parent=gene1320;Dbxref=Genbank:WP_001139961.1;Name=WP_001139961.1;gbkey=CDS;inference=COORDINATES: similar to AA sequence:RefSeq:NP_418752.1;product=MFS transporter;protein_id=WP_001139961.1;transl_table=11
NZ_MIPU01000003.1	RefSeq	gene	30266	31126	.	-	.	ID=gene1321;Name=ECNA114_RS06645;gbkey=Gene;gene_biotype=protein_coding;locus_tag=ECNA114_RS06645;old_locus_tag=ECNA114_006340
NZ_MIPU01000003.1	Protein Homology	CDS	30266	31126	.	-	0	ID=cds1294;Parent=gene1321;Dbxref=Genbank:WP_001317601.1;Name=WP_001317601.1;gbkey=CDS;inference=COORDINATES: similar to AA sequence:RefSeq:YP_002415521.2;product=hypothetical protein;protein_id=WP_001317601.1;transl_table=11
NZ_MIPU01000003.1	RefSeq	gene	31191	31448	.	-	.	ID=gene1322;Name=ECNA114_RS06650;gbkey=Gene;gene_biotype=protein_coding;locus_tag=ECNA114_RS06650;old_locus_tag=ECNA114_006345
NZ_MIPU01000003.1	Protein Homology	CDS	31191	31448	.	-	0	ID=cds1295;Parent=gene1322;Dbxref=Genbank:WP_000666413.1;Name=WP_000666413.1;gbkey=CDS;inference=COORDINATES: similar to AA sequence:RefSeq:YP_002415522.1;product=DUF3343 domain-containing protein;protein_id=WP_000666413.1;transl_table=11
NZ_MIPU01000003.1	RefSeq	gene	31445	32212	.	-	.	ID=gene1323;Name=ECNA114_RS06655;gbkey=Gene;gene_biotype=protein_coding;locus_tag=ECNA114_RS06655;old_locus_tag=ECNA114_006350
NZ_MIPU01000003.1	Protein Homology	CDS	31445	32212	.	-	0	ID=cds1296;Parent=gene1323;Dbxref=Genbank:WP_001295740.1;Name=WP_001295740.1;gbkey=CDS;inference=COORDINATES: similar to AA sequence:RefSeq:WP_001298028.1;product=hypothetical protein;protein_id=WP_001295740.1;transl_table=11
NZ_MIPU01000003.1	RefSeq	gene	32222	33373	.	-	.	ID=gene1324;Name=ECNA114_RS06660;gbkey=Gene;gene_biotype=protein_coding;locus_tag=ECNA114_RS06660;old_locus_tag=ECNA114_006355
NZ_MIPU01000003.1	Protein Homology	CDS	32222	33373	.	-	0	ID=cds1297;Parent=gene1324;Dbxref=Genbank:WP_001295741.1;Name=WP_001295741.1;gbkey=CDS;inference=COORDINATES: similar to AA sequence:RefSeq:NP_418755.4;product=hypothetical protein;protein_id=WP_001295741.1;transl_table=11
NZ_MIPU01000003.1	RefSeq	gene	33489	34769	.	-	.	ID=gene1325;Name=ECNA114_RS06665;gbkey=Gene;gene_biotype=protein_coding;locus_tag=ECNA114_RS06665;old_locus_tag=ECNA114_006360
NZ_MIPU01000003.1	Protein Homology	CDS	33489	34769	.	-	0	ID=cds1298;Parent=gene1325;Dbxref=Genbank:WP_001037384.1;Name=WP_001037384.1;gbkey=CDS;inference=COORDINATES: similar to AA sequence:RefSeq:NP_418756.1;product=DUF445 domain-containing protein;protein_id=WP_001037384.1;transl_table=11
NZ_MIPU01000003.1	RefSeq	gene	34810	36042	.	-	.	ID=gene1326;Name=ECNA114_RS06670;gbkey=Gene;gene_biotype=protein_coding;locus_tag=ECNA114_RS06670;old_locus_tag=ECNA114_006365
NZ_MIPU01000003.1	Protein Homology	CDS	34810	36042	.	-	0	ID=cds1299;Parent=gene1326;Dbxref=Genbank:WP_001137009.1;Name=WP_001137009.1;Note=is involved in resistance to acriflavine%2C chloramphenicol%2C norfloxacin%2C ethidium bromide and TPP;gbkey=CDS;inference=COORDINATES: similar to AA sequence:RefSeq:NP_313327.1;product=MFS transporter;protein_id=WP_001137009.1;transl_table=11
NZ_MIPU01000003.1	RefSeq	gene	36300	36512	.	+	.	ID=gene1327;Name=ECNA114_RS06675;gbkey=Gene;gene_biotype=protein_coding;locus_tag=ECNA114_RS06675
NZ_MIPU01000003.1	Protein Homology	CDS	36300	36512	.	+	0	ID=cds1300;Parent=gene1327;Dbxref=Genbank:WP_071526289.1;Name=WP_071526289.1;gbkey=CDS;inference=COORDINATES: similar to AA sequence:RefSeq:WP_001324155.1;product=hypothetical protein;protein_id=WP_071526289.1;transl_table=11
NZ_MIPU01000003.1	RefSeq	gene	36509	37465	.	+	.	ID=gene1328;Name=ECNA114_RS06680;gbkey=Gene;gene_biotype=protein_coding;locus_tag=ECNA114_RS06680;old_locus_tag=ECNA114_006370
NZ_MIPU01000003.1	Protein Homology	CDS	36509	37465	.	+	0	ID=cds1301;Parent=gene1328;Dbxref=Genbank:WP_000181180.1;Name=WP_000181180.1;gbkey=CDS;inference=COORDINATES: similar to AA sequence:RefSeq:WP_001678496.1;product=hypothetical protein;protein_id=WP_000181180.1;transl_table=11
NZ_MIPU01000003.1	RefSeq	gene	37708	39120	.	-	.	ID=gene1329;Name=ECNA114_RS06690;gbkey=Gene;gene_biotype=protein_coding;locus_tag=ECNA114_RS06690;old_locus_tag=ECNA114_006375
NZ_MIPU01000003.1	Protein Homology	CDS	37708	39120	.	-	0	ID=cds1302;Parent=gene1329;Dbxref=Genbank:WP_000199304.1;Name=WP_000199304.1;gbkey=CDS;inference=COORDINATES: similar to AA sequence:RefSeq:NP_418760.1;product=PLP-dependent aminotransferase family protein;protein_id=WP_000199304.1;transl_table=11
NZ_MIPU01000003.1	RefSeq	gene	39297	39461	.	+	.	ID=gene1330;Name=ECNA114_RS06695;gbkey=Gene;gene_biotype=protein_coding;locus_tag=ECNA114_RS06695;old_locus_tag=ECNA114_006380
NZ_MIPU01000003.1	Protein Homology	CDS	39297	39461	.	+	0	ID=cds1303;Parent=gene1330;Dbxref=Genbank:WP_000397910.1;Name=WP_000397910.1;gbkey=CDS;inference=COORDINATES: similar to AA sequence:RefSeq:NP_313330.1;product=DUF1127 domain-containing protein;protein_id=WP_000397910.1;transl_table=11
NZ_MIPU01000003.1	RefSeq	gene	39504	39842	.	-	.	ID=gene1331;Name=ECNA114_RS06700;gbkey=Gene;gene_biotype=protein_coding;locus_tag=ECNA114_RS06700;old_locus_tag=ECNA114_006385
NZ_MIPU01000003.1	Protein Homology	CDS	39504	39842	.	-	0	ID=cds1304;Parent=gene1331;Dbxref=Genbank:WP_000132599.1;Name=WP_000132599.1;Note=involved in the degradation of RNA%3B may be involved in the recycling of RNA during the SOS response;gbkey=CDS;inference=COORDINATES: similar to AA sequence:RefSeq:WP_001534835.1;product=endoribonuclease SymE;protein_id=WP_000132599.1;transl_table=11
NZ_MIPU01000003.1	RefSeq	gene	40057	43320	.	-	.	ID=gene1332;Name=ECNA114_RS06705;gbkey=Gene;gene_biotype=protein_coding;locus_tag=ECNA114_RS06705;old_locus_tag=ECNA114_006390
NZ_MIPU01000003.1	Protein Homology	CDS	40057	43320	.	-	0	ID=cds1305;Parent=gene1332;Dbxref=Genbank:WP_000058884.1;Name=WP_000058884.1;gbkey=CDS;inference=COORDINATES: similar to AA sequence:RefSeq:WP_000550711.1;product=type I restriction endonuclease subunit R;protein_id=WP_000058884.1;transl_table=11
NZ_MIPU01000003.1	RefSeq	gene	43415	44719	.	-	.	ID=gene1333;Name=ECNA114_RS06710;gbkey=Gene;gene_biotype=protein_coding;locus_tag=ECNA114_RS06710;old_locus_tag=ECNA114_006395
NZ_MIPU01000003.1	Protein Homology	CDS	43415	44719	.	-	0	ID=cds1306;Parent=gene1333;Dbxref=Genbank:WP_000535012.1;Name=WP_000535012.1;gbkey=CDS;inference=COORDINATES: similar to AA sequence:RefSeq:WP_000535012.1;product=restriction endonuclease subunit S;protein_id=WP_000535012.1;transl_table=11
NZ_MIPU01000003.1	RefSeq	gene	44709	46328	.	-	.	ID=gene1334;Name=ECNA114_RS06715;gbkey=Gene;gene_biotype=protein_coding;locus_tag=ECNA114_RS06715;old_locus_tag=ECNA114_006400
NZ_MIPU01000003.1	Protein Homology	CDS	44709	46328	.	-	0	ID=cds1307;Parent=gene1334;Dbxref=Genbank:WP_001029745.1;Name=WP_001029745.1;gbkey=CDS;inference=COORDINATES: similar to AA sequence:RefSeq:WP_004720069.1;product=DNA methyltransferase;protein_id=WP_001029745.1;transl_table=11
NZ_MIPU01000003.1	RefSeq	gene	46392	47558	.	-	.	ID=gene1335;Name=ECNA114_RS06720;gbkey=Gene;gene_biotype=protein_coding;locus_tag=ECNA114_RS06720;old_locus_tag=ECNA114_006405
NZ_MIPU01000003.1	Protein Homology	CDS	46392	47558	.	-	0	ID=cds1308;Parent=gene1335;Dbxref=Genbank:WP_000800831.1;Name=WP_000800831.1;gbkey=CDS;inference=COORDINATES: similar to AA sequence:RefSeq:WP_000800833.1;product=restriction endonuclease;protein_id=WP_000800831.1;transl_table=11
NZ_MIPU01000003.1	RefSeq	gene	47755	48042	.	+	.	ID=gene1336;Name=ECNA114_RS06725;gbkey=Gene;gene_biotype=protein_coding;locus_tag=ECNA114_RS06725;old_locus_tag=ECNA114_006410
NZ_MIPU01000003.1	Protein Homology	CDS	47755	48042	.	+	0	ID=cds1309;Parent=gene1336;Dbxref=Genbank:WP_001295743.1;Name=WP_001295743.1;gbkey=CDS;inference=COORDINATES: similar to AA sequence:RefSeq:WP_004857517.1;product=membrane protein;protein_id=WP_001295743.1;transl_table=11
NZ_MIPU01000003.1	RefSeq	gene	48029	48331	.	+	.	ID=gene1337;Name=ECNA114_RS06730;gbkey=Gene;gene_biotype=protein_coding;locus_tag=ECNA114_RS06730;old_locus_tag=ECNA114_006415
NZ_MIPU01000003.1	Protein Homology	CDS	48029	48331	.	+	0	ID=cds1310;Parent=gene1337;Dbxref=Genbank:WP_000063148.1;Name=WP_000063148.1;gbkey=CDS;inference=COORDINATES: similar to AA sequence:RefSeq:WP_006686551.1;product=hypothetical protein;protein_id=WP_000063148.1;transl_table=11
NZ_MIPU01000003.1	RefSeq	gene	48365	49321	.	-	.	ID=gene1338;Name=ECNA114_RS06735;gbkey=Gene;gene_biotype=protein_coding;locus_tag=ECNA114_RS06735;old_locus_tag=ECNA114_006420
NZ_MIPU01000003.1	Protein Homology	CDS	48365	49321	.	-	0	ID=cds1311;Parent=gene1338;Dbxref=Genbank:WP_001295745.1;Name=WP_001295745.1;gbkey=CDS;inference=COORDINATES: similar to AA sequence:RefSeq:NP_313338.2;product=GTPase;protein_id=WP_001295745.1;transl_table=11
NZ_MIPU01000003.1	RefSeq	gene	49332	49535	.	-	.	ID=gene1339;Name=ECNA114_RS06740;gbkey=Gene;gene_biotype=protein_coding;locus_tag=ECNA114_RS06740;old_locus_tag=ECNA114_006425
NZ_MIPU01000003.1	Protein Homology	CDS	49332	49535	.	-	0	ID=cds1312;Parent=gene1339;Dbxref=Genbank:WP_000467859.1;Name=WP_000467859.1;gbkey=CDS;inference=COORDINATES: similar to AA sequence:RefSeq:NP_313339.1;product=DUF466 domain-containing protein;protein_id=WP_000467859.1;transl_table=11
NZ_MIPU01000003.1	RefSeq	gene	49585	51735	.	-	.	ID=gene1340;Name=ECNA114_RS06745;gbkey=Gene;gene_biotype=protein_coding;locus_tag=ECNA114_RS06745;old_locus_tag=ECNA114_006430
NZ_MIPU01000003.1	Protein Homology	CDS	49585	51735	.	-	0	ID=cds1313;Parent=gene1340;Dbxref=Genbank:WP_001295524.1;Name=WP_001295524.1;gbkey=CDS;inference=COORDINATES: similar to AA sequence:RefSeq:NP_418774.2;product=carbon starvation protein A;protein_id=WP_001295524.1;transl_table=11
NZ_MIPU01000003.1	RefSeq	gene	51780	51953	.	-	.	ID=gene1341;Name=ECNA114_RS06750;gbkey=Gene;gene_biotype=protein_coding;locus_tag=ECNA114_RS06750;old_locus_tag=ECNA114_006435
NZ_MIPU01000003.1	Protein Homology	CDS	51780	51953	.	-	0	ID=cds1314;Parent=gene1341;Dbxref=Genbank:WP_042004822.1;Name=WP_042004822.1;gbkey=CDS;inference=COORDINATES: similar to AA sequence:RefSeq:YP_002415541.1;product=hypothetical protein;protein_id=WP_042004822.1;transl_table=11
NZ_MIPU01000003.1	RefSeq	gene	52112	53776	.	+	.	ID=gene1342;Name=ECNA114_RS06755;gbkey=Gene;gene_biotype=protein_coding;locus_tag=ECNA114_RS06755;old_locus_tag=ECNA114_006440
NZ_MIPU01000003.1	Protein Homology	CDS	52112	53776	.	+	0	ID=cds1315;Parent=gene1342;Dbxref=Genbank:WP_000919544.1;Name=WP_000919544.1;Note=serine sensor receptor;gbkey=CDS;inference=COORDINATES: similar to AA sequence:RefSeq:NP_313342.1;product=methyl-accepting chemotaxis protein;protein_id=WP_000919544.1;transl_table=11
NZ_MIPU01000003.1	RefSeq	gene	53825	55186	.	-	.	ID=gene1343;Name=ECNA114_RS06760;gbkey=Gene;gene_biotype=protein_coding;locus_tag=ECNA114_RS06760;old_locus_tag=ECNA114_006445
NZ_MIPU01000003.1	Protein Homology	CDS	53825	55186	.	-	0	ID=cds1316;Parent=gene1343;Dbxref=Genbank:WP_000410144.1;Name=WP_000410144.1;gbkey=CDS;inference=COORDINATES: similar to AA sequence:RefSeq:NP_313343.1;product=MFS transporter;protein_id=WP_000410144.1;transl_table=11
NZ_MIPU01000003.1	RefSeq	gene	55403	56317	.	-	.	ID=gene1344;Name=ECNA114_RS06765;gbkey=Gene;gene_biotype=protein_coding;locus_tag=ECNA114_RS06765;old_locus_tag=ECNA114_006450
NZ_MIPU01000003.1	Protein Homology	CDS	55403	56317	.	-	0	ID=cds1317;Parent=gene1344;Dbxref=Genbank:WP_000091573.1;Name=WP_000091573.1;gbkey=CDS;inference=COORDINATES: similar to AA sequence:RefSeq:YP_002415555.1;product=FCD domain-containing protein;protein_id=WP_000091573.1;transl_table=11
NZ_MIPU01000003.1	RefSeq	gene	56456	57478	.	+	.	ID=gene1345;Name=ECNA114_RS06770;gbkey=Gene;gene_biotype=protein_coding;locus_tag=ECNA114_RS06770;old_locus_tag=ECNA114_006455
NZ_MIPU01000003.1	Protein Homology	CDS	56456	57478	.	+	0	ID=cds1318;Parent=gene1345;Dbxref=Genbank:WP_000106049.1;Name=WP_000106049.1;gbkey=CDS;inference=COORDINATES: similar to AA sequence:RefSeq:YP_002415556.1;product=L-galactonate-5-dehydrogenase;protein_id=WP_000106049.1;transl_table=11
NZ_MIPU01000003.1	RefSeq	gene	57618	59909	.	-	.	ID=gene1346;Name=ECNA114_RS06775;gbkey=Gene;gene_biotype=protein_coding;locus_tag=ECNA114_RS06775;old_locus_tag=ECNA114_006460
NZ_MIPU01000003.1	Protein Homology	CDS	57618	59909	.	-	0	ID=cds1319;Parent=gene1346;Dbxref=Genbank:WP_001292681.1;Name=WP_001292681.1;Note=catalyzes the transfer of phosphoglycerol to the glucan backbone;gbkey=CDS;inference=COORDINATES: similar to AA sequence:RefSeq:NP_313346.2;product=phosphoglycerol transferase I;protein_id=WP_001292681.1;transl_table=11
NZ_MIPU01000003.1	RefSeq	gene	60163	60657	.	-	.	ID=gene1347;Name=ECNA114_RS06780;gbkey=Gene;gene_biotype=protein_coding;locus_tag=ECNA114_RS06780;old_locus_tag=ECNA114_006465
NZ_MIPU01000003.1	Protein Homology	CDS	60163	60657	.	-	0	ID=cds1320;Parent=gene1347;Dbxref=Genbank:WP_001308243.1;Name=WP_001308243.1;gbkey=CDS;inference=COORDINATES: similar to AA sequence:RefSeq:NP_418780.2;product=DUF2501 domain-containing protein;protein_id=WP_001308243.1;transl_table=11
NZ_MIPU01000003.1	RefSeq	gene	60706	61443	.	-	.	ID=gene1348;Name=ECNA114_RS06785;gbkey=Gene;gene_biotype=protein_coding;locus_tag=ECNA114_RS06785;old_locus_tag=ECNA114_006470
NZ_MIPU01000003.1	Protein Homology	CDS	60706	61443	.	-	0	ID=cds1321;Parent=gene1348;Dbxref=Genbank:WP_000799911.1;Name=WP_000799911.1;Note=acts to load the DnaB helicase onto the initiation site during DNA replication;gbkey=CDS;inference=COORDINATES: similar to AA sequence:RefSeq:WP_001731874.1;product=DNA replication protein DnaC;protein_id=WP_000799911.1;transl_table=11
NZ_MIPU01000003.1	RefSeq	gene	61446	61985	.	-	.	ID=gene1349;Name=ECNA114_RS06790;gbkey=Gene;gene_biotype=protein_coding;locus_tag=ECNA114_RS06790;old_locus_tag=ECNA114_006475
NZ_MIPU01000003.1	Protein Homology	CDS	61446	61985	.	-	0	ID=cds1322;Parent=gene1349;Dbxref=Genbank:WP_000098818.1;Name=WP_000098818.1;Note=This protein is required for primosome-dependent normal DNA replication%3B it is also involved in inducing stable DNA replication during SOS response. It forms%2C in concert with dnaB protein and other prepriming proteins dnaC%2C N%2C N'%2C N'' a prepriming protein complex on the specific site of the template DNA recognized by protein N';gbkey=CDS;inference=COORDINATES: similar to AA sequence:RefSeq:NP_418782.1;product=primosomal protein 1;protein_id=WP_000098818.1;transl_table=11
NZ_MIPU01000003.1	RefSeq	gene	62092	62565	.	-	.	ID=gene1350;Name=ECNA114_RS06795;gbkey=Gene;gene_biotype=protein_coding;locus_tag=ECNA114_RS06795;old_locus_tag=ECNA114_006480
NZ_MIPU01000003.1	Protein Homology	CDS	62092	62565	.	-	0	ID=cds1323;Parent=gene1350;Dbxref=Genbank:WP_000538176.1;Name=WP_000538176.1;gbkey=CDS;inference=COORDINATES: similar to AA sequence:RefSeq:NP_418783.2;product=hypothetical protein;protein_id=WP_000538176.1;transl_table=11
NZ_MIPU01000003.1	RefSeq	gene	62556	63326	.	-	.	ID=gene1351;Name=ECNA114_RS06800;gbkey=Gene;gene_biotype=protein_coding;locus_tag=ECNA114_RS06800;old_locus_tag=ECNA114_006485
NZ_MIPU01000003.1	Protein Homology	CDS	62556	63326	.	-	0	ID=cds1324;Parent=gene1351;Dbxref=Genbank:WP_001341281.1;Name=WP_001341281.1;gbkey=CDS;inference=COORDINATES: similar to AA sequence:RefSeq:NP_418784.4;product=membrane protein;protein_id=WP_001341281.1;transl_table=11
NZ_MIPU01000003.1	RefSeq	gene	63947	64672	.	+	.	ID=gene1352;Name=ECNA114_RS06805;gbkey=Gene;gene_biotype=protein_coding;locus_tag=ECNA114_RS06805;old_locus_tag=ECNA114_006490
NZ_MIPU01000003.1	Protein Homology	CDS	63947	64672	.	+	0	ID=cds1325;Parent=gene1352;Dbxref=Genbank:WP_000936635.1;Name=WP_000936635.1;gbkey=CDS;inference=COORDINATES: similar to AA sequence:RefSeq:NP_313352.1;product=DNA-binding response regulator;protein_id=WP_000936635.1;transl_table=11
NZ_MIPU01000003.1	RefSeq	gene	64630	65307	.	+	.	ID=gene1353;Name=ECNA114_RS06810;gbkey=Gene;gene_biotype=protein_coding;locus_tag=ECNA114_RS06810;old_locus_tag=ECNA114_006495
NZ_MIPU01000003.1	Protein Homology	CDS	64630	65307	.	+	0	ID=cds1326;Parent=gene1353;Dbxref=Genbank:WP_001300509.1;Name=WP_001300509.1;Note=regulator for the transport and utilization of the aromatic beta-glucosides arbutin and silicin;gbkey=CDS;inference=COORDINATES: similar to AA sequence:RefSeq:NP_418786.4;product=helix-turn-helix transcriptional regulator;protein_id=WP_001300509.1;transl_table=11
NZ_MIPU01000003.1	RefSeq	gene	65345	66133	.	-	.	ID=gene1354;Name=ECNA114_RS06815;gbkey=Gene;gene_biotype=protein_coding;locus_tag=ECNA114_RS06815;old_locus_tag=ECNA114_006500
NZ_MIPU01000003.1	Protein Homology	CDS	65345	66133	.	-	0	ID=cds1327;Parent=gene1354;Dbxref=Genbank:WP_000331613.1;Name=WP_000331613.1;gbkey=CDS;inference=COORDINATES: similar to AA sequence:RefSeq:NP_313354.1;product=hydroxamate siderophore iron reductase FhuF;protein_id=WP_000331613.1;transl_table=11
NZ_MIPU01000003.1	RefSeq	gene	66235	66510	.	+	.	ID=gene1355;Name=ECNA114_RS06820;gbkey=Gene;gene_biotype=protein_coding;locus_tag=ECNA114_RS06820;old_locus_tag=ECNA114_006505
NZ_MIPU01000003.1	Protein Homology	CDS	66235	66510	.	+	0	ID=cds1328;Parent=gene1355;Dbxref=Genbank:WP_000604562.1;Name=WP_000604562.1;gbkey=CDS;inference=COORDINATES: similar to AA sequence:RefSeq:NP_313355.2;product=DUF1435 domain-containing protein;protein_id=WP_000604562.1;transl_table=11
NZ_MIPU01000003.1	RefSeq	gene	66549	66635	.	-	.	ID=gene1356;Name=ECNA114_RS06825;gbkey=Gene;gene_biotype=tRNA;locus_tag=ECNA114_RS06825;old_locus_tag=ECNA114_006510
NZ_MIPU01000003.1	tRNAscan-SE	tRNA	66549	66635	.	-	.	ID=rna27;Parent=gene1356;anticodon=(pos:complement(66599..66601));gbkey=tRNA;inference=COORDINATES: profile:tRNAscan-SE:1.23;product=tRNA-Leu
NZ_MIPU01000003.1	tRNAscan-SE	exon	66549	66635	.	-	.	ID=id31;Parent=rna27;anticodon=(pos:complement(66599..66601));gbkey=tRNA;inference=COORDINATES: profile:tRNAscan-SE:1.23;product=tRNA-Leu
NZ_MIPU01000003.1	RefSeq	gene	66670	66756	.	-	.	ID=gene1357;Name=ECNA114_RS06830;gbkey=Gene;gene_biotype=tRNA;locus_tag=ECNA114_RS06830;old_locus_tag=ECNA114_006515
NZ_MIPU01000003.1	tRNAscan-SE	tRNA	66670	66756	.	-	.	ID=rna28;Parent=gene1357;anticodon=(pos:complement(66720..66722));gbkey=tRNA;inference=COORDINATES: profile:tRNAscan-SE:1.23;product=tRNA-Leu
NZ_MIPU01000003.1	tRNAscan-SE	exon	66670	66756	.	-	.	ID=id32;Parent=rna28;anticodon=(pos:complement(66720..66722));gbkey=tRNA;inference=COORDINATES: profile:tRNAscan-SE:1.23;product=tRNA-Leu
NZ_MIPU01000003.1	RefSeq	gene	66785	66871	.	-	.	ID=gene1358;Name=ECNA114_RS06835;gbkey=Gene;gene_biotype=tRNA;locus_tag=ECNA114_RS06835;old_locus_tag=ECNA114_006520
NZ_MIPU01000003.1	tRNAscan-SE	tRNA	66785	66871	.	-	.	ID=rna29;Parent=gene1358;anticodon=(pos:complement(66835..66837));gbkey=tRNA;inference=COORDINATES: profile:tRNAscan-SE:1.23;product=tRNA-Leu
NZ_MIPU01000003.1	tRNAscan-SE	exon	66785	66871	.	-	.	ID=id33;Parent=rna29;anticodon=(pos:complement(66835..66837));gbkey=tRNA;inference=COORDINATES: profile:tRNAscan-SE:1.23;product=tRNA-Leu
NZ_MIPU01000003.1	RefSeq	gene	67071	68102	.	-	.	ID=gene1359;Name=ECNA114_RS06845;gbkey=Gene;gene_biotype=protein_coding;locus_tag=ECNA114_RS06845;old_locus_tag=ECNA114_006530
NZ_MIPU01000003.1	Protein Homology	CDS	67071	68102	.	-	0	ID=cds1329;Parent=gene1359;Dbxref=Genbank:WP_001272297.1;Name=WP_001272297.1;gbkey=CDS;inference=COORDINATES: similar to AA sequence:RefSeq:NP_418788.1;product=16S rRNA (guanine(1207)-N(2))-methyltransferase RsmC;protein_id=WP_001272297.1;transl_table=11
NZ_MIPU01000003.1	RefSeq	gene	68205	68618	.	+	.	ID=gene1360;Name=ECNA114_RS06850;gbkey=Gene;gene_biotype=protein_coding;locus_tag=ECNA114_RS06850;old_locus_tag=ECNA114_006535
NZ_MIPU01000003.1	Protein Homology	CDS	68205	68618	.	+	0	ID=cds1330;Parent=gene1360;Dbxref=Genbank:WP_000204031.1;Name=WP_000204031.1;gbkey=CDS;inference=COORDINATES: similar to AA sequence:RefSeq:NP_313357.1;product=DNA polymerase III subunit psi;protein_id=WP_000204031.1;transl_table=11
NZ_MIPU01000003.1	RefSeq	gene	68587	69033	.	+	.	ID=gene1361;Name=ECNA114_RS06855;gbkey=Gene;gene_biotype=protein_coding;locus_tag=ECNA114_RS06855;old_locus_tag=ECNA114_006540
NZ_MIPU01000003.1	Protein Homology	CDS	68587	69033	.	+	0	ID=cds1331;Parent=gene1361;Dbxref=Genbank:WP_001092452.1;Name=WP_001092452.1;gbkey=CDS;inference=COORDINATES: similar to AA sequence:RefSeq:NP_313358.1;product=ribosomal-protein-alanine N-acetyltransferase RimI;protein_id=WP_001092452.1;transl_table=11
NZ_MIPU01000003.1	RefSeq	gene	69048	69725	.	+	.	ID=gene1362;Name=ECNA114_RS06860;gbkey=Gene;gene_biotype=protein_coding;locus_tag=ECNA114_RS06860;old_locus_tag=ECNA114_006545
NZ_MIPU01000003.1	Protein Homology	CDS	69048	69725	.	+	0	ID=cds1332;Parent=gene1362;Dbxref=Genbank:WP_000870723.1;Name=WP_000870723.1;gbkey=CDS;inference=COORDINATES: similar to AA sequence:RefSeq:NP_313359.1;product=noncanonical pyrimidine nucleotidase%2C YjjG family;protein_id=WP_000870723.1;transl_table=11
NZ_MIPU01000003.1	RefSeq	gene	69816	71405	.	+	.	ID=gene1363;Name=ECNA114_RS06865;gbkey=Gene;gene_biotype=protein_coding;locus_tag=ECNA114_RS06865;old_locus_tag=ECNA114_006550
NZ_MIPU01000003.1	Protein Homology	CDS	69816	71405	.	+	0	ID=cds1333;Parent=gene1363;Dbxref=Genbank:WP_000175943.1;Name=WP_000175943.1;gbkey=CDS;inference=COORDINATES: similar to AA sequence:RefSeq:WP_005123889.1;product=peptide chain release factor 3;protein_id=WP_000175943.1;transl_table=11
NZ_MIPU01000003.1	RefSeq	gene	71798	72403	.	+	.	ID=gene1364;Name=ECNA114_RS06870;gbkey=Gene;gene_biotype=protein_coding;locus_tag=ECNA114_RS06870;old_locus_tag=ECNA114_006555
NZ_MIPU01000003.1	Protein Homology	CDS	71798	72403	.	+	0	ID=cds1334;Parent=gene1364;Dbxref=Genbank:WP_001295748.1;Name=WP_001295748.1;gbkey=CDS;inference=COORDINATES: similar to AA sequence:RefSeq:NP_418793.1;product=molecular chaperone OsmY;protein_id=WP_001295748.1;transl_table=11
NZ_MIPU01000003.1	RefSeq	gene	72530	72691	.	+	.	ID=gene1365;Name=ECNA114_RS06875;gbkey=Gene;gene_biotype=protein_coding;locus_tag=ECNA114_RS06875;old_locus_tag=ECNA114_006560
NZ_MIPU01000003.1	Protein Homology	CDS	72530	72691	.	+	0	ID=cds1335;Parent=gene1365;Dbxref=Genbank:WP_000490275.1;Name=WP_000490275.1;gbkey=CDS;inference=COORDINATES: similar to AA sequence:RefSeq:WP_000490276.1;product=DUF1328 domain-containing protein;protein_id=WP_000490275.1;transl_table=11
NZ_MIPU01000003.1	RefSeq	gene	72813	73886	.	+	.	ID=gene1366;Name=ECNA114_RS06880;gbkey=Gene;gene_biotype=protein_coding;locus_tag=ECNA114_RS06880;old_locus_tag=ECNA114_006565
NZ_MIPU01000003.1	Protein Homology	CDS	72813	73886	.	+	0	ID=cds1336;Parent=gene1366;Dbxref=Genbank:WP_001295749.1;Name=WP_001295749.1;gbkey=CDS;inference=COORDINATES: similar to AA sequence:RefSeq:NP_418794.1;product=patatin family protein;protein_id=WP_001295749.1;transl_table=11
NZ_MIPU01000003.1	RefSeq	gene	73883	74665	.	+	.	ID=gene1367;Name=ECNA114_RS06885;gbkey=Gene;gene_biotype=protein_coding;locus_tag=ECNA114_RS06885;old_locus_tag=ECNA114_006570
NZ_MIPU01000003.1	Protein Homology	CDS	73883	74665	.	+	0	ID=cds1337;Parent=gene1367;Dbxref=Genbank:WP_000563058.1;Name=WP_000563058.1;gbkey=CDS;inference=COORDINATES: similar to AA sequence:RefSeq:WP_000563058.1;product=metal-dependent hydrolase;protein_id=WP_000563058.1;transl_table=11
NZ_MIPU01000003.1	RefSeq	gene	75181	76044	.	-	.	ID=gene1368;Name=ECNA114_RS06895;gbkey=Gene;gene_biotype=protein_coding;locus_tag=ECNA114_RS06895;old_locus_tag=ECNA114_006575
NZ_MIPU01000003.1	Protein Homology	CDS	75181	76044	.	-	0	ID=cds1338;Parent=gene1368;Dbxref=Genbank:WP_001088418.1;Name=WP_001088418.1;gbkey=CDS;inference=COORDINATES: similar to AA sequence:RefSeq:NP_418796.1;product=YjjW family glycine radical enzyme activase;protein_id=WP_001088418.1;transl_table=11
NZ_MIPU01000003.1	RefSeq	gene	76016	77566	.	-	.	ID=gene1369;Name=ECNA114_RS06900;gbkey=Gene;gene_biotype=protein_coding;locus_tag=ECNA114_RS06900;old_locus_tag=ECNA114_006580
NZ_MIPU01000003.1	Protein Homology	CDS	76016	77566	.	-	0	ID=cds1339;Parent=gene1369;Dbxref=Genbank:WP_001143221.1;Name=WP_001143221.1;gbkey=CDS;inference=COORDINATES: similar to AA sequence:RefSeq:NP_418797.1;product=YjjI family glycine radical enzyme;protein_id=WP_001143221.1;transl_table=11
NZ_MIPU01000003.1	RefSeq	gene	77824	78603	.	+	.	ID=gene1370;Name=ECNA114_RS06910;gbkey=Gene;gene_biotype=protein_coding;locus_tag=ECNA114_RS06910;old_locus_tag=ECNA114_006590
NZ_MIPU01000003.1	Protein Homology	CDS	77824	78603	.	+	0	ID=cds1340;Parent=gene1370;Dbxref=Genbank:WP_001295412.1;Name=WP_001295412.1;gbkey=CDS;inference=COORDINATES: similar to AA sequence:RefSeq:WP_005097947.1;product=2-deoxyribose-5-phosphate aldolase;protein_id=WP_001295412.1;transl_table=11
NZ_MIPU01000003.1	RefSeq	gene	78681	80003	.	+	.	ID=gene1371;Name=ECNA114_RS06915;gbkey=Gene;gene_biotype=protein_coding;locus_tag=ECNA114_RS06915;old_locus_tag=ECNA114_006595
NZ_MIPU01000003.1	Protein Homology	CDS	78681	80003	.	+	0	ID=cds1341;Parent=gene1371;Dbxref=Genbank:WP_000477800.1;Name=WP_000477800.1;gbkey=CDS;inference=COORDINATES: similar to AA sequence:RefSeq:YP_002415579.1;product=thymidine phosphorylase;protein_id=WP_000477800.1;transl_table=11
NZ_MIPU01000003.1	RefSeq	gene	80055	81278	.	+	.	ID=gene1372;Name=ECNA114_RS06920;gbkey=Gene;gene_biotype=protein_coding;locus_tag=ECNA114_RS06920;old_locus_tag=ECNA114_006600
NZ_MIPU01000003.1	Protein Homology	CDS	80055	81278	.	+	0	ID=cds1342;Parent=gene1372;Dbxref=Genbank:WP_000816460.1;Name=WP_000816460.1;gbkey=CDS;inference=COORDINATES: similar to AA sequence:RefSeq:NP_313369.1;product=phosphopentomutase;protein_id=WP_000816460.1;transl_table=11
NZ_MIPU01000003.1	RefSeq	gene	81335	82054	.	+	.	ID=gene1373;Name=ECNA114_RS06925;gbkey=Gene;gene_biotype=protein_coding;locus_tag=ECNA114_RS06925;old_locus_tag=ECNA114_006605
NZ_MIPU01000003.1	Protein Homology	CDS	81335	82054	.	+	0	ID=cds1343;Parent=gene1373;Dbxref=Genbank:WP_000224879.1;Name=WP_000224879.1;gbkey=CDS;inference=COORDINATES: similar to AA sequence:RefSeq:NP_313370.1;product=purine-nucleoside phosphorylase;protein_id=WP_000224879.1;transl_table=11
NZ_MIPU01000003.1	RefSeq	gene	82221	83552	.	+	.	ID=gene1374;Name=ECNA114_RS06930;gbkey=Gene;gene_biotype=protein_coding;locus_tag=ECNA114_RS06930;old_locus_tag=ECNA114_006610
NZ_MIPU01000003.1	Protein Homology	CDS	82221	83552	.	+	0	ID=cds1344;Parent=gene1374;Dbxref=Genbank:WP_001293116.1;Name=WP_001293116.1;gbkey=CDS;inference=COORDINATES: similar to AA sequence:RefSeq:NP_418802.1;product=type II toxin-antitoxin system HipA family toxin;protein_id=WP_001293116.1;transl_table=11
NZ_MIPU01000003.1	RefSeq	pseudogene	83553	85241	.	-	.	ID=gene1375;Name=ECNA114_RS28450;gbkey=Gene;gene_biotype=pseudogene;locus_tag=ECNA114_RS28450;pseudo=true
NZ_MIPU01000003.1	Protein Homology	CDS	83553	85241	.	-	0	ID=cds1345;Parent=gene1375;Note=internal stop;gbkey=CDS;inference=COORDINATES: similar to AA sequence:RefSeq:NP_313372.1;product=lipoate--protein ligase;pseudo=true;transl_table=11
NZ_MIPU01000003.1	RefSeq	gene	85347	86315	.	+	.	ID=gene1376;Name=ECNA114_RS06945;gbkey=Gene;gene_biotype=protein_coding;locus_tag=ECNA114_RS06945;old_locus_tag=ECNA114_006625
NZ_MIPU01000003.1	Protein Homology	CDS	85347	86315	.	+	0	ID=cds1346;Parent=gene1376;Dbxref=Genbank:WP_001132966.1;Name=WP_001132966.1;gbkey=CDS;inference=COORDINATES: similar to AA sequence:RefSeq:YP_002415585.1;product=phosphoserine phosphatase SerB;protein_id=WP_001132966.1;transl_table=11
NZ_MIPU01000003.1	RefSeq	gene	86364	87746	.	+	.	ID=gene1377;Name=ECNA114_RS06950;gbkey=Gene;gene_biotype=protein_coding;locus_tag=ECNA114_RS06950;old_locus_tag=ECNA114_006630
NZ_MIPU01000003.1	Protein Homology	CDS	86364	87746	.	+	0	ID=cds1347;Parent=gene1377;Dbxref=Genbank:WP_001295751.1;Name=WP_001295751.1;gbkey=CDS;inference=COORDINATES: similar to AA sequence:RefSeq:WP_001399683.1;product=DNA repair protein RadA;protein_id=WP_001295751.1;transl_table=11
NZ_MIPU01000003.1	RefSeq	gene	87767	88999	.	+	.	ID=gene1378;Name=ECNA114_RS06955;gbkey=Gene;gene_biotype=protein_coding;locus_tag=ECNA114_RS06955;old_locus_tag=ECNA114_006635
NZ_MIPU01000003.1	Protein Homology	CDS	87767	88999	.	+	0	ID=cds1348;Parent=gene1378;Dbxref=Genbank:WP_000093834.1;Name=WP_000093834.1;Note=catalyzes the formation of NAD(+) from nicotinamide ribonucleotide%3B catalyzes the formation of nicotinamide mononucleotide from nicotinamide riboside%3B also has a regulatory function;gbkey=CDS;inference=COORDINATES: similar to AA sequence:RefSeq:YP_002415587.1;product=trifunctional NAD biosynthesis/regulator protein NadR;protein_id=WP_000093834.1;transl_table=11
NZ_MIPU01000003.1	RefSeq	gene	89120	90787	.	-	.	ID=gene1379;Name=ECNA114_RS06960;gbkey=Gene;gene_biotype=protein_coding;locus_tag=ECNA114_RS06960;old_locus_tag=ECNA114_006640
NZ_MIPU01000003.1	Protein Homology	CDS	89120	90787	.	-	0	ID=cds1349;Parent=gene1379;Dbxref=Genbank:WP_000046754.1;Name=WP_000046754.1;gbkey=CDS;inference=COORDINATES: similar to AA sequence:RefSeq:WP_017145039.1;product=energy-dependent translational throttle protein EttA;protein_id=WP_000046754.1;transl_table=11
NZ_MIPU01000003.1	RefSeq	gene	90994	92931	.	+	.	ID=gene1380;Name=ECNA114_RS06965;gbkey=Gene;gene_biotype=protein_coding;locus_tag=ECNA114_RS06965;old_locus_tag=ECNA114_006645
NZ_MIPU01000003.1	Protein Homology	CDS	90994	92931	.	+	0	ID=cds1350;Parent=gene1380;Dbxref=Genbank:WP_000409419.1;Name=WP_000409419.1;gbkey=CDS;inference=COORDINATES: similar to AA sequence:RefSeq:YP_002415596.1;product=murein transglycosylase;protein_id=WP_000409419.1;transl_table=11
NZ_MIPU01000003.1	RefSeq	gene	93021	93347	.	+	.	ID=gene1381;Name=ECNA114_RS06970;gbkey=Gene;gene_biotype=protein_coding;locus_tag=ECNA114_RS06970;old_locus_tag=ECNA114_006650
NZ_MIPU01000003.1	Protein Homology	CDS	93021	93347	.	+	0	ID=cds1351;Parent=gene1381;Dbxref=Genbank:WP_000068677.1;Name=WP_000068677.1;gbkey=CDS;inference=COORDINATES: similar to AA sequence:RefSeq:NP_313378.1;product=Trp operon repressor;protein_id=WP_000068677.1;transl_table=11
NZ_MIPU01000003.1	RefSeq	gene	93426	93953	.	-	.	ID=gene1382;Name=ECNA114_RS06975;gbkey=Gene;gene_biotype=protein_coding;locus_tag=ECNA114_RS06975;old_locus_tag=ECNA114_006655
NZ_MIPU01000003.1	Protein Homology	CDS	93426	93953	.	-	0	ID=cds1352;Parent=gene1382;Dbxref=Genbank:WP_001531361.1;Name=WP_001531361.1;gbkey=CDS;inference=COORDINATES: similar to AA sequence:RefSeq:WP_001339518.1;product=non-canonical purine NTP phosphatase;protein_id=WP_001531361.1;transl_table=11
NZ_MIPU01000003.1	RefSeq	gene	94005	94652	.	+	.	ID=gene1383;Name=ECNA114_RS06980;gbkey=Gene;gene_biotype=protein_coding;locus_tag=ECNA114_RS06980;old_locus_tag=ECNA114_006660
NZ_MIPU01000003.1	Protein Homology	CDS	94005	94652	.	+	0	ID=cds1353;Parent=gene1383;Dbxref=Genbank:WP_000942350.1;Name=WP_000942350.1;Note=catalyzes reactions involving the transfer of phospho groups between the three carbon atoms of phosphoglycerate;gbkey=CDS;inference=COORDINATES: similar to AA sequence:RefSeq:NP_313380.1;product=phosphoglycerate mutase GpmB;protein_id=WP_000942350.1;transl_table=11
NZ_MIPU01000003.1	RefSeq	gene	94649	95518	.	-	.	ID=gene1384;Name=ECNA114_RS06985;gbkey=Gene;gene_biotype=protein_coding;locus_tag=ECNA114_RS06985;old_locus_tag=ECNA114_006665
NZ_MIPU01000003.1	Protein Homology	CDS	94649	95518	.	-	0	ID=cds1354;Parent=gene1384;Dbxref=Genbank:WP_000371666.1;Name=WP_000371666.1;gbkey=CDS;inference=COORDINATES: similar to AA sequence:RefSeq:NP_313381.1;product=right origin-binding protein;protein_id=WP_000371666.1;transl_table=11
NZ_MIPU01000003.1	RefSeq	gene	95729	96202	.	+	.	ID=gene1385;Name=ECNA114_RS06990;gbkey=Gene;gene_biotype=protein_coding;locus_tag=ECNA114_RS06990;old_locus_tag=ECNA114_006670
NZ_MIPU01000003.1	Protein Homology	CDS	95729	96202	.	+	0	ID=cds1355;Parent=gene1385;Dbxref=Genbank:WP_000875487.1;Name=WP_000875487.1;gbkey=CDS;inference=COORDINATES: similar to AA sequence:RefSeq:NP_313382.1;product=protein CreA;protein_id=WP_000875487.1;transl_table=11
NZ_MIPU01000003.1	RefSeq	gene	96215	96904	.	+	.	ID=gene1386;Name=ECNA114_RS06995;gbkey=Gene;gene_biotype=protein_coding;locus_tag=ECNA114_RS06995;old_locus_tag=ECNA114_006675
NZ_MIPU01000003.1	Protein Homology	CDS	96215	96904	.	+	0	ID=cds1356;Parent=gene1386;Dbxref=Genbank:WP_001188689.1;Name=WP_001188689.1;gbkey=CDS;inference=COORDINATES: similar to AA sequence:RefSeq:YP_002415602.1;product=two-component system response regulator CreB;protein_id=WP_001188689.1;transl_table=11
NZ_MIPU01000003.1	RefSeq	gene	96904	98328	.	+	.	ID=gene1387;Name=ECNA114_RS07000;gbkey=Gene;gene_biotype=protein_coding;locus_tag=ECNA114_RS07000;old_locus_tag=ECNA114_006680
NZ_MIPU01000003.1	Protein Homology	CDS	96904	98328	.	+	0	ID=cds1357;Parent=gene1387;Dbxref=Genbank:WP_001219582.1;Name=WP_001219582.1;gbkey=CDS;inference=COORDINATES: similar to AA sequence:RefSeq:NP_313384.1;product=two-component system sensor histidine kinase CreC;protein_id=WP_001219582.1;transl_table=11
NZ_MIPU01000003.1	RefSeq	gene	98386	99738	.	+	.	ID=gene1388;Name=ECNA114_RS07005;gbkey=Gene;gene_biotype=protein_coding;locus_tag=ECNA114_RS07005;old_locus_tag=ECNA114_006685
NZ_MIPU01000003.1	Protein Homology	CDS	98386	99738	.	+	0	ID=cds1358;Parent=gene1388;Dbxref=Genbank:WP_000920358.1;Name=WP_000920358.1;gbkey=CDS;inference=COORDINATES: similar to AA sequence:RefSeq:NP_313385.1;product=cell envelope integrity protein CreD;protein_id=WP_000920358.1;transl_table=11
NZ_MIPU01000003.1	RefSeq	gene	99798	100514	.	-	.	ID=gene1389;Name=ECNA114_RS07010;gbkey=Gene;gene_biotype=protein_coding;locus_tag=ECNA114_RS07010;old_locus_tag=ECNA114_006690
NZ_MIPU01000003.1	Protein Homology	CDS	99798	100514	.	-	0	ID=cds1359;Parent=gene1389;Dbxref=Genbank:WP_001194358.1;Name=WP_001194358.1;gbkey=CDS;inference=COORDINATES: similar to AA sequence:RefSeq:WP_003856501.1;product=DNA-binding response regulator;protein_id=WP_001194358.1;transl_table=11
NZ_MIPU01000003.1	RefSeq	gene	100610	100750	.	+	.	ID=gene1390;Name=ECNA114_RS07015;gbkey=Gene;gene_biotype=protein_coding;locus_tag=ECNA114_RS07015;old_locus_tag=ECNA114_006695
NZ_MIPU01000003.1	Protein Homology	CDS	100610	100750	.	+	0	ID=cds1360;Parent=gene1390;Dbxref=Genbank:WP_001295754.1;Name=WP_001295754.1;gbkey=CDS;inference=COORDINATES: similar to AA sequence:RefSeq:WP_001295754.1;product=hypothetical protein;protein_id=WP_001295754.1;transl_table=11
NZ_MIPU01000003.1	RefSeq	gene	101150	101836	.	+	.	ID=gene1391;Name=ECNA114_RS07020;gbkey=Gene;gene_biotype=protein_coding;locus_tag=ECNA114_RS07020;old_locus_tag=ECNA114_006700
NZ_MIPU01000003.1	Protein Homology	CDS	101150	101836	.	+	0	ID=cds1361;Parent=gene1391;Dbxref=Genbank:WP_001223200.1;Name=WP_001223200.1;gbkey=CDS;inference=COORDINATES: similar to AA sequence:RefSeq:NP_418820.1;product=tRNA/rRNA methyltransferase;protein_id=WP_001223200.1;transl_table=11
NZ_MIPU01000003.1	RefSeq	gene	102050	102115	.	+	.	ID=gene1392;Name=ECNA114_RS07025;gbkey=Gene;gene_biotype=protein_coding;locus_tag=ECNA114_RS07025;old_locus_tag=ECNA114_006705
NZ_MIPU01000003.1	Protein Homology	CDS	102050	102115	.	+	0	ID=cds1362;Parent=gene1392;Dbxref=Genbank:WP_001386572.1;Name=WP_001386572.1;gbkey=CDS;inference=COORDINATES: similar to AA sequence:RefSeq:NP_414542.1;product=thr operon leader peptide;protein_id=WP_001386572.1;transl_table=11
NZ_MIPU01000003.1	RefSeq	gene	102197	104659	.	+	.	ID=gene1393;Name=ECNA114_RS07030;gbkey=Gene;gene_biotype=protein_coding;locus_tag=ECNA114_RS07030;old_locus_tag=ECNA114_006710
NZ_MIPU01000003.1	Protein Homology	CDS	102197	104659	.	+	0	ID=cds1363;Parent=gene1393;Dbxref=Genbank:WP_001264707.1;Name=WP_001264707.1;gbkey=CDS;inference=COORDINATES: similar to AA sequence:RefSeq:WP_005124053.1;product=bifunctional aspartokinase I/homoserine dehydrogenase I;protein_id=WP_001264707.1;transl_table=11
NZ_MIPU01000003.1	RefSeq	gene	104661	105593	.	+	.	ID=gene1394;Name=ECNA114_RS07035;gbkey=Gene;gene_biotype=protein_coding;locus_tag=ECNA114_RS07035;old_locus_tag=ECNA114_006715
NZ_MIPU01000003.1	Protein Homology	CDS	104661	105593	.	+	0	ID=cds1364;Parent=gene1394;Dbxref=Genbank:WP_000241659.1;Name=WP_000241659.1;gbkey=CDS;inference=COORDINATES: similar to AA sequence:RefSeq:NP_308030.1;product=homoserine kinase;protein_id=WP_000241659.1;transl_table=11
NZ_MIPU01000003.1	RefSeq	gene	105594	106880	.	+	.	ID=gene1395;Name=ECNA114_RS07040;gbkey=Gene;gene_biotype=protein_coding;locus_tag=ECNA114_RS07040;old_locus_tag=ECNA114_006720
NZ_MIPU01000003.1	Protein Homology	CDS	105594	106880	.	+	0	ID=cds1365;Parent=gene1395;Dbxref=Genbank:WP_000781072.1;Name=WP_000781072.1;gbkey=CDS;inference=COORDINATES: similar to AA sequence:RefSeq:NP_308031.1;product=threonine synthase;protein_id=WP_000781072.1;transl_table=11
NZ_MIPU01000003.1	RefSeq	gene	107094	107390	.	+	.	ID=gene1396;Name=ECNA114_RS07050;gbkey=Gene;gene_biotype=protein_coding;locus_tag=ECNA114_RS07050;old_locus_tag=ECNA114_006730
NZ_MIPU01000003.1	Protein Homology	CDS	107094	107390	.	+	0	ID=cds1366;Parent=gene1396;Dbxref=Genbank:WP_000738712.1;Name=WP_000738712.1;gbkey=CDS;inference=COORDINATES: similar to AA sequence:RefSeq:YP_002410785.1;product=DUF2502 domain-containing protein;protein_id=WP_000738712.1;transl_table=11
NZ_MIPU01000003.1	RefSeq	gene	107430	108206	.	-	.	ID=gene1397;Name=ECNA114_RS07055;gbkey=Gene;gene_biotype=protein_coding;locus_tag=ECNA114_RS07055;old_locus_tag=ECNA114_006735
NZ_MIPU01000003.1	Protein Homology	CDS	107430	108206	.	-	0	ID=cds1367;Parent=gene1397;Dbxref=Genbank:WP_000906193.1;Name=WP_000906193.1;gbkey=CDS;inference=COORDINATES: similar to AA sequence:RefSeq:NP_308033.1;product=peroxide stress protein YaaA;protein_id=WP_000906193.1;transl_table=11
NZ_MIPU01000003.1	RefSeq	gene	108276	109706	.	-	.	ID=gene1398;Name=ECNA114_RS07060;gbkey=Gene;gene_biotype=protein_coding;locus_tag=ECNA114_RS07060;old_locus_tag=ECNA114_006740
NZ_MIPU01000003.1	Protein Homology	CDS	108276	109706	.	-	0	ID=cds1368;Parent=gene1398;Dbxref=Genbank:WP_001112568.1;Name=WP_001112568.1;gbkey=CDS;inference=COORDINATES: similar to AA sequence:RefSeq:NP_414548.1;product=sodium:alanine symporter family protein;protein_id=WP_001112568.1;transl_table=11
NZ_MIPU01000003.1	RefSeq	gene	109985	110938	.	+	.	ID=gene1399;Name=ECNA114_RS07065;gbkey=Gene;gene_biotype=protein_coding;locus_tag=ECNA114_RS07065;old_locus_tag=ECNA114_006745
NZ_MIPU01000003.1	Protein Homology	CDS	109985	110938	.	+	0	ID=cds1369;Parent=gene1399;Dbxref=Genbank:WP_000130187.1;Name=WP_000130187.1;gbkey=CDS;inference=COORDINATES: similar to AA sequence:RefSeq:YP_002410788.1;product=transaldolase B;protein_id=WP_000130187.1;transl_table=11
NZ_MIPU01000003.1	RefSeq	gene	111053	111640	.	+	.	ID=gene1400;Name=ECNA114_RS07070;gbkey=Gene;gene_biotype=protein_coding;locus_tag=ECNA114_RS07070;old_locus_tag=ECNA114_006750
NZ_MIPU01000003.1	Protein Homology	CDS	111053	111640	.	+	0	ID=cds1370;Parent=gene1400;Dbxref=Genbank:WP_001094685.1;Name=WP_001094685.1;gbkey=CDS;inference=COORDINATES: similar to AA sequence:RefSeq:YP_002410789.1;product=molybdopterin adenylyltransferase;protein_id=WP_001094685.1;transl_table=11
NZ_MIPU01000003.1	RefSeq	gene	111675	112241	.	-	.	ID=gene1401;Name=ECNA114_RS07075;gbkey=Gene;gene_biotype=protein_coding;locus_tag=ECNA114_RS07075;old_locus_tag=ECNA114_006755
NZ_MIPU01000003.1	Protein Homology	CDS	111675	112241	.	-	0	ID=cds1371;Parent=gene1401;Dbxref=Genbank:WP_000528533.1;Name=WP_000528533.1;gbkey=CDS;inference=COORDINATES: similar to AA sequence:RefSeq:NP_308037.1;product=hypothetical protein;protein_id=WP_000528533.1;transl_table=11
NZ_MIPU01000003.1	RefSeq	gene	112390	113103	.	-	.	ID=gene1402;Name=ECNA114_RS07080;gbkey=Gene;gene_biotype=protein_coding;locus_tag=ECNA114_RS07080;old_locus_tag=ECNA114_006760
NZ_MIPU01000003.1	Protein Homology	CDS	112390	113103	.	-	0	ID=cds1372;Parent=gene1402;Dbxref=Genbank:WP_001102393.1;Name=WP_001102393.1;gbkey=CDS;inference=COORDINATES: similar to AA sequence:RefSeq:NP_414552.1;product=hypothetical protein;protein_id=WP_001102393.1;transl_table=11
NZ_MIPU01000003.1	RefSeq	gene	113129	113533	.	-	.	ID=gene1403;Name=ECNA114_RS07085;gbkey=Gene;gene_biotype=protein_coding;locus_tag=ECNA114_RS07085;old_locus_tag=ECNA114_006765
NZ_MIPU01000003.1	Protein Homology	CDS	113129	113533	.	-	0	ID=cds1373;Parent=gene1403;Dbxref=Genbank:WP_000843689.1;Name=WP_000843689.1;gbkey=CDS;inference=COORDINATES: similar to AA sequence:RefSeq:YP_002410792.1;product=hypothetical protein;protein_id=WP_000843689.1;transl_table=11
NZ_MIPU01000003.1	RefSeq	gene	113904	115820	.	+	.	ID=gene1404;Name=ECNA114_RS07090;gbkey=Gene;gene_biotype=protein_coding;locus_tag=ECNA114_RS07090;old_locus_tag=ECNA114_006770
NZ_MIPU01000003.1	Protein Homology	CDS	113904	115820	.	+	0	ID=cds1374;Parent=gene1404;Dbxref=Genbank:WP_000516135.1;Name=WP_000516135.1;gbkey=CDS;inference=COORDINATES: similar to AA sequence:RefSeq:WP_001737966.1;product=molecular chaperone DnaK;protein_id=WP_000516135.1;transl_table=11
NZ_MIPU01000003.1	RefSeq	gene	115909	117039	.	+	.	ID=gene1405;Name=ECNA114_RS07095;gbkey=Gene;gene_biotype=protein_coding;locus_tag=ECNA114_RS07095;old_locus_tag=ECNA114_006775
NZ_MIPU01000003.1	Protein Homology	CDS	115909	117039	.	+	0	ID=cds1375;Parent=gene1405;Dbxref=Genbank:WP_001118464.1;Name=WP_001118464.1;gbkey=CDS;inference=COORDINATES: similar to AA sequence:RefSeq:NP_308042.1;product=molecular chaperone DnaJ;protein_id=WP_001118464.1;transl_table=11
NZ_MIPU01000003.1	RefSeq	gene	117143	117352	.	-	.	ID=gene1406;Name=ECNA114_RS07100;gbkey=Gene;gene_biotype=protein_coding;locus_tag=ECNA114_RS07100;old_locus_tag=ECNA114_006780
NZ_MIPU01000003.1	Protein Homology	CDS	117143	117352	.	-	0	ID=cds1376;Parent=gene1406;Dbxref=Genbank:WP_001181672.1;Name=WP_001181672.1;gbkey=CDS;inference=COORDINATES: similar to AA sequence:RefSeq:NP_414559.1;product=type I toxin-antitoxin system hok family toxin;protein_id=WP_001181672.1;transl_table=11
NZ_MIPU01000003.1	RefSeq	pseudogene	117340	117629	.	+	.	ID=gene1407;Name=ECNA114_RS07105;gbkey=Gene;gene_biotype=pseudogene;locus_tag=ECNA114_RS07105;pseudo=true
NZ_MIPU01000003.1	Protein Homology	CDS	117340	117629	.	+	0	ID=cds1377;Parent=gene1407;Note=frameshifted;gbkey=CDS;inference=COORDINATES: similar to AA sequence:RefSeq:WP_001532894.1;product=hypothetical protein;pseudo=true;transl_table=11
NZ_MIPU01000003.1	RefSeq	gene	117909	118670	.	+	.	ID=gene1408;Name=ECNA114_RS07110;gbkey=Gene;gene_biotype=protein_coding;locus_tag=ECNA114_RS07110;old_locus_tag=ECNA114_006785
NZ_MIPU01000003.1	Protein Homology	CDS	117909	118670	.	+	0	ID=cds1378;Parent=gene1408;Dbxref=Genbank:WP_001274833.1;Name=WP_001274833.1;gbkey=CDS;inference=COORDINATES: similar to AA sequence:RefSeq:WP_001526572.1;product=hypothetical protein;protein_id=WP_001274833.1;transl_table=11
NZ_MIPU01000003.1	RefSeq	gene	118691	120184	.	+	.	ID=gene1409;Name=ECNA114_RS07115;gbkey=Gene;gene_biotype=protein_coding;locus_tag=ECNA114_RS07115;old_locus_tag=ECNA114_006790
NZ_MIPU01000003.1	Protein Homology	CDS	118691	120184	.	+	0	ID=cds1379;Parent=gene1409;Dbxref=Genbank:WP_001173016.1;Name=WP_001173016.1;gbkey=CDS;inference=COORDINATES: similar to AA sequence:RefSeq:WP_003837327.1;product=arylsulfatase;protein_id=WP_001173016.1;transl_table=11
NZ_MIPU01000003.1	RefSeq	gene	120313	121572	.	+	.	ID=gene1410;Name=ECNA114_RS07120;gbkey=Gene;gene_biotype=protein_coding;locus_tag=ECNA114_RS07120;old_locus_tag=ECNA114_006795
NZ_MIPU01000003.1	Protein Homology	CDS	120313	121572	.	+	0	ID=cds1380;Parent=gene1410;Dbxref=Genbank:WP_000494928.1;Name=WP_000494928.1;gbkey=CDS;inference=COORDINATES: similar to AA sequence:RefSeq:WP_001356890.1;product=hypothetical protein;protein_id=WP_000494928.1;transl_table=11
NZ_MIPU01000003.1	RefSeq	gene	121807	122973	.	+	.	ID=gene1411;Name=ECNA114_RS07125;gbkey=Gene;gene_biotype=protein_coding;locus_tag=ECNA114_RS07125;old_locus_tag=ECNA114_006800
NZ_MIPU01000003.1	Protein Homology	CDS	121807	122973	.	+	0	ID=cds1381;Parent=gene1411;Dbxref=Genbank:WP_000681384.1;Name=WP_000681384.1;gbkey=CDS;inference=COORDINATES: similar to AA sequence:RefSeq:YP_002410795.1;product=Na+/H+ antiporter NhaA;protein_id=WP_000681384.1;transl_table=11
NZ_MIPU01000003.1	RefSeq	gene	123033	123938	.	+	.	ID=gene1412;Name=ECNA114_RS07130;gbkey=Gene;gene_biotype=protein_coding;locus_tag=ECNA114_RS07130;old_locus_tag=ECNA114_006805
NZ_MIPU01000003.1	Protein Homology	CDS	123033	123938	.	+	0	ID=cds1382;Parent=gene1412;Dbxref=Genbank:WP_000062891.1;Name=WP_000062891.1;gbkey=CDS;inference=COORDINATES: similar to AA sequence:RefSeq:NP_414561.1;product=transcriptional activator NhaR;protein_id=WP_000062891.1;transl_table=11
NZ_MIPU01000003.1	RefSeq	gene	123996	126035	.	-	.	ID=gene1413;Name=ECNA114_RS07135;gbkey=Gene;gene_biotype=protein_coding;locus_tag=ECNA114_RS07135;old_locus_tag=ECNA114_006810
NZ_MIPU01000003.1	Protein Homology	CDS	123996	126035	.	-	0	ID=cds1383;Parent=gene1413;Dbxref=Genbank:WP_000008156.1;Name=WP_000008156.1;gbkey=CDS;inference=COORDINATES: similar to AA sequence:RefSeq:WP_000008155.1;product=glycoside hydrolase family 31 protein;protein_id=WP_000008156.1;transl_table=11
NZ_MIPU01000003.1	RefSeq	gene	126063	127436	.	-	.	ID=gene1414;Name=ECNA114_RS07140;gbkey=Gene;gene_biotype=protein_coding;locus_tag=ECNA114_RS07140;old_locus_tag=ECNA114_006815
NZ_MIPU01000003.1	Protein Homology	CDS	126063	127436	.	-	0	ID=cds1384;Parent=gene1414;Dbxref=Genbank:WP_000100026.1;Name=WP_000100026.1;gbkey=CDS;inference=COORDINATES: similar to AA sequence:RefSeq:WP_000100025.1;product=MFS transporter;protein_id=WP_000100026.1;transl_table=11
NZ_MIPU01000003.1	RefSeq	gene	127825	128088	.	-	.	ID=gene1415;Name=ECNA114_RS07145;gbkey=Gene;gene_biotype=protein_coding;locus_tag=ECNA114_RS07145;old_locus_tag=ECNA114_006820
NZ_MIPU01000003.1	Protein Homology	CDS	127825	128088	.	-	0	ID=cds1385;Parent=gene1415;Dbxref=Genbank:WP_001274021.1;Name=WP_001274021.1;gbkey=CDS;inference=COORDINATES: similar to AA sequence:RefSeq:WP_006117633.1;product=30S ribosomal protein S20;protein_id=WP_001274021.1;transl_table=11
NZ_MIPU01000003.1	RefSeq	gene	128191	128409	.	+	.	ID=gene1416;Name=ECNA114_RS07150;gbkey=Gene;gene_biotype=protein_coding;locus_tag=ECNA114_RS07150;old_locus_tag=ECNA114_006825
NZ_MIPU01000003.1	Protein Homology	CDS	128191	128409	.	+	0	ID=cds1386;Parent=gene1416;Dbxref=Genbank:WP_012896724.1;Name=WP_012896724.1;gbkey=CDS;inference=COORDINATES: similar to AA sequence:RefSeq:NP_414565.1;product=DUF2575 domain-containing protein;protein_id=WP_012896724.1;transl_table=11
NZ_MIPU01000003.1	RefSeq	gene	128417	129358	.	+	.	ID=gene1417;Name=ECNA114_RS07155;gbkey=Gene;gene_biotype=protein_coding;locus_tag=ECNA114_RS07155;old_locus_tag=ECNA114_006830
NZ_MIPU01000003.1	Protein Homology	CDS	128417	129358	.	+	0	ID=cds1387;Parent=gene1417;Dbxref=Genbank:WP_000767329.1;Name=WP_000767329.1;gbkey=CDS;inference=COORDINATES: similar to AA sequence:RefSeq:NP_308055.1;product=bifunctional riboflavin kinase/FMN adenylyltransferase;protein_id=WP_000767329.1;transl_table=11
NZ_MIPU01000003.1	RefSeq	gene	129401	132217	.	+	.	ID=gene1418;Name=ECNA114_RS07160;gbkey=Gene;gene_biotype=protein_coding;locus_tag=ECNA114_RS07160;old_locus_tag=ECNA114_006835
NZ_MIPU01000003.1	Protein Homology	CDS	129401	132217	.	+	0	ID=cds1388;Parent=gene1418;Dbxref=Genbank:WP_001286823.1;Name=WP_001286823.1;gbkey=CDS;inference=COORDINATES: similar to AA sequence:RefSeq:WP_005124083.1;product=isoleucine--tRNA ligase;protein_id=WP_001286823.1;transl_table=11
NZ_MIPU01000003.1	RefSeq	gene	132217	132711	.	+	.	ID=gene1419;Name=ECNA114_RS07165;gbkey=Gene;gene_biotype=protein_coding;locus_tag=ECNA114_RS07165;old_locus_tag=ECNA114_006840
NZ_MIPU01000003.1	Protein Homology	CDS	132217	132711	.	+	0	ID=cds1389;Parent=gene1419;Dbxref=Genbank:WP_000083380.1;Name=WP_000083380.1;gbkey=CDS;inference=COORDINATES: similar to AA sequence:RefSeq:NP_308057.1;product=lipoprotein signal peptidase;protein_id=WP_000083380.1;transl_table=11
NZ_MIPU01000003.1	RefSeq	gene	132819	133268	.	+	.	ID=gene1420;Name=ECNA114_RS07170;gbkey=Gene;gene_biotype=protein_coding;locus_tag=ECNA114_RS07170;old_locus_tag=ECNA114_006845
NZ_MIPU01000003.1	Protein Homology	CDS	132819	133268	.	+	0	ID=cds1390;Parent=gene1420;Dbxref=Genbank:WP_000004655.1;Name=WP_000004655.1;Note=rotamase%3B accelerates isomerization of the peptidyl prolyl bond%2C involved in the folding of proteases;gbkey=CDS;inference=COORDINATES: similar to AA sequence:RefSeq:NP_308058.1;product=peptidyl-prolyl cis-trans isomerase;protein_id=WP_000004655.1;transl_table=11
NZ_MIPU01000003.1	RefSeq	gene	133270	134220	.	+	.	ID=gene1421;Name=ECNA114_RS07175;gbkey=Gene;gene_biotype=protein_coding;locus_tag=ECNA114_RS07175;old_locus_tag=ECNA114_006850
NZ_MIPU01000003.1	Protein Homology	CDS	133270	134220	.	+	0	ID=cds1391;Parent=gene1421;Dbxref=Genbank:WP_001166395.1;Name=WP_001166395.1;gbkey=CDS;inference=COORDINATES: similar to AA sequence:RefSeq:WP_005124087.1;product=4-hydroxy-3-methylbut-2-enyl diphosphate reductase;protein_id=WP_001166395.1;transl_table=11
NZ_MIPU01000003.1	RefSeq	gene	134286	135200	.	+	.	ID=gene1422;Name=ECNA114_RS07180;gbkey=Gene;gene_biotype=protein_coding;locus_tag=ECNA114_RS07180;old_locus_tag=ECNA114_006855
NZ_MIPU01000003.1	Protein Homology	CDS	134286	135200	.	+	0	ID=cds1392;Parent=gene1422;Dbxref=Genbank:WP_000550598.1;Name=WP_000550598.1;gbkey=CDS;inference=COORDINATES: similar to AA sequence:RefSeq:WP_001239167.1;product=ribonucleoside hydrolase RihC;protein_id=WP_000550598.1;transl_table=11
NZ_MIPU01000003.1	RefSeq	gene	135223	135588	.	+	.	ID=gene1423;Name=ECNA114_RS07185;gbkey=Gene;gene_biotype=protein_coding;locus_tag=ECNA114_RS07185;old_locus_tag=ECNA114_006860
NZ_MIPU01000003.1	Protein Homology	CDS	135223	135588	.	+	0	ID=cds1393;Parent=gene1423;Dbxref=Genbank:WP_000220881.1;Name=WP_000220881.1;gbkey=CDS;inference=COORDINATES: similar to AA sequence:RefSeq:WP_000220878.1;product=DUF805 domain-containing protein;protein_id=WP_000220881.1;transl_table=11
NZ_MIPU01000003.1	RefSeq	gene	135749	136570	.	+	.	ID=gene1424;Name=ECNA114_RS07190;gbkey=Gene;gene_biotype=protein_coding;locus_tag=ECNA114_RS07190;old_locus_tag=ECNA114_006865
NZ_MIPU01000003.1	Protein Homology	CDS	135749	136570	.	+	0	ID=cds1394;Parent=gene1424;Dbxref=Genbank:WP_000543585.1;Name=WP_000543585.1;gbkey=CDS;inference=COORDINATES: similar to AA sequence:RefSeq:NP_308061.1;product=4-hydroxy-tetrahydrodipicolinate reductase;protein_id=WP_000543585.1;transl_table=11
NZ_MIPU01000003.1	RefSeq	gene	136676	136873	.	+	.	ID=gene1425;Name=ECNA114_RS28455;gbkey=Gene;gene_biotype=protein_coding;locus_tag=ECNA114_RS28455
NZ_MIPU01000003.1	Protein Homology	CDS	136676	136873	.	+	0	ID=cds1395;Parent=gene1425;Dbxref=Genbank:WP_077249430.1;Name=WP_077249430.1;gbkey=CDS;inference=COORDINATES: similar to AA sequence:RefSeq:WP_001333266.1;product=hypothetical protein;protein_id=WP_077249430.1;transl_table=11
NZ_MIPU01000003.1	RefSeq	gene	137026	138174	.	+	.	ID=gene1426;Name=ECNA114_RS07205;gbkey=Gene;gene_biotype=protein_coding;locus_tag=ECNA114_RS07205;old_locus_tag=ECNA114_006880
NZ_MIPU01000003.1	Protein Homology	CDS	137026	138174	.	+	0	ID=cds1396;Parent=gene1426;Dbxref=Genbank:WP_001295757.1;Name=WP_001295757.1;Note=catalyzes production of carbamoyl phosphate from bicarbonate and glutamine in pyrimidine and arginine biosynthesis pathways%3B forms an octamer composed of four CarAB dimers;gbkey=CDS;inference=COORDINATES: similar to AA sequence:RefSeq:NP_308062.1;product=carbamoyl-phosphate synthase small subunit;protein_id=WP_001295757.1;transl_table=11
NZ_MIPU01000003.1	RefSeq	gene	138192	141413	.	+	.	ID=gene1427;Name=carB;gbkey=Gene;gene=carB;gene_biotype=protein_coding;locus_tag=ECNA114_RS07210;old_locus_tag=ECNA114_006885
NZ_MIPU01000003.1	Protein Homology	CDS	138192	141413	.	+	0	ID=cds1397;Parent=gene1427;Dbxref=Genbank:WP_001126342.1;Name=WP_001126342.1;Note=four CarB-CarA dimers form the carbamoyl phosphate synthetase holoenzyme that catalyzes the production of carbamoyl phosphate%3B CarB is responsible for the amidotransferase activity;gbkey=CDS;gene=carB;inference=COORDINATES: similar to AA sequence:RefSeq:NP_308063.1;product=carbamoyl-phosphate synthase large chain;protein_id=WP_001126342.1;transl_table=11
NZ_MIPU01000003.1	RefSeq	gene	141421	141639	.	-	.	ID=gene1428;Name=ECNA114_RS07215;gbkey=Gene;gene_biotype=protein_coding;locus_tag=ECNA114_RS07215;old_locus_tag=ECNA114_006890
NZ_MIPU01000003.1	Protein Homology	CDS	141421	141639	.	-	0	ID=cds1398;Parent=gene1428;Dbxref=Genbank:WP_000196510.1;Name=WP_000196510.1;gbkey=CDS;inference=COORDINATES: similar to AA sequence:RefSeq:NP_944498.1;product=hypothetical protein;protein_id=WP_000196510.1;transl_table=11
NZ_MIPU01000003.1	RefSeq	gene	141674	142069	.	+	.	ID=gene1429;Name=ECNA114_RS07220;gbkey=Gene;gene_biotype=protein_coding;locus_tag=ECNA114_RS07220;old_locus_tag=ECNA114_006895
NZ_MIPU01000003.1	Protein Homology	CDS	141674	142069	.	+	0	ID=cds1399;Parent=gene1429;Dbxref=Genbank:WP_000333124.1;Name=WP_000333124.1;Note=regulator of carnitine metabolism%3B induces the caiTABCDE and fixABCX operons;gbkey=CDS;inference=COORDINATES: similar to AA sequence:RefSeq:NP_414576.4;product=transcriptional activatory protein CaiF;protein_id=WP_000333124.1;transl_table=11
NZ_MIPU01000003.1	RefSeq	gene	142188	142778	.	-	.	ID=gene1430;Name=ECNA114_RS07225;gbkey=Gene;gene_biotype=protein_coding;locus_tag=ECNA114_RS07225;old_locus_tag=ECNA114_006900
NZ_MIPU01000003.1	Protein Homology	CDS	142188	142778	.	-	0	ID=cds1400;Parent=gene1430;Dbxref=Genbank:WP_001295758.1;Name=WP_001295758.1;Note=involved in the synthesis of a cofactor required for carnitine dehydratase and carnitine racemase activities;gbkey=CDS;inference=COORDINATES: similar to AA sequence:RefSeq:YP_002410815.1;product=carnitine operon protein CaiE;protein_id=WP_001295758.1;transl_table=11
NZ_MIPU01000003.1	RefSeq	gene	142784	143569	.	-	.	ID=gene1431;Name=ECNA114_RS07230;gbkey=Gene;gene_biotype=protein_coding;locus_tag=ECNA114_RS07230;old_locus_tag=ECNA114_006905
NZ_MIPU01000003.1	Protein Homology	CDS	142784	143569	.	-	0	ID=cds1401;Parent=gene1431;Dbxref=Genbank:WP_000004399.1;Name=WP_000004399.1;Note=catalyzes the dehydration of L-carnitinyl-CoA to crotonobetainyl-CoA;gbkey=CDS;inference=COORDINATES: similar to AA sequence:RefSeq:YP_002410816.2;product=carnitinyl-CoA dehydratase;protein_id=WP_000004399.1;transl_table=11
NZ_MIPU01000003.1	RefSeq	gene	143678	145231	.	-	.	ID=gene1432;Name=ECNA114_RS07235;gbkey=Gene;gene_biotype=protein_coding;locus_tag=ECNA114_RS07235;old_locus_tag=ECNA114_006910
NZ_MIPU01000003.1	Protein Homology	CDS	143678	145231	.	-	0	ID=cds1402;Parent=gene1432;Dbxref=Genbank:WP_001295759.1;Name=WP_001295759.1;gbkey=CDS;inference=COORDINATES: similar to AA sequence:RefSeq:YP_002410817.2;product=crotonobetaine/carnitine-CoA ligase;protein_id=WP_001295759.1;transl_table=11
NZ_MIPU01000003.1	RefSeq	gene	145304	146521	.	-	.	ID=gene1433;Name=ECNA114_RS07240;gbkey=Gene;gene_biotype=protein_coding;locus_tag=ECNA114_RS07240;old_locus_tag=ECNA114_006915
NZ_MIPU01000003.1	Protein Homology	CDS	145304	146521	.	-	0	ID=cds1403;Parent=gene1433;Dbxref=Genbank:WP_000349970.1;Name=WP_000349970.1;gbkey=CDS;inference=COORDINATES: similar to AA sequence:RefSeq:NP_308068.1;product=L-carnitine CoA-transferase;protein_id=WP_000349970.1;transl_table=11
NZ_MIPU01000003.1	RefSeq	gene	146650	147792	.	-	.	ID=gene1434;Name=ECNA114_RS07245;gbkey=Gene;gene_biotype=protein_coding;locus_tag=ECNA114_RS07245;old_locus_tag=ECNA114_006920
NZ_MIPU01000003.1	Protein Homology	CDS	146650	147792	.	-	0	ID=cds1404;Parent=gene1434;Dbxref=Genbank:WP_000347117.1;Name=WP_000347117.1;Note=catalyzes the reduction of crotonobetainyl-CoA to gamma-butyrobetainyl-CoA;gbkey=CDS;inference=COORDINATES: similar to AA sequence:RefSeq:WP_005124373.1;product=crotonobetainyl-CoA dehydrogenase;protein_id=WP_000347117.1;transl_table=11
NZ_MIPU01000003.1	RefSeq	gene	147823	149337	.	-	.	ID=gene1435;Name=ECNA114_RS07250;gbkey=Gene;gene_biotype=protein_coding;locus_tag=ECNA114_RS07250;old_locus_tag=ECNA114_006925
NZ_MIPU01000003.1	Protein Homology	CDS	147823	149337	.	-	0	ID=cds1405;Parent=gene1435;Dbxref=Genbank:WP_000787105.1;Name=WP_000787105.1;Note=catalyzes the exchange of L-carnitine for gamma-butyrobetaine in carnitine metabolism;gbkey=CDS;inference=COORDINATES: similar to AA sequence:RefSeq:WP_000787105.1;product=L-carnitine/gamma-butyrobetaine antiporter;protein_id=WP_000787105.1;transl_table=11
NZ_MIPU01000003.1	RefSeq	gene	149810	150580	.	+	.	ID=gene1436;Name=ECNA114_RS07255;gbkey=Gene;gene_biotype=protein_coding;locus_tag=ECNA114_RS07255;old_locus_tag=ECNA114_006930
NZ_MIPU01000003.1	Protein Homology	CDS	149810	150580	.	+	0	ID=cds1406;Parent=gene1436;Dbxref=Genbank:WP_000692217.1;Name=WP_000692217.1;Note=required for anaerobic carnitine reduction%2C may act to transfer electrons to crotonobetaine reductase;gbkey=CDS;inference=COORDINATES: similar to AA sequence:RefSeq:NP_414583.2;product=protein FixA;protein_id=WP_000692217.1;transl_table=11
NZ_MIPU01000003.1	RefSeq	gene	150595	151536	.	+	.	ID=gene1437;Name=ECNA114_RS07260;gbkey=Gene;gene_biotype=protein_coding;locus_tag=ECNA114_RS07260;old_locus_tag=ECNA114_006935
NZ_MIPU01000003.1	Protein Homology	CDS	150595	151536	.	+	0	ID=cds1407;Parent=gene1437;Dbxref=Genbank:WP_001091513.1;Name=WP_001091513.1;gbkey=CDS;inference=COORDINATES: similar to AA sequence:RefSeq:NP_414584.1;product=electron transfer flavoprotein subunit alpha/FixB family protein;protein_id=WP_001091513.1;transl_table=11
NZ_MIPU01000003.1	RefSeq	gene	151587	152873	.	+	.	ID=gene1438;Name=ECNA114_RS07265;gbkey=Gene;gene_biotype=protein_coding;locus_tag=ECNA114_RS07265;old_locus_tag=ECNA114_006940
NZ_MIPU01000003.1	Protein Homology	CDS	151587	152873	.	+	0	ID=cds1408;Parent=gene1438;Dbxref=Genbank:WP_001287712.1;Name=WP_001287712.1;Note=FAD/NAD(P)-binding domain%3B possibly part of an electron transfer system required for anaerobic carnitine reduction;gbkey=CDS;inference=COORDINATES: similar to AA sequence:RefSeq:NP_414585.1;product=oxidoreductase FixC;protein_id=WP_001287712.1;transl_table=11
NZ_MIPU01000003.1	RefSeq	gene	152870	153157	.	+	.	ID=gene1439;Name=ECNA114_RS07270;gbkey=Gene;gene_biotype=protein_coding;locus_tag=ECNA114_RS07270;old_locus_tag=ECNA114_006945
NZ_MIPU01000003.1	Protein Homology	CDS	152870	153157	.	+	0	ID=cds1409;Parent=gene1439;Dbxref=Genbank:WP_000203744.1;Name=WP_000203744.1;gbkey=CDS;inference=COORDINATES: similar to AA sequence:RefSeq:NP_308074.1;product=ferredoxin-like protein FixX;protein_id=WP_000203744.1;transl_table=11
NZ_MIPU01000003.1	RefSeq	gene	153216	154547	.	+	.	ID=gene1440;Name=ECNA114_RS07275;gbkey=Gene;gene_biotype=protein_coding;locus_tag=ECNA114_RS07275;old_locus_tag=ECNA114_006950
NZ_MIPU01000003.1	Protein Homology	CDS	153216	154547	.	+	0	ID=cds1410;Parent=gene1440;Dbxref=Genbank:WP_001183209.1;Name=WP_001183209.1;gbkey=CDS;inference=COORDINATES: similar to AA sequence:RefSeq:NP_414587.1;product=MFS transporter;protein_id=WP_001183209.1;transl_table=11
NZ_MIPU01000003.1	RefSeq	gene	154655	155185	.	+	.	ID=gene1441;Name=ECNA114_RS07280;gbkey=Gene;gene_biotype=protein_coding;locus_tag=ECNA114_RS07280;old_locus_tag=ECNA114_006955
NZ_MIPU01000003.1	Protein Homology	CDS	154655	155185	.	+	0	ID=cds1411;Parent=gene1441;Dbxref=Genbank:WP_000600725.1;Name=WP_000600725.1;gbkey=CDS;inference=COORDINATES: similar to AA sequence:RefSeq:NP_414588.1;product=glutathione-regulated potassium-efflux system ancillary protein KefF;protein_id=WP_000600725.1;transl_table=11
NZ_MIPU01000003.1	RefSeq	gene	155178	157040	.	+	.	ID=gene1442;Name=ECNA114_RS07285;gbkey=Gene;gene_biotype=protein_coding;locus_tag=ECNA114_RS07285;old_locus_tag=ECNA114_006960
NZ_MIPU01000003.1	Protein Homology	CDS	155178	157040	.	+	0	ID=cds1412;Parent=gene1442;Dbxref=Genbank:WP_000377106.1;Name=WP_000377106.1;gbkey=CDS;inference=COORDINATES: similar to AA sequence:RefSeq:NP_414589.1;product=glutathione-regulated potassium-efflux system protein KefC;protein_id=WP_000377106.1;transl_table=11
NZ_MIPU01000003.1	RefSeq	gene	157232	157711	.	+	.	ID=gene1443;Name=folA;gbkey=Gene;gene=folA;gene_biotype=protein_coding;locus_tag=ECNA114_RS07290;old_locus_tag=ECNA114_006965
NZ_MIPU01000003.1	Protein Homology	CDS	157232	157711	.	+	0	ID=cds1413;Parent=gene1443;Dbxref=Genbank:WP_000624375.1;Name=WP_000624375.1;Note=catalyzes the reduction of dihydrofolate to tetrahydrofolate;gbkey=CDS;gene=folA;inference=COORDINATES: similar to AA sequence:RefSeq:NP_414590.1;product=dihydrofolate reductase;protein_id=WP_000624375.1;transl_table=11
NZ_MIPU01000003.1	RefSeq	gene	157797	158030	.	+	.	ID=gene1444;Name=ECNA114_RS07295;gbkey=Gene;gene_biotype=protein_coding;locus_tag=ECNA114_RS07295;old_locus_tag=ECNA114_006970
NZ_MIPU01000003.1	Protein Homology	CDS	157797	158030	.	+	0	ID=cds1414;Parent=gene1444;Dbxref=Genbank:WP_000125566.1;Name=WP_000125566.1;gbkey=CDS;inference=COORDINATES: similar to AA sequence:RefSeq:NP_308079.1;product=antitoxin;protein_id=WP_000125566.1;transl_table=11
NZ_MIPU01000003.1	RefSeq	gene	158033	158317	.	+	.	ID=gene1445;Name=ECNA114_RS07300;gbkey=Gene;gene_biotype=protein_coding;locus_tag=ECNA114_RS07300;old_locus_tag=ECNA114_006975
NZ_MIPU01000003.1	Protein Homology	CDS	158033	158317	.	+	0	ID=cds1415;Parent=gene1445;Dbxref=Genbank:WP_001160964.1;Name=WP_001160964.1;gbkey=CDS;inference=COORDINATES: similar to AA sequence:RefSeq:NP_308080.1;product=plasmid maintenance protein CcdB;protein_id=WP_001160964.1;transl_table=11
NZ_MIPU01000003.1	RefSeq	gene	158344	159192	.	-	.	ID=gene1446;Name=ECNA114_RS07305;gbkey=Gene;gene_biotype=protein_coding;locus_tag=ECNA114_RS07305;old_locus_tag=ECNA114_006980
NZ_MIPU01000003.1	Protein Homology	CDS	158344	159192	.	-	0	ID=cds1416;Parent=gene1446;Dbxref=Genbank:WP_000257181.1;Name=WP_000257181.1;gbkey=CDS;inference=COORDINATES: similar to AA sequence:RefSeq:NP_414591.1;product=bis(5'-nucleosyl)-tetraphosphatase (symmetrical);protein_id=WP_000257181.1;transl_table=11
NZ_MIPU01000003.1	RefSeq	gene	159199	159576	.	-	.	ID=gene1447;Name=ECNA114_RS07310;gbkey=Gene;gene_biotype=protein_coding;locus_tag=ECNA114_RS07310;old_locus_tag=ECNA114_006985
NZ_MIPU01000003.1	Protein Homology	CDS	159199	159576	.	-	0	ID=cds1417;Parent=gene1447;Dbxref=Genbank:WP_000610901.1;Name=WP_000610901.1;gbkey=CDS;inference=COORDINATES: similar to AA sequence:RefSeq:NP_308082.1;product=Co2+/Mg2+ efflux protein ApaG;protein_id=WP_000610901.1;transl_table=11
NZ_MIPU01000003.1	RefSeq	gene	159579	160400	.	-	.	ID=gene1448;Name=ksgA;gbkey=Gene;gene=ksgA;gene_biotype=protein_coding;locus_tag=ECNA114_RS07315;old_locus_tag=ECNA114_006990
NZ_MIPU01000003.1	Protein Homology	CDS	159579	160400	.	-	0	ID=cds1418;Parent=gene1448;Dbxref=Genbank:WP_001065365.1;Name=WP_001065365.1;Note=in Escherichia coli this enzyme catalyzes the transfer of a total of four methyl groups from S-adenosyl-l-methionine (S-AdoMet) to two adjacent adenosine bases A1518 and A1519 in 16S rRNA%3B mutations in ksgA causes resistance to the translation initiation inhibitor kasugamycin%3B members of this protein family have secondary functions;gbkey=CDS;gene=ksgA;inference=COORDINATES: similar to AA sequence:RefSeq:NP_414593.1;product=16S rRNA (adenine(1518)-N(6)/adenine(1519)-N(6))-dimethyltransferase RsmA;protein_id=WP_001065365.1;transl_table=11
NZ_MIPU01000003.1	RefSeq	gene	160397	161386	.	-	.	ID=gene1449;Name=ECNA114_RS07320;gbkey=Gene;gene_biotype=protein_coding;locus_tag=ECNA114_RS07320;old_locus_tag=ECNA114_006995
NZ_MIPU01000003.1	Protein Homology	CDS	160397	161386	.	-	0	ID=cds1419;Parent=gene1449;Dbxref=Genbank:WP_000241227.1;Name=WP_000241227.1;gbkey=CDS;inference=COORDINATES: similar to AA sequence:RefSeq:YP_002410832.1;product=4-hydroxythreonine-4-phosphate dehydrogenase PdxA;protein_id=WP_000241227.1;transl_table=11
NZ_MIPU01000003.1	RefSeq	gene	161386	162672	.	-	.	ID=gene1450;Name=ECNA114_RS07325;gbkey=Gene;gene_biotype=protein_coding;locus_tag=ECNA114_RS07325;old_locus_tag=ECNA114_007000
NZ_MIPU01000003.1	Protein Homology	CDS	161386	162672	.	-	0	ID=cds1420;Parent=gene1450;Dbxref=Genbank:WP_000800457.1;Name=WP_000800457.1;gbkey=CDS;inference=COORDINATES: similar to AA sequence:RefSeq:NP_308085.1;product=chaperone SurA;protein_id=WP_000800457.1;transl_table=11
NZ_MIPU01000003.1	RefSeq	gene	162725	165079	.	-	.	ID=gene1451;Name=ECNA114_RS07330;gbkey=Gene;gene_biotype=protein_coding;locus_tag=ECNA114_RS07330;old_locus_tag=ECNA114_007005
NZ_MIPU01000003.1	Protein Homology	CDS	162725	165079	.	-	0	ID=cds1421;Parent=gene1451;Dbxref=Genbank:WP_000746171.1;Name=WP_000746171.1;gbkey=CDS;inference=COORDINATES: similar to AA sequence:RefSeq:NP_414596.1;product=LPS-assembly protein LptD;protein_id=WP_000746171.1;transl_table=11
NZ_MIPU01000003.1	RefSeq	gene	165334	166149	.	+	.	ID=gene1452;Name=ECNA114_RS07335;gbkey=Gene;gene_biotype=protein_coding;locus_tag=ECNA114_RS07335;old_locus_tag=ECNA114_007010
NZ_MIPU01000003.1	Protein Homology	CDS	165334	166149	.	+	0	ID=cds1422;Parent=gene1452;Dbxref=Genbank:WP_001200577.1;Name=WP_001200577.1;gbkey=CDS;inference=COORDINATES: similar to AA sequence:RefSeq:NP_308087.1;product=co-chaperone DjlA;protein_id=WP_001200577.1;transl_table=11
NZ_MIPU01000003.1	RefSeq	gene	166299	166958	.	-	.	ID=gene1453;Name=ECNA114_RS07340;gbkey=Gene;gene_biotype=protein_coding;locus_tag=ECNA114_RS07340;old_locus_tag=ECNA114_007015
NZ_MIPU01000003.1	Protein Homology	CDS	166299	166958	.	-	0	ID=cds1423;Parent=gene1453;Dbxref=Genbank:WP_000525208.1;Name=WP_000525208.1;gbkey=CDS;inference=COORDINATES: similar to AA sequence:RefSeq:NP_414600.1;product=bifunctional tRNA pseudouridine(32) synthase/ribosomal large subunit pseudouridine synthase RluA;protein_id=WP_000525208.1;transl_table=11
NZ_MIPU01000003.1	RefSeq	gene	166970	169876	.	-	.	ID=gene1454;Name=ECNA114_RS07345;gbkey=Gene;gene_biotype=protein_coding;locus_tag=ECNA114_RS07345;old_locus_tag=ECNA114_007020
NZ_MIPU01000003.1	Protein Homology	CDS	166970	169876	.	-	0	ID=cds1424;Parent=gene1454;Dbxref=Genbank:WP_001117001.1;Name=WP_001117001.1;gbkey=CDS;inference=COORDINATES: similar to AA sequence:RefSeq:WP_001117023.1;product=RNA polymerase-associated protein RapA;protein_id=WP_001117001.1;transl_table=11
NZ_MIPU01000003.1	RefSeq	gene	170041	172392	.	-	.	ID=gene1455;Name=ECNA114_RS07350;gbkey=Gene;gene_biotype=protein_coding;locus_tag=ECNA114_RS07350;old_locus_tag=ECNA114_007025
NZ_MIPU01000003.1	Protein Homology	CDS	170041	172392	.	-	0	ID=cds1425;Parent=gene1455;Dbxref=Genbank:WP_000035602.1;Name=WP_000035602.1;Note=Has polymerase%2C DNA-binding and 3'-5' exonuclease activities. In Aeropyrum pernix this protein is sensitive to aphidicolin and stable at 95#C;gbkey=CDS;inference=COORDINATES: similar to AA sequence:RefSeq:NP_414602.1;product=DNA polymerase II;protein_id=WP_000035602.1;transl_table=11
NZ_MIPU01000003.1	RefSeq	gene	172467	173162	.	-	.	ID=gene1456;Name=ECNA114_RS07355;gbkey=Gene;gene_biotype=protein_coding;locus_tag=ECNA114_RS07355;old_locus_tag=ECNA114_007030
NZ_MIPU01000003.1	Protein Homology	CDS	172467	173162	.	-	0	ID=cds1426;Parent=gene1456;Dbxref=Genbank:WP_000888692.1;Name=WP_000888692.1;gbkey=CDS;inference=COORDINATES: similar to AA sequence:RefSeq:WP_005124519.1;product=L-ribulose-5-phosphate 4-epimerase;protein_id=WP_000888692.1;transl_table=11
NZ_MIPU01000003.1	RefSeq	gene	173277	174779	.	-	.	ID=gene1457;Name=ECNA114_RS07360;gbkey=Gene;gene_biotype=protein_coding;locus_tag=ECNA114_RS07360;old_locus_tag=ECNA114_007035
NZ_MIPU01000003.1	Protein Homology	CDS	173277	174779	.	-	0	ID=cds1427;Parent=gene1457;Dbxref=Genbank:WP_000151734.1;Name=WP_000151734.1;gbkey=CDS;inference=COORDINATES: similar to AA sequence:RefSeq:NP_308093.1;product=L-arabinose isomerase;protein_id=WP_000151734.1;transl_table=11
NZ_MIPU01000003.1	RefSeq	gene	174790	176490	.	-	.	ID=gene1458;Name=ECNA114_RS07365;gbkey=Gene;gene_biotype=protein_coding;locus_tag=ECNA114_RS07365;old_locus_tag=ECNA114_007040
NZ_MIPU01000003.1	Protein Homology	CDS	174790	176490	.	-	0	ID=cds1428;Parent=gene1458;Dbxref=Genbank:WP_000951881.1;Name=WP_000951881.1;gbkey=CDS;inference=COORDINATES: similar to AA sequence:RefSeq:YP_002410842.1;product=ribulokinase;protein_id=WP_000951881.1;transl_table=11
NZ_MIPU01000003.1	RefSeq	gene	176642	176836	.	+	.	ID=gene1459;Name=ECNA114_RS07370;gbkey=Gene;gene_biotype=protein_coding;locus_tag=ECNA114_RS07370
NZ_MIPU01000003.1	Protein Homology	CDS	176642	176836	.	+	0	ID=cds1429;Parent=gene1459;Dbxref=Genbank:WP_015674851.1;Name=WP_015674851.1;gbkey=CDS;inference=COORDINATES: similar to AA sequence:RefSeq:WP_015674851.1;product=hypothetical protein;protein_id=WP_015674851.1;transl_table=11
NZ_MIPU01000003.1	RefSeq	gene	176829	177674	.	+	.	ID=gene1460;Name=ECNA114_RS07375;gbkey=Gene;gene_biotype=protein_coding;locus_tag=ECNA114_RS07375;old_locus_tag=ECNA114_007045
NZ_MIPU01000003.1	Protein Homology	CDS	176829	177674	.	+	0	ID=cds1430;Parent=gene1460;Dbxref=Genbank:WP_001295762.1;Name=WP_001295762.1;gbkey=CDS;inference=COORDINATES: similar to AA sequence:RefSeq:NP_308095.1;product=arabinose operon transcriptional regulator AraC;protein_id=WP_001295762.1;transl_table=11
NZ_MIPU01000003.1	RefSeq	gene	177898	179130	.	+	.	ID=gene1461;Name=ECNA114_RS07380;gbkey=Gene;gene_biotype=protein_coding;locus_tag=ECNA114_RS07380;old_locus_tag=ECNA114_007050
NZ_MIPU01000003.1	Protein Homology	CDS	177898	179130	.	+	0	ID=cds1431;Parent=gene1461;Dbxref=Genbank:WP_000285500.1;Name=WP_000285500.1;gbkey=CDS;inference=COORDINATES: similar to AA sequence:RefSeq:WP_000285497.1;product=HTH domain-containing protein;protein_id=WP_000285500.1;transl_table=11
NZ_MIPU01000003.1	RefSeq	gene	179156	180079	.	+	.	ID=gene1462;Name=ECNA114_RS07385;gbkey=Gene;gene_biotype=protein_coding;locus_tag=ECNA114_RS07385;old_locus_tag=ECNA114_007055
NZ_MIPU01000003.1	Protein Homology	CDS	179156	180079	.	+	0	ID=cds1432;Parent=gene1462;Dbxref=Genbank:WP_000848327.1;Name=WP_000848327.1;gbkey=CDS;inference=COORDINATES: similar to AA sequence:RefSeq:WP_000848329.1;product=dihydrodipicolinate synthase family protein;protein_id=WP_000848327.1;transl_table=11
NZ_MIPU01000003.1	RefSeq	gene	180134	181087	.	+	.	ID=gene1463;Name=ECNA114_RS07390;gbkey=Gene;gene_biotype=protein_coding;locus_tag=ECNA114_RS07390;old_locus_tag=ECNA114_007060
NZ_MIPU01000003.1	Protein Homology	CDS	180134	181087	.	+	0	ID=cds1433;Parent=gene1463;Dbxref=Genbank:WP_000831650.1;Name=WP_000831650.1;gbkey=CDS;inference=COORDINATES: similar to AA sequence:RefSeq:WP_000831650.1;product=tripartite tricarboxylate transporter substrate binding protein;protein_id=WP_000831650.1;transl_table=11
NZ_MIPU01000003.1	RefSeq	gene	181136	181573	.	+	.	ID=gene1464;Name=ECNA114_RS07395;gbkey=Gene;gene_biotype=protein_coding;locus_tag=ECNA114_RS07395;old_locus_tag=ECNA114_007065
NZ_MIPU01000003.1	Protein Homology	CDS	181136	181573	.	+	0	ID=cds1434;Parent=gene1464;Dbxref=Genbank:WP_001220296.1;Name=WP_001220296.1;gbkey=CDS;inference=COORDINATES: similar to AA sequence:RefSeq:WP_001220300.1;product=tripartite tricarboxylate transporter TctB family protein;protein_id=WP_001220296.1;transl_table=11
NZ_MIPU01000003.1	RefSeq	gene	181583	183070	.	+	.	ID=gene1465;Name=ECNA114_RS07400;gbkey=Gene;gene_biotype=protein_coding;locus_tag=ECNA114_RS07400;old_locus_tag=ECNA114_007070
NZ_MIPU01000003.1	Protein Homology	CDS	181583	183070	.	+	0	ID=cds1435;Parent=gene1465;Dbxref=Genbank:WP_000353207.1;Name=WP_000353207.1;gbkey=CDS;inference=COORDINATES: similar to AA sequence:RefSeq:WP_000350780.1;product=C4-dicarboxylate ABC transporter permease;protein_id=WP_000353207.1;transl_table=11
NZ_MIPU01000003.1	RefSeq	gene	183254	184018	.	+	.	ID=gene1466;Name=ECNA114_RS07405;gbkey=Gene;gene_biotype=protein_coding;locus_tag=ECNA114_RS07405;old_locus_tag=ECNA114_007075
NZ_MIPU01000003.1	Protein Homology	CDS	183254	184018	.	+	0	ID=cds1436;Parent=gene1466;Dbxref=Genbank:WP_001148411.1;Name=WP_001148411.1;gbkey=CDS;inference=COORDINATES: similar to AA sequence:RefSeq:NP_308096.1;product=DedA family protein;protein_id=WP_001148411.1;transl_table=11
NZ_MIPU01000003.1	RefSeq	gene	184132	184830	.	-	.	ID=gene1467;Name=ECNA114_RS07410;gbkey=Gene;gene_biotype=protein_coding;locus_tag=ECNA114_RS07410;old_locus_tag=ECNA114_007080
NZ_MIPU01000003.1	Protein Homology	CDS	184132	184830	.	-	0	ID=cds1437;Parent=gene1467;Dbxref=Genbank:WP_000916271.1;Name=WP_000916271.1;gbkey=CDS;inference=COORDINATES: similar to AA sequence:RefSeq:YP_002410845.1;product=thiamine ABC transporter ATP-binding protein ThiQ;protein_id=WP_000916271.1;transl_table=11
NZ_MIPU01000003.1	RefSeq	gene	184814	186424	.	-	.	ID=gene1468;Name=thiP;gbkey=Gene;gene=thiP;gene_biotype=protein_coding;locus_tag=ECNA114_RS07415;old_locus_tag=ECNA114_007085
NZ_MIPU01000003.1	Protein Homology	CDS	184814	186424	.	-	0	ID=cds1438;Parent=gene1468;Dbxref=Genbank:WP_000235625.1;Name=WP_000235625.1;Note=permease%3B with TbpA and ThiQ functions in transport of thiamine and thiamine pyrophosphate into the cell%3B repressed in presence of exogenous thiamine;gbkey=CDS;gene=thiP;inference=COORDINATES: similar to AA sequence:RefSeq:NP_308098.1;product=thiamine/thiamine pyrophosphate ABC transporter permease ThiP;protein_id=WP_000235625.1;transl_table=11
NZ_MIPU01000003.1	RefSeq	gene	186400	187383	.	-	.	ID=gene1469;Name=ECNA114_RS07420;gbkey=Gene;gene_biotype=protein_coding;locus_tag=ECNA114_RS07420;old_locus_tag=ECNA114_007090
NZ_MIPU01000003.1	Protein Homology	CDS	186400	187383	.	-	0	ID=cds1439;Parent=gene1469;Dbxref=Genbank:WP_001295765.1;Name=WP_001295765.1;gbkey=CDS;inference=COORDINATES: similar to AA sequence:RefSeq:NP_414610.1;product=thiamine ABC transporter substrate binding subunit;protein_id=WP_001295765.1;transl_table=11
NZ_MIPU01000003.1	cmsearch	riboswitch	187414	187513	.	-	.	ID=id34;Dbxref=RFAM:RF00059;Note=TPP riboswitch;bound_moiety=thiamine pyrophosphate;gbkey=regulatory;inference=COORDINATES: profile:INFERNAL:1.1.1;regulatory_class=riboswitch
NZ_MIPU01000003.1	RefSeq	gene	187547	189202	.	-	.	ID=gene1470;Name=ECNA114_RS07425;gbkey=Gene;gene_biotype=protein_coding;locus_tag=ECNA114_RS07425;old_locus_tag=ECNA114_007095
NZ_MIPU01000003.1	Protein Homology	CDS	187547	189202	.	-	0	ID=cds1440;Parent=gene1470;Dbxref=Genbank:WP_001295766.1;Name=WP_001295766.1;Note=activates sgrS under glucose-phosphate stress conditions;gbkey=CDS;inference=COORDINATES: similar to AA sequence:RefSeq:NP_308101.1;product=transcriptional regulator SgrR;protein_id=WP_001295766.1;transl_table=11
NZ_MIPU01000003.1	RefSeq	gene	189291	189422	.	+	.	ID=gene1471;Name=ECNA114_RS07430;gbkey=Gene;gene_biotype=protein_coding;locus_tag=ECNA114_RS07430;old_locus_tag=ECNA114_007100
NZ_MIPU01000003.1	Protein Homology	CDS	189291	189422	.	+	0	ID=cds1441;Parent=gene1471;Dbxref=Genbank:WP_001248768.1;Name=WP_001248768.1;gbkey=CDS;inference=COORDINATES: similar to AA sequence:RefSeq:WP_001248776.1;product=glucose uptake inhibitor SgrT;protein_id=WP_001248768.1;transl_table=11
NZ_MIPU01000003.1	RefSeq	gene	189529	190134	.	-	.	ID=gene1472;Name=ECNA114_RS07435;gbkey=Gene;gene_biotype=protein_coding;locus_tag=ECNA114_RS07435;old_locus_tag=ECNA114_007105
NZ_MIPU01000003.1	Protein Homology	CDS	189529	190134	.	-	0	ID=cds1442;Parent=gene1472;Dbxref=Genbank:WP_000818231.1;Name=WP_000818231.1;gbkey=CDS;inference=COORDINATES: similar to AA sequence:RefSeq:YP_002410851.1;product=3-isopropylmalate dehydratase small subunit;protein_id=WP_000818231.1;transl_table=11
NZ_MIPU01000003.1	RefSeq	gene	190145	191545	.	-	.	ID=gene1473;Name=ECNA114_RS07440;gbkey=Gene;gene_biotype=protein_coding;locus_tag=ECNA114_RS07440;old_locus_tag=ECNA114_007110
NZ_MIPU01000003.1	Protein Homology	CDS	190145	191545	.	-	0	ID=cds1443;Parent=gene1473;Dbxref=Genbank:WP_001140652.1;Name=WP_001140652.1;gbkey=CDS;inference=COORDINATES: similar to AA sequence:RefSeq:NP_414614.1;product=3-isopropylmalate dehydratase large subunit;protein_id=WP_001140652.1;transl_table=11
NZ_MIPU01000003.1	RefSeq	gene	191548	192639	.	-	.	ID=gene1474;Name=ECNA114_RS07445;gbkey=Gene;gene_biotype=protein_coding;locus_tag=ECNA114_RS07445;old_locus_tag=ECNA114_007115
NZ_MIPU01000003.1	Protein Homology	CDS	191548	192639	.	-	0	ID=cds1444;Parent=gene1474;Dbxref=Genbank:WP_000042356.1;Name=WP_000042356.1;gbkey=CDS;inference=COORDINATES: similar to AA sequence:RefSeq:WP_005124544.1;product=3-isopropylmalate dehydrogenase;protein_id=WP_000042356.1;transl_table=11
NZ_MIPU01000003.1	RefSeq	gene	192639	194210	.	-	.	ID=gene1475;Name=ECNA114_RS07450;gbkey=Gene;gene_biotype=protein_coding;locus_tag=ECNA114_RS07450;old_locus_tag=ECNA114_007120
NZ_MIPU01000003.1	Protein Homology	CDS	192639	194210	.	-	0	ID=cds1445;Parent=gene1475;Dbxref=Genbank:WP_000082839.1;Name=WP_000082839.1;gbkey=CDS;inference=COORDINATES: similar to AA sequence:RefSeq:WP_016831521.1;product=2-isopropylmalate synthase;protein_id=WP_000082839.1;transl_table=11
NZ_MIPU01000003.1	RefSeq	gene	194302	194388	.	-	.	ID=gene1476;Name=ECNA114_RS07455;gbkey=Gene;gene_biotype=protein_coding;locus_tag=ECNA114_RS07455;old_locus_tag=ECNA114_007125
NZ_MIPU01000003.1	Protein Homology	CDS	194302	194388	.	-	0	ID=cds1446;Parent=gene1476;Dbxref=Genbank:WP_001300467.1;Name=WP_001300467.1;Note=involved in attenuation control of the leuABCD operon in leucine biosynthesis;gbkey=CDS;inference=COORDINATES: similar to AA sequence:RefSeq:NP_308106.1;product=leu operon leader peptide;protein_id=WP_001300467.1;transl_table=11
NZ_MIPU01000003.1	RefSeq	gene	195046	195990	.	+	.	ID=gene1477;Name=ECNA114_RS07460;gbkey=Gene;gene_biotype=protein_coding;locus_tag=ECNA114_RS07460;old_locus_tag=ECNA114_007130
NZ_MIPU01000003.1	Protein Homology	CDS	195046	195990	.	+	0	ID=cds1447;Parent=gene1477;Dbxref=Genbank:WP_001295767.1;Name=WP_001295767.1;gbkey=CDS;inference=COORDINATES: similar to AA sequence:RefSeq:NP_414618.4;product=transcriptional regulator LeuO;protein_id=WP_001295767.1;transl_table=11
NZ_MIPU01000003.1	RefSeq	gene	196308	198032	.	+	.	ID=gene1478;Name=ECNA114_RS07465;gbkey=Gene;gene_biotype=protein_coding;locus_tag=ECNA114_RS07465;old_locus_tag=ECNA114_007135
NZ_MIPU01000003.1	Protein Homology	CDS	196308	198032	.	+	0	ID=cds1448;Parent=gene1478;Dbxref=Genbank:WP_000425639.1;Name=WP_000425639.1;Note=catalyzes the formation of 2-acetolactate from pyruvate%2C leucine sensitive;gbkey=CDS;inference=COORDINATES: similar to AA sequence:RefSeq:WP_020079613.1;product=acetolactate synthase 3 large subunit;protein_id=WP_000425639.1;transl_table=11
NZ_MIPU01000003.1	RefSeq	gene	198035	198526	.	+	.	ID=gene1479;Name=ECNA114_RS07470;gbkey=Gene;gene_biotype=protein_coding;locus_tag=ECNA114_RS07470;old_locus_tag=ECNA114_007140
NZ_MIPU01000003.1	Protein Homology	CDS	198035	198526	.	+	0	ID=cds1449;Parent=gene1479;Dbxref=Genbank:WP_001252744.1;Name=WP_001252744.1;gbkey=CDS;inference=COORDINATES: similar to AA sequence:RefSeq:WP_001563086.1;product=acetolactate synthase small subunit;protein_id=WP_001252744.1;transl_table=11
NZ_MIPU01000003.1	RefSeq	gene	198529	198624	.	+	.	ID=gene1480;Name=ECNA114_RS07475;gbkey=Gene;gene_biotype=protein_coding;locus_tag=ECNA114_RS07475;old_locus_tag=ECNA114_007145
NZ_MIPU01000003.1	Protein Homology	CDS	198529	198624	.	+	0	ID=cds1450;Parent=gene1480;Dbxref=Genbank:WP_011478100.1;Name=WP_011478100.1;gbkey=CDS;inference=COORDINATES: similar to AA sequence:RefSeq:WP_001386579.1;product=hypothetical protein;protein_id=WP_011478100.1;transl_table=11
NZ_MIPU01000003.1	RefSeq	gene	198706	199710	.	+	.	ID=gene1481;Name=ECNA114_RS07480;gbkey=Gene;gene_biotype=protein_coding;locus_tag=ECNA114_RS07480;old_locus_tag=ECNA114_007150
NZ_MIPU01000003.1	Protein Homology	CDS	198706	199710	.	+	0	ID=cds1451;Parent=gene1481;Dbxref=Genbank:WP_000762401.1;Name=WP_000762401.1;gbkey=CDS;inference=COORDINATES: similar to AA sequence:RefSeq:NP_308111.1;product=catabolite repressor/activator;protein_id=WP_000762401.1;transl_table=11
NZ_MIPU01000003.1	RefSeq	gene	200131	200313	.	-	.	ID=gene1482;Name=ECNA114_RS07485;gbkey=Gene;gene_biotype=protein_coding;locus_tag=ECNA114_RS07485
NZ_MIPU01000003.1	Protein Homology	CDS	200131	200313	.	-	0	ID=cds1452;Parent=gene1482;Dbxref=Genbank:WP_001308350.1;Name=WP_001308350.1;gbkey=CDS;inference=COORDINATES: similar to AA sequence:RefSeq:WP_001308350.1;product=hypothetical protein;protein_id=WP_001308350.1;transl_table=11
NZ_MIPU01000003.1	RefSeq	gene	200312	200770	.	+	.	ID=gene1483;Name=ECNA114_RS07490;gbkey=Gene;gene_biotype=protein_coding;locus_tag=ECNA114_RS07490;old_locus_tag=ECNA114_007155
NZ_MIPU01000003.1	Protein Homology	CDS	200312	200770	.	+	0	ID=cds1453;Parent=gene1483;Dbxref=Genbank:WP_001295770.1;Name=WP_001295770.1;Note=MraZ%3B UPF0040%3B crystal structure shows similarity to AbrB;gbkey=CDS;inference=COORDINATES: similar to AA sequence:RefSeq:WP_020325403.1;product=division/cell wall cluster transcriptional repressor MraZ;protein_id=WP_001295770.1;transl_table=11
NZ_MIPU01000003.1	RefSeq	gene	200772	201713	.	+	.	ID=gene1484;Name=ECNA114_RS07495;gbkey=Gene;gene_biotype=protein_coding;locus_tag=ECNA114_RS07495;old_locus_tag=ECNA114_007160
NZ_MIPU01000003.1	Protein Homology	CDS	200772	201713	.	+	0	ID=cds1454;Parent=gene1484;Dbxref=Genbank:WP_000970479.1;Name=WP_000970479.1;gbkey=CDS;inference=COORDINATES: similar to AA sequence:RefSeq:WP_005124563.1;product=ribosomal RNA small subunit methyltransferase H;protein_id=WP_000970479.1;transl_table=11
NZ_MIPU01000003.1	RefSeq	gene	201710	202075	.	+	.	ID=gene1485;Name=ECNA114_RS07500;gbkey=Gene;gene_biotype=protein_coding;locus_tag=ECNA114_RS07500;old_locus_tag=ECNA114_007165
NZ_MIPU01000003.1	Protein Homology	CDS	201710	202075	.	+	0	ID=cds1455;Parent=gene1485;Dbxref=Genbank:WP_000625658.1;Name=WP_000625658.1;gbkey=CDS;inference=COORDINATES: similar to AA sequence:RefSeq:WP_000625658.1;product=cell division protein FtsL;protein_id=WP_000625658.1;transl_table=11
NZ_MIPU01000003.1	RefSeq	gene	202091	203857	.	+	.	ID=gene1486;Name=ECNA114_RS07505;gbkey=Gene;gene_biotype=protein_coding;locus_tag=ECNA114_RS07505;old_locus_tag=ECNA114_007170
NZ_MIPU01000003.1	Protein Homology	CDS	202091	203857	.	+	0	ID=cds1456;Parent=gene1486;Dbxref=Genbank:WP_000642208.1;Name=WP_000642208.1;Note=penicillin-binding protein 3%3B transpeptidase involved in septal peptidoglycan synthesis;gbkey=CDS;inference=COORDINATES: similar to AA sequence:RefSeq:WP_000642204.1;product=peptidoglycan glycosyltransferase FtsI;protein_id=WP_000642208.1;transl_table=11
NZ_MIPU01000003.1	RefSeq	gene	203844	205331	.	+	.	ID=gene1487;Name=ECNA114_RS07510;gbkey=Gene;gene_biotype=protein_coding;locus_tag=ECNA114_RS07510;old_locus_tag=ECNA114_007175
NZ_MIPU01000003.1	Protein Homology	CDS	203844	205331	.	+	0	ID=cds1457;Parent=gene1487;Dbxref=Genbank:WP_000775098.1;Name=WP_000775098.1;gbkey=CDS;inference=COORDINATES: similar to AA sequence:RefSeq:NP_414627.1;product=UDP-N-acetylmuramoyl-L-alanyl-D-glutamate--2%2C6-diaminopimelate ligase;protein_id=WP_000775098.1;transl_table=11
NZ_MIPU01000003.1	RefSeq	gene	205328	206686	.	+	.	ID=gene1488;Name=ECNA114_RS07515;gbkey=Gene;gene_biotype=protein_coding;locus_tag=ECNA114_RS07515;old_locus_tag=ECNA114_007180
NZ_MIPU01000003.1	Protein Homology	CDS	205328	206686	.	+	0	ID=cds1458;Parent=gene1488;Dbxref=Genbank:WP_000626694.1;Name=WP_000626694.1;gbkey=CDS;inference=COORDINATES: similar to AA sequence:RefSeq:NP_414628.1;product=UDP-N-acetylmuramoyl-tripeptide--D-alanyl-D-alanine ligase;protein_id=WP_000626694.1;transl_table=11
NZ_MIPU01000003.1	RefSeq	gene	206680	207762	.	+	.	ID=gene1489;Name=ECNA114_RS07520;gbkey=Gene;gene_biotype=protein_coding;locus_tag=ECNA114_RS07520;old_locus_tag=ECNA114_007185
NZ_MIPU01000003.1	Protein Homology	CDS	206680	207762	.	+	0	ID=cds1459;Parent=gene1489;Dbxref=Genbank:WP_000964131.1;Name=WP_000964131.1;gbkey=CDS;inference=COORDINATES: similar to AA sequence:RefSeq:WP_005124610.1;product=phospho-N-acetylmuramoyl-pentapeptide-transferase;protein_id=WP_000964131.1;transl_table=11
NZ_MIPU01000003.1	RefSeq	gene	207765	209081	.	+	.	ID=gene1490;Name=ECNA114_RS07525;gbkey=Gene;gene_biotype=protein_coding;locus_tag=ECNA114_RS07525;old_locus_tag=ECNA114_007190
NZ_MIPU01000003.1	Protein Homology	CDS	207765	209081	.	+	0	ID=cds1460;Parent=gene1490;Dbxref=Genbank:WP_000796460.1;Name=WP_000796460.1;gbkey=CDS;inference=COORDINATES: similar to AA sequence:RefSeq:WP_005124612.1;product=UDP-N-acetylmuramoyl-L-alanine--D-glutamate ligase;protein_id=WP_000796460.1;transl_table=11
NZ_MIPU01000003.1	RefSeq	gene	209081	210325	.	+	.	ID=gene1491;Name=ECNA114_RS07530;gbkey=Gene;gene_biotype=protein_coding;locus_tag=ECNA114_RS07530;old_locus_tag=ECNA114_007195
NZ_MIPU01000003.1	Protein Homology	CDS	209081	210325	.	+	0	ID=cds1461;Parent=gene1491;Dbxref=Genbank:WP_001295532.1;Name=WP_001295532.1;gbkey=CDS;inference=COORDINATES: similar to AA sequence:RefSeq:NP_308120.1;product=lipid II flippase FtsW;protein_id=WP_001295532.1;transl_table=11
NZ_MIPU01000003.1	RefSeq	gene	210322	211389	.	+	.	ID=gene1492;Name=ECNA114_RS07535;gbkey=Gene;gene_biotype=protein_coding;locus_tag=ECNA114_RS07535;old_locus_tag=ECNA114_007200
NZ_MIPU01000003.1	Protein Homology	CDS	210322	211389	.	+	0	ID=cds1462;Parent=gene1492;Dbxref=Genbank:WP_000016567.1;Name=WP_000016567.1;gbkey=CDS;inference=COORDINATES: similar to AA sequence:RefSeq:YP_002410869.1;product=undecaprenyldiphospho-muramoylpentapeptide beta-N-acetylglucosaminyltransferase;protein_id=WP_000016567.1;transl_table=11
NZ_MIPU01000003.1	RefSeq	gene	211443	212918	.	+	.	ID=gene1493;Name=ECNA114_RS07540;gbkey=Gene;gene_biotype=protein_coding;locus_tag=ECNA114_RS07540;old_locus_tag=ECNA114_007205
NZ_MIPU01000003.1	Protein Homology	CDS	211443	212918	.	+	0	ID=cds1463;Parent=gene1493;Dbxref=Genbank:WP_001096048.1;Name=WP_001096048.1;gbkey=CDS;inference=COORDINATES: similar to AA sequence:RefSeq:NP_308122.1;product=UDP-N-acetylmuramate--L-alanine ligase;protein_id=WP_001096048.1;transl_table=11
NZ_MIPU01000003.1	RefSeq	gene	212911	213831	.	+	.	ID=gene1494;Name=ddl;gbkey=Gene;gene=ddl;gene_biotype=protein_coding;locus_tag=ECNA114_RS07545;old_locus_tag=ECNA114_007210
NZ_MIPU01000003.1	Protein Homology	CDS	212911	213831	.	+	0	ID=cds1464;Parent=gene1494;Dbxref=Genbank:WP_000130072.1;Name=WP_000130072.1;Note=D-alanine--D-alanine ligase%3B DdlA%3B DdlB%3B cytoplasmic%3B catalyzes the formation of D-alanyl-D-alanine from two D-alanines in peptidoglycan synthesis%3B there are two forms of this enzyme in Escherichia coli;gbkey=CDS;gene=ddl;inference=COORDINATES: similar to AA sequence:RefSeq:NP_414634.1;product=D-alanine--D-alanine ligase;protein_id=WP_000130072.1;transl_table=11
NZ_MIPU01000003.1	RefSeq	gene	213833	214663	.	+	.	ID=gene1495;Name=ECNA114_RS07550;gbkey=Gene;gene_biotype=protein_coding;locus_tag=ECNA114_RS07550;old_locus_tag=ECNA114_007215
NZ_MIPU01000003.1	Protein Homology	CDS	213833	214663	.	+	0	ID=cds1465;Parent=gene1495;Dbxref=Genbank:WP_000075744.1;Name=WP_000075744.1;Note=involved in septum formation;gbkey=CDS;inference=COORDINATES: similar to AA sequence:RefSeq:NP_308124.1;product=cell division protein FtsQ;protein_id=WP_000075744.1;transl_table=11
NZ_MIPU01000003.1	RefSeq	gene	214660	215922	.	+	.	ID=gene1496;Name=ECNA114_RS07555;gbkey=Gene;gene_biotype=protein_coding;locus_tag=ECNA114_RS07555;old_locus_tag=ECNA114_007220
NZ_MIPU01000003.1	Protein Homology	CDS	214660	215922	.	+	0	ID=cds1466;Parent=gene1496;Dbxref=Genbank:WP_000588474.1;Name=WP_000588474.1;gbkey=CDS;inference=COORDINATES: similar to AA sequence:RefSeq:WP_017374018.1;product=cell division protein FtsA;protein_id=WP_000588474.1;transl_table=11
NZ_MIPU01000003.1	RefSeq	gene	215983	217134	.	+	.	ID=gene1497;Name=ECNA114_RS07560;gbkey=Gene;gene_biotype=protein_coding;locus_tag=ECNA114_RS07560;old_locus_tag=ECNA114_007225
NZ_MIPU01000003.1	Protein Homology	CDS	215983	217134	.	+	0	ID=cds1467;Parent=gene1497;Dbxref=Genbank:WP_000462776.1;Name=WP_000462776.1;gbkey=CDS;inference=COORDINATES: similar to AA sequence:RefSeq:WP_015965916.1;product=cell division protein FtsZ;protein_id=WP_000462776.1;transl_table=11
NZ_MIPU01000003.1	RefSeq	gene	217235	218152	.	+	.	ID=gene1498;Name=ECNA114_RS07565;gbkey=Gene;gene_biotype=protein_coding;locus_tag=ECNA114_RS07565;old_locus_tag=ECNA114_007230
NZ_MIPU01000003.1	Protein Homology	CDS	217235	218152	.	+	0	ID=cds1468;Parent=gene1498;Dbxref=Genbank:WP_000595482.1;Name=WP_000595482.1;gbkey=CDS;inference=COORDINATES: similar to AA sequence:RefSeq:WP_000595491.1;product=UDP-3-O-[3-hydroxymyristoyl] N-acetylglucosamine deacetylase;protein_id=WP_000595482.1;transl_table=11
NZ_MIPU01000003.1	RefSeq	gene	218382	218894	.	+	.	ID=gene1499;Name=ECNA114_RS07570;gbkey=Gene;gene_biotype=protein_coding;locus_tag=ECNA114_RS07570;old_locus_tag=ECNA114_007235
NZ_MIPU01000003.1	Protein Homology	CDS	218382	218894	.	+	0	ID=cds1469;Parent=gene1499;Dbxref=Genbank:WP_000014326.1;Name=WP_000014326.1;Note=secM translational pause allows for the initiation of secA translation;gbkey=CDS;inference=COORDINATES: similar to AA sequence:RefSeq:NP_308128.2;product=SecA regulator SecM;protein_id=WP_000014326.1;transl_table=11
NZ_MIPU01000003.1	RefSeq	gene	218956	221661	.	+	.	ID=gene1500;Name=ECNA114_RS07575;gbkey=Gene;gene_biotype=protein_coding;locus_tag=ECNA114_RS07575;old_locus_tag=ECNA114_007240
NZ_MIPU01000003.1	Protein Homology	CDS	218956	221661	.	+	0	ID=cds1470;Parent=gene1500;Dbxref=Genbank:WP_000905766.1;Name=WP_000905766.1;gbkey=CDS;inference=COORDINATES: similar to AA sequence:RefSeq:NP_308129.1;product=protein translocase subunit SecA;protein_id=WP_000905766.1;transl_table=11
NZ_MIPU01000003.1	RefSeq	gene	221721	222119	.	+	.	ID=gene1501;Name=ECNA114_RS07580;gbkey=Gene;gene_biotype=protein_coding;locus_tag=ECNA114_RS07580;old_locus_tag=ECNA114_007245
NZ_MIPU01000003.1	Protein Homology	CDS	221721	222119	.	+	0	ID=cds1471;Parent=gene1501;Dbxref=Genbank:WP_000736048.1;Name=WP_000736048.1;gbkey=CDS;inference=COORDINATES: similar to AA sequence:RefSeq:WP_001540697.1;product=8-oxo-dGTP diphosphatase MutT;protein_id=WP_000736048.1;transl_table=11
NZ_MIPU01000003.1	RefSeq	gene	222207	222404	.	-	.	ID=gene1502;Name=ECNA114_RS07590;gbkey=Gene;gene_biotype=protein_coding;locus_tag=ECNA114_RS07590;old_locus_tag=ECNA114_007250
NZ_MIPU01000003.1	Protein Homology	CDS	222207	222404	.	-	0	ID=cds1472;Parent=gene1502;Dbxref=Genbank:WP_000005042.1;Name=WP_000005042.1;Note=inhibits supercoiling by DNA gyrase by binding to the GyrB subunit;gbkey=CDS;inference=COORDINATES: similar to AA sequence:RefSeq:NP_308132.1;product=DNA gyrase inhibitor YacG;protein_id=WP_000005042.1;transl_table=11
NZ_MIPU01000003.1	RefSeq	gene	222414	223157	.	-	.	ID=gene1503;Name=ECNA114_RS07595;gbkey=Gene;gene_biotype=protein_coding;locus_tag=ECNA114_RS07595;old_locus_tag=ECNA114_007255
NZ_MIPU01000003.1	Protein Homology	CDS	222414	223157	.	-	0	ID=cds1473;Parent=gene1503;Dbxref=Genbank:WP_001194731.1;Name=WP_001194731.1;gbkey=CDS;inference=COORDINATES: similar to AA sequence:RefSeq:NP_414644.1;product=cell division protein ZapD;protein_id=WP_001194731.1;transl_table=11
NZ_MIPU01000003.1	RefSeq	gene	223157	223777	.	-	.	ID=gene1504;Name=ECNA114_RS07600;gbkey=Gene;gene_biotype=protein_coding;locus_tag=ECNA114_RS07600;old_locus_tag=ECNA114_007260
NZ_MIPU01000003.1	Protein Homology	CDS	223157	223777	.	-	0	ID=cds1474;Parent=gene1504;Dbxref=Genbank:WP_001269520.1;Name=WP_001269520.1;gbkey=CDS;inference=COORDINATES: similar to AA sequence:RefSeq:NP_308134.1;product=dephospho-CoA kinase;protein_id=WP_001269520.1;transl_table=11
NZ_MIPU01000003.1	RefSeq	gene	224002	225045	.	+	.	ID=gene1505;Name=ECNA114_RS07605;gbkey=Gene;gene_biotype=protein_coding;locus_tag=ECNA114_RS07605;old_locus_tag=ECNA114_007265
NZ_MIPU01000003.1	Protein Homology	CDS	224002	225045	.	+	0	ID=cds1475;Parent=gene1505;Dbxref=Genbank:WP_001217320.1;Name=WP_001217320.1;gbkey=CDS;inference=COORDINATES: similar to AA sequence:RefSeq:WP_008461816.1;product=GMP reductase;protein_id=WP_001217320.1;transl_table=11
NZ_MIPU01000003.1	RefSeq	gene	225080	226282	.	-	.	ID=gene1506;Name=ECNA114_RS07610;gbkey=Gene;gene_biotype=protein_coding;locus_tag=ECNA114_RS07610;old_locus_tag=ECNA114_007270
NZ_MIPU01000003.1	Protein Homology	CDS	225080	226282	.	-	0	ID=cds1476;Parent=gene1506;Dbxref=Genbank:WP_000157289.1;Name=WP_000157289.1;gbkey=CDS;inference=COORDINATES: similar to AA sequence:RefSeq:YP_002410882.1;product=type IV pilin biogenesis protein;protein_id=WP_000157289.1;transl_table=11
NZ_MIPU01000003.1	RefSeq	gene	226518	227657	.	-	.	ID=gene1507;Name=ECNA114_RS07615;gbkey=Gene;gene_biotype=protein_coding;locus_tag=ECNA114_RS07615;old_locus_tag=ECNA114_007275
NZ_MIPU01000003.1	Protein Homology	CDS	226518	227657	.	-	0	ID=cds1477;Parent=gene1507;Dbxref=Genbank:WP_001025179.1;Name=WP_001025179.1;gbkey=CDS;inference=COORDINATES: similar to AA sequence:RefSeq:WP_001025179.1;product=type II secretion system protein GspE;protein_id=WP_001025179.1;transl_table=11
NZ_MIPU01000003.1	RefSeq	gene	227667	228107	.	-	.	ID=gene1508;Name=ECNA114_RS07620;gbkey=Gene;gene_biotype=protein_coding;locus_tag=ECNA114_RS07620;old_locus_tag=ECNA114_007280
NZ_MIPU01000003.1	Protein Homology	CDS	227667	228107	.	-	0	ID=cds1478;Parent=gene1508;Dbxref=Genbank:WP_000360914.1;Name=WP_000360914.1;gbkey=CDS;inference=COORDINATES: similar to AA sequence:RefSeq:NP_414650.1;product=major pilin subunit;protein_id=WP_000360914.1;transl_table=11
NZ_MIPU01000003.1	RefSeq	pseudogene	228129	228354	.	+	.	ID=gene1509;Name=ECNA114_RS07625;gbkey=Gene;gene_biotype=pseudogene;locus_tag=ECNA114_RS07625;old_locus_tag=ECNA114_007285;pseudo=true
NZ_MIPU01000003.1	Protein Homology	CDS	228129	228354	.	+	0	ID=cds1479;Parent=gene1509;Note=frameshifted;gbkey=CDS;inference=COORDINATES: similar to AA sequence:RefSeq:WP_001308353.1;product=hypothetical protein;pseudo=true;transl_table=11
NZ_MIPU01000003.1	RefSeq	gene	228311	229204	.	-	.	ID=gene1510;Name=ECNA114_RS07630;gbkey=Gene;gene_biotype=protein_coding;locus_tag=ECNA114_RS07630;old_locus_tag=ECNA114_007290
NZ_MIPU01000003.1	Protein Homology	CDS	228311	229204	.	-	0	ID=cds1480;Parent=gene1510;Dbxref=Genbank:WP_001135168.1;Name=WP_001135168.1;Note=catalyzes the formation of pyridine-2%2C3-dicarboxylate and 5-phospho-alpha-D-ribose 1-diphosphate from nictinate D-ribonucleotide;gbkey=CDS;inference=COORDINATES: similar to AA sequence:RefSeq:NP_308140.1;product=carboxylating nicotinate-nucleotide diphosphorylase;protein_id=WP_001135168.1;transl_table=11
NZ_MIPU01000003.1	RefSeq	gene	229292	229843	.	+	.	ID=gene1511;Name=ECNA114_RS07635;gbkey=Gene;gene_biotype=protein_coding;locus_tag=ECNA114_RS07635;old_locus_tag=ECNA114_007295
NZ_MIPU01000003.1	Protein Homology	CDS	229292	229843	.	+	0	ID=cds1481;Parent=gene1511;Dbxref=Genbank:WP_000923703.1;Name=WP_000923703.1;gbkey=CDS;inference=COORDINATES: similar to AA sequence:RefSeq:YP_002410886.1;product=1%2C6-anhydro-N-acetylmuramyl-L-alanine amidase AmpD;protein_id=WP_000923703.1;transl_table=11
NZ_MIPU01000003.1	RefSeq	gene	229840	230694	.	+	.	ID=gene1512;Name=ECNA114_RS07640;gbkey=Gene;gene_biotype=protein_coding;locus_tag=ECNA114_RS07640;old_locus_tag=ECNA114_007300
NZ_MIPU01000003.1	Protein Homology	CDS	229840	230694	.	+	0	ID=cds1482;Parent=gene1512;Dbxref=Genbank:WP_071919966.1;Name=WP_071919966.1;Note=involved in regulation of beta-lactamase%3B putative signaling protein;gbkey=CDS;inference=COORDINATES: similar to AA sequence:RefSeq:NP_414653.1;product=regulatory signaling modulator protein AmpE;protein_id=WP_071919966.1;transl_table=11
NZ_MIPU01000003.1	RefSeq	gene	230737	232110	.	-	.	ID=gene1513;Name=ECNA114_RS07645;gbkey=Gene;gene_biotype=protein_coding;locus_tag=ECNA114_RS07645;old_locus_tag=ECNA114_007305
NZ_MIPU01000003.1	Protein Homology	CDS	230737	232110	.	-	0	ID=cds1483;Parent=gene1513;Dbxref=Genbank:WP_072126784.1;Name=WP_072126784.1;gbkey=CDS;inference=COORDINATES: similar to AA sequence:RefSeq:YP_002410888.1;product=aromatic amino acid transporter AroP;protein_id=WP_072126784.1;transl_table=11
NZ_MIPU01000003.1	RefSeq	gene	232635	234416	.	+	.	ID=gene1514;Name=ECNA114_RS07650;gbkey=Gene;gene_biotype=protein_coding;locus_tag=ECNA114_RS07650;old_locus_tag=ECNA114_007310
NZ_MIPU01000003.1	Protein Homology	CDS	232635	234416	.	+	0	ID=cds1484;Parent=gene1514;Dbxref=Genbank:WP_000502513.1;Name=WP_000502513.1;gbkey=CDS;inference=COORDINATES: similar to AA sequence:RefSeq:WP_020238820.1;product=type VI secretion system tube protein Hcp;protein_id=WP_000502513.1;transl_table=11
NZ_MIPU01000003.1	RefSeq	gene	234419	234703	.	+	.	ID=gene1515;Name=ECNA114_RS07655;gbkey=Gene;gene_biotype=protein_coding;locus_tag=ECNA114_RS07655;old_locus_tag=ECNA114_007315
NZ_MIPU01000003.1	Protein Homology	CDS	234419	234703	.	+	0	ID=cds1485;Parent=gene1515;Dbxref=Genbank:WP_000471924.1;Name=WP_000471924.1;gbkey=CDS;inference=COORDINATES: similar to AA sequence:RefSeq:WP_000471926.1;product=bacteriocin immunity protein;protein_id=WP_000471924.1;transl_table=11
NZ_MIPU01000003.1	RefSeq	gene	234871	235110	.	+	.	ID=gene1516;Name=ECNA114_RS07660;gbkey=Gene;gene_biotype=protein_coding;locus_tag=ECNA114_RS07660;old_locus_tag=ECNA114_007320
NZ_MIPU01000003.1	Protein Homology	CDS	234871	235110	.	+	0	ID=cds1486;Parent=gene1516;Dbxref=Genbank:WP_001311381.1;Name=WP_001311381.1;gbkey=CDS;inference=COORDINATES: similar to AA sequence:RefSeq:WP_020231867.1;product=hypothetical protein;protein_id=WP_001311381.1;transl_table=11
NZ_MIPU01000003.1	RefSeq	gene	235111	235401	.	+	.	ID=gene1517;Name=ECNA114_RS07665;gbkey=Gene;gene_biotype=protein_coding;locus_tag=ECNA114_RS07665;old_locus_tag=ECNA114_007325
NZ_MIPU01000003.1	Protein Homology	CDS	235111	235401	.	+	0	ID=cds1487;Parent=gene1517;Dbxref=Genbank:WP_000282227.1;Name=WP_000282227.1;gbkey=CDS;inference=COORDINATES: similar to AA sequence:RefSeq:WP_020231640.1;product=bacteriocin immunity protein;protein_id=WP_000282227.1;transl_table=11
NZ_MIPU01000003.1	RefSeq	gene	235568	235756	.	+	.	ID=gene1518;Name=ECNA114_RS07670;gbkey=Gene;gene_biotype=protein_coding;locus_tag=ECNA114_RS07670;old_locus_tag=ECNA114_007330
NZ_MIPU01000003.1	Protein Homology	CDS	235568	235756	.	+	0	ID=cds1488;Parent=gene1518;Dbxref=Genbank:WP_000085117.1;Name=WP_000085117.1;gbkey=CDS;inference=COORDINATES: similar to AA sequence:RefSeq:WP_012311815.1;product=hypothetical protein;protein_id=WP_000085117.1;transl_table=11
NZ_MIPU01000003.1	RefSeq	gene	235810	236100	.	+	.	ID=gene1519;Name=ECNA114_RS07675;gbkey=Gene;gene_biotype=protein_coding;locus_tag=ECNA114_RS07675;old_locus_tag=ECNA114_007335
NZ_MIPU01000003.1	Protein Homology	CDS	235810	236100	.	+	0	ID=cds1489;Parent=gene1519;Dbxref=Genbank:WP_000543776.1;Name=WP_000543776.1;gbkey=CDS;inference=COORDINATES: similar to AA sequence:RefSeq:WP_000543776.1;product=hypothetical protein;protein_id=WP_000543776.1;transl_table=11
NZ_MIPU01000003.1	RefSeq	gene	236268	236507	.	+	.	ID=gene1520;Name=ECNA114_RS07680;gbkey=Gene;gene_biotype=protein_coding;locus_tag=ECNA114_RS07680;old_locus_tag=ECNA114_007340
NZ_MIPU01000003.1	Protein Homology	CDS	236268	236507	.	+	0	ID=cds1490;Parent=gene1520;Dbxref=Genbank:WP_001311382.1;Name=WP_001311382.1;gbkey=CDS;inference=COORDINATES: similar to AA sequence:RefSeq:WP_020231867.1;product=hypothetical protein;protein_id=WP_001311382.1;transl_table=11
NZ_MIPU01000003.1	RefSeq	gene	236508	236798	.	+	.	ID=gene1521;Name=ECNA114_RS07685;gbkey=Gene;gene_biotype=protein_coding;locus_tag=ECNA114_RS07685;old_locus_tag=ECNA114_007345
NZ_MIPU01000003.1	Protein Homology	CDS	236508	236798	.	+	0	ID=cds1491;Parent=gene1521;Dbxref=Genbank:WP_000282229.1;Name=WP_000282229.1;gbkey=CDS;inference=COORDINATES: similar to AA sequence:RefSeq:WP_000282231.1;product=bacteriocin immunity protein;protein_id=WP_000282229.1;transl_table=11
NZ_MIPU01000003.1	RefSeq	gene	237254	238018	.	+	.	ID=gene1522;Name=ECNA114_RS07690;gbkey=Gene;gene_biotype=protein_coding;locus_tag=ECNA114_RS07690;old_locus_tag=ECNA114_007350
NZ_MIPU01000003.1	Protein Homology	CDS	237254	238018	.	+	0	ID=cds1492;Parent=gene1522;Dbxref=Genbank:WP_000331776.1;Name=WP_000331776.1;gbkey=CDS;inference=COORDINATES: similar to AA sequence:RefSeq:NP_308144.1;product=pyruvate dehydrogenase complex repressor;protein_id=WP_000331776.1;transl_table=11
NZ_MIPU01000003.1	RefSeq	gene	238015	238197	.	-	.	ID=gene1523;Name=ECNA114_RS07695;gbkey=Gene;gene_biotype=protein_coding;locus_tag=ECNA114_RS07695
NZ_MIPU01000003.1	Protein Homology	CDS	238015	238197	.	-	0	ID=cds1493;Parent=gene1523;Dbxref=Genbank:WP_001299868.1;Name=WP_001299868.1;gbkey=CDS;inference=COORDINATES: similar to AA sequence:RefSeq:WP_001336384.1;product=hypothetical protein;protein_id=WP_001299868.1;transl_table=11
NZ_MIPU01000003.1	RefSeq	gene	238179	240842	.	+	.	ID=gene1524;Name=ECNA114_RS07700;gbkey=Gene;gene_biotype=protein_coding;locus_tag=ECNA114_RS07700;old_locus_tag=ECNA114_007355
NZ_MIPU01000003.1	Protein Homology	CDS	238179	240842	.	+	0	ID=cds1494;Parent=gene1524;Dbxref=Genbank:WP_000003820.1;Name=WP_000003820.1;gbkey=CDS;inference=COORDINATES: similar to AA sequence:RefSeq:WP_008814576.1;product=pyruvate dehydrogenase E1 component;protein_id=WP_000003820.1;transl_table=11
NZ_MIPU01000003.1	RefSeq	gene	240857	242749	.	+	.	ID=gene1525;Name=aceF;gbkey=Gene;gene=aceF;gene_biotype=protein_coding;locus_tag=ECNA114_RS07705;old_locus_tag=ECNA114_007360
NZ_MIPU01000003.1	Protein Homology	CDS	240857	242749	.	+	0	ID=cds1495;Parent=gene1525;Dbxref=Genbank:WP_071919967.1;Name=WP_071919967.1;Note=E2 component of pyruvate dehydrogenase multienzyme complex%3B in Escherichia coli AceF contains three N-terminal lipoyl domains;gbkey=CDS;gene=aceF;inference=COORDINATES: similar to AA sequence:RefSeq:NP_414657.1;product=pyruvate dehydrogenase complex dihydrolipoyllysine-residue acetyltransferase;protein_id=WP_071919967.1;transl_table=11
NZ_MIPU01000003.1	RefSeq	gene	242957	244381	.	+	.	ID=gene1526;Name=ECNA114_RS07710;gbkey=Gene;gene_biotype=protein_coding;locus_tag=ECNA114_RS07710;old_locus_tag=ECNA114_007365
NZ_MIPU01000003.1	Protein Homology	CDS	242957	244381	.	+	0	ID=cds1496;Parent=gene1526;Dbxref=Genbank:WP_000102485.1;Name=WP_000102485.1;gbkey=CDS;inference=COORDINATES: similar to AA sequence:RefSeq:WP_001738005.1;product=dihydrolipoyl dehydrogenase;protein_id=WP_000102485.1;transl_table=11
NZ_MIPU01000003.1	RefSeq	gene	244452	246215	.	-	.	ID=gene1527;Name=ECNA114_RS07715;gbkey=Gene;gene_biotype=protein_coding;locus_tag=ECNA114_RS07715;old_locus_tag=ECNA114_007370
NZ_MIPU01000003.1	Protein Homology	CDS	244452	246215	.	-	0	ID=cds1497;Parent=gene1527;Dbxref=Genbank:WP_000784417.1;Name=WP_000784417.1;gbkey=CDS;inference=COORDINATES: similar to AA sequence:RefSeq:YP_002410893.1;product=DUF3300 domain-containing protein;protein_id=WP_000784417.1;transl_table=11
NZ_MIPU01000003.1	RefSeq	gene	246473	246589	.	+	.	ID=gene1528;Name=ECNA114_RS07720;gbkey=Gene;gene_biotype=protein_coding;locus_tag=ECNA114_RS07720
NZ_MIPU01000003.1	Protein Homology	CDS	246473	246589	.	+	0	ID=cds1498;Parent=gene1528;Dbxref=Genbank:WP_001480366.1;Name=WP_001480366.1;gbkey=CDS;inference=COORDINATES: similar to AA sequence:RefSeq:WP_001480366.1;product=hypothetical protein;protein_id=WP_001480366.1;transl_table=11
NZ_MIPU01000003.1	RefSeq	gene	246570	249167	.	+	.	ID=gene1529;Name=ECNA114_RS07725;gbkey=Gene;gene_biotype=protein_coding;locus_tag=ECNA114_RS07725;old_locus_tag=ECNA114_007375
NZ_MIPU01000003.1	Protein Homology	CDS	246570	249167	.	+	0	ID=cds1499;Parent=gene1529;Dbxref=Genbank:WP_001295775.1;Name=WP_001295775.1;gbkey=CDS;inference=COORDINATES: similar to AA sequence:RefSeq:NP_308149.1;product=aconitate hydratase B;protein_id=WP_001295775.1;transl_table=11
NZ_MIPU01000003.1	RefSeq	gene	249342	249704	.	+	.	ID=gene1530;Name=ECNA114_RS07730;gbkey=Gene;gene_biotype=protein_coding;locus_tag=ECNA114_RS07730;old_locus_tag=ECNA114_007380
NZ_MIPU01000003.1	Protein Homology	CDS	249342	249704	.	+	0	ID=cds1500;Parent=gene1530;Dbxref=Genbank:WP_000384306.1;Name=WP_000384306.1;gbkey=CDS;inference=COORDINATES: similar to AA sequence:RefSeq:NP_414661.2;product=UPF0231 family protein;protein_id=WP_000384306.1;transl_table=11
NZ_MIPU01000003.1	RefSeq	gene	249742	250536	.	-	.	ID=gene1531;Name=ECNA114_RS07735;gbkey=Gene;gene_biotype=protein_coding;locus_tag=ECNA114_RS07735;old_locus_tag=ECNA114_007385
NZ_MIPU01000003.1	Protein Homology	CDS	249742	250536	.	-	0	ID=cds1501;Parent=gene1531;Dbxref=Genbank:WP_000734300.1;Name=WP_000734300.1;Note=S-adenosylmethionine provides the aminopropyl moiety required for spermidine biosynthesis from putrescine;gbkey=CDS;inference=COORDINATES: similar to AA sequence:RefSeq:NP_308151.1;product=S-adenosylmethionine decarboxylase proenzyme;protein_id=WP_000734300.1;transl_table=11
NZ_MIPU01000003.1	RefSeq	gene	250552	251418	.	-	.	ID=gene1532;Name=ECNA114_RS07740;gbkey=Gene;gene_biotype=protein_coding;locus_tag=ECNA114_RS07740;old_locus_tag=ECNA114_007390
NZ_MIPU01000003.1	Protein Homology	CDS	250552	251418	.	-	0	ID=cds1502;Parent=gene1532;Dbxref=Genbank:WP_000818414.1;Name=WP_000818414.1;gbkey=CDS;inference=COORDINATES: similar to AA sequence:RefSeq:NP_308152.1;product=polyamine aminopropyltransferase;protein_id=WP_000818414.1;transl_table=11
NZ_MIPU01000003.1	RefSeq	gene	251524	251871	.	-	.	ID=gene1533;Name=ECNA114_RS07745;gbkey=Gene;gene_biotype=protein_coding;locus_tag=ECNA114_RS07745;old_locus_tag=ECNA114_007395
NZ_MIPU01000003.1	Protein Homology	CDS	251524	251871	.	-	0	ID=cds1503;Parent=gene1533;Dbxref=Genbank:WP_001295568.1;Name=WP_001295568.1;gbkey=CDS;inference=COORDINATES: similar to AA sequence:RefSeq:NP_308153.2;product=PulS family protein;protein_id=WP_001295568.1;transl_table=11
NZ_MIPU01000003.1	RefSeq	gene	252037	253587	.	+	.	ID=gene1534;Name=ECNA114_RS07750;gbkey=Gene;gene_biotype=protein_coding;locus_tag=ECNA114_RS07750;old_locus_tag=ECNA114_007400
NZ_MIPU01000003.1	Protein Homology	CDS	252037	253587	.	+	0	ID=cds1504;Parent=gene1534;Dbxref=Genbank:WP_001189632.1;Name=WP_001189632.1;gbkey=CDS;inference=COORDINATES: similar to AA sequence:RefSeq:NP_414665.1;product=multicopper oxidase CueO;protein_id=WP_001189632.1;transl_table=11
NZ_MIPU01000003.1	RefSeq	gene	253634	256024	.	-	.	ID=gene1535;Name=ECNA114_RS07755;gbkey=Gene;gene_biotype=protein_coding;locus_tag=ECNA114_RS07755;old_locus_tag=ECNA114_007405
NZ_MIPU01000003.1	Protein Homology	CDS	253634	256024	.	-	0	ID=cds1505;Parent=gene1535;Dbxref=Genbank:WP_001295777.1;Name=WP_001295777.1;Note=quinoprotein glucose dehydrogenase%3B catalyzes the formation of D-glucono-1%2C5-lactone from D-glucose and ubiquinone;gbkey=CDS;inference=COORDINATES: similar to AA sequence:RefSeq:YP_002410900.1;product=glucose/quinate/shikimate family membrane-bound PQQ-dependent dehydrogenase;protein_id=WP_001295777.1;transl_table=11
NZ_MIPU01000003.1	RefSeq	gene	256230	256766	.	+	.	ID=gene1536;Name=ECNA114_RS07760;gbkey=Gene;gene_biotype=protein_coding;locus_tag=ECNA114_RS07760;old_locus_tag=ECNA114_007410
NZ_MIPU01000003.1	Protein Homology	CDS	256230	256766	.	+	0	ID=cds1506;Parent=gene1536;Dbxref=Genbank:WP_000683335.1;Name=WP_000683335.1;gbkey=CDS;inference=COORDINATES: similar to AA sequence:RefSeq:NP_308156.2;product=hypoxanthine phosphoribosyltransferase;protein_id=WP_000683335.1;transl_table=11
NZ_MIPU01000003.1	RefSeq	gene	256807	257469	.	-	.	ID=gene1537;Name=ECNA114_RS07765;gbkey=Gene;gene_biotype=protein_coding;locus_tag=ECNA114_RS07765;old_locus_tag=ECNA114_007415
NZ_MIPU01000003.1	Protein Homology	CDS	256807	257469	.	-	0	ID=cds1507;Parent=gene1537;Dbxref=Genbank:WP_000651599.1;Name=WP_000651599.1;gbkey=CDS;inference=COORDINATES: similar to AA sequence:RefSeq:NP_414668.1;product=carbonic anhydrase;protein_id=WP_000651599.1;transl_table=11
NZ_MIPU01000003.1	RefSeq	gene	257578	258504	.	+	.	ID=gene1538;Name=ECNA114_RS07770;gbkey=Gene;gene_biotype=protein_coding;locus_tag=ECNA114_RS07770;old_locus_tag=ECNA114_007420
NZ_MIPU01000003.1	Protein Homology	CDS	257578	258504	.	+	0	ID=cds1508;Parent=gene1538;Dbxref=Genbank:WP_000150638.1;Name=WP_000150638.1;gbkey=CDS;inference=COORDINATES: similar to AA sequence:RefSeq:WP_001621186.1;product=multidrug ABC transporter ATP-binding protein;protein_id=WP_000150638.1;transl_table=11
NZ_MIPU01000003.1	RefSeq	gene	258501	259271	.	+	.	ID=gene1539;Name=ECNA114_RS07775;gbkey=Gene;gene_biotype=protein_coding;locus_tag=ECNA114_RS07775;old_locus_tag=ECNA114_007425
NZ_MIPU01000003.1	Protein Homology	CDS	258501	259271	.	+	0	ID=cds1509;Parent=gene1539;Dbxref=Genbank:WP_000972203.1;Name=WP_000972203.1;gbkey=CDS;inference=COORDINATES: similar to AA sequence:RefSeq:WP_001747261.1;product=inner membrane transport permease YadH;protein_id=WP_000972203.1;transl_table=11
NZ_MIPU01000003.1	RefSeq	gene	259376	259816	.	+	.	ID=gene1540;Name=ECNA114_RS07780;gbkey=Gene;gene_biotype=protein_coding;locus_tag=ECNA114_RS07780;old_locus_tag=ECNA114_007430
NZ_MIPU01000003.1	Protein Homology	CDS	259376	259816	.	+	0	ID=cds1510;Parent=gene1540;Dbxref=Genbank:WP_000901994.1;Name=WP_000901994.1;gbkey=CDS;inference=COORDINATES: similar to AA sequence:RefSeq:NP_414671.1;product=PTS sugar transporter subunit IIA;protein_id=WP_000901994.1;transl_table=11
NZ_MIPU01000003.1	RefSeq	gene	259880	261109	.	+	.	ID=gene1541;Name=ECNA114_RS07785;gbkey=Gene;gene_biotype=protein_coding;locus_tag=ECNA114_RS07785;old_locus_tag=ECNA114_007435
NZ_MIPU01000003.1	Protein Homology	CDS	259880	261109	.	+	0	ID=cds1511;Parent=gene1541;Dbxref=Genbank:WP_000277941.1;Name=WP_000277941.1;gbkey=CDS;inference=COORDINATES: similar to AA sequence:RefSeq:NP_308161.1;product=polysaccharide deacetylase family protein;protein_id=WP_000277941.1;transl_table=11
NZ_MIPU01000003.1	RefSeq	gene	261113	261493	.	-	.	ID=gene1542;Name=ECNA114_RS07790;gbkey=Gene;gene_biotype=protein_coding;locus_tag=ECNA114_RS07790;old_locus_tag=ECNA114_007440
NZ_MIPU01000003.1	Protein Homology	CDS	261113	261493	.	-	0	ID=cds1512;Parent=gene1542;Dbxref=Genbank:WP_000621515.1;Name=WP_000621515.1;gbkey=CDS;inference=COORDINATES: similar to AA sequence:RefSeq:WP_005124704.1;product=aspartate 1-decarboxylase;protein_id=WP_000621515.1;transl_table=11
NZ_MIPU01000003.1	RefSeq	gene	261443	261646	.	+	.	ID=gene1543;Name=ECNA114_RS07795;gbkey=Gene;gene_biotype=protein_coding;locus_tag=ECNA114_RS07795
NZ_MIPU01000003.1	Protein Homology	CDS	261443	261646	.	+	0	ID=cds1513;Parent=gene1543;Dbxref=Genbank:WP_001486819.1;Name=WP_001486819.1;gbkey=CDS;inference=COORDINATES: similar to AA sequence:RefSeq:WP_001438653.1;product=hypothetical protein;protein_id=WP_001486819.1;transl_table=11
NZ_MIPU01000003.1	RefSeq	gene	261767	262687	.	+	.	ID=gene1544;Name=ECNA114_RS07800;gbkey=Gene;gene_biotype=protein_coding;locus_tag=ECNA114_RS07800;old_locus_tag=ECNA114_007445
NZ_MIPU01000003.1	Protein Homology	CDS	261767	262687	.	+	0	ID=cds1514;Parent=gene1544;Dbxref=Genbank:WP_000339933.1;Name=WP_000339933.1;gbkey=CDS;inference=COORDINATES: similar to AA sequence:RefSeq:YP_002410908.1;product=ISNCY family transposase;protein_id=WP_000339933.1;transl_table=11
NZ_MIPU01000003.1	RefSeq	gene	262756	262953	.	+	.	ID=gene1545;Name=ECNA114_RS07805;gbkey=Gene;gene_biotype=protein_coding;locus_tag=ECNA114_RS07805;old_locus_tag=ECNA114_007450
NZ_MIPU01000003.1	Protein Homology	CDS	262756	262953	.	+	0	ID=cds1515;Parent=gene1545;Dbxref=Genbank:WP_000404123.1;Name=WP_000404123.1;gbkey=CDS;inference=COORDINATES: similar to AA sequence:RefSeq:WP_000404120.1;product=hypothetical protein;protein_id=WP_000404123.1;transl_table=11
NZ_MIPU01000003.1	RefSeq	gene	263035	263886	.	-	.	ID=gene1546;Name=ECNA114_RS07810;gbkey=Gene;gene_biotype=protein_coding;locus_tag=ECNA114_RS07810;old_locus_tag=ECNA114_007455
NZ_MIPU01000003.1	Protein Homology	CDS	263035	263886	.	-	0	ID=cds1516;Parent=gene1546;Dbxref=Genbank:WP_000905361.1;Name=WP_000905361.1;gbkey=CDS;inference=COORDINATES: similar to AA sequence:RefSeq:NP_308164.1;product=pantoate--beta-alanine ligase;protein_id=WP_000905361.1;transl_table=11
NZ_MIPU01000003.1	RefSeq	gene	263898	264692	.	-	.	ID=gene1547;Name=ECNA114_RS07815;gbkey=Gene;gene_biotype=protein_coding;locus_tag=ECNA114_RS07815;old_locus_tag=ECNA114_007460
NZ_MIPU01000003.1	Protein Homology	CDS	263898	264692	.	-	0	ID=cds1517;Parent=gene1547;Dbxref=Genbank:WP_000805472.1;Name=WP_000805472.1;gbkey=CDS;inference=COORDINATES: similar to AA sequence:RefSeq:WP_000805487.1;product=3-methyl-2-oxobutanoate hydroxymethyltransferase;protein_id=WP_000805472.1;transl_table=11
NZ_MIPU01000003.1	RefSeq	gene	264805	266058	.	-	.	ID=gene1548;Name=ECNA114_RS07820;gbkey=Gene;gene_biotype=protein_coding;locus_tag=ECNA114_RS07820;old_locus_tag=ECNA114_007465
NZ_MIPU01000003.1	Protein Homology	CDS	264805	266058	.	-	0	ID=cds1518;Parent=gene1548;Dbxref=Genbank:WP_000846606.1;Name=WP_000846606.1;gbkey=CDS;inference=COORDINATES: similar to AA sequence:RefSeq:WP_000846606.1;product=fimbrial protein;protein_id=WP_000846606.1;transl_table=11
NZ_MIPU01000003.1	RefSeq	gene	266110	266706	.	-	.	ID=gene1549;Name=ECNA114_RS07825;gbkey=Gene;gene_biotype=protein_coding;locus_tag=ECNA114_RS07825;old_locus_tag=ECNA114_007470
NZ_MIPU01000003.1	Protein Homology	CDS	266110	266706	.	-	0	ID=cds1519;Parent=gene1549;Dbxref=Genbank:WP_000553751.1;Name=WP_000553751.1;gbkey=CDS;inference=COORDINATES: similar to AA sequence:RefSeq:NP_414678.1;product=fimbrial protein;protein_id=WP_000553751.1;transl_table=11
NZ_MIPU01000003.1	RefSeq	gene	266733	267335	.	-	.	ID=gene1550;Name=ECNA114_RS07830;gbkey=Gene;gene_biotype=protein_coding;locus_tag=ECNA114_RS07830;old_locus_tag=ECNA114_007475
NZ_MIPU01000003.1	Protein Homology	CDS	266733	267335	.	-	0	ID=cds1520;Parent=gene1550;Dbxref=Genbank:WP_000143210.1;Name=WP_000143210.1;gbkey=CDS;inference=COORDINATES: similar to AA sequence:RefSeq:WP_000143198.1;product=fimbrial protein;protein_id=WP_000143210.1;transl_table=11
NZ_MIPU01000003.1	RefSeq	gene	267350	267922	.	-	.	ID=gene1551;Name=ECNA114_RS07835;gbkey=Gene;gene_biotype=protein_coding;locus_tag=ECNA114_RS07835;old_locus_tag=ECNA114_007480
NZ_MIPU01000003.1	Protein Homology	CDS	267350	267922	.	-	0	ID=cds1521;Parent=gene1551;Dbxref=Genbank:WP_000598298.1;Name=WP_000598298.1;gbkey=CDS;inference=COORDINATES: similar to AA sequence:RefSeq:NP_414680.4;product=fimbrial protein StaD;protein_id=WP_000598298.1;transl_table=11
NZ_MIPU01000003.1	RefSeq	gene	267939	270539	.	-	.	ID=gene1552;Name=ECNA114_RS07840;gbkey=Gene;gene_biotype=protein_coding;locus_tag=ECNA114_RS07840;old_locus_tag=ECNA114_007485
NZ_MIPU01000003.1	Protein Homology	CDS	267939	270539	.	-	0	ID=cds1522;Parent=gene1552;Dbxref=Genbank:WP_000153158.1;Name=WP_000153158.1;gbkey=CDS;inference=COORDINATES: similar to AA sequence:RefSeq:NP_414681.1;product=outer membrane usher protein;protein_id=WP_000153158.1;transl_table=11
NZ_MIPU01000003.1	RefSeq	gene	270574	271314	.	-	.	ID=gene1553;Name=ECNA114_RS07845;gbkey=Gene;gene_biotype=protein_coding;locus_tag=ECNA114_RS07845;old_locus_tag=ECNA114_007490
NZ_MIPU01000003.1	Protein Homology	CDS	270574	271314	.	-	0	ID=cds1523;Parent=gene1553;Dbxref=Genbank:WP_000465941.1;Name=WP_000465941.1;gbkey=CDS;inference=COORDINATES: similar to AA sequence:RefSeq:NP_414682.1;product=fimbrial chaperone;protein_id=WP_000465941.1;transl_table=11
NZ_MIPU01000003.1	RefSeq	gene	271411	271995	.	-	.	ID=gene1554;Name=ECNA114_RS07850;gbkey=Gene;gene_biotype=protein_coding;locus_tag=ECNA114_RS07850;old_locus_tag=ECNA114_007495
NZ_MIPU01000003.1	Protein Homology	CDS	271411	271995	.	-	0	ID=cds1524;Parent=gene1554;Dbxref=Genbank:WP_000038431.1;Name=WP_000038431.1;gbkey=CDS;inference=COORDINATES: similar to AA sequence:RefSeq:NP_414683.1;product=fimbrial protein;protein_id=WP_000038431.1;transl_table=11
NZ_MIPU01000003.1	RefSeq	gene	272343	272822	.	-	.	ID=gene1555;Name=ECNA114_RS07855;gbkey=Gene;gene_biotype=protein_coding;locus_tag=ECNA114_RS07855;old_locus_tag=ECNA114_007500
NZ_MIPU01000003.1	Protein Homology	CDS	272343	272822	.	-	0	ID=cds1525;Parent=gene1555;Dbxref=Genbank:WP_000215152.1;Name=WP_000215152.1;gbkey=CDS;inference=COORDINATES: similar to AA sequence:RefSeq:YP_002410917.1;product=2-amino-4-hydroxy-6-hydroxymethyldihydropteridine diphosphokinase;protein_id=WP_000215152.1;transl_table=11
NZ_MIPU01000003.1	RefSeq	gene	272819	274237	.	-	.	ID=gene1556;Name=ECNA114_RS07860;gbkey=Gene;gene_biotype=protein_coding;locus_tag=ECNA114_RS07860;old_locus_tag=ECNA114_007505
NZ_MIPU01000003.1	Protein Homology	CDS	272819	274237	.	-	0	ID=cds1526;Parent=gene1556;Dbxref=Genbank:WP_000174644.1;Name=WP_000174644.1;gbkey=CDS;inference=COORDINATES: similar to AA sequence:RefSeq:WP_000174644.1;product=polynucleotide adenylyltransferase PcnB;protein_id=WP_000174644.1;transl_table=11
NZ_MIPU01000003.1	RefSeq	gene	274276	275202	.	-	.	ID=gene1557;Name=ECNA114_RS07865;gbkey=Gene;gene_biotype=protein_coding;locus_tag=ECNA114_RS07865;old_locus_tag=ECNA114_007510
NZ_MIPU01000003.1	Protein Homology	CDS	274276	275202	.	-	0	ID=cds1527;Parent=gene1557;Dbxref=Genbank:WP_000937399.1;Name=WP_000937399.1;gbkey=CDS;inference=COORDINATES: similar to AA sequence:RefSeq:YP_002410919.1;product=tRNA glutamyl-Q(34) synthetase GluQRS;protein_id=WP_000937399.1;transl_table=11
NZ_MIPU01000003.1	RefSeq	gene	275239	275694	.	-	.	ID=gene1558;Name=ECNA114_RS07870;gbkey=Gene;gene_biotype=protein_coding;locus_tag=ECNA114_RS07870;old_locus_tag=ECNA114_007515
NZ_MIPU01000003.1	Protein Homology	CDS	275239	275694	.	-	0	ID=cds1528;Parent=gene1558;Dbxref=Genbank:WP_001155227.1;Name=WP_001155227.1;gbkey=CDS;inference=COORDINATES: similar to AA sequence:RefSeq:WP_002209354.1;product=RNA polymerase-binding transcription factor DksA;protein_id=WP_001155227.1;transl_table=11
NZ_MIPU01000003.1	RefSeq	gene	275872	276576	.	-	.	ID=gene1559;Name=ECNA114_RS07875;gbkey=Gene;gene_biotype=protein_coding;locus_tag=ECNA114_RS07875;old_locus_tag=ECNA114_007520
NZ_MIPU01000003.1	Protein Homology	CDS	275872	276576	.	-	0	ID=cds1529;Parent=gene1559;Dbxref=Genbank:WP_000396050.1;Name=WP_000396050.1;gbkey=CDS;inference=COORDINATES: similar to AA sequence:RefSeq:YP_002410921.1;product=DNA/RNA nuclease SfsA;protein_id=WP_000396050.1;transl_table=11
NZ_MIPU01000003.1	RefSeq	gene	276591	277121	.	-	.	ID=gene1560;Name=ECNA114_RS07880;gbkey=Gene;gene_biotype=protein_coding;locus_tag=ECNA114_RS07880;old_locus_tag=ECNA114_007525
NZ_MIPU01000003.1	Protein Homology	CDS	276591	277121	.	-	0	ID=cds1530;Parent=gene1560;Dbxref=Genbank:WP_001294702.1;Name=WP_001294702.1;gbkey=CDS;inference=COORDINATES: similar to AA sequence:RefSeq:NP_414689.4;product=RNA 2'%2C3'-cyclic phosphodiesterase;protein_id=WP_001294702.1;transl_table=11
NZ_MIPU01000003.1	RefSeq	gene	277195	279624	.	+	.	ID=gene1561;Name=ECNA114_RS07885;gbkey=Gene;gene_biotype=protein_coding;locus_tag=ECNA114_RS07885;old_locus_tag=ECNA114_007530
NZ_MIPU01000003.1	Protein Homology	CDS	277195	279624	.	+	0	ID=cds1531;Parent=gene1561;Dbxref=Genbank:WP_077890449.1;Name=WP_077890449.1;gbkey=CDS;inference=COORDINATES: similar to AA sequence:RefSeq:YP_002410923.1;product=ATP-dependent helicase HrpB;protein_id=WP_077890449.1;transl_table=11
NZ_MIPU01000003.1	RefSeq	gene	279718	282243	.	+	.	ID=gene1562;Name=ECNA114_RS07890;gbkey=Gene;gene_biotype=protein_coding;locus_tag=ECNA114_RS07890;old_locus_tag=ECNA114_007535
NZ_MIPU01000003.1	Protein Homology	CDS	279718	282243	.	+	0	ID=cds1532;Parent=gene1562;Dbxref=Genbank:WP_000918160.1;Name=WP_000918160.1;gbkey=CDS;inference=COORDINATES: similar to AA sequence:RefSeq:NP_308180.1;product=penicillin-binding protein 1B;protein_id=WP_000918160.1;transl_table=11
NZ_MIPU01000003.1	RefSeq	gene	282584	283150	.	+	.	ID=gene1563;Name=ECNA114_RS07895;gbkey=Gene;gene_biotype=protein_coding;locus_tag=ECNA114_RS07895;old_locus_tag=ECNA114_007540
NZ_MIPU01000003.1	Protein Homology	CDS	282584	283150	.	+	0	ID=cds1533;Parent=gene1563;Dbxref=Genbank:WP_001035606.1;Name=WP_001035606.1;gbkey=CDS;inference=COORDINATES: similar to AA sequence:RefSeq:WP_001035605.1;product=type 1 fimbrial protein;protein_id=WP_001035606.1;transl_table=11
NZ_MIPU01000003.1	RefSeq	gene	283196	283912	.	+	.	ID=gene1564;Name=ECNA114_RS07900;gbkey=Gene;gene_biotype=protein_coding;locus_tag=ECNA114_RS07900;old_locus_tag=ECNA114_007545
NZ_MIPU01000003.1	Protein Homology	CDS	283196	283912	.	+	0	ID=cds1534;Parent=gene1564;Dbxref=Genbank:WP_000110510.1;Name=WP_000110510.1;gbkey=CDS;inference=COORDINATES: similar to AA sequence:RefSeq:WP_000110509.1;product=molecular chaperone;protein_id=WP_000110510.1;transl_table=11
NZ_MIPU01000003.1	RefSeq	gene	283979	286456	.	+	.	ID=gene1565;Name=ECNA114_RS07905;gbkey=Gene;gene_biotype=protein_coding;locus_tag=ECNA114_RS07905;old_locus_tag=ECNA114_007550
NZ_MIPU01000003.1	Protein Homology	CDS	283979	286456	.	+	0	ID=cds1535;Parent=gene1565;Dbxref=Genbank:WP_000926360.1;Name=WP_000926360.1;gbkey=CDS;inference=COORDINATES: similar to AA sequence:RefSeq:WP_001606829.1;product=fimbrial biogenesis outer membrane usher protein;protein_id=WP_000926360.1;transl_table=11
NZ_MIPU01000003.1	RefSeq	gene	286478	287488	.	+	.	ID=gene1566;Name=ECNA114_RS07910;gbkey=Gene;gene_biotype=protein_coding;locus_tag=ECNA114_RS07910;old_locus_tag=ECNA114_007555
NZ_MIPU01000003.1	Protein Homology	CDS	286478	287488	.	+	0	ID=cds1536;Parent=gene1566;Dbxref=Genbank:WP_001295784.1;Name=WP_001295784.1;gbkey=CDS;inference=COORDINATES: similar to AA sequence:RefSeq:WP_001295784.1;product=type 1 fimbrial protein;protein_id=WP_001295784.1;transl_table=11
NZ_MIPU01000003.1	RefSeq	gene	287708	289957	.	+	.	ID=gene1567;Name=ECNA114_RS07915;gbkey=Gene;gene_biotype=protein_coding;locus_tag=ECNA114_RS07915;old_locus_tag=ECNA114_007560
NZ_MIPU01000003.1	Protein Homology	CDS	287708	289957	.	+	0	ID=cds1537;Parent=gene1567;Dbxref=Genbank:WP_000124398.1;Name=WP_000124398.1;gbkey=CDS;inference=COORDINATES: similar to AA sequence:RefSeq:YP_002410925.1;product=ferrichrome porin FhuA;protein_id=WP_000124398.1;transl_table=11
NZ_MIPU01000003.1	RefSeq	gene	290009	290806	.	+	.	ID=gene1568;Name=ECNA114_RS07920;gbkey=Gene;gene_biotype=protein_coding;locus_tag=ECNA114_RS07920;old_locus_tag=ECNA114_007565
NZ_MIPU01000003.1	Protein Homology	CDS	290009	290806	.	+	0	ID=cds1538;Parent=gene1568;Dbxref=Genbank:WP_001295786.1;Name=WP_001295786.1;Note=part of the FhuBCD ATP-dependent iron (III) hydroxamate transporter;gbkey=CDS;inference=COORDINATES: similar to AA sequence:RefSeq:NP_308182.1;product=iron-hydroxamate transporter ATP-binding protein;protein_id=WP_001295786.1;transl_table=11
NZ_MIPU01000003.1	RefSeq	gene	290806	291696	.	+	.	ID=gene1569;Name=ECNA114_RS07925;gbkey=Gene;gene_biotype=protein_coding;locus_tag=ECNA114_RS07925;old_locus_tag=ECNA114_007570
NZ_MIPU01000003.1	Protein Homology	CDS	290806	291696	.	+	0	ID=cds1539;Parent=gene1569;Dbxref=Genbank:WP_001295787.1;Name=WP_001295787.1;Note=Part of the FhuBCD ATP-dependent iron (III) hydroxamate transporter%3B binds to all hydroxamate siderophores;gbkey=CDS;inference=COORDINATES: similar to AA sequence:RefSeq:NP_414694.1;product=iron-hydroxamate transporter substrate-binding subunit;protein_id=WP_001295787.1;transl_table=11
NZ_MIPU01000003.1	RefSeq	gene	291693	293675	.	+	.	ID=gene1570;Name=ECNA114_RS07930;gbkey=Gene;gene_biotype=protein_coding;locus_tag=ECNA114_RS07930;old_locus_tag=ECNA114_007575
NZ_MIPU01000003.1	Protein Homology	CDS	291693	293675	.	+	0	ID=cds1540;Parent=gene1570;Dbxref=Genbank:WP_000044116.1;Name=WP_000044116.1;gbkey=CDS;inference=COORDINATES: similar to AA sequence:RefSeq:NP_308184.1;product=Fe(3+)-hydroxamate ABC transporter permease FhuB;protein_id=WP_000044116.1;transl_table=11
NZ_MIPU01000003.1	RefSeq	gene	293710	294990	.	-	.	ID=gene1571;Name=ECNA114_RS07935;gbkey=Gene;gene_biotype=protein_coding;locus_tag=ECNA114_RS07935;old_locus_tag=ECNA114_007580
NZ_MIPU01000003.1	Protein Homology	CDS	293710	294990	.	-	0	ID=cds1541;Parent=gene1571;Dbxref=Genbank:WP_000045296.1;Name=WP_000045296.1;gbkey=CDS;inference=COORDINATES: similar to AA sequence:RefSeq:WP_020233394.1;product=glutamate-1-semialdehyde 2%2C1-aminomutase;protein_id=WP_000045296.1;transl_table=11
NZ_MIPU01000003.1	RefSeq	gene	295215	296636	.	+	.	ID=gene1572;Name=ECNA114_RS07940;gbkey=Gene;gene_biotype=protein_coding;locus_tag=ECNA114_RS07940;old_locus_tag=ECNA114_007585
NZ_MIPU01000003.1	Protein Homology	CDS	295215	296636	.	+	0	ID=cds1542;Parent=gene1572;Dbxref=Genbank:WP_000845408.1;Name=WP_000845408.1;gbkey=CDS;inference=COORDINATES: similar to AA sequence:RefSeq:NP_308186.1;product=ClC family H(+)/Cl(-) exchange transporter;protein_id=WP_000845408.1;transl_table=11
NZ_MIPU01000003.1	RefSeq	gene	296718	297062	.	+	.	ID=gene1573;Name=ECNA114_RS07945;gbkey=Gene;gene_biotype=protein_coding;locus_tag=ECNA114_RS07945;old_locus_tag=ECNA114_007590
NZ_MIPU01000003.1	Protein Homology	CDS	296718	297062	.	+	0	ID=cds1543;Parent=gene1573;Dbxref=Genbank:WP_001295564.1;Name=WP_001295564.1;Note=essential respiratory protein A%3B may be involved in the transfer of iron-sulfur clusters%3B essential for growth using oxygen or alternate electron acceptors;gbkey=CDS;inference=COORDINATES: similar to AA sequence:RefSeq:WP_001295564.1;product=iron-sulfur cluster insertion protein ErpA;protein_id=WP_001295564.1;transl_table=11
NZ_MIPU01000003.1	RefSeq	gene	297109	297732	.	-	.	ID=gene1574;Name=ECNA114_RS07950;gbkey=Gene;gene_biotype=protein_coding;locus_tag=ECNA114_RS07950;old_locus_tag=ECNA114_007595
NZ_MIPU01000003.1	Protein Homology	CDS	297109	297732	.	-	0	ID=cds1544;Parent=gene1574;Dbxref=Genbank:WP_000964221.1;Name=WP_000964221.1;gbkey=CDS;inference=COORDINATES: similar to AA sequence:RefSeq:NP_414699.1;product=hypothetical protein;protein_id=WP_000964221.1;transl_table=11
NZ_MIPU01000003.1	RefSeq	gene	297770	298570	.	-	.	ID=gene1575;Name=ECNA114_RS07955;gbkey=Gene;gene_biotype=protein_coding;locus_tag=ECNA114_RS07955;old_locus_tag=ECNA114_007600
NZ_MIPU01000003.1	Protein Homology	CDS	297770	298570	.	-	0	ID=cds1545;Parent=gene1575;Dbxref=Genbank:WP_001129927.1;Name=WP_001129927.1;gbkey=CDS;inference=COORDINATES: similar to AA sequence:RefSeq:NP_414700.1;product=cobalamin-binding protein;protein_id=WP_001129927.1;transl_table=11
NZ_MIPU01000003.1	RefSeq	gene	298563	299261	.	-	.	ID=gene1576;Name=ECNA114_RS07960;gbkey=Gene;gene_biotype=protein_coding;locus_tag=ECNA114_RS07960;old_locus_tag=ECNA114_007605
NZ_MIPU01000003.1	Protein Homology	CDS	298563	299261	.	-	0	ID=cds1546;Parent=gene1576;Dbxref=Genbank:WP_000689844.1;Name=WP_000689844.1;gbkey=CDS;inference=COORDINATES: similar to AA sequence:RefSeq:NP_308190.1;product=5'-methylthioadenosine/S-adenosylhomocysteine nucleosidase;protein_id=WP_000689844.1;transl_table=11
NZ_MIPU01000003.1	RefSeq	gene	299345	300862	.	+	.	ID=gene1577;Name=ECNA114_RS07965;gbkey=Gene;gene_biotype=protein_coding;locus_tag=ECNA114_RS07965;old_locus_tag=ECNA114_007610
NZ_MIPU01000003.1	Protein Homology	CDS	299345	300862	.	+	0	ID=cds1547;Parent=gene1577;Dbxref=Genbank:WP_000057107.1;Name=WP_000057107.1;gbkey=CDS;inference=COORDINATES: similar to AA sequence:RefSeq:NP_414702.1;product=deoxyguanosinetriphosphate triphosphohydrolase;protein_id=WP_000057107.1;transl_table=11
NZ_MIPU01000003.1	RefSeq	pseudogene	300886	301074	.	+	.	ID=gene1578;Name=ECNA114_RS07970;gbkey=Gene;gene_biotype=pseudogene;locus_tag=ECNA114_RS07970;pseudo=true
NZ_MIPU01000003.1	Protein Homology	CDS	300886	301074	.	+	0	ID=cds1548;Parent=gene1578;Note=internal stop;gbkey=CDS;inference=COORDINATES: similar to AA sequence:RefSeq:WP_001683967.1;product=hypothetical protein;pseudo=true;transl_table=11
NZ_MIPU01000003.1	RefSeq	gene	300992	302416	.	+	.	ID=gene1579;Name=ECNA114_RS07975;gbkey=Gene;gene_biotype=protein_coding;locus_tag=ECNA114_RS07975;old_locus_tag=ECNA114_007615
NZ_MIPU01000003.1	Protein Homology	CDS	300992	302416	.	+	0	ID=cds1549;Parent=gene1579;Dbxref=Genbank:WP_000753937.1;Name=WP_000753937.1;Note=protease Do%3B required at high temperature%3B degrades damaged proteins;gbkey=CDS;inference=COORDINATES: similar to AA sequence:RefSeq:NP_308192.1;product=serine endoprotease DegQ;protein_id=WP_000753937.1;transl_table=11
NZ_MIPU01000003.1	RefSeq	gene	302571	303728	.	+	.	ID=gene1580;Name=ECNA114_RS07980;gbkey=Gene;gene_biotype=protein_coding;locus_tag=ECNA114_RS07980;old_locus_tag=ECNA114_007620
NZ_MIPU01000003.1	Protein Homology	CDS	302571	303728	.	+	0	ID=cds1550;Parent=gene1580;Dbxref=Genbank:WP_000929439.1;Name=WP_000929439.1;Note=regulates the expression of the operons for the enzymes involved in galactarate%2C glucarate and glycerate utilization;gbkey=CDS;inference=COORDINATES: similar to AA sequence:RefSeq:YP_002410937.1;product=CdaR family transcriptional regulator;protein_id=WP_000929439.1;transl_table=11
NZ_MIPU01000003.1	RefSeq	gene	303782	304168	.	-	.	ID=gene1581;Name=ECNA114_RS07985;gbkey=Gene;gene_biotype=protein_coding;locus_tag=ECNA114_RS07985;old_locus_tag=ECNA114_007625
NZ_MIPU01000003.1	Protein Homology	CDS	303782	304168	.	-	0	ID=cds1551;Parent=gene1581;Dbxref=Genbank:WP_000272188.1;Name=WP_000272188.1;gbkey=CDS;inference=COORDINATES: similar to AA sequence:RefSeq:WP_000272186.1;product=hypothetical protein;protein_id=WP_000272188.1;transl_table=11
NZ_MIPU01000003.1	RefSeq	gene	304478	305302	.	-	.	ID=gene1582;Name=ECNA114_RS07990;gbkey=Gene;gene_biotype=protein_coding;locus_tag=ECNA114_RS07990;old_locus_tag=ECNA114_007630
NZ_MIPU01000003.1	Protein Homology	CDS	304478	305302	.	-	0	ID=cds1552;Parent=gene1582;Dbxref=Genbank:WP_001186656.1;Name=WP_001186656.1;gbkey=CDS;inference=COORDINATES: similar to AA sequence:RefSeq:WP_005132123.1;product=2%2C3%2C4%2C5-tetrahydropyridine-2%2C6-dicarboxylate N-succinyltransferase;protein_id=WP_001186656.1;transl_table=11
NZ_MIPU01000003.1	RefSeq	gene	305333	308005	.	-	.	ID=gene1583;Name=ECNA114_RS07995;gbkey=Gene;gene_biotype=protein_coding;locus_tag=ECNA114_RS07995;old_locus_tag=ECNA114_007635
NZ_MIPU01000003.1	Protein Homology	CDS	305333	308005	.	-	0	ID=cds1553;Parent=gene1583;Dbxref=Genbank:WP_001094534.1;Name=WP_001094534.1;gbkey=CDS;inference=COORDINATES: similar to AA sequence:RefSeq:YP_002410940.1;product=bifunctional uridylyltransferase/uridylyl-removing protein;protein_id=WP_001094534.1;transl_table=11
NZ_MIPU01000003.1	RefSeq	gene	308067	308861	.	-	.	ID=gene1584;Name=ECNA114_RS08000;gbkey=Gene;gene_biotype=protein_coding;locus_tag=ECNA114_RS08000;old_locus_tag=ECNA114_007640
NZ_MIPU01000003.1	Protein Homology	CDS	308067	308861	.	-	0	ID=cds1554;Parent=gene1584;Dbxref=Genbank:WP_001018194.1;Name=WP_001018194.1;gbkey=CDS;inference=COORDINATES: similar to AA sequence:RefSeq:NP_308197.1;product=methionine aminopeptidase;protein_id=WP_001018194.1;transl_table=11
NZ_MIPU01000003.1	RefSeq	pseudogene	308861	309082	.	-	.	ID=gene1585;Name=ECNA114_RS08005;gbkey=Gene;gene_biotype=pseudogene;locus_tag=ECNA114_RS08005;pseudo=true
NZ_MIPU01000003.1	Protein Homology	CDS	308861	309082	.	-	0	ID=cds1555;Parent=gene1585;Note=internal stop;gbkey=CDS;inference=COORDINATES: similar to AA sequence:RefSeq:WP_001415826.1;product=hypothetical protein;pseudo=true;transl_table=11
NZ_MIPU01000003.1	RefSeq	gene	309229	309954	.	+	.	ID=gene1586;Name=ECNA114_RS08010;gbkey=Gene;gene_biotype=protein_coding;locus_tag=ECNA114_RS08010;old_locus_tag=ECNA114_007645
NZ_MIPU01000003.1	Protein Homology	CDS	309229	309954	.	+	0	ID=cds1556;Parent=gene1586;Dbxref=Genbank:WP_000246882.1;Name=WP_000246882.1;gbkey=CDS;inference=COORDINATES: similar to AA sequence:RefSeq:WP_005132117.1;product=30S ribosomal protein S2;protein_id=WP_000246882.1;transl_table=11
NZ_MIPU01000003.1	RefSeq	gene	310089	310940	.	+	.	ID=gene1587;Name=ECNA114_RS08015;gbkey=Gene;gene_biotype=protein_coding;locus_tag=ECNA114_RS08015;old_locus_tag=ECNA114_007650
NZ_MIPU01000003.1	Protein Homology	CDS	310089	310940	.	+	0	ID=cds1557;Parent=gene1587;Dbxref=Genbank:WP_000818114.1;Name=WP_000818114.1;gbkey=CDS;inference=COORDINATES: similar to AA sequence:RefSeq:WP_005132116.1;product=elongation factor Ts;protein_id=WP_000818114.1;transl_table=11
NZ_MIPU01000003.1	RefSeq	gene	311087	311812	.	+	.	ID=gene1588;Name=ECNA114_RS08020;gbkey=Gene;gene_biotype=protein_coding;locus_tag=ECNA114_RS08020;old_locus_tag=ECNA114_007655
NZ_MIPU01000003.1	Protein Homology	CDS	311087	311812	.	+	0	ID=cds1558;Parent=gene1588;Dbxref=Genbank:WP_000224573.1;Name=WP_000224573.1;gbkey=CDS;inference=COORDINATES: similar to AA sequence:RefSeq:WP_000224576.1;product=UMP kinase;protein_id=WP_000224573.1;transl_table=11
NZ_MIPU01000003.1	RefSeq	gene	311962	312519	.	+	.	ID=gene1589;Name=ECNA114_RS08025;gbkey=Gene;gene_biotype=protein_coding;locus_tag=ECNA114_RS08025;old_locus_tag=ECNA114_007660
NZ_MIPU01000003.1	Protein Homology	CDS	311962	312519	.	+	0	ID=cds1559;Parent=gene1589;Dbxref=Genbank:WP_000622418.1;Name=WP_000622418.1;gbkey=CDS;inference=COORDINATES: similar to AA sequence:RefSeq:WP_000622421.1;product=ribosome-recycling factor;protein_id=WP_000622418.1;transl_table=11
NZ_MIPU01000003.1	RefSeq	gene	312611	313807	.	+	.	ID=gene1590;Name=ECNA114_RS08030;gbkey=Gene;gene_biotype=protein_coding;locus_tag=ECNA114_RS08030;old_locus_tag=ECNA114_007665
NZ_MIPU01000003.1	Protein Homology	CDS	312611	313807	.	+	0	ID=cds1560;Parent=gene1590;Dbxref=Genbank:WP_000811939.1;Name=WP_000811939.1;gbkey=CDS;inference=COORDINATES: similar to AA sequence:RefSeq:NP_414715.1;product=1-deoxy-D-xylulose-5-phosphate reductoisomerase;protein_id=WP_000811939.1;transl_table=11
NZ_MIPU01000003.1	RefSeq	gene	313993	314754	.	+	.	ID=gene1591;Name=ECNA114_RS08035;gbkey=Gene;gene_biotype=protein_coding;locus_tag=ECNA114_RS08035;old_locus_tag=ECNA114_007670
NZ_MIPU01000003.1	Protein Homology	CDS	313993	314754	.	+	0	ID=cds1561;Parent=gene1591;Dbxref=Genbank:WP_000979579.1;Name=WP_000979579.1;Note=catalyzes the formation of undecaprenyl pyrophosphate from isopentenyl pyrophosphate;gbkey=CDS;inference=COORDINATES: similar to AA sequence:RefSeq:NP_308203.1;product=ditrans%2Cpolycis-undecaprenyl-diphosphate synthase ((2E%2C6E)-farnesyl-diphosphate specific);protein_id=WP_000979579.1;transl_table=11
NZ_MIPU01000003.1	RefSeq	gene	314767	315624	.	+	.	ID=gene1592;Name=ECNA114_RS08040;gbkey=Gene;gene_biotype=protein_coding;locus_tag=ECNA114_RS08040;old_locus_tag=ECNA114_007675
NZ_MIPU01000003.1	Protein Homology	CDS	314767	315624	.	+	0	ID=cds1562;Parent=gene1592;Dbxref=Genbank:WP_000922441.1;Name=WP_000922441.1;gbkey=CDS;inference=COORDINATES: similar to AA sequence:RefSeq:NP_414717.2;product=phosphatidate cytidylyltransferase;protein_id=WP_000922441.1;transl_table=11
NZ_MIPU01000003.1	RefSeq	gene	315636	316988	.	+	.	ID=gene1593;Name=ECNA114_RS08045;gbkey=Gene;gene_biotype=protein_coding;locus_tag=ECNA114_RS08045;old_locus_tag=ECNA114_007680
NZ_MIPU01000003.1	Protein Homology	CDS	315636	316988	.	+	0	ID=cds1563;Parent=gene1593;Dbxref=Genbank:WP_001295561.1;Name=WP_001295561.1;gbkey=CDS;inference=COORDINATES: similar to AA sequence:RefSeq:NP_308205.1;product=zinc metalloprotease RseP;protein_id=WP_001295561.1;transl_table=11
NZ_MIPU01000003.1	RefSeq	gene	317018	319450	.	+	.	ID=gene1594;Name=ECNA114_RS08050;gbkey=Gene;gene_biotype=protein_coding;locus_tag=ECNA114_RS08050;old_locus_tag=ECNA114_007685
NZ_MIPU01000003.1	Protein Homology	CDS	317018	319450	.	+	0	ID=cds1564;Parent=gene1594;Dbxref=Genbank:WP_001240896.1;Name=WP_001240896.1;gbkey=CDS;inference=COORDINATES: similar to AA sequence:RefSeq:NP_308206.1;product=outer membrane protein assembly factor BamA;protein_id=WP_001240896.1;transl_table=11
NZ_MIPU01000003.1	RefSeq	gene	319572	320057	.	+	.	ID=gene1595;Name=ECNA114_RS08055;gbkey=Gene;gene_biotype=protein_coding;locus_tag=ECNA114_RS08055;old_locus_tag=ECNA114_007690
NZ_MIPU01000003.1	Protein Homology	CDS	319572	320057	.	+	0	ID=cds1565;Parent=gene1595;Dbxref=Genbank:WP_000758956.1;Name=WP_000758956.1;gbkey=CDS;inference=COORDINATES: similar to AA sequence:RefSeq:NP_308207.1;product=chaperone protein Skp;protein_id=WP_000758956.1;transl_table=11
NZ_MIPU01000003.1	RefSeq	gene	320061	321086	.	+	.	ID=gene1596;Name=lpxD;gbkey=Gene;gene=lpxD;gene_biotype=protein_coding;locus_tag=ECNA114_RS08060;old_locus_tag=ECNA114_007695
NZ_MIPU01000003.1	Protein Homology	CDS	320061	321086	.	+	0	ID=cds1566;Parent=gene1596;Dbxref=Genbank:WP_001139282.1;Name=WP_001139282.1;Note=adds the O-linked and N-linked 3(R)-hydroxy fatty acids to the glucosamine disaccharide during lipid A biosynthesis;gbkey=CDS;gene=lpxD;inference=COORDINATES: similar to AA sequence:RefSeq:WP_005132101.1;product=UDP-3-O-(3-hydroxymyristoyl)glucosamine N-acyltransferase;protein_id=WP_001139282.1;transl_table=11
NZ_MIPU01000003.1	RefSeq	gene	321191	321646	.	+	.	ID=gene1597;Name=ECNA114_RS08065;gbkey=Gene;gene_biotype=protein_coding;locus_tag=ECNA114_RS08065;old_locus_tag=ECNA114_007700
NZ_MIPU01000003.1	Protein Homology	CDS	321191	321646	.	+	0	ID=cds1567;Parent=gene1597;Dbxref=Genbank:WP_000210739.1;Name=WP_000210739.1;gbkey=CDS;inference=COORDINATES: similar to AA sequence:RefSeq:WP_000210741.1;product=beta-hydroxyacyl-ACP dehydratase;protein_id=WP_000210739.1;transl_table=11
NZ_MIPU01000003.1	RefSeq	gene	321650	322438	.	+	.	ID=gene1598;Name=ECNA114_RS08070;gbkey=Gene;gene_biotype=protein_coding;locus_tag=ECNA114_RS08070;old_locus_tag=ECNA114_007705
NZ_MIPU01000003.1	Protein Homology	CDS	321650	322438	.	+	0	ID=cds1568;Parent=gene1598;Dbxref=Genbank:WP_000565966.1;Name=WP_000565966.1;gbkey=CDS;inference=COORDINATES: similar to AA sequence:RefSeq:WP_005132096.1;product=acyl-[acyl-carrier-protein]--UDP-N-acetylglucosamine O-acyltransferase;protein_id=WP_000565966.1;transl_table=11
NZ_MIPU01000003.1	RefSeq	gene	322438	323586	.	+	.	ID=gene1599;Name=ECNA114_RS08075;gbkey=Gene;gene_biotype=protein_coding;locus_tag=ECNA114_RS08075;old_locus_tag=ECNA114_007710
NZ_MIPU01000003.1	Protein Homology	CDS	322438	323586	.	+	0	ID=cds1569;Parent=gene1599;Dbxref=Genbank:WP_000139678.1;Name=WP_000139678.1;gbkey=CDS;inference=COORDINATES: similar to AA sequence:RefSeq:NP_308211.1;product=lipid-A-disaccharide synthase;protein_id=WP_000139678.1;transl_table=11
NZ_MIPU01000003.1	RefSeq	gene	323583	324179	.	+	.	ID=gene1600;Name=ECNA114_RS08080;gbkey=Gene;gene_biotype=protein_coding;locus_tag=ECNA114_RS08080;old_locus_tag=ECNA114_007715
NZ_MIPU01000003.1	Protein Homology	CDS	323583	324179	.	+	0	ID=cds1570;Parent=gene1600;Dbxref=Genbank:WP_000569423.1;Name=WP_000569423.1;gbkey=CDS;inference=COORDINATES: similar to AA sequence:RefSeq:YP_002410956.1;product=ribonuclease HII;protein_id=WP_000569423.1;transl_table=11
NZ_MIPU01000003.1	RefSeq	gene	324216	327698	.	+	.	ID=gene1601;Name=ECNA114_RS08085;gbkey=Gene;gene_biotype=protein_coding;locus_tag=ECNA114_RS08085;old_locus_tag=ECNA114_007720
NZ_MIPU01000003.1	Protein Homology	CDS	324216	327698	.	+	0	ID=cds1571;Parent=gene1601;Dbxref=Genbank:WP_001294788.1;Name=WP_001294788.1;gbkey=CDS;inference=COORDINATES: similar to AA sequence:RefSeq:WP_012815364.1;product=DNA polymerase III subunit alpha;protein_id=WP_001294788.1;transl_table=11
NZ_MIPU01000003.1	RefSeq	gene	327711	328670	.	+	.	ID=gene1602;Name=ECNA114_RS08090;gbkey=Gene;gene_biotype=protein_coding;locus_tag=ECNA114_RS08090;old_locus_tag=ECNA114_007725
NZ_MIPU01000003.1	Protein Homology	CDS	327711	328670	.	+	0	ID=cds1572;Parent=gene1602;Dbxref=Genbank:WP_000055741.1;Name=WP_000055741.1;gbkey=CDS;inference=COORDINATES: similar to AA sequence:RefSeq:WP_005132091.1;product=acetyl-CoA carboxylase carboxyl transferase subunit alpha;protein_id=WP_000055741.1;transl_table=11
NZ_MIPU01000003.1	RefSeq	gene	328768	330909	.	+	.	ID=gene1603;Name=ECNA114_RS08095;gbkey=Gene;gene_biotype=protein_coding;locus_tag=ECNA114_RS08095;old_locus_tag=ECNA114_007730
NZ_MIPU01000003.1	Protein Homology	CDS	328768	330909	.	+	0	ID=cds1573;Parent=gene1603;Dbxref=Genbank:WP_001021005.1;Name=WP_001021005.1;Note=constitutive%3B catalyzes the formation of cadaverine from lysine;gbkey=CDS;inference=COORDINATES: similar to AA sequence:RefSeq:NP_414728.1;product=lysine decarboxylase LdcC;protein_id=WP_001021005.1;transl_table=11
NZ_MIPU01000003.1	RefSeq	gene	330966	331355	.	+	.	ID=gene1604;Name=ECNA114_RS08100;gbkey=Gene;gene_biotype=protein_coding;locus_tag=ECNA114_RS08100;old_locus_tag=ECNA114_007735
NZ_MIPU01000003.1	Protein Homology	CDS	330966	331355	.	+	0	ID=cds1574;Parent=gene1604;Dbxref=Genbank:WP_000901082.1;Name=WP_000901082.1;gbkey=CDS;inference=COORDINATES: similar to AA sequence:RefSeq:NP_308216.2;product=VOC family protein;protein_id=WP_000901082.1;transl_table=11
NZ_MIPU01000003.1	RefSeq	gene	331420	332733	.	+	.	ID=gene1605;Name=ECNA114_RS08105;gbkey=Gene;gene_biotype=protein_coding;locus_tag=ECNA114_RS08105;old_locus_tag=ECNA114_007740
NZ_MIPU01000003.1	Protein Homology	CDS	331420	332733	.	+	0	ID=cds1575;Parent=gene1605;Dbxref=Genbank:WP_000176523.1;Name=WP_000176523.1;gbkey=CDS;inference=COORDINATES: similar to AA sequence:RefSeq:WP_000176585.1;product=tRNA(Ile)-lysidine synthetase;protein_id=WP_000176523.1;transl_table=11
NZ_MIPU01000003.1	RefSeq	gene	332767	333021	.	-	.	ID=gene1606;Name=ECNA114_RS08110;gbkey=Gene;gene_biotype=protein_coding;locus_tag=ECNA114_RS08110;old_locus_tag=ECNA114_007745
NZ_MIPU01000003.1	Protein Homology	CDS	332767	333021	.	-	0	ID=cds1576;Parent=gene1606;Dbxref=Genbank:WP_001295788.1;Name=WP_001295788.1;Note=Suppresses temperature-sensitive mutations in essential genes by modulating rho-dependent transcription termination;gbkey=CDS;inference=COORDINATES: similar to AA sequence:RefSeq:NP_414731.2;product=Rho-binding antiterminator;protein_id=WP_001295788.1;transl_table=11
NZ_MIPU01000003.1	RefSeq	gene	333014	333214	.	-	.	ID=gene1607;Name=ECNA114_RS08115;gbkey=Gene;gene_biotype=protein_coding;locus_tag=ECNA114_RS08115;old_locus_tag=ECNA114_007750
NZ_MIPU01000003.1	Protein Homology	CDS	333014	333214	.	-	0	ID=cds1577;Parent=gene1607;Dbxref=Genbank:WP_000417058.1;Name=WP_000417058.1;gbkey=CDS;inference=COORDINATES: similar to AA sequence:RefSeq:WP_012133967.1;product=hypothetical protein;protein_id=WP_000417058.1;transl_table=11
NZ_MIPU01000003.1	RefSeq	gene	333380	333925	.	+	.	ID=gene1608;Name=ECNA114_RS08120;gbkey=Gene;gene_biotype=protein_coding;locus_tag=ECNA114_RS08120;old_locus_tag=ECNA114_007755
NZ_MIPU01000003.1	Protein Homology	CDS	333380	333925	.	+	0	ID=cds1578;Parent=gene1608;Dbxref=Genbank:WP_001185283.1;Name=WP_001185283.1;gbkey=CDS;inference=COORDINATES: similar to AA sequence:RefSeq:YP_002410964.1;product=hypothetical protein;protein_id=WP_001185283.1;transl_table=11
NZ_MIPU01000003.1	RefSeq	gene	333922	334344	.	+	.	ID=gene1609;Name=ECNA114_RS08125;gbkey=Gene;gene_biotype=protein_coding;locus_tag=ECNA114_RS08125;old_locus_tag=ECNA114_007760
NZ_MIPU01000003.1	Protein Homology	CDS	333922	334344	.	+	0	ID=cds1579;Parent=gene1609;Dbxref=Genbank:WP_000635528.1;Name=WP_000635528.1;gbkey=CDS;inference=COORDINATES: similar to AA sequence:RefSeq:NP_308220.1;product=aminoacyl-tRNA hydrolase;protein_id=WP_000635528.1;transl_table=11
NZ_MIPU01000003.1	RefSeq	gene	334358	335068	.	+	.	ID=gene1610;Name=ECNA114_RS08130;gbkey=Gene;gene_biotype=protein_coding;locus_tag=ECNA114_RS08130;old_locus_tag=ECNA114_007765
NZ_MIPU01000003.1	Protein Homology	CDS	334358	335068	.	+	0	ID=cds1580;Parent=gene1610;Dbxref=Genbank:WP_000239170.1;Name=WP_000239170.1;gbkey=CDS;inference=COORDINATES: similar to AA sequence:RefSeq:NP_308221.1;product=copper homeostasis/adhesion lipoprotein NlpE;protein_id=WP_000239170.1;transl_table=11
NZ_MIPU01000003.1	RefSeq	gene	335224	336048	.	-	.	ID=gene1611;Name=ECNA114_RS08140;gbkey=Gene;gene_biotype=protein_coding;locus_tag=ECNA114_RS08140;old_locus_tag=ECNA114_007770
NZ_MIPU01000003.1	Protein Homology	CDS	335224	336048	.	-	0	ID=cds1581;Parent=gene1611;Dbxref=Genbank:WP_000360458.1;Name=WP_000360458.1;gbkey=CDS;inference=COORDINATES: similar to AA sequence:RefSeq:NP_308222.1;product=hypothetical protein;protein_id=WP_000360458.1;transl_table=11
NZ_MIPU01000003.1	RefSeq	gene	336101	337819	.	-	.	ID=gene1612;Name=ECNA114_RS08145;gbkey=Gene;gene_biotype=protein_coding;locus_tag=ECNA114_RS08145;old_locus_tag=ECNA114_007775
NZ_MIPU01000003.1	Protein Homology	CDS	336101	337819	.	-	0	ID=cds1582;Parent=gene1612;Dbxref=Genbank:WP_001260690.1;Name=WP_001260690.1;gbkey=CDS;inference=COORDINATES: similar to AA sequence:RefSeq:WP_012133963.1;product=proline--tRNA ligase;protein_id=WP_001260690.1;transl_table=11
NZ_MIPU01000003.1	RefSeq	gene	337930	338637	.	-	.	ID=gene1613;Name=ECNA114_RS08150;gbkey=Gene;gene_biotype=protein_coding;locus_tag=ECNA114_RS08150;old_locus_tag=ECNA114_007780
NZ_MIPU01000003.1	Protein Homology	CDS	337930	338637	.	-	0	ID=cds1583;Parent=gene1613;Dbxref=Genbank:WP_000094006.1;Name=WP_000094006.1;gbkey=CDS;inference=COORDINATES: similar to AA sequence:RefSeq:NP_414737.1;product=tRNA (N6-threonylcarbamoyladenosine(37)-N6)-methyltransferase TrmO;protein_id=WP_000094006.1;transl_table=11
NZ_MIPU01000003.1	RefSeq	gene	338634	339038	.	-	.	ID=gene1614;Name=ECNA114_RS08155;gbkey=Gene;gene_biotype=protein_coding;locus_tag=ECNA114_RS08155;old_locus_tag=ECNA114_007785
NZ_MIPU01000003.1	Protein Homology	CDS	338634	339038	.	-	0	ID=cds1584;Parent=gene1614;Dbxref=Genbank:WP_001202329.1;Name=WP_001202329.1;gbkey=CDS;inference=COORDINATES: similar to AA sequence:RefSeq:NP_414738.1;product=Rcs stress response system protein RcsF;protein_id=WP_001202329.1;transl_table=11
NZ_MIPU01000003.1	RefSeq	gene	339156	339971	.	-	.	ID=gene1615;Name=metQ;gbkey=Gene;gene=metQ;gene_biotype=protein_coding;locus_tag=ECNA114_RS08160;old_locus_tag=ECNA114_007790
NZ_MIPU01000003.1	Protein Homology	CDS	339156	339971	.	-	0	ID=cds1585;Parent=gene1615;Dbxref=Genbank:WP_000874226.1;Name=WP_000874226.1;gbkey=CDS;gene=metQ;inference=COORDINATES: similar to AA sequence:RefSeq:WP_016534993.1;product=methionine ABC transporter substrate-binding protein MetQ;protein_id=WP_000874226.1;transl_table=11
NZ_MIPU01000003.1	RefSeq	gene	340011	340664	.	-	.	ID=gene1616;Name=ECNA114_RS08165;gbkey=Gene;gene_biotype=protein_coding;locus_tag=ECNA114_RS08165;old_locus_tag=ECNA114_007795
NZ_MIPU01000003.1	Protein Homology	CDS	340011	340664	.	-	0	ID=cds1586;Parent=gene1616;Dbxref=Genbank:WP_001294595.1;Name=WP_001294595.1;Note=part of the MetNIQ methionine uptake system;gbkey=CDS;inference=COORDINATES: similar to AA sequence:RefSeq:WP_005132073.1;product=methionine ABC transporter;protein_id=WP_001294595.1;transl_table=11
NZ_MIPU01000003.1	RefSeq	gene	340657	341688	.	-	.	ID=gene1617;Name=ECNA114_RS08170;gbkey=Gene;gene_biotype=protein_coding;locus_tag=ECNA114_RS08170;old_locus_tag=ECNA114_007800
NZ_MIPU01000003.1	Protein Homology	CDS	340657	341688	.	-	0	ID=cds1587;Parent=gene1617;Dbxref=Genbank:WP_000593994.1;Name=WP_000593994.1;gbkey=CDS;inference=COORDINATES: similar to AA sequence:RefSeq:WP_014168731.1;product=methionine import ATP-binding protein MetN;protein_id=WP_000593994.1;transl_table=11
NZ_MIPU01000003.1	RefSeq	gene	341876	342448	.	+	.	ID=gene1618;Name=ECNA114_RS08175;gbkey=Gene;gene_biotype=protein_coding;locus_tag=ECNA114_RS08175;old_locus_tag=ECNA114_007805
NZ_MIPU01000003.1	Protein Homology	CDS	341876	342448	.	+	0	ID=cds1588;Parent=gene1618;Dbxref=Genbank:WP_001140167.1;Name=WP_001140167.1;gbkey=CDS;inference=COORDINATES: similar to AA sequence:RefSeq:NP_308229.1;product=D-glycero-beta-D-manno-heptose 1%2C7-bisphosphate 7-phosphatase;protein_id=WP_001140167.1;transl_table=11
NZ_MIPU01000003.1	RefSeq	gene	342811	342924	.	+	.	ID=gene1619;Name=ECNA114_RS08180;end_range=342924,.;gbkey=Gene;gene_biotype=rRNA;locus_tag=ECNA114_RS08180;old_locus_tag=ECNA114_007810;partial=true
NZ_MIPU01000003.1	RefSeq	rRNA	342811	342924	.	+	.	ID=rna30;Parent=gene1619;end_range=342924,.;gbkey=rRNA;partial=true;product=16S ribosomal RNA
NZ_MIPU01000003.1	RefSeq	exon	342811	342924	.	+	.	ID=id35;Parent=rna30;end_range=342924,.;gbkey=rRNA;partial=true;product=16S ribosomal RNA
##sequence-region NZ_MIPU01000004.1 1 282732
##species https://www.ncbi.nlm.nih.gov/Taxonomy/Browser/wwwtax.cgi?id=1033813
NZ_MIPU01000004.1	RefSeq	region	1	282732	.	+	.	ID=id36;Dbxref=taxon:1033813;collection-date=16-Nov-2009;country=India: Pune;gbkey=Src;genome=genomic;isolation-source=urine;mol_type=genomic DNA;nat-host=Homo sapiens;strain=NA114
NZ_MIPU01000004.1	RefSeq	gene	24	1097	.	+	.	ID=gene1620;Name=ECNA114_RS08185;gbkey=Gene;gene_biotype=protein_coding;locus_tag=ECNA114_RS08185;old_locus_tag=ECNA114_007815
NZ_MIPU01000004.1	Protein Homology	CDS	24	1097	.	+	0	ID=cds1589;Parent=gene1620;Dbxref=Genbank:WP_077890450.1;Name=WP_077890450.1;gbkey=CDS;inference=COORDINATES: similar to AA sequence:RefSeq:WP_001711634.1;product=phage tail tape measure protein;protein_id=WP_077890450.1;transl_table=11
NZ_MIPU01000004.1	RefSeq	gene	1112	1591	.	+	.	ID=gene1621;Name=ECNA114_RS08190;gbkey=Gene;gene_biotype=protein_coding;locus_tag=ECNA114_RS08190;old_locus_tag=ECNA114_007820
NZ_MIPU01000004.1	Protein Homology	CDS	1112	1591	.	+	0	ID=cds1590;Parent=gene1621;Dbxref=Genbank:WP_000978909.1;Name=WP_000978909.1;gbkey=CDS;inference=COORDINATES: similar to AA sequence:RefSeq:WP_000978924.1;product=tail assembly protein;protein_id=WP_000978909.1;transl_table=11
NZ_MIPU01000004.1	RefSeq	gene	1591	2754	.	+	.	ID=gene1622;Name=ECNA114_RS08195;gbkey=Gene;gene_biotype=protein_coding;locus_tag=ECNA114_RS08195;old_locus_tag=ECNA114_007825
NZ_MIPU01000004.1	Protein Homology	CDS	1591	2754	.	+	0	ID=cds1591;Parent=gene1622;Dbxref=Genbank:WP_071919970.1;Name=WP_071919970.1;gbkey=CDS;inference=COORDINATES: similar to AA sequence:RefSeq:WP_016157990.1;product=hypothetical protein;protein_id=WP_071919970.1;transl_table=11
NZ_MIPU01000004.1	RefSeq	gene	2836	3054	.	+	.	ID=gene1623;Name=ECNA114_RS08200;gbkey=Gene;gene_biotype=protein_coding;locus_tag=ECNA114_RS08200
NZ_MIPU01000004.1	Protein Homology	CDS	2836	3054	.	+	0	ID=cds1592;Parent=gene1623;Dbxref=Genbank:WP_000468308.1;Name=WP_000468308.1;Note=in E. coli K-12 this is in prophage P2 remnant;gbkey=CDS;inference=COORDINATES: similar to AA sequence:RefSeq:NP_416586.1;product=transcriptional regulator;protein_id=WP_000468308.1;transl_table=11
NZ_MIPU01000004.1	RefSeq	pseudogene	3374	6526	.	-	.	ID=gene1624;Name=ECNA114_RS08205;gbkey=Gene;gene_biotype=pseudogene;locus_tag=ECNA114_RS08205;old_locus_tag=ECNA114_007830;pseudo=true
NZ_MIPU01000004.1	Protein Homology	CDS	3374	6526	.	-	0	ID=cds1593;Parent=gene1624;Note=formate acetyltransferase%3B catalyzes the formation of formate and acetyl-CoA from pyruvate%3B internal stop;gbkey=CDS;inference=COORDINATES: similar to AA sequence:RefSeq:WP_011055648.1;product=formate acetyltransferase;pseudo=true;transl_table=11
NZ_MIPU01000004.1	RefSeq	gene	6974	8734	.	-	.	ID=gene1625;Name=ECNA114_RS08210;gbkey=Gene;gene_biotype=protein_coding;locus_tag=ECNA114_RS08210;old_locus_tag=ECNA114_007840
NZ_MIPU01000004.1	Protein Homology	CDS	6974	8734	.	-	0	ID=cds1594;Parent=gene1625;Dbxref=Genbank:WP_000194832.1;Name=WP_000194832.1;gbkey=CDS;inference=COORDINATES: similar to AA sequence:RefSeq:NP_415425.4;product=30S ribosomal protein S12 methylthiotransferase accessory protein YcaO;protein_id=WP_000194832.1;transl_table=11
NZ_MIPU01000004.1	RefSeq	gene	8864	9556	.	+	.	ID=gene1626;Name=ECNA114_RS08215;gbkey=Gene;gene_biotype=protein_coding;locus_tag=ECNA114_RS08215;old_locus_tag=ECNA114_007845
NZ_MIPU01000004.1	Protein Homology	CDS	8864	9556	.	+	0	ID=cds1595;Parent=gene1626;Dbxref=Genbank:WP_000642852.1;Name=WP_000642852.1;gbkey=CDS;inference=COORDINATES: similar to AA sequence:RefSeq:YP_002411852.1;product=DUF421 domain-containing protein;protein_id=WP_000642852.1;transl_table=11
NZ_MIPU01000004.1	RefSeq	gene	9755	10843	.	+	.	ID=gene1627;Name=ECNA114_RS08220;gbkey=Gene;gene_biotype=protein_coding;locus_tag=ECNA114_RS08220;old_locus_tag=ECNA114_007850
NZ_MIPU01000004.1	Protein Homology	CDS	9755	10843	.	+	0	ID=cds1596;Parent=gene1627;Dbxref=Genbank:WP_000057158.1;Name=WP_000057158.1;gbkey=CDS;inference=COORDINATES: similar to AA sequence:RefSeq:WP_000057138.1;product=3-phosphoserine/phosphohydroxythreonine aminotransferase;protein_id=WP_000057158.1;transl_table=11
NZ_MIPU01000004.1	RefSeq	gene	10914	12197	.	+	.	ID=gene1628;Name=ECNA114_RS08225;gbkey=Gene;gene_biotype=protein_coding;locus_tag=ECNA114_RS08225;old_locus_tag=ECNA114_007855
NZ_MIPU01000004.1	Protein Homology	CDS	10914	12197	.	+	0	ID=cds1597;Parent=gene1628;Dbxref=Genbank:WP_000445240.1;Name=WP_000445240.1;gbkey=CDS;inference=COORDINATES: similar to AA sequence:RefSeq:YP_002411854.1;product=3-phosphoshikimate 1-carboxyvinyltransferase;protein_id=WP_000445240.1;transl_table=11
NZ_MIPU01000004.1	RefSeq	gene	12453	13025	.	-	.	ID=gene1629;Name=ECNA114_RS08230;gbkey=Gene;gene_biotype=protein_coding;locus_tag=ECNA114_RS08230;old_locus_tag=ECNA114_007860
NZ_MIPU01000004.1	Protein Homology	CDS	12453	13025	.	-	0	ID=cds1598;Parent=gene1629;Dbxref=Genbank:WP_000904922.1;Name=WP_000904922.1;gbkey=CDS;inference=COORDINATES: similar to AA sequence:RefSeq:WP_016234457.1;product=DNA-invertase;protein_id=WP_000904922.1;transl_table=11
NZ_MIPU01000004.1	RefSeq	gene	13085	13525	.	+	.	ID=gene1630;Name=ECNA114_RS08235;gbkey=Gene;gene_biotype=protein_coding;locus_tag=ECNA114_RS08235
NZ_MIPU01000004.1	Protein Homology	CDS	13085	13525	.	+	0	ID=cds1599;Parent=gene1630;Dbxref=Genbank:WP_064767240.1;Name=WP_064767240.1;gbkey=CDS;inference=COORDINATES: similar to AA sequence:RefSeq:WP_001376657.1;product=phage tail protein;protein_id=WP_064767240.1;transl_table=11
NZ_MIPU01000004.1	RefSeq	gene	13536	13997	.	+	.	ID=gene1631;Name=ECNA114_RS08240;gbkey=Gene;gene_biotype=protein_coding;locus_tag=ECNA114_RS08240;old_locus_tag=ECNA114_007870
NZ_MIPU01000004.1	Protein Homology	CDS	13536	13997	.	+	0	ID=cds1600;Parent=gene1631;Dbxref=Genbank:WP_023142129.1;Name=WP_023142129.1;gbkey=CDS;inference=COORDINATES: similar to AA sequence:RefSeq:WP_001491734.1;product=phage Tail Collar domain protein;protein_id=WP_023142129.1;transl_table=11
NZ_MIPU01000004.1	RefSeq	gene	14004	14618	.	-	.	ID=gene1632;Name=ECNA114_RS08245;gbkey=Gene;gene_biotype=protein_coding;locus_tag=ECNA114_RS08245;old_locus_tag=ECNA114_007875
NZ_MIPU01000004.1	Protein Homology	CDS	14004	14618	.	-	0	ID=cds1601;Parent=gene1632;Dbxref=Genbank:WP_000072165.1;Name=WP_000072165.1;gbkey=CDS;inference=COORDINATES: similar to AA sequence:RefSeq:WP_001610507.1;product=tail assembly protein;protein_id=WP_000072165.1;transl_table=11
NZ_MIPU01000004.1	RefSeq	gene	14618	15949	.	-	.	ID=gene1633;Name=ECNA114_RS08250;gbkey=Gene;gene_biotype=protein_coding;locus_tag=ECNA114_RS08250;old_locus_tag=ECNA114_007880
NZ_MIPU01000004.1	Protein Homology	CDS	14618	15949	.	-	0	ID=cds1602;Parent=gene1633;Dbxref=Genbank:WP_000527461.1;Name=WP_000527461.1;gbkey=CDS;inference=COORDINATES: similar to AA sequence:RefSeq:WP_016248242.1;product=tail fiber protein;protein_id=WP_000527461.1;transl_table=11
NZ_MIPU01000004.1	RefSeq	gene	15952	16530	.	-	.	ID=gene1634;Name=ECNA114_RS08255;gbkey=Gene;gene_biotype=protein_coding;locus_tag=ECNA114_RS08255;old_locus_tag=ECNA114_007885
NZ_MIPU01000004.1	Protein Homology	CDS	15952	16530	.	-	0	ID=cds1603;Parent=gene1634;Dbxref=Genbank:WP_000138756.1;Name=WP_000138756.1;gbkey=CDS;inference=COORDINATES: similar to AA sequence:RefSeq:WP_000852583.1;product=phage tail protein I;protein_id=WP_000138756.1;transl_table=11
NZ_MIPU01000004.1	RefSeq	gene	16523	17626	.	-	.	ID=gene1635;Name=ECNA114_RS08260;gbkey=Gene;gene_biotype=protein_coding;locus_tag=ECNA114_RS08260;old_locus_tag=ECNA114_007890
NZ_MIPU01000004.1	Protein Homology	CDS	16523	17626	.	-	0	ID=cds1604;Parent=gene1635;Dbxref=Genbank:WP_001219098.1;Name=WP_001219098.1;gbkey=CDS;inference=COORDINATES: similar to AA sequence:RefSeq:WP_012905229.1;product=baseplate protein;protein_id=WP_001219098.1;transl_table=11
NZ_MIPU01000004.1	RefSeq	gene	17617	17964	.	-	.	ID=gene1636;Name=ECNA114_RS08265;gbkey=Gene;gene_biotype=protein_coding;locus_tag=ECNA114_RS08265;old_locus_tag=ECNA114_007895
NZ_MIPU01000004.1	Protein Homology	CDS	17617	17964	.	-	0	ID=cds1605;Parent=gene1636;Dbxref=Genbank:WP_000859111.1;Name=WP_000859111.1;gbkey=CDS;inference=COORDINATES: similar to AA sequence:RefSeq:WP_000859115.1;product=baseplate protein;protein_id=WP_000859111.1;transl_table=11
NZ_MIPU01000004.1	RefSeq	gene	18019	18615	.	-	.	ID=gene1637;Name=ECNA114_RS08270;gbkey=Gene;gene_biotype=protein_coding;locus_tag=ECNA114_RS08270;old_locus_tag=ECNA114_007900
NZ_MIPU01000004.1	Protein Homology	CDS	18019	18615	.	-	0	ID=cds1606;Parent=gene1637;Dbxref=Genbank:WP_000148266.1;Name=WP_000148266.1;gbkey=CDS;inference=COORDINATES: similar to AA sequence:RefSeq:WP_006122455.1;product=phage baseplate assembly protein V;protein_id=WP_000148266.1;transl_table=11
NZ_MIPU01000004.1	RefSeq	gene	18612	19766	.	-	.	ID=gene1638;Name=ECNA114_RS08275;gbkey=Gene;gene_biotype=protein_coding;locus_tag=ECNA114_RS08275;old_locus_tag=ECNA114_007905
NZ_MIPU01000004.1	Protein Homology	CDS	18612	19766	.	-	0	ID=cds1607;Parent=gene1638;Dbxref=Genbank:WP_000808007.1;Name=WP_000808007.1;gbkey=CDS;inference=COORDINATES: similar to AA sequence:RefSeq:WP_001545521.1;product=hypothetical protein;protein_id=WP_000808007.1;transl_table=11
NZ_MIPU01000004.1	RefSeq	gene	19754	19969	.	-	.	ID=gene1639;Name=ECNA114_RS08280;gbkey=Gene;gene_biotype=protein_coding;locus_tag=ECNA114_RS08280;old_locus_tag=ECNA114_007910
NZ_MIPU01000004.1	Protein Homology	CDS	19754	19969	.	-	0	ID=cds1608;Parent=gene1639;Dbxref=Genbank:WP_012602373.1;Name=WP_012602373.1;gbkey=CDS;inference=COORDINATES: similar to AA sequence:RefSeq:WP_011410692.1;product=membrane protein;protein_id=WP_012602373.1;transl_table=11
NZ_MIPU01000004.1	RefSeq	gene	19966	20850	.	-	.	ID=gene1640;Name=ECNA114_RS08285;gbkey=Gene;gene_biotype=protein_coding;locus_tag=ECNA114_RS08285;old_locus_tag=ECNA114_007915
NZ_MIPU01000004.1	Protein Homology	CDS	19966	20850	.	-	0	ID=cds1609;Parent=gene1640;Dbxref=Genbank:WP_000458387.1;Name=WP_000458387.1;gbkey=CDS;inference=COORDINATES: similar to AA sequence:RefSeq:WP_000458380.1;product=hypothetical protein;protein_id=WP_000458387.1;transl_table=11
NZ_MIPU01000004.1	RefSeq	gene	20850	23801	.	-	.	ID=gene1641;Name=ECNA114_RS08290;gbkey=Gene;gene_biotype=protein_coding;locus_tag=ECNA114_RS08290;old_locus_tag=ECNA114_007920
NZ_MIPU01000004.1	Protein Homology	CDS	20850	23801	.	-	0	ID=cds1610;Parent=gene1641;Dbxref=Genbank:WP_000016538.1;Name=WP_000016538.1;gbkey=CDS;inference=COORDINATES: similar to AA sequence:RefSeq:WP_001705208.1;product=phage tail tape measure protein;protein_id=WP_000016538.1;transl_table=11
NZ_MIPU01000004.1	RefSeq	gene	23959	24294	.	-	.	ID=gene1642;Name=ECNA114_RS08295;gbkey=Gene;gene_biotype=protein_coding;locus_tag=ECNA114_RS08295;old_locus_tag=ECNA114_007925
NZ_MIPU01000004.1	Protein Homology	CDS	23959	24294	.	-	0	ID=cds1611;Parent=gene1642;Dbxref=Genbank:WP_000084213.1;Name=WP_000084213.1;gbkey=CDS;inference=COORDINATES: similar to AA sequence:RefSeq:WP_000084214.1;product=phage tail assembly protein;protein_id=WP_000084213.1;transl_table=11
NZ_MIPU01000004.1	RefSeq	gene	24392	24673	.	-	.	ID=gene1643;Name=ECNA114_RS08300;gbkey=Gene;gene_biotype=protein_coding;locus_tag=ECNA114_RS08300;old_locus_tag=ECNA114_007930
NZ_MIPU01000004.1	Protein Homology	CDS	24392	24673	.	-	0	ID=cds1612;Parent=gene1643;Dbxref=Genbank:WP_000110114.1;Name=WP_000110114.1;gbkey=CDS;inference=COORDINATES: similar to AA sequence:RefSeq:WP_000110114.1;product=hypothetical protein;protein_id=WP_000110114.1;transl_table=11
NZ_MIPU01000004.1	RefSeq	gene	24676	25197	.	-	.	ID=gene1644;Name=ECNA114_RS08305;gbkey=Gene;gene_biotype=protein_coding;locus_tag=ECNA114_RS08305;old_locus_tag=ECNA114_007935
NZ_MIPU01000004.1	Protein Homology	CDS	24676	25197	.	-	0	ID=cds1613;Parent=gene1644;Dbxref=Genbank:WP_000034294.1;Name=WP_000034294.1;gbkey=CDS;inference=COORDINATES: similar to AA sequence:RefSeq:WP_001062395.1;product=phage major tail tube protein;protein_id=WP_000034294.1;transl_table=11
NZ_MIPU01000004.1	RefSeq	gene	25197	26624	.	-	.	ID=gene1645;Name=ECNA114_RS08310;gbkey=Gene;gene_biotype=protein_coding;locus_tag=ECNA114_RS08310;old_locus_tag=ECNA114_007940
NZ_MIPU01000004.1	Protein Homology	CDS	25197	26624	.	-	0	ID=cds1614;Parent=gene1645;Dbxref=Genbank:WP_000729834.1;Name=WP_000729834.1;gbkey=CDS;inference=COORDINATES: similar to AA sequence:RefSeq:WP_001610519.1;product=tail protein;protein_id=WP_000729834.1;transl_table=11
NZ_MIPU01000004.1	RefSeq	gene	26614	26868	.	-	.	ID=gene1646;Name=ECNA114_RS08315;gbkey=Gene;gene_biotype=protein_coding;locus_tag=ECNA114_RS08315;old_locus_tag=ECNA114_007945
NZ_MIPU01000004.1	Protein Homology	CDS	26614	26868	.	-	0	ID=cds1615;Parent=gene1646;Dbxref=Genbank:WP_012602372.1;Name=WP_012602372.1;gbkey=CDS;inference=COORDINATES: similar to AA sequence:RefSeq:WP_001789770.1;product=hypothetical protein;protein_id=WP_012602372.1;transl_table=11
NZ_MIPU01000004.1	RefSeq	gene	26865	27329	.	-	.	ID=gene1647;Name=ECNA114_RS08320;gbkey=Gene;gene_biotype=protein_coding;locus_tag=ECNA114_RS08320;old_locus_tag=ECNA114_007950
NZ_MIPU01000004.1	Protein Homology	CDS	26865	27329	.	-	0	ID=cds1616;Parent=gene1647;Dbxref=Genbank:WP_001101804.1;Name=WP_001101804.1;gbkey=CDS;inference=COORDINATES: similar to AA sequence:RefSeq:WP_016191683.1;product=hypothetical protein;protein_id=WP_001101804.1;transl_table=11
NZ_MIPU01000004.1	RefSeq	gene	27329	27775	.	-	.	ID=gene1648;Name=ECNA114_RS08325;gbkey=Gene;gene_biotype=protein_coding;locus_tag=ECNA114_RS08325;old_locus_tag=ECNA114_007955
NZ_MIPU01000004.1	Protein Homology	CDS	27329	27775	.	-	0	ID=cds1617;Parent=gene1648;Dbxref=Genbank:WP_000271668.1;Name=WP_000271668.1;gbkey=CDS;inference=COORDINATES: similar to AA sequence:RefSeq:WP_004248741.1;product=DUF1320 domain-containing protein;protein_id=WP_000271668.1;transl_table=11
NZ_MIPU01000004.1	RefSeq	gene	27777	28115	.	-	.	ID=gene1649;Name=ECNA114_RS08330;gbkey=Gene;gene_biotype=protein_coding;locus_tag=ECNA114_RS08330;old_locus_tag=ECNA114_007960
NZ_MIPU01000004.1	Protein Homology	CDS	27777	28115	.	-	0	ID=cds1618;Parent=gene1649;Dbxref=Genbank:WP_000537457.1;Name=WP_000537457.1;gbkey=CDS;inference=COORDINATES: similar to AA sequence:RefSeq:WP_016191685.1;product=DUF2190 domain-containing protein;protein_id=WP_000537457.1;transl_table=11
NZ_MIPU01000004.1	RefSeq	gene	28125	29078	.	-	.	ID=gene1650;Name=ECNA114_RS08335;gbkey=Gene;gene_biotype=protein_coding;locus_tag=ECNA114_RS08335;old_locus_tag=ECNA114_007965
NZ_MIPU01000004.1	Protein Homology	CDS	28125	29078	.	-	0	ID=cds1619;Parent=gene1650;Dbxref=Genbank:WP_001286908.1;Name=WP_001286908.1;gbkey=CDS;inference=COORDINATES: similar to AA sequence:RefSeq:WP_020803522.1;product=hypothetical protein;protein_id=WP_001286908.1;transl_table=11
NZ_MIPU01000004.1	RefSeq	gene	29093	30208	.	-	.	ID=gene1651;Name=ECNA114_RS08340;gbkey=Gene;gene_biotype=protein_coding;locus_tag=ECNA114_RS08340;old_locus_tag=ECNA114_007970
NZ_MIPU01000004.1	Protein Homology	CDS	29093	30208	.	-	0	ID=cds1620;Parent=gene1651;Dbxref=Genbank:WP_001273074.1;Name=WP_001273074.1;gbkey=CDS;inference=COORDINATES: similar to AA sequence:RefSeq:WP_001110906.1;product=hypothetical protein;protein_id=WP_001273074.1;transl_table=11
NZ_MIPU01000004.1	RefSeq	gene	30423	30881	.	-	.	ID=gene1652;Name=ECNA114_RS08345;gbkey=Gene;gene_biotype=protein_coding;locus_tag=ECNA114_RS08345;old_locus_tag=ECNA114_007975
NZ_MIPU01000004.1	Protein Homology	CDS	30423	30881	.	-	0	ID=cds1621;Parent=gene1652;Dbxref=Genbank:WP_000135514.1;Name=WP_000135514.1;gbkey=CDS;inference=COORDINATES: similar to AA sequence:RefSeq:WP_000135514.1;product=phage virion morphogenesis protein;protein_id=WP_000135514.1;transl_table=11
NZ_MIPU01000004.1	RefSeq	gene	30884	31705	.	-	.	ID=gene1653;Name=ECNA114_RS08350;gbkey=Gene;gene_biotype=protein_coding;locus_tag=ECNA114_RS08350;old_locus_tag=ECNA114_007980
NZ_MIPU01000004.1	Protein Homology	CDS	30884	31705	.	-	0	ID=cds1622;Parent=gene1653;Dbxref=Genbank:WP_000117548.1;Name=WP_000117548.1;gbkey=CDS;inference=COORDINATES: similar to AA sequence:RefSeq:WP_016191689.1;product=phage head morphogenesis protein;protein_id=WP_000117548.1;transl_table=11
NZ_MIPU01000004.1	RefSeq	gene	31686	33182	.	-	.	ID=gene1654;Name=ECNA114_RS08355;gbkey=Gene;gene_biotype=protein_coding;locus_tag=ECNA114_RS08355;old_locus_tag=ECNA114_007985
NZ_MIPU01000004.1	Protein Homology	CDS	31686	33182	.	-	0	ID=cds1623;Parent=gene1654;Dbxref=Genbank:WP_000090684.1;Name=WP_000090684.1;gbkey=CDS;inference=COORDINATES: similar to AA sequence:RefSeq:WP_020803528.1;product=DUF935 domain-containing protein;protein_id=WP_000090684.1;transl_table=11
NZ_MIPU01000004.1	RefSeq	gene	33182	34714	.	-	.	ID=gene1655;Name=ECNA114_RS08360;gbkey=Gene;gene_biotype=protein_coding;locus_tag=ECNA114_RS08360;old_locus_tag=ECNA114_007990
NZ_MIPU01000004.1	Protein Homology	CDS	33182	34714	.	-	0	ID=cds1624;Parent=gene1655;Dbxref=Genbank:WP_001295924.1;Name=WP_001295924.1;gbkey=CDS;inference=COORDINATES: similar to AA sequence:RefSeq:WP_001400987.1;product=hypothetical protein;protein_id=WP_001295924.1;transl_table=11
NZ_MIPU01000004.1	RefSeq	gene	34774	35319	.	-	.	ID=gene1656;Name=ECNA114_RS08365;gbkey=Gene;gene_biotype=protein_coding;locus_tag=ECNA114_RS08365;old_locus_tag=ECNA114_007995
NZ_MIPU01000004.1	Protein Homology	CDS	34774	35319	.	-	0	ID=cds1625;Parent=gene1656;Dbxref=Genbank:WP_000124060.1;Name=WP_000124060.1;gbkey=CDS;inference=COORDINATES: similar to AA sequence:RefSeq:WP_001696566.1;product=DUF3486 domain-containing protein;protein_id=WP_000124060.1;transl_table=11
NZ_MIPU01000004.1	RefSeq	gene	35319	35630	.	-	.	ID=gene1657;Name=ECNA114_RS08370;gbkey=Gene;gene_biotype=protein_coding;locus_tag=ECNA114_RS08370;old_locus_tag=ECNA114_008000
NZ_MIPU01000004.1	Protein Homology	CDS	35319	35630	.	-	0	ID=cds1626;Parent=gene1657;Dbxref=Genbank:WP_000227701.1;Name=WP_000227701.1;gbkey=CDS;inference=COORDINATES: similar to AA sequence:RefSeq:WP_000227551.1;product=hypothetical protein;protein_id=WP_000227701.1;transl_table=11
NZ_MIPU01000004.1	RefSeq	gene	35630	35956	.	-	.	ID=gene1658;Name=ECNA114_RS08375;gbkey=Gene;gene_biotype=protein_coding;locus_tag=ECNA114_RS08375;old_locus_tag=ECNA114_008005
NZ_MIPU01000004.1	Protein Homology	CDS	35630	35956	.	-	0	ID=cds1627;Parent=gene1658;Dbxref=Genbank:WP_000175099.1;Name=WP_000175099.1;gbkey=CDS;inference=COORDINATES: similar to AA sequence:RefSeq:WP_000175095.1;product=hypothetical protein;protein_id=WP_000175099.1;transl_table=11
NZ_MIPU01000004.1	RefSeq	gene	35953	36603	.	-	.	ID=gene1659;Name=ECNA114_RS08380;gbkey=Gene;gene_biotype=protein_coding;locus_tag=ECNA114_RS08380;old_locus_tag=ECNA114_008010
NZ_MIPU01000004.1	Protein Homology	CDS	35953	36603	.	-	0	ID=cds1628;Parent=gene1659;Dbxref=Genbank:WP_000264665.1;Name=WP_000264665.1;gbkey=CDS;inference=COORDINATES: similar to AA sequence:RefSeq:WP_012905253.1;product=hypothetical protein;protein_id=WP_000264665.1;transl_table=11
NZ_MIPU01000004.1	RefSeq	gene	36587	37327	.	-	.	ID=gene1660;Name=ECNA114_RS08385;gbkey=Gene;gene_biotype=protein_coding;locus_tag=ECNA114_RS08385;old_locus_tag=ECNA114_008015
NZ_MIPU01000004.1	Protein Homology	CDS	36587	37327	.	-	0	ID=cds1629;Parent=gene1660;Dbxref=Genbank:WP_001104440.1;Name=WP_001104440.1;gbkey=CDS;inference=COORDINATES: similar to AA sequence:RefSeq:WP_001104442.1;product=lytic transglycosylase domain-containing protein;protein_id=WP_001104440.1;transl_table=11
NZ_MIPU01000004.1	RefSeq	gene	37330	37680	.	-	.	ID=gene1661;Name=ECNA114_RS08390;gbkey=Gene;gene_biotype=protein_coding;locus_tag=ECNA114_RS08390;old_locus_tag=ECNA114_008020
NZ_MIPU01000004.1	Protein Homology	CDS	37330	37680	.	-	0	ID=cds1630;Parent=gene1661;Dbxref=Genbank:WP_000793146.1;Name=WP_000793146.1;gbkey=CDS;inference=COORDINATES: similar to AA sequence:RefSeq:WP_006118559.1;product=membrane protein;protein_id=WP_000793146.1;transl_table=11
NZ_MIPU01000004.1	RefSeq	gene	37811	38539	.	+	.	ID=gene1662;Name=ECNA114_RS08395;gbkey=Gene;gene_biotype=protein_coding;locus_tag=ECNA114_RS08395;old_locus_tag=ECNA114_008025
NZ_MIPU01000004.1	Protein Homology	CDS	37811	38539	.	+	0	ID=cds1631;Parent=gene1662;Dbxref=Genbank:WP_000194951.1;Name=WP_000194951.1;gbkey=CDS;inference=COORDINATES: similar to AA sequence:RefSeq:WP_000194950.1;product=hypothetical protein;protein_id=WP_000194951.1;transl_table=11
NZ_MIPU01000004.1	RefSeq	gene	38515	38919	.	-	.	ID=gene1663;Name=ECNA114_RS08400;gbkey=Gene;gene_biotype=protein_coding;locus_tag=ECNA114_RS08400;old_locus_tag=ECNA114_008030
NZ_MIPU01000004.1	Protein Homology	CDS	38515	38919	.	-	0	ID=cds1632;Parent=gene1663;Dbxref=Genbank:WP_000972294.1;Name=WP_000972294.1;gbkey=CDS;inference=COORDINATES: similar to AA sequence:RefSeq:WP_000972294.1;product=hypothetical protein;protein_id=WP_000972294.1;transl_table=11
NZ_MIPU01000004.1	RefSeq	gene	38918	39133	.	+	.	ID=gene1664;Name=ECNA114_RS08405;gbkey=Gene;gene_biotype=protein_coding;locus_tag=ECNA114_RS08405;old_locus_tag=ECNA114_008035
NZ_MIPU01000004.1	Protein Homology	CDS	38918	39133	.	+	0	ID=cds1633;Parent=gene1664;Dbxref=Genbank:WP_001069611.1;Name=WP_001069611.1;gbkey=CDS;inference=COORDINATES: similar to AA sequence:RefSeq:WP_001069611.1;product=hypothetical protein;protein_id=WP_001069611.1;transl_table=11
NZ_MIPU01000004.1	RefSeq	gene	39324	40088	.	+	.	ID=gene1665;Name=ECNA114_RS08410;gbkey=Gene;gene_biotype=protein_coding;locus_tag=ECNA114_RS08410;old_locus_tag=ECNA114_008040
NZ_MIPU01000004.1	Protein Homology	CDS	39324	40088	.	+	0	ID=cds1634;Parent=gene1665;Dbxref=Genbank:WP_000783854.1;Name=WP_000783854.1;gbkey=CDS;inference=COORDINATES: similar to AA sequence:RefSeq:WP_000664222.1;product=restriction endonuclease subunit M;protein_id=WP_000783854.1;transl_table=11
NZ_MIPU01000004.1	RefSeq	gene	40205	40561	.	-	.	ID=gene1666;Name=ECNA114_RS08415;gbkey=Gene;gene_biotype=protein_coding;locus_tag=ECNA114_RS08415;old_locus_tag=ECNA114_008045
NZ_MIPU01000004.1	Protein Homology	CDS	40205	40561	.	-	0	ID=cds1635;Parent=gene1666;Dbxref=Genbank:WP_000031013.1;Name=WP_000031013.1;gbkey=CDS;inference=COORDINATES: similar to AA sequence:RefSeq:WP_000031013.1;product=XRE family transcriptional regulator;protein_id=WP_000031013.1;transl_table=11
NZ_MIPU01000004.1	RefSeq	gene	40655	40843	.	+	.	ID=gene1667;Name=ECNA114_RS08420;gbkey=Gene;gene_biotype=protein_coding;locus_tag=ECNA114_RS08420;old_locus_tag=ECNA114_008050
NZ_MIPU01000004.1	Protein Homology	CDS	40655	40843	.	+	0	ID=cds1636;Parent=gene1667;Dbxref=Genbank:WP_000123378.1;Name=WP_000123378.1;gbkey=CDS;inference=COORDINATES: similar to AA sequence:RefSeq:WP_016191701.1;product=DNA-binding protein;protein_id=WP_000123378.1;transl_table=11
NZ_MIPU01000004.1	RefSeq	gene	40896	41204	.	+	.	ID=gene1668;Name=ECNA114_RS08425;gbkey=Gene;gene_biotype=protein_coding;locus_tag=ECNA114_RS08425;old_locus_tag=ECNA114_008055
NZ_MIPU01000004.1	Protein Homology	CDS	40896	41204	.	+	0	ID=cds1637;Parent=gene1668;Dbxref=Genbank:WP_000047759.1;Name=WP_000047759.1;gbkey=CDS;inference=COORDINATES: similar to AA sequence:RefSeq:WP_015365656.1;product=IclR family transcriptional regulator;protein_id=WP_000047759.1;transl_table=11
NZ_MIPU01000004.1	RefSeq	gene	41215	42135	.	+	.	ID=gene1669;Name=ECNA114_RS08430;gbkey=Gene;gene_biotype=protein_coding;locus_tag=ECNA114_RS08430;old_locus_tag=ECNA114_008060
NZ_MIPU01000004.1	Protein Homology	CDS	41215	42135	.	+	0	ID=cds1638;Parent=gene1669;Dbxref=Genbank:WP_000533817.1;Name=WP_000533817.1;gbkey=CDS;inference=COORDINATES: similar to AA sequence:RefSeq:WP_001488438.1;product=DUF3102 domain-containing protein;protein_id=WP_000533817.1;transl_table=11
NZ_MIPU01000004.1	RefSeq	gene	42135	42452	.	+	.	ID=gene1670;Name=ECNA114_RS08435;gbkey=Gene;gene_biotype=protein_coding;locus_tag=ECNA114_RS08435;old_locus_tag=ECNA114_008065
NZ_MIPU01000004.1	Protein Homology	CDS	42135	42452	.	+	0	ID=cds1639;Parent=gene1670;Dbxref=Genbank:WP_001095645.1;Name=WP_001095645.1;gbkey=CDS;inference=COORDINATES: similar to AA sequence:RefSeq:WP_001095644.1;product=hypothetical protein;protein_id=WP_001095645.1;transl_table=11
NZ_MIPU01000004.1	RefSeq	gene	42468	44237	.	+	.	ID=gene1671;Name=ECNA114_RS08440;gbkey=Gene;gene_biotype=protein_coding;locus_tag=ECNA114_RS08440;old_locus_tag=ECNA114_008070
NZ_MIPU01000004.1	Protein Homology	CDS	42468	44237	.	+	0	ID=cds1640;Parent=gene1671;Dbxref=Genbank:WP_000186588.1;Name=WP_000186588.1;gbkey=CDS;inference=COORDINATES: similar to AA sequence:RefSeq:WP_006687264.1;product=transposase;protein_id=WP_000186588.1;transl_table=11
NZ_MIPU01000004.1	RefSeq	gene	44248	45414	.	+	.	ID=gene1672;Name=ECNA114_RS08445;gbkey=Gene;gene_biotype=protein_coding;locus_tag=ECNA114_RS08445;old_locus_tag=ECNA114_008075
NZ_MIPU01000004.1	Protein Homology	CDS	44248	45414	.	+	0	ID=cds1641;Parent=gene1672;Dbxref=Genbank:WP_000960679.1;Name=WP_000960679.1;gbkey=CDS;inference=COORDINATES: similar to AA sequence:RefSeq:WP_020803496.1;product=hypothetical protein;protein_id=WP_000960679.1;transl_table=11
NZ_MIPU01000004.1	RefSeq	gene	45417	45686	.	+	.	ID=gene1673;Name=ECNA114_RS08450;gbkey=Gene;gene_biotype=protein_coding;locus_tag=ECNA114_RS08450;old_locus_tag=ECNA114_008080
NZ_MIPU01000004.1	Protein Homology	CDS	45417	45686	.	+	0	ID=cds1642;Parent=gene1673;Dbxref=Genbank:WP_000843446.1;Name=WP_000843446.1;gbkey=CDS;inference=COORDINATES: similar to AA sequence:RefSeq:WP_000843445.1;product=hypothetical protein;protein_id=WP_000843446.1;transl_table=11
NZ_MIPU01000004.1	RefSeq	gene	45714	46244	.	+	.	ID=gene1674;Name=ECNA114_RS08455;gbkey=Gene;gene_biotype=protein_coding;locus_tag=ECNA114_RS08455;old_locus_tag=ECNA114_008085
NZ_MIPU01000004.1	Protein Homology	CDS	45714	46244	.	+	0	ID=cds1643;Parent=gene1674;Dbxref=Genbank:WP_001140136.1;Name=WP_001140136.1;gbkey=CDS;inference=COORDINATES: similar to AA sequence:RefSeq:WP_001576700.1;product=host-nuclease inhibitor protein Gam;protein_id=WP_001140136.1;transl_table=11
NZ_MIPU01000004.1	RefSeq	gene	46255	46476	.	-	.	ID=gene1675;Name=ECNA114_RS08460;gbkey=Gene;gene_biotype=protein_coding;locus_tag=ECNA114_RS08460;old_locus_tag=ECNA114_008090
NZ_MIPU01000004.1	Protein Homology	CDS	46255	46476	.	-	0	ID=cds1644;Parent=gene1675;Dbxref=Genbank:WP_000878812.1;Name=WP_000878812.1;gbkey=CDS;inference=COORDINATES: similar to AA sequence:RefSeq:WP_000878813.1;product=hypothetical protein;protein_id=WP_000878812.1;transl_table=11
NZ_MIPU01000004.1	RefSeq	gene	46533	46805	.	+	.	ID=gene1676;Name=ECNA114_RS08465;gbkey=Gene;gene_biotype=protein_coding;locus_tag=ECNA114_RS08465;old_locus_tag=ECNA114_008095
NZ_MIPU01000004.1	Protein Homology	CDS	46533	46805	.	+	0	ID=cds1645;Parent=gene1676;Dbxref=Genbank:WP_000632576.1;Name=WP_000632576.1;gbkey=CDS;inference=COORDINATES: similar to AA sequence:RefSeq:WP_000632581.1;product=hypothetical protein;protein_id=WP_000632576.1;transl_table=11
NZ_MIPU01000004.1	RefSeq	gene	46815	47111	.	+	.	ID=gene1677;Name=ECNA114_RS08470;gbkey=Gene;gene_biotype=protein_coding;locus_tag=ECNA114_RS08470;old_locus_tag=ECNA114_008100
NZ_MIPU01000004.1	Protein Homology	CDS	46815	47111	.	+	0	ID=cds1646;Parent=gene1677;Dbxref=Genbank:WP_001295929.1;Name=WP_001295929.1;gbkey=CDS;inference=COORDINATES: similar to AA sequence:RefSeq:WP_001295929.1;product=hypothetical protein;protein_id=WP_001295929.1;transl_table=11
NZ_MIPU01000004.1	RefSeq	gene	47126	47341	.	+	.	ID=gene1678;Name=ECNA114_RS08475;gbkey=Gene;gene_biotype=protein_coding;locus_tag=ECNA114_RS08475;old_locus_tag=ECNA114_008105
NZ_MIPU01000004.1	Protein Homology	CDS	47126	47341	.	+	0	ID=cds1647;Parent=gene1678;Dbxref=Genbank:WP_000763554.1;Name=WP_000763554.1;gbkey=CDS;inference=COORDINATES: similar to AA sequence:RefSeq:WP_000763553.1;product=hypothetical protein;protein_id=WP_000763554.1;transl_table=11
NZ_MIPU01000004.1	RefSeq	gene	47338	48021	.	+	.	ID=gene1679;Name=ECNA114_RS08480;gbkey=Gene;gene_biotype=protein_coding;locus_tag=ECNA114_RS08480;old_locus_tag=ECNA114_008110
NZ_MIPU01000004.1	Protein Homology	CDS	47338	48021	.	+	0	ID=cds1648;Parent=gene1679;Dbxref=Genbank:WP_000132039.1;Name=WP_000132039.1;gbkey=CDS;inference=COORDINATES: similar to AA sequence:RefSeq:WP_000131939.1;product=DUF2786 domain-containing protein;protein_id=WP_000132039.1;transl_table=11
NZ_MIPU01000004.1	RefSeq	gene	48018	48248	.	+	.	ID=gene1680;Name=ECNA114_RS08485;gbkey=Gene;gene_biotype=protein_coding;locus_tag=ECNA114_RS08485;old_locus_tag=ECNA114_008115
NZ_MIPU01000004.1	Protein Homology	CDS	48018	48248	.	+	0	ID=cds1649;Parent=gene1680;Dbxref=Genbank:WP_000631813.1;Name=WP_000631813.1;gbkey=CDS;inference=COORDINATES: similar to AA sequence:RefSeq:WP_016235718.1;product=hypothetical protein;protein_id=WP_000631813.1;transl_table=11
NZ_MIPU01000004.1	RefSeq	gene	48238	48444	.	+	.	ID=gene1681;Name=ECNA114_RS08490;gbkey=Gene;gene_biotype=protein_coding;locus_tag=ECNA114_RS08490;old_locus_tag=ECNA114_008120
NZ_MIPU01000004.1	Protein Homology	CDS	48238	48444	.	+	0	ID=cds1650;Parent=gene1681;Dbxref=Genbank:WP_000206212.1;Name=WP_000206212.1;gbkey=CDS;inference=COORDINATES: similar to AA sequence:RefSeq:WP_001489320.1;product=hypothetical protein;protein_id=WP_000206212.1;transl_table=11
NZ_MIPU01000004.1	RefSeq	gene	48446	48895	.	+	.	ID=gene1682;Name=ECNA114_RS08495;gbkey=Gene;gene_biotype=protein_coding;locus_tag=ECNA114_RS08495;old_locus_tag=ECNA114_008125
NZ_MIPU01000004.1	Protein Homology	CDS	48446	48895	.	+	0	ID=cds1651;Parent=gene1682;Dbxref=Genbank:WP_001170114.1;Name=WP_001170114.1;gbkey=CDS;inference=COORDINATES: similar to AA sequence:RefSeq:WP_001170114.1;product=regulatory protein GemA;protein_id=WP_001170114.1;transl_table=11
NZ_MIPU01000004.1	RefSeq	gene	48867	49256	.	+	.	ID=gene1683;Name=ECNA114_RS08500;gbkey=Gene;gene_biotype=protein_coding;locus_tag=ECNA114_RS08500;old_locus_tag=ECNA114_008130
NZ_MIPU01000004.1	Protein Homology	CDS	48867	49256	.	+	0	ID=cds1652;Parent=gene1683;Dbxref=Genbank:WP_001281701.1;Name=WP_001281701.1;gbkey=CDS;inference=COORDINATES: similar to AA sequence:RefSeq:WP_001281697.1;product=DNA-binding protein;protein_id=WP_001281701.1;transl_table=11
NZ_MIPU01000004.1	RefSeq	gene	49400	50182	.	+	.	ID=gene1684;Name=ECNA114_RS08505;gbkey=Gene;gene_biotype=protein_coding;locus_tag=ECNA114_RS08505;old_locus_tag=ECNA114_008135
NZ_MIPU01000004.1	Protein Homology	CDS	49400	50182	.	+	0	ID=cds1653;Parent=gene1684;Dbxref=Genbank:WP_029364556.1;Name=WP_029364556.1;gbkey=CDS;inference=COORDINATES: similar to AA sequence:RefSeq:YP_002411855.1;product=metalloprotease;protein_id=WP_029364556.1;transl_table=11
NZ_MIPU01000004.1	RefSeq	gene	50355	51038	.	+	.	ID=gene1685;Name=ECNA114_RS08510;gbkey=Gene;gene_biotype=protein_coding;locus_tag=ECNA114_RS08510;old_locus_tag=ECNA114_008140
NZ_MIPU01000004.1	Protein Homology	CDS	50355	51038	.	+	0	ID=cds1654;Parent=gene1685;Dbxref=Genbank:WP_000125016.1;Name=WP_000125016.1;gbkey=CDS;inference=COORDINATES: similar to AA sequence:RefSeq:WP_000125007.1;product=cytidylate kinase;protein_id=WP_000125016.1;transl_table=11
NZ_MIPU01000004.1	RefSeq	gene	51149	52822	.	+	.	ID=gene1686;Name=ECNA114_RS08515;gbkey=Gene;gene_biotype=protein_coding;locus_tag=ECNA114_RS08515;old_locus_tag=ECNA114_008145
NZ_MIPU01000004.1	Protein Homology	CDS	51149	52822	.	+	0	ID=cds1655;Parent=gene1686;Dbxref=Genbank:WP_000140327.1;Name=WP_000140327.1;gbkey=CDS;inference=COORDINATES: similar to AA sequence:RefSeq:WP_005123560.1;product=30S ribosomal protein S1;protein_id=WP_000140327.1;transl_table=11
NZ_MIPU01000004.1	RefSeq	gene	52982	53266	.	+	.	ID=gene1687;Name=ECNA114_RS08520;gbkey=Gene;gene_biotype=protein_coding;locus_tag=ECNA114_RS08520;old_locus_tag=ECNA114_008150
NZ_MIPU01000004.1	Protein Homology	CDS	52982	53266	.	+	0	ID=cds1656;Parent=gene1687;Dbxref=Genbank:WP_000167336.1;Name=WP_000167336.1;gbkey=CDS;inference=COORDINATES: similar to AA sequence:RefSeq:WP_006819309.1;product=integration host factor subunit beta;protein_id=WP_000167336.1;transl_table=11
NZ_MIPU01000004.1	RefSeq	gene	53472	55736	.	+	.	ID=gene1688;Name=ECNA114_RS08525;gbkey=Gene;gene_biotype=protein_coding;locus_tag=ECNA114_RS08525;old_locus_tag=ECNA114_008155
NZ_MIPU01000004.1	Protein Homology	CDS	53472	55736	.	+	0	ID=cds1657;Parent=gene1688;Dbxref=Genbank:WP_000705731.1;Name=WP_000705731.1;gbkey=CDS;inference=COORDINATES: similar to AA sequence:RefSeq:YP_002411859.1;product=ComEC family protein;protein_id=WP_000705731.1;transl_table=11
NZ_MIPU01000004.1	RefSeq	gene	55773	57521	.	+	.	ID=gene1689;Name=ECNA114_RS08530;gbkey=Gene;gene_biotype=protein_coding;locus_tag=ECNA114_RS08530;old_locus_tag=ECNA114_008160
NZ_MIPU01000004.1	Protein Homology	CDS	55773	57521	.	+	0	ID=cds1658;Parent=gene1689;Dbxref=Genbank:WP_000551259.1;Name=WP_000551259.1;Note=involved in the transport of lipid A across the inner membrane;gbkey=CDS;inference=COORDINATES: similar to AA sequence:RefSeq:NP_309024.1;product=lipid A export ATP-binding/permease MsbA;protein_id=WP_000551259.1;transl_table=11
NZ_MIPU01000004.1	RefSeq	gene	57518	58504	.	+	.	ID=gene1690;Name=ECNA114_RS08535;gbkey=Gene;gene_biotype=protein_coding;locus_tag=ECNA114_RS08535;old_locus_tag=ECNA114_008165
NZ_MIPU01000004.1	Protein Homology	CDS	57518	58504	.	+	0	ID=cds1659;Parent=gene1690;Dbxref=Genbank:WP_000570547.1;Name=WP_000570547.1;gbkey=CDS;inference=COORDINATES: similar to AA sequence:RefSeq:NP_309025.1;product=tetraacyldisaccharide 4'-kinase;protein_id=WP_000570547.1;transl_table=11
NZ_MIPU01000004.1	RefSeq	gene	58541	59773	.	+	.	ID=gene1691;Name=ECNA114_RS08540;gbkey=Gene;gene_biotype=protein_coding;locus_tag=ECNA114_RS08540;old_locus_tag=ECNA114_008170
NZ_MIPU01000004.1	Protein Homology	CDS	58541	59773	.	+	0	ID=cds1660;Parent=gene1691;Dbxref=Genbank:WP_000056492.1;Name=WP_000056492.1;gbkey=CDS;inference=COORDINATES: similar to AA sequence:RefSeq:YP_002411862.1;product=winged helix-turn-helix domain-containing protein;protein_id=WP_000056492.1;transl_table=11
NZ_MIPU01000004.1	RefSeq	gene	59825	60007	.	+	.	ID=gene1692;Name=ECNA114_RS08545;gbkey=Gene;gene_biotype=protein_coding;locus_tag=ECNA114_RS08545;old_locus_tag=ECNA114_008175
NZ_MIPU01000004.1	Protein Homology	CDS	59825	60007	.	+	0	ID=cds1661;Parent=gene1692;Dbxref=Genbank:WP_000350057.1;Name=WP_000350057.1;gbkey=CDS;inference=COORDINATES: similar to AA sequence:RefSeq:NP_309027.1;product=protein YcaR;protein_id=WP_000350057.1;transl_table=11
NZ_MIPU01000004.1	RefSeq	gene	60004	60750	.	+	.	ID=gene1693;Name=ECNA114_RS08550;gbkey=Gene;gene_biotype=protein_coding;locus_tag=ECNA114_RS08550;old_locus_tag=ECNA114_008180
NZ_MIPU01000004.1	Protein Homology	CDS	60004	60750	.	+	0	ID=cds1662;Parent=gene1693;Dbxref=Genbank:WP_000011610.1;Name=WP_000011610.1;Note=CMP-2-keto-3-deoxyoctulosonic acid synthetase%3B catalyzes the formation of CMP-3-deoxy-D-manno-octulosonate from CTP and 3-deoxy-D-manno-octulosonate which is incorporated into LPS;gbkey=CDS;inference=COORDINATES: similar to AA sequence:RefSeq:NP_309028.1;product=3-deoxy-manno-octulosonate cytidylyltransferase;protein_id=WP_000011610.1;transl_table=11
NZ_MIPU01000004.1	RefSeq	gene	60904	61797	.	+	.	ID=gene1694;Name=ECNA114_RS08555;gbkey=Gene;gene_biotype=protein_coding;locus_tag=ECNA114_RS08555;old_locus_tag=ECNA114_008185
NZ_MIPU01000004.1	Protein Homology	CDS	60904	61797	.	+	0	ID=cds1663;Parent=gene1694;Dbxref=Genbank:WP_000436917.1;Name=WP_000436917.1;gbkey=CDS;inference=COORDINATES: similar to AA sequence:RefSeq:NP_309029.1;product=hypothetical protein;protein_id=WP_000436917.1;transl_table=11
NZ_MIPU01000004.1	RefSeq	gene	61774	62553	.	-	.	ID=gene1695;Name=ECNA114_RS08560;gbkey=Gene;gene_biotype=protein_coding;locus_tag=ECNA114_RS08560;old_locus_tag=ECNA114_008190
NZ_MIPU01000004.1	Protein Homology	CDS	61774	62553	.	-	0	ID=cds1664;Parent=gene1695;Dbxref=Genbank:WP_000899600.1;Name=WP_000899600.1;gbkey=CDS;inference=COORDINATES: similar to AA sequence:RefSeq:NP_309030.1;product=envelope biogenesis factor ElyC;protein_id=WP_000899600.1;transl_table=11
NZ_MIPU01000004.1	RefSeq	gene	62689	63474	.	+	.	ID=gene1696;Name=ECNA114_RS08565;gbkey=Gene;gene_biotype=protein_coding;locus_tag=ECNA114_RS08565;old_locus_tag=ECNA114_008195
NZ_MIPU01000004.1	Protein Homology	CDS	62689	63474	.	+	0	ID=cds1665;Parent=gene1696;Dbxref=Genbank:WP_001295930.1;Name=WP_001295930.1;gbkey=CDS;inference=COORDINATES: similar to AA sequence:RefSeq:NP_415441.1;product=tRNA uridine 5-oxyacetic acid(34) methyltransferase CmoM;protein_id=WP_001295930.1;transl_table=11
NZ_MIPU01000004.1	RefSeq	gene	63471	64793	.	+	.	ID=gene1697;Name=ECNA114_RS08570;gbkey=Gene;gene_biotype=protein_coding;locus_tag=ECNA114_RS08570;old_locus_tag=ECNA114_008200
NZ_MIPU01000004.1	Protein Homology	CDS	63471	64793	.	+	0	ID=cds1666;Parent=gene1697;Dbxref=Genbank:WP_001288856.1;Name=WP_001288856.1;gbkey=CDS;inference=COORDINATES: similar to AA sequence:RefSeq:WP_005123549.1;product=chromosome partition protein MukF;protein_id=WP_001288856.1;transl_table=11
NZ_MIPU01000004.1	RefSeq	gene	64774	65478	.	+	.	ID=gene1698;Name=ECNA114_RS08575;gbkey=Gene;gene_biotype=protein_coding;locus_tag=ECNA114_RS08575;old_locus_tag=ECNA114_008205
NZ_MIPU01000004.1	Protein Homology	CDS	64774	65478	.	+	0	ID=cds1667;Parent=gene1698;Dbxref=Genbank:WP_001295931.1;Name=WP_001295931.1;gbkey=CDS;inference=COORDINATES: similar to AA sequence:RefSeq:YP_002411870.2;product=chromosome partition protein MukE;protein_id=WP_001295931.1;transl_table=11
NZ_MIPU01000004.1	RefSeq	gene	65478	69938	.	+	.	ID=gene1699;Name=ECNA114_RS08580;gbkey=Gene;gene_biotype=protein_coding;locus_tag=ECNA114_RS08580;old_locus_tag=ECNA114_008210
NZ_MIPU01000004.1	Protein Homology	CDS	65478	69938	.	+	0	ID=cds1668;Parent=gene1699;Dbxref=Genbank:WP_000572714.1;Name=WP_000572714.1;gbkey=CDS;inference=COORDINATES: similar to AA sequence:RefSeq:NP_309034.1;product=chromosome partition protein MukB;protein_id=WP_000572714.1;transl_table=11
NZ_MIPU01000004.1	RefSeq	gene	70199	72046	.	+	.	ID=gene1700;Name=ECNA114_RS08585;gbkey=Gene;gene_biotype=protein_coding;locus_tag=ECNA114_RS08585;old_locus_tag=ECNA114_008215
NZ_MIPU01000004.1	Protein Homology	CDS	70199	72046	.	+	0	ID=cds1669;Parent=gene1700;Dbxref=Genbank:WP_000925990.1;Name=WP_000925990.1;gbkey=CDS;inference=COORDINATES: similar to AA sequence:RefSeq:NP_415445.1;product=L%2CD-transpeptidase;protein_id=WP_000925990.1;transl_table=11
NZ_MIPU01000004.1	RefSeq	gene	72227	72775	.	+	.	ID=gene1701;Name=ECNA114_RS08590;gbkey=Gene;gene_biotype=protein_coding;locus_tag=ECNA114_RS08590;old_locus_tag=ECNA114_008220
NZ_MIPU01000004.1	Protein Homology	CDS	72227	72775	.	+	0	ID=cds1670;Parent=gene1701;Dbxref=Genbank:WP_001295932.1;Name=WP_001295932.1;gbkey=CDS;inference=COORDINATES: similar to AA sequence:RefSeq:NP_309036.1;product=DUF882 domain-containing protein;protein_id=WP_001295932.1;transl_table=11
NZ_MIPU01000004.1	RefSeq	gene	72802	73449	.	+	.	ID=gene1702;Name=ECNA114_RS08595;gbkey=Gene;gene_biotype=protein_coding;locus_tag=ECNA114_RS08595;old_locus_tag=ECNA114_008225
NZ_MIPU01000004.1	Protein Homology	CDS	72802	73449	.	+	0	ID=cds1671;Parent=gene1702;Dbxref=Genbank:WP_001109456.1;Name=WP_001109456.1;gbkey=CDS;inference=COORDINATES: similar to AA sequence:RefSeq:WP_003035823.1;product=MBL fold metallo-hydrolase;protein_id=WP_001109456.1;transl_table=11
NZ_MIPU01000004.1	RefSeq	gene	73499	74689	.	-	.	ID=gene1703;Name=ECNA114_RS08600;gbkey=Gene;gene_biotype=protein_coding;locus_tag=ECNA114_RS08600;old_locus_tag=ECNA114_008230
NZ_MIPU01000004.1	Protein Homology	CDS	73499	74689	.	-	0	ID=cds1672;Parent=gene1703;Dbxref=Genbank:WP_000462681.1;Name=WP_000462681.1;gbkey=CDS;inference=COORDINATES: similar to AA sequence:RefSeq:WP_009653304.1;product=aspartate aminotransferase;protein_id=WP_000462681.1;transl_table=11
NZ_MIPU01000004.1	RefSeq	gene	74874	75962	.	-	.	ID=gene1704;Name=ECNA114_RS08610;gbkey=Gene;gene_biotype=protein_coding;locus_tag=ECNA114_RS08610;old_locus_tag=ECNA114_008240
NZ_MIPU01000004.1	Protein Homology	CDS	74874	75962	.	-	0	ID=cds1673;Parent=gene1704;Dbxref=Genbank:WP_000977908.1;Name=WP_000977908.1;gbkey=CDS;inference=COORDINATES: similar to AA sequence:RefSeq:NP_415449.1;product=phosphoporin PhoE;protein_id=WP_000977908.1;transl_table=11
NZ_MIPU01000004.1	RefSeq	gene	76565	77965	.	-	.	ID=gene1705;Name=ECNA114_RS08615;gbkey=Gene;gene_biotype=protein_coding;locus_tag=ECNA114_RS08615;old_locus_tag=ECNA114_008245
NZ_MIPU01000004.1	Protein Homology	CDS	76565	77965	.	-	0	ID=cds1674;Parent=gene1705;Dbxref=Genbank:WP_000117888.1;Name=WP_000117888.1;gbkey=CDS;inference=COORDINATES: similar to AA sequence:RefSeq:WP_005123540.1;product=asparagine--tRNA ligase;protein_id=WP_000117888.1;transl_table=11
NZ_MIPU01000004.1	RefSeq	gene	78134	79336	.	-	.	ID=gene1706;Name=ECNA114_RS08620;gbkey=Gene;gene_biotype=protein_coding;locus_tag=ECNA114_RS08620;old_locus_tag=ECNA114_008250
NZ_MIPU01000004.1	Protein Homology	CDS	78134	79336	.	-	0	ID=cds1675;Parent=gene1706;Dbxref=Genbank:WP_001295933.1;Name=WP_001295933.1;gbkey=CDS;inference=COORDINATES: similar to AA sequence:RefSeq:NP_415451.1;product=nicotinate phosphoribosyltransferase;protein_id=WP_001295933.1;transl_table=11
NZ_MIPU01000004.1	RefSeq	gene	79602	82214	.	+	.	ID=gene1707;Name=ECNA114_RS08625;gbkey=Gene;gene_biotype=protein_coding;locus_tag=ECNA114_RS08625;old_locus_tag=ECNA114_008255
NZ_MIPU01000004.1	Protein Homology	CDS	79602	82214	.	+	0	ID=cds1676;Parent=gene1707;Dbxref=Genbank:WP_000193867.1;Name=WP_000193867.1;gbkey=CDS;inference=COORDINATES: similar to AA sequence:RefSeq:WP_000193787.1;product=aminopeptidase N;protein_id=WP_000193867.1;transl_table=11
NZ_MIPU01000004.1	RefSeq	gene	82257	83024	.	-	.	ID=gene1708;Name=ECNA114_RS08630;gbkey=Gene;gene_biotype=protein_coding;locus_tag=ECNA114_RS08630;old_locus_tag=ECNA114_008260
NZ_MIPU01000004.1	Protein Homology	CDS	82257	83024	.	-	0	ID=cds1677;Parent=gene1708;Dbxref=Genbank:WP_001090493.1;Name=WP_001090493.1;gbkey=CDS;inference=COORDINATES: similar to AA sequence:RefSeq:NP_309043.1;product=aliphatic sulfonates ABC transporter ATP-binding protein;protein_id=WP_001090493.1;transl_table=11
NZ_MIPU01000004.1	RefSeq	gene	83021	83812	.	-	.	ID=gene1709;Name=ssuC;gbkey=Gene;gene=ssuC;gene_biotype=protein_coding;locus_tag=ECNA114_RS08635;old_locus_tag=ECNA114_008265
NZ_MIPU01000004.1	Protein Homology	CDS	83021	83812	.	-	0	ID=cds1678;Parent=gene1709;Dbxref=Genbank:WP_023363144.1;Name=WP_023363144.1;Note=part of the ABC type transport system for alkanesulfonate SsuABC%3B SsuB the ATP-binding subunit and SsuC the permease;gbkey=CDS;gene=ssuC;inference=COORDINATES: similar to AA sequence:RefSeq:YP_002411883.1;product=aliphatic sulfonate ABC transporter permease SsuC;protein_id=WP_023363144.1;transl_table=11
NZ_MIPU01000004.1	RefSeq	gene	83824	84969	.	-	.	ID=gene1710;Name=ECNA114_RS08640;gbkey=Gene;gene_biotype=protein_coding;locus_tag=ECNA114_RS08640;old_locus_tag=ECNA114_008270
NZ_MIPU01000004.1	Protein Homology	CDS	83824	84969	.	-	0	ID=cds1679;Parent=gene1710;Dbxref=Genbank:WP_000055987.1;Name=WP_000055987.1;gbkey=CDS;inference=COORDINATES: similar to AA sequence:RefSeq:NP_309045.1;product=alkanesulfonate monooxygenase%2C FMNH(2)-dependent;protein_id=WP_000055987.1;transl_table=11
NZ_MIPU01000004.1	RefSeq	gene	84966	85925	.	-	.	ID=gene1711;Name=ECNA114_RS08645;gbkey=Gene;gene_biotype=protein_coding;locus_tag=ECNA114_RS08645;old_locus_tag=ECNA114_008275
NZ_MIPU01000004.1	Protein Homology	CDS	84966	85925	.	-	0	ID=cds1680;Parent=gene1711;Dbxref=Genbank:WP_001226266.1;Name=WP_001226266.1;Note=part of the ABC type transport system SsuABC for aliphatic sulfonates%3B with SsuA being the periplasmic subunit SsuB the ATP-binding subunit and SsuC the permease;gbkey=CDS;inference=COORDINATES: similar to AA sequence:RefSeq:NP_415456.4;product=aliphatic sulfonate ABC transporter substrate-binding protein;protein_id=WP_001226266.1;transl_table=11
NZ_MIPU01000004.1	RefSeq	gene	85918	86493	.	-	.	ID=gene1712;Name=ECNA114_RS08650;gbkey=Gene;gene_biotype=protein_coding;locus_tag=ECNA114_RS08650;old_locus_tag=ECNA114_008280
NZ_MIPU01000004.1	Protein Homology	CDS	85918	86493	.	-	0	ID=cds1681;Parent=gene1712;Dbxref=Genbank:WP_001263945.1;Name=WP_001263945.1;gbkey=CDS;inference=COORDINATES: similar to AA sequence:RefSeq:NP_415457.1;product=NADPH-dependent FMN reductase;protein_id=WP_001263945.1;transl_table=11
NZ_MIPU01000004.1	RefSeq	gene	86412	86627	.	-	.	ID=gene1713;Name=ECNA114_RS08655;gbkey=Gene;gene_biotype=protein_coding;locus_tag=ECNA114_RS08655
NZ_MIPU01000004.1	Protein Homology	CDS	86412	86627	.	-	0	ID=cds1682;Parent=gene1713;Dbxref=Genbank:WP_071550386.1;Name=WP_071550386.1;gbkey=CDS;inference=COORDINATES: similar to AA sequence:RefSeq:WP_001309391.1;product=hypothetical protein;protein_id=WP_071550386.1;transl_table=11
NZ_MIPU01000004.1	RefSeq	gene	86730	87740	.	+	.	ID=gene1714;Name=ECNA114_RS08660;gbkey=Gene;gene_biotype=protein_coding;locus_tag=ECNA114_RS08660;old_locus_tag=ECNA114_008285
NZ_MIPU01000004.1	Protein Homology	CDS	86730	87740	.	+	0	ID=cds1683;Parent=gene1714;Dbxref=Genbank:WP_001295934.1;Name=WP_001295934.1;gbkey=CDS;inference=COORDINATES: similar to AA sequence:RefSeq:YP_002411887.1;product=dihydroorotate dehydrogenase (quinone);protein_id=WP_001295934.1;transl_table=11
NZ_MIPU01000004.1	RefSeq	gene	87914	88456	.	+	.	ID=gene1715;Name=ECNA114_RS08665;gbkey=Gene;gene_biotype=protein_coding;locus_tag=ECNA114_RS08665;old_locus_tag=ECNA114_008290
NZ_MIPU01000004.1	Protein Homology	CDS	87914	88456	.	+	0	ID=cds1684;Parent=gene1715;Dbxref=Genbank:WP_001295935.1;Name=WP_001295935.1;gbkey=CDS;inference=COORDINATES: similar to AA sequence:RefSeq:NP_415466.4;product=cell division protein ZapC;protein_id=WP_001295935.1;transl_table=11
NZ_MIPU01000004.1	RefSeq	gene	88453	89562	.	-	.	ID=gene1716;Name=ECNA114_RS08670;gbkey=Gene;gene_biotype=protein_coding;locus_tag=ECNA114_RS08670;old_locus_tag=ECNA114_008295
NZ_MIPU01000004.1	Protein Homology	CDS	88453	89562	.	-	0	ID=cds1685;Parent=gene1716;Dbxref=Genbank:WP_000224299.1;Name=WP_000224299.1;gbkey=CDS;inference=COORDINATES: similar to AA sequence:RefSeq:NP_415467.1;product=MOSC domain-containing protein;protein_id=WP_000224299.1;transl_table=11
NZ_MIPU01000004.1	RefSeq	gene	89660	91768	.	+	.	ID=gene1717;Name=ECNA114_RS08675;gbkey=Gene;gene_biotype=protein_coding;locus_tag=ECNA114_RS08675;old_locus_tag=ECNA114_008300
NZ_MIPU01000004.1	Protein Homology	CDS	89660	91768	.	+	0	ID=cds1686;Parent=gene1717;Dbxref=Genbank:WP_001086497.1;Name=WP_001086497.1;gbkey=CDS;inference=COORDINATES: similar to AA sequence:RefSeq:NP_309059.1;product=bifunctional 23S rRNA (guanine(2069)-N(7))-methyltransferase RlmK/23S rRNA (guanine(2445)-N(2))-methyltransferase RlmL;protein_id=WP_001086497.1;transl_table=11
NZ_MIPU01000004.1	RefSeq	gene	91780	93687	.	+	.	ID=gene1718;Name=ECNA114_RS08680;gbkey=Gene;gene_biotype=protein_coding;locus_tag=ECNA114_RS08680;old_locus_tag=ECNA114_008305
NZ_MIPU01000004.1	Protein Homology	CDS	91780	93687	.	+	0	ID=cds1687;Parent=gene1718;Dbxref=Genbank:WP_000053085.1;Name=WP_000053085.1;gbkey=CDS;inference=COORDINATES: similar to AA sequence:RefSeq:YP_002411891.1;product=ABC transporter ATP-binding protein;protein_id=WP_000053085.1;transl_table=11
NZ_MIPU01000004.1	RefSeq	gene	93817	95070	.	+	.	ID=gene1719;Name=ECNA114_RS08685;gbkey=Gene;gene_biotype=protein_coding;locus_tag=ECNA114_RS08685;old_locus_tag=ECNA114_008310
NZ_MIPU01000004.1	Protein Homology	CDS	93817	95070	.	+	0	ID=cds1688;Parent=gene1719;Dbxref=Genbank:WP_000333176.1;Name=WP_000333176.1;gbkey=CDS;inference=COORDINATES: similar to AA sequence:RefSeq:NP_415470.1;product=paraquat-inducible protein A;protein_id=WP_000333176.1;transl_table=11
NZ_MIPU01000004.1	RefSeq	gene	95075	96715	.	+	.	ID=gene1720;Name=ECNA114_RS08690;gbkey=Gene;gene_biotype=protein_coding;locus_tag=ECNA114_RS08690;old_locus_tag=ECNA114_008315
NZ_MIPU01000004.1	Protein Homology	CDS	95075	96715	.	+	0	ID=cds1689;Parent=gene1720;Dbxref=Genbank:WP_000445547.1;Name=WP_000445547.1;gbkey=CDS;inference=COORDINATES: similar to AA sequence:RefSeq:NP_309062.1;product=paraquat-inducible protein B;protein_id=WP_000445547.1;transl_table=11
NZ_MIPU01000004.1	RefSeq	gene	96712	97275	.	+	.	ID=gene1721;Name=ECNA114_RS08695;gbkey=Gene;gene_biotype=protein_coding;locus_tag=ECNA114_RS08695;old_locus_tag=ECNA114_008320
NZ_MIPU01000004.1	Protein Homology	CDS	96712	97275	.	+	0	ID=cds1690;Parent=gene1721;Dbxref=Genbank:WP_000759108.1;Name=WP_000759108.1;gbkey=CDS;inference=COORDINATES: similar to AA sequence:RefSeq:YP_002411894.2;product=hypothetical protein;protein_id=WP_000759108.1;transl_table=11
NZ_MIPU01000004.1	RefSeq	gene	97531	97698	.	+	.	ID=gene1722;Name=ECNA114_RS08700;gbkey=Gene;gene_biotype=protein_coding;locus_tag=ECNA114_RS08700;old_locus_tag=ECNA114_008325
NZ_MIPU01000004.1	Protein Homology	CDS	97531	97698	.	+	0	ID=cds1691;Parent=gene1722;Dbxref=Genbank:WP_000828648.1;Name=WP_000828648.1;gbkey=CDS;inference=COORDINATES: similar to AA sequence:RefSeq:NP_309064.1;product=ribosome modulation factor;protein_id=WP_000828648.1;transl_table=11
NZ_MIPU01000004.1	RefSeq	gene	97768	98286	.	-	.	ID=gene1723;Name=ECNA114_RS08705;gbkey=Gene;gene_biotype=protein_coding;locus_tag=ECNA114_RS08705;old_locus_tag=ECNA114_008330
NZ_MIPU01000004.1	Protein Homology	CDS	97768	98286	.	-	0	ID=cds1692;Parent=gene1723;Dbxref=Genbank:WP_000227926.1;Name=WP_000227926.1;gbkey=CDS;inference=COORDINATES: similar to AA sequence:RefSeq:NP_309065.1;product=beta-hydroxydecanoyl-ACP dehydratase;protein_id=WP_000227926.1;transl_table=11
NZ_MIPU01000004.1	RefSeq	gene	98355	100115	.	-	.	ID=gene1724;Name=ECNA114_RS08710;gbkey=Gene;gene_biotype=protein_coding;locus_tag=ECNA114_RS08710;old_locus_tag=ECNA114_008335
NZ_MIPU01000004.1	Protein Homology	CDS	98355	100115	.	-	0	ID=cds1693;Parent=gene1724;Dbxref=Genbank:WP_000156502.1;Name=WP_000156502.1;gbkey=CDS;inference=COORDINATES: similar to AA sequence:RefSeq:NP_309066.1;product=Lon protease;protein_id=WP_000156502.1;transl_table=11
NZ_MIPU01000004.1	RefSeq	gene	100301	100753	.	+	.	ID=gene1725;Name=ECNA114_RS08715;gbkey=Gene;gene_biotype=protein_coding;locus_tag=ECNA114_RS08715;old_locus_tag=ECNA114_008340
NZ_MIPU01000004.1	Protein Homology	CDS	100301	100753	.	+	0	ID=cds1694;Parent=gene1725;Dbxref=Genbank:WP_000877153.1;Name=WP_000877153.1;gbkey=CDS;inference=COORDINATES: similar to AA sequence:RefSeq:NP_309067.1;product=macrodomain Ter protein;protein_id=WP_000877153.1;transl_table=11
NZ_MIPU01000004.1	RefSeq	gene	100829	101881	.	-	.	ID=gene1726;Name=ECNA114_RS08720;gbkey=Gene;gene_biotype=protein_coding;locus_tag=ECNA114_RS08720;old_locus_tag=ECNA114_008345
NZ_MIPU01000004.1	Protein Homology	CDS	100829	101881	.	-	0	ID=cds1695;Parent=gene1726;Dbxref=Genbank:WP_001346420.1;Name=WP_001346420.1;gbkey=CDS;inference=COORDINATES: similar to AA sequence:RefSeq:NP_309068.1;product=porin OmpA;protein_id=WP_001346420.1;transl_table=11
NZ_MIPU01000004.1	RefSeq	gene	102035	102253	.	+	.	ID=gene1727;Name=ECNA114_RS08725;gbkey=Gene;gene_biotype=protein_coding;locus_tag=ECNA114_RS08725;old_locus_tag=ECNA114_008350
NZ_MIPU01000004.1	Protein Homology	CDS	102035	102253	.	+	0	ID=cds1696;Parent=gene1727;Dbxref=Genbank:WP_001311584.1;Name=WP_001311584.1;gbkey=CDS;inference=COORDINATES: similar to AA sequence:RefSeq:YP_002411900.1;product=hypothetical protein;protein_id=WP_001311584.1;transl_table=11
NZ_MIPU01000004.1	RefSeq	gene	102237	102746	.	-	.	ID=gene1728;Name=ECNA114_RS08730;gbkey=Gene;gene_biotype=protein_coding;locus_tag=ECNA114_RS08730;old_locus_tag=ECNA114_008355
NZ_MIPU01000004.1	Protein Homology	CDS	102237	102746	.	-	0	ID=cds1697;Parent=gene1728;Dbxref=Genbank:WP_000288707.1;Name=WP_000288707.1;gbkey=CDS;inference=COORDINATES: similar to AA sequence:RefSeq:NP_309069.1;product=cell division inhibitor SulA;protein_id=WP_000288707.1;transl_table=11
NZ_MIPU01000004.1	RefSeq	gene	102965	103594	.	+	.	ID=gene1729;Name=ECNA114_RS08735;gbkey=Gene;gene_biotype=protein_coding;locus_tag=ECNA114_RS08735;old_locus_tag=ECNA114_008360
NZ_MIPU01000004.1	Protein Homology	CDS	102965	103594	.	+	0	ID=cds1698;Parent=gene1729;Dbxref=Genbank:WP_000839151.1;Name=WP_000839151.1;gbkey=CDS;inference=COORDINATES: similar to AA sequence:RefSeq:NP_415479.1;product=Crp/Fnr family transcriptional regulator;protein_id=WP_000839151.1;transl_table=11
NZ_MIPU01000004.1	RefSeq	gene	103557	105710	.	-	.	ID=gene1730;Name=ECNA114_RS08740;gbkey=Gene;gene_biotype=protein_coding;locus_tag=ECNA114_RS08740;old_locus_tag=ECNA114_008365
NZ_MIPU01000004.1	Protein Homology	CDS	103557	105710	.	-	0	ID=cds1699;Parent=gene1730;Dbxref=Genbank:WP_001309395.1;Name=WP_001309395.1;gbkey=CDS;inference=COORDINATES: similar to AA sequence:RefSeq:YP_002411903.1;product=TIGR01666 family membrane protein;protein_id=WP_001309395.1;transl_table=11
NZ_MIPU01000004.1	RefSeq	gene	105729	106175	.	-	.	ID=gene1731;Name=ECNA114_RS08745;gbkey=Gene;gene_biotype=protein_coding;locus_tag=ECNA114_RS08745;old_locus_tag=ECNA114_008370
NZ_MIPU01000004.1	Protein Homology	CDS	105729	106175	.	-	0	ID=cds1700;Parent=gene1731;Dbxref=Genbank:WP_001261235.1;Name=WP_001261235.1;gbkey=CDS;inference=COORDINATES: similar to AA sequence:RefSeq:NP_415481.1;product=hypothetical protein;protein_id=WP_001261235.1;transl_table=11
NZ_MIPU01000004.1	RefSeq	gene	106298	108352	.	+	.	ID=gene1732;Name=helD;gbkey=Gene;gene=helD;gene_biotype=protein_coding;locus_tag=ECNA114_RS08750;old_locus_tag=ECNA114_008375
NZ_MIPU01000004.1	Protein Homology	CDS	106298	108352	.	+	0	ID=cds1701;Parent=gene1732;Dbxref=Genbank:WP_001295938.1;Name=WP_001295938.1;Note=catalyzes the ATP-dependent unwinding of duplex DNA in the 3' to 5' direction with respect to the bound single strand;gbkey=CDS;gene=helD;inference=COORDINATES: similar to AA sequence:RefSeq:NP_415482.1;product=DNA helicase IV;protein_id=WP_001295938.1;transl_table=11
NZ_MIPU01000004.1	RefSeq	gene	108384	108842	.	-	.	ID=gene1733;Name=ECNA114_RS08755;gbkey=Gene;gene_biotype=protein_coding;locus_tag=ECNA114_RS08755;old_locus_tag=ECNA114_008380
NZ_MIPU01000004.1	Protein Homology	CDS	108384	108842	.	-	0	ID=cds1702;Parent=gene1733;Dbxref=Genbank:WP_001295939.1;Name=WP_001295939.1;gbkey=CDS;inference=COORDINATES: similar to AA sequence:RefSeq:NP_415483.2;product=methylglyoxal synthase;protein_id=WP_001295939.1;transl_table=11
NZ_MIPU01000004.1	RefSeq	gene	108938	109600	.	-	.	ID=gene1734;Name=ECNA114_RS08760;gbkey=Gene;gene_biotype=protein_coding;locus_tag=ECNA114_RS08760;old_locus_tag=ECNA114_008385
NZ_MIPU01000004.1	Protein Homology	CDS	108938	109600	.	-	0	ID=cds1703;Parent=gene1734;Dbxref=Genbank:WP_000847791.1;Name=WP_000847791.1;gbkey=CDS;inference=COORDINATES: similar to AA sequence:RefSeq:NP_309075.1;product=DUF2057 domain-containing protein;protein_id=WP_000847791.1;transl_table=11
NZ_MIPU01000004.1	RefSeq	gene	109773	110186	.	+	.	ID=gene1735;Name=ECNA114_RS08770;gbkey=Gene;gene_biotype=protein_coding;locus_tag=ECNA114_RS08770;old_locus_tag=ECNA114_008395
NZ_MIPU01000004.1	Protein Homology	CDS	109773	110186	.	+	0	ID=cds1704;Parent=gene1735;Dbxref=Genbank:WP_000665217.1;Name=WP_000665217.1;gbkey=CDS;inference=COORDINATES: similar to AA sequence:RefSeq:NP_309076.1;product=CoA-binding protein;protein_id=WP_000665217.1;transl_table=11
NZ_MIPU01000004.1	RefSeq	gene	110231	110548	.	-	.	ID=gene1736;Name=ECNA114_RS08775;gbkey=Gene;gene_biotype=protein_coding;locus_tag=ECNA114_RS08775;old_locus_tag=ECNA114_008400
NZ_MIPU01000004.1	Protein Homology	CDS	110231	110548	.	-	0	ID=cds1705;Parent=gene1736;Dbxref=Genbank:WP_001295356.1;Name=WP_001295356.1;gbkey=CDS;inference=COORDINATES: similar to AA sequence:RefSeq:WP_005123508.1;product=heat-shock protein HspQ;protein_id=WP_001295356.1;transl_table=11
NZ_MIPU01000004.1	RefSeq	gene	110606	111796	.	-	.	ID=gene1737;Name=ECNA114_RS08780;gbkey=Gene;gene_biotype=protein_coding;locus_tag=ECNA114_RS08780;old_locus_tag=ECNA114_008405
NZ_MIPU01000004.1	Protein Homology	CDS	110606	111796	.	-	0	ID=cds1706;Parent=gene1737;Dbxref=Genbank:WP_000116318.1;Name=WP_000116318.1;gbkey=CDS;inference=COORDINATES: similar to AA sequence:RefSeq:NP_309078.2;product=ribosomal RNA large subunit methyltransferase I;protein_id=WP_000116318.1;transl_table=11
NZ_MIPU01000004.1	RefSeq	gene	111891	112169	.	+	.	ID=gene1738;Name=ECNA114_RS08785;gbkey=Gene;gene_biotype=protein_coding;locus_tag=ECNA114_RS08785;old_locus_tag=ECNA114_008410
NZ_MIPU01000004.1	Protein Homology	CDS	111891	112169	.	+	0	ID=cds1707;Parent=gene1738;Dbxref=Genbank:WP_000048236.1;Name=WP_000048236.1;Note=catalyzes the hydrolysis of acylphosphate;gbkey=CDS;inference=COORDINATES: similar to AA sequence:RefSeq:NP_309079.1;product=acylphosphatase;protein_id=WP_000048236.1;transl_table=11
NZ_MIPU01000004.1	RefSeq	gene	112166	112495	.	-	.	ID=gene1739;Name=ECNA114_RS08790;gbkey=Gene;gene_biotype=protein_coding;locus_tag=ECNA114_RS08790;old_locus_tag=ECNA114_008415
NZ_MIPU01000004.1	Protein Homology	CDS	112166	112495	.	-	0	ID=cds1708;Parent=gene1739;Dbxref=Genbank:WP_000904443.1;Name=WP_000904443.1;gbkey=CDS;inference=COORDINATES: similar to AA sequence:RefSeq:NP_309080.2;product=sulfurtransferase TusE;protein_id=WP_000904443.1;transl_table=11
NZ_MIPU01000004.1	RefSeq	gene	112587	113246	.	-	.	ID=gene1740;Name=ECNA114_RS08795;gbkey=Gene;gene_biotype=protein_coding;locus_tag=ECNA114_RS08795;old_locus_tag=ECNA114_008420
NZ_MIPU01000004.1	Protein Homology	CDS	112587	113246	.	-	0	ID=cds1709;Parent=gene1740;Dbxref=Genbank:WP_000375136.1;Name=WP_000375136.1;Note=binds to the HflBKC complex which modulates FtsH activity;gbkey=CDS;inference=COORDINATES: similar to AA sequence:RefSeq:WP_000375124.1;product=BAX inhibitor protein;protein_id=WP_000375136.1;transl_table=11
NZ_MIPU01000004.1	RefSeq	gene	113455	113542	.	-	.	ID=gene1741;Name=ECNA114_RS08800;gbkey=Gene;gene_biotype=tRNA;locus_tag=ECNA114_RS08800;old_locus_tag=ECNA114_008425
NZ_MIPU01000004.1	tRNAscan-SE	tRNA	113455	113542	.	-	.	ID=rna31;Parent=gene1741;anticodon=(pos:complement(113506..113508));gbkey=tRNA;inference=COORDINATES: profile:tRNAscan-SE:1.23;product=tRNA-Ser
NZ_MIPU01000004.1	tRNAscan-SE	exon	113455	113542	.	-	.	ID=id37;Parent=rna31;anticodon=(pos:complement(113506..113508));gbkey=tRNA;inference=COORDINATES: profile:tRNAscan-SE:1.23;product=tRNA-Ser
NZ_MIPU01000004.1	RefSeq	gene	113970	115088	.	+	.	ID=gene1742;Name=ECNA114_RS08805;gbkey=Gene;gene_biotype=protein_coding;locus_tag=ECNA114_RS08805;old_locus_tag=ECNA114_008430
NZ_MIPU01000004.1	Protein Homology	CDS	113970	115088	.	+	0	ID=cds1710;Parent=gene1742;Dbxref=Genbank:WP_001295940.1;Name=WP_001295940.1;gbkey=CDS;inference=COORDINATES: similar to AA sequence:RefSeq:NP_415491.1;product=hydrogenase;protein_id=WP_001295940.1;transl_table=11
NZ_MIPU01000004.1	RefSeq	gene	115085	116878	.	+	.	ID=gene1743;Name=ECNA114_RS08810;gbkey=Gene;gene_biotype=protein_coding;locus_tag=ECNA114_RS08810;old_locus_tag=ECNA114_008435
NZ_MIPU01000004.1	Protein Homology	CDS	115085	116878	.	+	0	ID=cds1711;Parent=gene1743;Dbxref=Genbank:WP_000107362.1;Name=WP_000107362.1;gbkey=CDS;inference=COORDINATES: similar to AA sequence:RefSeq:NP_415492.1;product=hydrogenase 2 large subunit;protein_id=WP_000107362.1;transl_table=11
NZ_MIPU01000004.1	RefSeq	gene	116897	117604	.	+	.	ID=gene1744;Name=ECNA114_RS08815;gbkey=Gene;gene_biotype=protein_coding;locus_tag=ECNA114_RS08815;old_locus_tag=ECNA114_008440
NZ_MIPU01000004.1	Protein Homology	CDS	116897	117604	.	+	0	ID=cds1712;Parent=gene1744;Dbxref=Genbank:WP_001186413.1;Name=WP_001186413.1;gbkey=CDS;inference=COORDINATES: similar to AA sequence:RefSeq:YP_002411917.1;product=hydrogenase 1 b-type cytochrome subunit;protein_id=WP_001186413.1;transl_table=11
NZ_MIPU01000004.1	RefSeq	gene	117601	118188	.	+	.	ID=gene1745;Name=ECNA114_RS08820;gbkey=Gene;gene_biotype=protein_coding;locus_tag=ECNA114_RS08820;old_locus_tag=ECNA114_008445
NZ_MIPU01000004.1	Protein Homology	CDS	117601	118188	.	+	0	ID=cds1713;Parent=gene1745;Dbxref=Genbank:WP_000003638.1;Name=WP_000003638.1;gbkey=CDS;inference=COORDINATES: similar to AA sequence:RefSeq:NP_309158.1;product=HyaD/HybD family hydrogenase maturation endopeptidase;protein_id=WP_000003638.1;transl_table=11
NZ_MIPU01000004.1	RefSeq	gene	118185	118583	.	+	.	ID=gene1746;Name=ECNA114_RS08825;gbkey=Gene;gene_biotype=protein_coding;locus_tag=ECNA114_RS08825;old_locus_tag=ECNA114_008450
NZ_MIPU01000004.1	Protein Homology	CDS	118185	118583	.	+	0	ID=cds1714;Parent=gene1746;Dbxref=Genbank:WP_000063960.1;Name=WP_000063960.1;gbkey=CDS;inference=COORDINATES: similar to AA sequence:RefSeq:NP_415495.1;product=hydrogenase-1 operon protein HyaE;protein_id=WP_000063960.1;transl_table=11
NZ_MIPU01000004.1	RefSeq	gene	118580	119437	.	+	.	ID=gene1747;Name=ECNA114_RS08830;gbkey=Gene;gene_biotype=protein_coding;locus_tag=ECNA114_RS08830;old_locus_tag=ECNA114_008455
NZ_MIPU01000004.1	Protein Homology	CDS	118580	119437	.	+	0	ID=cds1715;Parent=gene1747;Dbxref=Genbank:WP_000004879.1;Name=WP_000004879.1;gbkey=CDS;inference=COORDINATES: similar to AA sequence:RefSeq:NP_415496.1;product=hydrogenase expression/formation protein;protein_id=WP_000004879.1;transl_table=11
NZ_MIPU01000004.1	RefSeq	gene	119571	121115	.	+	.	ID=gene1748;Name=ECNA114_RS08835;gbkey=Gene;gene_biotype=protein_coding;locus_tag=ECNA114_RS08835;old_locus_tag=ECNA114_008460
NZ_MIPU01000004.1	Protein Homology	CDS	119571	121115	.	+	0	ID=cds1716;Parent=gene1748;Dbxref=Genbank:WP_000263563.1;Name=WP_000263563.1;Note=part of the aerobic respiratory chain%3B catalyzes the ubiquinol to ubiquinone;gbkey=CDS;inference=COORDINATES: similar to AA sequence:RefSeq:NP_309161.1;product=cytochrome bd-II ubiquinol oxidase subunit I;protein_id=WP_000263563.1;transl_table=11
NZ_MIPU01000004.1	RefSeq	gene	121127	122263	.	+	.	ID=gene1749;Name=ECNA114_RS08840;gbkey=Gene;gene_biotype=protein_coding;locus_tag=ECNA114_RS08840;old_locus_tag=ECNA114_008465
NZ_MIPU01000004.1	Protein Homology	CDS	121127	122263	.	+	0	ID=cds1717;Parent=gene1749;Dbxref=Genbank:WP_000460803.1;Name=WP_000460803.1;gbkey=CDS;inference=COORDINATES: similar to AA sequence:RefSeq:NP_415498.1;product=cytochrome bd-II ubiquinol oxidase subunit 2;protein_id=WP_000460803.1;transl_table=11
NZ_MIPU01000004.1	RefSeq	gene	122276	122368	.	+	.	ID=gene1750;Name=ECNA114_RS08845;gbkey=Gene;gene_biotype=protein_coding;locus_tag=ECNA114_RS08845;old_locus_tag=ECNA114_008470
NZ_MIPU01000004.1	Protein Homology	CDS	122276	122368	.	+	0	ID=cds1718;Parent=gene1750;Dbxref=Genbank:WP_000270305.1;Name=WP_000270305.1;gbkey=CDS;inference=COORDINATES: similar to AA sequence:RefSeq:YP_001165313.1;product=cytochrome bd-II oxidase subunit CbdX;protein_id=WP_000270305.1;transl_table=11
NZ_MIPU01000004.1	RefSeq	gene	122448	123758	.	+	.	ID=gene1751;Name=ECNA114_RS08850;gbkey=Gene;gene_biotype=protein_coding;locus_tag=ECNA114_RS08850;old_locus_tag=ECNA114_008475
NZ_MIPU01000004.1	Protein Homology	CDS	122448	123758	.	+	0	ID=cds1719;Parent=gene1751;Dbxref=Genbank:WP_001295941.1;Name=WP_001295941.1;gbkey=CDS;inference=COORDINATES: similar to AA sequence:RefSeq:WP_001623747.1;product=phytase AppA;protein_id=WP_001295941.1;transl_table=11
NZ_MIPU01000004.1	RefSeq	gene	123746	123958	.	-	.	ID=gene1752;Name=ECNA114_RS08855;gbkey=Gene;gene_biotype=protein_coding;locus_tag=ECNA114_RS08855;old_locus_tag=ECNA114_008480
NZ_MIPU01000004.1	Protein Homology	CDS	123746	123958	.	-	0	ID=cds1720;Parent=gene1752;Dbxref=Genbank:WP_000087763.1;Name=WP_000087763.1;gbkey=CDS;inference=COORDINATES: similar to AA sequence:RefSeq:NP_309171.1;product=cold-shock protein CspH;protein_id=WP_000087763.1;transl_table=11
NZ_MIPU01000004.1	RefSeq	gene	124244	124456	.	+	.	ID=gene1753;Name=ECNA114_RS08860;gbkey=Gene;gene_biotype=protein_coding;locus_tag=ECNA114_RS08860;old_locus_tag=ECNA114_008485
NZ_MIPU01000004.1	Protein Homology	CDS	124244	124456	.	+	0	ID=cds1721;Parent=gene1753;Dbxref=Genbank:WP_000066490.1;Name=WP_000066490.1;gbkey=CDS;inference=COORDINATES: similar to AA sequence:RefSeq:NP_309172.1;product=cold-shock protein CspG;protein_id=WP_000066490.1;transl_table=11
NZ_MIPU01000004.1	RefSeq	gene	124422	124655	.	+	.	ID=gene1754;Name=ECNA114_RS08865;gbkey=Gene;gene_biotype=protein_coding;locus_tag=ECNA114_RS08865
NZ_MIPU01000004.1	Protein Homology	CDS	124422	124655	.	+	0	ID=cds1722;Parent=gene1754;Dbxref=Genbank:WP_001375861.1;Name=WP_001375861.1;gbkey=CDS;inference=COORDINATES: similar to AA sequence:RefSeq:WP_001375861.1;product=hypothetical protein;protein_id=WP_001375861.1;transl_table=11
NZ_MIPU01000004.1	RefSeq	gene	124630	124860	.	+	.	ID=gene1755;Name=ECNA114_RS08870;gbkey=Gene;gene_biotype=protein_coding;locus_tag=ECNA114_RS08870;old_locus_tag=ECNA114_008490
NZ_MIPU01000004.1	Protein Homology	CDS	124630	124860	.	+	0	ID=cds1723;Parent=gene1755;Dbxref=Genbank:WP_001309400.1;Name=WP_001309400.1;gbkey=CDS;inference=COORDINATES: similar to AA sequence:RefSeq:NP_415511.1;product=cold-shock protein;protein_id=WP_001309400.1;transl_table=11
NZ_MIPU01000004.1	RefSeq	gene	124850	125023	.	+	.	ID=gene1756;Name=ECNA114_RS08875;gbkey=Gene;gene_biotype=protein_coding;locus_tag=ECNA114_RS08875;old_locus_tag=ECNA114_008495
NZ_MIPU01000004.1	Protein Homology	CDS	124850	125023	.	+	0	ID=cds1724;Parent=gene1756;Dbxref=Genbank:WP_001019197.1;Name=WP_001019197.1;gbkey=CDS;inference=COORDINATES: similar to AA sequence:RefSeq:YP_588446.1;product=protein GnsA;protein_id=WP_001019197.1;transl_table=11
NZ_MIPU01000004.1	RefSeq	gene	125072	126145	.	-	.	ID=gene1757;Name=ECNA114_RS08880;gbkey=Gene;gene_biotype=protein_coding;locus_tag=ECNA114_RS08880;old_locus_tag=ECNA114_008500
NZ_MIPU01000004.1	Protein Homology	CDS	125072	126145	.	-	0	ID=cds1725;Parent=gene1757;Dbxref=Genbank:WP_000818460.1;Name=WP_000818460.1;gbkey=CDS;inference=COORDINATES: similar to AA sequence:RefSeq:YP_002411927.1;product=electron transporter YccM;protein_id=WP_000818460.1;transl_table=11
NZ_MIPU01000004.1	RefSeq	pseudogene	126217	128960	.	-	.	ID=gene1758;Name=ECNA114_RS08885;gbkey=Gene;gene_biotype=pseudogene;locus_tag=ECNA114_RS08885;old_locus_tag=ECNA114_008505;pseudo=true
NZ_MIPU01000004.1	Protein Homology	CDS	126217	128960	.	-	0	ID=cds1726;Parent=gene1758;Note=frameshifted;gbkey=CDS;inference=COORDINATES: similar to AA sequence:RefSeq:NP_415513.2;product=TMAO reductase system sensor histidine kinase/response regulator TorS;pseudo=true;transl_table=11
NZ_MIPU01000004.1	RefSeq	gene	129043	130071	.	+	.	ID=gene1759;Name=ECNA114_RS08890;gbkey=Gene;gene_biotype=protein_coding;locus_tag=ECNA114_RS08890;old_locus_tag=ECNA114_008510
NZ_MIPU01000004.1	Protein Homology	CDS	129043	130071	.	+	0	ID=cds1727;Parent=gene1759;Dbxref=Genbank:WP_001264949.1;Name=WP_001264949.1;gbkey=CDS;inference=COORDINATES: similar to AA sequence:RefSeq:NP_415514.1;product=TMAO reductase system periplasmic protein TorT;protein_id=WP_001264949.1;transl_table=11
NZ_MIPU01000004.1	RefSeq	gene	130044	130736	.	-	.	ID=gene1760;Name=ECNA114_RS08895;gbkey=Gene;gene_biotype=protein_coding;locus_tag=ECNA114_RS08895;old_locus_tag=ECNA114_008515
NZ_MIPU01000004.1	Protein Homology	CDS	130044	130736	.	-	0	ID=cds1728;Parent=gene1760;Dbxref=Genbank:WP_001120112.1;Name=WP_001120112.1;gbkey=CDS;inference=COORDINATES: similar to AA sequence:RefSeq:NP_309177.1;product=two-component system response regulator TorR;protein_id=WP_001120112.1;transl_table=11
NZ_MIPU01000004.1	RefSeq	gene	130866	132038	.	+	.	ID=gene1761;Name=ECNA114_RS08900;gbkey=Gene;gene_biotype=protein_coding;locus_tag=ECNA114_RS08900;old_locus_tag=ECNA114_008520
NZ_MIPU01000004.1	Protein Homology	CDS	130866	132038	.	+	0	ID=cds1729;Parent=gene1761;Dbxref=Genbank:WP_001230247.1;Name=WP_001230247.1;gbkey=CDS;inference=COORDINATES: similar to AA sequence:RefSeq:NP_309178.1;product=pentaheme c-type cytochrome TorC;protein_id=WP_001230247.1;transl_table=11
NZ_MIPU01000004.1	RefSeq	gene	132038	134584	.	+	.	ID=gene1762;Name=ECNA114_RS08905;gbkey=Gene;gene_biotype=protein_coding;locus_tag=ECNA114_RS08905;old_locus_tag=ECNA114_008525
NZ_MIPU01000004.1	Protein Homology	CDS	132038	134584	.	+	0	ID=cds1730;Parent=gene1762;Dbxref=Genbank:WP_001063148.1;Name=WP_001063148.1;gbkey=CDS;inference=COORDINATES: similar to AA sequence:RefSeq:NP_415517.1;product=trimethylamine-N-oxide reductase TorA;protein_id=WP_001063148.1;transl_table=11
NZ_MIPU01000004.1	RefSeq	gene	134581	135180	.	+	.	ID=gene1763;Name=ECNA114_RS08910;gbkey=Gene;gene_biotype=protein_coding;locus_tag=ECNA114_RS08910;old_locus_tag=ECNA114_008530
NZ_MIPU01000004.1	Protein Homology	CDS	134581	135180	.	+	0	ID=cds1731;Parent=gene1763;Dbxref=Genbank:WP_000209903.1;Name=WP_000209903.1;gbkey=CDS;inference=COORDINATES: similar to AA sequence:RefSeq:NP_415518.1;product=molecular chaperone TorD;protein_id=WP_000209903.1;transl_table=11
NZ_MIPU01000004.1	RefSeq	gene	135435	135740	.	-	.	ID=gene1764;Name=ECNA114_RS08915;gbkey=Gene;gene_biotype=protein_coding;locus_tag=ECNA114_RS08915;old_locus_tag=ECNA114_008535
NZ_MIPU01000004.1	Protein Homology	CDS	135435	135740	.	-	0	ID=cds1732;Parent=gene1764;Dbxref=Genbank:WP_000024569.1;Name=WP_000024569.1;Note=with CpbA modulates the activity of the dnaK chaperone system%3B interacts with CbpA and inhibits both the DnaJ-like co-chaperone activity and the DNA binding activity of CbpA;gbkey=CDS;inference=COORDINATES: similar to AA sequence:RefSeq:NP_309181.1;product=chaperone modulatory protein CbpM;protein_id=WP_000024569.1;transl_table=11
NZ_MIPU01000004.1	RefSeq	gene	135740	136660	.	-	.	ID=gene1765;Name=ECNA114_RS08920;gbkey=Gene;gene_biotype=protein_coding;locus_tag=ECNA114_RS08920;old_locus_tag=ECNA114_008540
NZ_MIPU01000004.1	Protein Homology	CDS	135740	136660	.	-	0	ID=cds1733;Parent=gene1765;Dbxref=Genbank:WP_000420625.1;Name=WP_000420625.1;Note=functional analog of DnaJ%3B co-chaperone with DnaK%2C molecular chaperone in an adaptive response to environmental stresses other than heat shock;gbkey=CDS;inference=COORDINATES: similar to AA sequence:RefSeq:NP_415520.1;product=curved DNA-binding protein;protein_id=WP_000420625.1;transl_table=11
NZ_MIPU01000004.1	RefSeq	gene	137195	138436	.	+	.	ID=gene1766;Name=ECNA114_RS08925;gbkey=Gene;gene_biotype=protein_coding;locus_tag=ECNA114_RS08925;old_locus_tag=ECNA114_008545
NZ_MIPU01000004.1	Protein Homology	CDS	137195	138436	.	+	0	ID=cds1734;Parent=gene1766;Dbxref=Genbank:WP_001044302.1;Name=WP_001044302.1;gbkey=CDS;inference=COORDINATES: similar to AA sequence:RefSeq:YP_002411937.1;product=bifunctional glucose-1-phosphatase/inositol phosphatase;protein_id=WP_001044302.1;transl_table=11
NZ_MIPU01000004.1	RefSeq	gene	138474	138701	.	-	.	ID=gene1767;Name=ECNA114_RS08930;gbkey=Gene;gene_biotype=protein_coding;locus_tag=ECNA114_RS08930;old_locus_tag=ECNA114_008550
NZ_MIPU01000004.1	Protein Homology	CDS	138474	138701	.	-	0	ID=cds1735;Parent=gene1767;Dbxref=Genbank:WP_001143120.1;Name=WP_001143120.1;gbkey=CDS;inference=COORDINATES: similar to AA sequence:RefSeq:WP_002898701.1;product=hypothetical protein;protein_id=WP_001143120.1;transl_table=11
NZ_MIPU01000004.1	RefSeq	gene	138722	139318	.	-	.	ID=gene1768;Name=ECNA114_RS08935;gbkey=Gene;gene_biotype=protein_coding;locus_tag=ECNA114_RS08935;old_locus_tag=ECNA114_008555
NZ_MIPU01000004.1	Protein Homology	CDS	138722	139318	.	-	0	ID=cds1736;Parent=gene1768;Dbxref=Genbank:WP_001151437.1;Name=WP_001151437.1;gbkey=CDS;inference=COORDINATES: similar to AA sequence:RefSeq:NP_415524.1;product=NAD(P)H dehydrogenase (quinone);protein_id=WP_001151437.1;transl_table=11
NZ_MIPU01000004.1	RefSeq	gene	139522	139758	.	+	.	ID=gene1769;Name=ECNA114_RS08940;gbkey=Gene;gene_biotype=protein_coding;locus_tag=ECNA114_RS08940;old_locus_tag=ECNA114_008560
NZ_MIPU01000004.1	Protein Homology	CDS	139522	139758	.	+	0	ID=cds1737;Parent=gene1769;Dbxref=Genbank:WP_012601452.1;Name=WP_012601452.1;gbkey=CDS;inference=COORDINATES: similar to AA sequence:RefSeq:YP_002411940.1;product=hypothetical protein;protein_id=WP_012601452.1;transl_table=11
NZ_MIPU01000004.1	RefSeq	gene	139691	139864	.	+	.	ID=gene1770;Name=ECNA114_RS08945;gbkey=Gene;gene_biotype=protein_coding;locus_tag=ECNA114_RS08945;old_locus_tag=ECNA114_008565
NZ_MIPU01000004.1	Protein Homology	CDS	139691	139864	.	+	0	ID=cds1738;Parent=gene1770;Dbxref=Genbank:WP_001273658.1;Name=WP_001273658.1;gbkey=CDS;inference=COORDINATES: similar to AA sequence:RefSeq:NP_415525.2;product=KGG family protein;protein_id=WP_001273658.1;transl_table=11
NZ_MIPU01000004.1	RefSeq	gene	139947	141275	.	-	.	ID=gene1771;Name=ECNA114_RS08950;gbkey=Gene;gene_biotype=protein_coding;locus_tag=ECNA114_RS08950;old_locus_tag=ECNA114_008570
NZ_MIPU01000004.1	Protein Homology	CDS	139947	141275	.	-	0	ID=cds1739;Parent=gene1771;Dbxref=Genbank:WP_001295943.1;Name=WP_001295943.1;gbkey=CDS;inference=COORDINATES: similar to AA sequence:RefSeq:NP_415526.4;product=pyrimidine utilization transport protein G;protein_id=WP_001295943.1;transl_table=11
NZ_MIPU01000004.1	RefSeq	gene	141296	141790	.	-	.	ID=gene1772;Name=ECNA114_RS08955;gbkey=Gene;gene_biotype=protein_coding;locus_tag=ECNA114_RS08955;old_locus_tag=ECNA114_008575
NZ_MIPU01000004.1	Protein Homology	CDS	141296	141790	.	-	0	ID=cds1740;Parent=gene1772;Dbxref=Genbank:WP_001028098.1;Name=WP_001028098.1;gbkey=CDS;inference=COORDINATES: similar to AA sequence:RefSeq:YP_002411943.1;product=FMN reductase;protein_id=WP_001028098.1;transl_table=11
NZ_MIPU01000004.1	RefSeq	gene	141801	142391	.	-	.	ID=gene1773;Name=ECNA114_RS08960;gbkey=Gene;gene_biotype=protein_coding;locus_tag=ECNA114_RS08960;old_locus_tag=ECNA114_008580
NZ_MIPU01000004.1	Protein Homology	CDS	141801	142391	.	-	0	ID=cds1741;Parent=gene1773;Dbxref=Genbank:WP_001001161.1;Name=WP_001001161.1;gbkey=CDS;inference=COORDINATES: similar to AA sequence:RefSeq:NP_309281.1;product=malonic semialdehyde reductase;protein_id=WP_001001161.1;transl_table=11
NZ_MIPU01000004.1	RefSeq	gene	142401	143201	.	-	.	ID=gene1774;Name=ECNA114_RS08965;gbkey=Gene;gene_biotype=protein_coding;locus_tag=ECNA114_RS08965;old_locus_tag=ECNA114_008585
NZ_MIPU01000004.1	Protein Homology	CDS	142401	143201	.	-	0	ID=cds1742;Parent=gene1774;Dbxref=Genbank:WP_001295944.1;Name=WP_001295944.1;gbkey=CDS;inference=COORDINATES: similar to AA sequence:RefSeq:NP_415529.1;product=aminoacrylate hydrolase;protein_id=WP_001295944.1;transl_table=11
NZ_MIPU01000004.1	RefSeq	gene	143209	143595	.	-	.	ID=gene1775;Name=ECNA114_RS08970;gbkey=Gene;gene_biotype=protein_coding;locus_tag=ECNA114_RS08970;old_locus_tag=ECNA114_008590
NZ_MIPU01000004.1	Protein Homology	CDS	143209	143595	.	-	0	ID=cds1743;Parent=gene1775;Dbxref=Genbank:WP_001126780.1;Name=WP_001126780.1;gbkey=CDS;inference=COORDINATES: similar to AA sequence:RefSeq:NP_415530.1;product=aminoacrylate deaminase reactive intermediate detoxification%3B weak enamine/imine deaminase activity;protein_id=WP_001126780.1;transl_table=11
NZ_MIPU01000004.1	RefSeq	gene	143607	144299	.	-	.	ID=gene1776;Name=ECNA114_RS08975;gbkey=Gene;gene_biotype=protein_coding;locus_tag=ECNA114_RS08975;old_locus_tag=ECNA114_008595
NZ_MIPU01000004.1	Protein Homology	CDS	143607	144299	.	-	0	ID=cds1744;Parent=gene1776;Dbxref=Genbank:WP_012896765.1;Name=WP_012896765.1;gbkey=CDS;inference=COORDINATES: similar to AA sequence:RefSeq:YP_002411947.1;product=peroxyureidoacrylate/ureidoacrylate amidohydrolase RutB;protein_id=WP_012896765.1;transl_table=11
NZ_MIPU01000004.1	RefSeq	gene	144299	145447	.	-	.	ID=gene1777;Name=ECNA114_RS08980;gbkey=Gene;gene_biotype=protein_coding;locus_tag=ECNA114_RS08980;old_locus_tag=ECNA114_008600
NZ_MIPU01000004.1	Protein Homology	CDS	144299	145447	.	-	0	ID=cds1745;Parent=gene1777;Dbxref=Genbank:WP_012896766.1;Name=WP_012896766.1;gbkey=CDS;inference=COORDINATES: similar to AA sequence:RefSeq:NP_415532.3;product=pyrimidine monooxygenase;protein_id=WP_012896766.1;transl_table=11
NZ_MIPU01000004.1	RefSeq	gene	145678	146316	.	+	.	ID=gene1778;Name=ECNA114_RS08985;gbkey=Gene;gene_biotype=protein_coding;locus_tag=ECNA114_RS08985;old_locus_tag=ECNA114_008605
NZ_MIPU01000004.1	Protein Homology	CDS	145678	146316	.	+	0	ID=cds1746;Parent=gene1778;Dbxref=Genbank:WP_000191701.1;Name=WP_000191701.1;gbkey=CDS;inference=COORDINATES: similar to AA sequence:RefSeq:NP_415533.1;product=transcriptional regulator;protein_id=WP_000191701.1;transl_table=11
NZ_MIPU01000004.1	RefSeq	gene	146356	150318	.	-	.	ID=gene1779;Name=putA;gbkey=Gene;gene=putA;gene_biotype=protein_coding;locus_tag=ECNA114_RS08990;old_locus_tag=ECNA114_008610
NZ_MIPU01000004.1	Protein Homology	CDS	146356	150318	.	-	0	ID=cds1747;Parent=gene1779;Dbxref=Genbank:WP_001295947.1;Name=WP_001295947.1;Note=proline utilization protein A%3B multifunctional protein that functions in proline catabolism in the first two enzymatic steps resulting in the conversion of proline to glutamate%3B in Escherichai coli this protein also self-regulates transcription via a DNA-binding domain at the N-terminus%3B forms dimers and is a peripherally membrane-associated protein;gbkey=CDS;gene=putA;inference=COORDINATES: similar to AA sequence:RefSeq:WP_001462364.1;product=trifunctional transcriptional regulator/proline dehydrogenase/L-glutamate gamma-semialdehyde dehydrogenase;protein_id=WP_001295947.1;transl_table=11
NZ_MIPU01000004.1	RefSeq	gene	150373	150582	.	+	.	ID=gene1780;Name=ECNA114_RS08995;gbkey=Gene;gene_biotype=protein_coding;locus_tag=ECNA114_RS08995;old_locus_tag=ECNA114_008615
NZ_MIPU01000004.1	Protein Homology	CDS	150373	150582	.	+	0	ID=cds1748;Parent=gene1780;Dbxref=Genbank:WP_000979522.1;Name=WP_000979522.1;gbkey=CDS;inference=COORDINATES: similar to AA sequence:RefSeq:NP_944514.1;product=hypothetical protein;protein_id=WP_000979522.1;transl_table=11
NZ_MIPU01000004.1	RefSeq	gene	150470	150661	.	-	.	ID=gene1781;Name=ECNA114_RS09000;gbkey=Gene;gene_biotype=protein_coding;locus_tag=ECNA114_RS09000
NZ_MIPU01000004.1	Protein Homology	CDS	150470	150661	.	-	0	ID=cds1749;Parent=gene1781;Dbxref=Genbank:WP_001336560.1;Name=WP_001336560.1;gbkey=CDS;inference=COORDINATES: similar to AA sequence:RefSeq:WP_006685190.1;product=hypothetical protein;protein_id=WP_001336560.1;transl_table=11
NZ_MIPU01000004.1	RefSeq	gene	150741	152249	.	+	.	ID=gene1782;Name=ECNA114_RS09005;gbkey=Gene;gene_biotype=protein_coding;locus_tag=ECNA114_RS09005;old_locus_tag=ECNA114_008620
NZ_MIPU01000004.1	Protein Homology	CDS	150741	152249	.	+	0	ID=cds1750;Parent=gene1782;Dbxref=Genbank:WP_001018504.1;Name=WP_001018504.1;gbkey=CDS;inference=COORDINATES: similar to AA sequence:RefSeq:YP_002411951.1;product=sodium/proline symporter PutP;protein_id=WP_001018504.1;transl_table=11
NZ_MIPU01000004.1	RefSeq	gene	152469	153299	.	+	.	ID=gene1783;Name=ECNA114_RS09010;gbkey=Gene;gene_biotype=protein_coding;locus_tag=ECNA114_RS09010;old_locus_tag=ECNA114_008625
NZ_MIPU01000004.1	Protein Homology	CDS	152469	153299	.	+	0	ID=cds1751;Parent=gene1783;Dbxref=Genbank:WP_000497959.1;Name=WP_000497959.1;gbkey=CDS;inference=COORDINATES: similar to AA sequence:RefSeq:WP_000497947.1;product=ferrous iron permease EfeU;protein_id=WP_000497959.1;transl_table=11
NZ_MIPU01000004.1	RefSeq	gene	153357	154484	.	+	.	ID=gene1784;Name=ECNA114_RS09015;gbkey=Gene;gene_biotype=protein_coding;locus_tag=ECNA114_RS09015;old_locus_tag=ECNA114_008630
NZ_MIPU01000004.1	Protein Homology	CDS	153357	154484	.	+	0	ID=cds1752;Parent=gene1784;Dbxref=Genbank:WP_000154381.1;Name=WP_000154381.1;Note=with EfeUB forms an iron transport system which is silent in E. coli K-12 due to a mutation in EfeU;gbkey=CDS;inference=COORDINATES: similar to AA sequence:RefSeq:NP_309291.1;product=iron ABC transporter substrate-binding protein;protein_id=WP_000154381.1;transl_table=11
NZ_MIPU01000004.1	RefSeq	gene	154490	155761	.	+	.	ID=gene1785;Name=ECNA114_RS09020;gbkey=Gene;gene_biotype=protein_coding;locus_tag=ECNA114_RS09020;old_locus_tag=ECNA114_008635
NZ_MIPU01000004.1	Protein Homology	CDS	154490	155761	.	+	0	ID=cds1753;Parent=gene1785;Dbxref=Genbank:WP_001199134.1;Name=WP_001199134.1;gbkey=CDS;inference=COORDINATES: similar to AA sequence:RefSeq:NP_309292.1;product=deferrochelatase/peroxidase EfeB;protein_id=WP_001199134.1;transl_table=11
NZ_MIPU01000004.1	RefSeq	pseudogene	155876	156032	.	-	.	ID=gene1786;Name=ECNA114_RS28460;gbkey=Gene;gene_biotype=pseudogene;locus_tag=ECNA114_RS28460;pseudo=true
NZ_MIPU01000004.1	Protein Homology	CDS	155876	156032	.	-	0	ID=cds1754;Parent=gene1786;Note=frameshifted;gbkey=CDS;inference=COORDINATES: similar to AA sequence:RefSeq:YP_002411957.1;product=hypothetical protein;pseudo=true;transl_table=11
NZ_MIPU01000004.1	RefSeq	gene	156112	157176	.	+	.	ID=gene1787;Name=ECNA114_RS09025;gbkey=Gene;gene_biotype=protein_coding;locus_tag=ECNA114_RS09025;old_locus_tag=ECNA114_008640
NZ_MIPU01000004.1	Protein Homology	CDS	156112	157176	.	+	0	ID=cds1755;Parent=gene1787;Dbxref=Genbank:WP_000258777.1;Name=WP_000258777.1;gbkey=CDS;inference=COORDINATES: similar to AA sequence:RefSeq:YP_002411958.1;product=phosphate starvation-inducible protein PhoH;protein_id=WP_000258777.1;transl_table=11
NZ_MIPU01000004.1	RefSeq	gene	157226	157639	.	-	.	ID=gene1788;Name=ECNA114_RS09030;gbkey=Gene;gene_biotype=protein_coding;locus_tag=ECNA114_RS09030;old_locus_tag=ECNA114_008645
NZ_MIPU01000004.1	Protein Homology	CDS	157226	157639	.	-	0	ID=cds1756;Parent=gene1788;Dbxref=Genbank:WP_001061089.1;Name=WP_001061089.1;gbkey=CDS;inference=COORDINATES: similar to AA sequence:RefSeq:WP_001061089.1;product=poly-beta-1%2C6-N-acetyl-D-glucosamine biosynthesis protein PgaD;protein_id=WP_001061089.1;transl_table=11
NZ_MIPU01000004.1	RefSeq	gene	157641	158966	.	-	.	ID=gene1789;Name=ECNA114_RS09035;gbkey=Gene;gene_biotype=protein_coding;locus_tag=ECNA114_RS09035;old_locus_tag=ECNA114_008650
NZ_MIPU01000004.1	Protein Homology	CDS	157641	158966	.	-	0	ID=cds1757;Parent=gene1789;Dbxref=Genbank:WP_000610443.1;Name=WP_000610443.1;gbkey=CDS;inference=COORDINATES: similar to AA sequence:RefSeq:NP_415541.1;product=poly-beta-1%2C6 N-acetyl-D-glucosamine synthase;protein_id=WP_000610443.1;transl_table=11
NZ_MIPU01000004.1	RefSeq	gene	158959	160977	.	-	.	ID=gene1790;Name=pgaB;gbkey=Gene;gene=pgaB;gene_biotype=protein_coding;locus_tag=ECNA114_RS09040;old_locus_tag=ECNA114_008655
NZ_MIPU01000004.1	Protein Homology	CDS	158959	160977	.	-	0	ID=cds1758;Parent=gene1790;Dbxref=Genbank:WP_000945575.1;Name=WP_000945575.1;Note=in Yersinia this protein is involved in biofilm formation and hemin adsorption%3B related protein PgaB in Escherichia coli is an outer membrane N-deacetylase involved in poly-beta-1%2C6-N-acetyl-D-glucosamine (PGA) export;gbkey=CDS;gene=pgaB;inference=COORDINATES: similar to AA sequence:RefSeq:NP_415542.1;product=poly-beta-1%2C6-N-acetyl-D-glucosamine N-deacetylase PgaB;protein_id=WP_000945575.1;transl_table=11
NZ_MIPU01000004.1	RefSeq	gene	160986	163409	.	-	.	ID=gene1791;Name=ECNA114_RS09045;gbkey=Gene;gene_biotype=protein_coding;locus_tag=ECNA114_RS09045;old_locus_tag=ECNA114_008660
NZ_MIPU01000004.1	Protein Homology	CDS	160986	163409	.	-	0	ID=cds1759;Parent=gene1791;Dbxref=Genbank:WP_000287436.1;Name=WP_000287436.1;gbkey=CDS;inference=COORDINATES: similar to AA sequence:RefSeq:NP_309297.1;product=poly-beta-1%2C6 N-acetyl-D-glucosamine export porin PgaA;protein_id=WP_000287436.1;transl_table=11
NZ_MIPU01000004.1	RefSeq	gene	163995	165362	.	+	.	ID=gene1792;Name=ECNA114_RS09050;gbkey=Gene;gene_biotype=protein_coding;locus_tag=ECNA114_RS09050;old_locus_tag=ECNA114_008665
NZ_MIPU01000004.1	Protein Homology	CDS	163995	165362	.	+	0	ID=cds1760;Parent=gene1792;Dbxref=Genbank:WP_000409838.1;Name=WP_000409838.1;gbkey=CDS;inference=COORDINATES: similar to AA sequence:RefSeq:WP_001526835.1;product=GGDEF domain-containing protein;protein_id=WP_000409838.1;transl_table=11
NZ_MIPU01000004.1	RefSeq	gene	165467	165554	.	-	.	ID=gene1793;Name=ECNA114_RS09060;gbkey=Gene;gene_biotype=tRNA;locus_tag=ECNA114_RS09060;old_locus_tag=ECNA114_008675
NZ_MIPU01000004.1	tRNAscan-SE	tRNA	165467	165554	.	-	.	ID=rna32;Parent=gene1793;anticodon=(pos:complement(165518..165520));gbkey=tRNA;inference=COORDINATES: profile:tRNAscan-SE:1.23;product=tRNA-Ser
NZ_MIPU01000004.1	tRNAscan-SE	exon	165467	165554	.	-	.	ID=id38;Parent=rna32;anticodon=(pos:complement(165518..165520));gbkey=tRNA;inference=COORDINATES: profile:tRNAscan-SE:1.23;product=tRNA-Ser
NZ_MIPU01000004.1	RefSeq	gene	165788	166726	.	+	.	ID=gene1794;Name=ECNA114_RS09065;gbkey=Gene;gene_biotype=protein_coding;locus_tag=ECNA114_RS09065;old_locus_tag=ECNA114_008680
NZ_MIPU01000004.1	Protein Homology	CDS	165788	166726	.	+	0	ID=cds1761;Parent=gene1794;Dbxref=Genbank:WP_000351279.1;Name=WP_000351279.1;gbkey=CDS;inference=COORDINATES: similar to AA sequence:RefSeq:NP_415551.2;product=glyoxylate/hydroxypyruvate reductase A;protein_id=WP_000351279.1;transl_table=11
NZ_MIPU01000004.1	RefSeq	gene	166781	167518	.	+	.	ID=gene1795;Name=ECNA114_RS09070;gbkey=Gene;gene_biotype=protein_coding;locus_tag=ECNA114_RS09070;old_locus_tag=ECNA114_008685
NZ_MIPU01000004.1	Protein Homology	CDS	166781	167518	.	+	0	ID=cds1762;Parent=gene1795;Dbxref=Genbank:WP_000283670.1;Name=WP_000283670.1;gbkey=CDS;inference=COORDINATES: similar to AA sequence:RefSeq:NP_309438.1;product=phosphatase;protein_id=WP_000283670.1;transl_table=11
NZ_MIPU01000004.1	RefSeq	gene	167542	168096	.	+	.	ID=gene1796;Name=ECNA114_RS09075;gbkey=Gene;gene_biotype=protein_coding;locus_tag=ECNA114_RS09075;old_locus_tag=ECNA114_008690
NZ_MIPU01000004.1	Protein Homology	CDS	167542	168096	.	+	0	ID=cds1763;Parent=gene1796;Dbxref=Genbank:WP_001001921.1;Name=WP_001001921.1;gbkey=CDS;inference=COORDINATES: similar to AA sequence:RefSeq:NP_415553.1;product=chaperone protein YcdY;protein_id=WP_001001921.1;transl_table=11
NZ_MIPU01000004.1	RefSeq	gene	168198	168689	.	+	.	ID=gene1797;Name=ECNA114_RS09080;gbkey=Gene;gene_biotype=protein_coding;locus_tag=ECNA114_RS09080;old_locus_tag=ECNA114_008695
NZ_MIPU01000004.1	Protein Homology	CDS	168198	168689	.	+	0	ID=cds1764;Parent=gene1797;Dbxref=Genbank:WP_001309402.1;Name=WP_001309402.1;gbkey=CDS;inference=COORDINATES: similar to AA sequence:RefSeq:YP_002411963.1;product=DUF1097 domain-containing protein;protein_id=WP_001309402.1;transl_table=11
NZ_MIPU01000004.1	RefSeq	gene	168754	169587	.	-	.	ID=gene1798;Name=ECNA114_RS09085;gbkey=Gene;gene_biotype=protein_coding;locus_tag=ECNA114_RS09085;old_locus_tag=ECNA114_008700
NZ_MIPU01000004.1	Protein Homology	CDS	168754	169587	.	-	0	ID=cds1765;Parent=gene1798;Dbxref=Genbank:WP_071919971.1;Name=WP_071919971.1;Note=involved in the stability of the curlin proteins during assembly%3B involved in the secretion of the major curlin subunit CsgA across the outer membrane;gbkey=CDS;inference=COORDINATES: similar to AA sequence:RefSeq:NP_309441.1;product=curli production assembly/transport protein CsgG;protein_id=WP_071919971.1;transl_table=11
NZ_MIPU01000004.1	RefSeq	gene	169614	170030	.	-	.	ID=gene1799;Name=ECNA114_RS09090;gbkey=Gene;gene_biotype=protein_coding;locus_tag=ECNA114_RS09090;old_locus_tag=ECNA114_008705
NZ_MIPU01000004.1	Protein Homology	CDS	169614	170030	.	-	0	ID=cds1766;Parent=gene1799;Dbxref=Genbank:WP_001264082.1;Name=WP_001264082.1;Note=nucleator protein that participates in the polymerization of curlin (CsgA) subunits into curli (extracellular fibers from Escherichia and Salmonella spp. that are involved in the colonization of inert surfaces and biofilm formation)%3B part of the curli secretion and assembly protein complex;gbkey=CDS;inference=COORDINATES: similar to AA sequence:RefSeq:NP_309442.1;product=curli production assembly/transport component CsgF;protein_id=WP_001264082.1;transl_table=11
NZ_MIPU01000004.1	RefSeq	gene	170055	170444	.	-	.	ID=gene1800;Name=ECNA114_RS09095;gbkey=Gene;gene_biotype=protein_coding;locus_tag=ECNA114_RS09095;old_locus_tag=ECNA114_008710
NZ_MIPU01000004.1	Protein Homology	CDS	170055	170444	.	-	0	ID=cds1767;Parent=gene1800;Dbxref=Genbank:WP_000833288.1;Name=WP_000833288.1;Note=chaperone-like protein that participates in the polymerization of curlin (CsgA) subunits into curli (extracellular fibers from Escherichia and Salmonella spp. that are involved in the colonization of inert surfaces and biofilm formation)%3B part of the curli secretion and assembly protein complex;gbkey=CDS;inference=COORDINATES: similar to AA sequence:RefSeq:NP_309443.1;product=curli production assembly/transport component CsgE;protein_id=WP_000833288.1;transl_table=11
NZ_MIPU01000004.1	RefSeq	gene	170449	171099	.	-	.	ID=gene1801;Name=ECNA114_RS09100;gbkey=Gene;gene_biotype=protein_coding;locus_tag=ECNA114_RS09100;old_locus_tag=ECNA114_008715
NZ_MIPU01000004.1	Protein Homology	CDS	170449	171099	.	-	0	ID=cds1768;Parent=gene1801;Dbxref=Genbank:WP_000481500.1;Name=WP_000481500.1;gbkey=CDS;inference=COORDINATES: similar to AA sequence:RefSeq:NP_309444.1;product=transcriptional regulator CsgD;protein_id=WP_000481500.1;transl_table=11
NZ_MIPU01000004.1	RefSeq	pseudogene	171314	171505	.	-	.	ID=gene1802;Name=ECNA114_RS09105;gbkey=Gene;gene_biotype=pseudogene;locus_tag=ECNA114_RS09105;pseudo=true
NZ_MIPU01000004.1	Protein Homology	CDS	171314	171505	.	-	0	ID=cds1769;Parent=gene1802;Note=internal stop;gbkey=CDS;inference=COORDINATES: similar to AA sequence:RefSeq:WP_001663681.1;product=hypothetical protein;pseudo=true;transl_table=11
NZ_MIPU01000004.1	RefSeq	gene	171510	171749	.	-	.	ID=gene1803;Name=ECNA114_RS09110;gbkey=Gene;gene_biotype=protein_coding;locus_tag=ECNA114_RS09110;old_locus_tag=ECNA114_008720
NZ_MIPU01000004.1	Protein Homology	CDS	171510	171749	.	-	0	ID=cds1770;Parent=gene1803;Dbxref=Genbank:WP_001295951.1;Name=WP_001295951.1;gbkey=CDS;inference=COORDINATES: similar to AA sequence:RefSeq:NP_309445.1;product=hypothetical protein;protein_id=WP_001295951.1;transl_table=11
NZ_MIPU01000004.1	RefSeq	gene	171852	172307	.	+	.	ID=gene1804;Name=csgB;gbkey=Gene;gene=csgB;gene_biotype=protein_coding;locus_tag=ECNA114_RS09115;old_locus_tag=ECNA114_008725
NZ_MIPU01000004.1	Protein Homology	CDS	171852	172307	.	+	0	ID=cds1771;Parent=gene1804;Dbxref=Genbank:WP_000791650.1;Name=WP_000791650.1;Note=CsgB%3B functions as a nucleator in the assembly of curli (coiled surface structures) on the cell surface;gbkey=CDS;gene=csgB;inference=COORDINATES: similar to AA sequence:RefSeq:NP_309446.1;product=minor curlin subunit;protein_id=WP_000791650.1;transl_table=11
NZ_MIPU01000004.1	RefSeq	gene	172348	172806	.	+	.	ID=gene1805;Name=csgA;gbkey=Gene;gene=csgA;gene_biotype=protein_coding;locus_tag=ECNA114_RS09120;old_locus_tag=ECNA114_008730
NZ_MIPU01000004.1	Protein Homology	CDS	172348	172806	.	+	0	ID=cds1772;Parent=gene1805;Dbxref=Genbank:WP_000771429.1;Name=WP_000771429.1;Note=the major structural subunit of curlin which assemble to form curli which can bind to fibronectin;gbkey=CDS;gene=csgA;inference=COORDINATES: similar to AA sequence:RefSeq:YP_002411969.1;product=major curlin subunit CsgA;protein_id=WP_000771429.1;transl_table=11
NZ_MIPU01000004.1	RefSeq	gene	172866	173198	.	+	.	ID=gene1806;Name=csgC;gbkey=Gene;gene=csgC;gene_biotype=protein_coding;locus_tag=ECNA114_RS09125;old_locus_tag=ECNA114_008735
NZ_MIPU01000004.1	Protein Homology	CDS	172866	173198	.	+	0	ID=cds1773;Parent=gene1806;Dbxref=Genbank:WP_000992818.1;Name=WP_000992818.1;Note=involved in autoagglutination of curliated cells%3B not involved in production of curli fibers;gbkey=CDS;gene=csgC;inference=COORDINATES: similar to AA sequence:RefSeq:NP_309448.1;product=curli assembly protein CsgC;protein_id=WP_000992818.1;transl_table=11
NZ_MIPU01000004.1	RefSeq	gene	173319	173630	.	+	.	ID=gene1807;Name=ECNA114_RS09130;gbkey=Gene;gene_biotype=protein_coding;locus_tag=ECNA114_RS09130;old_locus_tag=ECNA114_008740
NZ_MIPU01000004.1	Protein Homology	CDS	173319	173630	.	+	0	ID=cds1774;Parent=gene1807;Dbxref=Genbank:WP_000489584.1;Name=WP_000489584.1;gbkey=CDS;inference=COORDINATES: similar to AA sequence:RefSeq:NP_309449.1;product=type 1 fimbrial protein;protein_id=WP_000489584.1;transl_table=11
NZ_MIPU01000004.1	RefSeq	gene	173725	174258	.	+	.	ID=gene1808;Name=ECNA114_RS09135;gbkey=Gene;gene_biotype=protein_coding;locus_tag=ECNA114_RS09135;old_locus_tag=ECNA114_008745
NZ_MIPU01000004.1	Protein Homology	CDS	173725	174258	.	+	0	ID=cds1775;Parent=gene1808;Dbxref=Genbank:WP_000857405.1;Name=WP_000857405.1;gbkey=CDS;inference=COORDINATES: similar to AA sequence:RefSeq:NP_309450.1;product=O-acetyl-ADP-ribose deacetylase;protein_id=WP_000857405.1;transl_table=11
NZ_MIPU01000004.1	RefSeq	gene	174260	175681	.	+	.	ID=gene1809;Name=ECNA114_RS09140;gbkey=Gene;gene_biotype=protein_coding;locus_tag=ECNA114_RS09140;old_locus_tag=ECNA114_008750
NZ_MIPU01000004.1	Protein Homology	CDS	174260	175681	.	+	0	ID=cds1776;Parent=gene1809;Dbxref=Genbank:WP_001295952.1;Name=WP_001295952.1;gbkey=CDS;inference=COORDINATES: similar to AA sequence:RefSeq:NP_415564.2;product=phospholipase D family protein;protein_id=WP_001295952.1;transl_table=11
NZ_MIPU01000004.1	RefSeq	gene	175689	176846	.	-	.	ID=gene1810;Name=ECNA114_RS09145;gbkey=Gene;gene_biotype=protein_coding;locus_tag=ECNA114_RS09145;old_locus_tag=ECNA114_008755
NZ_MIPU01000004.1	Protein Homology	CDS	175689	176846	.	-	0	ID=cds1777;Parent=gene1810;Dbxref=Genbank:WP_001070347.1;Name=WP_001070347.1;gbkey=CDS;inference=COORDINATES: similar to AA sequence:RefSeq:NP_309452.1;product=glucans biosynthesis protein MdoC;protein_id=WP_001070347.1;transl_table=11
NZ_MIPU01000004.1	RefSeq	gene	176891	177034	.	-	.	ID=gene1811;Name=ECNA114_RS09150;gbkey=Gene;gene_biotype=protein_coding;locus_tag=ECNA114_RS09150;old_locus_tag=ECNA114_008760
NZ_MIPU01000004.1	Protein Homology	CDS	176891	177034	.	-	0	ID=cds1778;Parent=gene1811;Dbxref=Genbank:WP_001111219.1;Name=WP_001111219.1;gbkey=CDS;inference=COORDINATES: similar to AA sequence:RefSeq:YP_002411975.1;product=hypothetical protein;protein_id=WP_001111219.1;transl_table=11
NZ_MIPU01000004.1	RefSeq	gene	177038	177196	.	-	.	ID=gene1812;Name=ECNA114_RS09155;gbkey=Gene;gene_biotype=protein_coding;locus_tag=ECNA114_RS09155;old_locus_tag=ECNA114_008765
NZ_MIPU01000004.1	Protein Homology	CDS	177038	177196	.	-	0	ID=cds1779;Parent=gene1812;Dbxref=Genbank:WP_012601459.1;Name=WP_012601459.1;gbkey=CDS;inference=COORDINATES: similar to AA sequence:RefSeq:YP_002411976.1;product=hypothetical protein;protein_id=WP_012601459.1;transl_table=11
NZ_MIPU01000004.1	RefSeq	gene	177240	178775	.	+	.	ID=gene1813;Name=mdoG;gbkey=Gene;gene=mdoG;gene_biotype=protein_coding;locus_tag=ECNA114_RS09160;old_locus_tag=ECNA114_008770
NZ_MIPU01000004.1	Protein Homology	CDS	177240	178775	.	+	0	ID=cds1780;Parent=gene1813;Dbxref=Genbank:WP_001300662.1;Name=WP_001300662.1;Note=involved in the biosynthesis of osmoregulated periplasmic glucans%3B required for the assembly of the polyglucose structure of glucan;gbkey=CDS;gene=mdoG;inference=COORDINATES: similar to AA sequence:RefSeq:NP_309453.1;product=glucan biosynthesis protein G;protein_id=WP_001300662.1;transl_table=11
NZ_MIPU01000004.1	RefSeq	gene	178768	181311	.	+	.	ID=gene1814;Name=ECNA114_RS09165;gbkey=Gene;gene_biotype=protein_coding;locus_tag=ECNA114_RS09165;old_locus_tag=ECNA114_008775
NZ_MIPU01000004.1	Protein Homology	CDS	178768	181311	.	+	0	ID=cds1781;Parent=gene1814;Dbxref=Genbank:WP_001304473.1;Name=WP_001304473.1;gbkey=CDS;inference=COORDINATES: similar to AA sequence:RefSeq:NP_415567.1;product=glucan biosynthesis protein H;protein_id=WP_001304473.1;transl_table=11
NZ_MIPU01000004.1	RefSeq	gene	181483	181710	.	+	.	ID=gene1815;Name=ECNA114_RS09170;gbkey=Gene;gene_biotype=protein_coding;locus_tag=ECNA114_RS09170;old_locus_tag=ECNA114_008780
NZ_MIPU01000004.1	Protein Homology	CDS	181483	181710	.	+	0	ID=cds1782;Parent=gene1815;Dbxref=Genbank:WP_001237205.1;Name=WP_001237205.1;gbkey=CDS;inference=COORDINATES: similar to AA sequence:RefSeq:NP_309455.1;product=YceK/YidQ family lipoprotein;protein_id=WP_001237205.1;transl_table=11
NZ_MIPU01000004.1	RefSeq	gene	181711	182085	.	-	.	ID=gene1816;Name=ECNA114_RS09175;gbkey=Gene;gene_biotype=protein_coding;locus_tag=ECNA114_RS09175;old_locus_tag=ECNA114_008785
NZ_MIPU01000004.1	Protein Homology	CDS	181711	182085	.	-	0	ID=cds1783;Parent=gene1816;Dbxref=Genbank:WP_001295957.1;Name=WP_001295957.1;gbkey=CDS;inference=COORDINATES: similar to AA sequence:RefSeq:NP_309456.2;product=SecY/SecA suppressor protein;protein_id=WP_001295957.1;transl_table=11
NZ_MIPU01000004.1	RefSeq	gene	182168	183394	.	-	.	ID=gene1817;Name=ECNA114_RS09185;gbkey=Gene;gene_biotype=protein_coding;locus_tag=ECNA114_RS09185;old_locus_tag=ECNA114_008795
NZ_MIPU01000004.1	Protein Homology	CDS	182168	183394	.	-	0	ID=cds1784;Parent=gene1817;Dbxref=Genbank:WP_000074171.1;Name=WP_000074171.1;gbkey=CDS;inference=COORDINATES: similar to AA sequence:RefSeq:NP_415571.1;product=multidrug resistance protein MdtG;protein_id=WP_000074171.1;transl_table=11
NZ_MIPU01000004.1	RefSeq	gene	183566	184486	.	-	.	ID=gene1818;Name=ECNA114_RS09190;gbkey=Gene;gene_biotype=protein_coding;locus_tag=ECNA114_RS09190;old_locus_tag=ECNA114_008800
NZ_MIPU01000004.1	Protein Homology	CDS	183566	184486	.	-	0	ID=cds1785;Parent=gene1818;Dbxref=Genbank:WP_001295958.1;Name=WP_001295958.1;Note=Acylates the intermediate (KDO)2-lipid IVA to form (KDO)2-(lauroyl)-lipid IVA;gbkey=CDS;inference=COORDINATES: similar to AA sequence:RefSeq:NP_309459.1;product=lipid A biosynthesis lauroyl acyltransferase;protein_id=WP_001295958.1;transl_table=11
NZ_MIPU01000004.1	RefSeq	gene	184711	185763	.	+	.	ID=gene1819;Name=ECNA114_RS09195;gbkey=Gene;gene_biotype=protein_coding;locus_tag=ECNA114_RS09195;old_locus_tag=ECNA114_008805
NZ_MIPU01000004.1	Protein Homology	CDS	184711	185763	.	+	0	ID=cds1786;Parent=gene1819;Dbxref=Genbank:WP_001295959.1;Name=WP_001295959.1;gbkey=CDS;inference=COORDINATES: similar to AA sequence:RefSeq:NP_415573.1;product=rhodanese domain-containing protein;protein_id=WP_001295959.1;transl_table=11
NZ_MIPU01000004.1	RefSeq	gene	185805	186380	.	-	.	ID=gene1820;Name=ECNA114_RS09200;gbkey=Gene;gene_biotype=protein_coding;locus_tag=ECNA114_RS09200;old_locus_tag=ECNA114_008810
NZ_MIPU01000004.1	Protein Homology	CDS	185805	186380	.	-	0	ID=cds1787;Parent=gene1820;Dbxref=Genbank:WP_000749265.1;Name=WP_000749265.1;gbkey=CDS;inference=COORDINATES: similar to AA sequence:RefSeq:NP_309461.1;product=hypothetical protein;protein_id=WP_000749265.1;transl_table=11
NZ_MIPU01000004.1	RefSeq	gene	186384	186950	.	-	.	ID=gene1821;Name=ECNA114_RS09205;gbkey=Gene;gene_biotype=protein_coding;locus_tag=ECNA114_RS09205;old_locus_tag=ECNA114_008815
NZ_MIPU01000004.1	Protein Homology	CDS	186384	186950	.	-	0	ID=cds1788;Parent=gene1821;Dbxref=Genbank:WP_000011128.1;Name=WP_000011128.1;gbkey=CDS;inference=COORDINATES: similar to AA sequence:RefSeq:NP_309462.1;product=cytochrome b;protein_id=WP_000011128.1;transl_table=11
NZ_MIPU01000004.1	RefSeq	gene	187211	187351	.	-	.	ID=gene1822;Name=ECNA114_RS09210;gbkey=Gene;gene_biotype=protein_coding;locus_tag=ECNA114_RS09210;old_locus_tag=ECNA114_008820
NZ_MIPU01000004.1	Protein Homology	CDS	187211	187351	.	-	0	ID=cds1789;Parent=gene1822;Dbxref=Genbank:WP_001323065.1;Name=WP_001323065.1;gbkey=CDS;inference=COORDINATES: similar to AA sequence:RefSeq:NP_309463.1;product=DUF2770 domain-containing protein;protein_id=WP_001323065.1;transl_table=11
NZ_MIPU01000004.1	RefSeq	gene	187372	188490	.	-	.	ID=gene1823;Name=ECNA114_RS09215;gbkey=Gene;gene_biotype=protein_coding;locus_tag=ECNA114_RS09215;old_locus_tag=ECNA114_008825
NZ_MIPU01000004.1	Protein Homology	CDS	187372	188490	.	-	0	ID=cds1790;Parent=gene1823;Dbxref=Genbank:WP_000872785.1;Name=WP_000872785.1;gbkey=CDS;inference=COORDINATES: similar to AA sequence:RefSeq:NP_415577.1;product=N-methyl-L-tryptophan oxidase;protein_id=WP_000872785.1;transl_table=11
NZ_MIPU01000004.1	RefSeq	gene	188605	188859	.	-	.	ID=gene1824;Name=bssS;gbkey=Gene;gene=bssS;gene_biotype=protein_coding;locus_tag=ECNA114_RS09220;old_locus_tag=ECNA114_008830
NZ_MIPU01000004.1	Protein Homology	CDS	188605	188859	.	-	0	ID=cds1791;Parent=gene1824;Dbxref=Genbank:WP_000414438.1;Name=WP_000414438.1;Note=BssS%3B regulator of biofilm through signal secretion%3B disruption of this gene in Escherichia coli led to effects on biofilm formation%2C alteration in expression of a number of genes and mutations in bssS led to defects in indole transport and autoinducer-2 uptake and processing;gbkey=CDS;gene=bssS;inference=COORDINATES: similar to AA sequence:RefSeq:NP_415578.3;product=biofilm regulator BssS;protein_id=WP_000414438.1;transl_table=11
NZ_MIPU01000004.1	RefSeq	gene	189148	189393	.	-	.	ID=gene1825;Name=ECNA114_RS09230;gbkey=Gene;gene_biotype=protein_coding;locus_tag=ECNA114_RS09230;old_locus_tag=ECNA114_008835
NZ_MIPU01000004.1	Protein Homology	CDS	189148	189393	.	-	0	ID=cds1792;Parent=gene1825;Dbxref=Genbank:WP_001217754.1;Name=WP_001217754.1;gbkey=CDS;inference=COORDINATES: similar to AA sequence:RefSeq:NP_309466.1;product=DNA-damage-inducible protein I;protein_id=WP_001217754.1;transl_table=11
NZ_MIPU01000004.1	RefSeq	gene	189470	190513	.	-	.	ID=gene1826;Name=ECNA114_RS09235;gbkey=Gene;gene_biotype=protein_coding;locus_tag=ECNA114_RS09235;old_locus_tag=ECNA114_008840
NZ_MIPU01000004.1	Protein Homology	CDS	189470	190513	.	-	0	ID=cds1793;Parent=gene1826;Dbxref=Genbank:WP_000126542.1;Name=WP_000126542.1;gbkey=CDS;inference=COORDINATES: similar to AA sequence:RefSeq:NP_415580.1;product=dihydroorotase;protein_id=WP_000126542.1;transl_table=11
NZ_MIPU01000004.1	RefSeq	gene	190619	191179	.	-	.	ID=gene1827;Name=ECNA114_RS09240;gbkey=Gene;gene_biotype=protein_coding;locus_tag=ECNA114_RS09240;old_locus_tag=ECNA114_008845
NZ_MIPU01000004.1	Protein Homology	CDS	190619	191179	.	-	0	ID=cds1794;Parent=gene1827;Dbxref=Genbank:WP_001295443.1;Name=WP_001295443.1;gbkey=CDS;inference=COORDINATES: similar to AA sequence:RefSeq:NP_415581.1;product=lipoprotein;protein_id=WP_001295443.1;transl_table=11
NZ_MIPU01000004.1	RefSeq	gene	191312	191959	.	-	.	ID=gene1828;Name=ECNA114_RS09245;gbkey=Gene;gene_biotype=protein_coding;locus_tag=ECNA114_RS09245;old_locus_tag=ECNA114_008850
NZ_MIPU01000004.1	Protein Homology	CDS	191312	191959	.	-	0	ID=cds1795;Parent=gene1828;Dbxref=Genbank:WP_000780912.1;Name=WP_000780912.1;gbkey=CDS;inference=COORDINATES: similar to AA sequence:RefSeq:NP_309469.1;product=glutaredoxin 2;protein_id=WP_000780912.1;transl_table=11
NZ_MIPU01000004.1	RefSeq	gene	192023	193231	.	-	.	ID=gene1829;Name=ECNA114_RS09250;gbkey=Gene;gene_biotype=protein_coding;locus_tag=ECNA114_RS09250;old_locus_tag=ECNA114_008855
NZ_MIPU01000004.1	Protein Homology	CDS	192023	193231	.	-	0	ID=cds1796;Parent=gene1829;Dbxref=Genbank:WP_000092206.1;Name=WP_000092206.1;Note=Confers resistance to norfloxacin and enoxacin;gbkey=CDS;inference=COORDINATES: similar to AA sequence:RefSeq:NP_415583.4;product=multidrug resistance protein MdtH;protein_id=WP_000092206.1;transl_table=11
NZ_MIPU01000004.1	RefSeq	gene	193467	194051	.	+	.	ID=gene1830;Name=ECNA114_RS09255;gbkey=Gene;gene_biotype=protein_coding;locus_tag=ECNA114_RS09255;old_locus_tag=ECNA114_008860
NZ_MIPU01000004.1	Protein Homology	CDS	193467	194051	.	+	0	ID=cds1797;Parent=gene1830;Dbxref=Genbank:WP_000468182.1;Name=WP_000468182.1;gbkey=CDS;inference=COORDINATES: similar to AA sequence:RefSeq:YP_002411993.1;product=30S ribosomal protein S5 alanine N-acetyltransferase;protein_id=WP_000468182.1;transl_table=11
NZ_MIPU01000004.1	RefSeq	gene	194062	194709	.	+	.	ID=gene1831;Name=ECNA114_RS09260;gbkey=Gene;gene_biotype=protein_coding;locus_tag=ECNA114_RS09260;old_locus_tag=ECNA114_008865
NZ_MIPU01000004.1	Protein Homology	CDS	194062	194709	.	+	0	ID=cds1798;Parent=gene1831;Dbxref=Genbank:WP_000877123.1;Name=WP_000877123.1;gbkey=CDS;inference=COORDINATES: similar to AA sequence:RefSeq:NP_309472.1;product=DUF480 domain-containing protein;protein_id=WP_000877123.1;transl_table=11
NZ_MIPU01000004.1	RefSeq	gene	194711	195634	.	+	.	ID=gene1832;Name=ECNA114_RS09265;gbkey=Gene;gene_biotype=protein_coding;locus_tag=ECNA114_RS09265;old_locus_tag=ECNA114_008870
NZ_MIPU01000004.1	Protein Homology	CDS	194711	195634	.	+	0	ID=cds1799;Parent=gene1832;Dbxref=Genbank:WP_000736146.1;Name=WP_000736146.1;gbkey=CDS;inference=COORDINATES: similar to AA sequence:RefSeq:YP_002411995.1;product=gfo/Idh/MocA family oxidoreductase;protein_id=WP_000736146.1;transl_table=11
NZ_MIPU01000004.1	RefSeq	gene	195744	197279	.	+	.	ID=gene1833;Name=ECNA114_RS09270;gbkey=Gene;gene_biotype=protein_coding;locus_tag=ECNA114_RS09270;old_locus_tag=ECNA114_008875
NZ_MIPU01000004.1	Protein Homology	CDS	195744	197279	.	+	0	ID=cds1800;Parent=gene1833;Dbxref=Genbank:WP_001050672.1;Name=WP_001050672.1;gbkey=CDS;inference=COORDINATES: similar to AA sequence:RefSeq:YP_002411996.1;product=lipid II flippase MurJ;protein_id=WP_001050672.1;transl_table=11
NZ_MIPU01000004.1	RefSeq	gene	197319	197735	.	-	.	ID=gene1834;Name=ECNA114_RS09275;gbkey=Gene;gene_biotype=protein_coding;locus_tag=ECNA114_RS09275;old_locus_tag=ECNA114_008880
NZ_MIPU01000004.1	Protein Homology	CDS	197319	197735	.	-	0	ID=cds1801;Parent=gene1834;Dbxref=Genbank:WP_000197357.1;Name=WP_000197357.1;Note=export chaperone for FlgK and FlgL;gbkey=CDS;inference=COORDINATES: similar to AA sequence:RefSeq:NP_309475.1;product=flagella biosynthesis chaperone FlgN;protein_id=WP_000197357.1;transl_table=11
NZ_MIPU01000004.1	RefSeq	gene	197740	198033	.	-	.	ID=gene1835;Name=ECNA114_RS09280;gbkey=Gene;gene_biotype=protein_coding;locus_tag=ECNA114_RS09280;old_locus_tag=ECNA114_008885
NZ_MIPU01000004.1	Protein Homology	CDS	197740	198033	.	-	0	ID=cds1802;Parent=gene1835;Dbxref=Genbank:WP_000020884.1;Name=WP_000020884.1;Note=regulates the flagellar specific sigma28 transcription factor;gbkey=CDS;inference=COORDINATES: similar to AA sequence:RefSeq:NP_309476.1;product=anti-sigma-28 factor FlgM;protein_id=WP_000020884.1;transl_table=11
NZ_MIPU01000004.1	RefSeq	gene	198109	198768	.	-	.	ID=gene1836;Name=ECNA114_RS09285;gbkey=Gene;gene_biotype=protein_coding;locus_tag=ECNA114_RS09285;old_locus_tag=ECNA114_008890
NZ_MIPU01000004.1	Protein Homology	CDS	198109	198768	.	-	0	ID=cds1803;Parent=gene1836;Dbxref=Genbank:WP_000955721.1;Name=WP_000955721.1;gbkey=CDS;inference=COORDINATES: similar to AA sequence:RefSeq:NP_415590.1;product=flagellar basal body P-ring formation protein FlgA;protein_id=WP_000955721.1;transl_table=11
NZ_MIPU01000004.1	RefSeq	gene	198923	199339	.	+	.	ID=gene1837;Name=flgB;gbkey=Gene;gene=flgB;gene_biotype=protein_coding;locus_tag=ECNA114_RS09290;old_locus_tag=ECNA114_008895
NZ_MIPU01000004.1	Protein Homology	CDS	198923	199339	.	+	0	ID=cds1804;Parent=gene1837;Dbxref=Genbank:WP_000884697.1;Name=WP_000884697.1;Note=with FlgF and C makes up the proximal portion of the flagellar basal body rod%3B Vibrio parahaemolyticus protein is associated with the polar flagella;gbkey=CDS;gene=flgB;inference=COORDINATES: similar to AA sequence:RefSeq:NP_415591.1;product=flagellar basal body rod protein FlgB;protein_id=WP_000884697.1;transl_table=11
NZ_MIPU01000004.1	RefSeq	gene	199343	199747	.	+	.	ID=gene1838;Name=ECNA114_RS09295;gbkey=Gene;gene_biotype=protein_coding;locus_tag=ECNA114_RS09295;old_locus_tag=ECNA114_008900
NZ_MIPU01000004.1	Protein Homology	CDS	199343	199747	.	+	0	ID=cds1805;Parent=gene1838;Dbxref=Genbank:WP_001196460.1;Name=WP_001196460.1;gbkey=CDS;inference=COORDINATES: similar to AA sequence:RefSeq:WP_001740734.1;product=flagellar basal body rod protein FlgC;protein_id=WP_001196460.1;transl_table=11
NZ_MIPU01000004.1	RefSeq	gene	199759	200454	.	+	.	ID=gene1839;Name=flgD;gbkey=Gene;gene=flgD;gene_biotype=protein_coding;locus_tag=ECNA114_RS09300;old_locus_tag=ECNA114_008905
NZ_MIPU01000004.1	Protein Homology	CDS	199759	200454	.	+	0	ID=cds1806;Parent=gene1839;Dbxref=Genbank:WP_000020484.1;Name=WP_000020484.1;Note=acts as a scaffold for the assembly of hook proteins onto the flagellar basal body rod%3B Yersinia%2C Vibrio parahaemolyticus%2C Bradyrhizobium and other organisms have 2 copies of some flagellar genes%3B in V. parahaemolyticus one set used for lateral flagella production and the other is used for the polar flagella production;gbkey=CDS;gene=flgD;inference=COORDINATES: similar to AA sequence:RefSeq:NP_309480.1;product=flagellar hook assembly protein FlgD;protein_id=WP_000020484.1;transl_table=11
NZ_MIPU01000004.1	RefSeq	gene	200479	201684	.	+	.	ID=gene1840;Name=flgE;gbkey=Gene;gene=flgE;gene_biotype=protein_coding;locus_tag=ECNA114_RS09305;old_locus_tag=ECNA114_008910
NZ_MIPU01000004.1	Protein Homology	CDS	200479	201684	.	+	0	ID=cds1807;Parent=gene1840;Dbxref=Genbank:WP_000885885.1;Name=WP_000885885.1;Note=the hook connects flagellar basal body to the flagellar filament;gbkey=CDS;gene=flgE;inference=COORDINATES: similar to AA sequence:RefSeq:NP_309481.1;product=flagellar hook protein FlgE;protein_id=WP_000885885.1;transl_table=11
NZ_MIPU01000004.1	RefSeq	gene	201704	202459	.	+	.	ID=gene1841;Name=flgF;gbkey=Gene;gene=flgF;gene_biotype=protein_coding;locus_tag=ECNA114_RS09310;old_locus_tag=ECNA114_008915
NZ_MIPU01000004.1	Protein Homology	CDS	201704	202459	.	+	0	ID=cds1808;Parent=gene1841;Dbxref=Genbank:WP_000349340.1;Name=WP_000349340.1;Note=FlgF%2C with FlgB and C%2C makes up the proximal portion of the flagellar basal body rod;gbkey=CDS;gene=flgF;inference=COORDINATES: similar to AA sequence:RefSeq:YP_002412004.1;product=flagellar basal body rod protein FlgF;protein_id=WP_000349340.1;transl_table=11
NZ_MIPU01000004.1	RefSeq	gene	202631	203413	.	+	.	ID=gene1842;Name=ECNA114_RS09315;gbkey=Gene;gene_biotype=protein_coding;locus_tag=ECNA114_RS09315;old_locus_tag=ECNA114_008920
NZ_MIPU01000004.1	Protein Homology	CDS	202631	203413	.	+	0	ID=cds1809;Parent=gene1842;Dbxref=Genbank:WP_000625837.1;Name=WP_000625837.1;gbkey=CDS;inference=COORDINATES: similar to AA sequence:RefSeq:WP_006819466.1;product=flagellar basal body rod protein FlgG;protein_id=WP_000625837.1;transl_table=11
NZ_MIPU01000004.1	RefSeq	gene	203467	204165	.	+	.	ID=gene1843;Name=ECNA114_RS09320;gbkey=Gene;gene_biotype=protein_coding;locus_tag=ECNA114_RS09320;old_locus_tag=ECNA114_008925
NZ_MIPU01000004.1	Protein Homology	CDS	203467	204165	.	+	0	ID=cds1810;Parent=gene1843;Dbxref=Genbank:WP_001295960.1;Name=WP_001295960.1;gbkey=CDS;inference=COORDINATES: similar to AA sequence:RefSeq:NP_309484.1;product=flagellar basal body L-ring protein FlgH;protein_id=WP_001295960.1;transl_table=11
NZ_MIPU01000004.1	RefSeq	gene	204177	205274	.	+	.	ID=gene1844;Name=flgI;gbkey=Gene;gene=flgI;gene_biotype=protein_coding;locus_tag=ECNA114_RS09325;old_locus_tag=ECNA114_008930
NZ_MIPU01000004.1	Protein Homology	CDS	204177	205274	.	+	0	ID=cds1811;Parent=gene1844;Dbxref=Genbank:WP_000589326.1;Name=WP_000589326.1;Note=part of the basal body which consists of four rings L%2C P%2C S%2C and M mounted on a central rod%3B Vibrio parahaemolyticus%2C Yersinia%2C Bradyrhizobium and other bacteria have two copies of this and other flagellar genes%3B the V. parahaemolyticus protein is associated with the polar flagella and the Bradyrhizobium protein is associated with the thick flagellum;gbkey=CDS;gene=flgI;inference=COORDINATES: similar to AA sequence:RefSeq:NP_415598.3;product=flagellar P-ring protein;protein_id=WP_000589326.1;transl_table=11
NZ_MIPU01000004.1	RefSeq	gene	205274	206215	.	+	.	ID=gene1845;Name=ECNA114_RS09330;gbkey=Gene;gene_biotype=protein_coding;locus_tag=ECNA114_RS09330;old_locus_tag=ECNA114_008935
NZ_MIPU01000004.1	Protein Homology	CDS	205274	206215	.	+	0	ID=cds1812;Parent=gene1845;Dbxref=Genbank:WP_001295961.1;Name=WP_001295961.1;gbkey=CDS;inference=COORDINATES: similar to AA sequence:RefSeq:NP_415599.1;product=flagellar assembly peptidoglycan hydrolase FlgJ;protein_id=WP_001295961.1;transl_table=11
NZ_MIPU01000004.1	RefSeq	gene	206281	207924	.	+	.	ID=gene1846;Name=ECNA114_RS09335;gbkey=Gene;gene_biotype=protein_coding;locus_tag=ECNA114_RS09335;old_locus_tag=ECNA114_008940
NZ_MIPU01000004.1	Protein Homology	CDS	206281	207924	.	+	0	ID=cds1813;Parent=gene1846;Dbxref=Genbank:WP_000096483.1;Name=WP_000096483.1;gbkey=CDS;inference=COORDINATES: similar to AA sequence:RefSeq:NP_415600.1;product=flagellar hook-associated protein FlgK;protein_id=WP_000096483.1;transl_table=11
NZ_MIPU01000004.1	RefSeq	gene	207936	208889	.	+	.	ID=gene1847;Name=flgL;gbkey=Gene;gene=flgL;gene_biotype=protein_coding;locus_tag=ECNA114_RS09340;old_locus_tag=ECNA114_008945
NZ_MIPU01000004.1	Protein Homology	CDS	207936	208889	.	+	0	ID=cds1814;Parent=gene1847;Dbxref=Genbank:WP_001212762.1;Name=WP_001212762.1;Note=with FlgK acts as a hook filament junction protein to join the flagellar filament to the hook%3B Yersinia%2C Vibrio parahaemolyticus%2C Bradyrhizobium and other organisms have 2 copies of this and other flagellar genes;gbkey=CDS;gene=flgL;inference=COORDINATES: similar to AA sequence:RefSeq:YP_002412010.1;product=flagellar hook-filament junction protein FlgL;protein_id=WP_001212762.1;transl_table=11
NZ_MIPU01000004.1	RefSeq	pseudogene	209084	212261	.	-	.	ID=gene1848;Name=ECNA114_RS09345;gbkey=Gene;gene_biotype=pseudogene;locus_tag=ECNA114_RS09345;old_locus_tag=ECNA114_008950;pseudo=true
NZ_MIPU01000004.1	Protein Homology	CDS	209084	212261	.	-	0	ID=cds1815;Parent=gene1848;Note=frameshifted;gbkey=CDS;inference=COORDINATES: similar to AA sequence:RefSeq:NP_415602.1;product=ribonuclease E;pseudo=true;transl_table=11
NZ_MIPU01000004.1	RefSeq	gene	212396	212716	.	+	.	ID=gene1849;Name=ECNA114_RS09350;gbkey=Gene;gene_biotype=protein_coding;locus_tag=ECNA114_RS09350;old_locus_tag=ECNA114_008955
NZ_MIPU01000004.1	Protein Homology	CDS	212396	212716	.	+	0	ID=cds1816;Parent=gene1849;Dbxref=Genbank:WP_001295962.1;Name=WP_001295962.1;gbkey=CDS;inference=COORDINATES: similar to AA sequence:RefSeq:NP_415603.2;product=DUF2655 domain-containing protein;protein_id=WP_001295962.1;transl_table=11
NZ_MIPU01000004.1	RefSeq	gene	212834	213793	.	+	.	ID=gene1850;Name=ECNA114_RS09355;gbkey=Gene;gene_biotype=protein_coding;locus_tag=ECNA114_RS09355;old_locus_tag=ECNA114_008960
NZ_MIPU01000004.1	Protein Homology	CDS	212834	213793	.	+	0	ID=cds1817;Parent=gene1850;Dbxref=Genbank:WP_000846342.1;Name=WP_000846342.1;gbkey=CDS;inference=COORDINATES: similar to AA sequence:RefSeq:NP_309491.1;product=ribosomal large subunit pseudouridine synthase C;protein_id=WP_000846342.1;transl_table=11
NZ_MIPU01000004.1	RefSeq	gene	213905	214489	.	-	.	ID=gene1851;Name=ECNA114_RS09360;gbkey=Gene;gene_biotype=protein_coding;locus_tag=ECNA114_RS09360;old_locus_tag=ECNA114_008965
NZ_MIPU01000004.1	Protein Homology	CDS	213905	214489	.	-	0	ID=cds1818;Parent=gene1851;Dbxref=Genbank:WP_012896768.1;Name=WP_012896768.1;Note=Maf%3B overexpression in Bacillus subtilis inhibits septation in the dividing cell;gbkey=CDS;inference=COORDINATES: similar to AA sequence:RefSeq:NP_415605.2;product=septum formation inhibitor Maf;protein_id=WP_012896768.1;transl_table=11
NZ_MIPU01000004.1	RefSeq	gene	214688	215209	.	+	.	ID=gene1852;Name=ECNA114_RS09365;gbkey=Gene;gene_biotype=protein_coding;locus_tag=ECNA114_RS09365;old_locus_tag=ECNA114_008970
NZ_MIPU01000004.1	Protein Homology	CDS	214688	215209	.	+	0	ID=cds1819;Parent=gene1852;Dbxref=Genbank:WP_001174481.1;Name=WP_001174481.1;gbkey=CDS;inference=COORDINATES: similar to AA sequence:RefSeq:WP_001174481.1;product=hypothetical protein;protein_id=WP_001174481.1;transl_table=11
NZ_MIPU01000004.1	RefSeq	gene	215261	215434	.	+	.	ID=gene1853;Name=ECNA114_RS09370;gbkey=Gene;gene_biotype=protein_coding;locus_tag=ECNA114_RS09370;old_locus_tag=ECNA114_008975
NZ_MIPU01000004.1	Protein Homology	CDS	215261	215434	.	+	0	ID=cds1820;Parent=gene1853;Dbxref=Genbank:WP_000290727.1;Name=WP_000290727.1;gbkey=CDS;inference=COORDINATES: similar to AA sequence:RefSeq:WP_005125993.1;product=50S ribosomal protein L32;protein_id=WP_000290727.1;transl_table=11
NZ_MIPU01000004.1	RefSeq	gene	215515	216585	.	+	.	ID=gene1854;Name=ECNA114_RS09375;gbkey=Gene;gene_biotype=protein_coding;locus_tag=ECNA114_RS09375;old_locus_tag=ECNA114_008980
NZ_MIPU01000004.1	Protein Homology	CDS	215515	216585	.	+	0	ID=cds1821;Parent=gene1854;Dbxref=Genbank:WP_000197578.1;Name=WP_000197578.1;gbkey=CDS;inference=COORDINATES: similar to AA sequence:RefSeq:NP_309495.2;product=phosphate acyltransferase;protein_id=WP_000197578.1;transl_table=11
NZ_MIPU01000004.1	RefSeq	gene	216653	217606	.	+	.	ID=gene1855;Name=ECNA114_RS09380;gbkey=Gene;gene_biotype=protein_coding;locus_tag=ECNA114_RS09380;old_locus_tag=ECNA114_008985
NZ_MIPU01000004.1	Protein Homology	CDS	216653	217606	.	+	0	ID=cds1822;Parent=gene1855;Dbxref=Genbank:WP_000288138.1;Name=WP_000288138.1;Note=FabH%3B beta-ketoacyl-acyl carrier protein synthase III%3B catalyzes the condensation of acetyl-CoA with malonyl-ACP to initiate cycles of fatty acid elongation%3B differs from 3-oxoacyl-(acyl carrier protein) synthase I and II in that it utilizes CoA thioesters as primers rather than acyl-ACPs;gbkey=CDS;inference=COORDINATES: similar to AA sequence:RefSeq:WP_005129019.1;product=ketoacyl-ACP synthase III;protein_id=WP_000288138.1;transl_table=11
NZ_MIPU01000004.1	RefSeq	gene	217622	218551	.	+	.	ID=gene1856;Name=ECNA114_RS09385;gbkey=Gene;gene_biotype=protein_coding;locus_tag=ECNA114_RS09385;old_locus_tag=ECNA114_008990
NZ_MIPU01000004.1	Protein Homology	CDS	217622	218551	.	+	0	ID=cds1823;Parent=gene1856;Dbxref=Genbank:WP_000191372.1;Name=WP_000191372.1;gbkey=CDS;inference=COORDINATES: similar to AA sequence:RefSeq:NP_415610.1;product=malonyl CoA-ACP transacylase;protein_id=WP_000191372.1;transl_table=11
NZ_MIPU01000004.1	RefSeq	gene	218564	219298	.	+	.	ID=gene1857;Name=fabG;gbkey=Gene;gene=fabG;gene_biotype=protein_coding;locus_tag=ECNA114_RS09390;old_locus_tag=ECNA114_008995
NZ_MIPU01000004.1	Protein Homology	CDS	218564	219298	.	+	0	ID=cds1824;Parent=gene1857;Dbxref=Genbank:WP_001008535.1;Name=WP_001008535.1;Note=catalyzes the first of the two reduction steps in the elongation cycle of fatty acid synthesis;gbkey=CDS;gene=fabG;inference=COORDINATES: similar to AA sequence:RefSeq:WP_005129017.1;product=beta-ketoacyl-ACP reductase;protein_id=WP_001008535.1;transl_table=11
NZ_MIPU01000004.1	RefSeq	gene	219509	219745	.	+	.	ID=gene1858;Name=ECNA114_RS09395;gbkey=Gene;gene_biotype=protein_coding;locus_tag=ECNA114_RS09395;old_locus_tag=ECNA114_009000
NZ_MIPU01000004.1	Protein Homology	CDS	219509	219745	.	+	0	ID=cds1825;Parent=gene1858;Dbxref=Genbank:WP_000103754.1;Name=WP_000103754.1;gbkey=CDS;inference=COORDINATES: similar to AA sequence:RefSeq:WP_016535861.1;product=acyl carrier protein;protein_id=WP_000103754.1;transl_table=11
NZ_MIPU01000004.1	RefSeq	gene	219833	221074	.	+	.	ID=gene1859;Name=ECNA114_RS09400;gbkey=Gene;gene_biotype=protein_coding;locus_tag=ECNA114_RS09400;old_locus_tag=ECNA114_009005
NZ_MIPU01000004.1	Protein Homology	CDS	219833	221074	.	+	0	ID=cds1826;Parent=gene1859;Dbxref=Genbank:WP_000044679.1;Name=WP_000044679.1;gbkey=CDS;inference=COORDINATES: similar to AA sequence:RefSeq:NP_309500.1;product=beta-ketoacyl-[acyl-carrier-protein] synthase II;protein_id=WP_000044679.1;transl_table=11
NZ_MIPU01000004.1	RefSeq	gene	221194	222003	.	+	.	ID=gene1860;Name=ECNA114_RS09405;gbkey=Gene;gene_biotype=protein_coding;locus_tag=ECNA114_RS09405;old_locus_tag=ECNA114_009010
NZ_MIPU01000004.1	Protein Homology	CDS	221194	222003	.	+	0	ID=cds1827;Parent=gene1860;Dbxref=Genbank:WP_000478684.1;Name=WP_000478684.1;gbkey=CDS;inference=COORDINATES: similar to AA sequence:RefSeq:YP_002412026.1;product=aminodeoxychorismate lyase;protein_id=WP_000478684.1;transl_table=11
NZ_MIPU01000004.1	RefSeq	gene	222006	223028	.	+	.	ID=gene1861;Name=ECNA114_RS09410;gbkey=Gene;gene_biotype=protein_coding;locus_tag=ECNA114_RS09410;old_locus_tag=ECNA114_009015
NZ_MIPU01000004.1	Protein Homology	CDS	222006	223028	.	+	0	ID=cds1828;Parent=gene1861;Dbxref=Genbank:WP_000756838.1;Name=WP_000756838.1;gbkey=CDS;inference=COORDINATES: similar to AA sequence:RefSeq:YP_002412027.1;product=cell division protein YceG;protein_id=WP_000756838.1;transl_table=11
NZ_MIPU01000004.1	RefSeq	gene	223018	223659	.	+	.	ID=gene1862;Name=ECNA114_RS09415;gbkey=Gene;gene_biotype=protein_coding;locus_tag=ECNA114_RS09415;old_locus_tag=ECNA114_009020
NZ_MIPU01000004.1	Protein Homology	CDS	223018	223659	.	+	0	ID=cds1829;Parent=gene1862;Dbxref=Genbank:WP_001257002.1;Name=WP_001257002.1;gbkey=CDS;inference=COORDINATES: similar to AA sequence:RefSeq:YP_002412028.1;product=thymidylate kinase;protein_id=WP_001257002.1;transl_table=11
NZ_MIPU01000004.1	RefSeq	gene	223656	224660	.	+	.	ID=gene1863;Name=ECNA114_RS09420;gbkey=Gene;gene_biotype=protein_coding;locus_tag=ECNA114_RS09420;old_locus_tag=ECNA114_009025
NZ_MIPU01000004.1	Protein Homology	CDS	223656	224660	.	+	0	ID=cds1830;Parent=gene1863;Dbxref=Genbank:WP_001267919.1;Name=WP_001267919.1;gbkey=CDS;inference=COORDINATES: similar to AA sequence:RefSeq:YP_002412029.1;product=DNA polymerase III subunit delta';protein_id=WP_001267919.1;transl_table=11
NZ_MIPU01000004.1	RefSeq	gene	224671	225468	.	+	.	ID=gene1864;Name=ECNA114_RS09425;gbkey=Gene;gene_biotype=protein_coding;locus_tag=ECNA114_RS09425;old_locus_tag=ECNA114_009030
NZ_MIPU01000004.1	Protein Homology	CDS	224671	225468	.	+	0	ID=cds1831;Parent=gene1864;Dbxref=Genbank:WP_000480245.1;Name=WP_000480245.1;gbkey=CDS;inference=COORDINATES: similar to AA sequence:RefSeq:NP_309505.1;product=DNAse;protein_id=WP_000480245.1;transl_table=11
NZ_MIPU01000004.1	RefSeq	gene	225763	227196	.	+	.	ID=gene1865;Name=ECNA114_RS09430;gbkey=Gene;gene_biotype=protein_coding;locus_tag=ECNA114_RS09430;old_locus_tag=ECNA114_009035
NZ_MIPU01000004.1	Protein Homology	CDS	225763	227196	.	+	0	ID=cds1832;Parent=gene1865;Dbxref=Genbank:WP_000475726.1;Name=WP_000475726.1;gbkey=CDS;inference=COORDINATES: similar to AA sequence:RefSeq:WP_000475716.1;product=PTS glucose EIICB component;protein_id=WP_000475726.1;transl_table=11
NZ_MIPU01000004.1	RefSeq	gene	227256	229445	.	-	.	ID=gene1866;Name=ECNA114_RS09435;gbkey=Gene;gene_biotype=protein_coding;locus_tag=ECNA114_RS09435;old_locus_tag=ECNA114_009040
NZ_MIPU01000004.1	Protein Homology	CDS	227256	229445	.	-	0	ID=cds1833;Parent=gene1866;Dbxref=Genbank:WP_000953406.1;Name=WP_000953406.1;gbkey=CDS;inference=COORDINATES: similar to AA sequence:RefSeq:NP_309507.1;product=TonB-dependent siderophore receptor;protein_id=WP_000953406.1;transl_table=11
NZ_MIPU01000004.1	RefSeq	gene	229779	230138	.	+	.	ID=gene1867;Name=ECNA114_RS09440;gbkey=Gene;gene_biotype=protein_coding;locus_tag=ECNA114_RS09440;old_locus_tag=ECNA114_009045
NZ_MIPU01000004.1	Protein Homology	CDS	229779	230138	.	+	0	ID=cds1834;Parent=gene1867;Dbxref=Genbank:WP_000807125.1;Name=WP_000807125.1;gbkey=CDS;inference=COORDINATES: similar to AA sequence:RefSeq:NP_415621.3;product=histidine triad nucleotide-binding protein;protein_id=WP_000807125.1;transl_table=11
NZ_MIPU01000004.1	RefSeq	gene	230141	230518	.	+	.	ID=gene1868;Name=ECNA114_RS09445;gbkey=Gene;gene_biotype=protein_coding;locus_tag=ECNA114_RS09445;old_locus_tag=ECNA114_009050
NZ_MIPU01000004.1	Protein Homology	CDS	230141	230518	.	+	0	ID=cds1835;Parent=gene1868;Dbxref=Genbank:WP_001225291.1;Name=WP_001225291.1;gbkey=CDS;inference=COORDINATES: similar to AA sequence:RefSeq:NP_309509.1;product=DUF1425 domain-containing protein;protein_id=WP_001225291.1;transl_table=11
NZ_MIPU01000004.1	RefSeq	gene	230532	231173	.	+	.	ID=gene1869;Name=ECNA114_RS09450;gbkey=Gene;gene_biotype=protein_coding;locus_tag=ECNA114_RS09450;old_locus_tag=ECNA114_009055
NZ_MIPU01000004.1	Protein Homology	CDS	230532	231173	.	+	0	ID=cds1836;Parent=gene1869;Dbxref=Genbank:WP_000164453.1;Name=WP_000164453.1;gbkey=CDS;inference=COORDINATES: similar to AA sequence:RefSeq:NP_309510.1;product=penicillin-binding protein activator LpoB;protein_id=WP_000164453.1;transl_table=11
NZ_MIPU01000004.1	RefSeq	gene	231154	231978	.	+	.	ID=gene1870;Name=ECNA114_RS09455;gbkey=Gene;gene_biotype=protein_coding;locus_tag=ECNA114_RS09455;old_locus_tag=ECNA114_009060
NZ_MIPU01000004.1	Protein Homology	CDS	231154	231978	.	+	0	ID=cds1837;Parent=gene1870;Dbxref=Genbank:WP_001116601.1;Name=WP_001116601.1;gbkey=CDS;inference=COORDINATES: similar to AA sequence:RefSeq:NP_309511.1;product=thiamine kinase;protein_id=WP_001116601.1;transl_table=11
NZ_MIPU01000004.1	RefSeq	gene	231989	233014	.	+	.	ID=gene1871;Name=ECNA114_RS09460;gbkey=Gene;gene_biotype=protein_coding;locus_tag=ECNA114_RS09460;old_locus_tag=ECNA114_009065
NZ_MIPU01000004.1	Protein Homology	CDS	231989	233014	.	+	0	ID=cds1838;Parent=gene1871;Dbxref=Genbank:WP_000529298.1;Name=WP_000529298.1;gbkey=CDS;inference=COORDINATES: similar to AA sequence:RefSeq:YP_002412037.1;product=beta-hexosaminidase;protein_id=WP_000529298.1;transl_table=11
NZ_MIPU01000004.1	RefSeq	gene	233037	233579	.	+	.	ID=gene1872;Name=ECNA114_RS09465;gbkey=Gene;gene_biotype=protein_coding;locus_tag=ECNA114_RS09465;old_locus_tag=ECNA114_009070
NZ_MIPU01000004.1	Protein Homology	CDS	233037	233579	.	+	0	ID=cds1839;Parent=gene1872;Dbxref=Genbank:WP_000587933.1;Name=WP_000587933.1;gbkey=CDS;inference=COORDINATES: similar to AA sequence:RefSeq:WP_005126033.1;product=hypothetical protein;protein_id=WP_000587933.1;transl_table=11
NZ_MIPU01000004.1	RefSeq	gene	233978	235282	.	+	.	ID=gene1873;Name=ECNA114_RS09475;gbkey=Gene;gene_biotype=protein_coding;locus_tag=ECNA114_RS09475;old_locus_tag=ECNA114_009075
NZ_MIPU01000004.1	Protein Homology	CDS	233978	235282	.	+	0	ID=cds1840;Parent=gene1873;Dbxref=Genbank:WP_001295966.1;Name=WP_001295966.1;gbkey=CDS;inference=COORDINATES: similar to AA sequence:RefSeq:WP_017384716.1;product=NAD(P)/FAD-dependent oxidoreductase;protein_id=WP_001295966.1;transl_table=11
NZ_MIPU01000004.1	RefSeq	gene	235254	235475	.	-	.	ID=gene1874;Name=ECNA114_RS28465;gbkey=Gene;gene_biotype=protein_coding;locus_tag=ECNA114_RS28465
NZ_MIPU01000004.1	Protein Homology	CDS	235254	235475	.	-	0	ID=cds1841;Parent=gene1874;Dbxref=Genbank:WP_077249428.1;Name=WP_077249428.1;gbkey=CDS;inference=COORDINATES: similar to AA sequence:RefSeq:WP_001328492.1;product=hypothetical protein;protein_id=WP_077249428.1;transl_table=11
NZ_MIPU01000004.1	RefSeq	gene	235509	236048	.	+	.	ID=gene1875;Name=ECNA114_RS09480;gbkey=Gene;gene_biotype=protein_coding;locus_tag=ECNA114_RS09480;old_locus_tag=ECNA114_009080
NZ_MIPU01000004.1	Protein Homology	CDS	235509	236048	.	+	0	ID=cds1842;Parent=gene1875;Dbxref=Genbank:WP_001043459.1;Name=WP_001043459.1;gbkey=CDS;inference=COORDINATES: similar to AA sequence:RefSeq:NP_415628.1;product=glycine zipper 2TM domain-containing protein;protein_id=WP_001043459.1;transl_table=11
NZ_MIPU01000004.1	RefSeq	gene	236110	236742	.	-	.	ID=gene1876;Name=ECNA114_RS09485;gbkey=Gene;gene_biotype=protein_coding;locus_tag=ECNA114_RS09485;old_locus_tag=ECNA114_009085
NZ_MIPU01000004.1	Protein Homology	CDS	236110	236742	.	-	0	ID=cds1843;Parent=gene1876;Dbxref=Genbank:WP_001295967.1;Name=WP_001295967.1;gbkey=CDS;inference=COORDINATES: similar to AA sequence:RefSeq:NP_309516.2;product=TetR/AcrR family transcriptional regulator;protein_id=WP_001295967.1;transl_table=11
NZ_MIPU01000004.1	RefSeq	gene	236983	237240	.	+	.	ID=gene1877;Name=ECNA114_RS09490;gbkey=Gene;gene_biotype=protein_coding;locus_tag=ECNA114_RS09490;old_locus_tag=ECNA114_009090
NZ_MIPU01000004.1	Protein Homology	CDS	236983	237240	.	+	0	ID=cds1844;Parent=gene1877;Dbxref=Genbank:WP_000800153.1;Name=WP_000800153.1;gbkey=CDS;inference=COORDINATES: similar to AA sequence:RefSeq:NP_309517.1;product=multiple stress resistance protein BhsA;protein_id=WP_000800153.1;transl_table=11
NZ_MIPU01000004.1	RefSeq	gene	237323	238285	.	-	.	ID=gene1878;Name=ECNA114_RS09495;gbkey=Gene;gene_biotype=protein_coding;locus_tag=ECNA114_RS09495;old_locus_tag=ECNA114_009095
NZ_MIPU01000004.1	Protein Homology	CDS	237323	238285	.	-	0	ID=cds1845;Parent=gene1878;Dbxref=Genbank:WP_012578883.1;Name=WP_012578883.1;gbkey=CDS;inference=COORDINATES: similar to AA sequence:RefSeq:NP_309518.1;product=LysM peptidoglycan-binding domain-containing protein;protein_id=WP_012578883.1;transl_table=11
NZ_MIPU01000004.1	RefSeq	gene	238428	241874	.	-	.	ID=gene1879;Name=ECNA114_RS09500;gbkey=Gene;gene_biotype=protein_coding;locus_tag=ECNA114_RS09500;old_locus_tag=ECNA114_009100
NZ_MIPU01000004.1	Protein Homology	CDS	238428	241874	.	-	0	ID=cds1846;Parent=gene1879;Dbxref=Genbank:WP_001295968.1;Name=WP_001295968.1;gbkey=CDS;inference=COORDINATES: similar to AA sequence:RefSeq:NP_309519.1;product=transcription-repair coupling factor;protein_id=WP_001295968.1;transl_table=11
NZ_MIPU01000004.1	RefSeq	gene	242001	243074	.	-	.	ID=gene1880;Name=ECNA114_RS09505;gbkey=Gene;gene_biotype=protein_coding;locus_tag=ECNA114_RS09505;old_locus_tag=ECNA114_009105
NZ_MIPU01000004.1	Protein Homology	CDS	242001	243074	.	-	0	ID=cds1847;Parent=gene1880;Dbxref=Genbank:WP_000810241.1;Name=WP_000810241.1;gbkey=CDS;inference=COORDINATES: similar to AA sequence:RefSeq:NP_415633.1;product=membrane protein;protein_id=WP_000810241.1;transl_table=11
NZ_MIPU01000004.1	RefSeq	gene	243335	244534	.	+	.	ID=gene1881;Name=ECNA114_RS09510;gbkey=Gene;gene_biotype=protein_coding;locus_tag=ECNA114_RS09510;old_locus_tag=ECNA114_009110
NZ_MIPU01000004.1	Protein Homology	CDS	243335	244534	.	+	0	ID=cds1848;Parent=gene1881;Dbxref=Genbank:WP_000284714.1;Name=WP_000284714.1;Note=part of the ATP-dependent transport system LolCDE%3B responsible for the localization of lipoproteins to the periplasmic surface of the outer membrane;gbkey=CDS;inference=COORDINATES: similar to AA sequence:RefSeq:WP_004976588.1;product=lipoprotein-releasing system protein LolC;protein_id=WP_000284714.1;transl_table=11
NZ_MIPU01000004.1	RefSeq	gene	244527	245228	.	+	.	ID=gene1882;Name=lolD;gbkey=Gene;gene=lolD;gene_biotype=protein_coding;locus_tag=ECNA114_RS09515;old_locus_tag=ECNA114_009115
NZ_MIPU01000004.1	Protein Homology	CDS	244527	245228	.	+	0	ID=cds1849;Parent=gene1882;Dbxref=Genbank:WP_001033695.1;Name=WP_001033695.1;Note=outer membrane specific%3B part of transporter complex lolCDE involved in the translocation of mature outer membrane-directed lipoproteins%2C from the inner membrane to the periplasmic chaperone;gbkey=CDS;gene=lolD;inference=COORDINATES: similar to AA sequence:RefSeq:YP_002412047.1;product=lipoprotein-releasing system ATP-binding protein LolD;protein_id=WP_001033695.1;transl_table=11
NZ_MIPU01000004.1	RefSeq	gene	245228	246472	.	+	.	ID=gene1883;Name=ECNA114_RS09520;gbkey=Gene;gene_biotype=protein_coding;locus_tag=ECNA114_RS09520;old_locus_tag=ECNA114_009120
NZ_MIPU01000004.1	Protein Homology	CDS	245228	246472	.	+	0	ID=cds1850;Parent=gene1883;Dbxref=Genbank:WP_001251354.1;Name=WP_001251354.1;gbkey=CDS;inference=COORDINATES: similar to AA sequence:RefSeq:NP_309523.1;product=lipoprotein-releasing ABC transporter permease subunit LolE;protein_id=WP_001251354.1;transl_table=11
NZ_MIPU01000004.1	RefSeq	gene	246501	247412	.	+	.	ID=gene1884;Name=ECNA114_RS09525;gbkey=Gene;gene_biotype=protein_coding;locus_tag=ECNA114_RS09525;old_locus_tag=ECNA114_009125
NZ_MIPU01000004.1	Protein Homology	CDS	246501	247412	.	+	0	ID=cds1851;Parent=gene1884;Dbxref=Genbank:WP_000291272.1;Name=WP_000291272.1;gbkey=CDS;inference=COORDINATES: similar to AA sequence:RefSeq:NP_415637.1;product=N-acetyl-D-glucosamine kinase;protein_id=WP_000291272.1;transl_table=11
NZ_MIPU01000004.1	RefSeq	gene	247428	248249	.	+	.	ID=gene1885;Name=ECNA114_RS09530;gbkey=Gene;gene_biotype=protein_coding;locus_tag=ECNA114_RS09530;old_locus_tag=ECNA114_009130
NZ_MIPU01000004.1	Protein Homology	CDS	247428	248249	.	+	0	ID=cds1852;Parent=gene1885;Dbxref=Genbank:WP_000952746.1;Name=WP_000952746.1;gbkey=CDS;inference=COORDINATES: similar to AA sequence:RefSeq:NP_309525.1;product=NAD-dependent deacylase;protein_id=WP_000952746.1;transl_table=11
NZ_MIPU01000004.1	RefSeq	gene	248387	249175	.	-	.	ID=gene1886;Name=ECNA114_RS09535;gbkey=Gene;gene_biotype=protein_coding;locus_tag=ECNA114_RS09535;old_locus_tag=ECNA114_009135
NZ_MIPU01000004.1	Protein Homology	CDS	248387	249175	.	-	0	ID=cds1853;Parent=gene1886;Dbxref=Genbank:WP_000720215.1;Name=WP_000720215.1;gbkey=CDS;inference=COORDINATES: similar to AA sequence:RefSeq:YP_002412051.1;product=membrane protein;protein_id=WP_000720215.1;transl_table=11
NZ_MIPU01000004.1	RefSeq	gene	249172	249633	.	-	.	ID=gene1887;Name=ECNA114_RS09540;gbkey=Gene;gene_biotype=protein_coding;locus_tag=ECNA114_RS09540;old_locus_tag=ECNA114_009140
NZ_MIPU01000004.1	Protein Homology	CDS	249172	249633	.	-	0	ID=cds1854;Parent=gene1887;Dbxref=Genbank:WP_001295970.1;Name=WP_001295970.1;gbkey=CDS;inference=COORDINATES: similar to AA sequence:RefSeq:YP_002412052.1;product=DUF3592 domain-containing protein;protein_id=WP_001295970.1;transl_table=11
NZ_MIPU01000004.1	RefSeq	gene	249691	250737	.	-	.	ID=gene1888;Name=ECNA114_RS09545;gbkey=Gene;gene_biotype=protein_coding;locus_tag=ECNA114_RS09545;old_locus_tag=ECNA114_009145
NZ_MIPU01000004.1	Protein Homology	CDS	249691	250737	.	-	0	ID=cds1855;Parent=gene1888;Dbxref=Genbank:WP_000759309.1;Name=WP_000759309.1;gbkey=CDS;inference=COORDINATES: similar to AA sequence:RefSeq:WP_005121082.1;product=spermidine/putrescine-binding periplasmic protein;protein_id=WP_000759309.1;transl_table=11
NZ_MIPU01000004.1	RefSeq	gene	250734	251528	.	-	.	ID=gene1889;Name=ECNA114_RS09550;gbkey=Gene;gene_biotype=protein_coding;locus_tag=ECNA114_RS09550;old_locus_tag=ECNA114_009150
NZ_MIPU01000004.1	Protein Homology	CDS	250734	251528	.	-	0	ID=cds1856;Parent=gene1889;Dbxref=Genbank:WP_000580316.1;Name=WP_000580316.1;gbkey=CDS;inference=COORDINATES: similar to AA sequence:RefSeq:NP_309527.1;product=spermidine/putrescine ABC transporter permease;protein_id=WP_000580316.1;transl_table=11
NZ_MIPU01000004.1	RefSeq	gene	251525	252382	.	-	.	ID=gene1890;Name=ECNA114_RS09555;gbkey=Gene;gene_biotype=protein_coding;locus_tag=ECNA114_RS09555;old_locus_tag=ECNA114_009155
NZ_MIPU01000004.1	Protein Homology	CDS	251525	252382	.	-	0	ID=cds1857;Parent=gene1890;Dbxref=Genbank:WP_000799382.1;Name=WP_000799382.1;gbkey=CDS;inference=COORDINATES: similar to AA sequence:RefSeq:WP_000799378.1;product=spermidine/putrescine ABC transporter permease PotB;protein_id=WP_000799382.1;transl_table=11
NZ_MIPU01000004.1	RefSeq	gene	252366	253502	.	-	.	ID=gene1891;Name=ECNA114_RS09560;gbkey=Gene;gene_biotype=protein_coding;locus_tag=ECNA114_RS09560;old_locus_tag=ECNA114_009160
NZ_MIPU01000004.1	Protein Homology	CDS	252366	253502	.	-	0	ID=cds1858;Parent=gene1891;Dbxref=Genbank:WP_000531594.1;Name=WP_000531594.1;gbkey=CDS;inference=COORDINATES: similar to AA sequence:RefSeq:NP_309598.1;product=Fe3+/spermidine/putrescine ABC transporter ATP-binding protein;protein_id=WP_000531594.1;transl_table=11
NZ_MIPU01000004.1	RefSeq	gene	253481	253732	.	-	.	ID=gene1892;Name=ECNA114_RS09565;gbkey=Gene;gene_biotype=protein_coding;locus_tag=ECNA114_RS09565;old_locus_tag=ECNA114_009165
NZ_MIPU01000004.1	Protein Homology	CDS	253481	253732	.	-	0	ID=cds1859;Parent=gene1892;Dbxref=Genbank:WP_001311606.1;Name=WP_001311606.1;gbkey=CDS;inference=COORDINATES: similar to AA sequence:RefSeq:YP_002412119.1;product=hypothetical protein;protein_id=WP_001311606.1;transl_table=11
NZ_MIPU01000004.1	RefSeq	gene	253752	254978	.	+	.	ID=gene1893;Name=ECNA114_RS09570;gbkey=Gene;gene_biotype=protein_coding;locus_tag=ECNA114_RS09570;old_locus_tag=ECNA114_009170
NZ_MIPU01000004.1	Protein Homology	CDS	253752	254978	.	+	0	ID=cds1860;Parent=gene1893;Dbxref=Genbank:WP_000359446.1;Name=WP_000359446.1;gbkey=CDS;inference=COORDINATES: similar to AA sequence:RefSeq:NP_309599.1;product=peptidase T;protein_id=WP_000359446.1;transl_table=11
NZ_MIPU01000004.1	RefSeq	gene	255027	256148	.	-	.	ID=gene1894;Name=ECNA114_RS09575;gbkey=Gene;gene_biotype=protein_coding;locus_tag=ECNA114_RS09575;old_locus_tag=ECNA114_009175
NZ_MIPU01000004.1	Protein Homology	CDS	255027	256148	.	-	0	ID=cds1861;Parent=gene1894;Dbxref=Genbank:WP_001295435.1;Name=WP_001295435.1;gbkey=CDS;inference=COORDINATES: similar to AA sequence:RefSeq:NP_309600.2;product=50S ribosomal protein L16 arginine hydroxylase;protein_id=WP_001295435.1;transl_table=11
NZ_MIPU01000004.1	RefSeq	gene	256224	257684	.	-	.	ID=gene1895;Name=ECNA114_RS09580;gbkey=Gene;gene_biotype=protein_coding;locus_tag=ECNA114_RS09580;old_locus_tag=ECNA114_009180
NZ_MIPU01000004.1	Protein Homology	CDS	256224	257684	.	-	0	ID=cds1862;Parent=gene1895;Dbxref=Genbank:WP_000735412.1;Name=WP_000735412.1;gbkey=CDS;inference=COORDINATES: similar to AA sequence:RefSeq:NP_415647.1;product=sensor protein PhoQ;protein_id=WP_000735412.1;transl_table=11
NZ_MIPU01000004.1	RefSeq	gene	257684	258355	.	-	.	ID=gene1896;Name=ECNA114_RS09585;gbkey=Gene;gene_biotype=protein_coding;locus_tag=ECNA114_RS09585;old_locus_tag=ECNA114_009185
NZ_MIPU01000004.1	Protein Homology	CDS	257684	258355	.	-	0	ID=cds1863;Parent=gene1896;Dbxref=Genbank:WP_001265481.1;Name=WP_001265481.1;gbkey=CDS;inference=COORDINATES: similar to AA sequence:RefSeq:YP_002412123.1;product=two-component system response regulator PhoP;protein_id=WP_001265481.1;transl_table=11
NZ_MIPU01000004.1	RefSeq	gene	258524	259894	.	-	.	ID=gene1897;Name=ECNA114_RS09590;gbkey=Gene;gene_biotype=protein_coding;locus_tag=ECNA114_RS09590;old_locus_tag=ECNA114_009190
NZ_MIPU01000004.1	Protein Homology	CDS	258524	259894	.	-	0	ID=cds1864;Parent=gene1897;Dbxref=Genbank:WP_000423736.1;Name=WP_000423736.1;gbkey=CDS;inference=COORDINATES: similar to AA sequence:RefSeq:WP_006819529.1;product=adenylosuccinate lyase;protein_id=WP_000423736.1;transl_table=11
NZ_MIPU01000004.1	RefSeq	gene	259898	260539	.	-	.	ID=gene1898;Name=ECNA114_RS09595;gbkey=Gene;gene_biotype=protein_coding;locus_tag=ECNA114_RS09595;old_locus_tag=ECNA114_009195
NZ_MIPU01000004.1	Protein Homology	CDS	259898	260539	.	-	0	ID=cds1865;Parent=gene1898;Dbxref=Genbank:WP_001295971.1;Name=WP_001295971.1;gbkey=CDS;inference=COORDINATES: similar to AA sequence:RefSeq:NP_415650.1;product=lysogenization protein HflD;protein_id=WP_001295971.1;transl_table=11
NZ_MIPU01000004.1	RefSeq	gene	260575	261681	.	-	.	ID=gene1899;Name=ECNA114_RS09600;gbkey=Gene;gene_biotype=protein_coding;locus_tag=ECNA114_RS09600;old_locus_tag=ECNA114_009200
NZ_MIPU01000004.1	Protein Homology	CDS	260575	261681	.	-	0	ID=cds1866;Parent=gene1899;Dbxref=Genbank:WP_001295972.1;Name=WP_001295972.1;gbkey=CDS;inference=COORDINATES: similar to AA sequence:RefSeq:YP_002412126.1;product=tRNA 2-thiouridine(34) synthase MnmA;protein_id=WP_001295972.1;transl_table=11
NZ_MIPU01000004.1	RefSeq	gene	261735	262196	.	-	.	ID=gene1900;Name=ECNA114_RS09605;gbkey=Gene;gene_biotype=protein_coding;locus_tag=ECNA114_RS09605;old_locus_tag=ECNA114_009205
NZ_MIPU01000004.1	Protein Homology	CDS	261735	262196	.	-	0	ID=cds1867;Parent=gene1900;Dbxref=Genbank:WP_000476093.1;Name=WP_000476093.1;gbkey=CDS;inference=COORDINATES: similar to AA sequence:RefSeq:NP_309633.1;product=NUDIX hydrolase;protein_id=WP_000476093.1;transl_table=11
NZ_MIPU01000004.1	RefSeq	gene	262206	262859	.	-	.	ID=gene1901;Name=ECNA114_RS09610;gbkey=Gene;gene_biotype=protein_coding;locus_tag=ECNA114_RS09610;old_locus_tag=ECNA114_009210
NZ_MIPU01000004.1	Protein Homology	CDS	262206	262859	.	-	0	ID=cds1868;Parent=gene1901;Dbxref=Genbank:WP_001248677.1;Name=WP_001248677.1;gbkey=CDS;inference=COORDINATES: similar to AA sequence:RefSeq:NP_415653.4;product=23S rRNA pseudouridine synthase E;protein_id=WP_001248677.1;transl_table=11
NZ_MIPU01000004.1	RefSeq	gene	263031	264281	.	+	.	ID=gene1902;Name=ECNA114_RS09615;gbkey=Gene;gene_biotype=protein_coding;locus_tag=ECNA114_RS09615;old_locus_tag=ECNA114_009215
NZ_MIPU01000004.1	Protein Homology	CDS	263031	264281	.	+	0	ID=cds1869;Parent=gene1902;Dbxref=Genbank:WP_000444487.1;Name=WP_000444487.1;gbkey=CDS;inference=COORDINATES: similar to AA sequence:RefSeq:WP_000444467.1;product=NADP-dependent isocitrate dehydrogenase;protein_id=WP_000444487.1;transl_table=11
NZ_MIPU01000004.1	RefSeq	gene	264395	265537	.	-	.	ID=gene1903;Name=ECNA114_RS09620;gbkey=Gene;gene_biotype=protein_coding;locus_tag=ECNA114_RS09620;old_locus_tag=ECNA114_009220
NZ_MIPU01000004.1	Protein Homology	CDS	264395	265537	.	-	0	ID=cds1870;Parent=gene1903;Dbxref=Genbank:WP_061089056.1;Name=WP_061089056.1;gbkey=CDS;inference=COORDINATES: similar to AA sequence:RefSeq:NP_309636.1;product=integrase;protein_id=WP_061089056.1;transl_table=11
NZ_MIPU01000004.1	RefSeq	gene	265527	265763	.	-	.	ID=gene1904;Name=ECNA114_RS09625;gbkey=Gene;gene_biotype=protein_coding;locus_tag=ECNA114_RS09625;old_locus_tag=ECNA114_009225
NZ_MIPU01000004.1	Protein Homology	CDS	265527	265763	.	-	0	ID=cds1871;Parent=gene1904;Dbxref=Genbank:WP_000088653.1;Name=WP_000088653.1;gbkey=CDS;inference=COORDINATES: similar to AA sequence:RefSeq:YP_002412131.1;product=excisionase;protein_id=WP_000088653.1;transl_table=11
NZ_MIPU01000004.1	RefSeq	gene	265903	266142	.	-	.	ID=gene1905;Name=ECNA114_RS09630;gbkey=Gene;gene_biotype=protein_coding;locus_tag=ECNA114_RS09630;old_locus_tag=ECNA114_009230
NZ_MIPU01000004.1	Protein Homology	CDS	265903	266142	.	-	0	ID=cds1872;Parent=gene1905;Dbxref=Genbank:WP_000490213.1;Name=WP_000490213.1;gbkey=CDS;inference=COORDINATES: similar to AA sequence:RefSeq:YP_002411341.1;product=DUF4222 domain-containing protein;protein_id=WP_000490213.1;transl_table=11
NZ_MIPU01000004.1	RefSeq	gene	266126	266452	.	-	.	ID=gene1906;Name=ECNA114_RS09635;gbkey=Gene;gene_biotype=protein_coding;locus_tag=ECNA114_RS09635;old_locus_tag=ECNA114_009235
NZ_MIPU01000004.1	Protein Homology	CDS	266126	266452	.	-	0	ID=cds1873;Parent=gene1906;Dbxref=Genbank:WP_000002139.1;Name=WP_000002139.1;gbkey=CDS;inference=COORDINATES: similar to AA sequence:RefSeq:WP_000002139.1;product=ASCH domain-containing protein;protein_id=WP_000002139.1;transl_table=11
NZ_MIPU01000004.1	RefSeq	gene	266452	266673	.	-	.	ID=gene1907;Name=ECNA114_RS09640;gbkey=Gene;gene_biotype=protein_coding;locus_tag=ECNA114_RS09640;old_locus_tag=ECNA114_009240
NZ_MIPU01000004.1	Protein Homology	CDS	266452	266673	.	-	0	ID=cds1874;Parent=gene1907;Dbxref=Genbank:WP_000763374.1;Name=WP_000763374.1;gbkey=CDS;inference=COORDINATES: similar to AA sequence:RefSeq:NP_311033.1;product=conjugal transfer protein TraR;protein_id=WP_000763374.1;transl_table=11
NZ_MIPU01000004.1	RefSeq	gene	266772	267053	.	-	.	ID=gene1908;Name=ECNA114_RS09645;gbkey=Gene;gene_biotype=protein_coding;locus_tag=ECNA114_RS09645;old_locus_tag=ECNA114_009245
NZ_MIPU01000004.1	Protein Homology	CDS	266772	267053	.	-	0	ID=cds1875;Parent=gene1908;Dbxref=Genbank:WP_021533932.1;Name=WP_021533932.1;gbkey=CDS;inference=COORDINATES: similar to AA sequence:RefSeq:NP_311032.1;product=cell division protein ZapA;protein_id=WP_021533932.1;transl_table=11
NZ_MIPU01000004.1	RefSeq	gene	267064	267255	.	-	.	ID=gene1909;Name=ECNA114_RS09655;gbkey=Gene;gene_biotype=protein_coding;locus_tag=ECNA114_RS09655;old_locus_tag=ECNA114_009255
NZ_MIPU01000004.1	Protein Homology	CDS	267064	267255	.	-	0	ID=cds1876;Parent=gene1909;Dbxref=Genbank:WP_000548516.1;Name=WP_000548516.1;gbkey=CDS;inference=COORDINATES: similar to AA sequence:RefSeq:NP_308834.1;product=hypothetical protein;protein_id=WP_000548516.1;transl_table=11
NZ_MIPU01000004.1	RefSeq	gene	267228	267410	.	-	.	ID=gene1910;Name=ECNA114_RS09660;gbkey=Gene;gene_biotype=protein_coding;locus_tag=ECNA114_RS09660;old_locus_tag=ECNA114_009260
NZ_MIPU01000004.1	Protein Homology	CDS	267228	267410	.	-	0	ID=cds1877;Parent=gene1910;Dbxref=Genbank:WP_000149537.1;Name=WP_000149537.1;gbkey=CDS;inference=COORDINATES: similar to AA sequence:RefSeq:NP_309200.1;product=DUF1317 domain-containing protein;protein_id=WP_000149537.1;transl_table=11
NZ_MIPU01000004.1	RefSeq	gene	267407	268087	.	-	.	ID=gene1911;Name=ECNA114_RS09665;gbkey=Gene;gene_biotype=protein_coding;locus_tag=ECNA114_RS09665;old_locus_tag=ECNA114_009265
NZ_MIPU01000004.1	Protein Homology	CDS	267407	268087	.	-	0	ID=cds1878;Parent=gene1911;Dbxref=Genbank:WP_000186848.1;Name=WP_000186848.1;gbkey=CDS;inference=COORDINATES: similar to AA sequence:RefSeq:NP_308836.1;product=exonuclease;protein_id=WP_000186848.1;transl_table=11
NZ_MIPU01000004.1	RefSeq	gene	268084	268869	.	-	.	ID=gene1912;Name=ECNA114_RS09670;gbkey=Gene;gene_biotype=protein_coding;locus_tag=ECNA114_RS09670;old_locus_tag=ECNA114_009270
NZ_MIPU01000004.1	Protein Homology	CDS	268084	268869	.	-	0	ID=cds1879;Parent=gene1912;Dbxref=Genbank:WP_000100847.1;Name=WP_000100847.1;gbkey=CDS;inference=COORDINATES: similar to AA sequence:RefSeq:NP_311028.1;product=phage recombination protein Bet;protein_id=WP_000100847.1;transl_table=11
NZ_MIPU01000004.1	RefSeq	gene	268875	269171	.	-	.	ID=gene1913;Name=ECNA114_RS09675;gbkey=Gene;gene_biotype=protein_coding;locus_tag=ECNA114_RS09675;old_locus_tag=ECNA114_009275
NZ_MIPU01000004.1	Protein Homology	CDS	268875	269171	.	-	0	ID=cds1880;Parent=gene1913;Dbxref=Genbank:WP_000995418.1;Name=WP_000995418.1;gbkey=CDS;inference=COORDINATES: similar to AA sequence:RefSeq:YP_002411347.1;product=host-nuclease inhibitor protein Gam;protein_id=WP_000995418.1;transl_table=11
NZ_MIPU01000004.1	RefSeq	gene	269247	269453	.	-	.	ID=gene1914;Name=ECNA114_RS09680;gbkey=Gene;gene_biotype=protein_coding;locus_tag=ECNA114_RS09680;old_locus_tag=ECNA114_009280
NZ_MIPU01000004.1	Protein Homology	CDS	269247	269453	.	-	0	ID=cds1881;Parent=gene1914;Dbxref=Genbank:WP_000233576.1;Name=WP_000233576.1;gbkey=CDS;inference=COORDINATES: similar to AA sequence:RefSeq:YP_002411348.1;product=phage encoded cell division inhibitor protein;protein_id=WP_000233576.1;transl_table=11
NZ_MIPU01000004.1	RefSeq	gene	270049	270804	.	-	.	ID=gene1915;Name=ECNA114_RS09685;gbkey=Gene;gene_biotype=protein_coding;locus_tag=ECNA114_RS09685;old_locus_tag=ECNA114_009285
NZ_MIPU01000004.1	Protein Homology	CDS	270049	270804	.	-	0	ID=cds1882;Parent=gene1915;Dbxref=Genbank:WP_000259990.1;Name=WP_000259990.1;gbkey=CDS;inference=COORDINATES: similar to AA sequence:RefSeq:YP_002411351.1;product=helix-turn-helix transcriptional regulator;protein_id=WP_000259990.1;transl_table=11
NZ_MIPU01000004.1	RefSeq	gene	270843	271073	.	+	.	ID=gene1916;Name=ECNA114_RS09690;gbkey=Gene;gene_biotype=protein_coding;locus_tag=ECNA114_RS09690;old_locus_tag=ECNA114_009290
NZ_MIPU01000004.1	Protein Homology	CDS	270843	271073	.	+	0	ID=cds1883;Parent=gene1916;Dbxref=Genbank:WP_001067458.1;Name=WP_001067458.1;gbkey=CDS;inference=COORDINATES: similar to AA sequence:RefSeq:YP_002411352.1;product=antirepressor;protein_id=WP_001067458.1;transl_table=11
NZ_MIPU01000004.1	RefSeq	gene	271143	271682	.	+	.	ID=gene1917;Name=ECNA114_RS09695;gbkey=Gene;gene_biotype=protein_coding;locus_tag=ECNA114_RS09695;old_locus_tag=ECNA114_009295
NZ_MIPU01000004.1	Protein Homology	CDS	271143	271682	.	+	0	ID=cds1884;Parent=gene1917;Dbxref=Genbank:WP_001182900.1;Name=WP_001182900.1;gbkey=CDS;inference=COORDINATES: similar to AA sequence:RefSeq:YP_002411353.1;product=hypothetical protein;protein_id=WP_001182900.1;transl_table=11
NZ_MIPU01000004.1	RefSeq	gene	271679	272698	.	+	.	ID=gene1918;Name=ECNA114_RS09700;gbkey=Gene;gene_biotype=protein_coding;locus_tag=ECNA114_RS09700;old_locus_tag=ECNA114_009300
NZ_MIPU01000004.1	Protein Homology	CDS	271679	272698	.	+	0	ID=cds1885;Parent=gene1918;Dbxref=Genbank:WP_000147894.1;Name=WP_000147894.1;gbkey=CDS;inference=COORDINATES: similar to AA sequence:RefSeq:YP_002411354.1;product=Replication protein O frm phage origin;protein_id=WP_000147894.1;transl_table=11
NZ_MIPU01000004.1	RefSeq	gene	272695	273396	.	+	.	ID=gene1919;Name=ECNA114_RS09705;gbkey=Gene;gene_biotype=protein_coding;locus_tag=ECNA114_RS09705;old_locus_tag=ECNA114_009305
NZ_MIPU01000004.1	Protein Homology	CDS	272695	273396	.	+	0	ID=cds1886;Parent=gene1919;Dbxref=Genbank:WP_000788794.1;Name=WP_000788794.1;gbkey=CDS;inference=COORDINATES: similar to AA sequence:RefSeq:WP_016232954.1;product=replication protein P of bacteriophage;protein_id=WP_000788794.1;transl_table=11
NZ_MIPU01000004.1	RefSeq	gene	273646	277554	.	+	.	ID=gene1920;Name=ECNA114_RS09710;gbkey=Gene;gene_biotype=protein_coding;locus_tag=ECNA114_RS09710;old_locus_tag=ECNA114_009310
NZ_MIPU01000004.1	Protein Homology	CDS	273646	277554	.	+	0	ID=cds1887;Parent=gene1920;Dbxref=Genbank:WP_032142528.1;Name=WP_032142528.1;gbkey=CDS;inference=COORDINATES: similar to AA sequence:RefSeq:WP_000214366.1;product=inverse autotransporter beta-barrel domain-containing protein;protein_id=WP_032142528.1;transl_table=11
NZ_MIPU01000004.1	RefSeq	gene	277591	278634	.	-	.	ID=gene1921;Name=ECNA114_RS09715;gbkey=Gene;gene_biotype=protein_coding;locus_tag=ECNA114_RS09715;old_locus_tag=ECNA114_009315
NZ_MIPU01000004.1	Protein Homology	CDS	277591	278634	.	-	0	ID=cds1888;Parent=gene1921;Dbxref=Genbank:WP_000700202.1;Name=WP_000700202.1;gbkey=CDS;inference=COORDINATES: similar to AA sequence:RefSeq:WP_000700205.1;product=alpha/beta hydrolase;protein_id=WP_000700202.1;transl_table=11
NZ_MIPU01000004.1	RefSeq	gene	278984	279085	.	+	.	ID=gene1922;Name=ECNA114_RS28470;gbkey=Gene;gene_biotype=protein_coding;locus_tag=ECNA114_RS28470
NZ_MIPU01000004.1	Protein Homology	CDS	278984	279085	.	+	0	ID=cds1889;Parent=gene1922;Dbxref=Genbank:WP_072147164.1;Name=WP_072147164.1;gbkey=CDS;inference=COORDINATES: similar to AA sequence:RefSeq:YP_001165308.1;product=hypothetical protein;protein_id=WP_072147164.1;transl_table=11
NZ_MIPU01000004.1	RefSeq	gene	279082	279537	.	+	.	ID=gene1923;Name=ECNA114_RS09720;gbkey=Gene;gene_biotype=protein_coding;locus_tag=ECNA114_RS09720;old_locus_tag=ECNA114_009320
NZ_MIPU01000004.1	Protein Homology	CDS	279082	279537	.	+	0	ID=cds1890;Parent=gene1923;Dbxref=Genbank:WP_001053005.1;Name=WP_001053005.1;Note=DLP12 prophage;gbkey=CDS;inference=COORDINATES: similar to AA sequence:RefSeq:YP_002411362.1;product=hypothetical protein;protein_id=WP_001053005.1;transl_table=11
NZ_MIPU01000004.1	RefSeq	gene	279537	279707	.	+	.	ID=gene1924;Name=ECNA114_RS09725;gbkey=Gene;gene_biotype=protein_coding;locus_tag=ECNA114_RS09725;old_locus_tag=ECNA114_009325
NZ_MIPU01000004.1	Protein Homology	CDS	279537	279707	.	+	0	ID=cds1891;Parent=gene1924;Dbxref=Genbank:WP_000224914.1;Name=WP_000224914.1;Note=DLP12 prophage%3B conserved protein similar to phage 82 and lambda proteins;gbkey=CDS;inference=COORDINATES: similar to AA sequence:RefSeq:YP_002411363.1;product=hypothetical protein;protein_id=WP_000224914.1;transl_table=11
NZ_MIPU01000004.1	RefSeq	gene	279700	279990	.	+	.	ID=gene1925;Name=ECNA114_RS09730;gbkey=Gene;gene_biotype=protein_coding;locus_tag=ECNA114_RS09730;old_locus_tag=ECNA114_009330
NZ_MIPU01000004.1	Protein Homology	CDS	279700	279990	.	+	0	ID=cds1892;Parent=gene1925;Dbxref=Genbank:WP_000774479.1;Name=WP_000774479.1;gbkey=CDS;inference=COORDINATES: similar to AA sequence:RefSeq:NP_415081.1;product=DUF1364 domain-containing protein;protein_id=WP_000774479.1;transl_table=11
NZ_MIPU01000004.1	RefSeq	gene	279987	280349	.	+	.	ID=gene1926;Name=ECNA114_RS09735;gbkey=Gene;gene_biotype=protein_coding;locus_tag=ECNA114_RS09735;old_locus_tag=ECNA114_009335
NZ_MIPU01000004.1	Protein Homology	CDS	279987	280349	.	+	0	ID=cds1893;Parent=gene1926;Dbxref=Genbank:WP_001099488.1;Name=WP_001099488.1;gbkey=CDS;inference=COORDINATES: similar to AA sequence:RefSeq:NP_309646.1;product=RusA family crossover junction endodeoxyribonuclease;protein_id=WP_001099488.1;transl_table=11
NZ_MIPU01000004.1	RefSeq	gene	280346	280486	.	+	.	ID=gene1927;Name=ECNA114_RS09740;gbkey=Gene;gene_biotype=protein_coding;locus_tag=ECNA114_RS09740;old_locus_tag=ECNA114_009340
NZ_MIPU01000004.1	Protein Homology	CDS	280346	280486	.	+	0	ID=cds1894;Parent=gene1927;Dbxref=Genbank:WP_000971096.1;Name=WP_000971096.1;gbkey=CDS;inference=COORDINATES: similar to AA sequence:RefSeq:NP_944523.1;product=hypothetical protein;protein_id=WP_000971096.1;transl_table=11
NZ_MIPU01000004.1	RefSeq	gene	280483	281172	.	+	.	ID=gene1928;Name=ECNA114_RS09745;gbkey=Gene;gene_biotype=protein_coding;locus_tag=ECNA114_RS09745;old_locus_tag=ECNA114_009345
NZ_MIPU01000004.1	Protein Homology	CDS	280483	281172	.	+	0	ID=cds1895;Parent=gene1928;Dbxref=Genbank:WP_001097224.1;Name=WP_001097224.1;gbkey=CDS;inference=COORDINATES: similar to AA sequence:RefSeq:NP_309647.1;product=antiterminator Q;protein_id=WP_001097224.1;transl_table=11
NZ_MIPU01000004.1	RefSeq	gene	281482	281799	.	+	.	ID=gene1929;Name=ECNA114_RS09750;gbkey=Gene;gene_biotype=protein_coding;locus_tag=ECNA114_RS09750;old_locus_tag=ECNA114_009350
NZ_MIPU01000004.1	Protein Homology	CDS	281482	281799	.	+	0	ID=cds1896;Parent=gene1929;Dbxref=Genbank:WP_001295975.1;Name=WP_001295975.1;gbkey=CDS;inference=COORDINATES: similar to AA sequence:RefSeq:NP_309648.1;product=holin;protein_id=WP_001295975.1;transl_table=11
NZ_MIPU01000004.1	RefSeq	gene	281786	282262	.	+	.	ID=gene1930;Name=ECNA114_RS09755;gbkey=Gene;gene_biotype=protein_coding;locus_tag=ECNA114_RS09755;old_locus_tag=ECNA114_009355
NZ_MIPU01000004.1	Protein Homology	CDS	281786	282262	.	+	0	ID=cds1897;Parent=gene1930;Dbxref=Genbank:WP_001180486.1;Name=WP_001180486.1;gbkey=CDS;inference=COORDINATES: similar to AA sequence:RefSeq:NP_309649.1;product=lysozyme;protein_id=WP_001180486.1;transl_table=11
NZ_MIPU01000004.1	RefSeq	gene	282479	282661	.	+	.	ID=gene1931;Name=ECNA114_RS28475;gbkey=Gene;gene_biotype=protein_coding;locus_tag=ECNA114_RS28475
NZ_MIPU01000004.1	Protein Homology	CDS	282479	282661	.	+	0	ID=cds1898;Parent=gene1931;Dbxref=Genbank:WP_001228695.1;Name=WP_001228695.1;gbkey=CDS;inference=COORDINATES: similar to AA sequence:RefSeq:NP_309651.1;product=membrane protein;protein_id=WP_001228695.1;transl_table=11
##sequence-region NZ_MIPU01000005.1 1 276327
##species https://www.ncbi.nlm.nih.gov/Taxonomy/Browser/wwwtax.cgi?id=1033813
NZ_MIPU01000005.1	RefSeq	region	1	276327	.	+	.	ID=id39;Dbxref=taxon:1033813;collection-date=16-Nov-2009;country=India: Pune;gbkey=Src;genome=genomic;isolation-source=urine;mol_type=genomic DNA;nat-host=Homo sapiens;strain=NA114
NZ_MIPU01000005.1	RefSeq	gene	1	114	.	-	.	ID=gene1932;Name=ECNA114_RS09765;gbkey=Gene;gene_biotype=rRNA;locus_tag=ECNA114_RS09765;old_locus_tag=ECNA114_009365;partial=true;start_range=.,1
NZ_MIPU01000005.1	RefSeq	rRNA	1	114	.	-	.	ID=rna33;Parent=gene1932;gbkey=rRNA;partial=true;product=16S ribosomal RNA;start_range=.,1
NZ_MIPU01000005.1	RefSeq	exon	1	114	.	-	.	ID=id40;Parent=rna33;gbkey=rRNA;partial=true;product=16S ribosomal RNA;start_range=.,1
NZ_MIPU01000005.1	RefSeq	gene	593	1285	.	+	.	ID=gene1933;Name=ECNA114_RS09770;gbkey=Gene;gene_biotype=protein_coding;locus_tag=ECNA114_RS09770;old_locus_tag=ECNA114_009370
NZ_MIPU01000005.1	Protein Homology	CDS	593	1285	.	+	0	ID=cds1899;Parent=gene1933;Dbxref=Genbank:WP_001131164.1;Name=WP_001131164.1;gbkey=CDS;inference=COORDINATES: similar to AA sequence:RefSeq:NP_312724.2;product=transcriptional regulator;protein_id=WP_001131164.1;transl_table=11
NZ_MIPU01000005.1	RefSeq	gene	1308	2735	.	+	.	ID=gene1934;Name=ECNA114_RS09775;gbkey=Gene;gene_biotype=protein_coding;locus_tag=ECNA114_RS09775;old_locus_tag=ECNA114_009375
NZ_MIPU01000005.1	Protein Homology	CDS	1308	2735	.	+	0	ID=cds1900;Parent=gene1934;Dbxref=Genbank:WP_001280868.1;Name=WP_001280868.1;gbkey=CDS;inference=COORDINATES: similar to AA sequence:RefSeq:NP_418210.1;product=MFS transporter;protein_id=WP_001280868.1;transl_table=11
NZ_MIPU01000005.1	RefSeq	gene	2701	3693	.	-	.	ID=gene1935;Name=ECNA114_RS09780;gbkey=Gene;gene_biotype=protein_coding;locus_tag=ECNA114_RS09780;old_locus_tag=ECNA114_009380
NZ_MIPU01000005.1	Protein Homology	CDS	2701	3693	.	-	0	ID=cds1901;Parent=gene1935;Dbxref=Genbank:WP_000224470.1;Name=WP_000224470.1;gbkey=CDS;inference=COORDINATES: similar to AA sequence:RefSeq:NP_312722.1;product=ribose operon repressor;protein_id=WP_000224470.1;transl_table=11
NZ_MIPU01000005.1	RefSeq	gene	3697	4626	.	-	.	ID=gene1936;Name=ECNA114_RS09785;gbkey=Gene;gene_biotype=protein_coding;locus_tag=ECNA114_RS09785;old_locus_tag=ECNA114_009385
NZ_MIPU01000005.1	Protein Homology	CDS	3697	4626	.	-	0	ID=cds1902;Parent=gene1936;Dbxref=Genbank:WP_001361791.1;Name=WP_001361791.1;gbkey=CDS;inference=COORDINATES: similar to AA sequence:RefSeq:NP_312721.1;product=ribokinase;protein_id=WP_001361791.1;transl_table=11
NZ_MIPU01000005.1	RefSeq	gene	4752	5642	.	-	.	ID=gene1937;Name=ECNA114_RS09790;gbkey=Gene;gene_biotype=protein_coding;locus_tag=ECNA114_RS09790;old_locus_tag=ECNA114_009390
NZ_MIPU01000005.1	Protein Homology	CDS	4752	5642	.	-	0	ID=cds1903;Parent=gene1937;Dbxref=Genbank:WP_001056273.1;Name=WP_001056273.1;gbkey=CDS;inference=COORDINATES: similar to AA sequence:RefSeq:NP_312720.1;product=ribose ABC transporter substrate-binding protein RbsB;protein_id=WP_001056273.1;transl_table=11
NZ_MIPU01000005.1	RefSeq	gene	5667	6632	.	-	.	ID=gene1938;Name=ECNA114_RS09795;gbkey=Gene;gene_biotype=protein_coding;locus_tag=ECNA114_RS09795;old_locus_tag=ECNA114_009395
NZ_MIPU01000005.1	Protein Homology	CDS	5667	6632	.	-	0	ID=cds1904;Parent=gene1938;Dbxref=Genbank:WP_000211858.1;Name=WP_000211858.1;gbkey=CDS;inference=COORDINATES: similar to AA sequence:RefSeq:WP_002882531.1;product=ribose ABC transporter permease;protein_id=WP_000211858.1;transl_table=11
NZ_MIPU01000005.1	RefSeq	gene	6637	8142	.	-	.	ID=gene1939;Name=ECNA114_RS09800;gbkey=Gene;gene_biotype=protein_coding;locus_tag=ECNA114_RS09800;old_locus_tag=ECNA114_009400
NZ_MIPU01000005.1	Protein Homology	CDS	6637	8142	.	-	0	ID=cds1905;Parent=gene1939;Dbxref=Genbank:WP_000387762.1;Name=WP_000387762.1;gbkey=CDS;inference=COORDINATES: similar to AA sequence:RefSeq:NP_418205.1;product=ribose import ATP-binding protein RbsA;protein_id=WP_000387762.1;transl_table=11
NZ_MIPU01000005.1	RefSeq	gene	8150	8569	.	-	.	ID=gene1940;Name=ECNA114_RS09805;gbkey=Gene;gene_biotype=protein_coding;locus_tag=ECNA114_RS09805;old_locus_tag=ECNA114_009405
NZ_MIPU01000005.1	Protein Homology	CDS	8150	8569	.	-	0	ID=cds1906;Parent=gene1940;Dbxref=Genbank:WP_001296586.1;Name=WP_001296586.1;gbkey=CDS;inference=COORDINATES: similar to AA sequence:RefSeq:YP_002414913.1;product=D-ribose pyranase;protein_id=WP_001296586.1;transl_table=11
NZ_MIPU01000005.1	RefSeq	gene	8736	10604	.	-	.	ID=gene1941;Name=trkD;gbkey=Gene;gene=trkD;gene_biotype=protein_coding;locus_tag=ECNA114_RS09810;old_locus_tag=ECNA114_009410
NZ_MIPU01000005.1	Protein Homology	CDS	8736	10604	.	-	0	ID=cds1907;Parent=gene1941;Dbxref=Genbank:WP_000102319.1;Name=WP_000102319.1;Note=Responsible for the low-affinity transport of potassium into the cell%3B involved in potassium ion uptake under hyper-osmotic stress at a low pH;gbkey=CDS;gene=trkD;inference=COORDINATES: similar to AA sequence:RefSeq:WP_000102304.1;product=low affinity potassium transport system protein kup;protein_id=WP_000102319.1;transl_table=11
NZ_MIPU01000005.1	RefSeq	gene	10827	12323	.	+	.	ID=gene1942;Name=ECNA114_RS09815;gbkey=Gene;gene_biotype=protein_coding;locus_tag=ECNA114_RS09815;old_locus_tag=ECNA114_009415
NZ_MIPU01000005.1	Protein Homology	CDS	10827	12323	.	+	0	ID=cds1908;Parent=gene1942;Dbxref=Genbank:WP_001296585.1;Name=WP_001296585.1;gbkey=CDS;inference=COORDINATES: similar to AA sequence:RefSeq:YP_002414911.1;product=ATPase RavA;protein_id=WP_001296585.1;transl_table=11
NZ_MIPU01000005.1	RefSeq	gene	12317	13768	.	+	.	ID=gene1943;Name=ECNA114_RS09820;gbkey=Gene;gene_biotype=protein_coding;locus_tag=ECNA114_RS09820;old_locus_tag=ECNA114_009420
NZ_MIPU01000005.1	Protein Homology	CDS	12317	13768	.	+	0	ID=cds1909;Parent=gene1943;Dbxref=Genbank:WP_000956632.1;Name=WP_000956632.1;Note=contains a von Willibrand factor type A domain%3B stimulates the ATPase activity of RavA;gbkey=CDS;inference=COORDINATES: similar to AA sequence:RefSeq:YP_002414910.1;product=protein viaA;protein_id=WP_000956632.1;transl_table=11
NZ_MIPU01000005.1	RefSeq	gene	13773	14765	.	-	.	ID=gene1944;Name=ECNA114_RS09825;gbkey=Gene;gene_biotype=protein_coding;locus_tag=ECNA114_RS09825;old_locus_tag=ECNA114_009425
NZ_MIPU01000005.1	Protein Homology	CDS	13773	14765	.	-	0	ID=cds1910;Parent=gene1944;Dbxref=Genbank:WP_000845115.1;Name=WP_000845115.1;gbkey=CDS;inference=COORDINATES: similar to AA sequence:RefSeq:NP_418200.1;product=aspartate--ammonia ligase;protein_id=WP_000845115.1;transl_table=11
NZ_MIPU01000005.1	RefSeq	gene	14917	15375	.	+	.	ID=gene1945;Name=ECNA114_RS09830;gbkey=Gene;gene_biotype=protein_coding;locus_tag=ECNA114_RS09830;old_locus_tag=ECNA114_009430
NZ_MIPU01000005.1	Protein Homology	CDS	14917	15375	.	+	0	ID=cds1911;Parent=gene1945;Dbxref=Genbank:WP_000432970.1;Name=WP_000432970.1;gbkey=CDS;inference=COORDINATES: similar to AA sequence:RefSeq:NP_312712.1;product=AsnC family transcriptional regulator;protein_id=WP_000432970.1;transl_table=11
NZ_MIPU01000005.1	RefSeq	gene	15465	15908	.	+	.	ID=gene1946;Name=ECNA114_RS09835;gbkey=Gene;gene_biotype=protein_coding;locus_tag=ECNA114_RS09835;old_locus_tag=ECNA114_009435
NZ_MIPU01000005.1	Protein Homology	CDS	15465	15908	.	+	0	ID=cds1912;Parent=gene1946;Dbxref=Genbank:WP_000763739.1;Name=WP_000763739.1;Note=An electron-transfer protein%3B flavodoxin binds one FMN molecule%2C which serves as a redox-active prosthetic group;gbkey=CDS;inference=COORDINATES: similar to AA sequence:RefSeq:NP_312711.1;product=FMN-binding protein MioC;protein_id=WP_000763739.1;transl_table=11
NZ_MIPU01000005.1	RefSeq	gene	16287	18176	.	+	.	ID=gene1947;Name=ECNA114_RS09840;gbkey=Gene;gene_biotype=protein_coding;locus_tag=ECNA114_RS09840;old_locus_tag=ECNA114_009440
NZ_MIPU01000005.1	Protein Homology	CDS	16287	18176	.	+	0	ID=cds1913;Parent=gene1947;Dbxref=Genbank:WP_000499788.1;Name=WP_000499788.1;gbkey=CDS;inference=COORDINATES: similar to AA sequence:RefSeq:WP_000499793.1;product=tRNA uridine(34) 5-carboxymethylaminomethyl synthesis enzyme MnmG;protein_id=WP_000499788.1;transl_table=11
NZ_MIPU01000005.1	RefSeq	gene	18240	18863	.	+	.	ID=gene1948;Name=ECNA114_RS09845;gbkey=Gene;gene_biotype=protein_coding;locus_tag=ECNA114_RS09845;old_locus_tag=ECNA114_009445
NZ_MIPU01000005.1	Protein Homology	CDS	18240	18863	.	+	0	ID=cds1914;Parent=gene1948;Dbxref=Genbank:WP_000932839.1;Name=WP_000932839.1;gbkey=CDS;inference=COORDINATES: similar to AA sequence:RefSeq:NP_312709.1;product=ribosomal RNA small subunit methyltransferase G;protein_id=WP_000932839.1;transl_table=11
NZ_MIPU01000005.1	RefSeq	gene	19480	19860	.	+	.	ID=gene1949;Name=ECNA114_RS09850;gbkey=Gene;gene_biotype=protein_coding;locus_tag=ECNA114_RS09850;old_locus_tag=ECNA114_009450
NZ_MIPU01000005.1	Protein Homology	CDS	19480	19860	.	+	0	ID=cds1915;Parent=gene1949;Dbxref=Genbank:WP_000116695.1;Name=WP_000116695.1;Note=Produces ATP from ADP in the presence of a proton gradient across the membrane. Subunit I associates with the membrane and may be involved with cation translocation;gbkey=CDS;inference=COORDINATES: similar to AA sequence:RefSeq:NP_418195.2;product=ATP synthase I;protein_id=WP_000116695.1;transl_table=11
NZ_MIPU01000005.1	RefSeq	gene	19869	20684	.	+	.	ID=gene1950;Name=ECNA114_RS09855;gbkey=Gene;gene_biotype=protein_coding;locus_tag=ECNA114_RS09855;old_locus_tag=ECNA114_009455
NZ_MIPU01000005.1	Protein Homology	CDS	19869	20684	.	+	0	ID=cds1916;Parent=gene1950;Dbxref=Genbank:WP_000135618.1;Name=WP_000135618.1;Note=Produces ATP from ADP in the presence of a proton gradient across the membrane. Subunit A is part of the membrane proton channel F0;gbkey=CDS;inference=COORDINATES: similar to AA sequence:RefSeq:WP_005121454.1;product=ATP synthase subunit A;protein_id=WP_000135618.1;transl_table=11
NZ_MIPU01000005.1	RefSeq	gene	20731	20970	.	+	.	ID=gene1951;Name=ECNA114_RS09860;gbkey=Gene;gene_biotype=protein_coding;locus_tag=ECNA114_RS09860;old_locus_tag=ECNA114_009460
NZ_MIPU01000005.1	Protein Homology	CDS	20731	20970	.	+	0	ID=cds1917;Parent=gene1951;Dbxref=Genbank:WP_000429386.1;Name=WP_000429386.1;Note=Produces ATP from ADP in the presence of a proton gradient across the membrane. Subunit C is part of the membrane proton channel F0;gbkey=CDS;inference=COORDINATES: similar to AA sequence:RefSeq:WP_004246596.1;product=ATP synthase subunit C;protein_id=WP_000429386.1;transl_table=11
NZ_MIPU01000005.1	RefSeq	gene	21032	21502	.	+	.	ID=gene1952;Name=ECNA114_RS09865;gbkey=Gene;gene_biotype=protein_coding;locus_tag=ECNA114_RS09865;old_locus_tag=ECNA114_009465
NZ_MIPU01000005.1	Protein Homology	CDS	21032	21502	.	+	0	ID=cds1918;Parent=gene1952;Dbxref=Genbank:WP_001052219.1;Name=WP_001052219.1;Note=Produces ATP from ADP in the presence of a proton gradient across the membrane. Subunit B is part of the membrane proton channel.;gbkey=CDS;inference=COORDINATES: similar to AA sequence:RefSeq:WP_001052215.1;product=ATP synthase subunit B;protein_id=WP_001052219.1;transl_table=11
NZ_MIPU01000005.1	RefSeq	gene	21517	22050	.	+	.	ID=gene1953;Name=ECNA114_RS09870;gbkey=Gene;gene_biotype=protein_coding;locus_tag=ECNA114_RS09870;old_locus_tag=ECNA114_009470
NZ_MIPU01000005.1	Protein Homology	CDS	21517	22050	.	+	0	ID=cds1919;Parent=gene1953;Dbxref=Genbank:WP_001288587.1;Name=WP_001288587.1;Note=Produces ATP from ADP in the presence of a proton gradient across the membrane%3B the delta subunit is part of the catalytic core of the ATP synthase complex;gbkey=CDS;inference=COORDINATES: similar to AA sequence:RefSeq:WP_015966593.1;product=ATP synthase subunit delta;protein_id=WP_001288587.1;transl_table=11
NZ_MIPU01000005.1	RefSeq	gene	22063	23604	.	+	.	ID=gene1954;Name=ECNA114_RS09875;gbkey=Gene;gene_biotype=protein_coding;locus_tag=ECNA114_RS09875;old_locus_tag=ECNA114_009475
NZ_MIPU01000005.1	Protein Homology	CDS	22063	23604	.	+	0	ID=cds1920;Parent=gene1954;Dbxref=Genbank:WP_001176745.1;Name=WP_001176745.1;gbkey=CDS;inference=COORDINATES: similar to AA sequence:RefSeq:WP_001176751.1;product=ATP synthase subunit alpha;protein_id=WP_001176745.1;transl_table=11
NZ_MIPU01000005.1	RefSeq	gene	23655	24518	.	+	.	ID=gene1955;Name=ECNA114_RS09880;gbkey=Gene;gene_biotype=protein_coding;locus_tag=ECNA114_RS09880;old_locus_tag=ECNA114_009480
NZ_MIPU01000005.1	Protein Homology	CDS	23655	24518	.	+	0	ID=cds1921;Parent=gene1955;Dbxref=Genbank:WP_000896498.1;Name=WP_000896498.1;Note=Produces ATP from ADP in the presence of a proton gradient across the membrane. The gamma chain is a regulatory subunit;gbkey=CDS;inference=COORDINATES: similar to AA sequence:RefSeq:WP_019077994.1;product=ATP synthase subunit gamma;protein_id=WP_000896498.1;transl_table=11
NZ_MIPU01000005.1	RefSeq	gene	24545	25927	.	+	.	ID=gene1956;Name=ECNA114_RS09885;gbkey=Gene;gene_biotype=protein_coding;locus_tag=ECNA114_RS09885;old_locus_tag=ECNA114_009485
NZ_MIPU01000005.1	Protein Homology	CDS	24545	25927	.	+	0	ID=cds1922;Parent=gene1956;Dbxref=Genbank:WP_000190506.1;Name=WP_000190506.1;gbkey=CDS;inference=COORDINATES: similar to AA sequence:RefSeq:WP_017800291.1;product=ATP synthase subunit beta;protein_id=WP_000190506.1;transl_table=11
NZ_MIPU01000005.1	RefSeq	gene	25948	26367	.	+	.	ID=gene1957;Name=atpC;gbkey=Gene;gene=atpC;gene_biotype=protein_coding;locus_tag=ECNA114_RS09890;old_locus_tag=ECNA114_009490
NZ_MIPU01000005.1	Protein Homology	CDS	25948	26367	.	+	0	ID=cds1923;Parent=gene1957;Dbxref=Genbank:WP_001251965.1;Name=WP_001251965.1;Note=part of catalytic core of ATP synthase%3B alpha(3)beta(3)gamma(1)delta(1)epsilon(1)%3B involved in producing ATP from ADP in the presence of the proton motive force across the membrane;gbkey=CDS;gene=atpC;inference=COORDINATES: similar to AA sequence:RefSeq:WP_001251972.1;product=ATP synthase epsilon chain;protein_id=WP_001251965.1;transl_table=11
NZ_MIPU01000005.1	RefSeq	gene	26721	28091	.	+	.	ID=gene1958;Name=ECNA114_RS09895;gbkey=Gene;gene_biotype=protein_coding;locus_tag=ECNA114_RS09895;old_locus_tag=ECNA114_009495
NZ_MIPU01000005.1	Protein Homology	CDS	26721	28091	.	+	0	ID=cds1924;Parent=gene1958;Dbxref=Genbank:WP_000933735.1;Name=WP_000933735.1;gbkey=CDS;inference=COORDINATES: similar to AA sequence:RefSeq:NP_312699.1;product=bifunctional N-acetylglucosamine-1-phosphate uridyltransferase/glucosamine-1-phosphate acetyltransferase;protein_id=WP_000933735.1;transl_table=11
NZ_MIPU01000005.1	RefSeq	gene	28253	30082	.	+	.	ID=gene1959;Name=ECNA114_RS09900;gbkey=Gene;gene_biotype=protein_coding;locus_tag=ECNA114_RS09900;old_locus_tag=ECNA114_009500
NZ_MIPU01000005.1	Protein Homology	CDS	28253	30082	.	+	0	ID=cds1925;Parent=gene1959;Dbxref=Genbank:WP_000334086.1;Name=WP_000334086.1;gbkey=CDS;inference=COORDINATES: similar to AA sequence:RefSeq:WP_005121462.1;product=glutamine--fructose-6-phosphate aminotransferase;protein_id=WP_000334086.1;transl_table=11
NZ_MIPU01000005.1	RefSeq	gene	30396	31436	.	+	.	ID=gene1960;Name=ECNA114_RS09905;gbkey=Gene;gene_biotype=protein_coding;locus_tag=ECNA114_RS09905;old_locus_tag=ECNA114_009505
NZ_MIPU01000005.1	Protein Homology	CDS	30396	31436	.	+	0	ID=cds1926;Parent=gene1960;Dbxref=Genbank:WP_000867146.1;Name=WP_000867146.1;gbkey=CDS;inference=COORDINATES: similar to AA sequence:RefSeq:WP_000867129.1;product=phosphate-binding protein;protein_id=WP_000867146.1;transl_table=11
NZ_MIPU01000005.1	RefSeq	gene	31522	32481	.	+	.	ID=gene1961;Name=ECNA114_RS09910;gbkey=Gene;gene_biotype=protein_coding;locus_tag=ECNA114_RS09910;old_locus_tag=ECNA114_009510
NZ_MIPU01000005.1	Protein Homology	CDS	31522	32481	.	+	0	ID=cds1927;Parent=gene1961;Dbxref=Genbank:WP_000741620.1;Name=WP_000741620.1;gbkey=CDS;inference=COORDINATES: similar to AA sequence:RefSeq:WP_008806729.1;product=phosphate ABC transporter permease;protein_id=WP_000741620.1;transl_table=11
NZ_MIPU01000005.1	RefSeq	gene	32481	33371	.	+	.	ID=gene1962;Name=ECNA114_RS09915;gbkey=Gene;gene_biotype=protein_coding;locus_tag=ECNA114_RS09915;old_locus_tag=ECNA114_009515
NZ_MIPU01000005.1	Protein Homology	CDS	32481	33371	.	+	0	ID=cds1928;Parent=gene1962;Dbxref=Genbank:WP_001251986.1;Name=WP_001251986.1;gbkey=CDS;inference=COORDINATES: similar to AA sequence:RefSeq:NP_312689.1;product=phosphate ABC transporter%2C permease protein PstA;protein_id=WP_001251986.1;transl_table=11
NZ_MIPU01000005.1	RefSeq	gene	33462	34235	.	+	.	ID=gene1963;Name=ECNA114_RS09920;gbkey=Gene;gene_biotype=protein_coding;locus_tag=ECNA114_RS09920;old_locus_tag=ECNA114_009520
NZ_MIPU01000005.1	Protein Homology	CDS	33462	34235	.	+	0	ID=cds1929;Parent=gene1963;Dbxref=Genbank:WP_000063125.1;Name=WP_000063125.1;gbkey=CDS;inference=COORDINATES: similar to AA sequence:RefSeq:WP_000063125.1;product=phosphate ABC transporter ATP-binding protein;protein_id=WP_000063125.1;transl_table=11
NZ_MIPU01000005.1	RefSeq	gene	34250	34975	.	+	.	ID=gene1964;Name=ECNA114_RS09925;gbkey=Gene;gene_biotype=protein_coding;locus_tag=ECNA114_RS09925;old_locus_tag=ECNA114_009525
NZ_MIPU01000005.1	Protein Homology	CDS	34250	34975	.	+	0	ID=cds1930;Parent=gene1964;Dbxref=Genbank:WP_000377784.1;Name=WP_000377784.1;gbkey=CDS;inference=COORDINATES: similar to AA sequence:RefSeq:NP_418180.1;product=phosphate transport system regulator PhoU;protein_id=WP_000377784.1;transl_table=11
NZ_MIPU01000005.1	RefSeq	gene	35261	35953	.	+	.	ID=gene1965;Name=ECNA114_RS09930;gbkey=Gene;gene_biotype=protein_coding;locus_tag=ECNA114_RS09930;old_locus_tag=ECNA114_009530
NZ_MIPU01000005.1	Protein Homology	CDS	35261	35953	.	+	0	ID=cds1931;Parent=gene1965;Dbxref=Genbank:WP_001057134.1;Name=WP_001057134.1;Note=positive regulator of the beta-glucoside operon%3B transcriptional antiterminator;gbkey=CDS;inference=COORDINATES: similar to AA sequence:RefSeq:WP_001057134.1;product=PRD domain-containing protein;protein_id=WP_001057134.1;transl_table=11
NZ_MIPU01000005.1	RefSeq	gene	35999	36097	.	+	.	ID=gene1966;Name=ECNA114_RS09935;gbkey=Gene;gene_biotype=protein_coding;locus_tag=ECNA114_RS09935
NZ_MIPU01000005.1	Protein Homology	CDS	35999	36097	.	+	0	ID=cds1932;Parent=gene1966;Dbxref=Genbank:WP_077459351.1;Name=WP_077459351.1;gbkey=CDS;inference=COORDINATES: protein motif:HMM:PF00874.18;product=hypothetical protein;protein_id=WP_077459351.1;transl_table=11
NZ_MIPU01000005.1	RefSeq	gene	36230	38104	.	+	.	ID=gene1967;Name=ECNA114_RS09940;gbkey=Gene;gene_biotype=protein_coding;locus_tag=ECNA114_RS09940;old_locus_tag=ECNA114_009535
NZ_MIPU01000005.1	Protein Homology	CDS	36230	38104	.	+	0	ID=cds1933;Parent=gene1967;Dbxref=Genbank:WP_000137323.1;Name=WP_000137323.1;gbkey=CDS;inference=COORDINATES: similar to AA sequence:RefSeq:NP_418178.1;product=PTS beta-glucoside transporter subunit IIABC;protein_id=WP_000137323.1;transl_table=11
NZ_MIPU01000005.1	RefSeq	gene	38123	39517	.	+	.	ID=gene1968;Name=ECNA114_RS09945;gbkey=Gene;gene_biotype=protein_coding;locus_tag=ECNA114_RS09945;old_locus_tag=ECNA114_009540
NZ_MIPU01000005.1	Protein Homology	CDS	38123	39517	.	+	0	ID=cds1934;Parent=gene1968;Dbxref=Genbank:WP_000643260.1;Name=WP_000643260.1;gbkey=CDS;inference=COORDINATES: similar to AA sequence:RefSeq:NP_418177.1;product=glycoside hydrolase family 1 protein;protein_id=WP_000643260.1;transl_table=11
NZ_MIPU01000005.1	RefSeq	gene	39603	41219	.	+	.	ID=gene1969;Name=ECNA114_RS09950;gbkey=Gene;gene_biotype=protein_coding;locus_tag=ECNA114_RS09950;old_locus_tag=ECNA114_009545
NZ_MIPU01000005.1	Protein Homology	CDS	39603	41219	.	+	0	ID=cds1935;Parent=gene1969;Dbxref=Genbank:WP_000489811.1;Name=WP_000489811.1;gbkey=CDS;inference=COORDINATES: similar to AA sequence:RefSeq:NP_418176.1;product=carbohydrate porin;protein_id=WP_000489811.1;transl_table=11
NZ_MIPU01000005.1	RefSeq	gene	41246	42415	.	+	.	ID=gene1970;Name=ECNA114_RS09955;gbkey=Gene;gene_biotype=protein_coding;locus_tag=ECNA114_RS09955;old_locus_tag=ECNA114_009550
NZ_MIPU01000005.1	Protein Homology	CDS	41246	42415	.	+	0	ID=cds1936;Parent=gene1970;Dbxref=Genbank:WP_001296584.1;Name=WP_001296584.1;gbkey=CDS;inference=COORDINATES: similar to AA sequence:RefSeq:NP_418175.3;product=hypothetical protein;protein_id=WP_001296584.1;transl_table=11
NZ_MIPU01000005.1	RefSeq	gene	42430	43152	.	+	.	ID=gene1971;Name=ECNA114_RS09960;gbkey=Gene;gene_biotype=protein_coding;locus_tag=ECNA114_RS09960;old_locus_tag=ECNA114_009555
NZ_MIPU01000005.1	Protein Homology	CDS	42430	43152	.	+	0	ID=cds1937;Parent=gene1971;Dbxref=Genbank:WP_000766877.1;Name=WP_000766877.1;gbkey=CDS;inference=COORDINATES: similar to AA sequence:RefSeq:YP_026242.1;product=glucosamine-6-phosphate deaminase;protein_id=WP_000766877.1;transl_table=11
NZ_MIPU01000005.1	RefSeq	gene	43213	43800	.	-	.	ID=gene1972;Name=ECNA114_RS09965;gbkey=Gene;gene_biotype=protein_coding;locus_tag=ECNA114_RS09965;old_locus_tag=ECNA114_009560
NZ_MIPU01000005.1	Protein Homology	CDS	43213	43800	.	-	0	ID=cds1938;Parent=gene1972;Dbxref=Genbank:WP_000193060.1;Name=WP_000193060.1;gbkey=CDS;inference=COORDINATES: similar to AA sequence:RefSeq:NP_418173.1;product=hypothetical protein;protein_id=WP_000193060.1;transl_table=11
NZ_MIPU01000005.1	RefSeq	gene	43849	44316	.	-	.	ID=gene1973;Name=ECNA114_RS09970;gbkey=Gene;gene_biotype=protein_coding;locus_tag=ECNA114_RS09970;old_locus_tag=ECNA114_009565
NZ_MIPU01000005.1	Protein Homology	CDS	43849	44316	.	-	0	ID=cds1939;Parent=gene1973;Dbxref=Genbank:WP_000116776.1;Name=WP_000116776.1;Note=might be involved in hypersensitivity to nitrofurzone;gbkey=CDS;inference=COORDINATES: similar to AA sequence:RefSeq:NP_418172.1;product=hypothetical protein;protein_id=WP_000116776.1;transl_table=11
NZ_MIPU01000005.1	RefSeq	gene	44383	45048	.	-	.	ID=gene1974;Name=ECNA114_RS09975;gbkey=Gene;gene_biotype=protein_coding;locus_tag=ECNA114_RS09975;old_locus_tag=ECNA114_009570
NZ_MIPU01000005.1	Protein Homology	CDS	44383	45048	.	-	0	ID=cds1940;Parent=gene1974;Dbxref=Genbank:WP_000078061.1;Name=WP_000078061.1;Note=YieH%3B catalyzes the dephosphorylation of phosphoenolpyruvate%2C AMP and p-nitrophenyl phosphate%3B purine and pyrimidine nucleotides are secondary substrates%3B member of the haloacid dehalogenase-like hydrolases superfamily;gbkey=CDS;inference=COORDINATES: similar to AA sequence:RefSeq:NP_418171.1;product=6-phosphogluconate phosphatase;protein_id=WP_000078061.1;transl_table=11
NZ_MIPU01000005.1	RefSeq	gene	45215	46552	.	+	.	ID=gene1975;Name=ECNA114_RS09980;gbkey=Gene;gene_biotype=protein_coding;locus_tag=ECNA114_RS09980;old_locus_tag=ECNA114_009575
NZ_MIPU01000005.1	Protein Homology	CDS	45215	46552	.	+	0	ID=cds1941;Parent=gene1975;Dbxref=Genbank:WP_001296582.1;Name=WP_001296582.1;Note=involved in the transport or adenine;gbkey=CDS;inference=COORDINATES: similar to AA sequence:RefSeq:YP_002414880.1;product=NCS2 family permease;protein_id=WP_001296582.1;transl_table=11
NZ_MIPU01000005.1	RefSeq	gene	46605	47171	.	-	.	ID=gene1976;Name=ECNA114_RS09985;gbkey=Gene;gene_biotype=protein_coding;locus_tag=ECNA114_RS09985;old_locus_tag=ECNA114_009580
NZ_MIPU01000005.1	Protein Homology	CDS	46605	47171	.	-	0	ID=cds1942;Parent=gene1976;Dbxref=Genbank:WP_001291261.1;Name=WP_001291261.1;gbkey=CDS;inference=COORDINATES: similar to AA sequence:RefSeq:NP_312677.1;product=chromate reductase;protein_id=WP_001291261.1;transl_table=11
NZ_MIPU01000005.1	RefSeq	gene	47193	47942	.	-	.	ID=gene1977;Name=ECNA114_RS09990;gbkey=Gene;gene_biotype=protein_coding;locus_tag=ECNA114_RS09990;old_locus_tag=ECNA114_009585
NZ_MIPU01000005.1	Protein Homology	CDS	47193	47942	.	-	0	ID=cds1943;Parent=gene1977;Dbxref=Genbank:WP_001296581.1;Name=WP_001296581.1;gbkey=CDS;inference=COORDINATES: similar to AA sequence:RefSeq:NP_418168.2;product=4'-phosphopantetheinyl transferase;protein_id=WP_001296581.1;transl_table=11
NZ_MIPU01000005.1	RefSeq	gene	48099	49058	.	-	.	ID=gene1978;Name=ECNA114_RS09995;gbkey=Gene;gene_biotype=protein_coding;locus_tag=ECNA114_RS09995;old_locus_tag=ECNA114_009590
NZ_MIPU01000005.1	Protein Homology	CDS	48099	49058	.	-	0	ID=cds1944;Parent=gene1978;Dbxref=Genbank:WP_001296580.1;Name=WP_001296580.1;gbkey=CDS;inference=COORDINATES: similar to AA sequence:RefSeq:YP_002414877.1;product=HTH-type transcriptional regulator YidZ;protein_id=WP_001296580.1;transl_table=11
NZ_MIPU01000005.1	RefSeq	gene	49033	50208	.	-	.	ID=gene1979;Name=ECNA114_RS10000;gbkey=Gene;gene_biotype=protein_coding;locus_tag=ECNA114_RS10000;old_locus_tag=ECNA114_009595
NZ_MIPU01000005.1	Protein Homology	CDS	49033	50208	.	-	0	ID=cds1945;Parent=gene1979;Dbxref=Genbank:WP_000085967.1;Name=WP_000085967.1;gbkey=CDS;inference=COORDINATES: similar to AA sequence:RefSeq:NP_418166.1;product=multidrug transporter MdtL;protein_id=WP_000085967.1;transl_table=11
NZ_MIPU01000005.1	RefSeq	gene	50340	51587	.	-	.	ID=gene1980;Name=ECNA114_RS10005;gbkey=Gene;gene_biotype=protein_coding;locus_tag=ECNA114_RS10005;old_locus_tag=ECNA114_009600
NZ_MIPU01000005.1	Protein Homology	CDS	50340	51587	.	-	0	ID=cds1946;Parent=gene1980;Dbxref=Genbank:WP_000132074.1;Name=WP_000132074.1;Note=tryptophan transporter of high affinity;gbkey=CDS;inference=COORDINATES: similar to AA sequence:RefSeq:YP_002414875.1;product=tryptophan permease;protein_id=WP_000132074.1;transl_table=11
NZ_MIPU01000005.1	RefSeq	gene	51679	53094	.	-	.	ID=gene1981;Name=ECNA114_RS10010;gbkey=Gene;gene_biotype=protein_coding;locus_tag=ECNA114_RS10010;old_locus_tag=ECNA114_009605
NZ_MIPU01000005.1	Protein Homology	CDS	51679	53094	.	-	0	ID=cds1947;Parent=gene1981;Dbxref=Genbank:WP_001296579.1;Name=WP_001296579.1;gbkey=CDS;inference=COORDINATES: similar to AA sequence:RefSeq:NP_418164.4;product=tryptophanase;protein_id=WP_001296579.1;transl_table=11
NZ_MIPU01000005.1	RefSeq	gene	53315	53389	.	-	.	ID=gene1982;Name=ECNA114_RS10015;gbkey=Gene;gene_biotype=protein_coding;locus_tag=ECNA114_RS10015;old_locus_tag=ECNA114_009610
NZ_MIPU01000005.1	Protein Homology	CDS	53315	53389	.	-	0	ID=cds1948;Parent=gene1982;Dbxref=Genbank:WP_001364348.1;Name=WP_001364348.1;gbkey=CDS;inference=COORDINATES: similar to AA sequence:RefSeq:NP_312671.1;product=tryptophanase leader peptide;protein_id=WP_001364348.1;transl_table=11
NZ_MIPU01000005.1	RefSeq	gene	53631	54995	.	-	.	ID=gene1983;Name=ECNA114_RS10020;gbkey=Gene;gene_biotype=protein_coding;locus_tag=ECNA114_RS10020;old_locus_tag=ECNA114_009615
NZ_MIPU01000005.1	Protein Homology	CDS	53631	54995	.	-	0	ID=cds1949;Parent=gene1983;Dbxref=Genbank:WP_001282361.1;Name=WP_001282361.1;gbkey=CDS;inference=COORDINATES: similar to AA sequence:RefSeq:NP_418162.1;product=tRNA uridine-5-carboxymethylaminomethyl(34) synthesis GTPase MnmE;protein_id=WP_001282361.1;transl_table=11
NZ_MIPU01000005.1	RefSeq	gene	55101	56747	.	-	.	ID=gene1984;Name=ECNA114_RS10025;gbkey=Gene;gene_biotype=protein_coding;locus_tag=ECNA114_RS10025;old_locus_tag=ECNA114_009620
NZ_MIPU01000005.1	Protein Homology	CDS	55101	56747	.	-	0	ID=cds1950;Parent=gene1984;Dbxref=Genbank:WP_000378258.1;Name=WP_000378258.1;gbkey=CDS;inference=COORDINATES: similar to AA sequence:RefSeq:NP_312667.1;product=membrane protein insertase YidC;protein_id=WP_000378258.1;transl_table=11
NZ_MIPU01000005.1	RefSeq	gene	56750	57007	.	-	.	ID=gene1985;Name=ECNA114_RS10030;gbkey=Gene;gene_biotype=protein_coding;locus_tag=ECNA114_RS10030;old_locus_tag=ECNA114_009625
NZ_MIPU01000005.1	Protein Homology	CDS	56750	57007	.	-	0	ID=cds1951;Parent=gene1985;Dbxref=Genbank:WP_001307474.1;Name=WP_001307474.1;gbkey=CDS;inference=COORDINATES: similar to AA sequence:RefSeq:YP_588472.1;product=membrane protein insertion efficiency factor YidD;protein_id=WP_001307474.1;transl_table=11
NZ_MIPU01000005.1	RefSeq	gene	56971	57330	.	-	.	ID=gene1986;Name=ECNA114_RS10035;gbkey=Gene;gene_biotype=protein_coding;locus_tag=ECNA114_RS10035;old_locus_tag=ECNA114_009630
NZ_MIPU01000005.1	Protein Homology	CDS	56971	57330	.	-	0	ID=cds1952;Parent=gene1986;Dbxref=Genbank:WP_000239730.1;Name=WP_000239730.1;gbkey=CDS;inference=COORDINATES: similar to AA sequence:RefSeq:WP_014172301.1;product=ribonuclease P protein component;protein_id=WP_000239730.1;transl_table=11
NZ_MIPU01000005.1	RefSeq	gene	57347	57487	.	-	.	ID=gene1987;Name=ECNA114_RS10040;gbkey=Gene;gene_biotype=protein_coding;locus_tag=ECNA114_RS10040;old_locus_tag=ECNA114_009635
NZ_MIPU01000005.1	Protein Homology	CDS	57347	57487	.	-	0	ID=cds1953;Parent=gene1987;Dbxref=Genbank:WP_000831330.1;Name=WP_000831330.1;gbkey=CDS;inference=COORDINATES: similar to AA sequence:RefSeq:WP_001686914.1;product=50S ribosomal protein L34;protein_id=WP_000831330.1;transl_table=11
NZ_MIPU01000005.1	RefSeq	gene	57600	57800	.	+	.	ID=gene1988;Name=ECNA114_RS10045;gbkey=Gene;gene_biotype=protein_coding;locus_tag=ECNA114_RS10045
NZ_MIPU01000005.1	Protein Homology	CDS	57600	57800	.	+	0	ID=cds1954;Parent=gene1988;Dbxref=Genbank:WP_001296577.1;Name=WP_001296577.1;gbkey=CDS;inference=COORDINATES: similar to AA sequence:RefSeq:WP_001323701.1;product=hypothetical protein;protein_id=WP_001296577.1;transl_table=11
NZ_MIPU01000005.1	RefSeq	gene	58094	59497	.	+	.	ID=gene1989;Name=dnaA;gbkey=Gene;gene=dnaA;gene_biotype=protein_coding;locus_tag=ECNA114_RS10050;old_locus_tag=ECNA114_009640
NZ_MIPU01000005.1	Protein Homology	CDS	58094	59497	.	+	0	ID=cds1955;Parent=gene1989;Dbxref=Genbank:WP_000059111.1;Name=WP_000059111.1;Note=binds to the dnaA-box as an ATP-bound complex at the origin of replication during the initiation of chromosomal replication%3B can also affect transcription of multiple genes including itself.;gbkey=CDS;gene=dnaA;inference=COORDINATES: similar to AA sequence:RefSeq:NP_418157.1;product=chromosomal replication initiator protein DnaA;protein_id=WP_000059111.1;transl_table=11
NZ_MIPU01000005.1	RefSeq	gene	59502	60602	.	+	.	ID=gene1990;Name=ECNA114_RS10055;gbkey=Gene;gene_biotype=protein_coding;locus_tag=ECNA114_RS10055;old_locus_tag=ECNA114_009645
NZ_MIPU01000005.1	Protein Homology	CDS	59502	60602	.	+	0	ID=cds1956;Parent=gene1990;Dbxref=Genbank:WP_000673464.1;Name=WP_000673464.1;gbkey=CDS;inference=COORDINATES: similar to AA sequence:RefSeq:WP_006177590.1;product=DNA polymerase III subunit beta;protein_id=WP_000673464.1;transl_table=11
NZ_MIPU01000005.1	RefSeq	gene	60602	61675	.	+	.	ID=gene1991;Name=ECNA114_RS10060;gbkey=Gene;gene_biotype=protein_coding;locus_tag=ECNA114_RS10060;old_locus_tag=ECNA114_009650
NZ_MIPU01000005.1	Protein Homology	CDS	60602	61675	.	+	0	ID=cds1957;Parent=gene1991;Dbxref=Genbank:WP_000060112.1;Name=WP_000060112.1;gbkey=CDS;inference=COORDINATES: similar to AA sequence:RefSeq:WP_005121479.1;product=DNA replication and repair protein RecF;protein_id=WP_000060112.1;transl_table=11
NZ_MIPU01000005.1	RefSeq	gene	61704	64118	.	+	.	ID=gene1992;Name=ECNA114_RS10065;gbkey=Gene;gene_biotype=protein_coding;locus_tag=ECNA114_RS10065;old_locus_tag=ECNA114_009655
NZ_MIPU01000005.1	Protein Homology	CDS	61704	64118	.	+	0	ID=cds1958;Parent=gene1992;Dbxref=Genbank:WP_000072072.1;Name=WP_000072072.1;gbkey=CDS;inference=COORDINATES: similar to AA sequence:RefSeq:WP_005121480.1;product=DNA gyrase subunit B;protein_id=WP_000072072.1;transl_table=11
NZ_MIPU01000005.1	RefSeq	gene	64253	64660	.	+	.	ID=gene1993;Name=ECNA114_RS10070;gbkey=Gene;gene_biotype=protein_coding;locus_tag=ECNA114_RS10070;old_locus_tag=ECNA114_009665
NZ_MIPU01000005.1	Protein Homology	CDS	64253	64660	.	+	0	ID=cds1959;Parent=gene1993;Dbxref=Genbank:WP_000585071.1;Name=WP_000585071.1;gbkey=CDS;inference=COORDINATES: similar to AA sequence:RefSeq:WP_001311237.1;product=DUF937 domain-containing protein;protein_id=WP_000585071.1;transl_table=11
NZ_MIPU01000005.1	RefSeq	gene	64774	65586	.	+	.	ID=gene1994;Name=ECNA114_RS10075;gbkey=Gene;gene_biotype=protein_coding;locus_tag=ECNA114_RS10075;old_locus_tag=ECNA114_009670
NZ_MIPU01000005.1	Protein Homology	CDS	64774	65586	.	+	0	ID=cds1960;Parent=gene1994;Dbxref=Genbank:WP_000985549.1;Name=WP_000985549.1;gbkey=CDS;inference=COORDINATES: similar to AA sequence:RefSeq:NP_418152.1;product=sugar phosphatase YidA;protein_id=WP_000985549.1;transl_table=11
NZ_MIPU01000005.1	RefSeq	gene	65630	66286	.	-	.	ID=gene1995;Name=ECNA114_RS10080;gbkey=Gene;gene_biotype=protein_coding;locus_tag=ECNA114_RS10080;old_locus_tag=ECNA114_009675
NZ_MIPU01000005.1	Protein Homology	CDS	65630	66286	.	-	0	ID=cds1961;Parent=gene1995;Dbxref=Genbank:WP_001296575.1;Name=WP_001296575.1;gbkey=CDS;inference=COORDINATES: similar to AA sequence:RefSeq:YP_002414861.2;product=hypothetical protein;protein_id=WP_001296575.1;transl_table=11
NZ_MIPU01000005.1	RefSeq	gene	66565	67254	.	+	.	ID=gene1996;Name=ECNA114_RS10085;gbkey=Gene;gene_biotype=protein_coding;locus_tag=ECNA114_RS10085;old_locus_tag=ECNA114_009680
NZ_MIPU01000005.1	Protein Homology	CDS	66565	67254	.	+	0	ID=cds1962;Parent=gene1996;Dbxref=Genbank:WP_000174305.1;Name=WP_000174305.1;gbkey=CDS;inference=COORDINATES: similar to AA sequence:RefSeq:YP_026239.1;product=transcriptional regulator;protein_id=WP_000174305.1;transl_table=11
NZ_MIPU01000005.1	RefSeq	gene	67251	68129	.	+	.	ID=gene1997;Name=ECNA114_RS10090;gbkey=Gene;gene_biotype=protein_coding;locus_tag=ECNA114_RS10090;old_locus_tag=ECNA114_009685
NZ_MIPU01000005.1	Protein Homology	CDS	67251	68129	.	+	0	ID=cds1963;Parent=gene1997;Dbxref=Genbank:WP_000127051.1;Name=WP_000127051.1;Note=catalyzes the formation of 2-dehydro-3-deoxy-D-galactonate 6-phosphate from 2-dehydro-3-deoxy-D-galactonate;gbkey=CDS;inference=COORDINATES: similar to AA sequence:RefSeq:YP_002414859.1;product=2-oxo-3-deoxygalactonate kinase;protein_id=WP_000127051.1;transl_table=11
NZ_MIPU01000005.1	RefSeq	gene	68113	68730	.	+	.	ID=gene1998;Name=ECNA114_RS10095;gbkey=Gene;gene_biotype=protein_coding;locus_tag=ECNA114_RS10095;old_locus_tag=ECNA114_009690
NZ_MIPU01000005.1	Protein Homology	CDS	68113	68730	.	+	0	ID=cds1964;Parent=gene1998;Dbxref=Genbank:WP_001198715.1;Name=WP_001198715.1;Note=catalyzes the formation of D-glyceraldehyde 3-phosphate and pyruvate from 2-dehydro-3-deoxy-D-galactonate 6-phosphate%3B functions in galactonate metabolism;gbkey=CDS;inference=COORDINATES: similar to AA sequence:RefSeq:YP_026238.1;product=2-dehydro-3-deoxy-6-phosphogalactonate aldolase;protein_id=WP_001198715.1;transl_table=11
NZ_MIPU01000005.1	RefSeq	gene	68727	69875	.	+	.	ID=gene1999;Name=ECNA114_RS10100;gbkey=Gene;gene_biotype=protein_coding;locus_tag=ECNA114_RS10100;old_locus_tag=ECNA114_009695
NZ_MIPU01000005.1	Protein Homology	CDS	68727	69875	.	+	0	ID=cds1965;Parent=gene1999;Dbxref=Genbank:WP_000705012.1;Name=WP_000705012.1;gbkey=CDS;inference=COORDINATES: similar to AA sequence:RefSeq:WP_020077623.1;product=D-galactonate dehydratase;protein_id=WP_000705012.1;transl_table=11
NZ_MIPU01000005.1	RefSeq	gene	69995	71287	.	+	.	ID=gene2000;Name=ECNA114_RS10105;gbkey=Gene;gene_biotype=protein_coding;locus_tag=ECNA114_RS10105;old_locus_tag=ECNA114_009700
NZ_MIPU01000005.1	Protein Homology	CDS	69995	71287	.	+	0	ID=cds1966;Parent=gene2000;Dbxref=Genbank:WP_001296574.1;Name=WP_001296574.1;gbkey=CDS;inference=COORDINATES: similar to AA sequence:RefSeq:NP_418146.4;product=MFS transporter;protein_id=WP_001296574.1;transl_table=11
NZ_MIPU01000005.1	RefSeq	gene	71248	72348	.	-	.	ID=gene2001;Name=ECNA114_RS10110;gbkey=Gene;gene_biotype=protein_coding;locus_tag=ECNA114_RS10110;old_locus_tag=ECNA114_009705
NZ_MIPU01000005.1	Protein Homology	CDS	71248	72348	.	-	0	ID=cds1967;Parent=gene2001;Dbxref=Genbank:WP_001532050.1;Name=WP_001532050.1;Note=FAD/NAD(P)-binding domain;gbkey=CDS;inference=COORDINATES: similar to AA sequence:RefSeq:YP_002414855.2;product=oxidoreductase;protein_id=WP_001532050.1;transl_table=11
NZ_MIPU01000005.1	RefSeq	gene	72416	73663	.	+	.	ID=gene2002;Name=ECNA114_RS10115;gbkey=Gene;gene_biotype=protein_coding;locus_tag=ECNA114_RS10115;old_locus_tag=ECNA114_009710
NZ_MIPU01000005.1	Protein Homology	CDS	72416	73663	.	+	0	ID=cds1968;Parent=gene2002;Dbxref=Genbank:WP_023363331.1;Name=WP_023363331.1;gbkey=CDS;inference=COORDINATES: similar to AA sequence:RefSeq:NP_418144.3;product=DUF3748 domain-containing protein;protein_id=WP_023363331.1;transl_table=11
NZ_MIPU01000005.1	RefSeq	gene	73667	73999	.	-	.	ID=gene2003;Name=ECNA114_RS10120;gbkey=Gene;gene_biotype=protein_coding;locus_tag=ECNA114_RS10120;old_locus_tag=ECNA114_009715
NZ_MIPU01000005.1	Protein Homology	CDS	73667	73999	.	-	0	ID=cds1969;Parent=gene2003;Dbxref=Genbank:WP_001296573.1;Name=WP_001296573.1;gbkey=CDS;inference=COORDINATES: similar to AA sequence:RefSeq:NP_418143.2;product=YceK/YidQ family lipoprotein;protein_id=WP_001296573.1;transl_table=11
NZ_MIPU01000005.1	RefSeq	gene	74305	74718	.	+	.	ID=gene2004;Name=ECNA114_RS10125;gbkey=Gene;gene_biotype=protein_coding;locus_tag=ECNA114_RS10125;old_locus_tag=ECNA114_009720
NZ_MIPU01000005.1	Protein Homology	CDS	74305	74718	.	+	0	ID=cds1970;Parent=gene2004;Dbxref=Genbank:WP_001243437.1;Name=WP_001243437.1;Note=with IbpB associates with aggregated proteins to stabilize and protect them from irreversible denaturation and extensive proteolysis during heat shock and oxidative stress;gbkey=CDS;inference=COORDINATES: similar to AA sequence:RefSeq:WP_006687722.1;product=heat-shock protein IbpA;protein_id=WP_001243437.1;transl_table=11
NZ_MIPU01000005.1	RefSeq	gene	74830	75258	.	+	.	ID=gene2005;Name=ECNA114_RS10130;gbkey=Gene;gene_biotype=protein_coding;locus_tag=ECNA114_RS10130;old_locus_tag=ECNA114_009725
NZ_MIPU01000005.1	Protein Homology	CDS	74830	75258	.	+	0	ID=cds1971;Parent=gene2005;Dbxref=Genbank:WP_001243431.1;Name=WP_001243431.1;Note=16 kDa heat shock protein B%3B associates with aggregated proteins%2C together with ibpA%2C to stabilize and protect them from irreversible denaturation and extensive proteolysis during heat shock and oxidative stress%3B ATP-independent;gbkey=CDS;inference=COORDINATES: similar to AA sequence:RefSeq:NP_418141.2;product=heat-shock protein IbpB;protein_id=WP_001243431.1;transl_table=11
NZ_MIPU01000005.1	RefSeq	gene	75456	77117	.	+	.	ID=gene2006;Name=ECNA114_RS10135;gbkey=Gene;gene_biotype=protein_coding;locus_tag=ECNA114_RS10135;old_locus_tag=ECNA114_009730
NZ_MIPU01000005.1	Protein Homology	CDS	75456	77117	.	+	0	ID=cds1972;Parent=gene2006;Dbxref=Genbank:WP_001279774.1;Name=WP_001279774.1;gbkey=CDS;inference=COORDINATES: similar to AA sequence:RefSeq:YP_002414850.1;product=putative transporter;protein_id=WP_001279774.1;transl_table=11
NZ_MIPU01000005.1	RefSeq	gene	77207	78073	.	-	.	ID=gene2007;Name=ECNA114_RS10140;gbkey=Gene;gene_biotype=protein_coding;locus_tag=ECNA114_RS10140;old_locus_tag=ECNA114_009735
NZ_MIPU01000005.1	Protein Homology	CDS	77207	78073	.	-	0	ID=cds1973;Parent=gene2007;Dbxref=Genbank:WP_001296571.1;Name=WP_001296571.1;gbkey=CDS;inference=COORDINATES: similar to AA sequence:RefSeq:NP_418136.2;product=AraC family transcriptional regulator;protein_id=WP_001296571.1;transl_table=11
NZ_MIPU01000005.1	RefSeq	gene	78240	79955	.	+	.	ID=gene2008;Name=ECNA114_RS10145;gbkey=Gene;gene_biotype=protein_coding;locus_tag=ECNA114_RS10145;old_locus_tag=ECNA114_009740
NZ_MIPU01000005.1	Protein Homology	CDS	78240	79955	.	+	0	ID=cds1974;Parent=gene2008;Dbxref=Genbank:WP_001087174.1;Name=WP_001087174.1;gbkey=CDS;inference=COORDINATES: similar to AA sequence:RefSeq:NP_418135.1;product=solute:sodium symporter family transporter;protein_id=WP_001087174.1;transl_table=11
NZ_MIPU01000005.1	RefSeq	pseudogene	79952	81446	.	+	.	ID=gene2009;Name=ECNA114_RS10150;gbkey=Gene;gene_biotype=pseudogene;locus_tag=ECNA114_RS10150;old_locus_tag=ECNA114_009745;pseudo=true
NZ_MIPU01000005.1	Protein Homology	CDS	79952	81446	.	+	0	ID=cds1975;Parent=gene2009;Note=frameshifted;gbkey=CDS;inference=COORDINATES: similar to AA sequence:RefSeq:NP_418134.1;product=hypothetical protein;pseudo=true;transl_table=11
NZ_MIPU01000005.1	RefSeq	gene	81506	81853	.	+	.	ID=gene2010;Name=ECNA114_RS10155;gbkey=Gene;gene_biotype=protein_coding;locus_tag=ECNA114_RS10155;old_locus_tag=ECNA114_009750
NZ_MIPU01000005.1	Protein Homology	CDS	81506	81853	.	+	0	ID=cds1976;Parent=gene2010;Dbxref=Genbank:WP_001296568.1;Name=WP_001296568.1;gbkey=CDS;inference=COORDINATES: similar to AA sequence:RefSeq:NP_312644.1;product=DUF202 domain-containing protein;protein_id=WP_001296568.1;transl_table=11
NZ_MIPU01000005.1	RefSeq	gene	81843	82205	.	+	.	ID=gene2011;Name=ECNA114_RS10160;gbkey=Gene;gene_biotype=protein_coding;locus_tag=ECNA114_RS10160;old_locus_tag=ECNA114_009755
NZ_MIPU01000005.1	Protein Homology	CDS	81843	82205	.	+	0	ID=cds1977;Parent=gene2011;Dbxref=Genbank:WP_001113432.1;Name=WP_001113432.1;gbkey=CDS;inference=COORDINATES: similar to AA sequence:RefSeq:NP_312643.1;product=hypothetical protein;protein_id=WP_001113432.1;transl_table=11
NZ_MIPU01000005.1	RefSeq	gene	82202	82699	.	+	.	ID=gene2012;Name=ECNA114_RS10165;gbkey=Gene;gene_biotype=protein_coding;locus_tag=ECNA114_RS10165;old_locus_tag=ECNA114_009760
NZ_MIPU01000005.1	Protein Homology	CDS	82202	82699	.	+	0	ID=cds1978;Parent=gene2012;Dbxref=Genbank:WP_000148034.1;Name=WP_000148034.1;gbkey=CDS;inference=COORDINATES: similar to AA sequence:RefSeq:YP_002414840.1;product=radical SAM protein;protein_id=WP_000148034.1;transl_table=11
NZ_MIPU01000005.1	RefSeq	gene	82707	83891	.	-	.	ID=gene2013;Name=ECNA114_RS10170;gbkey=Gene;gene_biotype=protein_coding;locus_tag=ECNA114_RS10170;old_locus_tag=ECNA114_009765
NZ_MIPU01000005.1	Protein Homology	CDS	82707	83891	.	-	0	ID=cds1979;Parent=gene2013;Dbxref=Genbank:WP_001296567.1;Name=WP_001296567.1;gbkey=CDS;inference=COORDINATES: similar to AA sequence:RefSeq:YP_002414839.1;product=multidrug transporter EmrD;protein_id=WP_001296567.1;transl_table=11
NZ_MIPU01000005.1	RefSeq	gene	83931	84122	.	-	.	ID=gene2014;Name=ECNA114_RS28480;gbkey=Gene;gene_biotype=protein_coding;locus_tag=ECNA114_RS28480
NZ_MIPU01000005.1	Protein Homology	CDS	83931	84122	.	-	0	ID=cds1980;Parent=gene2014;Dbxref=Genbank:WP_023141346.1;Name=WP_023141346.1;gbkey=CDS;inference=COORDINATES: similar to AA sequence:RefSeq:WP_001327530.1;product=hypothetical protein;protein_id=WP_023141346.1;transl_table=11
NZ_MIPU01000005.1	RefSeq	gene	84292	84390	.	+	.	ID=gene2015;Name=ECNA114_RS10175;gbkey=Gene;gene_biotype=protein_coding;locus_tag=ECNA114_RS10175;old_locus_tag=ECNA114_009770
NZ_MIPU01000005.1	Protein Homology	CDS	84292	84390	.	+	0	ID=cds1981;Parent=gene2015;Dbxref=Genbank:WP_001312198.1;Name=WP_001312198.1;gbkey=CDS;inference=COORDINATES: similar to AA sequence:RefSeq:YP_002414837.1;product=ilvB operon leader peptide IvbL;protein_id=WP_001312198.1;transl_table=11
NZ_MIPU01000005.1	RefSeq	gene	84496	86184	.	+	.	ID=gene2016;Name=ECNA114_RS10180;gbkey=Gene;gene_biotype=protein_coding;locus_tag=ECNA114_RS10180;old_locus_tag=ECNA114_009775
NZ_MIPU01000005.1	Protein Homology	CDS	84496	86184	.	+	0	ID=cds1982;Parent=gene2016;Dbxref=Genbank:WP_000168502.1;Name=WP_000168502.1;gbkey=CDS;inference=COORDINATES: similar to AA sequence:RefSeq:NP_418127.1;product=acetolactate synthase%2C large subunit%2C biosynthetic type;protein_id=WP_000168502.1;transl_table=11
NZ_MIPU01000005.1	RefSeq	gene	86188	86478	.	+	.	ID=gene2017;Name=ECNA114_RS10185;gbkey=Gene;gene_biotype=protein_coding;locus_tag=ECNA114_RS10185;old_locus_tag=ECNA114_009780
NZ_MIPU01000005.1	Protein Homology	CDS	86188	86478	.	+	0	ID=cds1983;Parent=gene2017;Dbxref=Genbank:WP_001181706.1;Name=WP_001181706.1;Note=with IlvB catalyzes the formation of 2-acetolactate from pyruvate%2C the small subunit is required for full activity and valine sensitivity%3B E.coli produces 3 isoenzymes of acetolactate synthase which differ in specificity to substrates%2C valine sensitivity and affinity for cofactors%3B also known as acetolactate synthase small subunit;gbkey=CDS;inference=COORDINATES: similar to AA sequence:RefSeq:NP_312638.1;product=acetolactate synthase isozyme 1 small subunit;protein_id=WP_001181706.1;transl_table=11
NZ_MIPU01000005.1	RefSeq	pseudogene	86544	87404	.	-	.	ID=gene2018;Name=ECNA114_RS10190;gbkey=Gene;gene_biotype=pseudogene;locus_tag=ECNA114_RS10190;old_locus_tag=ECNA114_009785;pseudo=true
NZ_MIPU01000005.1	Protein Homology	CDS	86544	87404	.	-	0	ID=cds1984;Parent=gene2018;Note=internal stop;gbkey=CDS;inference=COORDINATES: similar to AA sequence:RefSeq:WP_001259006.1;product=hypothetical protein;pseudo=true;transl_table=11
NZ_MIPU01000005.1	RefSeq	gene	87888	88478	.	+	.	ID=gene2019;Name=ECNA114_RS10200;gbkey=Gene;gene_biotype=protein_coding;locus_tag=ECNA114_RS10200;old_locus_tag=ECNA114_009795
NZ_MIPU01000005.1	Protein Homology	CDS	87888	88478	.	+	0	ID=cds1985;Parent=gene2019;Dbxref=Genbank:WP_000633668.1;Name=WP_000633668.1;Note=response regulator in two-component regulatory system wtih UhpB%3B phosphorylated UhpA is a positive activator uhpT%2C a hexose phosphates transporter;gbkey=CDS;inference=COORDINATES: similar to AA sequence:RefSeq:NP_312633.1;product=DNA-binding response regulator;protein_id=WP_000633668.1;transl_table=11
NZ_MIPU01000005.1	RefSeq	gene	88478	89980	.	+	.	ID=gene2020;Name=ECNA114_RS10205;gbkey=Gene;gene_biotype=protein_coding;locus_tag=ECNA114_RS10205;old_locus_tag=ECNA114_009800
NZ_MIPU01000005.1	Protein Homology	CDS	88478	89980	.	+	0	ID=cds1986;Parent=gene2020;Dbxref=Genbank:WP_001304997.1;Name=WP_001304997.1;gbkey=CDS;inference=COORDINATES: similar to AA sequence:RefSeq:NP_312632.2;product=signal transduction histidine-protein kinase/phosphatase UhpB;protein_id=WP_001304997.1;transl_table=11
NZ_MIPU01000005.1	RefSeq	gene	89990	91309	.	+	.	ID=gene2021;Name=ECNA114_RS10210;gbkey=Gene;gene_biotype=protein_coding;locus_tag=ECNA114_RS10210;old_locus_tag=ECNA114_009805
NZ_MIPU01000005.1	Protein Homology	CDS	89990	91309	.	+	0	ID=cds1987;Parent=gene2021;Dbxref=Genbank:WP_001296565.1;Name=WP_001296565.1;Note=membrane protein regulates uhpT expression;gbkey=CDS;inference=COORDINATES: similar to AA sequence:RefSeq:NP_312631.2;product=MFS transporter family glucose-6-phosphate receptor UhpC;protein_id=WP_001296565.1;transl_table=11
NZ_MIPU01000005.1	RefSeq	gene	91447	92838	.	+	.	ID=gene2022;Name=ECNA114_RS10215;gbkey=Gene;gene_biotype=protein_coding;locus_tag=ECNA114_RS10215;old_locus_tag=ECNA114_009810
NZ_MIPU01000005.1	Protein Homology	CDS	91447	92838	.	+	0	ID=cds1988;Parent=gene2022;Dbxref=Genbank:WP_000879199.1;Name=WP_000879199.1;gbkey=CDS;inference=COORDINATES: similar to AA sequence:RefSeq:NP_312630.1;product=hexose-6-phosphate:phosphate antiporter;protein_id=WP_000879199.1;transl_table=11
NZ_MIPU01000005.1	RefSeq	gene	92885	94651	.	-	.	ID=gene2023;Name=ECNA114_RS10220;gbkey=Gene;gene_biotype=protein_coding;locus_tag=ECNA114_RS10220;old_locus_tag=ECNA114_009815
NZ_MIPU01000005.1	Protein Homology	CDS	92885	94651	.	-	0	ID=cds1989;Parent=gene2023;Dbxref=Genbank:WP_001065681.1;Name=WP_001065681.1;gbkey=CDS;inference=COORDINATES: similar to AA sequence:RefSeq:YP_002414826.1;product=adenine deaminase;protein_id=WP_001065681.1;transl_table=11
NZ_MIPU01000005.1	RefSeq	gene	94826	96160	.	+	.	ID=gene2024;Name=ECNA114_RS10225;gbkey=Gene;gene_biotype=protein_coding;locus_tag=ECNA114_RS10225;old_locus_tag=ECNA114_009820
NZ_MIPU01000005.1	Protein Homology	CDS	94826	96160	.	+	0	ID=cds1990;Parent=gene2024;Dbxref=Genbank:WP_001527950.1;Name=WP_001527950.1;Note=involved in the transport or adenine;gbkey=CDS;inference=COORDINATES: similar to AA sequence:RefSeq:NP_418120.2;product=NCS2 family permease;protein_id=WP_001527950.1;transl_table=11
NZ_MIPU01000005.1	RefSeq	gene	96213	96665	.	+	.	ID=gene2025;Name=ECNA114_RS10230;gbkey=Gene;gene_biotype=protein_coding;locus_tag=ECNA114_RS10230;old_locus_tag=ECNA114_009825
NZ_MIPU01000005.1	Protein Homology	CDS	96213	96665	.	+	0	ID=cds1991;Parent=gene2025;Dbxref=Genbank:WP_001295241.1;Name=WP_001295241.1;gbkey=CDS;inference=COORDINATES: similar to AA sequence:RefSeq:NP_418119.2;product=DUF1198 domain-containing protein;protein_id=WP_001295241.1;transl_table=11
NZ_MIPU01000005.1	RefSeq	gene	96781	97104	.	-	.	ID=gene2026;Name=ECNA114_RS10235;gbkey=Gene;gene_biotype=protein_coding;locus_tag=ECNA114_RS10235;old_locus_tag=ECNA114_009830
NZ_MIPU01000005.1	Protein Homology	CDS	96781	97104	.	-	0	ID=cds1992;Parent=gene2026;Dbxref=Genbank:WP_000125640.1;Name=WP_000125640.1;gbkey=CDS;inference=COORDINATES: similar to AA sequence:RefSeq:YP_002414823.1;product=transcriptional regulator;protein_id=WP_000125640.1;transl_table=11
NZ_MIPU01000005.1	RefSeq	gene	97088	97447	.	-	.	ID=gene2027;Name=ECNA114_RS10240;gbkey=Gene;gene_biotype=protein_coding;locus_tag=ECNA114_RS10240;old_locus_tag=ECNA114_009835
NZ_MIPU01000005.1	Protein Homology	CDS	97088	97447	.	-	0	ID=cds1993;Parent=gene2027;Dbxref=Genbank:WP_001263511.1;Name=WP_001263511.1;gbkey=CDS;inference=COORDINATES: similar to AA sequence:RefSeq:YP_002414822.1;product=type II toxin-antitoxin system RelE/ParE family toxin;protein_id=WP_001263511.1;transl_table=11
NZ_MIPU01000005.1	RefSeq	gene	97675	98865	.	+	.	ID=gene2028;Name=nepI;gbkey=Gene;gene=nepI;gene_biotype=protein_coding;locus_tag=ECNA114_RS10245;old_locus_tag=ECNA114_009845
NZ_MIPU01000005.1	Protein Homology	CDS	97675	98865	.	+	0	ID=cds1994;Parent=gene2028;Dbxref=Genbank:WP_001288551.1;Name=WP_001288551.1;Note=experimental results in Escherichia coli suggest that this gene encodes an inosine export protein%3B member of major facilitator superfamily%3B MFS;gbkey=CDS;gene=nepI;inference=COORDINATES: similar to AA sequence:RefSeq:NP_312623.2;product=purine ribonucleoside efflux pump NepI;protein_id=WP_001288551.1;transl_table=11
NZ_MIPU01000005.1	RefSeq	gene	98906	99268	.	-	.	ID=gene2029;Name=ECNA114_RS10250;gbkey=Gene;gene_biotype=protein_coding;locus_tag=ECNA114_RS10250;old_locus_tag=ECNA114_009850
NZ_MIPU01000005.1	Protein Homology	CDS	98906	99268	.	-	0	ID=cds1995;Parent=gene2029;Dbxref=Genbank:WP_000984116.1;Name=WP_000984116.1;gbkey=CDS;inference=COORDINATES: similar to AA sequence:RefSeq:NP_944570.1;product=hypothetical protein;protein_id=WP_000984116.1;transl_table=11
NZ_MIPU01000005.1	RefSeq	gene	99421	100239	.	+	.	ID=gene2030;Name=ECNA114_RS10260;gbkey=Gene;gene_biotype=protein_coding;locus_tag=ECNA114_RS10260;old_locus_tag=ECNA114_009860
NZ_MIPU01000005.1	Protein Homology	CDS	99421	100239	.	+	0	ID=cds1996;Parent=gene2030;Dbxref=Genbank:WP_000779409.1;Name=WP_000779409.1;gbkey=CDS;inference=COORDINATES: similar to AA sequence:RefSeq:NP_312622.1;product=lipoprotein NlpA;protein_id=WP_000779409.1;transl_table=11
NZ_MIPU01000005.1	RefSeq	gene	100243	101166	.	-	.	ID=gene2031;Name=ECNA114_RS10265;gbkey=Gene;gene_biotype=protein_coding;locus_tag=ECNA114_RS10265;old_locus_tag=ECNA114_009865
NZ_MIPU01000005.1	Protein Homology	CDS	100243	101166	.	-	0	ID=cds1997;Parent=gene2031;Dbxref=Genbank:WP_000535950.1;Name=WP_000535950.1;gbkey=CDS;inference=COORDINATES: similar to AA sequence:RefSeq:YP_002414812.1;product=EamA family transporter;protein_id=WP_000535950.1;transl_table=11
NZ_MIPU01000005.1	RefSeq	gene	101344	101841	.	-	.	ID=gene2032;Name=ECNA114_RS10270;gbkey=Gene;gene_biotype=protein_coding;locus_tag=ECNA114_RS10270;old_locus_tag=ECNA114_009870
NZ_MIPU01000005.1	Protein Homology	CDS	101344	101841	.	-	0	ID=cds1998;Parent=gene2032;Dbxref=Genbank:WP_000509815.1;Name=WP_000509815.1;gbkey=CDS;inference=COORDINATES: similar to AA sequence:RefSeq:WP_020237521.1;product=hypothetical protein;protein_id=WP_000509815.1;transl_table=11
NZ_MIPU01000005.1	RefSeq	pseudogene	101982	102203	.	-	.	ID=gene2033;Name=ECNA114_RS28485;gbkey=Gene;gene_biotype=pseudogene;locus_tag=ECNA114_RS28485;pseudo=true
NZ_MIPU01000005.1	Protein Homology	CDS	101982	102203	.	-	0	ID=cds1999;Parent=gene2033;Note=frameshifted;gbkey=CDS;inference=COORDINATES: similar to AA sequence:RefSeq:WP_001312194.1;product=hypothetical protein;pseudo=true;transl_table=11
NZ_MIPU01000005.1	RefSeq	gene	102411	103448	.	-	.	ID=gene2034;Name=ECNA114_RS10280;gbkey=Gene;gene_biotype=protein_coding;locus_tag=ECNA114_RS10280;old_locus_tag=ECNA114_009880
NZ_MIPU01000005.1	Protein Homology	CDS	102411	103448	.	-	0	ID=cds2000;Parent=gene2034;Dbxref=Genbank:WP_001280586.1;Name=WP_001280586.1;gbkey=CDS;inference=COORDINATES: similar to AA sequence:RefSeq:WP_001280588.1;product=2-hydroxyacid dehydrogenase;protein_id=WP_001280586.1;transl_table=11
NZ_MIPU01000005.1	RefSeq	gene	103501	103595	.	-	.	ID=gene2035;Name=ECNA114_RS10285;gbkey=Gene;gene_biotype=tRNA;locus_tag=ECNA114_RS10285;old_locus_tag=ECNA114_009885
NZ_MIPU01000005.1	tRNAscan-SE	tRNA	103501	103595	.	-	.	ID=rna34;Parent=gene2035;anticodon=(pos:complement(103559..103561));gbkey=tRNA;inference=COORDINATES: profile:tRNAscan-SE:1.23;product=tRNA-Sec
NZ_MIPU01000005.1	tRNAscan-SE	exon	103501	103595	.	-	.	ID=id41;Parent=rna34;anticodon=(pos:complement(103559..103561));gbkey=tRNA;inference=COORDINATES: profile:tRNAscan-SE:1.23;product=tRNA-Sec
NZ_MIPU01000005.1	RefSeq	gene	103888	105270	.	+	.	ID=gene2036;Name=ECNA114_RS10290;gbkey=Gene;gene_biotype=protein_coding;locus_tag=ECNA114_RS10290;old_locus_tag=ECNA114_009890
NZ_MIPU01000005.1	Protein Homology	CDS	103888	105270	.	+	0	ID=cds2001;Parent=gene2036;Dbxref=Genbank:WP_000834418.1;Name=WP_000834418.1;gbkey=CDS;inference=COORDINATES: similar to AA sequence:RefSeq:YP_002414810.1;product=glycoside-pentoside-hexuronide family transporter;protein_id=WP_000834418.1;transl_table=11
NZ_MIPU01000005.1	RefSeq	gene	105280	107598	.	+	.	ID=gene2037;Name=ECNA114_RS10295;gbkey=Gene;gene_biotype=protein_coding;locus_tag=ECNA114_RS10295;old_locus_tag=ECNA114_009895
NZ_MIPU01000005.1	Protein Homology	CDS	105280	107598	.	+	0	ID=cds2002;Parent=gene2037;Dbxref=Genbank:WP_000702975.1;Name=WP_000702975.1;gbkey=CDS;inference=COORDINATES: similar to AA sequence:RefSeq:NP_418113.1;product=alpha-xylosidase;protein_id=WP_000702975.1;transl_table=11
NZ_MIPU01000005.1	RefSeq	gene	107893	109446	.	+	.	ID=gene2038;Name=ECNA114_RS10300;gbkey=Gene;gene_biotype=protein_coding;locus_tag=ECNA114_RS10300;old_locus_tag=ECNA114_009900
NZ_MIPU01000005.1	Protein Homology	CDS	107893	109446	.	+	0	ID=cds2003;Parent=gene2038;Dbxref=Genbank:WP_001296537.1;Name=WP_001296537.1;gbkey=CDS;inference=COORDINATES: similar to AA sequence:RefSeq:WP_016237594.1;product=PRD domain-containing protein;protein_id=WP_001296537.1;transl_table=11
NZ_MIPU01000005.1	RefSeq	gene	109473	109943	.	+	.	ID=gene2039;Name=ECNA114_RS10305;gbkey=Gene;gene_biotype=protein_coding;locus_tag=ECNA114_RS10305;old_locus_tag=ECNA114_009905
NZ_MIPU01000005.1	Protein Homology	CDS	109473	109943	.	+	0	ID=cds2004;Parent=gene2039;Dbxref=Genbank:WP_000355546.1;Name=WP_000355546.1;gbkey=CDS;inference=COORDINATES: similar to AA sequence:RefSeq:WP_017801221.1;product=PTS fructose transporter subunit IIA;protein_id=WP_000355546.1;transl_table=11
NZ_MIPU01000005.1	RefSeq	gene	109961	110275	.	+	.	ID=gene2040;Name=ECNA114_RS10310;gbkey=Gene;gene_biotype=protein_coding;locus_tag=ECNA114_RS10310;old_locus_tag=ECNA114_009910
NZ_MIPU01000005.1	Protein Homology	CDS	109961	110275	.	+	0	ID=cds2005;Parent=gene2040;Dbxref=Genbank:WP_001028073.1;Name=WP_001028073.1;gbkey=CDS;inference=COORDINATES: similar to AA sequence:RefSeq:WP_001028073.1;product=PTS fructose transporter subunit IIB;protein_id=WP_001028073.1;transl_table=11
NZ_MIPU01000005.1	RefSeq	gene	110300	111391	.	+	.	ID=gene2041;Name=ECNA114_RS10315;gbkey=Gene;gene_biotype=protein_coding;locus_tag=ECNA114_RS10315;old_locus_tag=ECNA114_009915
NZ_MIPU01000005.1	Protein Homology	CDS	110300	111391	.	+	0	ID=cds2006;Parent=gene2041;Dbxref=Genbank:WP_000662206.1;Name=WP_000662206.1;gbkey=CDS;inference=COORDINATES: similar to AA sequence:RefSeq:WP_009112672.1;product=PTS enzyme-II fructose;protein_id=WP_000662206.1;transl_table=11
NZ_MIPU01000005.1	RefSeq	gene	111403	112254	.	+	.	ID=gene2042;Name=ECNA114_RS10320;gbkey=Gene;gene_biotype=protein_coding;locus_tag=ECNA114_RS10320;old_locus_tag=ECNA114_009920
NZ_MIPU01000005.1	Protein Homology	CDS	111403	112254	.	+	0	ID=cds2007;Parent=gene2042;Dbxref=Genbank:WP_000457122.1;Name=WP_000457122.1;gbkey=CDS;inference=COORDINATES: similar to AA sequence:RefSeq:WP_007370550.1;product=aldolase;protein_id=WP_000457122.1;transl_table=11
NZ_MIPU01000005.1	RefSeq	gene	112335	113195	.	+	.	ID=gene2043;Name=ECNA114_RS10325;gbkey=Gene;gene_biotype=protein_coding;locus_tag=ECNA114_RS10325;old_locus_tag=ECNA114_009925
NZ_MIPU01000005.1	Protein Homology	CDS	112335	113195	.	+	0	ID=cds2008;Parent=gene2043;Dbxref=Genbank:WP_000961378.1;Name=WP_000961378.1;gbkey=CDS;inference=COORDINATES: similar to AA sequence:RefSeq:WP_006687642.1;product=ketose-bisphosphate aldolase;protein_id=WP_000961378.1;transl_table=11
NZ_MIPU01000005.1	RefSeq	gene	113243	114175	.	+	.	ID=gene2044;Name=ECNA114_RS10330;gbkey=Gene;gene_biotype=protein_coding;locus_tag=ECNA114_RS10330;old_locus_tag=ECNA114_009930
NZ_MIPU01000005.1	Protein Homology	CDS	113243	114175	.	+	0	ID=cds2009;Parent=gene2044;Dbxref=Genbank:WP_000559088.1;Name=WP_000559088.1;gbkey=CDS;inference=COORDINATES: similar to AA sequence:RefSeq:WP_016238590.1;product=fructokinase;protein_id=WP_000559088.1;transl_table=11
NZ_MIPU01000005.1	RefSeq	gene	114156	114836	.	+	.	ID=gene2045;Name=ECNA114_RS10335;gbkey=Gene;gene_biotype=protein_coding;locus_tag=ECNA114_RS10335;old_locus_tag=ECNA114_009935
NZ_MIPU01000005.1	Protein Homology	CDS	114156	114836	.	+	0	ID=cds2010;Parent=gene2045;Dbxref=Genbank:WP_001296536.1;Name=WP_001296536.1;gbkey=CDS;inference=COORDINATES: similar to AA sequence:RefSeq:WP_016155011.1;product=D-lyxose/D-mannose family sugar isomerase;protein_id=WP_001296536.1;transl_table=11
NZ_MIPU01000005.1	RefSeq	gene	114880	116589	.	-	.	ID=gene2046;Name=ECNA114_RS10340;gbkey=Gene;gene_biotype=protein_coding;locus_tag=ECNA114_RS10340;old_locus_tag=ECNA114_009940
```
