## Supplemental Code S1 for "Accurate reconstruction of bacterial pan- and core- genomes with PEPPAN": GCF_000214765.2_ASM21476v3_genomic.gff (part 2 of 9)

```
NZ_MIPU01000005.1	Protein Homology	CDS	114880	116589	.	-	0	ID=cds2011;Parent=gene2046;Dbxref=Genbank:WP_001296535.1;Name=WP_001296535.1;gbkey=CDS;inference=COORDINATES: similar to AA sequence:RefSeq:NP_312558.1;product=AsmA family protein;protein_id=WP_001296535.1;transl_table=11
NZ_MIPU01000005.1	RefSeq	gene	116710	118101	.	-	.	ID=gene2047;Name=ECNA114_RS10345;gbkey=Gene;gene_biotype=protein_coding;locus_tag=ECNA114_RS10345;old_locus_tag=ECNA114_009945
NZ_MIPU01000005.1	Protein Homology	CDS	116710	118101	.	-	0	ID=cds2012;Parent=gene2047;Dbxref=Genbank:WP_001295238.1;Name=WP_001295238.1;Note=high-affinity transporter for xanthine;gbkey=CDS;inference=COORDINATES: similar to AA sequence:RefSeq:NP_312557.1;product=xanthine permease XanP;protein_id=WP_001295238.1;transl_table=11
NZ_MIPU01000005.1	RefSeq	gene	118381	119586	.	+	.	ID=gene2048;Name=ECNA114_RS10350;gbkey=Gene;gene_biotype=protein_coding;locus_tag=ECNA114_RS10350;old_locus_tag=ECNA114_009950
NZ_MIPU01000005.1	Protein Homology	CDS	118381	119586	.	+	0	ID=cds2013;Parent=gene2048;Dbxref=Genbank:WP_000468826.1;Name=WP_000468826.1;gbkey=CDS;inference=COORDINATES: similar to AA sequence:RefSeq:NP_312556.1;product=sodium/glutamate symport carrier protein;protein_id=WP_000468826.1;transl_table=11
NZ_MIPU01000005.1	RefSeq	gene	119620	121701	.	-	.	ID=gene2049;Name=ECNA114_RS10355;gbkey=Gene;gene_biotype=protein_coding;locus_tag=ECNA114_RS10355;old_locus_tag=ECNA114_009955
NZ_MIPU01000005.1	Protein Homology	CDS	119620	121701	.	-	0	ID=cds2014;Parent=gene2049;Dbxref=Genbank:WP_000678405.1;Name=WP_000678405.1;Note=catalyzes branch migration in Holliday junction intermediates;gbkey=CDS;inference=COORDINATES: similar to AA sequence:RefSeq:WP_005122596.1;product=DNA helicase RecG;protein_id=WP_000678405.1;transl_table=11
NZ_MIPU01000005.1	RefSeq	gene	121707	122396	.	-	.	ID=gene2050;Name=ECNA114_RS10360;gbkey=Gene;gene_biotype=protein_coding;locus_tag=ECNA114_RS10360;old_locus_tag=ECNA114_009960
NZ_MIPU01000005.1	Protein Homology	CDS	121707	122396	.	-	0	ID=cds2015;Parent=gene2050;Dbxref=Genbank:WP_001070179.1;Name=WP_001070179.1;gbkey=CDS;inference=COORDINATES: similar to AA sequence:RefSeq:NP_312553.1;product=tRNA (guanosine(18)-2'-O)-methyltransferase TrmH;protein_id=WP_001070179.1;transl_table=11
NZ_MIPU01000005.1	RefSeq	gene	122403	124511	.	-	.	ID=gene2051;Name=ECNA114_RS10365;gbkey=Gene;gene_biotype=protein_coding;locus_tag=ECNA114_RS10365;old_locus_tag=ECNA114_009965
NZ_MIPU01000005.1	Protein Homology	CDS	122403	124511	.	-	0	ID=cds2016;Parent=gene2051;Dbxref=Genbank:WP_000280473.1;Name=WP_000280473.1;gbkey=CDS;inference=COORDINATES: similar to AA sequence:RefSeq:WP_020455762.1;product=bifunctional GTP diphosphokinase/guanosine-3'%2C5'-bis(diphosphate) 3'-diphosphatase;protein_id=WP_000280473.1;transl_table=11
NZ_MIPU01000005.1	RefSeq	gene	124530	124805	.	-	.	ID=gene2052;Name=ECNA114_RS10370;gbkey=Gene;gene_biotype=protein_coding;locus_tag=ECNA114_RS10370;old_locus_tag=ECNA114_009970
NZ_MIPU01000005.1	Protein Homology	CDS	124530	124805	.	-	0	ID=cds2017;Parent=gene2052;Dbxref=Genbank:WP_000135058.1;Name=WP_000135058.1;gbkey=CDS;inference=COORDINATES: similar to AA sequence:RefSeq:WP_013511051.1;product=DNA-directed RNA polymerase subunit omega;protein_id=WP_000135058.1;transl_table=11
NZ_MIPU01000005.1	RefSeq	gene	124860	125483	.	-	.	ID=gene2053;Name=ECNA114_RS10375;gbkey=Gene;gene_biotype=protein_coding;locus_tag=ECNA114_RS10375;old_locus_tag=ECNA114_009975
NZ_MIPU01000005.1	Protein Homology	CDS	124860	125483	.	-	0	ID=cds2018;Parent=gene2053;Dbxref=Genbank:WP_001295237.1;Name=WP_001295237.1;gbkey=CDS;inference=COORDINATES: similar to AA sequence:RefSeq:WP_000046969.1;product=guanylate kinase;protein_id=WP_001295237.1;transl_table=11
NZ_MIPU01000005.1	RefSeq	gene	125741	127423	.	+	.	ID=gene2054;Name=ECNA114_RS10380;gbkey=Gene;gene_biotype=protein_coding;locus_tag=ECNA114_RS10380;old_locus_tag=ECNA114_009980
NZ_MIPU01000005.1	Protein Homology	CDS	125741	127423	.	+	0	ID=cds2019;Parent=gene2054;Dbxref=Genbank:WP_001296534.1;Name=WP_001296534.1;gbkey=CDS;inference=COORDINATES: similar to AA sequence:RefSeq:YP_002414800.1;product=NAD-dependent DNA ligase LigB;protein_id=WP_001296534.1;transl_table=11
NZ_MIPU01000005.1	RefSeq	gene	127420	128037	.	-	.	ID=gene2055;Name=ECNA114_RS10385;gbkey=Gene;gene_biotype=protein_coding;locus_tag=ECNA114_RS10385;old_locus_tag=ECNA114_009985
NZ_MIPU01000005.1	Protein Homology	CDS	127420	128037	.	-	0	ID=cds2020;Parent=gene2055;Dbxref=Genbank:WP_000924289.1;Name=WP_000924289.1;gbkey=CDS;inference=COORDINATES: similar to AA sequence:RefSeq:NP_312548.2;product=trimeric intracellular cation channel family protein;protein_id=WP_000924289.1;transl_table=11
NZ_MIPU01000005.1	RefSeq	gene	128289	129152	.	-	.	ID=gene2056;Name=ECNA114_RS10390;gbkey=Gene;gene_biotype=protein_coding;locus_tag=ECNA114_RS10390;old_locus_tag=ECNA114_009990
NZ_MIPU01000005.1	Protein Homology	CDS	128289	129152	.	-	0	ID=cds2021;Parent=gene2056;Dbxref=Genbank:WP_000621332.1;Name=WP_000621332.1;gbkey=CDS;inference=COORDINATES: similar to AA sequence:RefSeq:WP_005122606.1;product=YicC family protein;protein_id=WP_000621332.1;transl_table=11
NZ_MIPU01000005.1	RefSeq	gene	129165	129347	.	-	.	ID=gene2057;Name=ECNA114_RS10395;gbkey=Gene;gene_biotype=protein_coding;locus_tag=ECNA114_RS10395
NZ_MIPU01000005.1	Protein Homology	CDS	129165	129347	.	-	0	ID=cds2022;Parent=gene2057;Dbxref=Genbank:WP_001339896.1;Name=WP_001339896.1;gbkey=CDS;inference=COORDINATES: similar to AA sequence:RefSeq:WP_001339896.1;product=hypothetical protein;protein_id=WP_001339896.1;transl_table=11
NZ_MIPU01000005.1	RefSeq	gene	129279	129995	.	+	.	ID=gene2058;Name=ECNA114_RS10400;gbkey=Gene;gene_biotype=protein_coding;locus_tag=ECNA114_RS10400;old_locus_tag=ECNA114_009995
NZ_MIPU01000005.1	Protein Homology	CDS	129279	129995	.	+	0	ID=cds2023;Parent=gene2058;Dbxref=Genbank:WP_001247093.1;Name=WP_001247093.1;gbkey=CDS;inference=COORDINATES: similar to AA sequence:RefSeq:WP_006803115.1;product=ribonuclease PH;protein_id=WP_001247093.1;transl_table=11
NZ_MIPU01000005.1	RefSeq	gene	130061	130702	.	+	.	ID=gene2059;Name=ECNA114_RS10405;gbkey=Gene;gene_biotype=protein_coding;locus_tag=ECNA114_RS10405;old_locus_tag=ECNA114_010000
NZ_MIPU01000005.1	Protein Homology	CDS	130061	130702	.	+	0	ID=cds2024;Parent=gene2059;Dbxref=Genbank:WP_000806177.1;Name=WP_000806177.1;gbkey=CDS;inference=COORDINATES: similar to AA sequence:RefSeq:NP_418099.1;product=orotate phosphoribosyltransferase;protein_id=WP_000806177.1;transl_table=11
NZ_MIPU01000005.1	RefSeq	gene	130739	131335	.	-	.	ID=gene2060;Name=ECNA114_RS10410;gbkey=Gene;gene_biotype=protein_coding;locus_tag=ECNA114_RS10410;old_locus_tag=ECNA114_010005
NZ_MIPU01000005.1	Protein Homology	CDS	130739	131335	.	-	0	ID=cds2025;Parent=gene2060;Dbxref=Genbank:WP_000818603.1;Name=WP_000818603.1;gbkey=CDS;inference=COORDINATES: similar to AA sequence:RefSeq:WP_000818604.1;product=nucleoid occlusion factor SlmA;protein_id=WP_000818603.1;transl_table=11
NZ_MIPU01000005.1	RefSeq	gene	131442	131897	.	-	.	ID=gene2061;Name=ECNA114_RS10415;gbkey=Gene;gene_biotype=protein_coding;locus_tag=ECNA114_RS10415;old_locus_tag=ECNA114_010010
NZ_MIPU01000005.1	Protein Homology	CDS	131442	131897	.	-	0	ID=cds2026;Parent=gene2061;Dbxref=Genbank:WP_001298007.1;Name=WP_001298007.1;Note=catalyzes the formation of dUMP from dUTP;gbkey=CDS;inference=COORDINATES: similar to AA sequence:RefSeq:NP_312542.1;product=dUTP diphosphatase;protein_id=WP_001298007.1;transl_table=11
NZ_MIPU01000005.1	RefSeq	gene	131878	133098	.	-	.	ID=gene2062;Name=ECNA114_RS10420;gbkey=Gene;gene_biotype=protein_coding;locus_tag=ECNA114_RS10420;old_locus_tag=ECNA114_010015
NZ_MIPU01000005.1	Protein Homology	CDS	131878	133098	.	-	0	ID=cds2027;Parent=gene2062;Dbxref=Genbank:WP_000050112.1;Name=WP_000050112.1;Note=catalyzes the conjugation of cysteine to 4'-phosphopantothenate to form 4-phosphopantothenoylcysteine%2C which is then decarboxylated to form 4'-phosphopantotheine;gbkey=CDS;inference=COORDINATES: similar to AA sequence:RefSeq:NP_418096.4;product=bifunctional phosphopantothenoylcysteine decarboxylase/phosphopantothenate--cysteine ligase CoaBC;protein_id=WP_000050112.1;transl_table=11
NZ_MIPU01000005.1	RefSeq	gene	133270	133938	.	+	.	ID=gene2063;Name=ECNA114_RS10425;gbkey=Gene;gene_biotype=protein_coding;locus_tag=ECNA114_RS10425;old_locus_tag=ECNA114_010020
NZ_MIPU01000005.1	Protein Homology	CDS	133270	133938	.	+	0	ID=cds2028;Parent=gene2063;Dbxref=Genbank:WP_001296533.1;Name=WP_001296533.1;gbkey=CDS;inference=COORDINATES: similar to AA sequence:RefSeq:YP_002414791.1;product=JAB domain-containing protein;protein_id=WP_001296533.1;transl_table=11
NZ_MIPU01000005.1	RefSeq	gene	134155	134391	.	+	.	ID=gene2064;Name=ECNA114_RS10430;gbkey=Gene;gene_biotype=protein_coding;locus_tag=ECNA114_RS10430;old_locus_tag=ECNA114_010025
NZ_MIPU01000005.1	Protein Homology	CDS	134155	134391	.	+	0	ID=cds2029;Parent=gene2064;Dbxref=Genbank:WP_000091955.1;Name=WP_000091955.1;gbkey=CDS;inference=COORDINATES: similar to AA sequence:RefSeq:WP_008457442.1;product=50S ribosomal protein L28;protein_id=WP_000091955.1;transl_table=11
NZ_MIPU01000005.1	RefSeq	gene	134412	134579	.	+	.	ID=gene2065;Name=ECNA114_RS10435;gbkey=Gene;gene_biotype=protein_coding;locus_tag=ECNA114_RS10435;old_locus_tag=ECNA114_010030
NZ_MIPU01000005.1	Protein Homology	CDS	134412	134579	.	+	0	ID=cds2030;Parent=gene2065;Dbxref=Genbank:WP_001051798.1;Name=WP_001051798.1;gbkey=CDS;inference=COORDINATES: similar to AA sequence:RefSeq:WP_010847629.1;product=50S ribosomal protein L33;protein_id=WP_001051798.1;transl_table=11
NZ_MIPU01000005.1	RefSeq	gene	134677	135486	.	+	.	ID=gene2066;Name=ECNA114_RS10440;gbkey=Gene;gene_biotype=protein_coding;locus_tag=ECNA114_RS10440;old_locus_tag=ECNA114_010035
NZ_MIPU01000005.1	Protein Homology	CDS	134677	135486	.	+	0	ID=cds2031;Parent=gene2066;Dbxref=Genbank:WP_001114533.1;Name=WP_001114533.1;gbkey=CDS;inference=COORDINATES: similar to AA sequence:RefSeq:NP_312537.1;product=formamidopyrimidine-DNA glycosylase;protein_id=WP_001114533.1;transl_table=11
NZ_MIPU01000005.1	RefSeq	gene	135525	136004	.	-	.	ID=gene2067;Name=ECNA114_RS10445;gbkey=Gene;gene_biotype=protein_coding;locus_tag=ECNA114_RS10445;old_locus_tag=ECNA114_010040
NZ_MIPU01000005.1	Protein Homology	CDS	135525	136004	.	-	0	ID=cds2032;Parent=gene2067;Dbxref=Genbank:WP_001171854.1;Name=WP_001171854.1;gbkey=CDS;inference=COORDINATES: similar to AA sequence:RefSeq:YP_002414787.1;product=pantetheine-phosphate adenylyltransferase;protein_id=WP_001171854.1;transl_table=11
NZ_MIPU01000005.1	RefSeq	gene	136012	137289	.	-	.	ID=gene2068;Name=ECNA114_RS10450;gbkey=Gene;gene_biotype=protein_coding;locus_tag=ECNA114_RS10450;old_locus_tag=ECNA114_010045
NZ_MIPU01000005.1	Protein Homology	CDS	136012	137289	.	-	0	ID=cds2033;Parent=gene2068;Dbxref=Genbank:WP_000891564.1;Name=WP_000891564.1;gbkey=CDS;inference=COORDINATES: similar to AA sequence:RefSeq:NP_312535.1;product=3-deoxy-D-manno-octulosonic acid transferase;protein_id=WP_000891564.1;transl_table=11
NZ_MIPU01000005.1	RefSeq	gene	137703	138761	.	+	.	ID=gene2069;Name=ECNA114_RS10455;gbkey=Gene;gene_biotype=protein_coding;locus_tag=ECNA114_RS10455;old_locus_tag=ECNA114_010050
NZ_MIPU01000005.1	Protein Homology	CDS	137703	138761	.	+	0	ID=cds2034;Parent=gene2069;Dbxref=Genbank:WP_000360408.1;Name=WP_000360408.1;Note=catalyzes the transfer of heptose(III) to heptose(II) in the lipopolysaccharide inner core;gbkey=CDS;inference=COORDINATES: similar to AA sequence:RefSeq:WP_000360425.1;product=lipopolysaccharide core heptosyltransferase RfaQ;protein_id=WP_000360408.1;transl_table=11
NZ_MIPU01000005.1	RefSeq	gene	138758	139882	.	+	.	ID=gene2070;Name=ECNA114_RS10460;gbkey=Gene;gene_biotype=protein_coding;locus_tag=ECNA114_RS10460;old_locus_tag=ECNA114_010055
NZ_MIPU01000005.1	Protein Homology	CDS	138758	139882	.	+	0	ID=cds2035;Parent=gene2070;Dbxref=Genbank:WP_000634259.1;Name=WP_000634259.1;Note=catalyzes the addition of the first glucose residue to the LPS core;gbkey=CDS;inference=COORDINATES: similar to AA sequence:RefSeq:NP_312533.1;product=glycosyltransferase family 1 protein;protein_id=WP_000634259.1;transl_table=11
NZ_MIPU01000005.1	RefSeq	gene	139875	140672	.	+	.	ID=gene2071;Name=ECNA114_RS10465;gbkey=Gene;gene_biotype=protein_coding;locus_tag=ECNA114_RS10465;old_locus_tag=ECNA114_010060
NZ_MIPU01000005.1	Protein Homology	CDS	139875	140672	.	+	0	ID=cds2036;Parent=gene2071;Dbxref=Genbank:WP_001296529.1;Name=WP_001296529.1;gbkey=CDS;inference=COORDINATES: similar to AA sequence:RefSeq:YP_002414783.2;product=lipopolysaccharide core heptose(I) kinase RfaP;protein_id=WP_001296529.1;transl_table=11
NZ_MIPU01000005.1	RefSeq	gene	140709	141644	.	+	.	ID=gene2072;Name=ECNA114_RS10470;gbkey=Gene;gene_biotype=protein_coding;locus_tag=ECNA114_RS10470;old_locus_tag=ECNA114_010065
NZ_MIPU01000005.1	Protein Homology	CDS	140709	141644	.	+	0	ID=cds2037;Parent=gene2072;Dbxref=Genbank:WP_000158223.1;Name=WP_000158223.1;gbkey=CDS;inference=COORDINATES: similar to AA sequence:RefSeq:NP_418086.1;product=hypothetical protein;protein_id=WP_000158223.1;transl_table=11
NZ_MIPU01000005.1	RefSeq	gene	141688	142767	.	+	.	ID=gene2073;Name=ECNA114_RS10475;gbkey=Gene;gene_biotype=protein_coding;locus_tag=ECNA114_RS10475;old_locus_tag=ECNA114_010070
NZ_MIPU01000005.1	Protein Homology	CDS	141688	142767	.	+	0	ID=cds2038;Parent=gene2073;Dbxref=Genbank:WP_000683970.1;Name=WP_000683970.1;gbkey=CDS;inference=COORDINATES: similar to AA sequence:RefSeq:NP_418085.2;product=lipopolysaccharide 1%2C6-galactosyltransferase;protein_id=WP_000683970.1;transl_table=11
NZ_MIPU01000005.1	RefSeq	gene	142767	143786	.	+	.	ID=gene2074;Name=ECNA114_RS10480;gbkey=Gene;gene_biotype=protein_coding;locus_tag=ECNA114_RS10480;old_locus_tag=ECNA114_010075
NZ_MIPU01000005.1	Protein Homology	CDS	142767	143786	.	+	0	ID=cds2039;Parent=gene2074;Dbxref=Genbank:WP_001188027.1;Name=WP_001188027.1;gbkey=CDS;inference=COORDINATES: similar to AA sequence:RefSeq:NP_418084.1;product=lipopolysaccharide 3-alpha-galactosyltransferase;protein_id=WP_001188027.1;transl_table=11
NZ_MIPU01000005.1	RefSeq	gene	143826	144842	.	+	.	ID=gene2075;Name=ECNA114_RS10485;gbkey=Gene;gene_biotype=protein_coding;locus_tag=ECNA114_RS10485;old_locus_tag=ECNA114_010080
NZ_MIPU01000005.1	Protein Homology	CDS	143826	144842	.	+	0	ID=cds2040;Parent=gene2075;Dbxref=Genbank:WP_000376840.1;Name=WP_000376840.1;gbkey=CDS;inference=COORDINATES: similar to AA sequence:RefSeq:NP_418083.1;product=glycosyltransferase family 8 protein;protein_id=WP_000376840.1;transl_table=11
NZ_MIPU01000005.1	RefSeq	gene	144860	145558	.	+	.	ID=gene2076;Name=ECNA114_RS10490;gbkey=Gene;gene_biotype=protein_coding;locus_tag=ECNA114_RS10490;old_locus_tag=ECNA114_010085
NZ_MIPU01000005.1	Protein Homology	CDS	144860	145558	.	+	0	ID=cds2041;Parent=gene2076;Dbxref=Genbank:WP_000615251.1;Name=WP_000615251.1;Note=catalyzes the phosphorylation of heptose(II) of the outer membrane lipopolysaccharide core;gbkey=CDS;inference=COORDINATES: similar to AA sequence:RefSeq:NP_418082.1;product=lipopolysaccharide core heptose(II) kinase RfaY;protein_id=WP_000615251.1;transl_table=11
NZ_MIPU01000005.1	RefSeq	gene	145628	146479	.	+	.	ID=gene2077;Name=ECNA114_RS10495;gbkey=Gene;gene_biotype=protein_coding;locus_tag=ECNA114_RS10495;old_locus_tag=ECNA114_010090
NZ_MIPU01000005.1	Protein Homology	CDS	145628	146479	.	+	0	ID=cds2042;Parent=gene2077;Dbxref=Genbank:WP_000790284.1;Name=WP_000790284.1;gbkey=CDS;inference=COORDINATES: similar to AA sequence:RefSeq:NP_418081.1;product=3-deoxy-D-manno-oct-2-ulosonate III transferase WaaZ;protein_id=WP_000790284.1;transl_table=11
NZ_MIPU01000005.1	RefSeq	gene	146512	147585	.	+	.	ID=gene2078;Name=ECNA114_RS10500;gbkey=Gene;gene_biotype=protein_coding;locus_tag=ECNA114_RS10500;old_locus_tag=ECNA114_010095
NZ_MIPU01000005.1	Protein Homology	CDS	146512	147585	.	+	0	ID=cds2043;Parent=gene2078;Dbxref=Genbank:WP_001236430.1;Name=WP_001236430.1;gbkey=CDS;inference=COORDINATES: similar to AA sequence:RefSeq:NP_418080.1;product=lipopolysaccharide heptosyltransferase family protein;protein_id=WP_001236430.1;transl_table=11
NZ_MIPU01000005.1	RefSeq	gene	147611	148876	.	-	.	ID=gene2079;Name=ECNA114_RS10505;gbkey=Gene;gene_biotype=protein_coding;locus_tag=ECNA114_RS10505;old_locus_tag=ECNA114_010100
NZ_MIPU01000005.1	Protein Homology	CDS	147611	148876	.	-	0	ID=cds2044;Parent=gene2079;Dbxref=Genbank:WP_000958045.1;Name=WP_000958045.1;gbkey=CDS;inference=COORDINATES: similar to AA sequence:RefSeq:WP_000958045.1;product=O-antigen ligase family protein;protein_id=WP_000958045.1;transl_table=11
NZ_MIPU01000005.1	RefSeq	gene	148886	149845	.	-	.	ID=gene2080;Name=ECNA114_RS10510;gbkey=Gene;gene_biotype=protein_coding;locus_tag=ECNA114_RS10510;old_locus_tag=ECNA114_010105
NZ_MIPU01000005.1	Protein Homology	CDS	148886	149845	.	-	0	ID=cds2045;Parent=gene2080;Dbxref=Genbank:WP_001264592.1;Name=WP_001264592.1;gbkey=CDS;inference=COORDINATES: similar to AA sequence:RefSeq:NP_418078.1;product=LPS heptosyltransferase 1;protein_id=WP_001264592.1;transl_table=11
NZ_MIPU01000005.1	RefSeq	gene	149849	150895	.	-	.	ID=gene2081;Name=ECNA114_RS10515;gbkey=Gene;gene_biotype=protein_coding;locus_tag=ECNA114_RS10515;old_locus_tag=ECNA114_010110
NZ_MIPU01000005.1	Protein Homology	CDS	149849	150895	.	-	0	ID=cds2046;Parent=gene2081;Dbxref=Genbank:WP_000699228.1;Name=WP_000699228.1;Note=catalyzes the transfer of the second heptose to the heptosyl-KDO2 moiety of the lipopolysaccharide inner core;gbkey=CDS;inference=COORDINATES: similar to AA sequence:RefSeq:NP_312525.1;product=ADP-heptose--LPS heptosyltransferase;protein_id=WP_000699228.1;transl_table=11
NZ_MIPU01000005.1	RefSeq	gene	150905	151837	.	-	.	ID=gene2082;Name=ECNA114_RS10520;gbkey=Gene;gene_biotype=protein_coding;locus_tag=ECNA114_RS10520;old_locus_tag=ECNA114_010115
NZ_MIPU01000005.1	Protein Homology	CDS	150905	151837	.	-	0	ID=cds2047;Parent=gene2082;Dbxref=Genbank:WP_000587750.1;Name=WP_000587750.1;gbkey=CDS;inference=COORDINATES: similar to AA sequence:RefSeq:WP_020233050.1;product=ADP-L-glycero-D-mannoheptose-6-epimerase;protein_id=WP_000587750.1;transl_table=11
NZ_MIPU01000005.1	RefSeq	gene	152051	153247	.	+	.	ID=gene2083;Name=ECNA114_RS10525;gbkey=Gene;gene_biotype=protein_coding;locus_tag=ECNA114_RS10525;old_locus_tag=ECNA114_010120
NZ_MIPU01000005.1	Protein Homology	CDS	152051	153247	.	+	0	ID=cds2048;Parent=gene2083;Dbxref=Genbank:WP_001213854.1;Name=WP_001213854.1;gbkey=CDS;inference=COORDINATES: similar to AA sequence:RefSeq:WP_020239151.1;product=glycine C-acetyltransferase;protein_id=WP_001213854.1;transl_table=11
NZ_MIPU01000005.1	RefSeq	gene	153257	154282	.	+	.	ID=gene2084;Name=ECNA114_RS10530;gbkey=Gene;gene_biotype=protein_coding;locus_tag=ECNA114_RS10530;old_locus_tag=ECNA114_010125
NZ_MIPU01000005.1	Protein Homology	CDS	153257	154282	.	+	0	ID=cds2049;Parent=gene2084;Dbxref=Genbank:WP_000646014.1;Name=WP_000646014.1;gbkey=CDS;inference=COORDINATES: similar to AA sequence:RefSeq:WP_005120462.1;product=L-threonine 3-dehydrogenase;protein_id=WP_000646014.1;transl_table=11
NZ_MIPU01000005.1	RefSeq	gene	154521	155555	.	+	.	ID=gene2085;Name=ECNA114_RS10535;gbkey=Gene;gene_biotype=protein_coding;locus_tag=ECNA114_RS10535;old_locus_tag=ECNA114_010130
NZ_MIPU01000005.1	Protein Homology	CDS	154521	155555	.	+	0	ID=cds2050;Parent=gene2085;Dbxref=Genbank:WP_000982097.1;Name=WP_000982097.1;gbkey=CDS;inference=COORDINATES: similar to AA sequence:RefSeq:NP_418072.1;product=glycosyltransferase;protein_id=WP_000982097.1;transl_table=11
NZ_MIPU01000005.1	RefSeq	gene	155542	156501	.	-	.	ID=gene2086;Name=ECNA114_RS10540;gbkey=Gene;gene_biotype=protein_coding;locus_tag=ECNA114_RS10540;old_locus_tag=ECNA114_010135
NZ_MIPU01000005.1	Protein Homology	CDS	155542	156501	.	-	0	ID=cds2051;Parent=gene2086;Dbxref=Genbank:WP_000483825.1;Name=WP_000483825.1;gbkey=CDS;inference=COORDINATES: similar to AA sequence:RefSeq:YP_002414770.1;product=divergent polysaccharide deacetylase family protein;protein_id=WP_000483825.1;transl_table=11
NZ_MIPU01000005.1	RefSeq	gene	156505	157788	.	-	.	ID=gene2087;Name=ECNA114_RS10545;gbkey=Gene;gene_biotype=protein_coding;locus_tag=ECNA114_RS10545;old_locus_tag=ECNA114_010140
NZ_MIPU01000005.1	Protein Homology	CDS	156505	157788	.	-	0	ID=cds2052;Parent=gene2087;Dbxref=Genbank:WP_001214150.1;Name=WP_001214150.1;gbkey=CDS;inference=COORDINATES: similar to AA sequence:RefSeq:WP_015962488.1;product=murein hydrolase activator EnvC;protein_id=WP_001214150.1;transl_table=11
NZ_MIPU01000005.1	RefSeq	gene	157798	159342	.	-	.	ID=gene2088;Name=ECNA114_RS10550;gbkey=Gene;gene_biotype=protein_coding;locus_tag=ECNA114_RS10550;old_locus_tag=ECNA114_010145
NZ_MIPU01000005.1	Protein Homology	CDS	157798	159342	.	-	0	ID=cds2053;Parent=gene2088;Dbxref=Genbank:WP_001296527.1;Name=WP_001296527.1;gbkey=CDS;inference=COORDINATES: similar to AA sequence:RefSeq:YP_002414768.1;product=2%2C3-bisphosphoglycerate-independent phosphoglycerate mutase;protein_id=WP_001296527.1;transl_table=11
NZ_MIPU01000005.1	RefSeq	gene	159586	160017	.	+	.	ID=gene2089;Name=ECNA114_RS10560;gbkey=Gene;gene_biotype=protein_coding;locus_tag=ECNA114_RS10560;old_locus_tag=ECNA114_010150
NZ_MIPU01000005.1	Protein Homology	CDS	159586	160017	.	+	0	ID=cds2054;Parent=gene2089;Dbxref=Genbank:WP_001156181.1;Name=WP_001156181.1;gbkey=CDS;inference=COORDINATES: similar to AA sequence:RefSeq:NP_312516.1;product=rhodanese-like domain-containing protein;protein_id=WP_001156181.1;transl_table=11
NZ_MIPU01000005.1	RefSeq	gene	160158	160409	.	+	.	ID=gene2090;Name=ECNA114_RS10565;gbkey=Gene;gene_biotype=protein_coding;locus_tag=ECNA114_RS10565;old_locus_tag=ECNA114_010155
NZ_MIPU01000005.1	Protein Homology	CDS	160158	160409	.	+	0	ID=cds2055;Parent=gene2090;Dbxref=Genbank:WP_000024392.1;Name=WP_000024392.1;gbkey=CDS;inference=COORDINATES: similar to AA sequence:RefSeq:NP_312515.1;product=glutaredoxin;protein_id=WP_000024392.1;transl_table=11
NZ_MIPU01000005.1	RefSeq	gene	160473	160940	.	+	.	ID=gene2091;Name=ECNA114_RS10570;gbkey=Gene;gene_biotype=protein_coding;locus_tag=ECNA114_RS10570;old_locus_tag=ECNA114_010160
NZ_MIPU01000005.1	Protein Homology	CDS	160473	160940	.	+	0	ID=cds2056;Parent=gene2091;Dbxref=Genbank:WP_000003382.1;Name=WP_000003382.1;gbkey=CDS;inference=COORDINATES: similar to AA sequence:RefSeq:WP_015369180.1;product=protein-export protein SecB;protein_id=WP_000003382.1;transl_table=11
NZ_MIPU01000005.1	RefSeq	gene	160940	161959	.	+	.	ID=gene2092;Name=ECNA114_RS10575;gbkey=Gene;gene_biotype=protein_coding;locus_tag=ECNA114_RS10575;old_locus_tag=ECNA114_010165
NZ_MIPU01000005.1	Protein Homology	CDS	160940	161959	.	+	0	ID=cds2057;Parent=gene2092;Dbxref=Genbank:WP_001076194.1;Name=WP_001076194.1;gbkey=CDS;inference=COORDINATES: similar to AA sequence:RefSeq:NP_312513.1;product=glycerol-3-phosphate dehydrogenase (NAD(P)(+));protein_id=WP_001076194.1;transl_table=11
NZ_MIPU01000005.1	RefSeq	gene	162039	162860	.	+	.	ID=gene2093;Name=ECNA114_RS10580;gbkey=Gene;gene_biotype=protein_coding;locus_tag=ECNA114_RS10580;old_locus_tag=ECNA114_010170
NZ_MIPU01000005.1	Protein Homology	CDS	162039	162860	.	+	0	ID=cds2058;Parent=gene2093;Dbxref=Genbank:WP_001277561.1;Name=WP_001277561.1;gbkey=CDS;inference=COORDINATES: similar to AA sequence:RefSeq:WP_001112113.1;product=serine acetyltransferase;protein_id=WP_001277561.1;transl_table=11
NZ_MIPU01000005.1	RefSeq	gene	162913	163386	.	-	.	ID=gene2094;Name=ECNA114_RS10585;gbkey=Gene;gene_biotype=protein_coding;locus_tag=ECNA114_RS10585;old_locus_tag=ECNA114_010175
NZ_MIPU01000005.1	Protein Homology	CDS	162913	163386	.	-	0	ID=cds2059;Parent=gene2094;Dbxref=Genbank:WP_000932347.1;Name=WP_000932347.1;gbkey=CDS;inference=COORDINATES: similar to AA sequence:RefSeq:NP_418063.1;product=tRNA (uridine(34)/cytosine(34)/5-carboxymethylaminomethyluridine(34)-2'-O)-methyltransferase TrmL;protein_id=WP_000932347.1;transl_table=11
NZ_MIPU01000005.1	RefSeq	gene	163434	164624	.	-	.	ID=gene2095;Name=lldD;gbkey=Gene;gene=lldD;gene_biotype=protein_coding;locus_tag=ECNA114_RS10590;old_locus_tag=ECNA114_010180
NZ_MIPU01000005.1	Protein Homology	CDS	163434	164624	.	-	0	ID=cds2060;Parent=gene2095;Dbxref=Genbank:WP_000586976.1;Name=WP_000586976.1;Note=flavin mononucleotide-dependent dehydrogenase%3B functions in aerobic respiration and also has a role in anaerobic nitrate respiration;gbkey=CDS;gene=lldD;inference=COORDINATES: similar to AA sequence:RefSeq:NP_418062.1;product=alpha-hydroxy-acid oxidizing enzyme;protein_id=WP_000586976.1;transl_table=11
NZ_MIPU01000005.1	RefSeq	gene	164621	165397	.	-	.	ID=gene2096;Name=ECNA114_RS10595;gbkey=Gene;gene_biotype=protein_coding;locus_tag=ECNA114_RS10595;old_locus_tag=ECNA114_010185
NZ_MIPU01000005.1	Protein Homology	CDS	164621	165397	.	-	0	ID=cds2061;Parent=gene2096;Dbxref=Genbank:WP_001296526.1;Name=WP_001296526.1;gbkey=CDS;inference=COORDINATES: similar to AA sequence:RefSeq:YP_002414758.1;product=transcriptional regulator LldR;protein_id=WP_001296526.1;transl_table=11
NZ_MIPU01000005.1	RefSeq	gene	165397	167052	.	-	.	ID=gene2097;Name=ECNA114_RS10600;gbkey=Gene;gene_biotype=protein_coding;locus_tag=ECNA114_RS10600;old_locus_tag=ECNA114_010190
NZ_MIPU01000005.1	Protein Homology	CDS	165397	167052	.	-	0	ID=cds2062;Parent=gene2097;Dbxref=Genbank:WP_001296525.1;Name=WP_001296525.1;gbkey=CDS;inference=COORDINATES: similar to AA sequence:RefSeq:NP_312508.1;product=L-lactate permease;protein_id=WP_001296525.1;transl_table=11
NZ_MIPU01000005.1	RefSeq	pseudogene	167180	167369	.	+	.	ID=gene2098;Name=ECNA114_RS28490;gbkey=Gene;gene_biotype=pseudogene;locus_tag=ECNA114_RS28490;pseudo=true
NZ_MIPU01000005.1	Protein Homology	CDS	167180	167369	.	+	0	ID=cds2063;Parent=gene2098;Note=frameshifted;gbkey=CDS;inference=COORDINATES: similar to AA sequence:RefSeq:WP_000882269.1;product=hypothetical protein;pseudo=true;transl_table=11
NZ_MIPU01000005.1	RefSeq	gene	167470	171813	.	-	.	ID=gene2099;Name=ECNA114_RS10605;gbkey=Gene;gene_biotype=protein_coding;locus_tag=ECNA114_RS10605;old_locus_tag=ECNA114_010195
NZ_MIPU01000005.1	Protein Homology	CDS	167470	171813	.	-	0	ID=cds2064;Parent=gene2099;Dbxref=Genbank:WP_001033262.1;Name=WP_001033262.1;gbkey=CDS;inference=COORDINATES: similar to AA sequence:RefSeq:WP_001033262.1;product=adhesin;protein_id=WP_001033262.1;transl_table=11
NZ_MIPU01000005.1	RefSeq	gene	171857	172537	.	-	.	ID=gene2100;Name=ECNA114_RS10610;gbkey=Gene;gene_biotype=protein_coding;locus_tag=ECNA114_RS10610;old_locus_tag=ECNA114_010200
NZ_MIPU01000005.1	Protein Homology	CDS	171857	172537	.	-	0	ID=cds2065;Parent=gene2100;Dbxref=Genbank:WP_000062145.1;Name=WP_000062145.1;gbkey=CDS;inference=COORDINATES: similar to AA sequence:RefSeq:YP_002414756.1;product=hypothetical protein;protein_id=WP_000062145.1;transl_table=11
NZ_MIPU01000005.1	RefSeq	gene	173081	173443	.	-	.	ID=gene2101;Name=ECNA114_RS10615;gbkey=Gene;gene_biotype=protein_coding;locus_tag=ECNA114_RS10615;old_locus_tag=ECNA114_010205
NZ_MIPU01000005.1	Protein Homology	CDS	173081	173443	.	-	0	ID=cds2066;Parent=gene2101;Dbxref=Genbank:WP_000665680.1;Name=WP_000665680.1;gbkey=CDS;inference=COORDINATES: similar to AA sequence:RefSeq:NP_312505.1;product=DUF2810 domain-containing protein;protein_id=WP_000665680.1;transl_table=11
NZ_MIPU01000005.1	RefSeq	gene	173727	173936	.	+	.	ID=gene2102;Name=ECNA114_RS10620;gbkey=Gene;gene_biotype=protein_coding;locus_tag=ECNA114_RS10620;old_locus_tag=ECNA114_010210
NZ_MIPU01000005.1	Protein Homology	CDS	173727	173936	.	+	0	ID=cds2067;Parent=gene2102;Dbxref=Genbank:WP_000517097.1;Name=WP_000517097.1;gbkey=CDS;inference=COORDINATES: similar to AA sequence:RefSeq:WP_000517097.1;product=hypothetical protein;protein_id=WP_000517097.1;transl_table=11
NZ_MIPU01000005.1	RefSeq	gene	173947	174534	.	-	.	ID=gene2103;Name=ECNA114_RS10625;gbkey=Gene;gene_biotype=protein_coding;locus_tag=ECNA114_RS10625;old_locus_tag=ECNA114_010215
NZ_MIPU01000005.1	Protein Homology	CDS	173947	174534	.	-	0	ID=cds2068;Parent=gene2103;Dbxref=Genbank:WP_000228269.1;Name=WP_000228269.1;gbkey=CDS;inference=COORDINATES: similar to AA sequence:RefSeq:NP_418058.1;product=MltR family transcriptional regulator;protein_id=WP_000228269.1;transl_table=11
NZ_MIPU01000005.1	RefSeq	gene	174534	175682	.	-	.	ID=gene2104;Name=ECNA114_RS10630;gbkey=Gene;gene_biotype=protein_coding;locus_tag=ECNA114_RS10630;old_locus_tag=ECNA114_010220
NZ_MIPU01000005.1	Protein Homology	CDS	174534	175682	.	-	0	ID=cds2069;Parent=gene2104;Dbxref=Genbank:WP_000645408.1;Name=WP_000645408.1;gbkey=CDS;inference=COORDINATES: similar to AA sequence:RefSeq:NP_418057.1;product=mannitol-1-phosphate 5-dehydrogenase;protein_id=WP_000645408.1;transl_table=11
NZ_MIPU01000005.1	RefSeq	gene	176002	177915	.	-	.	ID=gene2105;Name=ECNA114_RS10635;gbkey=Gene;gene_biotype=protein_coding;locus_tag=ECNA114_RS10635;old_locus_tag=ECNA114_010225
NZ_MIPU01000005.1	Protein Homology	CDS	176002	177915	.	-	0	ID=cds2070;Parent=gene2105;Dbxref=Genbank:WP_000093245.1;Name=WP_000093245.1;Note=catalyzes the phosphorylation of incoming sugar substrates concomitant with their translocation across the cell membrane%3B subunit IIC forms the translocation channel and contains the specific substrate-binding site%3B subunit IIA is phosphorylated and transfers the phosphoryl group to the IIB subunit%3B subunit IIB transfers the phosphoryl group to the substrate;gbkey=CDS;inference=COORDINATES: similar to AA sequence:RefSeq:YP_002414751.1;product=PTS mannitol transporter subunit IICBA;protein_id=WP_000093245.1;transl_table=11
NZ_MIPU01000005.1	RefSeq	gene	178452	178814	.	+	.	ID=gene2106;Name=ECNA114_RS10640;gbkey=Gene;gene_biotype=protein_coding;locus_tag=ECNA114_RS10640;old_locus_tag=ECNA114_010230
NZ_MIPU01000005.1	Protein Homology	CDS	178452	178814	.	+	0	ID=cds2071;Parent=gene2106;Dbxref=Genbank:WP_000479624.1;Name=WP_000479624.1;gbkey=CDS;inference=COORDINATES: similar to AA sequence:RefSeq:NP_418055.1;product=DUF3302 domain-containing protein;protein_id=WP_000479624.1;transl_table=11
NZ_MIPU01000005.1	RefSeq	gene	178817	179953	.	+	.	ID=gene2107;Name=ECNA114_RS10645;gbkey=Gene;gene_biotype=protein_coding;locus_tag=ECNA114_RS10645;old_locus_tag=ECNA114_010235
NZ_MIPU01000005.1	Protein Homology	CDS	178817	179953	.	+	0	ID=cds2072;Parent=gene2107;Dbxref=Genbank:WP_000364952.1;Name=WP_000364952.1;gbkey=CDS;inference=COORDINATES: similar to AA sequence:RefSeq:NP_312500.1;product=HlyD family secretion protein;protein_id=WP_000364952.1;transl_table=11
NZ_MIPU01000005.1	RefSeq	gene	180024	180632	.	+	.	ID=gene2108;Name=ECNA114_RS10650;gbkey=Gene;gene_biotype=protein_coding;locus_tag=ECNA114_RS10650;old_locus_tag=ECNA114_010240
NZ_MIPU01000005.1	Protein Homology	CDS	180024	180632	.	+	0	ID=cds2073;Parent=gene2108;Dbxref=Genbank:WP_000779792.1;Name=WP_000779792.1;gbkey=CDS;inference=COORDINATES: similar to AA sequence:RefSeq:NP_418049.1;product=glutathione S-transferase;protein_id=WP_000779792.1;transl_table=11
NZ_MIPU01000005.1	RefSeq	gene	180730	182121	.	+	.	ID=gene2109;Name=ECNA114_RS10655;gbkey=Gene;gene_biotype=protein_coding;locus_tag=ECNA114_RS10655;old_locus_tag=ECNA114_010245
NZ_MIPU01000005.1	Protein Homology	CDS	180730	182121	.	+	0	ID=cds2074;Parent=gene2109;Dbxref=Genbank:WP_000206260.1;Name=WP_000206260.1;gbkey=CDS;inference=COORDINATES: similar to AA sequence:RefSeq:NP_312495.1;product=L-seryl-tRNA(Sec) selenium transferase;protein_id=WP_000206260.1;transl_table=11
NZ_MIPU01000005.1	RefSeq	gene	182118	183962	.	+	.	ID=gene2110;Name=ECNA114_RS10660;gbkey=Gene;gene_biotype=protein_coding;locus_tag=ECNA114_RS10660;old_locus_tag=ECNA114_010250
NZ_MIPU01000005.1	Protein Homology	CDS	182118	183962	.	+	0	ID=cds2075;Parent=gene2110;Dbxref=Genbank:WP_000587626.1;Name=WP_000587626.1;gbkey=CDS;inference=COORDINATES: similar to AA sequence:RefSeq:NP_418047.1;product=selenocysteinyl-tRNA-specific translation elongation factor SelB;protein_id=WP_000587626.1;transl_table=11
NZ_MIPU01000005.1	RefSeq	gene	184153	185304	.	+	.	ID=gene2111;Name=ECNA114_RS10665;gbkey=Gene;gene_biotype=protein_coding;locus_tag=ECNA114_RS10665;old_locus_tag=ECNA114_010255
NZ_MIPU01000005.1	Protein Homology	CDS	184153	185304	.	+	0	ID=cds2076;Parent=gene2111;Dbxref=Genbank:WP_000741500.1;Name=WP_000741500.1;gbkey=CDS;inference=COORDINATES: similar to AA sequence:RefSeq:YP_026233.1;product=L-threonine dehydrogenase;protein_id=WP_000741500.1;transl_table=11
NZ_MIPU01000005.1	RefSeq	gene	185434	186729	.	+	.	ID=gene2112;Name=ECNA114_RS10670;gbkey=Gene;gene_biotype=protein_coding;locus_tag=ECNA114_RS10670;old_locus_tag=ECNA114_010260
NZ_MIPU01000005.1	Protein Homology	CDS	185434	186729	.	+	0	ID=cds2077;Parent=gene2112;Dbxref=Genbank:WP_000985737.1;Name=WP_000985737.1;gbkey=CDS;inference=COORDINATES: similar to AA sequence:RefSeq:NP_312492.1;product=Fic family protein;protein_id=WP_000985737.1;transl_table=11
NZ_MIPU01000005.1	RefSeq	gene	186837	188375	.	+	.	ID=gene2113;Name=ECNA114_RS10675;gbkey=Gene;gene_biotype=protein_coding;locus_tag=ECNA114_RS10675;old_locus_tag=ECNA114_010265
NZ_MIPU01000005.1	Protein Homology	CDS	186837	188375	.	+	0	ID=cds2078;Parent=gene2113;Dbxref=Genbank:WP_001296522.1;Name=WP_001296522.1;Note=catalyzes the oxidation of acetaldehyde%2C benzaldehyde%2C propionaldehyde and other aldehydes;gbkey=CDS;inference=COORDINATES: similar to AA sequence:RefSeq:WP_001551836.1;product=aldehyde dehydrogenase;protein_id=WP_001296522.1;transl_table=11
NZ_MIPU01000005.1	RefSeq	gene	188552	190525	.	-	.	ID=gene2114;Name=ECNA114_RS10680;gbkey=Gene;gene_biotype=protein_coding;locus_tag=ECNA114_RS10680;old_locus_tag=ECNA114_010270
NZ_MIPU01000005.1	Protein Homology	CDS	188552	190525	.	-	0	ID=cds2079;Parent=gene2114;Dbxref=Genbank:WP_001026880.1;Name=WP_001026880.1;gbkey=CDS;inference=COORDINATES: similar to AA sequence:RefSeq:WP_003581012.1;product=glycoside hydrolase family 127 protein;protein_id=WP_001026880.1;transl_table=11
NZ_MIPU01000005.1	RefSeq	gene	190536	191936	.	-	.	ID=gene2115;Name=ECNA114_RS10685;gbkey=Gene;gene_biotype=protein_coding;locus_tag=ECNA114_RS10685;old_locus_tag=ECNA114_010275
NZ_MIPU01000005.1	Protein Homology	CDS	190536	191936	.	-	0	ID=cds2080;Parent=gene2115;Dbxref=Genbank:WP_000204818.1;Name=WP_000204818.1;gbkey=CDS;inference=COORDINATES: similar to AA sequence:RefSeq:YP_002414739.1;product=MFS transporter;protein_id=WP_000204818.1;transl_table=11
NZ_MIPU01000005.1	RefSeq	gene	192162	192977	.	+	.	ID=gene2116;Name=ECNA114_RS10690;gbkey=Gene;gene_biotype=protein_coding;locus_tag=ECNA114_RS10690;old_locus_tag=ECNA114_010280
NZ_MIPU01000005.1	Protein Homology	CDS	192162	192977	.	+	0	ID=cds2081;Parent=gene2116;Dbxref=Genbank:WP_000891826.1;Name=WP_000891826.1;gbkey=CDS;inference=COORDINATES: similar to AA sequence:RefSeq:NP_312484.1;product=AraC family transcriptional regulator;protein_id=WP_000891826.1;transl_table=11
NZ_MIPU01000005.1	RefSeq	gene	193009	193704	.	-	.	ID=gene2117;Name=ECNA114_RS10695;gbkey=Gene;gene_biotype=protein_coding;locus_tag=ECNA114_RS10695;old_locus_tag=ECNA114_010285
NZ_MIPU01000005.1	Protein Homology	CDS	193009	193704	.	-	0	ID=cds2082;Parent=gene2117;Dbxref=Genbank:WP_000893156.1;Name=WP_000893156.1;gbkey=CDS;inference=COORDINATES: similar to AA sequence:RefSeq:NP_418040.1;product=L-ribulose-5-phosphate 4-epimerase;protein_id=WP_000893156.1;transl_table=11
NZ_MIPU01000005.1	RefSeq	gene	193698	194558	.	-	.	ID=gene2118;Name=ECNA114_RS10700;gbkey=Gene;gene_biotype=protein_coding;locus_tag=ECNA114_RS10700;old_locus_tag=ECNA114_010290
NZ_MIPU01000005.1	Protein Homology	CDS	193698	194558	.	-	0	ID=cds2083;Parent=gene2118;Dbxref=Genbank:WP_001296521.1;Name=WP_001296521.1;Note=L-xylulose 5-phosphate 3-epimerase activity not yet demonstrated%3B may be involved in the utilization of 2%2C3-diketo-L-gulonate;gbkey=CDS;inference=COORDINATES: similar to AA sequence:RefSeq:YP_002414736.1;product=L-xylulose 5-phosphate 3-epimerase;protein_id=WP_001296521.1;transl_table=11
NZ_MIPU01000005.1	RefSeq	gene	194551	195213	.	-	.	ID=gene2119;Name=sgbH;gbkey=Gene;gene=sgbH;gene_biotype=protein_coding;locus_tag=ECNA114_RS10705;old_locus_tag=ECNA114_010295
NZ_MIPU01000005.1	Protein Homology	CDS	194551	195213	.	-	0	ID=cds2084;Parent=gene2119;Dbxref=Genbank:WP_000089476.1;Name=WP_000089476.1;Note=catalyzes the formation of L-xylulose-5-phosphate from 3-keto-L-gulonate-6-phosphate;gbkey=CDS;gene=sgbH;inference=COORDINATES: similar to AA sequence:RefSeq:NP_418038.1;product=3-dehydro-L-gulonate-6-phosphate decarboxylase UlaD;protein_id=WP_000089476.1;transl_table=11
NZ_MIPU01000005.1	RefSeq	gene	195210	196706	.	-	.	ID=gene2120;Name=ECNA114_RS10710;gbkey=Gene;gene_biotype=protein_coding;locus_tag=ECNA114_RS10710;old_locus_tag=ECNA114_010300
NZ_MIPU01000005.1	Protein Homology	CDS	195210	196706	.	-	0	ID=cds2085;Parent=gene2120;Dbxref=Genbank:WP_000196111.1;Name=WP_000196111.1;Note=catalyzes the formation of L-xylulose 5-phosphate and 3-dehydro-L-gulonate 6-phosphate from L-xylulose or 3-dehydro-L-gulonate%2C respectively;gbkey=CDS;inference=COORDINATES: similar to AA sequence:RefSeq:YP_002414734.1;product=carbohydrate kinase;protein_id=WP_000196111.1;transl_table=11
NZ_MIPU01000005.1	RefSeq	gene	196710	197696	.	-	.	ID=gene2121;Name=ECNA114_RS10715;gbkey=Gene;gene_biotype=protein_coding;locus_tag=ECNA114_RS10715;old_locus_tag=ECNA114_010305
NZ_MIPU01000005.1	Protein Homology	CDS	196710	197696	.	-	0	ID=cds2086;Parent=gene2121;Dbxref=Genbank:WP_000776929.1;Name=WP_000776929.1;Note=involved in the transport of 2%2C3-diketo-L-gulonate;gbkey=CDS;inference=COORDINATES: similar to AA sequence:RefSeq:YP_002414733.1;product=TRAP transporter substrate-binding protein;protein_id=WP_000776929.1;transl_table=11
NZ_MIPU01000005.1	RefSeq	gene	197709	198986	.	-	.	ID=gene2122;Name=ECNA114_RS10720;gbkey=Gene;gene_biotype=protein_coding;locus_tag=ECNA114_RS10720;old_locus_tag=ECNA114_010310
NZ_MIPU01000005.1	Protein Homology	CDS	197709	198986	.	-	0	ID=cds2087;Parent=gene2122;Dbxref=Genbank:WP_000153839.1;Name=WP_000153839.1;Note=TRAP family transporter%3B with YiaMO is involved in the uptake of L-dehydroascorbate;gbkey=CDS;inference=COORDINATES: similar to AA sequence:RefSeq:YP_026232.1;product=dehydroascorbate transporter;protein_id=WP_000153839.1;transl_table=11
NZ_MIPU01000005.1	RefSeq	gene	198989	199456	.	-	.	ID=gene2123;Name=ECNA114_RS10725;gbkey=Gene;gene_biotype=protein_coding;locus_tag=ECNA114_RS10725;old_locus_tag=ECNA114_010315
NZ_MIPU01000005.1	Protein Homology	CDS	198989	199456	.	-	0	ID=cds2088;Parent=gene2123;Dbxref=Genbank:WP_000821446.1;Name=WP_000821446.1;gbkey=CDS;inference=COORDINATES: similar to AA sequence:RefSeq:WP_001553595.1;product=2%2C3-diketo-L-gulonate TRAP transporter small permease YiaM;protein_id=WP_000821446.1;transl_table=11
NZ_MIPU01000005.1	RefSeq	gene	199570	200490	.	-	.	ID=gene2124;Name=ECNA114_RS10730;gbkey=Gene;gene_biotype=protein_coding;locus_tag=ECNA114_RS10730;old_locus_tag=ECNA114_010320
NZ_MIPU01000005.1	Protein Homology	CDS	199570	200490	.	-	0	ID=cds2089;Parent=gene2124;Dbxref=Genbank:WP_000856275.1;Name=WP_000856275.1;gbkey=CDS;inference=COORDINATES: similar to AA sequence:RefSeq:WP_000856281.1;product=DUF4862 domain-containing protein;protein_id=WP_000856275.1;transl_table=11
NZ_MIPU01000005.1	RefSeq	gene	200513	200977	.	-	.	ID=gene2125;Name=ECNA114_RS10735;gbkey=Gene;gene_biotype=protein_coding;locus_tag=ECNA114_RS10735;old_locus_tag=ECNA114_010325
NZ_MIPU01000005.1	Protein Homology	CDS	200513	200977	.	-	0	ID=cds2090;Parent=gene2125;Dbxref=Genbank:WP_000576089.1;Name=WP_000576089.1;gbkey=CDS;inference=COORDINATES: similar to AA sequence:RefSeq:NP_418033.1;product=YhcH/YjgK/YiaL family protein;protein_id=WP_000576089.1;transl_table=11
NZ_MIPU01000005.1	RefSeq	gene	200989	201987	.	-	.	ID=gene2126;Name=ECNA114_RS10740;gbkey=Gene;gene_biotype=protein_coding;locus_tag=ECNA114_RS10740;old_locus_tag=ECNA114_010330
NZ_MIPU01000005.1	Protein Homology	CDS	200989	201987	.	-	0	ID=cds2091;Parent=gene2126;Dbxref=Genbank:WP_000869024.1;Name=WP_000869024.1;gbkey=CDS;inference=COORDINATES: similar to AA sequence:RefSeq:NP_418032.1;product=3-dehydro-L-gulonate 2-dehydrogenase;protein_id=WP_000869024.1;transl_table=11
NZ_MIPU01000005.1	RefSeq	gene	202188	203036	.	+	.	ID=gene2127;Name=ECNA114_RS10745;gbkey=Gene;gene_biotype=protein_coding;locus_tag=ECNA114_RS10745;old_locus_tag=ECNA114_010335
NZ_MIPU01000005.1	Protein Homology	CDS	202188	203036	.	+	0	ID=cds2092;Parent=gene2127;Dbxref=Genbank:WP_000514241.1;Name=WP_000514241.1;gbkey=CDS;inference=COORDINATES: similar to AA sequence:RefSeq:YP_002414728.1;product=IclR family transcriptional regulator;protein_id=WP_000514241.1;transl_table=11
NZ_MIPU01000005.1	RefSeq	gene	203138	203611	.	+	.	ID=gene2128;Name=ECNA114_RS10750;gbkey=Gene;gene_biotype=protein_coding;locus_tag=ECNA114_RS10750;old_locus_tag=ECNA114_010340
NZ_MIPU01000005.1	Protein Homology	CDS	203138	203611	.	+	0	ID=cds2093;Parent=gene2128;Dbxref=Genbank:WP_001296520.1;Name=WP_001296520.1;gbkey=CDS;inference=COORDINATES: similar to AA sequence:RefSeq:NP_312483.1;product=electron transporter;protein_id=WP_001296520.1;transl_table=11
NZ_MIPU01000005.1	RefSeq	gene	203650	204903	.	-	.	ID=gene2129;Name=ECNA114_RS10755;gbkey=Gene;gene_biotype=protein_coding;locus_tag=ECNA114_RS10755;old_locus_tag=ECNA114_010345
NZ_MIPU01000005.1	Protein Homology	CDS	203650	204903	.	-	0	ID=cds2094;Parent=gene2129;Dbxref=Genbank:WP_000144359.1;Name=WP_000144359.1;gbkey=CDS;inference=COORDINATES: similar to AA sequence:RefSeq:YP_002414726.1;product=valine--pyruvate transaminase;protein_id=WP_000144359.1;transl_table=11
NZ_MIPU01000005.1	RefSeq	gene	205081	207111	.	-	.	ID=gene2130;Name=ECNA114_RS10760;gbkey=Gene;gene_biotype=protein_coding;locus_tag=ECNA114_RS10760;old_locus_tag=ECNA114_010350
NZ_MIPU01000005.1	Protein Homology	CDS	205081	207111	.	-	0	ID=cds2095;Parent=gene2130;Dbxref=Genbank:WP_000761239.1;Name=WP_000761239.1;gbkey=CDS;inference=COORDINATES: similar to AA sequence:RefSeq:YP_002414725.1;product=alpha-amylase;protein_id=WP_000761239.1;transl_table=11
NZ_MIPU01000005.1	RefSeq	gene	207431	208255	.	+	.	ID=gene2131;Name=ECNA114_RS10765;gbkey=Gene;gene_biotype=protein_coding;locus_tag=ECNA114_RS10765;old_locus_tag=ECNA114_010355
NZ_MIPU01000005.1	Protein Homology	CDS	207431	208255	.	+	0	ID=cds2096;Parent=gene2131;Dbxref=Genbank:WP_001297957.1;Name=WP_001297957.1;gbkey=CDS;inference=COORDINATES: similar to AA sequence:RefSeq:YP_026230.1;product=protein bax;protein_id=WP_001297957.1;transl_table=11
NZ_MIPU01000005.1	RefSeq	gene	208363	209541	.	-	.	ID=gene2132;Name=ECNA114_RS10770;gbkey=Gene;gene_biotype=protein_coding;locus_tag=ECNA114_RS10770;old_locus_tag=ECNA114_010360
NZ_MIPU01000005.1	Protein Homology	CDS	208363	209541	.	-	0	ID=cds2097;Parent=gene2132;Dbxref=Genbank:WP_000494484.1;Name=WP_000494484.1;gbkey=CDS;inference=COORDINATES: similar to AA sequence:RefSeq:NP_312479.1;product=XylR family transcriptional regulator;protein_id=WP_000494484.1;transl_table=11
NZ_MIPU01000005.1	RefSeq	gene	209619	210800	.	-	.	ID=gene2133;Name=ECNA114_RS10775;gbkey=Gene;gene_biotype=protein_coding;locus_tag=ECNA114_RS10775;old_locus_tag=ECNA114_010365
NZ_MIPU01000005.1	Protein Homology	CDS	209619	210800	.	-	0	ID=cds2098;Parent=gene2133;Dbxref=Genbank:WP_000045978.1;Name=WP_000045978.1;gbkey=CDS;inference=COORDINATES: similar to AA sequence:RefSeq:NP_312478.1;product=xylose ABC transporter permease;protein_id=WP_000045978.1;transl_table=11
NZ_MIPU01000005.1	RefSeq	gene	210778	212319	.	-	.	ID=gene2134;Name=ECNA114_RS10780;gbkey=Gene;gene_biotype=protein_coding;locus_tag=ECNA114_RS10780;old_locus_tag=ECNA114_010370
NZ_MIPU01000005.1	Protein Homology	CDS	210778	212319	.	-	0	ID=cds2099;Parent=gene2134;Dbxref=Genbank:WP_001146503.1;Name=WP_001146503.1;gbkey=CDS;inference=COORDINATES: similar to AA sequence:RefSeq:NP_312477.1;product=D-xylose ABC transporter ATP-binding protein;protein_id=WP_001146503.1;transl_table=11
NZ_MIPU01000005.1	RefSeq	gene	212397	213389	.	-	.	ID=gene2135;Name=ECNA114_RS10785;gbkey=Gene;gene_biotype=protein_coding;locus_tag=ECNA114_RS10785;old_locus_tag=ECNA114_010375
NZ_MIPU01000005.1	Protein Homology	CDS	212397	213389	.	-	0	ID=cds2100;Parent=gene2135;Dbxref=Genbank:WP_001296518.1;Name=WP_001296518.1;gbkey=CDS;inference=COORDINATES: similar to AA sequence:RefSeq:NP_418023.1;product=xylose ABC transporter substrate-binding protein;protein_id=WP_001296518.1;transl_table=11
NZ_MIPU01000005.1	RefSeq	gene	213755	215077	.	+	.	ID=gene2136;Name=ECNA114_RS10790;gbkey=Gene;gene_biotype=protein_coding;locus_tag=ECNA114_RS10790;old_locus_tag=ECNA114_010380
NZ_MIPU01000005.1	Protein Homology	CDS	213755	215077	.	+	0	ID=cds2101;Parent=gene2136;Dbxref=Genbank:WP_001149592.1;Name=WP_001149592.1;gbkey=CDS;inference=COORDINATES: similar to AA sequence:RefSeq:NP_312475.1;product=xylose isomerase;protein_id=WP_001149592.1;transl_table=11
NZ_MIPU01000005.1	RefSeq	gene	215148	216602	.	+	.	ID=gene2137;Name=ECNA114_RS10795;gbkey=Gene;gene_biotype=protein_coding;locus_tag=ECNA114_RS10795;old_locus_tag=ECNA114_010385
NZ_MIPU01000005.1	Protein Homology	CDS	215148	216602	.	+	0	ID=cds2102;Parent=gene2137;Dbxref=Genbank:WP_000275338.1;Name=WP_000275338.1;gbkey=CDS;inference=COORDINATES: similar to AA sequence:RefSeq:NP_418021.1;product=xylulokinase;protein_id=WP_000275338.1;transl_table=11
NZ_MIPU01000005.1	RefSeq	gene	216771	217112	.	+	.	ID=gene2138;Name=ECNA114_RS10800;gbkey=Gene;gene_biotype=protein_coding;locus_tag=ECNA114_RS10800;old_locus_tag=ECNA114_010390
NZ_MIPU01000005.1	Protein Homology	CDS	216771	217112	.	+	0	ID=cds2103;Parent=gene2138;Dbxref=Genbank:WP_001296517.1;Name=WP_001296517.1;gbkey=CDS;inference=COORDINATES: similar to AA sequence:RefSeq:NP_418020.2;product=hypothetical protein;protein_id=WP_001296517.1;transl_table=11
NZ_MIPU01000005.1	RefSeq	gene	217158	217595	.	+	.	ID=gene2139;Name=ECNA114_RS10805;gbkey=Gene;gene_biotype=protein_coding;locus_tag=ECNA114_RS10805;old_locus_tag=ECNA114_010395
NZ_MIPU01000005.1	Protein Homology	CDS	217158	217595	.	+	0	ID=cds2104;Parent=gene2139;Dbxref=Genbank:WP_001296516.1;Name=WP_001296516.1;gbkey=CDS;inference=COORDINATES: similar to AA sequence:RefSeq:NP_312472.2;product=hypothetical protein;protein_id=WP_001296516.1;transl_table=11
NZ_MIPU01000005.1	RefSeq	gene	217637	218632	.	-	.	ID=gene2140;Name=ECNA114_RS10810;gbkey=Gene;gene_biotype=protein_coding;locus_tag=ECNA114_RS10810;old_locus_tag=ECNA114_010400
NZ_MIPU01000005.1	Protein Homology	CDS	217637	218632	.	-	0	ID=cds2105;Parent=gene2140;Dbxref=Genbank:WP_001182627.1;Name=WP_001182627.1;Note=involved in enterobacterial common antigen biosynthesis%3B catalyzes the addition of O-acetyl groups to the N-acetyl-D-glucosamine residues of the trisaccharide repeat units of the enterobacterial common antigen;gbkey=CDS;inference=COORDINATES: similar to AA sequence:RefSeq:NP_312471.1;product=O-acetyltransferase;protein_id=WP_001182627.1;transl_table=11
NZ_MIPU01000005.1	RefSeq	gene	218807	219106	.	+	.	ID=gene2141;Name=ECNA114_RS10815;gbkey=Gene;gene_biotype=protein_coding;locus_tag=ECNA114_RS10815;old_locus_tag=ECNA114_010405
NZ_MIPU01000005.1	Protein Homology	CDS	218807	219106	.	+	0	ID=cds2106;Parent=gene2141;Dbxref=Genbank:WP_000980102.1;Name=WP_000980102.1;gbkey=CDS;inference=COORDINATES: similar to AA sequence:RefSeq:NP_944567.1;product=membrane protein;protein_id=WP_000980102.1;transl_table=11
NZ_MIPU01000005.1	RefSeq	gene	219201	220112	.	+	.	ID=gene2142;Name=ECNA114_RS10820;gbkey=Gene;gene_biotype=protein_coding;locus_tag=ECNA114_RS10820;old_locus_tag=ECNA114_010410
NZ_MIPU01000005.1	Protein Homology	CDS	219201	220112	.	+	0	ID=cds2107;Parent=gene2142;Dbxref=Genbank:WP_001168544.1;Name=WP_001168544.1;gbkey=CDS;inference=COORDINATES: similar to AA sequence:RefSeq:NP_312470.1;product=glycine--tRNA ligase subunit alpha;protein_id=WP_001168544.1;transl_table=11
NZ_MIPU01000005.1	RefSeq	gene	220122	222191	.	+	.	ID=gene2143;Name=ECNA114_RS10825;gbkey=Gene;gene_biotype=protein_coding;locus_tag=ECNA114_RS10825;old_locus_tag=ECNA114_010415
NZ_MIPU01000005.1	Protein Homology	CDS	220122	222191	.	+	0	ID=cds2108;Parent=gene2143;Dbxref=Genbank:WP_001291788.1;Name=WP_001291788.1;gbkey=CDS;inference=COORDINATES: similar to AA sequence:RefSeq:WP_001291772.1;product=glycine--tRNA ligase subunit beta;protein_id=WP_001291788.1;transl_table=11
NZ_MIPU01000005.1	RefSeq	gene	222513	222665	.	+	.	ID=gene2144;Name=ECNA114_RS10830;gbkey=Gene;gene_biotype=protein_coding;locus_tag=ECNA114_RS10830;old_locus_tag=ECNA114_010420
NZ_MIPU01000005.1	Protein Homology	CDS	222513	222665	.	+	0	ID=cds2109;Parent=gene2144;Dbxref=Genbank:WP_001135731.1;Name=WP_001135731.1;gbkey=CDS;inference=COORDINATES: similar to AA sequence:RefSeq:YP_026229.1;product=Hok/Gef family protein;protein_id=WP_001135731.1;transl_table=11
NZ_MIPU01000005.1	RefSeq	gene	222853	223065	.	-	.	ID=gene2145;Name=ECNA114_RS10835;gbkey=Gene;gene_biotype=protein_coding;locus_tag=ECNA114_RS10835;old_locus_tag=ECNA114_010425
NZ_MIPU01000005.1	Protein Homology	CDS	222853	223065	.	-	0	ID=cds2110;Parent=gene2145;Dbxref=Genbank:WP_000014594.1;Name=WP_000014594.1;gbkey=CDS;inference=COORDINATES: similar to AA sequence:RefSeq:NP_312468.1;product=cold-shock protein;protein_id=WP_000014594.1;transl_table=11
NZ_MIPU01000005.1	RefSeq	gene	223346	223636	.	-	.	ID=gene2146;Name=ECNA114_RS10840;gbkey=Gene;gene_biotype=protein_coding;locus_tag=ECNA114_RS10840;old_locus_tag=ECNA114_010430
NZ_MIPU01000005.1	Protein Homology	CDS	223346	223636	.	-	0	ID=cds2111;Parent=gene2146;Dbxref=Genbank:WP_000455798.1;Name=WP_000455798.1;gbkey=CDS;inference=COORDINATES: similar to AA sequence:RefSeq:NP_312467.1;product=transcriptional regulator;protein_id=WP_000455798.1;transl_table=11
NZ_MIPU01000005.1	RefSeq	gene	224070	224780	.	+	.	ID=gene2147;Name=ECNA114_RS10845;gbkey=Gene;gene_biotype=protein_coding;locus_tag=ECNA114_RS10845;old_locus_tag=ECNA114_010435
NZ_MIPU01000005.1	Protein Homology	CDS	224070	224780	.	+	0	ID=cds2112;Parent=gene2147;Dbxref=Genbank:WP_000190516.1;Name=WP_000190516.1;gbkey=CDS;inference=COORDINATES: similar to AA sequence:RefSeq:NP_418010.2;product=DUF3053 domain-containing protein;protein_id=WP_000190516.1;transl_table=11
NZ_MIPU01000005.1	RefSeq	gene	224830	225804	.	-	.	ID=gene2148;Name=ECNA114_RS10850;gbkey=Gene;gene_biotype=protein_coding;locus_tag=ECNA114_RS10850;old_locus_tag=ECNA114_010440
NZ_MIPU01000005.1	Protein Homology	CDS	224830	225804	.	-	0	ID=cds2113;Parent=gene2148;Dbxref=Genbank:WP_000805026.1;Name=WP_000805026.1;gbkey=CDS;inference=COORDINATES: similar to AA sequence:RefSeq:NP_312465.2;product=glyoxylate/hydroxypyruvate reductase GhrB;protein_id=WP_000805026.1;transl_table=11
NZ_MIPU01000005.1	RefSeq	gene	225908	226567	.	-	.	ID=gene2149;Name=ECNA114_RS10855;gbkey=Gene;gene_biotype=protein_coding;locus_tag=ECNA114_RS10855;old_locus_tag=ECNA114_010445
NZ_MIPU01000005.1	Protein Homology	CDS	225908	226567	.	-	0	ID=cds2114;Parent=gene2149;Dbxref=Genbank:WP_000747631.1;Name=WP_000747631.1;gbkey=CDS;inference=COORDINATES: similar to AA sequence:RefSeq:NP_312464.1;product=OmpA family lipoprotein;protein_id=WP_000747631.1;transl_table=11
NZ_MIPU01000005.1	RefSeq	gene	226720	229053	.	+	.	ID=gene2150;Name=ECNA114_RS10860;gbkey=Gene;gene_biotype=protein_coding;locus_tag=ECNA114_RS10860;old_locus_tag=ECNA114_010450
NZ_MIPU01000005.1	Protein Homology	CDS	226720	229053	.	+	0	ID=cds2115;Parent=gene2150;Dbxref=Genbank:WP_000013977.1;Name=WP_000013977.1;Note=catalyzes the reduction of trimethylamine-N-oxide to form trimethylamine;gbkey=CDS;inference=COORDINATES: similar to AA sequence:RefSeq:NP_418007.3;product=molybdopterin guanine dinucleotide-containing S/N-oxide reductase;protein_id=WP_000013977.1;transl_table=11
NZ_MIPU01000005.1	RefSeq	gene	229022	229462	.	-	.	ID=gene2151;Name=ECNA114_RS10865;gbkey=Gene;gene_biotype=protein_coding;locus_tag=ECNA114_RS10865;old_locus_tag=ECNA114_010455
NZ_MIPU01000005.1	Protein Homology	CDS	229022	229462	.	-	0	ID=cds2116;Parent=gene2151;Dbxref=Genbank:WP_000617494.1;Name=WP_000617494.1;gbkey=CDS;inference=COORDINATES: similar to AA sequence:RefSeq:YP_002414704.1;product=N-acetyltransferase;protein_id=WP_000617494.1;transl_table=11
NZ_MIPU01000005.1	RefSeq	gene	229459	230022	.	-	.	ID=gene2152;Name=ECNA114_RS10870;gbkey=Gene;gene_biotype=protein_coding;locus_tag=ECNA114_RS10870;old_locus_tag=ECNA114_010460
NZ_MIPU01000005.1	Protein Homology	CDS	229459	230022	.	-	0	ID=cds2117;Parent=gene2152;Dbxref=Genbank:WP_000438947.1;Name=WP_000438947.1;gbkey=CDS;inference=COORDINATES: similar to AA sequence:RefSeq:NP_312461.1;product=DNA-3-methyladenine glycosylase I;protein_id=WP_000438947.1;transl_table=11
NZ_MIPU01000005.1	RefSeq	gene	230180	230878	.	+	.	ID=gene2153;Name=ECNA114_RS10875;gbkey=Gene;gene_biotype=protein_coding;locus_tag=ECNA114_RS10875;old_locus_tag=ECNA114_010465
NZ_MIPU01000005.1	Protein Homology	CDS	230180	230878	.	+	0	ID=cds2118;Parent=gene2153;Dbxref=Genbank:WP_000584467.1;Name=WP_000584467.1;gbkey=CDS;inference=COORDINATES: similar to AA sequence:RefSeq:NP_312460.2;product=hypothetical protein;protein_id=WP_000584467.1;transl_table=11
NZ_MIPU01000005.1	RefSeq	gene	230934	231113	.	-	.	ID=gene2154;Name=ECNA114_RS10880;gbkey=Gene;gene_biotype=protein_coding;locus_tag=ECNA114_RS10880
NZ_MIPU01000005.1	Protein Homology	CDS	230934	231113	.	-	0	ID=cds2119;Parent=gene2154;Dbxref=Genbank:WP_001327138.1;Name=WP_001327138.1;gbkey=CDS;inference=COORDINATES: similar to AA sequence:RefSeq:WP_001333834.1;product=hypothetical protein;protein_id=WP_001327138.1;transl_table=11
NZ_MIPU01000005.1	RefSeq	gene	231107	232315	.	+	.	ID=gene2155;Name=ECNA114_RS10885;gbkey=Gene;gene_biotype=protein_coding;locus_tag=ECNA114_RS10885;old_locus_tag=ECNA114_010470
NZ_MIPU01000005.1	Protein Homology	CDS	231107	232315	.	+	0	ID=cds2120;Parent=gene2155;Dbxref=Genbank:WP_000189046.1;Name=WP_000189046.1;gbkey=CDS;inference=COORDINATES: similar to AA sequence:RefSeq:NP_418003.1;product=oxalate/formate antiport family MFS transporter;protein_id=WP_000189046.1;transl_table=11
NZ_MIPU01000005.1	RefSeq	gene	232639	234330	.	+	.	ID=gene2156;Name=ECNA114_RS10890;gbkey=Gene;gene_biotype=protein_coding;locus_tag=ECNA114_RS10890;old_locus_tag=ECNA114_010475
NZ_MIPU01000005.1	Protein Homology	CDS	232639	234330	.	+	0	ID=cds2121;Parent=gene2156;Dbxref=Genbank:WP_001269202.1;Name=WP_001269202.1;Note=catalyzes the addition of a phosphoethanolamine group to the outer Kdo residue of lipopolysaccharide;gbkey=CDS;inference=COORDINATES: similar to AA sequence:RefSeq:YP_002414700.1;product=kdo(2)-lipid A phosphoethanolamine 7''-transferase;protein_id=WP_001269202.1;transl_table=11
NZ_MIPU01000005.1	RefSeq	gene	234422	234498	.	+	.	ID=gene2157;Name=ECNA114_RS10895;gbkey=Gene;gene_biotype=tRNA;locus_tag=ECNA114_RS10895;old_locus_tag=ECNA114_010480
NZ_MIPU01000005.1	tRNAscan-SE	tRNA	234422	234498	.	+	.	ID=rna35;Parent=gene2157;anticodon=(pos:234456..234458);gbkey=tRNA;inference=COORDINATES: profile:tRNAscan-SE:1.23;product=tRNA-Pro
NZ_MIPU01000005.1	tRNAscan-SE	exon	234422	234498	.	+	.	ID=id42;Parent=rna35;anticodon=(pos:234456..234458);gbkey=tRNA;inference=COORDINATES: profile:tRNAscan-SE:1.23;product=tRNA-Pro
NZ_MIPU01000005.1	RefSeq	gene	235242	236849	.	+	.	ID=gene2158;Name=ECNA114_RS10905;gbkey=Gene;gene_biotype=protein_coding;locus_tag=ECNA114_RS10905;old_locus_tag=ECNA114_010490
NZ_MIPU01000005.1	Protein Homology	CDS	235242	236849	.	+	0	ID=cds2122;Parent=gene2158;Dbxref=Genbank:WP_001222871.1;Name=WP_001222871.1;Note=DppABCDF is involved in the transport of dipeptides%3B also binds heme and mediates chemotaxis to dipeptides;gbkey=CDS;inference=COORDINATES: similar to AA sequence:RefSeq:NP_418001.1;product=periplasmic dipeptide transporter;protein_id=WP_001222871.1;transl_table=11
NZ_MIPU01000005.1	RefSeq	gene	236911	237138	.	-	.	ID=gene2159;Name=ECNA114_RS10910;gbkey=Gene;gene_biotype=protein_coding;locus_tag=ECNA114_RS10910;old_locus_tag=ECNA114_010495
NZ_MIPU01000005.1	Protein Homology	CDS	236911	237138	.	-	0	ID=cds2123;Parent=gene2159;Dbxref=Genbank:WP_000198577.1;Name=WP_000198577.1;gbkey=CDS;inference=COORDINATES: similar to AA sequence:RefSeq:WP_001328988.1;product=hypothetical protein;protein_id=WP_000198577.1;transl_table=11
NZ_MIPU01000005.1	RefSeq	gene	237156	238175	.	+	.	ID=gene2160;Name=ECNA114_RS10915;gbkey=Gene;gene_biotype=protein_coding;locus_tag=ECNA114_RS10915;old_locus_tag=ECNA114_010500
NZ_MIPU01000005.1	Protein Homology	CDS	237156	238175	.	+	0	ID=cds2124;Parent=gene2160;Dbxref=Genbank:WP_000938855.1;Name=WP_000938855.1;gbkey=CDS;inference=COORDINATES: similar to AA sequence:RefSeq:WP_005133865.1;product=peptide ABC transporter permease;protein_id=WP_000938855.1;transl_table=11
NZ_MIPU01000005.1	RefSeq	gene	238185	239087	.	+	.	ID=gene2161;Name=ECNA114_RS10920;gbkey=Gene;gene_biotype=protein_coding;locus_tag=ECNA114_RS10920;old_locus_tag=ECNA114_010505
NZ_MIPU01000005.1	Protein Homology	CDS	238185	239087	.	+	0	ID=cds2125;Parent=gene2161;Dbxref=Genbank:WP_000084677.1;Name=WP_000084677.1;gbkey=CDS;inference=COORDINATES: similar to AA sequence:RefSeq:WP_010426221.1;product=peptide ABC transporter permease;protein_id=WP_000084677.1;transl_table=11
NZ_MIPU01000005.1	RefSeq	gene	239098	240081	.	+	.	ID=gene2162;Name=ECNA114_RS10925;gbkey=Gene;gene_biotype=protein_coding;locus_tag=ECNA114_RS10925;old_locus_tag=ECNA114_010510
NZ_MIPU01000005.1	Protein Homology	CDS	239098	240081	.	+	0	ID=cds2126;Parent=gene2162;Dbxref=Genbank:WP_001196477.1;Name=WP_001196477.1;gbkey=CDS;inference=COORDINATES: similar to AA sequence:RefSeq:NP_312448.1;product=dipeptide ABC transporter ATP-binding protein;protein_id=WP_001196477.1;transl_table=11
NZ_MIPU01000005.1	RefSeq	gene	240078	241082	.	+	.	ID=gene2163;Name=dppF;gbkey=Gene;gene=dppF;gene_biotype=protein_coding;locus_tag=ECNA114_RS10930;old_locus_tag=ECNA114_010515
NZ_MIPU01000005.1	Protein Homology	CDS	240078	241082	.	+	0	ID=cds2127;Parent=gene2163;Dbxref=Genbank:WP_000103571.1;Name=WP_000103571.1;Note=Part of the ABC transporter complex DppABCDF involved in the transport of dipeptides;gbkey=CDS;gene=dppF;inference=COORDINATES: similar to AA sequence:RefSeq:YP_002414692.1;product=dipeptide ABC transporter ATP-binding protein;protein_id=WP_000103571.1;transl_table=11
NZ_MIPU01000005.1	RefSeq	gene	241112	242383	.	-	.	ID=gene2164;Name=ECNA114_RS10935;gbkey=Gene;gene_biotype=protein_coding;locus_tag=ECNA114_RS10935;old_locus_tag=ECNA114_010520
NZ_MIPU01000005.1	Protein Homology	CDS	241112	242383	.	-	0	ID=cds2128;Parent=gene2164;Dbxref=Genbank:WP_001296513.1;Name=WP_001296513.1;gbkey=CDS;inference=COORDINATES: similar to AA sequence:RefSeq:NP_312446.1;product=transporter;protein_id=WP_001296513.1;transl_table=11
NZ_MIPU01000005.1	RefSeq	gene	242533	242694	.	+	.	ID=gene2165;Name=ECNA114_RS10940;gbkey=Gene;gene_biotype=protein_coding;locus_tag=ECNA114_RS10940;old_locus_tag=ECNA114_010525
NZ_MIPU01000005.1	Protein Homology	CDS	242533	242694	.	+	0	ID=cds2129;Parent=gene2165;Dbxref=Genbank:WP_001339918.1;Name=WP_001339918.1;gbkey=CDS;inference=COORDINATES: similar to AA sequence:RefSeq:YP_002414690.1;product=hypothetical protein;protein_id=WP_001339918.1;transl_table=11
NZ_MIPU01000005.1	RefSeq	pseudogene	242629	242817	.	-	.	ID=gene2166;Name=ECNA114_RS10945;gbkey=Gene;gene_biotype=pseudogene;locus_tag=ECNA114_RS10945;partial=true;pseudo=true;start_range=.,242629
NZ_MIPU01000005.1	Protein Homology	CDS	242629	242817	.	-	0	ID=cds2130;Parent=gene2166;Note=incomplete%3B partial in the middle of a contig%3B missing stop;gbkey=CDS;inference=COORDINATES: similar to AA sequence:RefSeq:WP_011478298.1;partial=true;product=hypothetical protein;pseudo=true;start_range=.,242629;transl_table=11
NZ_MIPU01000005.1	RefSeq	gene	242859	242966	.	+	.	ID=gene2167;Name=ECNA114_RS28495;gbkey=Gene;gene_biotype=protein_coding;locus_tag=ECNA114_RS28495
NZ_MIPU01000005.1	Protein Homology	CDS	242859	242966	.	+	0	ID=cds2131;Parent=gene2167;Dbxref=Genbank:WP_000170745.1;Name=WP_000170745.1;gbkey=CDS;inference=COORDINATES: similar to AA sequence:RefSeq:YP_026227.1;product=hypothetical protein;protein_id=WP_000170745.1;transl_table=11
NZ_MIPU01000005.1	RefSeq	gene	242971	243267	.	-	.	ID=gene2168;Name=ECNA114_RS10955;gbkey=Gene;gene_biotype=protein_coding;locus_tag=ECNA114_RS10955
NZ_MIPU01000005.1	Protein Homology	CDS	242971	243267	.	-	0	ID=cds2132;Parent=gene2168;Dbxref=Genbank:WP_072199435.1;Name=WP_072199435.1;gbkey=CDS;inference=COORDINATES: similar to AA sequence:RefSeq:WP_001349309.1;product=hypothetical protein;protein_id=WP_072199435.1;transl_table=11
NZ_MIPU01000005.1	RefSeq	gene	243252	243449	.	+	.	ID=gene2169;Name=ECNA114_RS10960;gbkey=Gene;gene_biotype=protein_coding;locus_tag=ECNA114_RS10960;old_locus_tag=ECNA114_010535
NZ_MIPU01000005.1	Protein Homology	CDS	243252	243449	.	+	0	ID=cds2133;Parent=gene2169;Dbxref=Genbank:WP_001314217.1;Name=WP_001314217.1;gbkey=CDS;inference=COORDINATES: similar to AA sequence:RefSeq:WP_001355019.1;product=type I toxin-antitoxin system toxin Ldr family protein;protein_id=WP_001314217.1;transl_table=11
NZ_MIPU01000005.1	RefSeq	gene	243535	245214	.	-	.	ID=gene2170;Name=ECNA114_RS10965;gbkey=Gene;gene_biotype=protein_coding;locus_tag=ECNA114_RS10965;old_locus_tag=ECNA114_010540
NZ_MIPU01000005.1	Protein Homology	CDS	243535	245214	.	-	0	ID=cds2134;Parent=gene2170;Dbxref=Genbank:WP_000191553.1;Name=WP_000191553.1;gbkey=CDS;inference=COORDINATES: similar to AA sequence:RefSeq:NP_312445.1;product=cellulose biosynthesis protein BcsG;protein_id=WP_000191553.1;transl_table=11
NZ_MIPU01000005.1	RefSeq	gene	245211	245402	.	-	.	ID=gene2171;Name=ECNA114_RS10970;gbkey=Gene;gene_biotype=protein_coding;locus_tag=ECNA114_RS10970;old_locus_tag=ECNA114_010545
NZ_MIPU01000005.1	Protein Homology	CDS	245211	245402	.	-	0	ID=cds2135;Parent=gene2171;Dbxref=Genbank:WP_000988308.1;Name=WP_000988308.1;gbkey=CDS;inference=COORDINATES: similar to AA sequence:RefSeq:NP_417994.2;product=cellulose biosynthesis protein BcsF;protein_id=WP_000988308.1;transl_table=11
NZ_MIPU01000005.1	RefSeq	gene	245399	246970	.	-	.	ID=gene2172;Name=ECNA114_RS10975;gbkey=Gene;gene_biotype=protein_coding;locus_tag=ECNA114_RS10975;old_locus_tag=ECNA114_010550
NZ_MIPU01000005.1	Protein Homology	CDS	245399	246970	.	-	0	ID=cds2136;Parent=gene2172;Dbxref=Genbank:WP_001204941.1;Name=WP_001204941.1;gbkey=CDS;inference=COORDINATES: similar to AA sequence:RefSeq:NP_312443.1;product=cellulose biosynthesis protein BcsE;protein_id=WP_001204941.1;transl_table=11
NZ_MIPU01000005.1	RefSeq	gene	247243	247431	.	+	.	ID=gene2173;Name=ECNA114_RS10980;gbkey=Gene;gene_biotype=protein_coding;locus_tag=ECNA114_RS10980;old_locus_tag=ECNA114_010555
NZ_MIPU01000005.1	Protein Homology	CDS	247243	247431	.	+	0	ID=cds2137;Parent=gene2173;Dbxref=Genbank:WP_001063314.1;Name=WP_001063314.1;gbkey=CDS;inference=COORDINATES: similar to AA sequence:RefSeq:YP_002414686.1;product=hypothetical protein;protein_id=WP_001063314.1;transl_table=11
NZ_MIPU01000005.1	RefSeq	gene	247443	248195	.	+	.	ID=gene2174;Name=ECNA114_RS10985;gbkey=Gene;gene_biotype=protein_coding;locus_tag=ECNA114_RS10985;old_locus_tag=ECNA114_010560
NZ_MIPU01000005.1	Protein Homology	CDS	247443	248195	.	+	0	ID=cds2138;Parent=gene2174;Dbxref=Genbank:WP_000279551.1;Name=WP_000279551.1;gbkey=CDS;inference=COORDINATES: similar to AA sequence:RefSeq:YP_002414685.1;product=cellulose biosynthesis protein BcsQ;protein_id=WP_000279551.1;transl_table=11
NZ_MIPU01000005.1	RefSeq	gene	248192	250810	.	+	.	ID=gene2175;Name=bcsA;gbkey=Gene;gene=bcsA;gene_biotype=protein_coding;locus_tag=ECNA114_RS10990;old_locus_tag=ECNA114_010565
NZ_MIPU01000005.1	Protein Homology	CDS	248192	250810	.	+	0	ID=cds2139;Parent=gene2175;Dbxref=Genbank:WP_000025903.1;Name=WP_000025903.1;Note=polymerizes uridine 5'-diphosphate glucose to cellulose%3B acts with BcsB%2C BcsZ and BcsC in cellulose biosynthesis;gbkey=CDS;gene=bcsA;inference=COORDINATES: similar to AA sequence:RefSeq:NP_417990.4;product=UDP-forming cellulose synthase catalytic subunit;protein_id=WP_000025903.1;transl_table=11
NZ_MIPU01000005.1	RefSeq	gene	250821	253160	.	+	.	ID=gene2176;Name=ECNA114_RS10995;gbkey=Gene;gene_biotype=protein_coding;locus_tag=ECNA114_RS10995;old_locus_tag=ECNA114_010570
NZ_MIPU01000005.1	Protein Homology	CDS	250821	253160	.	+	0	ID=cds2140;Parent=gene2176;Dbxref=Genbank:WP_001296510.1;Name=WP_001296510.1;gbkey=CDS;inference=COORDINATES: similar to AA sequence:RefSeq:NP_312439.1;product=cellulose biosynthesis cyclic di-GMP-binding regulatory protein BcsB;protein_id=WP_001296510.1;transl_table=11
NZ_MIPU01000005.1	RefSeq	gene	253167	254273	.	+	.	ID=gene2177;Name=ECNA114_RS11000;gbkey=Gene;gene_biotype=protein_coding;locus_tag=ECNA114_RS11000;old_locus_tag=ECNA114_010575
NZ_MIPU01000005.1	Protein Homology	CDS	253167	254273	.	+	0	ID=cds2141;Parent=gene2177;Dbxref=Genbank:WP_001312172.1;Name=WP_001312172.1;gbkey=CDS;inference=COORDINATES: similar to AA sequence:RefSeq:NP_312438.1;product=cellulase;protein_id=WP_001312172.1;transl_table=11
NZ_MIPU01000005.1	RefSeq	gene	254255	257728	.	+	.	ID=gene2178;Name=ECNA114_RS11005;gbkey=Gene;gene_biotype=protein_coding;locus_tag=ECNA114_RS11005;old_locus_tag=ECNA114_010580
NZ_MIPU01000005.1	Protein Homology	CDS	254255	257728	.	+	0	ID=cds2142;Parent=gene2178;Dbxref=Genbank:WP_001225072.1;Name=WP_001225072.1;gbkey=CDS;inference=COORDINATES: similar to AA sequence:RefSeq:YP_026226.4;product=cellulose biosynthesis protein BcsC;protein_id=WP_001225072.1;transl_table=11
NZ_MIPU01000005.1	RefSeq	gene	257810	259798	.	+	.	ID=gene2179;Name=ECNA114_RS11010;gbkey=Gene;gene_biotype=protein_coding;locus_tag=ECNA114_RS11010;old_locus_tag=ECNA114_010585
NZ_MIPU01000005.1	Protein Homology	CDS	257810	259798	.	+	0	ID=cds2143;Parent=gene2179;Dbxref=Genbank:WP_001266318.1;Name=WP_001266318.1;Note=HmsP in Yersinia pestis plays a role in invasion of epithelial cells%3B the EAL-domain portion of HmsP from Y. pestis shows phosphodiesterase activity which is required for the inhibition of biofilm formation%3B inner membrane protein;gbkey=CDS;inference=COORDINATES: similar to AA sequence:RefSeq:YP_002414682.2;product=phosphodiesterase;protein_id=WP_001266318.1;transl_table=11
NZ_MIPU01000005.1	RefSeq	gene	259879	260055	.	-	.	ID=gene2180;Name=ECNA114_RS11015;gbkey=Gene;gene_biotype=protein_coding;locus_tag=ECNA114_RS11015
NZ_MIPU01000005.1	Protein Homology	CDS	259879	260055	.	-	0	ID=cds2144;Parent=gene2180;Dbxref=Genbank:WP_001310095.1;Name=WP_001310095.1;gbkey=CDS;inference=COORDINATES: similar to AA sequence:RefSeq:WP_001433600.1;product=hypothetical protein;protein_id=WP_001310095.1;transl_table=11
NZ_MIPU01000005.1	RefSeq	gene	259981	261267	.	+	.	ID=gene2181;Name=ECNA114_RS11020;gbkey=Gene;gene_biotype=protein_coding;locus_tag=ECNA114_RS11020;old_locus_tag=ECNA114_010590
NZ_MIPU01000005.1	Protein Homology	CDS	259981	261267	.	+	0	ID=cds2145;Parent=gene2181;Dbxref=Genbank:WP_000858214.1;Name=WP_000858214.1;Note=involved in the transport of C4-dicarboxylates across the membrane;gbkey=CDS;inference=COORDINATES: similar to AA sequence:RefSeq:NP_417985.1;product=C4-dicarboxylate ABC transporter;protein_id=WP_000858214.1;transl_table=11
NZ_MIPU01000005.1	RefSeq	pseudogene	261176	261428	.	-	.	ID=gene2182;Name=ECNA114_RS11025;gbkey=Gene;gene_biotype=pseudogene;locus_tag=ECNA114_RS11025;pseudo=true
NZ_MIPU01000005.1	Protein Homology	CDS	261176	261428	.	-	0	ID=cds2146;Parent=gene2182;Note=frameshifted;gbkey=CDS;inference=COORDINATES: similar to AA sequence:RefSeq:WP_003827431.1;product=hypothetical protein;pseudo=true;transl_table=11
NZ_MIPU01000005.1	RefSeq	gene	261487	262983	.	+	.	ID=gene2183;Name=ECNA114_RS11030;gbkey=Gene;gene_biotype=protein_coding;locus_tag=ECNA114_RS11030;old_locus_tag=ECNA114_010595
NZ_MIPU01000005.1	Protein Homology	CDS	261487	262983	.	+	0	ID=cds2147;Parent=gene2183;Dbxref=Genbank:WP_001163135.1;Name=WP_001163135.1;gbkey=CDS;inference=COORDINATES: similar to AA sequence:RefSeq:NP_312434.1;product=insulinase family protein;protein_id=WP_001163135.1;transl_table=11
NZ_MIPU01000005.1	RefSeq	gene	263079	264008	.	-	.	ID=gene2184;Name=ECNA114_RS11035;gbkey=Gene;gene_biotype=protein_coding;locus_tag=ECNA114_RS11035;old_locus_tag=ECNA114_010600
NZ_MIPU01000005.1	Protein Homology	CDS	263079	264008	.	-	0	ID=cds2148;Parent=gene2184;Dbxref=Genbank:WP_001296507.1;Name=WP_001296507.1;Note=catalyzes the formation of 2-dehydro-3-deoxy-D-gluconate-6-phosphate from 2-dehydro-3-deoxy-D-gluconate;gbkey=CDS;inference=COORDINATES: similar to AA sequence:RefSeq:NP_417983.2;product=sugar kinase;protein_id=WP_001296507.1;transl_table=11
NZ_MIPU01000005.1	RefSeq	gene	264092	264271	.	-	.	ID=gene2185;Name=ECNA114_RS28500;gbkey=Gene;gene_biotype=protein_coding;locus_tag=ECNA114_RS28500;old_locus_tag=ECNA114_010605
NZ_MIPU01000005.1	Protein Homology	CDS	264092	264271	.	-	0	ID=cds2149;Parent=gene2185;Dbxref=Genbank:WP_077249423.1;Name=WP_077249423.1;gbkey=CDS;inference=COORDINATES: similar to AA sequence:RefSeq:YP_002414674.1;product=hypothetical protein;protein_id=WP_077249423.1;transl_table=11
NZ_MIPU01000005.1	RefSeq	gene	264240	265007	.	+	.	ID=gene2186;Name=ECNA114_RS11045;gbkey=Gene;gene_biotype=protein_coding;locus_tag=ECNA114_RS11045;old_locus_tag=ECNA114_010610
NZ_MIPU01000005.1	Protein Homology	CDS	264240	265007	.	+	0	ID=cds2150;Parent=gene2186;Dbxref=Genbank:WP_001296506.1;Name=WP_001296506.1;gbkey=CDS;inference=COORDINATES: similar to AA sequence:RefSeq:NP_417982.2;product=cyclic-guanylate-specific phosphodiesterase;protein_id=WP_001296506.1;transl_table=11
NZ_MIPU01000005.1	RefSeq	gene	265077	267137	.	+	.	ID=gene2187;Name=ECNA114_RS11050;gbkey=Gene;gene_biotype=protein_coding;locus_tag=ECNA114_RS11050;old_locus_tag=ECNA114_010615
NZ_MIPU01000005.1	Protein Homology	CDS	265077	267137	.	+	0	ID=cds2151;Parent=gene2187;Dbxref=Genbank:WP_001296505.1;Name=WP_001296505.1;gbkey=CDS;inference=COORDINATES: similar to AA sequence:RefSeq:NP_312431.2;product=AsmA family protein;protein_id=WP_001296505.1;transl_table=11
NZ_MIPU01000005.1	RefSeq	gene	267316	268638	.	-	.	ID=gene2188;Name=ECNA114_RS11055;gbkey=Gene;gene_biotype=protein_coding;locus_tag=ECNA114_RS11055;old_locus_tag=ECNA114_010620
NZ_MIPU01000005.1	Protein Homology	CDS	267316	268638	.	-	0	ID=cds2152;Parent=gene2188;Dbxref=Genbank:WP_001149010.1;Name=WP_001149010.1;gbkey=CDS;inference=COORDINATES: similar to AA sequence:RefSeq:NP_417980.1;product=MFS transporter;protein_id=WP_001149010.1;transl_table=11
NZ_MIPU01000005.1	RefSeq	gene	269031	270044	.	-	.	ID=gene2189;Name=ECNA114_RS11060;gbkey=Gene;gene_biotype=protein_coding;locus_tag=ECNA114_RS11060;old_locus_tag=ECNA114_010625
NZ_MIPU01000005.1	Protein Homology	CDS	269031	270044	.	-	0	ID=cds2153;Parent=gene2189;Dbxref=Genbank:WP_000191263.1;Name=WP_000191263.1;gbkey=CDS;inference=COORDINATES: similar to AA sequence:RefSeq:NP_312429.1;product=inner membrane protein YhjD;protein_id=WP_000191263.1;transl_table=11
NZ_MIPU01000005.1	RefSeq	gene	270092	270991	.	-	.	ID=gene2190;Name=ECNA114_RS11065;gbkey=Gene;gene_biotype=protein_coding;locus_tag=ECNA114_RS11065;old_locus_tag=ECNA114_010630
NZ_MIPU01000005.1	Protein Homology	CDS	270092	270991	.	-	0	ID=cds2154;Parent=gene2190;Dbxref=Genbank:WP_024175730.1;Name=WP_024175730.1;gbkey=CDS;inference=COORDINATES: similar to AA sequence:RefSeq:NP_417978.2;product=LysR family transcriptional regulator;protein_id=WP_024175730.1;transl_table=11
NZ_MIPU01000005.1	RefSeq	gene	271511	272113	.	+	.	ID=gene2191;Name=ECNA114_RS11070;gbkey=Gene;gene_biotype=protein_coding;locus_tag=ECNA114_RS11070;old_locus_tag=ECNA114_010635
NZ_MIPU01000005.1	Protein Homology	CDS	271511	272113	.	+	0	ID=cds2155;Parent=gene2191;Dbxref=Genbank:WP_001167663.1;Name=WP_001167663.1;gbkey=CDS;inference=COORDINATES: similar to AA sequence:RefSeq:NP_417977.1;product=DNA-binding response regulator;protein_id=WP_001167663.1;transl_table=11
NZ_MIPU01000005.1	RefSeq	gene	272164	273813	.	-	.	ID=gene2192;Name=treF;gbkey=Gene;gene=treF;gene_biotype=protein_coding;locus_tag=ECNA114_RS11075;old_locus_tag=ECNA114_010640
NZ_MIPU01000005.1	Protein Homology	CDS	272164	273813	.	-	0	ID=cds2156;Parent=gene2192;Dbxref=Genbank:WP_000934214.1;Name=WP_000934214.1;Note=cytoplasmic%3B catalyzes the hydrolysis of trehalose to glucose;gbkey=CDS;gene=treF;inference=COORDINATES: similar to AA sequence:RefSeq:NP_312426.1;product=trehalase;protein_id=WP_000934214.1;transl_table=11
NZ_MIPU01000005.1	RefSeq	gene	274218	275615	.	+	.	ID=gene2193;Name=ECNA114_RS11080;gbkey=Gene;gene_biotype=protein_coding;locus_tag=ECNA114_RS11080;old_locus_tag=ECNA114_010645
NZ_MIPU01000005.1	Protein Homology	CDS	274218	275615	.	+	0	ID=cds2157;Parent=gene2193;Dbxref=Genbank:WP_000784836.1;Name=WP_000784836.1;gbkey=CDS;inference=COORDINATES: similar to AA sequence:RefSeq:NP_312425.1;product=cytochrome-c peroxidase;protein_id=WP_000784836.1;transl_table=11
NZ_MIPU01000005.1	RefSeq	gene	275826	276327	.	+	.	ID=gene2194;Name=ECNA114_RS11085;end_range=276327,.;gbkey=Gene;gene_biotype=protein_coding;locus_tag=ECNA114_RS11085;old_locus_tag=ECNA114_010650;partial=true
NZ_MIPU01000005.1	Protein Homology	CDS	275826	276327	.	+	0	ID=cds2158;Parent=gene2194;Dbxref=Genbank:WP_044793934.1;Name=WP_044793934.1;end_range=276327,.;gbkey=CDS;inference=COORDINATES: similar to AA sequence:RefSeq:NP_312424.1;partial=true;product=glutamate decarboxylase;protein_id=WP_044793934.1;transl_table=11
##sequence-region NZ_MIPU01000006.1 1 228157
##species https://www.ncbi.nlm.nih.gov/Taxonomy/Browser/wwwtax.cgi?id=1033813
NZ_MIPU01000006.1	RefSeq	region	1	228157	.	+	.	ID=id43;Dbxref=taxon:1033813;collection-date=16-Nov-2009;country=India: Pune;gbkey=Src;genome=genomic;isolation-source=urine;mol_type=genomic DNA;nat-host=Homo sapiens;strain=NA114
NZ_MIPU01000006.1	RefSeq	gene	15	1007	.	+	.	ID=gene2195;Name=ECNA114_RS11090;gbkey=Gene;gene_biotype=protein_coding;locus_tag=ECNA114_RS11090
NZ_MIPU01000006.1	Protein Homology	CDS	15	1007	.	+	0	ID=cds2159;Parent=gene2195;Dbxref=Genbank:WP_071919974.1;Name=WP_071919974.1;gbkey=CDS;inference=COORDINATES: similar to AA sequence:RefSeq:WP_001357252.1;product=D-serine transporter DsdX;protein_id=WP_071919974.1;transl_table=11
NZ_MIPU01000006.1	RefSeq	gene	1025	2353	.	+	.	ID=gene2196;Name=ECNA114_RS11095;gbkey=Gene;gene_biotype=protein_coding;locus_tag=ECNA114_RS11095;old_locus_tag=ECNA114_010660
NZ_MIPU01000006.1	Protein Homology	CDS	1025	2353	.	+	0	ID=cds2160;Parent=gene2196;Dbxref=Genbank:WP_000426446.1;Name=WP_000426446.1;gbkey=CDS;inference=COORDINATES: similar to AA sequence:RefSeq:NP_311272.1;product=D-serine dehydratase;protein_id=WP_000426446.1;transl_table=11
NZ_MIPU01000006.1	RefSeq	gene	2461	3999	.	-	.	ID=gene2197;Name=emrB;gbkey=Gene;gene=emrB;gene_biotype=protein_coding;locus_tag=ECNA114_RS11100;old_locus_tag=ECNA114_010665
NZ_MIPU01000006.1	Protein Homology	CDS	2461	3999	.	-	0	ID=cds2161;Parent=gene2197;Dbxref=Genbank:WP_001018723.1;Name=WP_001018723.1;Note=multidrug MFS transporte%3B with EmrA is involved in resistance to hydrophobic antibiotics such as nalidixic acid;gbkey=CDS;gene=emrB;inference=COORDINATES: similar to AA sequence:RefSeq:NP_416868.1;product=multidrug resistance protein EmrY;protein_id=WP_001018723.1;transl_table=11
NZ_MIPU01000006.1	RefSeq	gene	3999	5162	.	-	.	ID=gene2198;Name=ECNA114_RS11105;gbkey=Gene;gene_biotype=protein_coding;locus_tag=ECNA114_RS11105;old_locus_tag=ECNA114_010670
NZ_MIPU01000006.1	Protein Homology	CDS	3999	5162	.	-	0	ID=cds2162;Parent=gene2198;Dbxref=Genbank:WP_000435158.1;Name=WP_000435158.1;Note=with ErmA and TolC forms a multidrug efflux system;gbkey=CDS;inference=COORDINATES: similar to AA sequence:RefSeq:NP_416869.1;product=EmrA/EmrK family multidrug efflux transporter periplasmic adaptor subunit;protein_id=WP_000435158.1;transl_table=11
NZ_MIPU01000006.1	RefSeq	gene	5578	6192	.	+	.	ID=gene2199;Name=ECNA114_RS11110;gbkey=Gene;gene_biotype=protein_coding;locus_tag=ECNA114_RS11110;old_locus_tag=ECNA114_010675
NZ_MIPU01000006.1	Protein Homology	CDS	5578	6192	.	+	0	ID=cds2163;Parent=gene2199;Dbxref=Genbank:WP_000991370.1;Name=WP_000991370.1;Note=response regulator in two-component regulatory system with EvgS%3B phosphorylated EvgA activates ompC%2C emrKY%2C gadABC%2C hdeAB and others genes%3B involved in acid resistance%2C osmotic adaption%2C and drug resistance;gbkey=CDS;inference=COORDINATES: similar to AA sequence:RefSeq:NP_311275.1;product=DNA-binding response regulator;protein_id=WP_000991370.1;transl_table=11
NZ_MIPU01000006.1	RefSeq	gene	6197	9790	.	+	.	ID=gene2200;Name=ECNA114_RS11115;gbkey=Gene;gene_biotype=protein_coding;locus_tag=ECNA114_RS11115;old_locus_tag=ECNA114_010680
NZ_MIPU01000006.1	Protein Homology	CDS	6197	9790	.	+	0	ID=cds2164;Parent=gene2200;Dbxref=Genbank:WP_001531852.1;Name=WP_001531852.1;gbkey=CDS;inference=COORDINATES: similar to AA sequence:RefSeq:YP_002413406.1;product=two-component system sensor histidine kinase EvgS;protein_id=WP_001531852.1;transl_table=11
NZ_MIPU01000006.1	RefSeq	gene	9846	10991	.	-	.	ID=gene2201;Name=ECNA114_RS11120;gbkey=Gene;gene_biotype=protein_coding;locus_tag=ECNA114_RS11120;old_locus_tag=ECNA114_010685
NZ_MIPU01000006.1	Protein Homology	CDS	9846	10991	.	-	0	ID=cds2165;Parent=gene2201;Dbxref=Genbank:WP_001296273.1;Name=WP_001296273.1;gbkey=CDS;inference=COORDINATES: similar to AA sequence:RefSeq:NP_416872.4;product=CoA:oxalate CoA-transferase;protein_id=WP_001296273.1;transl_table=11
NZ_MIPU01000006.1	RefSeq	gene	11065	12009	.	-	.	ID=gene2202;Name=ECNA114_RS11125;gbkey=Gene;gene_biotype=protein_coding;locus_tag=ECNA114_RS11125;old_locus_tag=ECNA114_010690
NZ_MIPU01000006.1	Protein Homology	CDS	11065	12009	.	-	0	ID=cds2166;Parent=gene2202;Dbxref=Genbank:WP_000955028.1;Name=WP_000955028.1;Note=member of the AEC family of auxin efflux transporters%3B unknown function;gbkey=CDS;inference=COORDINATES: similar to AA sequence:RefSeq:NP_311279.1;product=transporter;protein_id=WP_000955028.1;transl_table=11
NZ_MIPU01000006.1	RefSeq	gene	12079	13773	.	-	.	ID=gene2203;Name=ECNA114_RS11130;gbkey=Gene;gene_biotype=protein_coding;locus_tag=ECNA114_RS11130;old_locus_tag=ECNA114_010695
NZ_MIPU01000006.1	Protein Homology	CDS	12079	13773	.	-	0	ID=cds2167;Parent=gene2203;Dbxref=Genbank:WP_001283510.1;Name=WP_001283510.1;gbkey=CDS;inference=COORDINATES: similar to AA sequence:RefSeq:NP_311280.1;product=oxalyl-CoA decarboxylase;protein_id=WP_001283510.1;transl_table=11
NZ_MIPU01000006.1	RefSeq	gene	13827	15077	.	-	.	ID=gene2204;Name=ECNA114_RS11135;gbkey=Gene;gene_biotype=protein_coding;locus_tag=ECNA114_RS11135;old_locus_tag=ECNA114_010700
NZ_MIPU01000006.1	Protein Homology	CDS	13827	15077	.	-	0	ID=cds2168;Parent=gene2204;Dbxref=Genbank:WP_000106759.1;Name=WP_000106759.1;gbkey=CDS;inference=COORDINATES: similar to AA sequence:RefSeq:NP_416875.1;product=formyl-CoA--oxalate CoA-transferase;protein_id=WP_000106759.1;transl_table=11
NZ_MIPU01000006.1	RefSeq	gene	15589	16221	.	-	.	ID=gene2205;Name=ECNA114_RS11140;gbkey=Gene;gene_biotype=protein_coding;locus_tag=ECNA114_RS11140;old_locus_tag=ECNA114_010705
NZ_MIPU01000006.1	Protein Homology	CDS	15589	16221	.	-	0	ID=cds2169;Parent=gene2205;Dbxref=Genbank:WP_000825598.1;Name=WP_000825598.1;gbkey=CDS;inference=COORDINATES: similar to AA sequence:RefSeq:NP_311282.1;product=hypothetical protein;protein_id=WP_000825598.1;transl_table=11
NZ_MIPU01000006.1	RefSeq	gene	16516	16791	.	+	.	ID=gene2206;Name=ECNA114_RS11145;gbkey=Gene;gene_biotype=protein_coding;locus_tag=ECNA114_RS11145;old_locus_tag=ECNA114_010710
NZ_MIPU01000006.1	Protein Homology	CDS	16516	16791	.	+	0	ID=cds2170;Parent=gene2206;Dbxref=Genbank:WP_000867654.1;Name=WP_000867654.1;gbkey=CDS;inference=COORDINATES: similar to AA sequence:RefSeq:YP_002413412.1;product=lipoprotein;protein_id=WP_000867654.1;transl_table=11
NZ_MIPU01000006.1	RefSeq	gene	16868	17110	.	-	.	ID=gene2207;Name=ECNA114_RS11155;gbkey=Gene;gene_biotype=protein_coding;locus_tag=ECNA114_RS11155;old_locus_tag=ECNA114_010720
NZ_MIPU01000006.1	Protein Homology	CDS	16868	17110	.	-	0	ID=cds2171;Parent=gene2207;Dbxref=Genbank:WP_000639875.1;Name=WP_000639875.1;gbkey=CDS;inference=COORDINATES: similar to AA sequence:RefSeq:YP_002413413.1;product=DUF2545 domain-containing protein;protein_id=WP_000639875.1;transl_table=11
NZ_MIPU01000006.1	RefSeq	gene	17463	18383	.	+	.	ID=gene2208;Name=ECNA114_RS11160;gbkey=Gene;gene_biotype=protein_coding;locus_tag=ECNA114_RS11160;old_locus_tag=ECNA114_010725
NZ_MIPU01000006.1	Protein Homology	CDS	17463	18383	.	+	0	ID=cds2172;Parent=gene2208;Dbxref=Genbank:WP_000484018.1;Name=WP_000484018.1;Note=Acylates the intermediate (KDO)2-lipid IVA to form (KDO)2-(palmitoleoyl)-lipid IVA in cells subjected to cold shock;gbkey=CDS;inference=COORDINATES: similar to AA sequence:RefSeq:NP_311285.2;product=lipid A biosynthesis palmitoleoyl acyltransferase;protein_id=WP_000484018.1;transl_table=11
NZ_MIPU01000006.1	RefSeq	gene	18740	18811	.	+	.	ID=gene2209;Name=ECNA114_RS28505;gbkey=Gene;gene_biotype=protein_coding;locus_tag=ECNA114_RS28505
NZ_MIPU01000006.1	Protein Homology	CDS	18740	18811	.	+	0	ID=cds2173;Parent=gene2209;Dbxref=Genbank:WP_010723117.1;Name=WP_010723117.1;gbkey=CDS;inference=COORDINATES: similar to AA sequence:RefSeq:YP_002791250.1;product=hypothetical protein;protein_id=WP_010723117.1;transl_table=11
NZ_MIPU01000006.1	RefSeq	gene	18876	20114	.	-	.	ID=gene2210;Name=ECNA114_RS11165;gbkey=Gene;gene_biotype=protein_coding;locus_tag=ECNA114_RS11165;old_locus_tag=ECNA114_010730
NZ_MIPU01000006.1	Protein Homology	CDS	18876	20114	.	-	0	ID=cds2174;Parent=gene2210;Dbxref=Genbank:WP_000785931.1;Name=WP_000785931.1;gbkey=CDS;inference=COORDINATES: similar to AA sequence:RefSeq:NP_416880.1;product=glutamate--pyruvate aminotransferase AlaC;protein_id=WP_000785931.1;transl_table=11
NZ_MIPU01000006.1	RefSeq	gene	20491	22188	.	+	.	ID=gene2211;Name=ECNA114_RS11170;gbkey=Gene;gene_biotype=protein_coding;locus_tag=ECNA114_RS11170;old_locus_tag=ECNA114_010735
NZ_MIPU01000006.1	Protein Homology	CDS	20491	22188	.	+	0	ID=cds2175;Parent=gene2211;Dbxref=Genbank:WP_000544377.1;Name=WP_000544377.1;gbkey=CDS;inference=COORDINATES: similar to AA sequence:RefSeq:NP_311287.1;product=sensor histidine kinase;protein_id=WP_000544377.1;transl_table=11
NZ_MIPU01000006.1	RefSeq	gene	22203	22937	.	+	.	ID=gene2212;Name=ECNA114_RS11175;gbkey=Gene;gene_biotype=protein_coding;locus_tag=ECNA114_RS11175;old_locus_tag=ECNA114_010740
NZ_MIPU01000006.1	Protein Homology	CDS	22203	22937	.	+	0	ID=cds2176;Parent=gene2212;Dbxref=Genbank:WP_001296275.1;Name=WP_001296275.1;gbkey=CDS;inference=COORDINATES: similar to AA sequence:RefSeq:NP_311288.1;product=DNA-binding response regulator;protein_id=WP_001296275.1;transl_table=11
NZ_MIPU01000006.1	RefSeq	gene	22950	23807	.	+	.	ID=gene2213;Name=ECNA114_RS11180;gbkey=Gene;gene_biotype=protein_coding;locus_tag=ECNA114_RS11180;old_locus_tag=ECNA114_010745
NZ_MIPU01000006.1	Protein Homology	CDS	22950	23807	.	+	0	ID=cds2177;Parent=gene2213;Dbxref=Genbank:WP_000646870.1;Name=WP_000646870.1;gbkey=CDS;inference=COORDINATES: similar to AA sequence:RefSeq:NP_311289.1;product=AraC family transcriptional regulator;protein_id=WP_000646870.1;transl_table=11
NZ_MIPU01000006.1	RefSeq	gene	23810	26305	.	-	.	ID=gene2214;Name=ECNA114_RS11185;gbkey=Gene;gene_biotype=protein_coding;locus_tag=ECNA114_RS11185;old_locus_tag=ECNA114_010750
NZ_MIPU01000006.1	Protein Homology	CDS	23810	26305	.	-	0	ID=cds2178;Parent=gene2214;Dbxref=Genbank:WP_000955882.1;Name=WP_000955882.1;gbkey=CDS;inference=COORDINATES: similar to AA sequence:RefSeq:YP_002413420.1;product=phosphoenolpyruvate--protein phosphotransferase;protein_id=WP_000955882.1;transl_table=11
NZ_MIPU01000006.1	RefSeq	gene	26330	27367	.	-	.	ID=gene2215;Name=ECNA114_RS11190;gbkey=Gene;gene_biotype=protein_coding;locus_tag=ECNA114_RS11190;old_locus_tag=ECNA114_010755
NZ_MIPU01000006.1	Protein Homology	CDS	26330	27367	.	-	0	ID=cds2179;Parent=gene2215;Dbxref=Genbank:WP_000366073.1;Name=WP_000366073.1;Note=metalloprotein;gbkey=CDS;inference=COORDINATES: similar to AA sequence:RefSeq:YP_002413421.1;product=exoaminopeptidase;protein_id=WP_000366073.1;transl_table=11
NZ_MIPU01000006.1	RefSeq	gene	27367	28452	.	-	.	ID=gene2216;Name=ECNA114_RS11195;gbkey=Gene;gene_biotype=protein_coding;locus_tag=ECNA114_RS11195;old_locus_tag=ECNA114_010760
NZ_MIPU01000006.1	Protein Homology	CDS	27367	28452	.	-	0	ID=cds2180;Parent=gene2216;Dbxref=Genbank:WP_000173255.1;Name=WP_000173255.1;Note=Xaa-Pro aminopeptidase%3B limited methionine aminopeptidase;gbkey=CDS;inference=COORDINATES: similar to AA sequence:RefSeq:YP_002413422.1;product=aminopeptidase P family protein;protein_id=WP_000173255.1;transl_table=11
NZ_MIPU01000006.1	RefSeq	gene	28467	29714	.	-	.	ID=gene2217;Name=ECNA114_RS11200;gbkey=Gene;gene_biotype=protein_coding;locus_tag=ECNA114_RS11200;old_locus_tag=ECNA114_010765
NZ_MIPU01000006.1	Protein Homology	CDS	28467	29714	.	-	0	ID=cds2181;Parent=gene2217;Dbxref=Genbank:WP_059339148.1;Name=WP_059339148.1;gbkey=CDS;inference=COORDINATES: similar to AA sequence:RefSeq:YP_002413423.1;product=PTS fructose transporter subunit IIC;protein_id=WP_059339148.1;transl_table=11
NZ_MIPU01000006.1	RefSeq	gene	29736	30062	.	-	.	ID=gene2218;Name=ECNA114_RS11205;gbkey=Gene;gene_biotype=protein_coding;locus_tag=ECNA114_RS11205;old_locus_tag=ECNA114_010770
NZ_MIPU01000006.1	Protein Homology	CDS	29736	30062	.	-	0	ID=cds2182;Parent=gene2218;Dbxref=Genbank:WP_000038456.1;Name=WP_000038456.1;gbkey=CDS;inference=COORDINATES: similar to AA sequence:RefSeq:NP_311294.1;product=fructose-like phosphotransferase enzyme IIB component 1;protein_id=WP_000038456.1;transl_table=11
NZ_MIPU01000006.1	RefSeq	gene	30281	31246	.	-	.	ID=gene2219;Name=ECNA114_RS11210;gbkey=Gene;gene_biotype=protein_coding;locus_tag=ECNA114_RS11210;old_locus_tag=ECNA114_010775
NZ_MIPU01000006.1	Protein Homology	CDS	30281	31246	.	-	0	ID=cds2183;Parent=gene2219;Dbxref=Genbank:WP_000170355.1;Name=WP_000170355.1;gbkey=CDS;inference=COORDINATES: similar to AA sequence:RefSeq:NP_311295.1;product=glucokinase;protein_id=WP_000170355.1;transl_table=11
NZ_MIPU01000006.1	RefSeq	gene	31450	32706	.	+	.	ID=gene2220;Name=ECNA114_RS11215;gbkey=Gene;gene_biotype=protein_coding;locus_tag=ECNA114_RS11215;old_locus_tag=ECNA114_010780
NZ_MIPU01000006.1	Protein Homology	CDS	31450	32706	.	+	0	ID=cds2184;Parent=gene2220;Dbxref=Genbank:WP_000903138.1;Name=WP_000903138.1;gbkey=CDS;inference=COORDINATES: similar to AA sequence:RefSeq:NP_311296.1;product=ion channel protein;protein_id=WP_000903138.1;transl_table=11
NZ_MIPU01000006.1	RefSeq	gene	32821	33147	.	+	.	ID=gene2221;Name=ECNA114_RS11220;gbkey=Gene;gene_biotype=protein_coding;locus_tag=ECNA114_RS11220;old_locus_tag=ECNA114_010785
NZ_MIPU01000006.1	Protein Homology	CDS	32821	33147	.	+	0	ID=cds2185;Parent=gene2221;Dbxref=Genbank:WP_000490072.1;Name=WP_000490072.1;gbkey=CDS;inference=COORDINATES: similar to AA sequence:RefSeq:NP_311297.1;product=DUF2502 domain-containing protein;protein_id=WP_000490072.1;transl_table=11
NZ_MIPU01000006.1	RefSeq	gene	33288	34526	.	-	.	ID=gene2222;Name=ECNA114_RS11230;gbkey=Gene;gene_biotype=protein_coding;locus_tag=ECNA114_RS11230;old_locus_tag=ECNA114_010795
NZ_MIPU01000006.1	Protein Homology	CDS	33288	34526	.	-	0	ID=cds2186;Parent=gene2222;Dbxref=Genbank:WP_000186369.1;Name=WP_000186369.1;gbkey=CDS;inference=COORDINATES: similar to AA sequence:RefSeq:NP_311298.1;product=divalent metal cation transporter;protein_id=WP_000186369.1;transl_table=11
NZ_MIPU01000006.1	RefSeq	gene	34862	36064	.	+	.	ID=gene2223;Name=ECNA114_RS11235;gbkey=Gene;gene_biotype=protein_coding;locus_tag=ECNA114_RS11235;old_locus_tag=ECNA114_010800
NZ_MIPU01000006.1	Protein Homology	CDS	34862	36064	.	+	0	ID=cds2187;Parent=gene2223;Dbxref=Genbank:WP_000376337.1;Name=WP_000376337.1;gbkey=CDS;inference=COORDINATES: similar to AA sequence:RefSeq:NP_416894.1;product=nucleoside permease NupC;protein_id=WP_000376337.1;transl_table=11
NZ_MIPU01000006.1	RefSeq	pseudogene	36114	38302	.	-	.	ID=gene2224;Name=ECNA114_RS11240;gbkey=Gene;gene_biotype=pseudogene;locus_tag=ECNA114_RS11240;old_locus_tag=ECNA114_010805;pseudo=true
NZ_MIPU01000006.1	Protein Homology	CDS	36114	38302	.	-	0	ID=cds2188;Parent=gene2224;Note=frameshifted;gbkey=CDS;inference=COORDINATES: similar to AA sequence:RefSeq:YP_002413430.1;product=hypothetical protein;pseudo=true;transl_table=11
NZ_MIPU01000006.1	RefSeq	gene	38509	38584	.	-	.	ID=gene2225;Name=ECNA114_RS11245;gbkey=Gene;gene_biotype=tRNA;locus_tag=ECNA114_RS11245;old_locus_tag=ECNA114_010810
NZ_MIPU01000006.1	tRNAscan-SE	tRNA	38509	38584	.	-	.	ID=rna36;Parent=gene2225;anticodon=(pos:complement(38549..38551));gbkey=tRNA;inference=COORDINATES: profile:tRNAscan-SE:1.23;product=tRNA-Ala
NZ_MIPU01000006.1	tRNAscan-SE	exon	38509	38584	.	-	.	ID=id44;Parent=rna36;anticodon=(pos:complement(38549..38551));gbkey=tRNA;inference=COORDINATES: profile:tRNAscan-SE:1.23;product=tRNA-Ala
NZ_MIPU01000006.1	RefSeq	gene	38624	38699	.	-	.	ID=gene2226;Name=ECNA114_RS11250;gbkey=Gene;gene_biotype=tRNA;locus_tag=ECNA114_RS11250;old_locus_tag=ECNA114_010815
NZ_MIPU01000006.1	tRNAscan-SE	tRNA	38624	38699	.	-	.	ID=rna37;Parent=gene2226;anticodon=(pos:complement(38664..38666));gbkey=tRNA;inference=COORDINATES: profile:tRNAscan-SE:1.23;product=tRNA-Ala
NZ_MIPU01000006.1	tRNAscan-SE	exon	38624	38699	.	-	.	ID=id45;Parent=rna37;anticodon=(pos:complement(38664..38666));gbkey=tRNA;inference=COORDINATES: profile:tRNAscan-SE:1.23;product=tRNA-Ala
NZ_MIPU01000006.1	RefSeq	gene	38935	39279	.	+	.	ID=gene2227;Name=ECNA114_RS11255;gbkey=Gene;gene_biotype=protein_coding;locus_tag=ECNA114_RS11255;old_locus_tag=ECNA114_010820
NZ_MIPU01000006.1	Protein Homology	CDS	38935	39279	.	+	0	ID=cds2189;Parent=gene2227;Dbxref=Genbank:WP_001296278.1;Name=WP_001296278.1;gbkey=CDS;inference=COORDINATES: similar to AA sequence:RefSeq:NP_416897.2;product=DUF1323 family DNA-binding protein;protein_id=WP_001296278.1;transl_table=11
NZ_MIPU01000006.1	RefSeq	gene	39281	39673	.	+	.	ID=gene2228;Name=ECNA114_RS11260;gbkey=Gene;gene_biotype=protein_coding;locus_tag=ECNA114_RS11260;old_locus_tag=ECNA114_010825
NZ_MIPU01000006.1	Protein Homology	CDS	39281	39673	.	+	0	ID=cds2190;Parent=gene2228;Dbxref=Genbank:WP_000826499.1;Name=WP_000826499.1;gbkey=CDS;inference=COORDINATES: similar to AA sequence:RefSeq:NP_311302.1;product=helix-turn-helix domain-containing protein;protein_id=WP_000826499.1;transl_table=11
NZ_MIPU01000006.1	RefSeq	gene	39724	41139	.	-	.	ID=gene2229;Name=ECNA114_RS11265;gbkey=Gene;gene_biotype=protein_coding;locus_tag=ECNA114_RS11265;old_locus_tag=ECNA114_010830
NZ_MIPU01000006.1	Protein Homology	CDS	39724	41139	.	-	0	ID=cds2191;Parent=gene2229;Dbxref=Genbank:WP_000695662.1;Name=WP_000695662.1;gbkey=CDS;inference=COORDINATES: similar to AA sequence:RefSeq:WP_000695624.1;product=glutamate--tRNA ligase;protein_id=WP_000695662.1;transl_table=11
NZ_MIPU01000006.1	RefSeq	gene	41398	41473	.	+	.	ID=gene2230;Name=ECNA114_RS11270;gbkey=Gene;gene_biotype=tRNA;locus_tag=ECNA114_RS11270;old_locus_tag=ECNA114_010835
NZ_MIPU01000006.1	tRNAscan-SE	tRNA	41398	41473	.	+	.	ID=rna38;Parent=gene2230;anticodon=(pos:41431..41433);gbkey=tRNA;inference=COORDINATES: profile:tRNAscan-SE:1.23;product=tRNA-Val
NZ_MIPU01000006.1	tRNAscan-SE	exon	41398	41473	.	+	.	ID=id46;Parent=rna38;anticodon=(pos:41431..41433);gbkey=tRNA;inference=COORDINATES: profile:tRNAscan-SE:1.23;product=tRNA-Val
NZ_MIPU01000006.1	RefSeq	gene	41518	41593	.	+	.	ID=gene2231;Name=ECNA114_RS11275;gbkey=Gene;gene_biotype=tRNA;locus_tag=ECNA114_RS11275;old_locus_tag=ECNA114_010840
NZ_MIPU01000006.1	tRNAscan-SE	tRNA	41518	41593	.	+	.	ID=rna39;Parent=gene2231;anticodon=(pos:41551..41553);gbkey=tRNA;inference=COORDINATES: profile:tRNAscan-SE:1.23;product=tRNA-Val
NZ_MIPU01000006.1	tRNAscan-SE	exon	41518	41593	.	+	.	ID=id47;Parent=rna39;anticodon=(pos:41551..41553);gbkey=tRNA;inference=COORDINATES: profile:tRNAscan-SE:1.23;product=tRNA-Val
NZ_MIPU01000006.1	RefSeq	gene	41640	41715	.	+	.	ID=gene2232;Name=ECNA114_RS11280;gbkey=Gene;gene_biotype=tRNA;locus_tag=ECNA114_RS11280;old_locus_tag=ECNA114_010845
NZ_MIPU01000006.1	tRNAscan-SE	tRNA	41640	41715	.	+	.	ID=rna40;Parent=gene2232;anticodon=(pos:41673..41675);gbkey=tRNA;inference=COORDINATES: profile:tRNAscan-SE:1.23;product=tRNA-Val
NZ_MIPU01000006.1	tRNAscan-SE	exon	41640	41715	.	+	.	ID=id48;Parent=rna40;anticodon=(pos:41673..41675);gbkey=tRNA;inference=COORDINATES: profile:tRNAscan-SE:1.23;product=tRNA-Val
NZ_MIPU01000006.1	RefSeq	gene	41720	41795	.	+	.	ID=gene2233;Name=ECNA114_RS11285;gbkey=Gene;gene_biotype=tRNA;locus_tag=ECNA114_RS11285;old_locus_tag=ECNA114_010850
NZ_MIPU01000006.1	tRNAscan-SE	tRNA	41720	41795	.	+	.	ID=rna41;Parent=gene2233;anticodon=(pos:41753..41755);gbkey=tRNA;inference=COORDINATES: profile:tRNAscan-SE:1.23;product=tRNA-Lys
NZ_MIPU01000006.1	tRNAscan-SE	exon	41720	41795	.	+	.	ID=id49;Parent=rna41;anticodon=(pos:41753..41755);gbkey=tRNA;inference=COORDINATES: profile:tRNAscan-SE:1.23;product=tRNA-Lys
NZ_MIPU01000006.1	RefSeq	gene	41906	42790	.	-	.	ID=gene2234;Name=ECNA114_RS11290;gbkey=Gene;gene_biotype=protein_coding;locus_tag=ECNA114_RS11290;old_locus_tag=ECNA114_010855
NZ_MIPU01000006.1	Protein Homology	CDS	41906	42790	.	-	0	ID=cds2192;Parent=gene2234;Dbxref=Genbank:WP_000442954.1;Name=WP_000442954.1;gbkey=CDS;inference=COORDINATES: similar to AA sequence:RefSeq:NP_416900.1;product=LysR family transcriptional regulator;protein_id=WP_000442954.1;transl_table=11
NZ_MIPU01000006.1	RefSeq	gene	42831	42989	.	-	.	ID=gene2235;Name=ECNA114_RS11295;gbkey=Gene;gene_biotype=protein_coding;locus_tag=ECNA114_RS11295;old_locus_tag=ECNA114_010860
NZ_MIPU01000006.1	Protein Homology	CDS	42831	42989	.	-	0	ID=cds2193;Parent=gene2235;Dbxref=Genbank:WP_000651752.1;Name=WP_000651752.1;gbkey=CDS;inference=COORDINATES: similar to AA sequence:RefSeq:WP_001392449.1;product=XapX domain-containing protein;protein_id=WP_000651752.1;transl_table=11
NZ_MIPU01000006.1	RefSeq	gene	43042	44298	.	-	.	ID=gene2236;Name=ECNA114_RS11300;gbkey=Gene;gene_biotype=protein_coding;locus_tag=ECNA114_RS11300;old_locus_tag=ECNA114_010865
NZ_MIPU01000006.1	Protein Homology	CDS	43042	44298	.	-	0	ID=cds2194;Parent=gene2236;Dbxref=Genbank:WP_000020390.1;Name=WP_000020390.1;gbkey=CDS;inference=COORDINATES: similar to AA sequence:RefSeq:NP_416901.1;product=nucleoside permease;protein_id=WP_000020390.1;transl_table=11
NZ_MIPU01000006.1	RefSeq	gene	44359	45192	.	-	.	ID=gene2237;Name=ECNA114_RS11305;gbkey=Gene;gene_biotype=protein_coding;locus_tag=ECNA114_RS11305;old_locus_tag=ECNA114_010870
NZ_MIPU01000006.1	Protein Homology	CDS	44359	45192	.	-	0	ID=cds2195;Parent=gene2237;Dbxref=Genbank:WP_000283881.1;Name=WP_000283881.1;gbkey=CDS;inference=COORDINATES: similar to AA sequence:RefSeq:NP_416902.1;product=xanthosine phosphorylase;protein_id=WP_000283881.1;transl_table=11
NZ_MIPU01000006.1	RefSeq	gene	45441	46205	.	+	.	ID=gene2238;Name=ECNA114_RS11310;gbkey=Gene;gene_biotype=protein_coding;locus_tag=ECNA114_RS11310;old_locus_tag=ECNA114_010875
NZ_MIPU01000006.1	Protein Homology	CDS	45441	46205	.	+	0	ID=cds2196;Parent=gene2238;Dbxref=Genbank:WP_000716367.1;Name=WP_000716367.1;gbkey=CDS;inference=COORDINATES: similar to AA sequence:RefSeq:NP_416903.1;product=membrane protein;protein_id=WP_000716367.1;transl_table=11
NZ_MIPU01000006.1	RefSeq	gene	46244	47170	.	-	.	ID=gene2239;Name=ECNA114_RS11315;gbkey=Gene;gene_biotype=protein_coding;locus_tag=ECNA114_RS11315;old_locus_tag=ECNA114_010880
NZ_MIPU01000006.1	Protein Homology	CDS	46244	47170	.	-	0	ID=cds2197;Parent=gene2239;Dbxref=Genbank:WP_001109794.1;Name=WP_001109794.1;gbkey=CDS;inference=COORDINATES: similar to AA sequence:RefSeq:NP_416904.1;product=LysR family transcriptional regulator;protein_id=WP_001109794.1;transl_table=11
NZ_MIPU01000006.1	RefSeq	gene	47260	48258	.	+	.	ID=gene2240;Name=ECNA114_RS11320;gbkey=Gene;gene_biotype=protein_coding;locus_tag=ECNA114_RS11320;old_locus_tag=ECNA114_010885
NZ_MIPU01000006.1	Protein Homology	CDS	47260	48258	.	+	0	ID=cds2198;Parent=gene2240;Dbxref=Genbank:WP_000765604.1;Name=WP_000765604.1;gbkey=CDS;inference=COORDINATES: similar to AA sequence:RefSeq:NP_311309.1;product=bile acid:sodium symporter;protein_id=WP_000765604.1;transl_table=11
NZ_MIPU01000006.1	RefSeq	gene	48255	48473	.	-	.	ID=gene2241;Name=ECNA114_RS11325;gbkey=Gene;gene_biotype=protein_coding;locus_tag=ECNA114_RS11325;old_locus_tag=ECNA114_010890
NZ_MIPU01000006.1	Protein Homology	CDS	48255	48473	.	-	0	ID=cds2199;Parent=gene2241;Dbxref=Genbank:WP_000410197.1;Name=WP_000410197.1;gbkey=CDS;inference=COORDINATES: similar to AA sequence:RefSeq:NP_944557.1;product=hypothetical protein;protein_id=WP_000410197.1;transl_table=11
NZ_MIPU01000006.1	RefSeq	gene	48475	50490	.	-	.	ID=gene2242;Name=ligA;gbkey=Gene;gene=ligA;gene_biotype=protein_coding;locus_tag=ECNA114_RS11330;old_locus_tag=ECNA114_010895
NZ_MIPU01000006.1	Protein Homology	CDS	48475	50490	.	-	0	ID=cds2200;Parent=gene2242;Dbxref=Genbank:WP_000443709.1;Name=WP_000443709.1;Note=this protein catalyzes the formation of phosphodiester linkages between 5'-phosphoryl and 3'-hydroxyl groups in double-stranded DNA using NAD as a coenzyme and as the energy source for the reaction%3B essential for DNA replication and repair of damaged DNA%3B similar to ligase LigB;gbkey=CDS;gene=ligA;inference=COORDINATES: similar to AA sequence:RefSeq:NP_416906.1;product=NAD-dependent DNA ligase LigA;protein_id=WP_000443709.1;transl_table=11
NZ_MIPU01000006.1	RefSeq	gene	50561	51559	.	-	.	ID=gene2243;Name=ECNA114_RS11335;gbkey=Gene;gene_biotype=protein_coding;locus_tag=ECNA114_RS11335;old_locus_tag=ECNA114_010900
NZ_MIPU01000006.1	Protein Homology	CDS	50561	51559	.	-	0	ID=cds2201;Parent=gene2243;Dbxref=Genbank:WP_001296279.1;Name=WP_001296279.1;gbkey=CDS;inference=COORDINATES: similar to AA sequence:RefSeq:NP_311311.1;product=cell division protein ZipA;protein_id=WP_001296279.1;transl_table=11
NZ_MIPU01000006.1	RefSeq	gene	51789	52550	.	+	.	ID=gene2244;Name=ECNA114_RS11340;gbkey=Gene;gene_biotype=protein_coding;locus_tag=ECNA114_RS11340;old_locus_tag=ECNA114_010905
NZ_MIPU01000006.1	Protein Homology	CDS	51789	52550	.	+	0	ID=cds2202;Parent=gene2244;Dbxref=Genbank:WP_000254839.1;Name=WP_000254839.1;gbkey=CDS;inference=COORDINATES: similar to AA sequence:RefSeq:NP_311312.1;product=sulfate transporter CysZ;protein_id=WP_000254839.1;transl_table=11
NZ_MIPU01000006.1	RefSeq	gene	52735	53706	.	+	.	ID=gene2245;Name=ECNA114_RS11345;gbkey=Gene;gene_biotype=protein_coding;locus_tag=ECNA114_RS11345;old_locus_tag=ECNA114_010910
NZ_MIPU01000006.1	Protein Homology	CDS	52735	53706	.	+	0	ID=cds2203;Parent=gene2245;Dbxref=Genbank:WP_000034402.1;Name=WP_000034402.1;gbkey=CDS;inference=COORDINATES: similar to AA sequence:RefSeq:WP_000034402.1;product=cysteine synthase A;protein_id=WP_000034402.1;transl_table=11
NZ_MIPU01000006.1	RefSeq	gene	54090	54347	.	+	.	ID=gene2246;Name=ECNA114_RS11350;gbkey=Gene;gene_biotype=protein_coding;locus_tag=ECNA114_RS11350;old_locus_tag=ECNA114_010915
NZ_MIPU01000006.1	Protein Homology	CDS	54090	54347	.	+	0	ID=cds2204;Parent=gene2246;Dbxref=Genbank:WP_000487600.1;Name=WP_000487600.1;gbkey=CDS;inference=COORDINATES: similar to AA sequence:RefSeq:WP_003038086.1;product=phosphocarrier protein HPr;protein_id=WP_000487600.1;transl_table=11
NZ_MIPU01000006.1	RefSeq	gene	54392	56119	.	+	.	ID=gene2247;Name=ECNA114_RS11355;gbkey=Gene;gene_biotype=protein_coding;locus_tag=ECNA114_RS11355;old_locus_tag=ECNA114_010920
NZ_MIPU01000006.1	Protein Homology	CDS	54392	56119	.	+	0	ID=cds2205;Parent=gene2247;Dbxref=Genbank:WP_000623108.1;Name=WP_000623108.1;gbkey=CDS;inference=COORDINATES: similar to AA sequence:RefSeq:WP_004947683.1;product=phosphoenolpyruvate--protein phosphotransferase;protein_id=WP_000623108.1;transl_table=11
NZ_MIPU01000006.1	RefSeq	gene	56160	56669	.	+	.	ID=gene2248;Name=ECNA114_RS11360;gbkey=Gene;gene_biotype=protein_coding;locus_tag=ECNA114_RS11360;old_locus_tag=ECNA114_010925
NZ_MIPU01000006.1	Protein Homology	CDS	56160	56669	.	+	0	ID=cds2206;Parent=gene2248;Dbxref=Genbank:WP_000522247.1;Name=WP_000522247.1;gbkey=CDS;inference=COORDINATES: similar to AA sequence:RefSeq:WP_015833547.1;product=glucose-specific phosphotransferase enzyme IIA component;protein_id=WP_000522247.1;transl_table=11
NZ_MIPU01000006.1	RefSeq	gene	56712	57563	.	-	.	ID=gene2249;Name=pdxK;gbkey=Gene;gene=pdxK;gene_biotype=protein_coding;locus_tag=ECNA114_RS11365;old_locus_tag=ECNA114_010930
NZ_MIPU01000006.1	Protein Homology	CDS	56712	57563	.	-	0	ID=cds2207;Parent=gene2249;Dbxref=Genbank:WP_000096640.1;Name=WP_000096640.1;Note=catalyzes the formation of pyridoxal 5'-phosphate from pyridoxal;gbkey=CDS;gene=pdxK;inference=COORDINATES: similar to AA sequence:RefSeq:NP_416913.1;product=pyridoxine kinase;protein_id=WP_000096640.1;transl_table=11
NZ_MIPU01000006.1	RefSeq	gene	57668	58036	.	+	.	ID=gene2250;Name=ECNA114_RS11370;gbkey=Gene;gene_biotype=protein_coding;locus_tag=ECNA114_RS11370;old_locus_tag=ECNA114_010935
NZ_MIPU01000006.1	Protein Homology	CDS	57668	58036	.	+	0	ID=cds2208;Parent=gene2250;Dbxref=Genbank:WP_000719965.1;Name=WP_000719965.1;gbkey=CDS;inference=COORDINATES: similar to AA sequence:RefSeq:YP_002413446.1;product=hypothetical protein;protein_id=WP_000719965.1;transl_table=11
NZ_MIPU01000006.1	RefSeq	gene	58039	58950	.	-	.	ID=gene2251;Name=ECNA114_RS11375;gbkey=Gene;gene_biotype=protein_coding;locus_tag=ECNA114_RS11375;old_locus_tag=ECNA114_010940
NZ_MIPU01000006.1	Protein Homology	CDS	58039	58950	.	-	0	ID=cds2209;Parent=gene2251;Dbxref=Genbank:WP_000105467.1;Name=WP_000105467.1;gbkey=CDS;inference=COORDINATES: similar to AA sequence:RefSeq:NP_416916.1;product=cysteine synthase B;protein_id=WP_000105467.1;transl_table=11
NZ_MIPU01000006.1	RefSeq	gene	59085	60182	.	-	.	ID=gene2252;Name=ECNA114_RS11380;gbkey=Gene;gene_biotype=protein_coding;locus_tag=ECNA114_RS11380;old_locus_tag=ECNA114_010945
NZ_MIPU01000006.1	Protein Homology	CDS	59085	60182	.	-	0	ID=cds2210;Parent=gene2252;Dbxref=Genbank:WP_000021034.1;Name=WP_000021034.1;gbkey=CDS;inference=COORDINATES: similar to AA sequence:RefSeq:NP_416917.1;product=sulfate/thiosulfate import ATP-binding protein CysA;protein_id=WP_000021034.1;transl_table=11
NZ_MIPU01000006.1	RefSeq	gene	60172	61047	.	-	.	ID=gene2253;Name=ECNA114_RS11385;gbkey=Gene;gene_biotype=protein_coding;locus_tag=ECNA114_RS11385;old_locus_tag=ECNA114_010950
NZ_MIPU01000006.1	Protein Homology	CDS	60172	61047	.	-	0	ID=cds2211;Parent=gene2253;Dbxref=Genbank:WP_000852686.1;Name=WP_000852686.1;gbkey=CDS;inference=COORDINATES: similar to AA sequence:RefSeq:YP_026168.2;product=sulfate ABC transporter permease;protein_id=WP_000852686.1;transl_table=11
NZ_MIPU01000006.1	RefSeq	gene	61047	61880	.	-	.	ID=gene2254;Name=ECNA114_RS11390;gbkey=Gene;gene_biotype=protein_coding;locus_tag=ECNA114_RS11390;old_locus_tag=ECNA114_010955
NZ_MIPU01000006.1	Protein Homology	CDS	61047	61880	.	-	0	ID=cds2212;Parent=gene2254;Dbxref=Genbank:WP_000458408.1;Name=WP_000458408.1;gbkey=CDS;inference=COORDINATES: similar to AA sequence:RefSeq:WP_000458418.1;product=sulfate/thiosulfate ABC transporter permease CysT;protein_id=WP_000458408.1;transl_table=11
NZ_MIPU01000006.1	RefSeq	gene	61880	62896	.	-	.	ID=gene2255;Name=ECNA114_RS11395;gbkey=Gene;gene_biotype=protein_coding;locus_tag=ECNA114_RS11395;old_locus_tag=ECNA114_010960
NZ_MIPU01000006.1	Protein Homology	CDS	61880	62896	.	-	0	ID=cds2213;Parent=gene2255;Dbxref=Genbank:WP_000290263.1;Name=WP_000290263.1;gbkey=CDS;inference=COORDINATES: similar to AA sequence:RefSeq:WP_005121936.1;product=sulfate ABC transporter substrate-binding protein;protein_id=WP_000290263.1;transl_table=11
NZ_MIPU01000006.1	RefSeq	gene	63054	63845	.	-	.	ID=gene2256;Name=ECNA114_RS11400;gbkey=Gene;gene_biotype=protein_coding;locus_tag=ECNA114_RS11400;old_locus_tag=ECNA114_010965
NZ_MIPU01000006.1	Protein Homology	CDS	63054	63845	.	-	0	ID=cds2214;Parent=gene2256;Dbxref=Genbank:WP_000517443.1;Name=WP_000517443.1;gbkey=CDS;inference=COORDINATES: similar to AA sequence:RefSeq:NP_416921.4;product=NAD(P)-dependent oxidoreductase;protein_id=WP_000517443.1;transl_table=11
NZ_MIPU01000006.1	RefSeq	gene	64125	65021	.	+	.	ID=gene2257;Name=ECNA114_RS11405;gbkey=Gene;gene_biotype=protein_coding;locus_tag=ECNA114_RS11405;old_locus_tag=ECNA114_010970
NZ_MIPU01000006.1	Protein Homology	CDS	64125	65021	.	+	0	ID=cds2215;Parent=gene2257;Dbxref=Genbank:WP_001175628.1;Name=WP_001175628.1;gbkey=CDS;inference=COORDINATES: similar to AA sequence:RefSeq:NP_311326.1;product=N-acetylmuramic acid 6-phosphate etherase;protein_id=WP_001175628.1;transl_table=11
NZ_MIPU01000006.1	RefSeq	gene	65025	66449	.	+	.	ID=gene2258;Name=ECNA114_RS11410;gbkey=Gene;gene_biotype=protein_coding;locus_tag=ECNA114_RS11410;old_locus_tag=ECNA114_010975
NZ_MIPU01000006.1	Protein Homology	CDS	65025	66449	.	+	0	ID=cds2216;Parent=gene2258;Dbxref=Genbank:WP_001040496.1;Name=WP_001040496.1;gbkey=CDS;inference=COORDINATES: similar to AA sequence:RefSeq:NP_416924.1;product=PTS N-acetylmuramic acid transporter subunits IIBC;protein_id=WP_001040496.1;transl_table=11
NZ_MIPU01000006.1	RefSeq	gene	66627	67526	.	-	.	ID=gene2259;Name=ECNA114_RS11415;gbkey=Gene;gene_biotype=protein_coding;locus_tag=ECNA114_RS11415;old_locus_tag=ECNA114_010980
NZ_MIPU01000006.1	Protein Homology	CDS	66627	67526	.	-	0	ID=cds2217;Parent=gene2259;Dbxref=Genbank:WP_000084590.1;Name=WP_000084590.1;gbkey=CDS;inference=COORDINATES: similar to AA sequence:RefSeq:NP_311329.2;product=deferrochelatase/peroxidase;protein_id=WP_000084590.1;transl_table=11
NZ_MIPU01000006.1	RefSeq	gene	67622	68197	.	-	.	ID=gene2260;Name=ECNA114_RS11420;gbkey=Gene;gene_biotype=protein_coding;locus_tag=ECNA114_RS11420;old_locus_tag=ECNA114_010985
NZ_MIPU01000006.1	Protein Homology	CDS	67622	68197	.	-	0	ID=cds2218;Parent=gene2260;Dbxref=Genbank:WP_000838953.1;Name=WP_000838953.1;gbkey=CDS;inference=COORDINATES: similar to AA sequence:RefSeq:NP_311330.1;product=RpoE-regulated lipoprotein;protein_id=WP_000838953.1;transl_table=11
NZ_MIPU01000006.1	RefSeq	gene	68258	68707	.	-	.	ID=gene2261;Name=ECNA114_RS11425;gbkey=Gene;gene_biotype=protein_coding;locus_tag=ECNA114_RS11425;old_locus_tag=ECNA114_010990
NZ_MIPU01000006.1	Protein Homology	CDS	68258	68707	.	-	0	ID=cds2219;Parent=gene2261;Dbxref=Genbank:WP_001296281.1;Name=WP_001296281.1;gbkey=CDS;inference=COORDINATES: similar to AA sequence:RefSeq:YP_002413459.1;product=DUF2919 domain-containing protein;protein_id=WP_001296281.1;transl_table=11
NZ_MIPU01000006.1	RefSeq	gene	68694	69119	.	-	.	ID=gene2262;Name=ECNA114_RS11430;gbkey=Gene;gene_biotype=protein_coding;locus_tag=ECNA114_RS11430;old_locus_tag=ECNA114_010995
NZ_MIPU01000006.1	Protein Homology	CDS	68694	69119	.	-	0	ID=cds2220;Parent=gene2262;Dbxref=Genbank:WP_000406012.1;Name=WP_000406012.1;gbkey=CDS;inference=COORDINATES: similar to AA sequence:RefSeq:WP_005130053.1;product=GNAT family acetyltransferase;protein_id=WP_000406012.1;transl_table=11
NZ_MIPU01000006.1	RefSeq	gene	69333	70202	.	+	.	ID=gene2263;Name=ECNA114_RS11435;gbkey=Gene;gene_biotype=protein_coding;locus_tag=ECNA114_RS11435;old_locus_tag=ECNA114_011000
NZ_MIPU01000006.1	Protein Homology	CDS	69333	70202	.	+	0	ID=cds2221;Parent=gene2263;Dbxref=Genbank:WP_000102910.1;Name=WP_000102910.1;gbkey=CDS;inference=COORDINATES: similar to AA sequence:RefSeq:YP_002413461.1;product=N-acetylmuramoyl-L-alanine amidase AmiA;protein_id=WP_000102910.1;transl_table=11
NZ_MIPU01000006.1	RefSeq	gene	70206	71105	.	+	.	ID=gene2264;Name=ECNA114_RS11440;gbkey=Gene;gene_biotype=protein_coding;locus_tag=ECNA114_RS11440;old_locus_tag=ECNA114_011005
NZ_MIPU01000006.1	Protein Homology	CDS	70206	71105	.	+	0	ID=cds2222;Parent=gene2264;Dbxref=Genbank:WP_001296282.1;Name=WP_001296282.1;gbkey=CDS;inference=COORDINATES: similar to AA sequence:RefSeq:NP_416931.1;product=oxygen-dependent coproporphyrinogen oxidase;protein_id=WP_001296282.1;transl_table=11
NZ_MIPU01000006.1	RefSeq	gene	71111	72163	.	-	.	ID=gene2265;Name=ECNA114_RS11445;gbkey=Gene;gene_biotype=protein_coding;locus_tag=ECNA114_RS11445;old_locus_tag=ECNA114_011010
NZ_MIPU01000006.1	Protein Homology	CDS	71111	72163	.	-	0	ID=cds2223;Parent=gene2265;Dbxref=Genbank:WP_000753680.1;Name=WP_000753680.1;Note=activates the transcription of the ethanolamine utilization operon;gbkey=CDS;inference=COORDINATES: similar to AA sequence:RefSeq:NP_311335.1;product=HTH-type transcriptional regulator EutR;protein_id=WP_000753680.1;transl_table=11
NZ_MIPU01000006.1	RefSeq	gene	72209	72709	.	-	.	ID=gene2266;Name=ECNA114_RS11450;gbkey=Gene;gene_biotype=protein_coding;locus_tag=ECNA114_RS11450;old_locus_tag=ECNA114_011015
NZ_MIPU01000006.1	Protein Homology	CDS	72209	72709	.	-	0	ID=cds2224;Parent=gene2266;Dbxref=Genbank:WP_001295463.1;Name=WP_001295463.1;Note=ethanolamine utilization protein%3B involved in the degredation of ethanolamine;gbkey=CDS;inference=COORDINATES: similar to AA sequence:RefSeq:YP_002413464.1;product=ethanolamine utilization protein EutK;protein_id=WP_001295463.1;transl_table=11
NZ_MIPU01000006.1	RefSeq	gene	72722	73381	.	-	.	ID=gene2267;Name=ECNA114_RS11455;gbkey=Gene;gene_biotype=protein_coding;locus_tag=ECNA114_RS11455;old_locus_tag=ECNA114_011020
NZ_MIPU01000006.1	Protein Homology	CDS	72722	73381	.	-	0	ID=cds2225;Parent=gene2267;Dbxref=Genbank:WP_001111047.1;Name=WP_001111047.1;gbkey=CDS;inference=COORDINATES: similar to AA sequence:RefSeq:YP_002413465.1;product=ethanolamine utilization microcompartment protein EutL;protein_id=WP_001111047.1;transl_table=11
NZ_MIPU01000006.1	RefSeq	gene	73391	74278	.	-	.	ID=gene2268;Name=ECNA114_RS11460;gbkey=Gene;gene_biotype=protein_coding;locus_tag=ECNA114_RS11460;old_locus_tag=ECNA114_011025
NZ_MIPU01000006.1	Protein Homology	CDS	73391	74278	.	-	0	ID=cds2226;Parent=gene2268;Dbxref=Genbank:WP_000372320.1;Name=WP_000372320.1;Note=catalyzes the formation of acetaldehyde from ethanolamine;gbkey=CDS;inference=COORDINATES: similar to AA sequence:RefSeq:YP_002413466.1;product=ethanolamine ammonia-lyase subunit EutC;protein_id=WP_000372320.1;transl_table=11
NZ_MIPU01000006.1	RefSeq	gene	74299	75660	.	-	.	ID=gene2269;Name=ECNA114_RS11465;gbkey=Gene;gene_biotype=protein_coding;locus_tag=ECNA114_RS11465;old_locus_tag=ECNA114_011030
NZ_MIPU01000006.1	Protein Homology	CDS	74299	75660	.	-	0	ID=cds2227;Parent=gene2269;Dbxref=Genbank:WP_000769951.1;Name=WP_000769951.1;Note=with EutC catalyzes the formation of acetaldehyde and ammonia from ethanolamine;gbkey=CDS;inference=COORDINATES: similar to AA sequence:RefSeq:NP_311339.1;product=ethanolamine ammonia-lyase heavy chain;protein_id=WP_000769951.1;transl_table=11
NZ_MIPU01000006.1	RefSeq	gene	75672	77075	.	-	.	ID=gene2270;Name=eutA;gbkey=Gene;gene=eutA;gene_biotype=protein_coding;locus_tag=ECNA114_RS11470;old_locus_tag=ECNA114_011035
NZ_MIPU01000006.1	Protein Homology	CDS	75672	77075	.	-	0	ID=cds2228;Parent=gene2270;Dbxref=Genbank:WP_001097492.1;Name=WP_001097492.1;Note=ethanolamine utilization protein EutA;gbkey=CDS;gene=eutA;inference=COORDINATES: similar to AA sequence:RefSeq:NP_311340.1;product=ethanolamine ammonia-lyase reactivating factor EutA;protein_id=WP_001097492.1;transl_table=11
NZ_MIPU01000006.1	RefSeq	gene	77072	78298	.	-	.	ID=gene2271;Name=ECNA114_RS11475;gbkey=Gene;gene_biotype=protein_coding;locus_tag=ECNA114_RS11475;old_locus_tag=ECNA114_011040
NZ_MIPU01000006.1	Protein Homology	CDS	77072	78298	.	-	0	ID=cds2229;Parent=gene2271;Dbxref=Genbank:WP_000512385.1;Name=WP_000512385.1;Note=may be involved in the transport of ethanolamine;gbkey=CDS;inference=COORDINATES: similar to AA sequence:RefSeq:YP_002413469.1;product=ethanolamine utilization protein EutH;protein_id=WP_000512385.1;transl_table=11
NZ_MIPU01000006.1	RefSeq	gene	78515	79702	.	-	.	ID=gene2272;Name=ECNA114_RS11485;gbkey=Gene;gene_biotype=protein_coding;locus_tag=ECNA114_RS11485;old_locus_tag=ECNA114_011045
NZ_MIPU01000006.1	Protein Homology	CDS	78515	79702	.	-	0	ID=cds2230;Parent=gene2272;Dbxref=Genbank:WP_001296283.1;Name=WP_001296283.1;gbkey=CDS;inference=COORDINATES: similar to AA sequence:RefSeq:YP_002413470.1;product=ethanolamine utilization ethanol dehydrogenase EutG;protein_id=WP_001296283.1;transl_table=11
NZ_MIPU01000006.1	RefSeq	gene	79692	80528	.	-	.	ID=gene2273;Name=ECNA114_RS11490;gbkey=Gene;gene_biotype=protein_coding;locus_tag=ECNA114_RS11490;old_locus_tag=ECNA114_011050
NZ_MIPU01000006.1	Protein Homology	CDS	79692	80528	.	-	0	ID=cds2231;Parent=gene2273;Dbxref=Genbank:WP_000929721.1;Name=WP_000929721.1;Note=possible chaperonin%3B may be involved in the assembly of the carboxysome;gbkey=CDS;inference=COORDINATES: similar to AA sequence:RefSeq:YP_002413471.1;product=ethanolamine utilization protein EutJ;protein_id=WP_000929721.1;transl_table=11
NZ_MIPU01000006.1	RefSeq	gene	80539	81942	.	-	.	ID=gene2274;Name=ECNA114_RS11495;gbkey=Gene;gene_biotype=protein_coding;locus_tag=ECNA114_RS11495;old_locus_tag=ECNA114_011055
NZ_MIPU01000006.1	Protein Homology	CDS	80539	81942	.	-	0	ID=cds2232;Parent=gene2274;Dbxref=Genbank:WP_001075703.1;Name=WP_001075703.1;Note=ethanolamine utilization protein%3B catalyzes the formation of acetyl-CoA from acetaldehyde;gbkey=CDS;inference=COORDINATES: similar to AA sequence:RefSeq:YP_002413472.1;product=aldehyde dehydrogenase EutE;protein_id=WP_001075703.1;transl_table=11
NZ_MIPU01000006.1	RefSeq	gene	81954	82241	.	-	.	ID=gene2275;Name=ECNA114_RS11500;gbkey=Gene;gene_biotype=protein_coding;locus_tag=ECNA114_RS11500;old_locus_tag=ECNA114_011060
NZ_MIPU01000006.1	Protein Homology	CDS	81954	82241	.	-	0	ID=cds2233;Parent=gene2275;Dbxref=Genbank:WP_000762196.1;Name=WP_000762196.1;gbkey=CDS;inference=COORDINATES: similar to AA sequence:RefSeq:NP_416951.1;product=ethanolamine utilization protein EutN;protein_id=WP_000762196.1;transl_table=11
NZ_MIPU01000006.1	RefSeq	gene	82348	82641	.	-	.	ID=gene2276;Name=ECNA114_RS11505;gbkey=Gene;gene_biotype=protein_coding;locus_tag=ECNA114_RS11505;old_locus_tag=ECNA114_011065
NZ_MIPU01000006.1	Protein Homology	CDS	82348	82641	.	-	0	ID=cds2234;Parent=gene2276;Dbxref=Genbank:WP_000387713.1;Name=WP_000387713.1;Note=ethanolamine utilization protein%3B involved in the degredation of ethanolamine;gbkey=CDS;inference=COORDINATES: similar to AA sequence:RefSeq:NP_416952.2;product=ethanolamine utilization protein EutM;protein_id=WP_000387713.1;transl_table=11
NZ_MIPU01000006.1	RefSeq	gene	82680	83696	.	-	.	ID=gene2277;Name=ECNA114_RS11510;gbkey=Gene;gene_biotype=protein_coding;locus_tag=ECNA114_RS11510;old_locus_tag=ECNA114_011070
NZ_MIPU01000006.1	Protein Homology	CDS	82680	83696	.	-	0	ID=cds2235;Parent=gene2277;Dbxref=Genbank:WP_000584522.1;Name=WP_000584522.1;gbkey=CDS;inference=COORDINATES: similar to AA sequence:RefSeq:NP_416953.1;product=phosphate acetyltransferase;protein_id=WP_000584522.1;transl_table=11
NZ_MIPU01000006.1	RefSeq	gene	83693	84496	.	-	.	ID=gene2278;Name=ECNA114_RS11515;gbkey=Gene;gene_biotype=protein_coding;locus_tag=ECNA114_RS11515;old_locus_tag=ECNA114_011075
NZ_MIPU01000006.1	Protein Homology	CDS	83693	84496	.	-	0	ID=cds2236;Parent=gene2278;Dbxref=Genbank:WP_000651309.1;Name=WP_000651309.1;Note=catalyzes the conversion of cob(I)yrinic acid a%2Cc-diamide to adenosylcob(III)yrinic acid a%2Cc-diamide;gbkey=CDS;inference=COORDINATES: similar to AA sequence:RefSeq:NP_416954.1;product=ethanolamine utilization cob(I)yrinic acid a%2Cc-diamide adenosyltransferase EutT;protein_id=WP_000651309.1;transl_table=11
NZ_MIPU01000006.1	RefSeq	gene	84493	85194	.	-	.	ID=gene2279;Name=ECNA114_RS11520;gbkey=Gene;gene_biotype=protein_coding;locus_tag=ECNA114_RS11520;old_locus_tag=ECNA114_011080
NZ_MIPU01000006.1	Protein Homology	CDS	84493	85194	.	-	0	ID=cds2237;Parent=gene2279;Dbxref=Genbank:WP_000733876.1;Name=WP_000733876.1;gbkey=CDS;inference=COORDINATES: similar to AA sequence:RefSeq:NP_416955.1;product=ethanolamine utilization acetate kinase EutQ;protein_id=WP_000733876.1;transl_table=11
NZ_MIPU01000006.1	RefSeq	gene	85169	85648	.	-	.	ID=gene2280;Name=ECNA114_RS11525;gbkey=Gene;gene_biotype=protein_coding;locus_tag=ECNA114_RS11525;old_locus_tag=ECNA114_011085
NZ_MIPU01000006.1	Protein Homology	CDS	85169	85648	.	-	0	ID=cds2238;Parent=gene2280;Dbxref=Genbank:WP_000820789.1;Name=WP_000820789.1;gbkey=CDS;inference=COORDINATES: similar to AA sequence:RefSeq:NP_311350.1;product=ethanolamine utilization acetate kinase EutP;protein_id=WP_000820789.1;transl_table=11
NZ_MIPU01000006.1	RefSeq	gene	85661	85996	.	-	.	ID=gene2281;Name=ECNA114_RS11530;gbkey=Gene;gene_biotype=protein_coding;locus_tag=ECNA114_RS11530;old_locus_tag=ECNA114_011090
NZ_MIPU01000006.1	Protein Homology	CDS	85661	85996	.	-	0	ID=cds2239;Parent=gene2281;Dbxref=Genbank:WP_000356956.1;Name=WP_000356956.1;Note=ethanolamine utilization protein%3B involved in the degredation of ethanolamine;gbkey=CDS;inference=COORDINATES: similar to AA sequence:RefSeq:NP_311351.2;product=ethanolamine utilization protein EutS;protein_id=WP_000356956.1;transl_table=11
NZ_MIPU01000006.1	RefSeq	pseudogene	86075	86314	.	-	.	ID=gene2282;Name=ECNA114_RS11535;gbkey=Gene;gene_biotype=pseudogene;locus_tag=ECNA114_RS11535;pseudo=true
NZ_MIPU01000006.1	Protein Homology	CDS	86075	86314	.	-	0	ID=cds2240;Parent=gene2282;Note=internal stop;gbkey=CDS;inference=COORDINATES: similar to AA sequence:RefSeq:WP_001329222.1;product=hypothetical protein;pseudo=true;transl_table=11
NZ_MIPU01000006.1	RefSeq	gene	86289	88568	.	-	.	ID=gene2283;Name=ECNA114_RS11540;gbkey=Gene;gene_biotype=protein_coding;locus_tag=ECNA114_RS11540;old_locus_tag=ECNA114_011095
NZ_MIPU01000006.1	Protein Homology	CDS	86289	88568	.	-	0	ID=cds2241;Parent=gene2283;Dbxref=Genbank:WP_000342643.1;Name=WP_000342643.1;Note=NADP-dependent%3B catalyzes the oxidative decarboxylation of malate to form pyruvate%3B decarboxylates oxaloacetate;gbkey=CDS;inference=COORDINATES: similar to AA sequence:RefSeq:NP_311352.1;product=NADP-dependent oxaloacetate-decarboxylating malate dehydrogenase;protein_id=WP_000342643.1;transl_table=11
NZ_MIPU01000006.1	RefSeq	pseudogene	88606	88860	.	+	.	ID=gene2284;Name=ECNA114_RS28510;gbkey=Gene;gene_biotype=pseudogene;locus_tag=ECNA114_RS28510;pseudo=true
NZ_MIPU01000006.1	Protein Homology	CDS	88606	88860	.	+	0	ID=cds2242;Parent=gene2284;Note=internal stop;gbkey=CDS;inference=COORDINATES: similar to AA sequence:RefSeq:WP_001653373.1;product=hypothetical protein;pseudo=true;transl_table=11
NZ_MIPU01000006.1	RefSeq	gene	88857	89807	.	+	.	ID=gene2285;Name=ECNA114_RS11545;gbkey=Gene;gene_biotype=protein_coding;locus_tag=ECNA114_RS11545;old_locus_tag=ECNA114_011100
NZ_MIPU01000006.1	Protein Homology	CDS	88857	89807	.	+	0	ID=cds2243;Parent=gene2285;Dbxref=Genbank:WP_001003709.1;Name=WP_001003709.1;gbkey=CDS;inference=COORDINATES: similar to AA sequence:RefSeq:NP_311353.1;product=transaldolase A;protein_id=WP_001003709.1;transl_table=11
NZ_MIPU01000006.1	RefSeq	gene	89827	91830	.	+	.	ID=gene2286;Name=ECNA114_RS11550;gbkey=Gene;gene_biotype=protein_coding;locus_tag=ECNA114_RS11550;old_locus_tag=ECNA114_011105
NZ_MIPU01000006.1	Protein Homology	CDS	89827	91830	.	+	0	ID=cds2244;Parent=gene2286;Dbxref=Genbank:WP_000087313.1;Name=WP_000087313.1;gbkey=CDS;inference=COORDINATES: similar to AA sequence:RefSeq:NP_416960.1;product=transketolase;protein_id=WP_000087313.1;transl_table=11
NZ_MIPU01000006.1	RefSeq	gene	91907	92950	.	-	.	ID=gene2287;Name=ECNA114_RS11555;gbkey=Gene;gene_biotype=protein_coding;locus_tag=ECNA114_RS11555;old_locus_tag=ECNA114_011110
NZ_MIPU01000006.1	Protein Homology	CDS	91907	92950	.	-	0	ID=cds2245;Parent=gene2287;Dbxref=Genbank:WP_001270494.1;Name=WP_001270494.1;gbkey=CDS;inference=COORDINATES: similar to AA sequence:RefSeq:NP_311355.1;product=DUF1176 domain-containing protein;protein_id=WP_001270494.1;transl_table=11
NZ_MIPU01000006.1	RefSeq	gene	92850	93110	.	+	.	ID=gene2288;Name=ECNA114_RS11560;gbkey=Gene;gene_biotype=protein_coding;locus_tag=ECNA114_RS11560
NZ_MIPU01000006.1	Protein Homology	CDS	92850	93110	.	+	0	ID=cds2246;Parent=gene2288;Dbxref=Genbank:WP_011478237.1;Name=WP_011478237.1;gbkey=CDS;inference=COORDINATES: similar to AA sequence:RefSeq:WP_011478237.1;product=hypothetical protein;protein_id=WP_011478237.1;transl_table=11
NZ_MIPU01000006.1	RefSeq	gene	93076	93651	.	-	.	ID=gene2289;Name=ECNA114_RS11565;gbkey=Gene;gene_biotype=protein_coding;locus_tag=ECNA114_RS11565;old_locus_tag=ECNA114_011115
NZ_MIPU01000006.1	Protein Homology	CDS	93076	93651	.	-	0	ID=cds2247;Parent=gene2289;Dbxref=Genbank:WP_001296284.1;Name=WP_001296284.1;gbkey=CDS;inference=COORDINATES: similar to AA sequence:RefSeq:NP_311356.1;product=GDP-mannose pyrophosphatase NudK;protein_id=WP_001296284.1;transl_table=11
NZ_MIPU01000006.1	RefSeq	gene	93719	95698	.	-	.	ID=gene2290;Name=ECNA114_RS11570;gbkey=Gene;gene_biotype=protein_coding;locus_tag=ECNA114_RS11570;old_locus_tag=ECNA114_011120
NZ_MIPU01000006.1	Protein Homology	CDS	93719	95698	.	-	0	ID=cds2248;Parent=gene2290;Dbxref=Genbank:WP_001078844.1;Name=WP_001078844.1;gbkey=CDS;inference=COORDINATES: similar to AA sequence:RefSeq:YP_002413485.1;product=oxidoreductase FeS-binding subunit;protein_id=WP_001078844.1;transl_table=11
NZ_MIPU01000006.1	RefSeq	gene	95904	97604	.	+	.	ID=gene2291;Name=ECNA114_RS11575;gbkey=Gene;gene_biotype=protein_coding;locus_tag=ECNA114_RS11575;old_locus_tag=ECNA114_011125
NZ_MIPU01000006.1	Protein Homology	CDS	95904	97604	.	+	0	ID=cds2249;Parent=gene2291;Dbxref=Genbank:WP_001296285.1;Name=WP_001296285.1;gbkey=CDS;inference=COORDINATES: similar to AA sequence:RefSeq:NP_416964.1;product=nitrate/nitrite two-component system sensor histidine kinase NarQ;protein_id=WP_001296285.1;transl_table=11
NZ_MIPU01000006.1	RefSeq	gene	97768	100881	.	+	.	ID=gene2292;Name=ECNA114_RS11580;gbkey=Gene;gene_biotype=protein_coding;locus_tag=ECNA114_RS11580;old_locus_tag=ECNA114_011130
NZ_MIPU01000006.1	Protein Homology	CDS	97768	100881	.	+	0	ID=cds2250;Parent=gene2292;Dbxref=Genbank:WP_001273136.1;Name=WP_001273136.1;gbkey=CDS;inference=COORDINATES: similar to AA sequence:RefSeq:NP_416965.1;product=multidrug efflux RND transporter permease subunit;protein_id=WP_001273136.1;transl_table=11
NZ_MIPU01000006.1	RefSeq	gene	100980	101039	.	-	.	ID=gene2293;Name=ECNA114_RS28515;gbkey=Gene;gene_biotype=protein_coding;locus_tag=ECNA114_RS28515
NZ_MIPU01000006.1	Protein Homology	CDS	100980	101039	.	-	0	ID=cds2251;Parent=gene2293;Dbxref=Genbank:WP_001386977.1;Name=WP_001386977.1;gbkey=CDS;inference=COORDINATES: similar to AA sequence:RefSeq:YP_001165325.1;product=hypothetical protein;protein_id=WP_001386977.1;transl_table=11
NZ_MIPU01000006.1	RefSeq	gene	101420	101776	.	+	.	ID=gene2294;Name=ECNA114_RS11585;gbkey=Gene;gene_biotype=protein_coding;locus_tag=ECNA114_RS11585;old_locus_tag=ECNA114_011140
NZ_MIPU01000006.1	Protein Homology	CDS	101420	101776	.	+	0	ID=cds2252;Parent=gene2294;Dbxref=Genbank:WP_000258253.1;Name=WP_000258253.1;gbkey=CDS;inference=COORDINATES: similar to AA sequence:RefSeq:NP_311360.1;product=ArsC family reductase;protein_id=WP_000258253.1;transl_table=11
NZ_MIPU01000006.1	RefSeq	gene	101780	102907	.	+	.	ID=gene2295;Name=ECNA114_RS11590;gbkey=Gene;gene_biotype=protein_coding;locus_tag=ECNA114_RS11590;old_locus_tag=ECNA114_011145
NZ_MIPU01000006.1	Protein Homology	CDS	101780	102907	.	+	0	ID=cds2253;Parent=gene2295;Dbxref=Genbank:WP_001277795.1;Name=WP_001277795.1;gbkey=CDS;inference=COORDINATES: similar to AA sequence:RefSeq:WP_020078199.1;product=succinyl-diaminopimelate desuccinylase;protein_id=WP_001277795.1;transl_table=11
NZ_MIPU01000006.1	RefSeq	gene	102935	103135	.	+	.	ID=gene2296;Name=ECNA114_RS11595;gbkey=Gene;gene_biotype=protein_coding;locus_tag=ECNA114_RS11595;old_locus_tag=ECNA114_011150
NZ_MIPU01000006.1	Protein Homology	CDS	102935	103135	.	+	0	ID=cds2254;Parent=gene2296;Dbxref=Genbank:WP_000383836.1;Name=WP_000383836.1;gbkey=CDS;inference=COORDINATES: similar to AA sequence:RefSeq:NP_944558.1;product=membrane protein;protein_id=WP_000383836.1;transl_table=11
NZ_MIPU01000006.1	RefSeq	gene	103216	103914	.	-	.	ID=gene2297;Name=ECNA114_RS11600;gbkey=Gene;gene_biotype=protein_coding;locus_tag=ECNA114_RS11600;old_locus_tag=ECNA114_011155
NZ_MIPU01000006.1	Protein Homology	CDS	103216	103914	.	-	0	ID=cds2255;Parent=gene2297;Dbxref=Genbank:WP_000679830.1;Name=WP_000679830.1;gbkey=CDS;inference=COORDINATES: similar to AA sequence:RefSeq:NP_311362.2;product=esterase;protein_id=WP_000679830.1;transl_table=11
NZ_MIPU01000006.1	RefSeq	gene	103988	106003	.	-	.	ID=gene2298;Name=ECNA114_RS11605;gbkey=Gene;gene_biotype=protein_coding;locus_tag=ECNA114_RS11605;old_locus_tag=ECNA114_011160
NZ_MIPU01000006.1	Protein Homology	CDS	103988	106003	.	-	0	ID=cds2256;Parent=gene2298;Dbxref=Genbank:WP_000829367.1;Name=WP_000829367.1;Note=cetylates the wobble base C34 of the elongation-specific methionine tRNA;gbkey=CDS;inference=COORDINATES: similar to AA sequence:RefSeq:YP_002413492.1;product=tRNA(Met) cytidine acetyltransferase;protein_id=WP_000829367.1;transl_table=11
NZ_MIPU01000006.1	RefSeq	gene	106018	106881	.	-	.	ID=gene2299;Name=ECNA114_RS11610;gbkey=Gene;gene_biotype=protein_coding;locus_tag=ECNA114_RS11610;old_locus_tag=ECNA114_011165
NZ_MIPU01000006.1	Protein Homology	CDS	106018	106881	.	-	0	ID=cds2257;Parent=gene2299;Dbxref=Genbank:WP_001267498.1;Name=WP_001267498.1;gbkey=CDS;inference=COORDINATES: similar to AA sequence:RefSeq:NP_311364.1;product=neutral zinc metallopeptidase;protein_id=WP_001267498.1;transl_table=11
NZ_MIPU01000006.1	RefSeq	gene	107049	107762	.	-	.	ID=gene2300;Name=ECNA114_RS11615;gbkey=Gene;gene_biotype=protein_coding;locus_tag=ECNA114_RS11615;old_locus_tag=ECNA114_011170
NZ_MIPU01000006.1	Protein Homology	CDS	107049	107762	.	-	0	ID=cds2258;Parent=gene2300;Dbxref=Genbank:WP_001295467.1;Name=WP_001295467.1;gbkey=CDS;inference=COORDINATES: similar to AA sequence:RefSeq:WP_017458944.1;product=phosphoribosylaminoimidazolesuccinocarboxamide synthase;protein_id=WP_001295467.1;transl_table=11
NZ_MIPU01000006.1	RefSeq	gene	107975	109009	.	-	.	ID=gene2301;Name=ECNA114_RS11625;gbkey=Gene;gene_biotype=protein_coding;locus_tag=ECNA114_RS11625;old_locus_tag=ECNA114_011180
NZ_MIPU01000006.1	Protein Homology	CDS	107975	109009	.	-	0	ID=cds2259;Parent=gene2301;Dbxref=Genbank:WP_001296286.1;Name=WP_001296286.1;gbkey=CDS;inference=COORDINATES: similar to AA sequence:RefSeq:NP_416972.4;product=outer membrane protein assembly factor BamC;protein_id=WP_001296286.1;transl_table=11
NZ_MIPU01000006.1	RefSeq	gene	109026	109904	.	-	.	ID=gene2302;Name=ECNA114_RS11630;gbkey=Gene;gene_biotype=protein_coding;locus_tag=ECNA114_RS11630;old_locus_tag=ECNA114_011185
NZ_MIPU01000006.1	Protein Homology	CDS	109026	109904	.	-	0	ID=cds2260;Parent=gene2302;Dbxref=Genbank:WP_059339090.1;Name=WP_059339090.1;gbkey=CDS;inference=COORDINATES: similar to AA sequence:RefSeq:WP_001311023.1;product=4-hydroxy-tetrahydrodipicolinate synthase;protein_id=WP_059339090.1;transl_table=11
NZ_MIPU01000006.1	RefSeq	gene	110050	110622	.	+	.	ID=gene2303;Name=ECNA114_RS11635;gbkey=Gene;gene_biotype=protein_coding;locus_tag=ECNA114_RS11635;old_locus_tag=ECNA114_011190
NZ_MIPU01000006.1	Protein Homology	CDS	110050	110622	.	+	0	ID=cds2261;Parent=gene2303;Dbxref=Genbank:WP_000176187.1;Name=WP_000176187.1;gbkey=CDS;inference=COORDINATES: similar to AA sequence:RefSeq:NP_311368.2;product=glycine cleavage system transcriptional repressor;protein_id=WP_000176187.1;transl_table=11
NZ_MIPU01000006.1	RefSeq	gene	110622	111092	.	+	.	ID=gene2304;Name=ECNA114_RS11640;gbkey=Gene;gene_biotype=protein_coding;locus_tag=ECNA114_RS11640;old_locus_tag=ECNA114_011195
NZ_MIPU01000006.1	Protein Homology	CDS	110622	111092	.	+	0	ID=cds2262;Parent=gene2304;Dbxref=Genbank:WP_001068682.1;Name=WP_001068682.1;gbkey=CDS;inference=COORDINATES: similar to AA sequence:RefSeq:NP_311369.1;product=peroxiredoxin;protein_id=WP_001068682.1;transl_table=11
NZ_MIPU01000006.1	RefSeq	gene	111190	112251	.	-	.	ID=gene2305;Name=ECNA114_RS11645;gbkey=Gene;gene_biotype=protein_coding;locus_tag=ECNA114_RS11645;old_locus_tag=ECNA114_011200
NZ_MIPU01000006.1	Protein Homology	CDS	111190	112251	.	-	0	ID=cds2263;Parent=gene2305;Dbxref=Genbank:WP_000892043.1;Name=WP_000892043.1;gbkey=CDS;inference=COORDINATES: similar to AA sequence:RefSeq:NP_311382.1;product=AI-2E family transporter;protein_id=WP_000892043.1;transl_table=11
NZ_MIPU01000006.1	RefSeq	gene	112464	113927	.	+	.	ID=gene2306;Name=ECNA114_RS11650;gbkey=Gene;gene_biotype=protein_coding;locus_tag=ECNA114_RS11650;old_locus_tag=ECNA114_011205
NZ_MIPU01000006.1	Protein Homology	CDS	112464	113927	.	+	0	ID=cds2264;Parent=gene2306;Dbxref=Genbank:WP_000489665.1;Name=WP_000489665.1;gbkey=CDS;inference=COORDINATES: similar to AA sequence:RefSeq:NP_416989.1;product=beta-barrel assembly-enhancing protease;protein_id=WP_000489665.1;transl_table=11
NZ_MIPU01000006.1	RefSeq	gene	113948	114307	.	+	.	ID=gene2307;Name=ECNA114_RS11655;gbkey=Gene;gene_biotype=protein_coding;locus_tag=ECNA114_RS11655;old_locus_tag=ECNA114_011210
NZ_MIPU01000006.1	Protein Homology	CDS	113948	114307	.	+	0	ID=cds2265;Parent=gene2307;Dbxref=Genbank:WP_000166449.1;Name=WP_000166449.1;gbkey=CDS;inference=COORDINATES: similar to AA sequence:RefSeq:NP_311384.1;product=arsenate reductase (glutaredoxin);protein_id=WP_000166449.1;transl_table=11
NZ_MIPU01000006.1	RefSeq	gene	114445	115191	.	-	.	ID=gene2308;Name=ECNA114_RS11660;gbkey=Gene;gene_biotype=protein_coding;locus_tag=ECNA114_RS11660;old_locus_tag=ECNA114_011215
NZ_MIPU01000006.1	Protein Homology	CDS	114445	115191	.	-	0	ID=cds2266;Parent=gene2308;Dbxref=Genbank:WP_000247065.1;Name=WP_000247065.1;gbkey=CDS;inference=COORDINATES: similar to AA sequence:RefSeq:NP_311385.1;product=DnaA inactivator Hda;protein_id=WP_000247065.1;transl_table=11
NZ_MIPU01000006.1	RefSeq	gene	115241	116530	.	-	.	ID=gene2309;Name=ECNA114_RS11665;gbkey=Gene;gene_biotype=protein_coding;locus_tag=ECNA114_RS11665;old_locus_tag=ECNA114_011220
NZ_MIPU01000006.1	Protein Homology	CDS	115241	116530	.	-	0	ID=cds2267;Parent=gene2309;Dbxref=Genbank:WP_000198327.1;Name=WP_000198327.1;gbkey=CDS;inference=COORDINATES: similar to AA sequence:RefSeq:NP_311386.1;product=uracil/xanthine transporter;protein_id=WP_000198327.1;transl_table=11
NZ_MIPU01000006.1	RefSeq	gene	116616	117242	.	-	.	ID=gene2310;Name=ECNA114_RS11670;gbkey=Gene;gene_biotype=protein_coding;locus_tag=ECNA114_RS11670;old_locus_tag=ECNA114_011225
NZ_MIPU01000006.1	Protein Homology	CDS	116616	117242	.	-	0	ID=cds2268;Parent=gene2310;Dbxref=Genbank:WP_001295473.1;Name=WP_001295473.1;gbkey=CDS;inference=COORDINATES: similar to AA sequence:RefSeq:WP_001295473.1;product=uracil phosphoribosyltransferase;protein_id=WP_001295473.1;transl_table=11
NZ_MIPU01000006.1	RefSeq	gene	117363	117548	.	+	.	ID=gene2311;Name=ECNA114_RS28520;gbkey=Gene;gene_biotype=protein_coding;locus_tag=ECNA114_RS28520
NZ_MIPU01000006.1	Protein Homology	CDS	117363	117548	.	+	0	ID=cds2269;Parent=gene2311;Dbxref=Genbank:WP_072093881.1;Name=WP_072093881.1;gbkey=CDS;inference=COORDINATES: similar to AA sequence:RefSeq:WP_001322718.1;product=hypothetical protein;protein_id=WP_072093881.1;transl_table=11
NZ_MIPU01000006.1	RefSeq	gene	117567	118604	.	+	.	ID=gene2312;Name=ECNA114_RS11675;gbkey=Gene;gene_biotype=protein_coding;locus_tag=ECNA114_RS11675;old_locus_tag=ECNA114_011230
NZ_MIPU01000006.1	Protein Homology	CDS	117567	118604	.	+	0	ID=cds2270;Parent=gene2312;Dbxref=Genbank:WP_001296287.1;Name=WP_001296287.1;gbkey=CDS;inference=COORDINATES: similar to AA sequence:RefSeq:YP_002413517.1;product=phosphoribosylformylglycinamidine cyclo-ligase;protein_id=WP_001296287.1;transl_table=11
NZ_MIPU01000006.1	RefSeq	gene	118604	119242	.	+	.	ID=gene2313;Name=ECNA114_RS11680;gbkey=Gene;gene_biotype=protein_coding;locus_tag=ECNA114_RS11680;old_locus_tag=ECNA114_011235
NZ_MIPU01000006.1	Protein Homology	CDS	118604	119242	.	+	0	ID=cds2271;Parent=gene2313;Dbxref=Genbank:WP_001028626.1;Name=WP_001028626.1;gbkey=CDS;inference=COORDINATES: similar to AA sequence:RefSeq:YP_002413518.1;product=phosphoribosylglycinamide formyltransferase;protein_id=WP_001028626.1;transl_table=11
NZ_MIPU01000006.1	RefSeq	gene	119414	121480	.	+	.	ID=gene2314;Name=ECNA114_RS11685;gbkey=Gene;gene_biotype=protein_coding;locus_tag=ECNA114_RS11685;old_locus_tag=ECNA114_011240
NZ_MIPU01000006.1	Protein Homology	CDS	119414	121480	.	+	0	ID=cds2272;Parent=gene2314;Dbxref=Genbank:WP_001296288.1;Name=WP_001296288.1;gbkey=CDS;inference=COORDINATES: similar to AA sequence:RefSeq:WP_014171133.1;product=polyphosphate kinase;protein_id=WP_001296288.1;transl_table=11
NZ_MIPU01000006.1	RefSeq	gene	121485	123026	.	+	.	ID=gene2315;Name=ECNA114_RS11690;gbkey=Gene;gene_biotype=protein_coding;locus_tag=ECNA114_RS11690;old_locus_tag=ECNA114_011245
NZ_MIPU01000006.1	Protein Homology	CDS	121485	123026	.	+	0	ID=cds2273;Parent=gene2315;Dbxref=Genbank:WP_071919972.1;Name=WP_071919972.1;gbkey=CDS;inference=COORDINATES: similar to AA sequence:RefSeq:NP_311391.1;product=exopolyphosphatase;protein_id=WP_071919972.1;transl_table=11
NZ_MIPU01000006.1	RefSeq	gene	123065	125308	.	-	.	ID=gene2316;Name=ECNA114_RS11695;gbkey=Gene;gene_biotype=protein_coding;locus_tag=ECNA114_RS11695;old_locus_tag=ECNA114_011250
NZ_MIPU01000006.1	Protein Homology	CDS	123065	125308	.	-	0	ID=cds2274;Parent=gene2316;Dbxref=Genbank:WP_000772711.1;Name=WP_000772711.1;gbkey=CDS;inference=COORDINATES: similar to AA sequence:RefSeq:NP_416998.1;product=sensor domain-containing phosphodiesterase;protein_id=WP_000772711.1;transl_table=11
NZ_MIPU01000006.1	RefSeq	gene	125490	125642	.	-	.	ID=gene2317;Name=ECNA114_RS11700;gbkey=Gene;gene_biotype=protein_coding;locus_tag=ECNA114_RS11700;old_locus_tag=ECNA114_011255
NZ_MIPU01000006.1	Protein Homology	CDS	125490	125642	.	-	0	ID=cds2275;Parent=gene2317;Dbxref=Genbank:WP_000017548.1;Name=WP_000017548.1;gbkey=CDS;inference=COORDINATES: similar to AA sequence:RefSeq:NP_944559.1;product=hypothetical protein;protein_id=WP_000017548.1;transl_table=11
NZ_MIPU01000006.1	RefSeq	gene	125660	125851	.	+	.	ID=gene2318;Name=ECNA114_RS11705;gbkey=Gene;gene_biotype=protein_coding;locus_tag=ECNA114_RS11705;old_locus_tag=ECNA114_011260
NZ_MIPU01000006.1	Protein Homology	CDS	125660	125851	.	+	0	ID=cds2276;Parent=gene2318;Dbxref=Genbank:WP_000076001.1;Name=WP_000076001.1;gbkey=CDS;inference=COORDINATES: similar to AA sequence:RefSeq:NP_311393.1;product=DUF2633 domain-containing protein;protein_id=WP_000076001.1;transl_table=11
NZ_MIPU01000006.1	RefSeq	gene	125913	126050	.	+	.	ID=gene2319;Name=ECNA114_RS11710;gbkey=Gene;gene_biotype=protein_coding;locus_tag=ECNA114_RS11710
NZ_MIPU01000006.1	Protein Homology	CDS	125913	126050	.	+	0	ID=cds2277;Parent=gene2319;Dbxref=Genbank:WP_023141238.1;Name=WP_023141238.1;gbkey=CDS;inference=COORDINATES: similar to AA sequence:RefSeq:WP_001308840.1;product=hypothetical protein;protein_id=WP_023141238.1;transl_table=11
NZ_MIPU01000006.1	RefSeq	gene	126153	126671	.	+	.	ID=gene2320;Name=ECNA114_RS11715;gbkey=Gene;gene_biotype=protein_coding;locus_tag=ECNA114_RS11715;old_locus_tag=ECNA114_011265
NZ_MIPU01000006.1	Protein Homology	CDS	126153	126671	.	+	0	ID=cds2278;Parent=gene2320;Dbxref=Genbank:WP_001311989.1;Name=WP_001311989.1;gbkey=CDS;inference=COORDINATES: similar to AA sequence:RefSeq:NP_311394.1;product=membrane protein;protein_id=WP_001311989.1;transl_table=11
NZ_MIPU01000006.1	RefSeq	gene	126687	127226	.	+	.	ID=gene2321;Name=ECNA114_RS11720;gbkey=Gene;gene_biotype=protein_coding;locus_tag=ECNA114_RS11720;old_locus_tag=ECNA114_011270
NZ_MIPU01000006.1	Protein Homology	CDS	126687	127226	.	+	0	ID=cds2279;Parent=gene2321;Dbxref=Genbank:WP_000755178.1;Name=WP_000755178.1;gbkey=CDS;inference=COORDINATES: similar to AA sequence:RefSeq:NP_311395.1;product=hypothetical protein;protein_id=WP_000755178.1;transl_table=11
NZ_MIPU01000006.1	RefSeq	gene	127319	128896	.	-	.	ID=gene2322;Name=ECNA114_RS11725;gbkey=Gene;gene_biotype=protein_coding;locus_tag=ECNA114_RS11725;old_locus_tag=ECNA114_011275
NZ_MIPU01000006.1	Protein Homology	CDS	127319	128896	.	-	0	ID=cds2280;Parent=gene2322;Dbxref=Genbank:WP_000138282.1;Name=WP_000138282.1;gbkey=CDS;inference=COORDINATES: similar to AA sequence:RefSeq:WP_005130181.1;product=GMP synthase (glutamine-hydrolyzing);protein_id=WP_000138282.1;transl_table=11
NZ_MIPU01000006.1	RefSeq	gene	128965	130431	.	-	.	ID=gene2323;Name=ECNA114_RS11730;gbkey=Gene;gene_biotype=protein_coding;locus_tag=ECNA114_RS11730;old_locus_tag=ECNA114_011280
NZ_MIPU01000006.1	Protein Homology	CDS	128965	130431	.	-	0	ID=cds2281;Parent=gene2323;Dbxref=Genbank:WP_001296289.1;Name=WP_001296289.1;gbkey=CDS;inference=COORDINATES: similar to AA sequence:RefSeq:YP_002413528.1;product=IMP dehydrogenase;protein_id=WP_001296289.1;transl_table=11
NZ_MIPU01000006.1	RefSeq	gene	130593	131960	.	+	.	ID=gene2324;Name=ECNA114_RS11735;gbkey=Gene;gene_biotype=protein_coding;locus_tag=ECNA114_RS11735;old_locus_tag=ECNA114_011285
NZ_MIPU01000006.1	Protein Homology	CDS	130593	131960	.	+	0	ID=cds2282;Parent=gene2324;Dbxref=Genbank:WP_000937876.1;Name=WP_000937876.1;gbkey=CDS;inference=COORDINATES: similar to AA sequence:RefSeq:WP_000937953.1;product=exodeoxyribonuclease VII large subunit;protein_id=WP_000937876.1;transl_table=11
NZ_MIPU01000006.1	RefSeq	gene	132014	140095	.	-	.	ID=gene2325;Name=ECNA114_RS11740;gbkey=Gene;gene_biotype=protein_coding;locus_tag=ECNA114_RS11740;old_locus_tag=ECNA114_011290
NZ_MIPU01000006.1	Protein Homology	CDS	132014	140095	.	-	0	ID=cds2283;Parent=gene2325;Dbxref=Genbank:WP_000109687.1;Name=WP_000109687.1;gbkey=CDS;inference=COORDINATES: similar to AA sequence:RefSeq:WP_001525370.1;product=hypothetical protein;protein_id=WP_000109687.1;transl_table=11
NZ_MIPU01000006.1	RefSeq	gene	140205	141197	.	-	.	ID=gene2326;Name=ECNA114_RS11745;gbkey=Gene;gene_biotype=protein_coding;locus_tag=ECNA114_RS11745;old_locus_tag=ECNA114_011295
NZ_MIPU01000006.1	Protein Homology	CDS	140205	141197	.	-	0	ID=cds2284;Parent=gene2326;Dbxref=Genbank:WP_000802329.1;Name=WP_000802329.1;gbkey=CDS;inference=COORDINATES: similar to AA sequence:RefSeq:WP_000802324.1;product=hypothetical protein;protein_id=WP_000802329.1;transl_table=11
NZ_MIPU01000006.1	RefSeq	gene	141253	143454	.	-	.	ID=gene2327;Name=ECNA114_RS11750;gbkey=Gene;gene_biotype=protein_coding;locus_tag=ECNA114_RS11750;old_locus_tag=ECNA114_011300
NZ_MIPU01000006.1	Protein Homology	CDS	141253	143454	.	-	0	ID=cds2285;Parent=gene2327;Dbxref=Genbank:WP_000176181.1;Name=WP_000176181.1;Note=involved in invasion of epithelial cells;gbkey=CDS;inference=COORDINATES: similar to AA sequence:RefSeq:YP_002413531.1;product=intimin-like inverse autotransporter SinH;protein_id=WP_000176181.1;transl_table=11
NZ_MIPU01000006.1	RefSeq	gene	143633	143848	.	-	.	ID=gene2328;Name=ECNA114_RS11755;gbkey=Gene;gene_biotype=protein_coding;locus_tag=ECNA114_RS11755;old_locus_tag=ECNA114_011305
NZ_MIPU01000006.1	Protein Homology	CDS	143633	143848	.	-	0	ID=cds2286;Parent=gene2328;Dbxref=Genbank:WP_001196896.1;Name=WP_001196896.1;gbkey=CDS;inference=COORDINATES: similar to AA sequence:RefSeq:YP_002413532.1;product=hypothetical protein;protein_id=WP_001196896.1;transl_table=11
NZ_MIPU01000006.1	RefSeq	gene	143911	145383	.	-	.	ID=gene2329;Name=ECNA114_RS11760;gbkey=Gene;gene_biotype=protein_coding;locus_tag=ECNA114_RS11760;old_locus_tag=ECNA114_011310
NZ_MIPU01000006.1	Protein Homology	CDS	143911	145383	.	-	0	ID=cds2287;Parent=gene2329;Dbxref=Genbank:WP_001296291.1;Name=WP_001296291.1;gbkey=CDS;inference=COORDINATES: similar to AA sequence:RefSeq:YP_002413533.1;product=ribosome biogenesis GTPase Der;protein_id=WP_001296291.1;transl_table=11
NZ_MIPU01000006.1	RefSeq	gene	145501	146679	.	-	.	ID=gene2330;Name=ECNA114_RS11765;gbkey=Gene;gene_biotype=protein_coding;locus_tag=ECNA114_RS11765;old_locus_tag=ECNA114_011315
NZ_MIPU01000006.1	Protein Homology	CDS	145501	146679	.	-	0	ID=cds2288;Parent=gene2330;Dbxref=Genbank:WP_071919973.1;Name=WP_071919973.1;gbkey=CDS;inference=COORDINATES: similar to AA sequence:RefSeq:YP_002413534.1;product=outer membrane protein assembly factor BamB;protein_id=WP_071919973.1;transl_table=11
NZ_MIPU01000006.1	RefSeq	gene	146690	147310	.	-	.	ID=gene2331;Name=ECNA114_RS11770;gbkey=Gene;gene_biotype=protein_coding;locus_tag=ECNA114_RS11770;old_locus_tag=ECNA114_011320
NZ_MIPU01000006.1	Protein Homology	CDS	146690	147310	.	-	0	ID=cds2289;Parent=gene2331;Dbxref=Genbank:WP_000409203.1;Name=WP_000409203.1;gbkey=CDS;inference=COORDINATES: similar to AA sequence:RefSeq:NP_417008.1;product=membrane protein;protein_id=WP_000409203.1;transl_table=11
NZ_MIPU01000006.1	RefSeq	gene	147328	148602	.	-	.	ID=gene2332;Name=ECNA114_RS11775;gbkey=Gene;gene_biotype=protein_coding;locus_tag=ECNA114_RS11775;old_locus_tag=ECNA114_011325
NZ_MIPU01000006.1	Protein Homology	CDS	147328	148602	.	-	0	ID=cds2290;Parent=gene2332;Dbxref=Genbank:WP_001107179.1;Name=WP_001107179.1;gbkey=CDS;inference=COORDINATES: similar to AA sequence:RefSeq:WP_005120428.1;product=histidine--tRNA ligase;protein_id=WP_001107179.1;transl_table=11
NZ_MIPU01000006.1	RefSeq	gene	148713	149831	.	-	.	ID=gene2333;Name=ECNA114_RS11780;gbkey=Gene;gene_biotype=protein_coding;locus_tag=ECNA114_RS11780;old_locus_tag=ECNA114_011330
NZ_MIPU01000006.1	Protein Homology	CDS	148713	149831	.	-	0	ID=cds2291;Parent=gene2333;Dbxref=Genbank:WP_000551807.1;Name=WP_000551807.1;gbkey=CDS;inference=COORDINATES: similar to AA sequence:RefSeq:NP_311404.1;product=4-hydroxy-3-methylbut-2-en-1-yl diphosphate synthase (flavodoxin);protein_id=WP_000551807.1;transl_table=11
NZ_MIPU01000006.1	RefSeq	gene	149858	150865	.	-	.	ID=gene2334;Name=ECNA114_RS11785;gbkey=Gene;gene_biotype=protein_coding;locus_tag=ECNA114_RS11785;old_locus_tag=ECNA114_011335
NZ_MIPU01000006.1	Protein Homology	CDS	149858	150865	.	-	0	ID=cds2292;Parent=gene2334;Dbxref=Genbank:WP_001090837.1;Name=WP_001090837.1;gbkey=CDS;inference=COORDINATES: similar to AA sequence:RefSeq:YP_002413538.1;product=cytoskeleton protein RodZ;protein_id=WP_001090837.1;transl_table=11
NZ_MIPU01000006.1	RefSeq	gene	151150	152304	.	-	.	ID=gene2335;Name=ECNA114_RS11790;gbkey=Gene;gene_biotype=protein_coding;locus_tag=ECNA114_RS11790;old_locus_tag=ECNA114_011340
NZ_MIPU01000006.1	Protein Homology	CDS	151150	152304	.	-	0	ID=cds2293;Parent=gene2335;Dbxref=Genbank:WP_000003317.1;Name=WP_000003317.1;Note=23S rRNA m2A2503 methyltransferase%3B methylates the C2 position of the A2530 nucleotide in 23S rRNA%3B may be involved in antibiotic resistance;gbkey=CDS;inference=COORDINATES: similar to AA sequence:RefSeq:NP_417012.1;product=bifunctional tRNA (adenosine(37)-C2)-methyltransferase TrmG/ribosomal RNA large subunit methyltransferase RlmN;protein_id=WP_000003317.1;transl_table=11
NZ_MIPU01000006.1	RefSeq	gene	152454	152885	.	-	.	ID=gene2336;Name=ECNA114_RS11795;gbkey=Gene;gene_biotype=protein_coding;locus_tag=ECNA114_RS11795;old_locus_tag=ECNA114_011345
NZ_MIPU01000006.1	Protein Homology	CDS	152454	152885	.	-	0	ID=cds2294;Parent=gene2336;Dbxref=Genbank:WP_000963841.1;Name=WP_000963841.1;gbkey=CDS;inference=COORDINATES: similar to AA sequence:RefSeq:NP_311407.1;product=nucleoside-diphosphate kinase;protein_id=WP_000963841.1;transl_table=11
NZ_MIPU01000006.1	RefSeq	gene	153034	155346	.	-	.	ID=gene2337;Name=ECNA114_RS11800;gbkey=Gene;gene_biotype=protein_coding;locus_tag=ECNA114_RS11800;old_locus_tag=ECNA114_011350
NZ_MIPU01000006.1	Protein Homology	CDS	153034	155346	.	-	0	ID=cds2295;Parent=gene2337;Dbxref=Genbank:WP_001137648.1;Name=WP_001137648.1;gbkey=CDS;inference=COORDINATES: similar to AA sequence:RefSeq:YP_002413541.1;product=penicillin-binding protein 1C;protein_id=WP_001137648.1;transl_table=11
NZ_MIPU01000006.1	RefSeq	gene	155347	160308	.	-	.	ID=gene2338;Name=ECNA114_RS11805;gbkey=Gene;gene_biotype=protein_coding;locus_tag=ECNA114_RS11805;old_locus_tag=ECNA114_011355
NZ_MIPU01000006.1	Protein Homology	CDS	155347	160308	.	-	0	ID=cds2296;Parent=gene2338;Dbxref=Genbank:WP_000736347.1;Name=WP_000736347.1;gbkey=CDS;inference=COORDINATES: similar to AA sequence:RefSeq:NP_311413.1;product=alpha-2-macroglobulin family protein;protein_id=WP_000736347.1;transl_table=11
NZ_MIPU01000006.1	RefSeq	gene	160515	161360	.	+	.	ID=gene2339;Name=ECNA114_RS11810;gbkey=Gene;gene_biotype=protein_coding;locus_tag=ECNA114_RS11810;old_locus_tag=ECNA114_011360
NZ_MIPU01000006.1	Protein Homology	CDS	160515	161360	.	+	0	ID=cds2297;Parent=gene2339;Dbxref=Genbank:WP_000108615.1;Name=WP_000108615.1;gbkey=CDS;inference=COORDINATES: similar to AA sequence:RefSeq:NP_417016.4;product=3-mercaptopyruvate sulfurtransferase;protein_id=WP_000108615.1;transl_table=11
NZ_MIPU01000006.1	RefSeq	gene	161853	162629	.	-	.	ID=gene2340;Name=ECNA114_RS11815;gbkey=Gene;gene_biotype=protein_coding;locus_tag=ECNA114_RS11815;old_locus_tag=ECNA114_011365
NZ_MIPU01000006.1	Protein Homology	CDS	161853	162629	.	-	0	ID=cds2298;Parent=gene2340;Dbxref=Genbank:WP_001296292.1;Name=WP_001296292.1;Note=enhances serine sensitivity caused by inhibition of homoserine dehydrogenase I;gbkey=CDS;inference=COORDINATES: similar to AA sequence:RefSeq:NP_311415.2;product=enhanced serine sensitivity protein SseB;protein_id=WP_001296292.1;transl_table=11
NZ_MIPU01000006.1	RefSeq	gene	162771	164054	.	-	.	ID=gene2341;Name=ECNA114_RS11820;gbkey=Gene;gene_biotype=protein_coding;locus_tag=ECNA114_RS11820;old_locus_tag=ECNA114_011370
NZ_MIPU01000006.1	Protein Homology	CDS	162771	164054	.	-	0	ID=cds2299;Parent=gene2341;Dbxref=Genbank:WP_000133610.1;Name=WP_000133610.1;gbkey=CDS;inference=COORDINATES: similar to AA sequence:RefSeq:NP_311416.2;product=aminopeptidase PepB;protein_id=WP_000133610.1;transl_table=11
NZ_MIPU01000006.1	RefSeq	gene	164113	164313	.	-	.	ID=gene2342;Name=ECNA114_RS11825;gbkey=Gene;gene_biotype=protein_coding;locus_tag=ECNA114_RS11825;old_locus_tag=ECNA114_011375
NZ_MIPU01000006.1	Protein Homology	CDS	164113	164313	.	-	0	ID=cds2300;Parent=gene2342;Dbxref=Genbank:WP_000523612.1;Name=WP_000523612.1;gbkey=CDS;inference=COORDINATES: similar to AA sequence:RefSeq:WP_004104502.1;product=Fe-S assembly protein IscX;protein_id=WP_000523612.1;transl_table=11
NZ_MIPU01000006.1	RefSeq	gene	164325	164660	.	-	.	ID=gene2343;Name=ECNA114_RS11830;gbkey=Gene;gene_biotype=protein_coding;locus_tag=ECNA114_RS11830;old_locus_tag=ECNA114_011380
NZ_MIPU01000006.1	Protein Homology	CDS	164325	164660	.	-	0	ID=cds2301;Parent=gene2343;Dbxref=Genbank:WP_001124471.1;Name=WP_001124471.1;gbkey=CDS;inference=COORDINATES: similar to AA sequence:RefSeq:WP_015683702.1;product=ISC system 2Fe-2S type ferredoxin;protein_id=WP_001124471.1;transl_table=11
NZ_MIPU01000006.1	RefSeq	gene	164662	166512	.	-	.	ID=gene2344;Name=ECNA114_RS11835;gbkey=Gene;gene_biotype=protein_coding;locus_tag=ECNA114_RS11835;old_locus_tag=ECNA114_011385
NZ_MIPU01000006.1	Protein Homology	CDS	164662	166512	.	-	0	ID=cds2302;Parent=gene2344;Dbxref=Genbank:WP_001196613.1;Name=WP_001196613.1;gbkey=CDS;inference=COORDINATES: similar to AA sequence:RefSeq:WP_001559634.1;product=molecular chaperone HscA;protein_id=WP_001196613.1;transl_table=11
NZ_MIPU01000006.1	RefSeq	gene	166529	167044	.	-	.	ID=gene2345;Name=hscB;gbkey=Gene;gene=hscB;gene_biotype=protein_coding;locus_tag=ECNA114_RS11840;old_locus_tag=ECNA114_011390
NZ_MIPU01000006.1	Protein Homology	CDS	166529	167044	.	-	0	ID=cds2303;Parent=gene2345;Dbxref=Genbank:WP_000384413.1;Name=WP_000384413.1;Note=J-type co-chaperone that regulates the ATPase and peptide-binding activity of Hsc66 chaperone%3B may function in biogenesis of iron-sulfur proteins;gbkey=CDS;gene=hscB;inference=COORDINATES: similar to AA sequence:RefSeq:WP_012131249.1;product=co-chaperone protein HscB;protein_id=WP_000384413.1;transl_table=11
NZ_MIPU01000006.1	RefSeq	gene	167140	167463	.	-	.	ID=gene2346;Name=ECNA114_RS11845;gbkey=Gene;gene_biotype=protein_coding;locus_tag=ECNA114_RS11845;old_locus_tag=ECNA114_011395
NZ_MIPU01000006.1	Protein Homology	CDS	167140	167463	.	-	0	ID=cds2304;Parent=gene2346;Dbxref=Genbank:WP_000028953.1;Name=WP_000028953.1;gbkey=CDS;inference=COORDINATES: similar to AA sequence:RefSeq:WP_017373466.1;product=iron-sulfur cluster assembly accessory protein;protein_id=WP_000028953.1;transl_table=11
NZ_MIPU01000006.1	RefSeq	gene	167480	167866	.	-	.	ID=gene2347;Name=ECNA114_RS11850;gbkey=Gene;gene_biotype=protein_coding;locus_tag=ECNA114_RS11850;old_locus_tag=ECNA114_011400
NZ_MIPU01000006.1	Protein Homology	CDS	167480	167866	.	-	0	ID=cds2305;Parent=gene2347;Dbxref=Genbank:WP_000331707.1;Name=WP_000331707.1;gbkey=CDS;inference=COORDINATES: similar to AA sequence:RefSeq:WP_000331707.1;product=iron-sulfur cluster scaffold-like protein;protein_id=WP_000331707.1;transl_table=11
NZ_MIPU01000006.1	RefSeq	gene	167894	169108	.	-	.	ID=gene2348;Name=ECNA114_RS11855;gbkey=Gene;gene_biotype=protein_coding;locus_tag=ECNA114_RS11855;old_locus_tag=ECNA114_011405
NZ_MIPU01000006.1	Protein Homology	CDS	167894	169108	.	-	0	ID=cds2306;Parent=gene2348;Dbxref=Genbank:WP_001295373.1;Name=WP_001295373.1;gbkey=CDS;inference=COORDINATES: similar to AA sequence:RefSeq:WP_017900428.1;product=IscS subfamily cysteine desulfurase;protein_id=WP_001295373.1;transl_table=11
NZ_MIPU01000006.1	RefSeq	gene	169220	169708	.	-	.	ID=gene2349;Name=ECNA114_RS11860;gbkey=Gene;gene_biotype=protein_coding;locus_tag=ECNA114_RS11860;old_locus_tag=ECNA114_011410
NZ_MIPU01000006.1	Protein Homology	CDS	169220	169708	.	-	0	ID=cds2307;Parent=gene2349;Dbxref=Genbank:WP_001241357.1;Name=WP_001241357.1;gbkey=CDS;inference=COORDINATES: similar to AA sequence:RefSeq:WP_002913993.1;product=Fe-S cluster assembly transcriptional regulator IscR;protein_id=WP_001241357.1;transl_table=11
NZ_MIPU01000006.1	RefSeq	gene	169979	170719	.	-	.	ID=gene2350;Name=ECNA114_RS11865;gbkey=Gene;gene_biotype=protein_coding;locus_tag=ECNA114_RS11865;old_locus_tag=ECNA114_011415
NZ_MIPU01000006.1	Protein Homology	CDS	169979	170719	.	-	0	ID=cds2308;Parent=gene2350;Dbxref=Genbank:WP_000940019.1;Name=WP_000940019.1;gbkey=CDS;inference=COORDINATES: similar to AA sequence:RefSeq:NP_417027.1;product=tRNA (cytosine(32)/uridine(32)-2'-O)-methyltransferase TrmJ;protein_id=WP_000940019.1;transl_table=11
NZ_MIPU01000006.1	RefSeq	gene	170838	171641	.	+	.	ID=gene2351;Name=ECNA114_RS11875;gbkey=Gene;gene_biotype=protein_coding;locus_tag=ECNA114_RS11875;old_locus_tag=ECNA114_011420
NZ_MIPU01000006.1	Protein Homology	CDS	170838	171641	.	+	0	ID=cds2309;Parent=gene2351;Dbxref=Genbank:WP_000553451.1;Name=WP_000553451.1;gbkey=CDS;inference=COORDINATES: similar to AA sequence:RefSeq:WP_000553460.1;product=inositol monophosphatase;protein_id=WP_000553451.1;transl_table=11
NZ_MIPU01000006.1	RefSeq	gene	171786	172640	.	+	.	ID=gene2352;Name=ECNA114_RS11880;gbkey=Gene;gene_biotype=protein_coding;locus_tag=ECNA114_RS11880;old_locus_tag=ECNA114_011425
NZ_MIPU01000006.1	Protein Homology	CDS	171786	172640	.	+	0	ID=cds2310;Parent=gene2352;Dbxref=Genbank:WP_001296293.1;Name=WP_001296293.1;gbkey=CDS;inference=COORDINATES: similar to AA sequence:RefSeq:NP_417029.4;product=alpha/beta hydrolase;protein_id=WP_001296293.1;transl_table=11
NZ_MIPU01000006.1	RefSeq	gene	172831	174111	.	+	.	ID=gene2353;Name=ECNA114_RS11885;gbkey=Gene;gene_biotype=protein_coding;locus_tag=ECNA114_RS11885;old_locus_tag=ECNA114_011430
NZ_MIPU01000006.1	Protein Homology	CDS	172831	174111	.	+	0	ID=cds2311;Parent=gene2353;Dbxref=Genbank:WP_000983028.1;Name=WP_000983028.1;gbkey=CDS;inference=COORDINATES: similar to AA sequence:RefSeq:NP_417030.2;product=stationary phase inducible protein CsiE;protein_id=WP_000983028.1;transl_table=11
NZ_MIPU01000006.1	RefSeq	gene	174103	175242	.	-	.	ID=gene2354;Name=ECNA114_RS11890;gbkey=Gene;gene_biotype=protein_coding;locus_tag=ECNA114_RS11890;old_locus_tag=ECNA114_011435
NZ_MIPU01000006.1	Protein Homology	CDS	174103	175242	.	-	0	ID=cds2312;Parent=gene2354;Dbxref=Genbank:WP_000244186.1;Name=WP_000244186.1;gbkey=CDS;inference=COORDINATES: similar to AA sequence:RefSeq:NP_417031.1;product=3-phenylpropionate MFS transporter;protein_id=WP_000244186.1;transl_table=11
NZ_MIPU01000006.1	RefSeq	gene	175612	176034	.	+	.	ID=gene2355;Name=ECNA114_RS11895;gbkey=Gene;gene_biotype=protein_coding;locus_tag=ECNA114_RS11895;old_locus_tag=ECNA114_011440
NZ_MIPU01000006.1	Protein Homology	CDS	175612	176034	.	+	0	ID=cds2313;Parent=gene2355;Dbxref=Genbank:WP_001296295.1;Name=WP_001296295.1;gbkey=CDS;inference=COORDINATES: similar to AA sequence:RefSeq:NP_311436.2;product=hypothetical protein;protein_id=WP_001296295.1;transl_table=11
NZ_MIPU01000006.1	RefSeq	gene	176082	176954	.	-	.	ID=gene2356;Name=ECNA114_RS11900;gbkey=Gene;gene_biotype=protein_coding;locus_tag=ECNA114_RS11900;old_locus_tag=ECNA114_011445
NZ_MIPU01000006.1	Protein Homology	CDS	176082	176954	.	-	0	ID=cds2314;Parent=gene2356;Dbxref=Genbank:WP_000158510.1;Name=WP_000158510.1;gbkey=CDS;inference=COORDINATES: similar to AA sequence:RefSeq:YP_002413566.1;product=aldose 1-epimerase;protein_id=WP_000158510.1;transl_table=11
NZ_MIPU01000006.1	RefSeq	gene	176966	178027	.	-	.	ID=gene2357;Name=ECNA114_RS11905;gbkey=Gene;gene_biotype=protein_coding;locus_tag=ECNA114_RS11905;old_locus_tag=ECNA114_011450
NZ_MIPU01000006.1	Protein Homology	CDS	176966	178027	.	-	0	ID=cds2315;Parent=gene2357;Dbxref=Genbank:WP_001393448.1;Name=WP_001393448.1;gbkey=CDS;inference=COORDINATES: similar to AA sequence:RefSeq:NP_417040.2;product=Zn-dependent NAD(P)-binding oxidoreductase;protein_id=WP_001393448.1;transl_table=11
NZ_MIPU01000006.1	RefSeq	gene	178093	179091	.	-	.	ID=gene2358;Name=ECNA114_RS11910;gbkey=Gene;gene_biotype=protein_coding;locus_tag=ECNA114_RS11910;old_locus_tag=ECNA114_011455
NZ_MIPU01000006.1	Protein Homology	CDS	178093	179091	.	-	0	ID=cds2316;Parent=gene2358;Dbxref=Genbank:WP_001276666.1;Name=WP_001276666.1;gbkey=CDS;inference=COORDINATES: similar to AA sequence:RefSeq:YP_002413568.1;product=ABC transporter permease;protein_id=WP_001276666.1;transl_table=11
NZ_MIPU01000006.1	RefSeq	gene	179094	180623	.	-	.	ID=gene2359;Name=ECNA114_RS11915;gbkey=Gene;gene_biotype=protein_coding;locus_tag=ECNA114_RS11915;old_locus_tag=ECNA114_011460
NZ_MIPU01000006.1	Protein Homology	CDS	179094	180623	.	-	0	ID=cds2317;Parent=gene2359;Dbxref=Genbank:WP_000493440.1;Name=WP_000493440.1;gbkey=CDS;inference=COORDINATES: similar to AA sequence:RefSeq:WP_000493440.1;product=sugar ABC transporter ATP-binding protein;protein_id=WP_000493440.1;transl_table=11
NZ_MIPU01000006.1	RefSeq	gene	180646	181629	.	-	.	ID=gene2360;Name=ECNA114_RS11920;gbkey=Gene;gene_biotype=protein_coding;locus_tag=ECNA114_RS11920;old_locus_tag=ECNA114_011465
NZ_MIPU01000006.1	Protein Homology	CDS	180646	181629	.	-	0	ID=cds2318;Parent=gene2360;Dbxref=Genbank:WP_001124928.1;Name=WP_001124928.1;gbkey=CDS;inference=COORDINATES: similar to AA sequence:RefSeq:YP_002413570.1;product=sugar ABC transporter substrate-binding protein;protein_id=WP_001124928.1;transl_table=11
NZ_MIPU01000006.1	RefSeq	gene	181726	185007	.	-	.	ID=gene2361;Name=ECNA114_RS11925;gbkey=Gene;gene_biotype=protein_coding;locus_tag=ECNA114_RS11925;old_locus_tag=ECNA114_011470
NZ_MIPU01000006.1	Protein Homology	CDS	181726	185007	.	-	0	ID=cds2319;Parent=gene2361;Dbxref=Genbank:WP_001296296.1;Name=WP_001296296.1;gbkey=CDS;inference=COORDINATES: similar to AA sequence:RefSeq:NP_417044.4;product=DUF5107 domain-containing protein;protein_id=WP_001296296.1;transl_table=11
NZ_MIPU01000006.1	RefSeq	gene	185125	186318	.	+	.	ID=gene2362;Name=ECNA114_RS11930;gbkey=Gene;gene_biotype=protein_coding;locus_tag=ECNA114_RS11930;old_locus_tag=ECNA114_011475
NZ_MIPU01000006.1	Protein Homology	CDS	185125	186318	.	+	0	ID=cds2320;Parent=gene2362;Dbxref=Genbank:WP_001296297.1;Name=WP_001296297.1;gbkey=CDS;inference=COORDINATES: similar to AA sequence:RefSeq:NP_311443.2;product=ROK family protein;protein_id=WP_001296297.1;transl_table=11
NZ_MIPU01000006.1	RefSeq	gene	186382	187635	.	-	.	ID=gene2363;Name=ECNA114_RS11935;gbkey=Gene;gene_biotype=protein_coding;locus_tag=ECNA114_RS11935;old_locus_tag=ECNA114_011480
NZ_MIPU01000006.1	Protein Homology	CDS	186382	187635	.	-	0	ID=cds2321;Parent=gene2363;Dbxref=Genbank:WP_000919159.1;Name=WP_000919159.1;gbkey=CDS;inference=COORDINATES: similar to AA sequence:RefSeq:WP_019077397.1;product=serine hydroxymethyltransferase;protein_id=WP_000919159.1;transl_table=11
NZ_MIPU01000006.1	RefSeq	gene	187964	189154	.	+	.	ID=gene2364;Name=ECNA114_RS11940;gbkey=Gene;gene_biotype=protein_coding;locus_tag=ECNA114_RS11940;old_locus_tag=ECNA114_011485
NZ_MIPU01000006.1	Protein Homology	CDS	187964	189154	.	+	0	ID=cds2322;Parent=gene2364;Dbxref=Genbank:WP_000883165.1;Name=WP_000883165.1;gbkey=CDS;inference=COORDINATES: similar to AA sequence:RefSeq:NP_311445.1;product=flavohemoprotein;protein_id=WP_000883165.1;transl_table=11
NZ_MIPU01000006.1	RefSeq	gene	189199	189537	.	-	.	ID=gene2365;Name=ECNA114_RS11945;gbkey=Gene;gene_biotype=protein_coding;locus_tag=ECNA114_RS11945;old_locus_tag=ECNA114_011490
NZ_MIPU01000006.1	Protein Homology	CDS	189199	189537	.	-	0	ID=cds2323;Parent=gene2365;Dbxref=Genbank:WP_000717694.1;Name=WP_000717694.1;Note=indirectly regulates nitrogen metabolism%3B at high nitrogen levels P-II prevents the phosphorylation of NR-I%2C the transcriptional activator of the glutamine synthetase gene (glnA)%3B at low nitrogen levels P-II is uridylylated to form PII-UMP and interacts with an adenylyltransferase (GlnE) that activates GlnA;gbkey=CDS;inference=COORDINATES: similar to AA sequence:RefSeq:WP_013574351.1;product=nitrogen regulatory protein P-II 1;protein_id=WP_000717694.1;transl_table=11
NZ_MIPU01000006.1	RefSeq	gene	189598	190932	.	-	.	ID=gene2366;Name=ECNA114_RS11950;gbkey=Gene;gene_biotype=protein_coding;locus_tag=ECNA114_RS11950;old_locus_tag=ECNA114_011495
NZ_MIPU01000006.1	Protein Homology	CDS	189598	190932	.	-	0	ID=cds2324;Parent=gene2366;Dbxref=Genbank:WP_001296298.1;Name=WP_001296298.1;gbkey=CDS;inference=COORDINATES: similar to AA sequence:RefSeq:YP_002413576.1;product=two-component system response regulator GlrR;protein_id=WP_001296298.1;transl_table=11
NZ_MIPU01000006.1	RefSeq	gene	190922	191635	.	-	.	ID=gene2367;Name=ECNA114_RS11955;gbkey=Gene;gene_biotype=protein_coding;locus_tag=ECNA114_RS11955;old_locus_tag=ECNA114_011500
NZ_MIPU01000006.1	Protein Homology	CDS	190922	191635	.	-	0	ID=cds2325;Parent=gene2367;Dbxref=Genbank:WP_001215903.1;Name=WP_001215903.1;gbkey=CDS;inference=COORDINATES: similar to AA sequence:RefSeq:NP_311448.1;product=two-component system QseEF-associated lipoprotein QseG;protein_id=WP_001215903.1;transl_table=11
NZ_MIPU01000006.1	RefSeq	gene	191800	193227	.	-	.	ID=gene2368;Name=ECNA114_RS11960;gbkey=Gene;gene_biotype=protein_coding;locus_tag=ECNA114_RS11960;old_locus_tag=ECNA114_011505
NZ_MIPU01000006.1	Protein Homology	CDS	191800	193227	.	-	0	ID=cds2326;Parent=gene2368;Dbxref=Genbank:WP_001296299.1;Name=WP_001296299.1;Note=part of the GlrKR two-component signal transduction system involved in the regulation of glmY;gbkey=CDS;inference=COORDINATES: similar to AA sequence:RefSeq:NP_417051.2;product=two-component sensor histidine kinase;protein_id=WP_001296299.1;transl_table=11
NZ_MIPU01000006.1	RefSeq	gene	193803	197690	.	-	.	ID=gene2369;Name=ECNA114_RS11965;gbkey=Gene;gene_biotype=protein_coding;locus_tag=ECNA114_RS11965;old_locus_tag=ECNA114_011510
NZ_MIPU01000006.1	Protein Homology	CDS	193803	197690	.	-	0	ID=cds2327;Parent=gene2369;Dbxref=Genbank:WP_001531893.1;Name=WP_001531893.1;gbkey=CDS;inference=COORDINATES: similar to AA sequence:RefSeq:WP_006683423.1;product=phosphoribosylformylglycinamidine synthase;protein_id=WP_001531893.1;transl_table=11
NZ_MIPU01000006.1	RefSeq	gene	197705	197845	.	-	.	ID=gene2370;Name=ECNA114_RS28525;gbkey=Gene;gene_biotype=protein_coding;locus_tag=ECNA114_RS28525
NZ_MIPU01000006.1	Protein Homology	CDS	197705	197845	.	-	0	ID=cds2328;Parent=gene2370;Dbxref=Genbank:WP_001305239.1;Name=WP_001305239.1;gbkey=CDS;inference=COORDINATES: similar to AA sequence:RefSeq:WP_001323939.1;product=hypothetical protein;protein_id=WP_001305239.1;transl_table=11
NZ_MIPU01000006.1	RefSeq	gene	197948	199504	.	+	.	ID=gene2371;Name=ECNA114_RS11970;gbkey=Gene;gene_biotype=protein_coding;locus_tag=ECNA114_RS11970;old_locus_tag=ECNA114_011515
NZ_MIPU01000006.1	Protein Homology	CDS	197948	199504	.	+	0	ID=cds2329;Parent=gene2371;Dbxref=Genbank:WP_000734193.1;Name=WP_000734193.1;gbkey=CDS;inference=COORDINATES: similar to AA sequence:RefSeq:NP_417053.2;product=lytic transglycosylase F;protein_id=WP_000734193.1;transl_table=11
NZ_MIPU01000006.1	RefSeq	gene	199501	200037	.	-	.	ID=gene2372;Name=ECNA114_RS11975;gbkey=Gene;gene_biotype=protein_coding;locus_tag=ECNA114_RS11975;old_locus_tag=ECNA114_011520
NZ_MIPU01000006.1	Protein Homology	CDS	199501	200037	.	-	0	ID=cds2330;Parent=gene2372;Dbxref=Genbank:WP_001296300.1;Name=WP_001296300.1;gbkey=CDS;inference=COORDINATES: similar to AA sequence:RefSeq:WP_010363324.1;product=tRNA adenosine(34) deaminase TadA;protein_id=WP_001296300.1;transl_table=11
NZ_MIPU01000006.1	RefSeq	gene	200062	200697	.	-	.	ID=gene2373;Name=ECNA114_RS11980;gbkey=Gene;gene_biotype=protein_coding;locus_tag=ECNA114_RS11980;old_locus_tag=ECNA114_011525
NZ_MIPU01000006.1	Protein Homology	CDS	200062	200697	.	-	0	ID=cds2331;Parent=gene2373;Dbxref=Genbank:WP_000190644.1;Name=WP_000190644.1;gbkey=CDS;inference=COORDINATES: similar to AA sequence:RefSeq:YP_002413582.1;product=phosphatidylglycerophosphatase C;protein_id=WP_000190644.1;transl_table=11
NZ_MIPU01000006.1	RefSeq	gene	200906	201754	.	+	.	ID=gene2374;Name=ECNA114_RS11985;gbkey=Gene;gene_biotype=protein_coding;locus_tag=ECNA114_RS11985;old_locus_tag=ECNA114_011530
NZ_MIPU01000006.1	Protein Homology	CDS	200906	201754	.	+	0	ID=cds2332;Parent=gene2374;Dbxref=Genbank:WP_001296301.1;Name=WP_001296301.1;gbkey=CDS;inference=COORDINATES: similar to AA sequence:RefSeq:NP_417056.2;product=transcriptional regulator;protein_id=WP_001296301.1;transl_table=11
NZ_MIPU01000006.1	RefSeq	gene	201810	202070	.	+	.	ID=gene2375;Name=ECNA114_RS11990;gbkey=Gene;gene_biotype=protein_coding;locus_tag=ECNA114_RS11990;old_locus_tag=ECNA114_011535
NZ_MIPU01000006.1	Protein Homology	CDS	201810	202070	.	+	0	ID=cds2333;Parent=gene2375;Dbxref=Genbank:WP_001196297.1;Name=WP_001196297.1;gbkey=CDS;inference=COORDINATES: similar to AA sequence:RefSeq:NP_311455.1;product=ferredoxin;protein_id=WP_001196297.1;transl_table=11
NZ_MIPU01000006.1	RefSeq	gene	202264	202344	.	-	.	ID=gene2376;Name=ECNA114_RS11995;gbkey=Gene;gene_biotype=protein_coding;locus_tag=ECNA114_RS11995;old_locus_tag=ECNA114_011540
NZ_MIPU01000006.1	Protein Homology	CDS	202264	202344	.	-	0	ID=cds2334;Parent=gene2376;Dbxref=Genbank:WP_000128777.1;Name=WP_000128777.1;gbkey=CDS;inference=COORDINATES: similar to AA sequence:RefSeq:YP_002791251.1;product=small toxic protein ShoB;protein_id=WP_000128777.1;transl_table=11
NZ_MIPU01000006.1	RefSeq	gene	202341	202505	.	-	.	ID=gene2377;Name=ECNA114_RS12000;gbkey=Gene;gene_biotype=protein_coding;locus_tag=ECNA114_RS12000;old_locus_tag=ECNA114_011545
NZ_MIPU01000006.1	Protein Homology	CDS	202341	202505	.	-	0	ID=cds2335;Parent=gene2377;Dbxref=Genbank:WP_001308857.1;Name=WP_001308857.1;gbkey=CDS;inference=COORDINATES: similar to AA sequence:RefSeq:YP_002413585.1;product=hypothetical protein;protein_id=WP_001308857.1;transl_table=11
NZ_MIPU01000006.1	RefSeq	gene	202765	203145	.	-	.	ID=gene2378;Name=acpS;gbkey=Gene;gene=acpS;gene_biotype=protein_coding;locus_tag=ECNA114_RS12005;old_locus_tag=ECNA114_011550
NZ_MIPU01000006.1	Protein Homology	CDS	202765	203145	.	-	0	ID=cds2336;Parent=gene2378;Dbxref=Genbank:WP_000986038.1;Name=WP_000986038.1;Note=Catalyzes the formation of holo-ACP%2C which mediates the essential transfer of acyl fatty acid intermediates during the biosynthesis of fatty acids and lipids;gbkey=CDS;gene=acpS;inference=COORDINATES: similar to AA sequence:RefSeq:NP_311456.1;product=holo-ACP synthase;protein_id=WP_000986038.1;transl_table=11
NZ_MIPU01000006.1	RefSeq	gene	203145	203876	.	-	.	ID=gene2379;Name=ECNA114_RS12010;gbkey=Gene;gene_biotype=protein_coding;locus_tag=ECNA114_RS12010;old_locus_tag=ECNA114_011555
NZ_MIPU01000006.1	Protein Homology	CDS	203145	203876	.	-	0	ID=cds2337;Parent=gene2379;Dbxref=Genbank:WP_001296302.1;Name=WP_001296302.1;gbkey=CDS;inference=COORDINATES: similar to AA sequence:RefSeq:NP_311457.1;product=pyridoxine 5'-phosphate synthase;protein_id=WP_001296302.1;transl_table=11
NZ_MIPU01000006.1	RefSeq	gene	203888	204616	.	-	.	ID=gene2380;Name=ECNA114_RS12015;gbkey=Gene;gene_biotype=protein_coding;locus_tag=ECNA114_RS12015;old_locus_tag=ECNA114_011560
NZ_MIPU01000006.1	Protein Homology	CDS	203888	204616	.	-	0	ID=cds2338;Parent=gene2380;Dbxref=Genbank:WP_000399404.1;Name=WP_000399404.1;gbkey=CDS;inference=COORDINATES: similar to AA sequence:RefSeq:NP_311458.1;product=DNA repair protein RecO;protein_id=WP_000399404.1;transl_table=11
NZ_MIPU01000006.1	RefSeq	gene	204628	205533	.	-	.	ID=gene2381;Name=ECNA114_RS12020;gbkey=Gene;gene_biotype=protein_coding;locus_tag=ECNA114_RS12020;old_locus_tag=ECNA114_011565
NZ_MIPU01000006.1	Protein Homology	CDS	204628	205533	.	-	0	ID=cds2339;Parent=gene2381;Dbxref=Genbank:WP_000020737.1;Name=WP_000020737.1;gbkey=CDS;inference=COORDINATES: similar to AA sequence:RefSeq:YP_002413589.1;product=GTPase Era;protein_id=WP_000020737.1;transl_table=11
NZ_MIPU01000006.1	RefSeq	gene	205530	206210	.	-	.	ID=gene2382;Name=ECNA114_RS12025;gbkey=Gene;gene_biotype=protein_coding;locus_tag=ECNA114_RS12025;old_locus_tag=ECNA114_011570
NZ_MIPU01000006.1	Protein Homology	CDS	205530	206210	.	-	0	ID=cds2340;Parent=gene2382;Dbxref=Genbank:WP_001068343.1;Name=WP_001068343.1;gbkey=CDS;inference=COORDINATES: similar to AA sequence:RefSeq:WP_015960048.1;product=ribonuclease 3;protein_id=WP_001068343.1;transl_table=11
NZ_MIPU01000006.1	RefSeq	gene	206154	206432	.	+	.	ID=gene2383;Name=ECNA114_RS12030;gbkey=Gene;gene_biotype=protein_coding;locus_tag=ECNA114_RS12030
NZ_MIPU01000006.1	Protein Homology	CDS	206154	206432	.	+	0	ID=cds2341;Parent=gene2383;Dbxref=Genbank:WP_001467874.1;Name=WP_001467874.1;gbkey=CDS;inference=COORDINATES: similar to AA sequence:RefSeq:WP_001406426.1;product=hypothetical protein;protein_id=WP_001467874.1;transl_table=11
NZ_MIPU01000006.1	RefSeq	gene	206482	207456	.	-	.	ID=gene2384;Name=ECNA114_RS12035;gbkey=Gene;gene_biotype=protein_coding;locus_tag=ECNA114_RS12035;old_locus_tag=ECNA114_011575
NZ_MIPU01000006.1	Protein Homology	CDS	206482	207456	.	-	0	ID=cds2342;Parent=gene2384;Dbxref=Genbank:WP_000002542.1;Name=WP_000002542.1;Note=catalyzes the cleavage of the amino-terminal leader peptide from secretory proteins;gbkey=CDS;inference=COORDINATES: similar to AA sequence:RefSeq:WP_005130326.1;product=S26 family signal peptidase;protein_id=WP_000002542.1;transl_table=11
NZ_MIPU01000006.1	RefSeq	gene	207472	209271	.	-	.	ID=gene2385;Name=ECNA114_RS12040;gbkey=Gene;gene_biotype=protein_coding;locus_tag=ECNA114_RS12040;old_locus_tag=ECNA114_011580
NZ_MIPU01000006.1	Protein Homology	CDS	207472	209271	.	-	0	ID=cds2343;Parent=gene2385;Dbxref=Genbank:WP_000790159.1;Name=WP_000790159.1;gbkey=CDS;inference=COORDINATES: similar to AA sequence:RefSeq:WP_009088658.1;product=elongation factor 4;protein_id=WP_000790159.1;transl_table=11
NZ_MIPU01000006.1	RefSeq	gene	209469	209948	.	-	.	ID=gene2386;Name=ECNA114_RS12045;gbkey=Gene;gene_biotype=protein_coding;locus_tag=ECNA114_RS12045;old_locus_tag=ECNA114_011585
NZ_MIPU01000006.1	Protein Homology	CDS	209469	209948	.	-	0	ID=cds2344;Parent=gene2386;Dbxref=Genbank:WP_000589057.1;Name=WP_000589057.1;Note=involved in the reduction of the SoxR iron-sulfur cluster;gbkey=CDS;inference=COORDINATES: similar to AA sequence:RefSeq:NP_417065.1;product=SoxR reducing system protein RseC;protein_id=WP_000589057.1;transl_table=11
NZ_MIPU01000006.1	RefSeq	gene	209945	210901	.	-	.	ID=gene2387;Name=ECNA114_RS12050;gbkey=Gene;gene_biotype=protein_coding;locus_tag=ECNA114_RS12050;old_locus_tag=ECNA114_011590
NZ_MIPU01000006.1	Protein Homology	CDS	209945	210901	.	-	0	ID=cds2345;Parent=gene2387;Dbxref=Genbank:WP_000812028.1;Name=WP_000812028.1;gbkey=CDS;inference=COORDINATES: similar to AA sequence:RefSeq:NP_311464.1;product=sigma-E factor regulatory protein RseB;protein_id=WP_000812028.1;transl_table=11
NZ_MIPU01000006.1	RefSeq	gene	210901	211551	.	-	.	ID=gene2388;Name=ECNA114_RS12055;gbkey=Gene;gene_biotype=protein_coding;locus_tag=ECNA114_RS12055;old_locus_tag=ECNA114_011595
NZ_MIPU01000006.1	Protein Homology	CDS	210901	211551	.	-	0	ID=cds2346;Parent=gene2388;Dbxref=Genbank:WP_001168459.1;Name=WP_001168459.1;gbkey=CDS;inference=COORDINATES: similar to AA sequence:RefSeq:NP_417067.1;product=anti-sigma-E factor RseA;protein_id=WP_001168459.1;transl_table=11
NZ_MIPU01000006.1	RefSeq	gene	211584	212159	.	-	.	ID=gene2389;Name=ECNA114_RS12060;gbkey=Gene;gene_biotype=protein_coding;locus_tag=ECNA114_RS12060;old_locus_tag=ECNA114_011600
NZ_MIPU01000006.1	Protein Homology	CDS	211584	212159	.	-	0	ID=cds2347;Parent=gene2389;Dbxref=Genbank:WP_001295364.1;Name=WP_001295364.1;gbkey=CDS;inference=COORDINATES: similar to AA sequence:RefSeq:WP_005070454.1;product=ECF RNA polymerase sigma-E factor;protein_id=WP_001295364.1;transl_table=11
NZ_MIPU01000006.1	RefSeq	gene	212567	214189	.	+	.	ID=gene2390;Name=ECNA114_RS12070;gbkey=Gene;gene_biotype=protein_coding;locus_tag=ECNA114_RS12070;old_locus_tag=ECNA114_011610
NZ_MIPU01000006.1	Protein Homology	CDS	212567	214189	.	+	0	ID=cds2348;Parent=gene2390;Dbxref=Genbank:WP_001094476.1;Name=WP_001094476.1;gbkey=CDS;inference=COORDINATES: similar to AA sequence:RefSeq:NP_417069.1;product=L-aspartate oxidase;protein_id=WP_001094476.1;transl_table=11
NZ_MIPU01000006.1	RefSeq	gene	214174	214911	.	-	.	ID=gene2391;Name=ECNA114_RS12075;gbkey=Gene;gene_biotype=protein_coding;locus_tag=ECNA114_RS12075;old_locus_tag=ECNA114_011615
NZ_MIPU01000006.1	Protein Homology	CDS	214174	214911	.	-	0	ID=cds2349;Parent=gene2391;Dbxref=Genbank:WP_000083664.1;Name=WP_000083664.1;gbkey=CDS;inference=COORDINATES: similar to AA sequence:RefSeq:NP_417070.2;product=tRNA (adenosine(37)-N6)-methyltransferase TrmM;protein_id=WP_000083664.1;transl_table=11
NZ_MIPU01000006.1	RefSeq	gene	215043	216377	.	+	.	ID=gene2392;Name=ECNA114_RS12080;gbkey=Gene;gene_biotype=protein_coding;locus_tag=ECNA114_RS12080;old_locus_tag=ECNA114_011620
NZ_MIPU01000006.1	Protein Homology	CDS	215043	216377	.	+	0	ID=cds2350;Parent=gene2392;Dbxref=Genbank:WP_000219193.1;Name=WP_000219193.1;Note=facilitates an early step in the assembly of the 50S subunit of the ribosome;gbkey=CDS;inference=COORDINATES: similar to AA sequence:RefSeq:NP_311469.1;product=ATP-dependent RNA helicase SrmB;protein_id=WP_000219193.1;transl_table=11
NZ_MIPU01000006.1	RefSeq	gene	216410	217291	.	-	.	ID=gene2393;Name=ECNA114_RS12085;gbkey=Gene;gene_biotype=protein_coding;locus_tag=ECNA114_RS12085;old_locus_tag=ECNA114_011625
NZ_MIPU01000006.1	Protein Homology	CDS	216410	217291	.	-	0	ID=cds2351;Parent=gene2393;Dbxref=Genbank:WP_071919975.1;Name=WP_071919975.1;gbkey=CDS;inference=COORDINATES: similar to AA sequence:RefSeq:YP_002413601.1;product=LysR family transcriptional regulator;protein_id=WP_071919975.1;transl_table=11
NZ_MIPU01000006.1	RefSeq	gene	217394	217981	.	+	.	ID=gene2394;Name=ECNA114_RS12090;gbkey=Gene;gene_biotype=protein_coding;locus_tag=ECNA114_RS12090;old_locus_tag=ECNA114_011630
NZ_MIPU01000006.1	Protein Homology	CDS	217394	217981	.	+	0	ID=cds2352;Parent=gene2394;Dbxref=Genbank:WP_000189207.1;Name=WP_000189207.1;gbkey=CDS;inference=COORDINATES: similar to AA sequence:RefSeq:NP_417073.1;product=cysteine/O-acetylserine efflux protein;protein_id=WP_000189207.1;transl_table=11
NZ_MIPU01000006.1	RefSeq	gene	218037	218420	.	-	.	ID=gene2395;Name=ECNA114_RS12095;gbkey=Gene;gene_biotype=protein_coding;locus_tag=ECNA114_RS12095;old_locus_tag=ECNA114_011635
NZ_MIPU01000006.1	Protein Homology	CDS	218037	218420	.	-	0	ID=cds2353;Parent=gene2395;Dbxref=Genbank:WP_000627804.1;Name=WP_000627804.1;gbkey=CDS;inference=COORDINATES: similar to AA sequence:RefSeq:WP_007728348.1;product=autonomous glycyl radical cofactor GrcA;protein_id=WP_000627804.1;transl_table=11
NZ_MIPU01000006.1	RefSeq	gene	218725	219414	.	+	.	ID=gene2396;Name=ECNA114_RS12100;gbkey=Gene;gene_biotype=protein_coding;locus_tag=ECNA114_RS12100;old_locus_tag=ECNA114_011640
NZ_MIPU01000006.1	Protein Homology	CDS	218725	219414	.	+	0	ID=cds2354;Parent=gene2396;Dbxref=Genbank:WP_001262723.1;Name=WP_001262723.1;gbkey=CDS;inference=COORDINATES: similar to AA sequence:RefSeq:NP_417075.1;product=uracil-DNA glycosylase;protein_id=WP_001262723.1;transl_table=11
NZ_MIPU01000006.1	RefSeq	gene	219462	220499	.	-	.	ID=gene2397;Name=ECNA114_RS12105;gbkey=Gene;gene_biotype=protein_coding;locus_tag=ECNA114_RS12105;old_locus_tag=ECNA114_011645
NZ_MIPU01000006.1	Protein Homology	CDS	219462	220499	.	-	0	ID=cds2355;Parent=gene2397;Dbxref=Genbank:WP_000997384.1;Name=WP_000997384.1;gbkey=CDS;inference=COORDINATES: similar to AA sequence:RefSeq:NP_311474.1;product=tRNA/rRNA methyltransferase;protein_id=WP_000997384.1;transl_table=11
NZ_MIPU01000006.1	RefSeq	gene	220489	220692	.	-	.	ID=gene2398;Name=ECNA114_RS12110;gbkey=Gene;gene_biotype=protein_coding;locus_tag=ECNA114_RS12110;old_locus_tag=ECNA114_011650
NZ_MIPU01000006.1	Protein Homology	CDS	220489	220692	.	-	0	ID=cds2356;Parent=gene2398;Dbxref=Genbank:WP_001327475.1;Name=WP_001327475.1;gbkey=CDS;inference=COORDINATES: similar to AA sequence:RefSeq:YP_002413606.1;product=hypothetical protein;protein_id=WP_001327475.1;transl_table=11
NZ_MIPU01000006.1	RefSeq	gene	220706	221125	.	+	.	ID=gene2399;Name=ECNA114_RS12115;gbkey=Gene;gene_biotype=protein_coding;locus_tag=ECNA114_RS12115;old_locus_tag=ECNA114_011655
NZ_MIPU01000006.1	Protein Homology	CDS	220706	221125	.	+	0	ID=cds2357;Parent=gene2399;Dbxref=Genbank:WP_001098726.1;Name=WP_001098726.1;gbkey=CDS;inference=COORDINATES: similar to AA sequence:RefSeq:NP_311475.1;product=thiol disulfide reductase thioredoxin;protein_id=WP_001098726.1;transl_table=11
NZ_MIPU01000006.1	RefSeq	gene	221194	221892	.	+	.	ID=gene2400;Name=ECNA114_RS12120;gbkey=Gene;gene_biotype=protein_coding;locus_tag=ECNA114_RS12120;old_locus_tag=ECNA114_011660
NZ_MIPU01000006.1	Protein Homology	CDS	221194	221892	.	+	0	ID=cds2358;Parent=gene2400;Dbxref=Genbank:WP_001296305.1;Name=WP_001296305.1;gbkey=CDS;inference=COORDINATES: similar to AA sequence:RefSeq:NP_311476.2;product=DTW domain-containing protein;protein_id=WP_001296305.1;transl_table=11
NZ_MIPU01000006.1	RefSeq	gene	221924	224584	.	+	.	ID=gene2401;Name=ECNA114_RS12125;gbkey=Gene;gene_biotype=protein_coding;locus_tag=ECNA114_RS12125;old_locus_tag=ECNA114_011665
NZ_MIPU01000006.1	Protein Homology	CDS	221924	224584	.	+	0	ID=cds2359;Parent=gene2401;Dbxref=Genbank:WP_000082935.1;Name=WP_000082935.1;Note=catalyzes the acetylation of lysine;gbkey=CDS;inference=COORDINATES: similar to AA sequence:RefSeq:NP_417079.1;product=protein lysine acetyltransferase;protein_id=WP_000082935.1;transl_table=11
NZ_MIPU01000006.1	RefSeq	gene	224698	226053	.	+	.	ID=gene2402;Name=pssA;gbkey=Gene;gene=pssA;gene_biotype=protein_coding;locus_tag=ECNA114_RS12130;old_locus_tag=ECNA114_011670
NZ_MIPU01000006.1	Protein Homology	CDS	224698	226053	.	+	0	ID=cds2360;Parent=gene2402;Dbxref=Genbank:WP_001312028.1;Name=WP_001312028.1;Note=catalyzes de novo synthesis of phosphatidylserine from CDP-diacylglycerol and L-serine which leads eventually to the production of phosphatidylethanolamine%3B bounds to the ribosome;gbkey=CDS;gene=pssA;inference=COORDINATES: similar to AA sequence:RefSeq:WP_005121216.1;product=phosphatidylserine synthase;protein_id=WP_001312028.1;transl_table=11
NZ_MIPU01000006.1	RefSeq	gene	226099	226422	.	+	.	ID=gene2403;Name=ECNA114_RS12135;gbkey=Gene;gene_biotype=protein_coding;locus_tag=ECNA114_RS12135;old_locus_tag=ECNA114_011675
NZ_MIPU01000006.1	Protein Homology	CDS	226099	226422	.	+	0	ID=cds2361;Parent=gene2403;Dbxref=Genbank:WP_001467872.1;Name=WP_001467872.1;Note=required for high salt suppression of motility;gbkey=CDS;inference=COORDINATES: similar to AA sequence:RefSeq:NP_417081.2;product=lipoprotein;protein_id=WP_001467872.1;transl_table=11
NZ_MIPU01000006.1	RefSeq	gene	226419	227717	.	-	.	ID=gene2404;Name=ECNA114_RS12140;gbkey=Gene;gene_biotype=protein_coding;locus_tag=ECNA114_RS12140;old_locus_tag=ECNA114_011680
NZ_MIPU01000006.1	Protein Homology	CDS	226419	227717	.	-	0	ID=cds2362;Parent=gene2404;Dbxref=Genbank:WP_000852119.1;Name=WP_000852119.1;gbkey=CDS;inference=COORDINATES: similar to AA sequence:RefSeq:YP_002413612.1;product=MFS transporter;protein_id=WP_000852119.1;transl_table=11
NZ_MIPU01000006.1	RefSeq	gene	227699	227812	.	-	.	ID=gene2405;Name=ECNA114_RS12145;gbkey=Gene;gene_biotype=protein_coding;locus_tag=ECNA114_RS12145
NZ_MIPU01000006.1	Protein Homology	CDS	227699	227812	.	-	0	ID=cds2363;Parent=gene2405;Dbxref=Genbank:WP_071550316.1;Name=WP_071550316.1;gbkey=CDS;inference=COORDINATES: similar to AA sequence:RefSeq:WP_001300184.1;product=alpha-ketoglutarate permease;protein_id=WP_071550316.1;transl_table=11
NZ_MIPU01000006.1	RefSeq	gene	228043	228157	.	-	.	ID=gene2406;Name=rrf;gbkey=Gene;gene=rrf;gene_biotype=rRNA;locus_tag=ECNA114_RS12150;old_locus_tag=ECNA114_011685
NZ_MIPU01000006.1	cmsearch	rRNA	228043	228157	.	-	.	ID=rna42;Parent=gene2406;Dbxref=RFAM:RF00001;gbkey=rRNA;gene=rrf;inference=COORDINATES: profile:INFERNAL:1.1.1;product=5S ribosomal RNA
NZ_MIPU01000006.1	cmsearch	exon	228043	228157	.	-	.	ID=id50;Parent=rna42;Dbxref=RFAM:RF00001;gbkey=rRNA;gene=rrf;inference=COORDINATES: profile:INFERNAL:1.1.1;product=5S ribosomal RNA
##sequence-region NZ_MIPU01000007.1 1 209517
##species https://www.ncbi.nlm.nih.gov/Taxonomy/Browser/wwwtax.cgi?id=1033813
NZ_MIPU01000007.1	RefSeq	region	1	209517	.	+	.	ID=id51;Dbxref=taxon:1033813;collection-date=16-Nov-2009;country=India: Pune;gbkey=Src;genome=genomic;isolation-source=urine;mol_type=genomic DNA;nat-host=Homo sapiens;strain=NA114
NZ_MIPU01000007.1	RefSeq	gene	1	114	.	-	.	ID=gene2407;Name=ECNA114_RS12155;gbkey=Gene;gene_biotype=rRNA;locus_tag=ECNA114_RS12155;old_locus_tag=ECNA114_011690;partial=true;start_range=.,1
NZ_MIPU01000007.1	RefSeq	rRNA	1	114	.	-	.	ID=rna43;Parent=gene2407;gbkey=rRNA;partial=true;product=16S ribosomal RNA;start_range=.,1
NZ_MIPU01000007.1	RefSeq	exon	1	114	.	-	.	ID=id52;Parent=rna43;gbkey=rRNA;partial=true;product=16S ribosomal RNA;start_range=.,1
NZ_MIPU01000007.1	RefSeq	gene	556	3129	.	-	.	ID=gene2408;Name=ECNA114_RS12160;gbkey=Gene;gene_biotype=protein_coding;locus_tag=ECNA114_RS12160;old_locus_tag=ECNA114_011695
NZ_MIPU01000007.1	Protein Homology	CDS	556	3129	.	-	0	ID=cds2364;Parent=gene2408;Dbxref=Genbank:WP_001235102.1;Name=WP_001235102.1;gbkey=CDS;inference=COORDINATES: similar to AA sequence:RefSeq:WP_002461515.1;product=chaperone protein ClpB;protein_id=WP_001235102.1;transl_table=11
NZ_MIPU01000007.1	RefSeq	gene	3259	3990	.	-	.	ID=gene2409;Name=ECNA114_RS12165;gbkey=Gene;gene_biotype=protein_coding;locus_tag=ECNA114_RS12165;old_locus_tag=ECNA114_011700
NZ_MIPU01000007.1	Protein Homology	CDS	3259	3990	.	-	0	ID=cds2365;Parent=gene2409;Dbxref=Genbank:WP_000040156.1;Name=WP_000040156.1;gbkey=CDS;inference=COORDINATES: similar to AA sequence:RefSeq:YP_002413614.1;product=peptidoglycan editing factor PgeF;protein_id=WP_000040156.1;transl_table=11
NZ_MIPU01000007.1	RefSeq	gene	3987	4967	.	-	.	ID=gene2410;Name=ECNA114_RS12170;gbkey=Gene;gene_biotype=protein_coding;locus_tag=ECNA114_RS12170;old_locus_tag=ECNA114_011705
NZ_MIPU01000007.1	Protein Homology	CDS	3987	4967	.	-	0	ID=cds2366;Parent=gene2410;Dbxref=Genbank:WP_000079111.1;Name=WP_000079111.1;gbkey=CDS;inference=COORDINATES: similar to AA sequence:RefSeq:WP_017383977.1;product=23S rRNA pseudouridine(1911/1915/1917) synthase RluD;protein_id=WP_000079111.1;transl_table=11
NZ_MIPU01000007.1	RefSeq	gene	5102	5839	.	+	.	ID=gene2411;Name=ECNA114_RS12175;gbkey=Gene;gene_biotype=protein_coding;locus_tag=ECNA114_RS12175;old_locus_tag=ECNA114_011710
NZ_MIPU01000007.1	Protein Homology	CDS	5102	5839	.	+	0	ID=cds2367;Parent=gene2411;Dbxref=Genbank:WP_000197686.1;Name=WP_000197686.1;gbkey=CDS;inference=COORDINATES: similar to AA sequence:RefSeq:NP_311485.1;product=outer membrane protein assembly factor BamD;protein_id=WP_000197686.1;transl_table=11
NZ_MIPU01000007.1	RefSeq	gene	5868	6074	.	+	.	ID=gene2412;Name=ECNA114_RS12180;gbkey=Gene;gene_biotype=protein_coding;locus_tag=ECNA114_RS12180;old_locus_tag=ECNA114_011715
NZ_MIPU01000007.1	Protein Homology	CDS	5868	6074	.	+	0	ID=cds2368;Parent=gene2412;Dbxref=Genbank:WP_032140819.1;Name=WP_032140819.1;gbkey=CDS;inference=COORDINATES: similar to AA sequence:RefSeq:NP_311486.1;product=hypothetical protein;protein_id=WP_032140819.1;transl_table=11
NZ_MIPU01000007.1	RefSeq	gene	6109	6450	.	+	.	ID=gene2413;Name=ECNA114_RS12185;gbkey=Gene;gene_biotype=protein_coding;locus_tag=ECNA114_RS12185;old_locus_tag=ECNA114_011720
NZ_MIPU01000007.1	Protein Homology	CDS	6109	6450	.	+	0	ID=cds2369;Parent=gene2413;Dbxref=Genbank:WP_000178456.1;Name=WP_000178456.1;gbkey=CDS;inference=COORDINATES: similar to AA sequence:RefSeq:NP_311487.1;product=ribosome-associated inhibitor A;protein_id=WP_000178456.1;transl_table=11
NZ_MIPU01000007.1	RefSeq	gene	6700	7860	.	+	.	ID=gene2414;Name=ECNA114_RS12190;gbkey=Gene;gene_biotype=protein_coding;locus_tag=ECNA114_RS12190;old_locus_tag=ECNA114_011725
NZ_MIPU01000007.1	Protein Homology	CDS	6700	7860	.	+	0	ID=cds2370;Parent=gene2414;Dbxref=Genbank:WP_000200140.1;Name=WP_000200140.1;gbkey=CDS;inference=COORDINATES: similar to AA sequence:RefSeq:NP_311489.1;product=prephenate dehydratase;protein_id=WP_000200140.1;transl_table=11
NZ_MIPU01000007.1	RefSeq	gene	7903	9024	.	-	.	ID=gene2415;Name=tyrA;gbkey=Gene;gene=tyrA;gene_biotype=protein_coding;locus_tag=ECNA114_RS12195;old_locus_tag=ECNA114_011730
NZ_MIPU01000007.1	Protein Homology	CDS	7903	9024	.	-	0	ID=cds2371;Parent=gene2415;Dbxref=Genbank:WP_000225212.1;Name=WP_000225212.1;Note=catalyzes the formation of prephenate from chorismate and the formation of 4-hydroxyphenylpyruvate from prephenate in tyrosine biosynthesis;gbkey=CDS;gene=tyrA;inference=COORDINATES: similar to AA sequence:RefSeq:NP_311490.1;product=bifunctional chorismate mutase/prephenate dehydrogenase;protein_id=WP_000225212.1;transl_table=11
NZ_MIPU01000007.1	RefSeq	gene	9035	10105	.	-	.	ID=gene2416;Name=ECNA114_RS12200;gbkey=Gene;gene_biotype=protein_coding;locus_tag=ECNA114_RS12200;old_locus_tag=ECNA114_011735
NZ_MIPU01000007.1	Protein Homology	CDS	9035	10105	.	-	0	ID=cds2372;Parent=gene2416;Dbxref=Genbank:WP_001168045.1;Name=WP_001168045.1;gbkey=CDS;inference=COORDINATES: similar to AA sequence:RefSeq:NP_311491.1;product=phospho-2-dehydro-3-deoxyheptonate aldolase;protein_id=WP_001168045.1;transl_table=11
NZ_MIPU01000007.1	RefSeq	gene	10315	10680	.	+	.	ID=gene2417;Name=ECNA114_RS12205;gbkey=Gene;gene_biotype=protein_coding;locus_tag=ECNA114_RS12205;old_locus_tag=ECNA114_011740
NZ_MIPU01000007.1	Protein Homology	CDS	10315	10680	.	+	0	ID=cds2373;Parent=gene2417;Dbxref=Genbank:WP_001296308.1;Name=WP_001296308.1;gbkey=CDS;inference=COORDINATES: similar to AA sequence:RefSeq:YP_002413622.1;product=lipoprotein;protein_id=WP_001296308.1;transl_table=11
NZ_MIPU01000007.1	RefSeq	gene	10827	11345	.	+	.	ID=gene2418;Name=ECNA114_RS12210;gbkey=Gene;gene_biotype=protein_coding;locus_tag=ECNA114_RS12210;old_locus_tag=ECNA114_011745
NZ_MIPU01000007.1	Protein Homology	CDS	10827	11345	.	+	0	ID=cds2374;Parent=gene2418;Dbxref=Genbank:WP_001212400.1;Name=WP_001212400.1;gbkey=CDS;inference=COORDINATES: similar to AA sequence:RefSeq:NP_311493.1;product=DUF4154 domain-containing protein;protein_id=WP_001212400.1;transl_table=11
NZ_MIPU01000007.1	RefSeq	gene	11335	12561	.	+	.	ID=gene2419;Name=ECNA114_RS12215;gbkey=Gene;gene_biotype=protein_coding;locus_tag=ECNA114_RS12215;old_locus_tag=ECNA114_011750
NZ_MIPU01000007.1	Protein Homology	CDS	11335	12561	.	+	0	ID=cds2375;Parent=gene2419;Dbxref=Genbank:WP_000969008.1;Name=WP_000969008.1;gbkey=CDS;inference=COORDINATES: similar to AA sequence:RefSeq:NP_417095.1;product=diguanylate cyclase;protein_id=WP_000969008.1;transl_table=11
NZ_MIPU01000007.1	RefSeq	gene	12577	13059	.	+	.	ID=gene2420;Name=ECNA114_RS12220;gbkey=Gene;gene_biotype=protein_coding;locus_tag=ECNA114_RS12220;old_locus_tag=ECNA114_011755
NZ_MIPU01000007.1	Protein Homology	CDS	12577	13059	.	+	0	ID=cds2376;Parent=gene2420;Dbxref=Genbank:WP_000589791.1;Name=WP_000589791.1;gbkey=CDS;inference=COORDINATES: similar to AA sequence:RefSeq:NP_311495.1;product=membrane protein;protein_id=WP_000589791.1;transl_table=11
NZ_MIPU01000007.1	RefSeq	gene	13136	13483	.	-	.	ID=gene2421;Name=ECNA114_RS12225;gbkey=Gene;gene_biotype=protein_coding;locus_tag=ECNA114_RS12225;old_locus_tag=ECNA114_011760
NZ_MIPU01000007.1	Protein Homology	CDS	13136	13483	.	-	0	ID=cds2377;Parent=gene2421;Dbxref=Genbank:WP_000065253.1;Name=WP_000065253.1;gbkey=CDS;inference=COORDINATES: similar to AA sequence:RefSeq:WP_012768745.1;product=50S ribosomal protein L19;protein_id=WP_000065253.1;transl_table=11
NZ_MIPU01000007.1	RefSeq	gene	13525	14292	.	-	.	ID=gene2422;Name=ECNA114_RS12230;gbkey=Gene;gene_biotype=protein_coding;locus_tag=ECNA114_RS12230;old_locus_tag=ECNA114_011765
NZ_MIPU01000007.1	Protein Homology	CDS	13525	14292	.	-	0	ID=cds2378;Parent=gene2422;Dbxref=Genbank:WP_000264790.1;Name=WP_000264790.1;gbkey=CDS;inference=COORDINATES: similar to AA sequence:RefSeq:NP_311497.1;product=tRNA (guanosine(37)-N1)-methyltransferase TrmD;protein_id=WP_000264790.1;transl_table=11
NZ_MIPU01000007.1	RefSeq	gene	14323	14871	.	-	.	ID=gene2423;Name=rimM;gbkey=Gene;gene=rimM;gene_biotype=protein_coding;locus_tag=ECNA114_RS12235;old_locus_tag=ECNA114_011770
NZ_MIPU01000007.1	Protein Homology	CDS	14323	14871	.	-	0	ID=cds2379;Parent=gene2423;Dbxref=Genbank:WP_000043335.1;Name=WP_000043335.1;Note=Essential for efficient processing of 16S rRNA;gbkey=CDS;gene=rimM;inference=COORDINATES: similar to AA sequence:RefSeq:WP_000043333.1;product=ribosome maturation factor RimM;protein_id=WP_000043335.1;transl_table=11
NZ_MIPU01000007.1	RefSeq	gene	14890	15138	.	-	.	ID=gene2424;Name=ECNA114_RS12240;gbkey=Gene;gene_biotype=protein_coding;locus_tag=ECNA114_RS12240;old_locus_tag=ECNA114_011775
NZ_MIPU01000007.1	Protein Homology	CDS	14890	15138	.	-	0	ID=cds2380;Parent=gene2424;Dbxref=Genbank:WP_000256450.1;Name=WP_000256450.1;gbkey=CDS;inference=COORDINATES: similar to AA sequence:RefSeq:WP_000256453.1;product=30S ribosomal protein S16;protein_id=WP_000256450.1;transl_table=11
NZ_MIPU01000007.1	RefSeq	gene	15275	16636	.	-	.	ID=gene2425;Name=ECNA114_RS12245;gbkey=Gene;gene_biotype=protein_coding;locus_tag=ECNA114_RS12245;old_locus_tag=ECNA114_011780
NZ_MIPU01000007.1	Protein Homology	CDS	15275	16636	.	-	0	ID=cds2381;Parent=gene2425;Dbxref=Genbank:WP_000460035.1;Name=WP_000460035.1;gbkey=CDS;inference=COORDINATES: similar to AA sequence:RefSeq:WP_005130432.1;product=signal recognition particle protein;protein_id=WP_000460035.1;transl_table=11
NZ_MIPU01000007.1	RefSeq	gene	16803	17594	.	+	.	ID=gene2426;Name=ECNA114_RS12250;gbkey=Gene;gene_biotype=protein_coding;locus_tag=ECNA114_RS12250;old_locus_tag=ECNA114_011785
NZ_MIPU01000007.1	Protein Homology	CDS	16803	17594	.	+	0	ID=cds2382;Parent=gene2426;Dbxref=Genbank:WP_001314062.1;Name=WP_001314062.1;gbkey=CDS;inference=COORDINATES: similar to AA sequence:RefSeq:NP_311501.2;product=inner membrane protein YpjD;protein_id=WP_001314062.1;transl_table=11
NZ_MIPU01000007.1	RefSeq	gene	17615	18901	.	+	.	ID=gene2427;Name=ECNA114_RS12255;gbkey=Gene;gene_biotype=protein_coding;locus_tag=ECNA114_RS12255;old_locus_tag=ECNA114_011790
NZ_MIPU01000007.1	Protein Homology	CDS	17615	18901	.	+	0	ID=cds2383;Parent=gene2427;Dbxref=Genbank:WP_010723175.1;Name=WP_010723175.1;gbkey=CDS;inference=COORDINATES: similar to AA sequence:RefSeq:YP_026171.3;product=DUF21 domain-containing protein;protein_id=WP_010723175.1;transl_table=11
NZ_MIPU01000007.1	RefSeq	gene	18955	19548	.	-	.	ID=gene2428;Name=ECNA114_RS12260;gbkey=Gene;gene_biotype=protein_coding;locus_tag=ECNA114_RS12260;old_locus_tag=ECNA114_011795
NZ_MIPU01000007.1	Protein Homology	CDS	18955	19548	.	-	0	ID=cds2384;Parent=gene2428;Dbxref=Genbank:WP_001296310.1;Name=WP_001296310.1;gbkey=CDS;inference=COORDINATES: similar to AA sequence:RefSeq:NP_311503.1;product=nucleotide exchange factor GrpE;protein_id=WP_001296310.1;transl_table=11
NZ_MIPU01000007.1	RefSeq	gene	19545	19709	.	-	.	ID=gene2429;Name=ECNA114_RS12265;gbkey=Gene;gene_biotype=protein_coding;locus_tag=ECNA114_RS12265
NZ_MIPU01000007.1	Protein Homology	CDS	19545	19709	.	-	0	ID=cds2385;Parent=gene2429;Dbxref=Genbank:WP_001312029.1;Name=WP_001312029.1;gbkey=CDS;inference=COORDINATES: similar to AA sequence:RefSeq:WP_005115782.1;product=hypothetical protein;protein_id=WP_001312029.1;transl_table=11
NZ_MIPU01000007.1	RefSeq	gene	19671	20549	.	+	.	ID=gene2430;Name=ppnK;gbkey=Gene;gene=ppnK;gene_biotype=protein_coding;locus_tag=ECNA114_RS12270;old_locus_tag=ECNA114_011800
NZ_MIPU01000007.1	Protein Homology	CDS	19671	20549	.	+	0	ID=cds2386;Parent=gene2430;Dbxref=Genbank:WP_001059176.1;Name=WP_001059176.1;Note=catalyzes the phosphorylation of NAD to NADP;gbkey=CDS;gene=ppnK;inference=COORDINATES: similar to AA sequence:RefSeq:WP_020239499.1;product=NAD(+) kinase;protein_id=WP_001059176.1;transl_table=11
NZ_MIPU01000007.1	RefSeq	gene	20635	22296	.	+	.	ID=gene2431;Name=ECNA114_RS12275;gbkey=Gene;gene_biotype=protein_coding;locus_tag=ECNA114_RS12275;old_locus_tag=ECNA114_011805
NZ_MIPU01000007.1	Protein Homology	CDS	20635	22296	.	+	0	ID=cds2387;Parent=gene2431;Dbxref=Genbank:WP_000880939.1;Name=WP_000880939.1;gbkey=CDS;inference=COORDINATES: similar to AA sequence:RefSeq:YP_002413635.1;product=DNA repair protein RecN;protein_id=WP_000880939.1;transl_table=11
NZ_MIPU01000007.1	RefSeq	gene	22445	22786	.	+	.	ID=gene2432;Name=ECNA114_RS12280;gbkey=Gene;gene_biotype=protein_coding;locus_tag=ECNA114_RS12280;old_locus_tag=ECNA114_011810
NZ_MIPU01000007.1	Protein Homology	CDS	22445	22786	.	+	0	ID=cds2388;Parent=gene2432;Dbxref=Genbank:WP_001203437.1;Name=WP_001203437.1;gbkey=CDS;inference=COORDINATES: similar to AA sequence:RefSeq:NP_417107.2;product=outer membrane protein assembly factor BamE;protein_id=WP_001203437.1;transl_table=11
NZ_MIPU01000007.1	RefSeq	gene	22848	23138	.	-	.	ID=gene2433;Name=ECNA114_RS12285;gbkey=Gene;gene_biotype=protein_coding;locus_tag=ECNA114_RS12285;old_locus_tag=ECNA114_011815
NZ_MIPU01000007.1	Protein Homology	CDS	22848	23138	.	-	0	ID=cds2389;Parent=gene2433;Dbxref=Genbank:WP_001117834.1;Name=WP_001117834.1;gbkey=CDS;inference=COORDINATES: similar to AA sequence:RefSeq:NP_417108.4;product=RnfH family protein;protein_id=WP_001117834.1;transl_table=11
NZ_MIPU01000007.1	RefSeq	gene	23128	23604	.	-	.	ID=gene2434;Name=ECNA114_RS12290;gbkey=Gene;gene_biotype=protein_coding;locus_tag=ECNA114_RS12290;old_locus_tag=ECNA114_011820
NZ_MIPU01000007.1	Protein Homology	CDS	23128	23604	.	-	0	ID=cds2390;Parent=gene2434;Dbxref=Genbank:WP_000600193.1;Name=WP_000600193.1;gbkey=CDS;inference=COORDINATES: similar to AA sequence:RefSeq:NP_417109.1;product=ubiquinone-binding protein;protein_id=WP_000600193.1;transl_table=11
NZ_MIPU01000007.1	RefSeq	gene	23736	24218	.	+	.	ID=gene2435;Name=ECNA114_RS12295;gbkey=Gene;gene_biotype=protein_coding;locus_tag=ECNA114_RS12295;old_locus_tag=ECNA114_011825
NZ_MIPU01000007.1	Protein Homology	CDS	23736	24218	.	+	0	ID=cds2391;Parent=gene2435;Dbxref=Genbank:WP_000162574.1;Name=WP_000162574.1;gbkey=CDS;inference=COORDINATES: similar to AA sequence:RefSeq:NP_311509.1;product=SsrA-binding protein;protein_id=WP_000162574.1;transl_table=11
NZ_MIPU01000007.1	RefSeq	gene	24433	24795	.	+	.	ID=gene2436;Name=ssrA;gbkey=Gene;gene=ssrA;gene_biotype=tmRNA;locus_tag=ECNA114_RS12300;old_locus_tag=ECNA114_011830
NZ_MIPU01000007.1	cmsearch	tmRNA	24433	24795	.	+	.	ID=rna44;Parent=gene2436;Dbxref=RFAM:RF00023;gbkey=tmRNA;gene=ssrA;inference=COORDINATES: profile:INFERNAL:1.1.1;product=transfer-messenger RNA
NZ_MIPU01000007.1	cmsearch	exon	24433	24795	.	+	.	ID=id53;Parent=rna44;Dbxref=RFAM:RF00023;gbkey=tmRNA;gene=ssrA;inference=COORDINATES: profile:INFERNAL:1.1.1;product=transfer-messenger RNA
NZ_MIPU01000007.1	RefSeq	pseudogene	24801	24980	.	-	.	ID=gene2437;Name=ECNA114_RS12305;gbkey=Gene;gene_biotype=pseudogene;locus_tag=ECNA114_RS12305;partial=true;pseudo=true;start_range=.,24801
NZ_MIPU01000007.1	Protein Homology	CDS	24801	24980	.	-	0	ID=cds2392;Parent=gene2437;Note=incomplete%3B partial in the middle of a contig%3B missing stop;gbkey=CDS;inference=COORDINATES: similar to AA sequence:RefSeq:WP_001305250.1;partial=true;product=hypothetical protein;pseudo=true;start_range=.,24801;transl_table=11
NZ_MIPU01000007.1	RefSeq	gene	25479	26456	.	+	.	ID=gene2438;Name=ECNA114_RS12310;gbkey=Gene;gene_biotype=protein_coding;locus_tag=ECNA114_RS12310;old_locus_tag=ECNA114_011835
NZ_MIPU01000007.1	Protein Homology	CDS	25479	26456	.	+	0	ID=cds2393;Parent=gene2438;Dbxref=Genbank:WP_000993107.1;Name=WP_000993107.1;Note=in Escherichia coli this gene is induced by carbon starvation and depends on sigma S and cAMP-CRP%3B the structure of the Gab protein shows it is a member of non-heme iron (II)-dependent oxygenase superfamily which includes clavamini acid synthases%3B forms homotetramers in solution;gbkey=CDS;inference=COORDINATES: similar to AA sequence:RefSeq:YP_002413676.1;product=carbon starvation induced protein;protein_id=WP_000993107.1;transl_table=11
NZ_MIPU01000007.1	RefSeq	gene	26476	27741	.	+	.	ID=gene2439;Name=ECNA114_RS12315;gbkey=Gene;gene_biotype=protein_coding;locus_tag=ECNA114_RS12315;old_locus_tag=ECNA114_011840
NZ_MIPU01000007.1	Protein Homology	CDS	26476	27741	.	+	0	ID=cds2394;Parent=gene2439;Dbxref=Genbank:WP_000271888.1;Name=WP_000271888.1;Note=catalyzed the formation of 2-ketoglutarate from 2-hydroxyglutarate;gbkey=CDS;inference=COORDINATES: similar to AA sequence:RefSeq:YP_002413677.1;product=L-2-hydroxyglutarate oxidase;protein_id=WP_000271888.1;transl_table=11
NZ_MIPU01000007.1	RefSeq	gene	27767	29215	.	+	.	ID=gene2440;Name=ECNA114_RS12320;gbkey=Gene;gene_biotype=protein_coding;locus_tag=ECNA114_RS12320;old_locus_tag=ECNA114_011845
NZ_MIPU01000007.1	Protein Homology	CDS	27767	29215	.	+	0	ID=cds2395;Parent=gene2440;Dbxref=Genbank:WP_000772888.1;Name=WP_000772888.1;gbkey=CDS;inference=COORDINATES: similar to AA sequence:RefSeq:NP_311549.1;product=succinate-semialdehyde dehydrogenase I;protein_id=WP_000772888.1;transl_table=11
NZ_MIPU01000007.1	RefSeq	gene	29229	30509	.	+	.	ID=gene2441;Name=ECNA114_RS12325;gbkey=Gene;gene_biotype=protein_coding;locus_tag=ECNA114_RS12325;old_locus_tag=ECNA114_011850
NZ_MIPU01000007.1	Protein Homology	CDS	29229	30509	.	+	0	ID=cds2396;Parent=gene2441;Dbxref=Genbank:WP_000625041.1;Name=WP_000625041.1;gbkey=CDS;inference=COORDINATES: similar to AA sequence:RefSeq:WP_000625041.1;product=4-aminobutyrate--2-oxoglutarate transaminase;protein_id=WP_000625041.1;transl_table=11
NZ_MIPU01000007.1	RefSeq	gene	30746	32146	.	+	.	ID=gene2442;Name=ECNA114_RS12330;gbkey=Gene;gene_biotype=protein_coding;locus_tag=ECNA114_RS12330;old_locus_tag=ECNA114_011855
NZ_MIPU01000007.1	Protein Homology	CDS	30746	32146	.	+	0	ID=cds2397;Parent=gene2442;Dbxref=Genbank:WP_001296312.1;Name=WP_001296312.1;gbkey=CDS;inference=COORDINATES: similar to AA sequence:RefSeq:NP_311551.1;product=GABA permease;protein_id=WP_001296312.1;transl_table=11
NZ_MIPU01000007.1	RefSeq	gene	32167	32829	.	+	.	ID=gene2443;Name=ECNA114_RS12335;gbkey=Gene;gene_biotype=protein_coding;locus_tag=ECNA114_RS12335;old_locus_tag=ECNA114_011860
NZ_MIPU01000007.1	Protein Homology	CDS	32167	32829	.	+	0	ID=cds2398;Parent=gene2443;Dbxref=Genbank:WP_000156817.1;Name=WP_000156817.1;Note=regulator of gab gene expression;gbkey=CDS;inference=COORDINATES: similar to AA sequence:RefSeq:NP_311552.2;product=transcriptional regulator;protein_id=WP_000156817.1;transl_table=11
NZ_MIPU01000007.1	RefSeq	gene	32830	33279	.	-	.	ID=gene2444;Name=ECNA114_RS12340;gbkey=Gene;gene_biotype=protein_coding;locus_tag=ECNA114_RS12340;old_locus_tag=ECNA114_011865
NZ_MIPU01000007.1	Protein Homology	CDS	32830	33279	.	-	0	ID=cds2399;Parent=gene2444;Dbxref=Genbank:WP_000522415.1;Name=WP_000522415.1;gbkey=CDS;inference=COORDINATES: similar to AA sequence:RefSeq:NP_417151.1;product=peptidoglycan-binding protein LysM;protein_id=WP_000522415.1;transl_table=11
NZ_MIPU01000007.1	RefSeq	gene	33363	33521	.	-	.	ID=gene2445;Name=ECNA114_RS12345;gbkey=Gene;gene_biotype=protein_coding;locus_tag=ECNA114_RS12345;old_locus_tag=ECNA114_011870
NZ_MIPU01000007.1	Protein Homology	CDS	33363	33521	.	-	0	ID=cds2400;Parent=gene2445;Dbxref=Genbank:WP_000508177.1;Name=WP_000508177.1;gbkey=CDS;inference=COORDINATES: similar to AA sequence:RefSeq:NP_311554.1;product=YqaE/Pmp3 family membrane protein;protein_id=WP_000508177.1;transl_table=11
NZ_MIPU01000007.1	RefSeq	gene	33704	34003	.	+	.	ID=gene2446;Name=ECNA114_RS12350;gbkey=Gene;gene_biotype=protein_coding;locus_tag=ECNA114_RS12350;old_locus_tag=ECNA114_011875
NZ_MIPU01000007.1	Protein Homology	CDS	33704	34003	.	+	0	ID=cds2401;Parent=gene2446;Dbxref=Genbank:WP_000137288.1;Name=WP_000137288.1;gbkey=CDS;inference=COORDINATES: similar to AA sequence:RefSeq:NP_417153.1;product=transcriptional regulator;protein_id=WP_000137288.1;transl_table=11
NZ_MIPU01000007.1	RefSeq	gene	34013	34537	.	+	.	ID=gene2447;Name=ECNA114_RS12355;gbkey=Gene;gene_biotype=protein_coding;locus_tag=ECNA114_RS12355;old_locus_tag=ECNA114_011880
NZ_MIPU01000007.1	Protein Homology	CDS	34013	34537	.	+	0	ID=cds2402;Parent=gene2447;Dbxref=Genbank:WP_001229463.1;Name=WP_001229463.1;gbkey=CDS;inference=COORDINATES: similar to AA sequence:RefSeq:NP_417154.1;product=rhodanese-like domain-containing protein YgaP;protein_id=WP_001229463.1;transl_table=11
NZ_MIPU01000007.1	RefSeq	gene	34584	34988	.	-	.	ID=gene2448;Name=ECNA114_RS12360;gbkey=Gene;gene_biotype=protein_coding;locus_tag=ECNA114_RS12360;old_locus_tag=ECNA114_011885
NZ_MIPU01000007.1	Protein Homology	CDS	34584	34988	.	-	0	ID=cds2403;Parent=gene2448;Dbxref=Genbank:WP_000115381.1;Name=WP_000115381.1;gbkey=CDS;inference=COORDINATES: similar to AA sequence:RefSeq:NP_311557.1;product=DNA-binding protein StpA;protein_id=WP_000115381.1;transl_table=11
NZ_MIPU01000007.1	RefSeq	gene	35656	36105	.	+	.	ID=gene2449;Name=ECNA114_RS12365;gbkey=Gene;gene_biotype=protein_coding;locus_tag=ECNA114_RS12365;old_locus_tag=ECNA114_011890
NZ_MIPU01000007.1	Protein Homology	CDS	35656	36105	.	+	0	ID=cds2404;Parent=gene2449;Dbxref=Genbank:WP_000492656.1;Name=WP_000492656.1;gbkey=CDS;inference=COORDINATES: similar to AA sequence:RefSeq:NP_311558.1;product=L-alanine exporter AlaE;protein_id=WP_000492656.1;transl_table=11
NZ_MIPU01000007.1	RefSeq	gene	36142	36486	.	-	.	ID=gene2450;Name=ECNA114_RS12370;gbkey=Gene;gene_biotype=protein_coding;locus_tag=ECNA114_RS12370;old_locus_tag=ECNA114_011895
NZ_MIPU01000007.1	Protein Homology	CDS	36142	36486	.	-	0	ID=cds2405;Parent=gene2450;Dbxref=Genbank:WP_000281320.1;Name=WP_000281320.1;gbkey=CDS;inference=COORDINATES: similar to AA sequence:RefSeq:NP_311559.1;product=hypothetical protein;protein_id=WP_000281320.1;transl_table=11
NZ_MIPU01000007.1	RefSeq	gene	36638	36967	.	+	.	ID=gene2451;Name=ECNA114_RS12375;gbkey=Gene;gene_biotype=protein_coding;locus_tag=ECNA114_RS12375;old_locus_tag=ECNA114_011900
NZ_MIPU01000007.1	Protein Homology	CDS	36638	36967	.	+	0	ID=cds2406;Parent=gene2451;Dbxref=Genbank:WP_001295174.1;Name=WP_001295174.1;gbkey=CDS;inference=COORDINATES: similar to AA sequence:RefSeq:NP_311560.2;product=DUF883 domain-containing protein;protein_id=WP_001295174.1;transl_table=11
NZ_MIPU01000007.1	RefSeq	gene	37214	37459	.	+	.	ID=gene2452;Name=ECNA114_RS12380;gbkey=Gene;gene_biotype=protein_coding;locus_tag=ECNA114_RS12380;old_locus_tag=ECNA114_011905
NZ_MIPU01000007.1	Protein Homology	CDS	37214	37459	.	+	0	ID=cds2407;Parent=gene2452;Dbxref=Genbank:WP_001223227.1;Name=WP_001223227.1;gbkey=CDS;inference=COORDINATES: similar to AA sequence:RefSeq:NP_311563.1;product=NrdH-redoxin;protein_id=WP_001223227.1;transl_table=11
NZ_MIPU01000007.1	RefSeq	gene	37456	37866	.	+	.	ID=gene2453;Name=nrdI;gbkey=Gene;gene=nrdI;gene_biotype=protein_coding;locus_tag=ECNA114_RS12385;old_locus_tag=ECNA114_011910
NZ_MIPU01000007.1	Protein Homology	CDS	37456	37866	.	+	0	ID=cds2408;Parent=gene2453;Dbxref=Genbank:WP_000080961.1;Name=WP_000080961.1;Note=in Salmonella NrdI has a stimulatory effect on the ribonucleotide reductase activity of NrdH with NrdEF;gbkey=CDS;gene=nrdI;inference=COORDINATES: similar to AA sequence:RefSeq:NP_311564.1;product=class Ib ribonucleoside-diphosphate reductase assembly flavoprotein NrdI;protein_id=WP_000080961.1;transl_table=11
NZ_MIPU01000007.1	RefSeq	gene	37839	39983	.	+	.	ID=gene2454;Name=ECNA114_RS12390;gbkey=Gene;gene_biotype=protein_coding;locus_tag=ECNA114_RS12390;old_locus_tag=ECNA114_011915
NZ_MIPU01000007.1	Protein Homology	CDS	37839	39983	.	+	0	ID=cds2409;Parent=gene2454;Dbxref=Genbank:WP_000246582.1;Name=WP_000246582.1;gbkey=CDS;inference=COORDINATES: similar to AA sequence:RefSeq:YP_002413694.1;product=class 1b ribonucleoside-diphosphate reductase subunit alpha;protein_id=WP_000246582.1;transl_table=11
NZ_MIPU01000007.1	RefSeq	gene	39993	40952	.	+	.	ID=gene2455;Name=ECNA114_RS12395;gbkey=Gene;gene_biotype=protein_coding;locus_tag=ECNA114_RS12395;old_locus_tag=ECNA114_011920
NZ_MIPU01000007.1	Protein Homology	CDS	39993	40952	.	+	0	ID=cds2410;Parent=gene2455;Dbxref=Genbank:WP_000777934.1;Name=WP_000777934.1;gbkey=CDS;inference=COORDINATES: similar to AA sequence:RefSeq:YP_002413695.1;product=class 1b ribonucleoside-diphosphate reductase subunit beta;protein_id=WP_000777934.1;transl_table=11
NZ_MIPU01000007.1	RefSeq	gene	41097	41318	.	+	.	ID=gene2456;Name=ECNA114_RS12400;gbkey=Gene;gene_biotype=protein_coding;locus_tag=ECNA114_RS12400
NZ_MIPU01000007.1	Protein Homology	CDS	41097	41318	.	+	0	ID=cds2411;Parent=gene2456;Dbxref=Genbank:WP_001322889.1;Name=WP_001322889.1;gbkey=CDS;inference=COORDINATES: similar to AA sequence:RefSeq:WP_001322889.1;product=hypothetical protein;protein_id=WP_001322889.1;transl_table=11
NZ_MIPU01000007.1	RefSeq	gene	41308	42510	.	+	.	ID=gene2457;Name=ECNA114_RS12405;gbkey=Gene;gene_biotype=protein_coding;locus_tag=ECNA114_RS12405;old_locus_tag=ECNA114_011925
NZ_MIPU01000007.1	Protein Homology	CDS	41308	42510	.	+	0	ID=cds2412;Parent=gene2457;Dbxref=Genbank:WP_000985509.1;Name=WP_000985509.1;Note=with ProWX is involved in the high-affinity uptake of glycine betaine;gbkey=CDS;inference=COORDINATES: similar to AA sequence:RefSeq:YP_002413696.1;product=proline/glycine betaine ABC transporter ATP-binding protein ProV;protein_id=WP_000985509.1;transl_table=11
NZ_MIPU01000007.1	RefSeq	gene	42503	43567	.	+	.	ID=gene2458;Name=ECNA114_RS12410;gbkey=Gene;gene_biotype=protein_coding;locus_tag=ECNA114_RS12410;old_locus_tag=ECNA114_011930
NZ_MIPU01000007.1	Protein Homology	CDS	42503	43567	.	+	0	ID=cds2413;Parent=gene2458;Dbxref=Genbank:WP_000774966.1;Name=WP_000774966.1;gbkey=CDS;inference=COORDINATES: similar to AA sequence:RefSeq:NP_311568.1;product=proline/glycine betaine ABC transporter permease ProW;protein_id=WP_000774966.1;transl_table=11
NZ_MIPU01000007.1	RefSeq	gene	43624	44616	.	+	.	ID=gene2459;Name=ECNA114_RS12415;gbkey=Gene;gene_biotype=protein_coding;locus_tag=ECNA114_RS12415;old_locus_tag=ECNA114_011935
NZ_MIPU01000007.1	Protein Homology	CDS	43624	44616	.	+	0	ID=cds2414;Parent=gene2459;Dbxref=Genbank:WP_001216534.1;Name=WP_001216534.1;gbkey=CDS;inference=COORDINATES: similar to AA sequence:RefSeq:YP_002413698.1;product=proline/glycine betaine ABC transporter substrate-binding protein ProX;protein_id=WP_001216534.1;transl_table=11
NZ_MIPU01000007.1	RefSeq	gene	44808	45992	.	+	.	ID=gene2460;Name=ECNA114_RS12420;gbkey=Gene;gene_biotype=protein_coding;locus_tag=ECNA114_RS12420;old_locus_tag=ECNA114_011940
NZ_MIPU01000007.1	Protein Homology	CDS	44808	45992	.	+	0	ID=cds2415;Parent=gene2460;Dbxref=Genbank:WP_000165701.1;Name=WP_000165701.1;gbkey=CDS;inference=COORDINATES: similar to AA sequence:RefSeq:NP_311570.1;product=MFS transporter;protein_id=WP_000165701.1;transl_table=11
NZ_MIPU01000007.1	RefSeq	gene	46116	46853	.	+	.	ID=gene2461;Name=ECNA114_RS12425;gbkey=Gene;gene_biotype=protein_coding;locus_tag=ECNA114_RS12425;old_locus_tag=ECNA114_011945
NZ_MIPU01000007.1	Protein Homology	CDS	46116	46853	.	+	0	ID=cds2416;Parent=gene2461;Dbxref=Genbank:WP_000445658.1;Name=WP_000445658.1;gbkey=CDS;inference=COORDINATES: similar to AA sequence:RefSeq:NP_311571.1;product=branched-chain amino acid ABC transporter permease;protein_id=WP_000445658.1;transl_table=11
NZ_MIPU01000007.1	RefSeq	gene	46843	47178	.	+	.	ID=gene2462;Name=ECNA114_RS12430;gbkey=Gene;gene_biotype=protein_coding;locus_tag=ECNA114_RS12430;old_locus_tag=ECNA114_011950
NZ_MIPU01000007.1	Protein Homology	CDS	46843	47178	.	+	0	ID=cds2417;Parent=gene2462;Dbxref=Genbank:WP_000119749.1;Name=WP_000119749.1;gbkey=CDS;inference=COORDINATES: similar to AA sequence:RefSeq:NP_311572.1;product=L-valine transporter subunit YgaH;protein_id=WP_000119749.1;transl_table=11
NZ_MIPU01000007.1	RefSeq	gene	47269	47799	.	+	.	ID=gene2463;Name=ECNA114_RS12435;gbkey=Gene;gene_biotype=protein_coding;locus_tag=ECNA114_RS12435;old_locus_tag=ECNA114_011955
NZ_MIPU01000007.1	Protein Homology	CDS	47269	47799	.	+	0	ID=cds2418;Parent=gene2463;Dbxref=Genbank:WP_000378443.1;Name=WP_000378443.1;Note=DNA-binding transcriptional repressor of microcin B17 synthesis and multidrug efflux%3B negative regulator of the multidrug operon emrAB;gbkey=CDS;inference=COORDINATES: similar to AA sequence:RefSeq:NP_311573.1;product=transcriptional regulator;protein_id=WP_000378443.1;transl_table=11
NZ_MIPU01000007.1	RefSeq	gene	47926	49098	.	+	.	ID=gene2464;Name=ECNA114_RS12440;gbkey=Gene;gene_biotype=protein_coding;locus_tag=ECNA114_RS12440;old_locus_tag=ECNA114_011960
NZ_MIPU01000007.1	Protein Homology	CDS	47926	49098	.	+	0	ID=cds2419;Parent=gene2464;Dbxref=Genbank:WP_001295175.1;Name=WP_001295175.1;gbkey=CDS;inference=COORDINATES: similar to AA sequence:RefSeq:YP_002413703.1;product=multidrug export protein EmrA;protein_id=WP_001295175.1;transl_table=11
NZ_MIPU01000007.1	RefSeq	gene	49115	50653	.	+	.	ID=gene2465;Name=emrB;gbkey=Gene;gene=emrB;gene_biotype=protein_coding;locus_tag=ECNA114_RS12445;old_locus_tag=ECNA114_011965
NZ_MIPU01000007.1	Protein Homology	CDS	49115	50653	.	+	0	ID=cds2420;Parent=gene2465;Dbxref=Genbank:WP_001296316.1;Name=WP_001296316.1;Note=multidrug MFS transporte%3B with EmrA is involved in resistance to hydrophobic antibiotics such as nalidixic acid;gbkey=CDS;gene=emrB;inference=COORDINATES: similar to AA sequence:RefSeq:NP_311575.1;product=multidrug effux MFS transporter subunit EmrB;protein_id=WP_001296316.1;transl_table=11
NZ_MIPU01000007.1	RefSeq	gene	50911	51618	.	+	.	ID=gene2466;Name=ECNA114_RS12450;gbkey=Gene;gene_biotype=protein_coding;locus_tag=ECNA114_RS12450;old_locus_tag=ECNA114_011970
NZ_MIPU01000007.1	Protein Homology	CDS	50911	51618	.	+	0	ID=cds2421;Parent=gene2466;Dbxref=Genbank:WP_001097132.1;Name=WP_001097132.1;gbkey=CDS;inference=COORDINATES: similar to AA sequence:RefSeq:WP_001613653.1;product=2'-5' RNA ligase;protein_id=WP_001097132.1;transl_table=11
NZ_MIPU01000007.1	RefSeq	gene	51615	52727	.	+	.	ID=gene2467;Name=ECNA114_RS12455;gbkey=Gene;gene_biotype=protein_coding;locus_tag=ECNA114_RS12455;old_locus_tag=ECNA114_011975
NZ_MIPU01000007.1	Protein Homology	CDS	51615	52727	.	+	0	ID=cds2422;Parent=gene2467;Dbxref=Genbank:WP_000638136.1;Name=WP_000638136.1;gbkey=CDS;inference=COORDINATES: similar to AA sequence:RefSeq:WP_001605992.1;product=hypothetical protein;protein_id=WP_000638136.1;transl_table=11
NZ_MIPU01000007.1	RefSeq	gene	52778	53293	.	-	.	ID=gene2468;Name=ECNA114_RS12460;gbkey=Gene;gene_biotype=protein_coding;locus_tag=ECNA114_RS12460;old_locus_tag=ECNA114_011980
NZ_MIPU01000007.1	Protein Homology	CDS	52778	53293	.	-	0	ID=cds2423;Parent=gene2468;Dbxref=Genbank:WP_001130208.1;Name=WP_001130208.1;gbkey=CDS;inference=COORDINATES: similar to AA sequence:RefSeq:WP_008458247.1;product=S-ribosylhomocysteine lyase;protein_id=WP_001130208.1;transl_table=11
NZ_MIPU01000007.1	RefSeq	gene	53443	54999	.	-	.	ID=gene2469;Name=ECNA114_RS12465;gbkey=Gene;gene_biotype=protein_coding;locus_tag=ECNA114_RS12465;old_locus_tag=ECNA114_011985
NZ_MIPU01000007.1	Protein Homology	CDS	53443	54999	.	-	0	ID=cds2424;Parent=gene2469;Dbxref=Genbank:WP_000611804.1;Name=WP_000611804.1;gbkey=CDS;inference=COORDINATES: similar to AA sequence:RefSeq:NP_417173.1;product=glutamate--cysteine ligase;protein_id=WP_000611804.1;transl_table=11
NZ_MIPU01000007.1	RefSeq	gene	55072	55500	.	-	.	ID=gene2470;Name=ECNA114_RS12470;gbkey=Gene;gene_biotype=protein_coding;locus_tag=ECNA114_RS12470;old_locus_tag=ECNA114_011990
NZ_MIPU01000007.1	Protein Homology	CDS	55072	55500	.	-	0	ID=cds2425;Parent=gene2470;Dbxref=Genbank:WP_001287462.1;Name=WP_001287462.1;gbkey=CDS;inference=COORDINATES: similar to AA sequence:RefSeq:NP_417174.1;product=hypothetical protein;protein_id=WP_001287462.1;transl_table=11
NZ_MIPU01000007.1	RefSeq	gene	55497	56063	.	-	.	ID=gene2471;Name=ECNA114_RS12475;gbkey=Gene;gene_biotype=protein_coding;locus_tag=ECNA114_RS12475;old_locus_tag=ECNA114_011995
NZ_MIPU01000007.1	Protein Homology	CDS	55497	56063	.	-	0	ID=cds2426;Parent=gene2471;Dbxref=Genbank:WP_000273309.1;Name=WP_000273309.1;gbkey=CDS;inference=COORDINATES: similar to AA sequence:RefSeq:NP_311579.1;product=fructose-1-phosphate/6-phosphogluconate phosphatase;protein_id=WP_000273309.1;transl_table=11
NZ_MIPU01000007.1	RefSeq	gene	56344	56420	.	-	.	ID=gene2472;Name=ECNA114_RS12480;gbkey=Gene;gene_biotype=tRNA;locus_tag=ECNA114_RS12480;old_locus_tag=ECNA114_012000
NZ_MIPU01000007.1	tRNAscan-SE	tRNA	56344	56420	.	-	.	ID=rna45;Parent=gene2472;anticodon=(pos:complement(56384..56386));gbkey=tRNA;inference=COORDINATES: profile:tRNAscan-SE:1.23;product=tRNA-Arg
NZ_MIPU01000007.1	tRNAscan-SE	exon	56344	56420	.	-	.	ID=id54;Parent=rna45;anticodon=(pos:complement(56384..56386));gbkey=tRNA;inference=COORDINATES: profile:tRNAscan-SE:1.23;product=tRNA-Arg
NZ_MIPU01000007.1	RefSeq	gene	56484	56560	.	-	.	ID=gene2473;Name=ECNA114_RS12485;gbkey=Gene;gene_biotype=tRNA;locus_tag=ECNA114_RS12485;old_locus_tag=ECNA114_012005
NZ_MIPU01000007.1	tRNAscan-SE	tRNA	56484	56560	.	-	.	ID=rna46;Parent=gene2473;anticodon=(pos:complement(56524..56526));gbkey=tRNA;inference=COORDINATES: profile:tRNAscan-SE:1.23;product=tRNA-Arg
NZ_MIPU01000007.1	tRNAscan-SE	exon	56484	56560	.	-	.	ID=id55;Parent=rna46;anticodon=(pos:complement(56524..56526));gbkey=tRNA;inference=COORDINATES: profile:tRNAscan-SE:1.23;product=tRNA-Arg
NZ_MIPU01000007.1	RefSeq	gene	56623	56699	.	-	.	ID=gene2474;Name=ECNA114_RS12490;gbkey=Gene;gene_biotype=tRNA;locus_tag=ECNA114_RS12490;old_locus_tag=ECNA114_012010
NZ_MIPU01000007.1	tRNAscan-SE	tRNA	56623	56699	.	-	.	ID=rna47;Parent=gene2474;anticodon=(pos:complement(56663..56665));gbkey=tRNA;inference=COORDINATES: profile:tRNAscan-SE:1.23;product=tRNA-Arg
NZ_MIPU01000007.1	tRNAscan-SE	exon	56623	56699	.	-	.	ID=id56;Parent=rna47;anticodon=(pos:complement(56663..56665));gbkey=tRNA;inference=COORDINATES: profile:tRNAscan-SE:1.23;product=tRNA-Arg
NZ_MIPU01000007.1	RefSeq	gene	56764	56840	.	-	.	ID=gene2475;Name=ECNA114_RS12495;gbkey=Gene;gene_biotype=tRNA;locus_tag=ECNA114_RS12495;old_locus_tag=ECNA114_012015
NZ_MIPU01000007.1	tRNAscan-SE	tRNA	56764	56840	.	-	.	ID=rna48;Parent=gene2475;anticodon=(pos:complement(56804..56806));gbkey=tRNA;inference=COORDINATES: profile:tRNAscan-SE:1.23;product=tRNA-Arg
NZ_MIPU01000007.1	tRNAscan-SE	exon	56764	56840	.	-	.	ID=id57;Parent=rna48;anticodon=(pos:complement(56804..56806));gbkey=tRNA;inference=COORDINATES: profile:tRNAscan-SE:1.23;product=tRNA-Arg
NZ_MIPU01000007.1	RefSeq	gene	56844	56936	.	-	.	ID=gene2476;Name=ECNA114_RS12500;gbkey=Gene;gene_biotype=tRNA;locus_tag=ECNA114_RS12500;old_locus_tag=ECNA114_012020
NZ_MIPU01000007.1	tRNAscan-SE	tRNA	56844	56936	.	-	.	ID=rna49;Parent=gene2476;anticodon=(pos:complement(56900..56902));gbkey=tRNA;inference=COORDINATES: profile:tRNAscan-SE:1.23;product=tRNA-Ser
NZ_MIPU01000007.1	tRNAscan-SE	exon	56844	56936	.	-	.	ID=id58;Parent=rna49;anticodon=(pos:complement(56900..56902));gbkey=tRNA;inference=COORDINATES: profile:tRNAscan-SE:1.23;product=tRNA-Ser
NZ_MIPU01000007.1	RefSeq	gene	57252	57437	.	-	.	ID=gene2477;Name=ECNA114_RS12505;gbkey=Gene;gene_biotype=protein_coding;locus_tag=ECNA114_RS12505;old_locus_tag=ECNA114_012025
NZ_MIPU01000007.1	Protein Homology	CDS	57252	57437	.	-	0	ID=cds2427;Parent=gene2477;Dbxref=Genbank:WP_000906486.1;Name=WP_000906486.1;gbkey=CDS;inference=COORDINATES: similar to AA sequence:RefSeq:WP_001774971.1;product=carbon storage regulator;protein_id=WP_000906486.1;transl_table=11
NZ_MIPU01000007.1	RefSeq	gene	57672	60302	.	-	.	ID=gene2478;Name=ECNA114_RS12510;gbkey=Gene;gene_biotype=protein_coding;locus_tag=ECNA114_RS12510;old_locus_tag=ECNA114_012030
NZ_MIPU01000007.1	Protein Homology	CDS	57672	60302	.	-	0	ID=cds2428;Parent=gene2478;Dbxref=Genbank:WP_000047157.1;Name=WP_000047157.1;gbkey=CDS;inference=COORDINATES: similar to AA sequence:RefSeq:NP_311581.1;product=alanine--tRNA ligase;protein_id=WP_000047157.1;transl_table=11
NZ_MIPU01000007.1	RefSeq	gene	60431	60931	.	-	.	ID=gene2479;Name=ECNA114_RS12520;gbkey=Gene;gene_biotype=protein_coding;locus_tag=ECNA114_RS12520;old_locus_tag=ECNA114_012040
NZ_MIPU01000007.1	Protein Homology	CDS	60431	60931	.	-	0	ID=cds2429;Parent=gene2479;Dbxref=Genbank:WP_000140501.1;Name=WP_000140501.1;gbkey=CDS;inference=COORDINATES: similar to AA sequence:RefSeq:NP_311582.1;product=recombination regulator RecX;protein_id=WP_000140501.1;transl_table=11
NZ_MIPU01000007.1	RefSeq	gene	61000	62061	.	-	.	ID=gene2480;Name=ECNA114_RS12525;gbkey=Gene;gene_biotype=protein_coding;locus_tag=ECNA114_RS12525;old_locus_tag=ECNA114_012045
NZ_MIPU01000007.1	Protein Homology	CDS	61000	62061	.	-	0	ID=cds2430;Parent=gene2480;Dbxref=Genbank:WP_000963143.1;Name=WP_000963143.1;gbkey=CDS;inference=COORDINATES: similar to AA sequence:RefSeq:NP_311583.1;product=DNA recombination/repair protein RecA;protein_id=WP_000963143.1;transl_table=11
NZ_MIPU01000007.1	RefSeq	gene	62141	62638	.	-	.	ID=gene2481;Name=ECNA114_RS12530;gbkey=Gene;gene_biotype=protein_coding;locus_tag=ECNA114_RS12530;old_locus_tag=ECNA114_012050
NZ_MIPU01000007.1	Protein Homology	CDS	62141	62638	.	-	0	ID=cds2431;Parent=gene2481;Dbxref=Genbank:WP_000140273.1;Name=WP_000140273.1;gbkey=CDS;inference=COORDINATES: similar to AA sequence:RefSeq:NP_417180.1;product=hypothetical protein;protein_id=WP_000140273.1;transl_table=11
NZ_MIPU01000007.1	RefSeq	gene	62820	63059	.	+	.	ID=gene2482;Name=ECNA114_RS12535;gbkey=Gene;gene_biotype=protein_coding;locus_tag=ECNA114_RS12535;old_locus_tag=ECNA114_012055
NZ_MIPU01000007.1	Protein Homology	CDS	62820	63059	.	+	0	ID=cds2432;Parent=gene2482;Dbxref=Genbank:WP_000985460.1;Name=WP_000985460.1;gbkey=CDS;inference=COORDINATES: similar to AA sequence:RefSeq:WP_000985460.1;product=hypothetical protein;protein_id=WP_000985460.1;transl_table=11
NZ_MIPU01000007.1	RefSeq	gene	63098	64183	.	-	.	ID=gene2483;Name=ECNA114_RS12540;gbkey=Gene;gene_biotype=protein_coding;locus_tag=ECNA114_RS12540;old_locus_tag=ECNA114_012060
NZ_MIPU01000007.1	Protein Homology	CDS	63098	64183	.	-	0	ID=cds2433;Parent=gene2483;Dbxref=Genbank:WP_000476838.1;Name=WP_000476838.1;Note=membrane-bound lytic murein transglycosylase B%3B catalyzes the cleavage of the glycosidic bonds between N-acetylmuramic acid and N-acetylglucosamine in peptidoglycan;gbkey=CDS;inference=COORDINATES: similar to AA sequence:RefSeq:YP_002413714.1;product=murein transglycosylase B;protein_id=WP_000476838.1;transl_table=11
NZ_MIPU01000007.1	RefSeq	gene	64440	65003	.	+	.	ID=gene2484;Name=srlA;gbkey=Gene;gene=srlA;gene_biotype=protein_coding;locus_tag=ECNA114_RS12545;old_locus_tag=ECNA114_012065
NZ_MIPU01000007.1	Protein Homology	CDS	64440	65003	.	+	0	ID=cds2434;Parent=gene2484;Dbxref=Genbank:WP_000573324.1;Name=WP_000573324.1;Note=catalyzes the phosphorylation of incoming sugar substrates along with their translocation across the cell membrane%3B the IIC domain forms the PTS system translocation channel and contains the specific substrate-binding site;gbkey=CDS;gene=srlA;inference=COORDINATES: similar to AA sequence:RefSeq:YP_026180.1;product=PTS sorbitol transporter subunit IIC;protein_id=WP_000573324.1;transl_table=11
NZ_MIPU01000007.1	RefSeq	gene	65000	65959	.	+	.	ID=gene2485;Name=srlE;gbkey=Gene;gene=srlE;gene_biotype=protein_coding;locus_tag=ECNA114_RS12550;old_locus_tag=ECNA114_012070
NZ_MIPU01000007.1	Protein Homology	CDS	65000	65959	.	+	0	ID=cds2435;Parent=gene2485;Dbxref=Genbank:WP_000196936.1;Name=WP_000196936.1;Note=catalyzes the phosphorylation of incoming sugar substrates concomitant with their translocation across the cell membrane%3B subunit IIB transfers the phosphoryl group to the substrate;gbkey=CDS;gene=srlE;inference=COORDINATES: similar to AA sequence:RefSeq:YP_002413716.1;product=PTS sorbitol transporter subunit IIB;protein_id=WP_000196936.1;transl_table=11
NZ_MIPU01000007.1	RefSeq	gene	65970	66341	.	+	.	ID=gene2486;Name=ECNA114_RS12555;gbkey=Gene;gene_biotype=protein_coding;locus_tag=ECNA114_RS12555;old_locus_tag=ECNA114_012075
NZ_MIPU01000007.1	Protein Homology	CDS	65970	66341	.	+	0	ID=cds2436;Parent=gene2486;Dbxref=Genbank:WP_000216213.1;Name=WP_000216213.1;Note=phosphoenolpyruvate-dependent sugar phosphotransferase system%3B catalyzes the phosphorylation of incoming sugar substrates concomitant with their translocation across the cell membrane%3B IIB is phosphorylated by IIA and then transfers the phosphoryl group to the sugar%3B IIC forms the translocation channel;gbkey=CDS;inference=COORDINATES: similar to AA sequence:RefSeq:NP_311587.1;product=PTS sorbitol transporter subunit IIA;protein_id=WP_000216213.1;transl_table=11
NZ_MIPU01000007.1	RefSeq	gene	66345	67124	.	+	.	ID=gene2487;Name=ECNA114_RS12560;gbkey=Gene;gene_biotype=protein_coding;locus_tag=ECNA114_RS12560;old_locus_tag=ECNA114_012080
NZ_MIPU01000007.1	Protein Homology	CDS	66345	67124	.	+	0	ID=cds2437;Parent=gene2487;Dbxref=Genbank:WP_001077354.1;Name=WP_001077354.1;Note=catalyzes the conversion of sorbitol 6-phosphate into fructose 6-phosphate;gbkey=CDS;inference=COORDINATES: similar to AA sequence:RefSeq:YP_002413718.1;product=sorbitol 6-phosphate dehydrogenase;protein_id=WP_001077354.1;transl_table=11
NZ_MIPU01000007.1	RefSeq	gene	67230	67589	.	+	.	ID=gene2488;Name=ECNA114_RS12565;gbkey=Gene;gene_biotype=protein_coding;locus_tag=ECNA114_RS12565;old_locus_tag=ECNA114_012085
NZ_MIPU01000007.1	Protein Homology	CDS	67230	67589	.	+	0	ID=cds2438;Parent=gene2488;Dbxref=Genbank:WP_000252908.1;Name=WP_000252908.1;gbkey=CDS;inference=COORDINATES: similar to AA sequence:RefSeq:NP_417186.1;product=glucitol operon activator protein;protein_id=WP_000252908.1;transl_table=11
NZ_MIPU01000007.1	RefSeq	gene	67656	68429	.	+	.	ID=gene2489;Name=srlR;gbkey=Gene;gene=srlR;gene_biotype=protein_coding;locus_tag=ECNA114_RS12570;old_locus_tag=ECNA114_012090
NZ_MIPU01000007.1	Protein Homology	CDS	67656	68429	.	+	0	ID=cds2439;Parent=gene2489;Dbxref=Genbank:WP_000804544.1;Name=WP_000804544.1;Note=regulates genes involved in glucitol utilization;gbkey=CDS;gene=srlR;inference=COORDINATES: similar to AA sequence:RefSeq:NP_311590.1;product=transcriptional regulator;protein_id=WP_000804544.1;transl_table=11
NZ_MIPU01000007.1	RefSeq	gene	68422	69387	.	+	.	ID=gene2490;Name=ECNA114_RS12575;gbkey=Gene;gene_biotype=protein_coding;locus_tag=ECNA114_RS12575;old_locus_tag=ECNA114_012095
NZ_MIPU01000007.1	Protein Homology	CDS	68422	69387	.	+	0	ID=cds2440;Parent=gene2490;Dbxref=Genbank:WP_001287403.1;Name=WP_001287403.1;gbkey=CDS;inference=COORDINATES: similar to AA sequence:RefSeq:NP_311591.2;product=arabinose-5-phosphate isomerase GutQ;protein_id=WP_001287403.1;transl_table=11
NZ_MIPU01000007.1	RefSeq	gene	69384	70898	.	-	.	ID=gene2491;Name=ECNA114_RS12580;gbkey=Gene;gene_biotype=protein_coding;locus_tag=ECNA114_RS12580;old_locus_tag=ECNA114_012100
NZ_MIPU01000007.1	Protein Homology	CDS	69384	70898	.	-	0	ID=cds2441;Parent=gene2491;Dbxref=Genbank:WP_000010727.1;Name=WP_000010727.1;gbkey=CDS;inference=COORDINATES: similar to AA sequence:RefSeq:YP_002413722.1;product=NorR family transcriptional regulator;protein_id=WP_000010727.1;transl_table=11
NZ_MIPU01000007.1	RefSeq	gene	71085	72524	.	+	.	ID=gene2492;Name=ECNA114_RS12585;gbkey=Gene;gene_biotype=protein_coding;locus_tag=ECNA114_RS12585;old_locus_tag=ECNA114_012105
NZ_MIPU01000007.1	Protein Homology	CDS	71085	72524	.	+	0	ID=cds2442;Parent=gene2492;Dbxref=Genbank:WP_000029616.1;Name=WP_000029616.1;Note=detoxifies nitric oxide using NADH;gbkey=CDS;inference=COORDINATES: similar to AA sequence:RefSeq:YP_002413723.1;product=anaerobic nitric oxide reductase flavorubredoxin;protein_id=WP_000029616.1;transl_table=11
NZ_MIPU01000007.1	RefSeq	gene	72521	73654	.	+	.	ID=gene2493;Name=ECNA114_RS12590;gbkey=Gene;gene_biotype=protein_coding;locus_tag=ECNA114_RS12590;old_locus_tag=ECNA114_012110
NZ_MIPU01000007.1	Protein Homology	CDS	72521	73654	.	+	0	ID=cds2443;Parent=gene2493;Dbxref=Genbank:WP_000064691.1;Name=WP_000064691.1;gbkey=CDS;inference=COORDINATES: similar to AA sequence:RefSeq:NP_417191.1;product=NADH:flavorubredoxin reductase NorW;protein_id=WP_000064691.1;transl_table=11
NZ_MIPU01000007.1	RefSeq	gene	73876	76128	.	-	.	ID=gene2494;Name=ECNA114_RS12595;gbkey=Gene;gene_biotype=protein_coding;locus_tag=ECNA114_RS12595;old_locus_tag=ECNA114_012115
NZ_MIPU01000007.1	Protein Homology	CDS	73876	76128	.	-	0	ID=cds2444;Parent=gene2494;Dbxref=Genbank:WP_001531905.1;Name=WP_001531905.1;gbkey=CDS;inference=COORDINATES: similar to AA sequence:RefSeq:NP_417192.1;product=carbamoyltransferase HypF;protein_id=WP_001531905.1;transl_table=11
NZ_MIPU01000007.1	RefSeq	gene	76281	76808	.	-	.	ID=gene2495;Name=ECNA114_RS12600;gbkey=Gene;gene_biotype=protein_coding;locus_tag=ECNA114_RS12600;old_locus_tag=ECNA114_012120
NZ_MIPU01000007.1	Protein Homology	CDS	76281	76808	.	-	0	ID=cds2445;Parent=gene2495;Dbxref=Genbank:WP_001078777.1;Name=WP_001078777.1;Note=involved in electron transport from formate to hydrogen;gbkey=CDS;inference=COORDINATES: similar to AA sequence:RefSeq:NP_311596.1;product=electron transporter HydN;protein_id=WP_001078777.1;transl_table=11
NZ_MIPU01000007.1	RefSeq	pseudogene	76902	77130	.	-	.	ID=gene2496;Name=ECNA114_RS12605;gbkey=Gene;gene_biotype=pseudogene;locus_tag=ECNA114_RS12605;pseudo=true
NZ_MIPU01000007.1	Protein Homology	CDS	76902	77130	.	-	0	ID=cds2446;Parent=gene2496;Note=frameshifted;gbkey=CDS;inference=COORDINATES: similar to AA sequence:RefSeq:WP_001305266.1;product=hypothetical protein;pseudo=true;transl_table=11
NZ_MIPU01000007.1	RefSeq	gene	77236	77673	.	+	.	ID=gene2497;Name=ECNA114_RS12610;gbkey=Gene;gene_biotype=protein_coding;locus_tag=ECNA114_RS12610;old_locus_tag=ECNA114_012130
NZ_MIPU01000007.1	Protein Homology	CDS	77236	77673	.	+	0	ID=cds2447;Parent=gene2497;Dbxref=Genbank:WP_000536068.1;Name=WP_000536068.1;gbkey=CDS;inference=COORDINATES: similar to AA sequence:RefSeq:WP_000536064.1;product=hypothetical protein;protein_id=WP_000536068.1;transl_table=11
NZ_MIPU01000007.1	RefSeq	gene	77765	78184	.	-	.	ID=gene2498;Name=ECNA114_RS12615;gbkey=Gene;gene_biotype=protein_coding;locus_tag=ECNA114_RS12615;old_locus_tag=ECNA114_012135
NZ_MIPU01000007.1	Protein Homology	CDS	77765	78184	.	-	0	ID=cds2448;Parent=gene2498;Dbxref=Genbank:WP_000126294.1;Name=WP_000126294.1;gbkey=CDS;inference=COORDINATES: similar to AA sequence:RefSeq:WP_020078819.1;product=transcriptional regulator;protein_id=WP_000126294.1;transl_table=11
NZ_MIPU01000007.1	RefSeq	gene	78420	78887	.	-	.	ID=gene2499;Name=ECNA114_RS12625;gbkey=Gene;gene_biotype=protein_coding;locus_tag=ECNA114_RS12625;old_locus_tag=ECNA114_012140
NZ_MIPU01000007.1	Protein Homology	CDS	78420	78887	.	-	0	ID=cds2449;Parent=gene2499;Dbxref=Genbank:WP_000132953.1;Name=WP_000132953.1;gbkey=CDS;inference=COORDINATES: similar to AA sequence:RefSeq:NP_311600.1;product=hydrogenase maturation peptidase HycI;protein_id=WP_000132953.1;transl_table=11
NZ_MIPU01000007.1	RefSeq	gene	78880	79290	.	-	.	ID=gene2500;Name=ECNA114_RS12630;gbkey=Gene;gene_biotype=protein_coding;locus_tag=ECNA114_RS12630;old_locus_tag=ECNA114_012145
NZ_MIPU01000007.1	Protein Homology	CDS	78880	79290	.	-	0	ID=cds2450;Parent=gene2500;Dbxref=Genbank:WP_001291913.1;Name=WP_001291913.1;Note=required for the maturation of the formate hydrogenlyase complex;gbkey=CDS;inference=COORDINATES: similar to AA sequence:RefSeq:NP_311601.1;product=formate hydrogenlyase maturation protein HycH;protein_id=WP_001291913.1;transl_table=11
NZ_MIPU01000007.1	RefSeq	gene	79287	80054	.	-	.	ID=gene2501;Name=ECNA114_RS12635;gbkey=Gene;gene_biotype=protein_coding;locus_tag=ECNA114_RS12635;old_locus_tag=ECNA114_012150
NZ_MIPU01000007.1	Protein Homology	CDS	79287	80054	.	-	0	ID=cds2451;Parent=gene2501;Dbxref=Genbank:WP_000067398.1;Name=WP_000067398.1;gbkey=CDS;inference=COORDINATES: similar to AA sequence:RefSeq:YP_002413732.1;product=NADH-quinone oxidoreductase subunit NuoB;protein_id=WP_000067398.1;transl_table=11
NZ_MIPU01000007.1	RefSeq	gene	80054	80596	.	-	.	ID=gene2502;Name=ECNA114_RS12640;gbkey=Gene;gene_biotype=protein_coding;locus_tag=ECNA114_RS12640;old_locus_tag=ECNA114_012155
NZ_MIPU01000007.1	Protein Homology	CDS	80054	80596	.	-	0	ID=cds2452;Parent=gene2502;Dbxref=Genbank:WP_000493799.1;Name=WP_000493799.1;Note=electron transfer protein for hydrogenase-3%3B the formate hydrogenlyase complex comprises of a formate dehydrogenase%2C unidentified electron carriers and hydrogenase-3%3B in this non-energy conserving pathway%2C molecular hydrogen and carbodioxide are released from formate;gbkey=CDS;inference=COORDINATES: similar to AA sequence:RefSeq:NP_311603.1;product=4Fe-4S dicluster domain-containing protein;protein_id=WP_000493799.1;transl_table=11
NZ_MIPU01000007.1	RefSeq	gene	80606	82315	.	-	.	ID=gene2503;Name=hycE;gbkey=Gene;gene=hycE;gene_biotype=protein_coding;locus_tag=ECNA114_RS12645;old_locus_tag=ECNA114_012160
NZ_MIPU01000007.1	Protein Homology	CDS	80606	82315	.	-	0	ID=cds2453;Parent=gene2503;Dbxref=Genbank:WP_001288134.1;Name=WP_001288134.1;Note=formate hydrogenlyase subunit 5%3B HycBCDEFG is part of the formate hydrogenlyase system which is involved in the cleaving of formate to dihydrogen and carbon dioxide;gbkey=CDS;gene=hycE;inference=COORDINATES: similar to AA sequence:RefSeq:WP_005130590.1;product=formate hydrogenlyase subunit 5;protein_id=WP_001288134.1;transl_table=11
NZ_MIPU01000007.1	RefSeq	gene	82333	83256	.	-	.	ID=gene2504;Name=hycD;gbkey=Gene;gene=hycD;gene_biotype=protein_coding;locus_tag=ECNA114_RS12650;old_locus_tag=ECNA114_012165
NZ_MIPU01000007.1	Protein Homology	CDS	82333	83256	.	-	0	ID=cds2454;Parent=gene2504;Dbxref=Genbank:WP_000115226.1;Name=WP_000115226.1;Note=formate hydrogenlyase subunit 4%3B HycBCDEFG is part of the formate hydrogenlyase system which is involved in the cleaving of formate to dihydrogen and carbon dioxide;gbkey=CDS;gene=hycD;inference=COORDINATES: similar to AA sequence:RefSeq:YP_002413735.1;product=hydrogenase 3 membrane subunit;protein_id=WP_000115226.1;transl_table=11
NZ_MIPU01000007.1	RefSeq	gene	83259	85085	.	-	.	ID=gene2505;Name=ECNA114_RS12655;gbkey=Gene;gene_biotype=protein_coding;locus_tag=ECNA114_RS12655;old_locus_tag=ECNA114_012170
NZ_MIPU01000007.1	Protein Homology	CDS	83259	85085	.	-	0	ID=cds2455;Parent=gene2505;Dbxref=Genbank:WP_001274391.1;Name=WP_001274391.1;Note=catalyzes the oxidation of formate to carbon dioxide and molecular hydrogen%3B formate hydrogenlyase comprises of a formate dehydrogenase%2C unidentified electron carriers and a hydrogenase (subunit 3);gbkey=CDS;inference=COORDINATES: similar to AA sequence:RefSeq:NP_417203.1;product=formate hydrogenlyase subunit 3;protein_id=WP_001274391.1;transl_table=11
NZ_MIPU01000007.1	RefSeq	gene	85082	85693	.	-	.	ID=gene2506;Name=ECNA114_RS12660;gbkey=Gene;gene_biotype=protein_coding;locus_tag=ECNA114_RS12660;old_locus_tag=ECNA114_012175
NZ_MIPU01000007.1	Protein Homology	CDS	85082	85693	.	-	0	ID=cds2456;Parent=gene2506;Dbxref=Genbank:WP_001079175.1;Name=WP_001079175.1;gbkey=CDS;inference=COORDINATES: similar to AA sequence:RefSeq:NP_417204.1;product=formate hydrogenlyase subunit 2;protein_id=WP_001079175.1;transl_table=11
NZ_MIPU01000007.1	RefSeq	gene	85594	85902	.	+	.	ID=gene2507;Name=ECNA114_RS12665;gbkey=Gene;gene_biotype=protein_coding;locus_tag=ECNA114_RS12665;old_locus_tag=ECNA114_012180
NZ_MIPU01000007.1	Protein Homology	CDS	85594	85902	.	+	0	ID=cds2457;Parent=gene2507;Dbxref=Genbank:WP_016265933.1;Name=WP_016265933.1;gbkey=CDS;inference=COORDINATES: similar to AA sequence:RefSeq:WP_001406964.1;product=hypothetical protein;protein_id=WP_016265933.1;transl_table=11
NZ_MIPU01000007.1	RefSeq	gene	85818	86279	.	-	.	ID=gene2508;Name=ECNA114_RS12670;gbkey=Gene;gene_biotype=protein_coding;locus_tag=ECNA114_RS12670;old_locus_tag=ECNA114_012185
NZ_MIPU01000007.1	Protein Homology	CDS	85818	86279	.	-	0	ID=cds2458;Parent=gene2508;Dbxref=Genbank:WP_000158058.1;Name=WP_000158058.1;Note=regulates several genes involved in the formate hydrogenlyase system%3B seems to prevent binding of FhlA transcriptional activator to the activator sequence of hyc operon;gbkey=CDS;inference=COORDINATES: similar to AA sequence:RefSeq:NP_311608.1;product=formate hydrogenlyase regulatory protein HycA;protein_id=WP_000158058.1;transl_table=11
NZ_MIPU01000007.1	RefSeq	gene	86491	86841	.	+	.	ID=gene2509;Name=ECNA114_RS12675;gbkey=Gene;gene_biotype=protein_coding;locus_tag=ECNA114_RS12675;old_locus_tag=ECNA114_012190
NZ_MIPU01000007.1	Protein Homology	CDS	86491	86841	.	+	0	ID=cds2459;Parent=gene2509;Dbxref=Genbank:WP_001299100.1;Name=WP_001299100.1;gbkey=CDS;inference=COORDINATES: similar to AA sequence:RefSeq:NP_311609.1;product=protein HypA;protein_id=WP_001299100.1;transl_table=11
NZ_MIPU01000007.1	RefSeq	gene	86845	87717	.	+	.	ID=gene2510;Name=ECNA114_RS12680;gbkey=Gene;gene_biotype=protein_coding;locus_tag=ECNA114_RS12680;old_locus_tag=ECNA114_012195
NZ_MIPU01000007.1	Protein Homology	CDS	86845	87717	.	+	0	ID=cds2460;Parent=gene2510;Dbxref=Genbank:WP_000337665.1;Name=WP_000337665.1;gbkey=CDS;inference=COORDINATES: similar to AA sequence:RefSeq:NP_417207.1;product=hydrogenase isoenzymes nickel incorporation protein HypB;protein_id=WP_000337665.1;transl_table=11
NZ_MIPU01000007.1	RefSeq	gene	87708	87980	.	+	.	ID=gene2511;Name=ECNA114_RS12685;gbkey=Gene;gene_biotype=protein_coding;locus_tag=ECNA114_RS12685;old_locus_tag=ECNA114_012200
NZ_MIPU01000007.1	Protein Homology	CDS	87708	87980	.	+	0	ID=cds2461;Parent=gene2511;Dbxref=Genbank:WP_000334881.1;Name=WP_000334881.1;Note=HypC%3B accessory protein necessary for maturation of the hydrogenase isoforms 1%2C 2 and 3%3B forms a complex with HypD%2C HypE%2C and HypF proteins%2C which is the site of ligand biosynthesis and attachment to the iron atom of the NiFe site in the hydrogenase;gbkey=CDS;inference=COORDINATES: similar to AA sequence:RefSeq:NP_311611.1;product=hydrogenase assembly protein HypC;protein_id=WP_000334881.1;transl_table=11
NZ_MIPU01000007.1	RefSeq	gene	87980	89101	.	+	.	ID=gene2512;Name=ECNA114_RS12690;gbkey=Gene;gene_biotype=protein_coding;locus_tag=ECNA114_RS12690;old_locus_tag=ECNA114_012205
NZ_MIPU01000007.1	Protein Homology	CDS	87980	89101	.	+	0	ID=cds2462;Parent=gene2512;Dbxref=Genbank:WP_001212982.1;Name=WP_001212982.1;gbkey=CDS;inference=COORDINATES: similar to AA sequence:RefSeq:NP_417209.1;product=hydrogenase formation protein HypD;protein_id=WP_001212982.1;transl_table=11
NZ_MIPU01000007.1	RefSeq	gene	89098	90108	.	+	.	ID=gene2513;Name=ECNA114_RS12695;gbkey=Gene;gene_biotype=protein_coding;locus_tag=ECNA114_RS12695;old_locus_tag=ECNA114_012210
NZ_MIPU01000007.1	Protein Homology	CDS	89098	90108	.	+	0	ID=cds2463;Parent=gene2513;Dbxref=Genbank:WP_001059911.1;Name=WP_001059911.1;gbkey=CDS;inference=COORDINATES: similar to AA sequence:RefSeq:NP_417210.2;product=hydrogenase expression/formation protein HypE;protein_id=WP_001059911.1;transl_table=11
NZ_MIPU01000007.1	RefSeq	gene	90182	92260	.	+	.	ID=gene2514;Name=ECNA114_RS12700;gbkey=Gene;gene_biotype=protein_coding;locus_tag=ECNA114_RS12700;old_locus_tag=ECNA114_012215
NZ_MIPU01000007.1	Protein Homology	CDS	90182	92260	.	+	0	ID=cds2464;Parent=gene2514;Dbxref=Genbank:WP_000122674.1;Name=WP_000122674.1;gbkey=CDS;inference=COORDINATES: similar to AA sequence:RefSeq:NP_311614.1;product=formate hydrogenlyase transcriptional activator FlhA;protein_id=WP_000122674.1;transl_table=11
NZ_MIPU01000007.1	RefSeq	gene	92266	92733	.	+	.	ID=gene2515;Name=ECNA114_RS12705;gbkey=Gene;gene_biotype=protein_coding;locus_tag=ECNA114_RS12705;old_locus_tag=ECNA114_012220
NZ_MIPU01000007.1	Protein Homology	CDS	92266	92733	.	+	0	ID=cds2465;Parent=gene2515;Dbxref=Genbank:WP_000234976.1;Name=WP_000234976.1;gbkey=CDS;inference=COORDINATES: similar to AA sequence:RefSeq:YP_002413745.1;product=transporter;protein_id=WP_000234976.1;transl_table=11
NZ_MIPU01000007.1	RefSeq	gene	92772	93116	.	-	.	ID=gene2516;Name=ECNA114_RS12710;gbkey=Gene;gene_biotype=protein_coding;locus_tag=ECNA114_RS12710;old_locus_tag=ECNA114_012225
NZ_MIPU01000007.1	Protein Homology	CDS	92772	93116	.	-	0	ID=cds2466;Parent=gene2516;Dbxref=Genbank:WP_000015482.1;Name=WP_000015482.1;gbkey=CDS;inference=COORDINATES: similar to AA sequence:RefSeq:NP_417212.1;product=nitrous oxide-stimulated promoter family protein;protein_id=WP_000015482.1;transl_table=11
NZ_MIPU01000007.1	RefSeq	gene	93402	95963	.	+	.	ID=gene2517;Name=ECNA114_RS12715;gbkey=Gene;gene_biotype=protein_coding;locus_tag=ECNA114_RS12715;old_locus_tag=ECNA114_012230
NZ_MIPU01000007.1	Protein Homology	CDS	93402	95963	.	+	0	ID=cds2467;Parent=gene2517;Dbxref=Genbank:WP_000103863.1;Name=WP_000103863.1;gbkey=CDS;inference=COORDINATES: similar to AA sequence:RefSeq:YP_002413747.1;product=DNA mismatch repair protein MutS;protein_id=WP_000103863.1;transl_table=11
NZ_MIPU01000007.1	RefSeq	gene	96069	96725	.	+	.	ID=gene2518;Name=ECNA114_RS12720;gbkey=Gene;gene_biotype=protein_coding;locus_tag=ECNA114_RS12720;old_locus_tag=ECNA114_012235
NZ_MIPU01000007.1	Protein Homology	CDS	96069	96725	.	+	0	ID=cds2468;Parent=gene2518;Dbxref=Genbank:WP_001141293.1;Name=WP_001141293.1;gbkey=CDS;inference=COORDINATES: similar to AA sequence:RefSeq:NP_311617.1;product=serine/threonine protein phosphatase;protein_id=WP_001141293.1;transl_table=11
NZ_MIPU01000007.1	RefSeq	gene	96776	97543	.	-	.	ID=gene2519;Name=ECNA114_RS12725;gbkey=Gene;gene_biotype=protein_coding;locus_tag=ECNA114_RS12725;old_locus_tag=ECNA114_012240
NZ_MIPU01000007.1	Protein Homology	CDS	96776	97543	.	-	0	ID=cds2469;Parent=gene2519;Dbxref=Genbank:WP_001296319.1;Name=WP_001296319.1;gbkey=CDS;inference=COORDINATES: similar to AA sequence:RefSeq:NP_417215.2;product=DeoR/GlpR transcriptional regulator;protein_id=WP_001296319.1;transl_table=11
NZ_MIPU01000007.1	RefSeq	gene	97739	98647	.	+	.	ID=gene2520;Name=ECNA114_RS12730;gbkey=Gene;gene_biotype=protein_coding;locus_tag=ECNA114_RS12730;old_locus_tag=ECNA114_012245
NZ_MIPU01000007.1	Protein Homology	CDS	97739	98647	.	+	0	ID=cds2470;Parent=gene2520;Dbxref=Genbank:WP_000847996.1;Name=WP_000847996.1;gbkey=CDS;inference=COORDINATES: similar to AA sequence:RefSeq:NP_417216.1;product=NAD(P)-dependent oxidoreductase;protein_id=WP_000847996.1;transl_table=11
NZ_MIPU01000007.1	RefSeq	gene	98644	99906	.	+	.	ID=gene2521;Name=ECNA114_RS12735;gbkey=Gene;gene_biotype=protein_coding;locus_tag=ECNA114_RS12735;old_locus_tag=ECNA114_012250
NZ_MIPU01000007.1	Protein Homology	CDS	98644	99906	.	+	0	ID=cds2471;Parent=gene2521;Dbxref=Genbank:WP_000590411.1;Name=WP_000590411.1;gbkey=CDS;inference=COORDINATES: similar to AA sequence:RefSeq:WP_001649192.1;product=3-oxo-tetronate kinase;protein_id=WP_000590411.1;transl_table=11
NZ_MIPU01000007.1	RefSeq	gene	99903	100541	.	+	.	ID=gene2522;Name=ECNA114_RS12740;gbkey=Gene;gene_biotype=protein_coding;locus_tag=ECNA114_RS12740;old_locus_tag=ECNA114_012255
NZ_MIPU01000007.1	Protein Homology	CDS	99903	100541	.	+	0	ID=cds2472;Parent=gene2522;Dbxref=Genbank:WP_001279004.1;Name=WP_001279004.1;gbkey=CDS;inference=COORDINATES: similar to AA sequence:RefSeq:NP_417218.1;product=aldolase;protein_id=WP_001279004.1;transl_table=11
NZ_MIPU01000007.1	RefSeq	gene	100546	101322	.	+	.	ID=gene2523;Name=ECNA114_RS12745;gbkey=Gene;gene_biotype=protein_coding;locus_tag=ECNA114_RS12745;old_locus_tag=ECNA114_012260
NZ_MIPU01000007.1	Protein Homology	CDS	100546	101322	.	+	0	ID=cds2473;Parent=gene2523;Dbxref=Genbank:WP_001136914.1;Name=WP_001136914.1;gbkey=CDS;inference=COORDINATES: similar to AA sequence:RefSeq:NP_417219.1;product=hypothetical protein;protein_id=WP_001136914.1;transl_table=11
NZ_MIPU01000007.1	RefSeq	gene	101411	102775	.	+	.	ID=gene2524;Name=ECNA114_RS12750;gbkey=Gene;gene_biotype=protein_coding;locus_tag=ECNA114_RS12750;old_locus_tag=ECNA114_012265
NZ_MIPU01000007.1	Protein Homology	CDS	101411	102775	.	+	0	ID=cds2474;Parent=gene2524;Dbxref=Genbank:WP_000104433.1;Name=WP_000104433.1;gbkey=CDS;inference=COORDINATES: similar to AA sequence:RefSeq:NP_417220.1;product=GntP family transporter;protein_id=WP_000104433.1;transl_table=11
NZ_MIPU01000007.1	RefSeq	gene	102918	103961	.	-	.	ID=gene2525;Name=ECNA114_RS12755;gbkey=Gene;gene_biotype=protein_coding;locus_tag=ECNA114_RS12755;old_locus_tag=ECNA114_012270
NZ_MIPU01000007.1	Protein Homology	CDS	102918	103961	.	-	0	ID=cds2475;Parent=gene2525;Dbxref=Genbank:WP_001161583.1;Name=WP_001161583.1;gbkey=CDS;inference=COORDINATES: similar to AA sequence:RefSeq:WP_001520108.1;product=MBL fold metallo-hydrolase;protein_id=WP_001161583.1;transl_table=11
NZ_MIPU01000007.1	RefSeq	gene	104186	104737	.	+	.	ID=gene2526;Name=ECNA114_RS12760;gbkey=Gene;gene_biotype=protein_coding;locus_tag=ECNA114_RS12760;old_locus_tag=ECNA114_012275
NZ_MIPU01000007.1	Protein Homology	CDS	104186	104737	.	+	0	ID=cds2476;Parent=gene2526;Dbxref=Genbank:WP_001179444.1;Name=WP_001179444.1;gbkey=CDS;inference=COORDINATES: similar to AA sequence:RefSeq:WP_001683231.1;product=flavodoxin family protein;protein_id=WP_001179444.1;transl_table=11
NZ_MIPU01000007.1	RefSeq	gene	104908	105900	.	-	.	ID=gene2527;Name=ECNA114_RS12765;gbkey=Gene;gene_biotype=protein_coding;locus_tag=ECNA114_RS12765;old_locus_tag=ECNA114_012280
NZ_MIPU01000007.1	Protein Homology	CDS	104908	105900	.	-	0	ID=cds2477;Parent=gene2527;Dbxref=Genbank:WP_000081550.1;Name=WP_000081550.1;gbkey=CDS;inference=COORDINATES: similar to AA sequence:RefSeq:WP_000081498.1;product=RNA polymerase sigma factor RpoS;protein_id=WP_000081550.1;transl_table=11
NZ_MIPU01000007.1	RefSeq	gene	105963	107102	.	-	.	ID=gene2528;Name=nlpD;gbkey=Gene;gene=nlpD;gene_biotype=protein_coding;locus_tag=ECNA114_RS12770;old_locus_tag=ECNA114_012285
NZ_MIPU01000007.1	Protein Homology	CDS	105963	107102	.	-	0	ID=cds2478;Parent=gene2528;Dbxref=Genbank:WP_001272593.1;Name=WP_001272593.1;Note=outer membrane lipoprotein involved in stationary-phase cell survival%3B similar to LppB virulence determinant from Haemophilus somnus;gbkey=CDS;gene=nlpD;inference=COORDINATES: similar to AA sequence:RefSeq:NP_417222.1;product=murein hydrolase activator NlpD;protein_id=WP_001272593.1;transl_table=11
NZ_MIPU01000007.1	RefSeq	gene	107242	107868	.	-	.	ID=gene2529;Name=ECNA114_RS12775;gbkey=Gene;gene_biotype=protein_coding;locus_tag=ECNA114_RS12775;old_locus_tag=ECNA114_012290
NZ_MIPU01000007.1	Protein Homology	CDS	107242	107868	.	-	0	ID=cds2479;Parent=gene2529;Dbxref=Genbank:WP_000254708.1;Name=WP_000254708.1;gbkey=CDS;inference=COORDINATES: similar to AA sequence:RefSeq:WP_005130872.1;product=protein-L-isoaspartate O-methyltransferase;protein_id=WP_000254708.1;transl_table=11
NZ_MIPU01000007.1	RefSeq	gene	107862	108623	.	-	.	ID=gene2530;Name=ECNA114_RS12780;gbkey=Gene;gene_biotype=protein_coding;locus_tag=ECNA114_RS12780;old_locus_tag=ECNA114_012295
NZ_MIPU01000007.1	Protein Homology	CDS	107862	108623	.	-	0	ID=cds2480;Parent=gene2530;Dbxref=Genbank:WP_001295182.1;Name=WP_001295182.1;gbkey=CDS;inference=COORDINATES: similar to AA sequence:RefSeq:NP_311625.1;product=5'/3'-nucleotidase SurE;protein_id=WP_001295182.1;transl_table=11
NZ_MIPU01000007.1	RefSeq	gene	108604	109653	.	-	.	ID=gene2531;Name=ECNA114_RS12785;gbkey=Gene;gene_biotype=protein_coding;locus_tag=ECNA114_RS12785;old_locus_tag=ECNA114_012300
NZ_MIPU01000007.1	Protein Homology	CDS	108604	109653	.	-	0	ID=cds2481;Parent=gene2531;Dbxref=Genbank:WP_000568920.1;Name=WP_000568920.1;gbkey=CDS;inference=COORDINATES: similar to AA sequence:RefSeq:NP_311626.1;product=tRNA pseudouridine(13) synthase TruD;protein_id=WP_000568920.1;transl_table=11
NZ_MIPU01000007.1	RefSeq	gene	109650	110129	.	-	.	ID=gene2532;Name=ECNA114_RS12790;gbkey=Gene;gene_biotype=protein_coding;locus_tag=ECNA114_RS12790;old_locus_tag=ECNA114_012305
NZ_MIPU01000007.1	Protein Homology	CDS	109650	110129	.	-	0	ID=cds2482;Parent=gene2532;Dbxref=Genbank:WP_001219237.1;Name=WP_001219237.1;gbkey=CDS;inference=COORDINATES: similar to AA sequence:RefSeq:NP_311627.1;product=2-C-methyl-D-erythritol 2%2C4-cyclodiphosphate synthase;protein_id=WP_001219237.1;transl_table=11
NZ_MIPU01000007.1	RefSeq	gene	110129	110839	.	-	.	ID=gene2533;Name=ECNA114_RS12795;gbkey=Gene;gene_biotype=protein_coding;locus_tag=ECNA114_RS12795;old_locus_tag=ECNA114_012310
NZ_MIPU01000007.1	Protein Homology	CDS	110129	110839	.	-	0	ID=cds2483;Parent=gene2533;Dbxref=Genbank:WP_000246149.1;Name=WP_000246149.1;gbkey=CDS;inference=COORDINATES: similar to AA sequence:RefSeq:NP_417227.1;product=2-C-methyl-D-erythritol 4-phosphate cytidylyltransferase;protein_id=WP_000246149.1;transl_table=11
NZ_MIPU01000007.1	RefSeq	gene	110858	111169	.	-	.	ID=gene2534;Name=ECNA114_RS12800;gbkey=Gene;gene_biotype=protein_coding;locus_tag=ECNA114_RS12800;old_locus_tag=ECNA114_012315
NZ_MIPU01000007.1	Protein Homology	CDS	110858	111169	.	-	0	ID=cds2484;Parent=gene2534;Dbxref=Genbank:WP_000517479.1;Name=WP_000517479.1;gbkey=CDS;inference=COORDINATES: similar to AA sequence:RefSeq:NP_311629.1;product=cell division protein FtsB;protein_id=WP_000517479.1;transl_table=11
NZ_MIPU01000007.1	RefSeq	gene	111362	111685	.	-	.	ID=gene2535;Name=ECNA114_RS12805;gbkey=Gene;gene_biotype=protein_coding;locus_tag=ECNA114_RS12805;old_locus_tag=ECNA114_012320
NZ_MIPU01000007.1	Protein Homology	CDS	111362	111685	.	-	0	ID=cds2485;Parent=gene2535;Dbxref=Genbank:WP_001246113.1;Name=WP_001246113.1;gbkey=CDS;inference=COORDINATES: similar to AA sequence:RefSeq:NP_311630.1;product=DUF3561 domain-containing protein;protein_id=WP_001246113.1;transl_table=11
NZ_MIPU01000007.1	RefSeq	gene	111734	112339	.	-	.	ID=gene2536;Name=ECNA114_RS12810;gbkey=Gene;gene_biotype=protein_coding;locus_tag=ECNA114_RS12810;old_locus_tag=ECNA114_012325
NZ_MIPU01000007.1	Protein Homology	CDS	111734	112339	.	-	0	ID=cds2486;Parent=gene2536;Dbxref=Genbank:WP_001173651.1;Name=WP_001173651.1;gbkey=CDS;inference=COORDINATES: similar to AA sequence:RefSeq:NP_311631.1;product=adenylyl-sulfate kinase;protein_id=WP_001173651.1;transl_table=11
NZ_MIPU01000007.1	RefSeq	gene	112339	113766	.	-	.	ID=gene2537;Name=ECNA114_RS12815;gbkey=Gene;gene_biotype=protein_coding;locus_tag=ECNA114_RS12815;old_locus_tag=ECNA114_012330
NZ_MIPU01000007.1	Protein Homology	CDS	112339	113766	.	-	0	ID=cds2487;Parent=gene2537;Dbxref=Genbank:WP_001090370.1;Name=WP_001090370.1;gbkey=CDS;inference=COORDINATES: similar to AA sequence:RefSeq:NP_417231.1;product=sulfate adenylyltransferase subunit CysN;protein_id=WP_001090370.1;transl_table=11
NZ_MIPU01000007.1	RefSeq	gene	113768	114676	.	-	.	ID=gene2538;Name=ECNA114_RS12820;gbkey=Gene;gene_biotype=protein_coding;locus_tag=ECNA114_RS12820;old_locus_tag=ECNA114_012335
NZ_MIPU01000007.1	Protein Homology	CDS	113768	114676	.	-	0	ID=cds2488;Parent=gene2538;Dbxref=Genbank:WP_000372392.1;Name=WP_000372392.1;gbkey=CDS;inference=COORDINATES: similar to AA sequence:RefSeq:WP_005130891.1;product=sulfate adenylyltransferase subunit 2;protein_id=WP_000372392.1;transl_table=11
NZ_MIPU01000007.1	RefSeq	gene	114928	115965	.	+	.	ID=gene2539;Name=ECNA114_RS12825;gbkey=Gene;gene_biotype=protein_coding;locus_tag=ECNA114_RS12825;old_locus_tag=ECNA114_012340
NZ_MIPU01000007.1	Protein Homology	CDS	114928	115965	.	+	0	ID=cds2489;Parent=gene2539;Dbxref=Genbank:WP_000490439.1;Name=WP_000490439.1;gbkey=CDS;inference=COORDINATES: similar to AA sequence:RefSeq:NP_311634.1;product=aminopeptidase;protein_id=WP_000490439.1;transl_table=11
NZ_MIPU01000007.1	RefSeq	gene	116091	116243	.	-	.	ID=gene2540;Name=ECNA114_RS12830;gbkey=Gene;gene_biotype=protein_coding;locus_tag=ECNA114_RS12830;old_locus_tag=ECNA114_012345
NZ_MIPU01000007.1	Protein Homology	CDS	116091	116243	.	-	0	ID=cds2490;Parent=gene2540;Dbxref=Genbank:WP_000956458.1;Name=WP_000956458.1;gbkey=CDS;inference=COORDINATES: similar to AA sequence:RefSeq:NP_311643.1;product=protein hokG;protein_id=WP_000956458.1;transl_table=11
NZ_MIPU01000007.1	RefSeq	pseudogene	116239	116459	.	+	.	ID=gene2541;Name=ECNA114_RS12835;gbkey=Gene;gene_biotype=pseudogene;locus_tag=ECNA114_RS12835;partial=true;pseudo=true;start_range=.,116239
NZ_MIPU01000007.1	Protein Homology	CDS	116239	116459	.	+	0	ID=cds2491;Parent=gene2541;Note=frameshifted%3B incomplete%3B partial in the middle of a contig%3B missing start;gbkey=CDS;inference=COORDINATES: similar to AA sequence:RefSeq:WP_001346774.1;partial=true;product=integrase;pseudo=true;start_range=.,116239;transl_table=11
NZ_MIPU01000007.1	RefSeq	gene	116509	117243	.	-	.	ID=gene2542;Name=ECNA114_RS12840;gbkey=Gene;gene_biotype=protein_coding;locus_tag=ECNA114_RS12840;old_locus_tag=ECNA114_012350
NZ_MIPU01000007.1	Protein Homology	CDS	116509	117243	.	-	0	ID=cds2492;Parent=gene2542;Dbxref=Genbank:WP_000039862.1;Name=WP_000039862.1;gbkey=CDS;inference=COORDINATES: similar to AA sequence:RefSeq:NP_311644.1;product=phosphoadenosine phosphosulfate reductase;protein_id=WP_000039862.1;transl_table=11
NZ_MIPU01000007.1	RefSeq	gene	117317	119029	.	-	.	ID=gene2543;Name=ECNA114_RS12845;gbkey=Gene;gene_biotype=protein_coding;locus_tag=ECNA114_RS12845;old_locus_tag=ECNA114_012355
NZ_MIPU01000007.1	Protein Homology	CDS	117317	119029	.	-	0	ID=cds2493;Parent=gene2543;Dbxref=Genbank:WP_001290706.1;Name=WP_001290706.1;gbkey=CDS;inference=COORDINATES: similar to AA sequence:RefSeq:WP_001290736.1;product=assimilatory sulfite reductase (NADPH) hemoprotein subunit;protein_id=WP_001290706.1;transl_table=11
NZ_MIPU01000007.1	RefSeq	gene	119029	120828	.	-	.	ID=gene2544;Name=ECNA114_RS12850;gbkey=Gene;gene_biotype=protein_coding;locus_tag=ECNA114_RS12850;old_locus_tag=ECNA114_012360
NZ_MIPU01000007.1	Protein Homology	CDS	119029	120828	.	-	0	ID=cds2494;Parent=gene2544;Dbxref=Genbank:WP_000211915.1;Name=WP_000211915.1;gbkey=CDS;inference=COORDINATES: similar to AA sequence:RefSeq:NP_311646.1;product=NADPH-dependent assimilatory sulfite reductase flavoprotein subunit;protein_id=WP_000211915.1;transl_table=11
NZ_MIPU01000007.1	RefSeq	gene	121144	121509	.	+	.	ID=gene2545;Name=ECNA114_RS12855;gbkey=Gene;gene_biotype=protein_coding;locus_tag=ECNA114_RS12855;old_locus_tag=ECNA114_012365
NZ_MIPU01000007.1	Protein Homology	CDS	121144	121509	.	+	0	ID=cds2495;Parent=gene2545;Dbxref=Genbank:WP_001305274.1;Name=WP_001305274.1;gbkey=CDS;inference=COORDINATES: similar to AA sequence:RefSeq:NP_311647.1;product=6-carboxytetrahydropterin synthase QueD;protein_id=WP_001305274.1;transl_table=11
NZ_MIPU01000007.1	RefSeq	gene	121587	122858	.	+	.	ID=gene2546;Name=ECNA114_RS12860;gbkey=Gene;gene_biotype=protein_coding;locus_tag=ECNA114_RS12860;old_locus_tag=ECNA114_012370
NZ_MIPU01000007.1	Protein Homology	CDS	121587	122858	.	+	0	ID=cds2496;Parent=gene2546;Dbxref=Genbank:WP_001296323.1;Name=WP_001296323.1;gbkey=CDS;inference=COORDINATES: similar to AA sequence:RefSeq:NP_417246.4;product=FAD-dependent oxidoreductase;protein_id=WP_001296323.1;transl_table=11
NZ_MIPU01000007.1	RefSeq	gene	122849	123109	.	+	.	ID=gene2547;Name=ECNA114_RS12865;gbkey=Gene;gene_biotype=protein_coding;locus_tag=ECNA114_RS12865;old_locus_tag=ECNA114_012375
NZ_MIPU01000007.1	Protein Homology	CDS	122849	123109	.	+	0	ID=cds2497;Parent=gene2547;Dbxref=Genbank:WP_000109516.1;Name=WP_000109516.1;gbkey=CDS;inference=COORDINATES: similar to AA sequence:RefSeq:YP_002413782.1;product=ferredoxin family protein;protein_id=WP_000109516.1;transl_table=11
NZ_MIPU01000007.1	RefSeq	gene	123126	123701	.	+	.	ID=gene2548;Name=ECNA114_RS12870;gbkey=Gene;gene_biotype=protein_coding;locus_tag=ECNA114_RS12870;old_locus_tag=ECNA114_012380
NZ_MIPU01000007.1	Protein Homology	CDS	123126	123701	.	+	0	ID=cds2498;Parent=gene2548;Dbxref=Genbank:WP_001130266.1;Name=WP_001130266.1;gbkey=CDS;inference=COORDINATES: similar to AA sequence:RefSeq:NP_417248.1;product=glycerol-3-phosphate responsive antiterminator;protein_id=WP_001130266.1;transl_table=11
NZ_MIPU01000007.1	RefSeq	gene	123849	124709	.	-	.	ID=gene2549;Name=ECNA114_RS12875;gbkey=Gene;gene_biotype=protein_coding;locus_tag=ECNA114_RS12875;old_locus_tag=ECNA114_012385
NZ_MIPU01000007.1	Protein Homology	CDS	123849	124709	.	-	0	ID=cds2499;Parent=gene2549;Dbxref=Genbank:WP_001296324.1;Name=WP_001296324.1;gbkey=CDS;inference=COORDINATES: similar to AA sequence:RefSeq:NP_417249.4;product=electron transfer flavoprotein subunit alpha/FixB family protein;protein_id=WP_001296324.1;transl_table=11
NZ_MIPU01000007.1	RefSeq	gene	124706	125485	.	-	.	ID=gene2550;Name=ECNA114_RS12880;gbkey=Gene;gene_biotype=protein_coding;locus_tag=ECNA114_RS12880;old_locus_tag=ECNA114_012390
NZ_MIPU01000007.1	Protein Homology	CDS	124706	125485	.	-	0	ID=cds2500;Parent=gene2550;Dbxref=Genbank:WP_001296325.1;Name=WP_001296325.1;gbkey=CDS;inference=COORDINATES: similar to AA sequence:RefSeq:NP_311653.2;product=electron transfer flavoprotein subunit beta/FixA family protein;protein_id=WP_001296325.1;transl_table=11
NZ_MIPU01000007.1	RefSeq	gene	125463	126800	.	-	.	ID=gene2551;Name=ECNA114_RS12885;gbkey=Gene;gene_biotype=protein_coding;locus_tag=ECNA114_RS12885;old_locus_tag=ECNA114_012395
NZ_MIPU01000007.1	Protein Homology	CDS	125463	126800	.	-	0	ID=cds2501;Parent=gene2551;Dbxref=Genbank:WP_001296326.1;Name=WP_001296326.1;gbkey=CDS;inference=COORDINATES: similar to AA sequence:RefSeq:YP_002413786.1;product=MFS transporter;protein_id=WP_001296326.1;transl_table=11
NZ_MIPU01000007.1	RefSeq	gene	126894	128348	.	-	.	ID=gene2552;Name=ECNA114_RS12890;gbkey=Gene;gene_biotype=protein_coding;locus_tag=ECNA114_RS12890;old_locus_tag=ECNA114_012400
NZ_MIPU01000007.1	Protein Homology	CDS	126894	128348	.	-	0	ID=cds2502;Parent=gene2552;Dbxref=Genbank:WP_000059421.1;Name=WP_000059421.1;gbkey=CDS;inference=COORDINATES: similar to AA sequence:RefSeq:NP_311656.1;product=FAD-binding oxidoreductase;protein_id=WP_000059421.1;transl_table=11
NZ_MIPU01000007.1	RefSeq	gene	128418	129203	.	-	.	ID=gene2553;Name=ECNA114_RS12895;gbkey=Gene;gene_biotype=protein_coding;locus_tag=ECNA114_RS12895;old_locus_tag=ECNA114_012405
NZ_MIPU01000007.1	Protein Homology	CDS	128418	129203	.	-	0	ID=cds2503;Parent=gene2553;Dbxref=Genbank:WP_000021342.1;Name=WP_000021342.1;gbkey=CDS;inference=COORDINATES: similar to AA sequence:RefSeq:NP_311657.2;product=oxidoreductase;protein_id=WP_000021342.1;transl_table=11
NZ_MIPU01000007.1	RefSeq	gene	129522	130799	.	+	.	ID=gene2554;Name=ECNA114_RS12900;gbkey=Gene;gene_biotype=protein_coding;locus_tag=ECNA114_RS12900;old_locus_tag=ECNA114_012410
NZ_MIPU01000007.1	Protein Homology	CDS	129522	130799	.	+	0	ID=cds2504;Parent=gene2554;Dbxref=Genbank:WP_001164534.1;Name=WP_001164534.1;gbkey=CDS;inference=COORDINATES: similar to AA sequence:RefSeq:YP_002413789.1;product=MFS transporter;protein_id=WP_001164534.1;transl_table=11
NZ_MIPU01000007.1	RefSeq	gene	130826	132304	.	+	.	ID=gene2555;Name=ECNA114_RS12905;gbkey=Gene;gene_biotype=protein_coding;locus_tag=ECNA114_RS12905;old_locus_tag=ECNA114_012415
NZ_MIPU01000007.1	Protein Homology	CDS	130826	132304	.	+	0	ID=cds2505;Parent=gene2555;Dbxref=Genbank:WP_000039736.1;Name=WP_000039736.1;gbkey=CDS;inference=COORDINATES: similar to AA sequence:RefSeq:NP_311659.1;product=sugar kinase;protein_id=WP_000039736.1;transl_table=11
NZ_MIPU01000007.1	RefSeq	gene	132469	133389	.	+	.	ID=gene2556;Name=ECNA114_RS12910;gbkey=Gene;gene_biotype=protein_coding;locus_tag=ECNA114_RS12910;old_locus_tag=ECNA114_012420
NZ_MIPU01000007.1	Protein Homology	CDS	132469	133389	.	+	0	ID=cds2506;Parent=gene2556;Dbxref=Genbank:WP_000107665.1;Name=WP_000107665.1;gbkey=CDS;inference=COORDINATES: similar to AA sequence:RefSeq:WP_001461526.1;product=aminoimidazole riboside kinase;protein_id=WP_000107665.1;transl_table=11
NZ_MIPU01000007.1	RefSeq	gene	133557	135074	.	+	.	ID=gene2557;Name=ECNA114_RS12915;gbkey=Gene;gene_biotype=protein_coding;locus_tag=ECNA114_RS12915;old_locus_tag=ECNA114_012425
NZ_MIPU01000007.1	Protein Homology	CDS	133557	135074	.	+	0	ID=cds2507;Parent=gene2557;Dbxref=Genbank:WP_000277210.1;Name=WP_000277210.1;gbkey=CDS;inference=COORDINATES: similar to AA sequence:RefSeq:WP_003857084.1;product=carbohydrate porin;protein_id=WP_000277210.1;transl_table=11
NZ_MIPU01000007.1	RefSeq	gene	135135	136505	.	+	.	ID=gene2558;Name=ECNA114_RS12920;gbkey=Gene;gene_biotype=protein_coding;locus_tag=ECNA114_RS12920;old_locus_tag=ECNA114_012430
NZ_MIPU01000007.1	Protein Homology	CDS	135135	136505	.	+	0	ID=cds2508;Parent=gene2558;Dbxref=Genbank:WP_000344912.1;Name=WP_000344912.1;Note=phosphoenolpyruvate-dependent sugar phosphotransferase system%3B catalyzes the phosphorylation of incoming sugar substrates concomitant with their translocation across the cell membrane%3B IIB is phosphorylated by IIA and then transfers the phosphoryl group to the sugar%3B IIC forms the translocation channel;gbkey=CDS;inference=COORDINATES: similar to AA sequence:RefSeq:WP_003857085.1;product=PTS sugar transporter;protein_id=WP_000344912.1;transl_table=11
NZ_MIPU01000007.1	RefSeq	gene	136505	137914	.	+	.	ID=gene2559;Name=ECNA114_RS12925;gbkey=Gene;gene_biotype=protein_coding;locus_tag=ECNA114_RS12925;old_locus_tag=ECNA114_012435
NZ_MIPU01000007.1	Protein Homology	CDS	136505	137914	.	+	0	ID=cds2509;Parent=gene2559;Dbxref=Genbank:WP_012896831.1;Name=WP_012896831.1;gbkey=CDS;inference=COORDINATES: similar to AA sequence:RefSeq:WP_004111110.1;product=glycosyl hydrolase family 32;protein_id=WP_012896831.1;transl_table=11
NZ_MIPU01000007.1	RefSeq	gene	137940	138947	.	+	.	ID=gene2560;Name=ECNA114_RS12930;gbkey=Gene;gene_biotype=protein_coding;locus_tag=ECNA114_RS12930;old_locus_tag=ECNA114_012440
NZ_MIPU01000007.1	Protein Homology	CDS	137940	138947	.	+	0	ID=cds2510;Parent=gene2560;Dbxref=Genbank:WP_001232702.1;Name=WP_001232702.1;gbkey=CDS;inference=COORDINATES: similar to AA sequence:RefSeq:WP_001559786.1;product=sucrose operon repressor;protein_id=WP_001232702.1;transl_table=11
NZ_MIPU01000007.1	RefSeq	gene	139032	139703	.	-	.	ID=gene2561;Name=ECNA114_RS12935;gbkey=Gene;gene_biotype=protein_coding;locus_tag=ECNA114_RS12935;old_locus_tag=ECNA114_012445
NZ_MIPU01000007.1	Protein Homology	CDS	139032	139703	.	-	0	ID=cds2511;Parent=gene2561;Dbxref=Genbank:WP_001199974.1;Name=WP_001199974.1;gbkey=CDS;inference=COORDINATES: similar to AA sequence:RefSeq:WP_001199960.1;product=7-carboxy-7-deazaguanine synthase QueE;protein_id=WP_001199974.1;transl_table=11
NZ_MIPU01000007.1	RefSeq	pseudogene	139842	139983	.	+	.	ID=gene2562;Name=ECNA114_RS12940;gbkey=Gene;gene_biotype=pseudogene;locus_tag=ECNA114_RS12940;old_locus_tag=ECNA114_012450;pseudo=true
NZ_MIPU01000007.1	Protein Homology	CDS	139842	139983	.	+	0	ID=cds2512;Parent=gene2562;Note=frameshifted;gbkey=CDS;inference=COORDINATES: similar to AA sequence:RefSeq:YP_002791252.1;product=hypothetical protein;pseudo=true;transl_table=11
NZ_MIPU01000007.1	RefSeq	gene	139997	140869	.	+	.	ID=gene2563;Name=ECNA114_RS12945;gbkey=Gene;gene_biotype=protein_coding;locus_tag=ECNA114_RS12945;old_locus_tag=ECNA114_012455
NZ_MIPU01000007.1	Protein Homology	CDS	139997	140869	.	+	0	ID=cds2513;Parent=gene2563;Dbxref=Genbank:WP_001268442.1;Name=WP_001268442.1;gbkey=CDS;inference=COORDINATES: similar to AA sequence:RefSeq:NP_417258.4;product=hypothetical protein;protein_id=WP_001268442.1;transl_table=11
NZ_MIPU01000007.1	RefSeq	gene	140929	142227	.	-	.	ID=gene2564;Name=ECNA114_RS12955;gbkey=Gene;gene_biotype=protein_coding;locus_tag=ECNA114_RS12955;old_locus_tag=ECNA114_012460
NZ_MIPU01000007.1	Protein Homology	CDS	140929	142227	.	-	0	ID=cds2514;Parent=gene2564;Dbxref=Genbank:WP_000036723.1;Name=WP_000036723.1;gbkey=CDS;inference=COORDINATES: similar to AA sequence:RefSeq:WP_020456663.1;product=enolase;protein_id=WP_000036723.1;transl_table=11
NZ_MIPU01000007.1	RefSeq	gene	142315	143952	.	-	.	ID=gene2565;Name=pyrG;gbkey=Gene;gene=pyrG;gene_biotype=protein_coding;locus_tag=ECNA114_RS12960;old_locus_tag=ECNA114_012465
NZ_MIPU01000007.1	Protein Homology	CDS	142315	143952	.	-	0	ID=cds2515;Parent=gene2565;Dbxref=Genbank:WP_000210878.1;Name=WP_000210878.1;Note=CTP synthase%3B cytidine triphosphate synthetase%3B catalyzes the ATP-dependent amination of UTP to CTP with either L-glutamine or ammonia as the source of nitrogen%3B in Escherichia coli this enzyme forms a homotetramer;gbkey=CDS;gene=pyrG;inference=COORDINATES: similar to AA sequence:RefSeq:WP_005130912.1;product=CTP synthetase;protein_id=WP_000210878.1;transl_table=11
NZ_MIPU01000007.1	RefSeq	gene	144180	144971	.	-	.	ID=gene2566;Name=ECNA114_RS12965;gbkey=Gene;gene_biotype=protein_coding;locus_tag=ECNA114_RS12965;old_locus_tag=ECNA114_012470
NZ_MIPU01000007.1	Protein Homology	CDS	144180	144971	.	-	0	ID=cds2516;Parent=gene2566;Dbxref=Genbank:WP_001071631.1;Name=WP_001071631.1;gbkey=CDS;inference=COORDINATES: similar to AA sequence:RefSeq:NP_311668.1;product=nucleoside triphosphate pyrophosphohydrolase;protein_id=WP_001071631.1;transl_table=11
NZ_MIPU01000007.1	RefSeq	gene	145067	147301	.	-	.	ID=gene2567;Name=ECNA114_RS12970;gbkey=Gene;gene_biotype=protein_coding;locus_tag=ECNA114_RS12970;old_locus_tag=ECNA114_012475
NZ_MIPU01000007.1	Protein Homology	CDS	145067	147301	.	-	0	ID=cds2517;Parent=gene2567;Dbxref=Genbank:WP_000226815.1;Name=WP_000226815.1;gbkey=CDS;inference=COORDINATES: similar to AA sequence:RefSeq:NP_311671.1;product=GTP pyrophosphokinase;protein_id=WP_000226815.1;transl_table=11
NZ_MIPU01000007.1	RefSeq	gene	147349	148650	.	-	.	ID=gene2568;Name=rumA;gbkey=Gene;gene=rumA;gene_biotype=protein_coding;locus_tag=ECNA114_RS12975;old_locus_tag=ECNA114_012480
NZ_MIPU01000007.1	Protein Homology	CDS	147349	148650	.	-	0	ID=cds2518;Parent=gene2568;Dbxref=Genbank:WP_000046817.1;Name=WP_000046817.1;Note=in Escherichia coli this enzyme catalyzes the SAM-dependent methylation of U1939 in the 23S ribomal RNA%3B binds an iron-sulfur cluster [4Fe-4S];gbkey=CDS;gene=rumA;inference=COORDINATES: similar to AA sequence:RefSeq:NP_311672.1;product=23S rRNA (uracil(1939)-C(5))-methyltransferase RlmD;protein_id=WP_000046817.1;transl_table=11
NZ_MIPU01000007.1	RefSeq	gene	148707	151463	.	+	.	ID=gene2569;Name=ECNA114_RS12980;gbkey=Gene;gene_biotype=protein_coding;locus_tag=ECNA114_RS12980;old_locus_tag=ECNA114_012485
NZ_MIPU01000007.1	Protein Homology	CDS	148707	151463	.	+	0	ID=cds2519;Parent=gene2569;Dbxref=Genbank:WP_000186432.1;Name=WP_000186432.1;gbkey=CDS;inference=COORDINATES: similar to AA sequence:RefSeq:NP_311673.1;product=two-component sensor histidine kinase BarA;protein_id=WP_000186432.1;transl_table=11
NZ_MIPU01000007.1	RefSeq	gene	151694	153034	.	-	.	ID=gene2570;Name=ECNA114_RS12985;gbkey=Gene;gene_biotype=protein_coding;locus_tag=ECNA114_RS12985;old_locus_tag=ECNA114_012490
NZ_MIPU01000007.1	Protein Homology	CDS	151694	153034	.	-	0	ID=cds2520;Parent=gene2570;Dbxref=Genbank:WP_000098246.1;Name=WP_000098246.1;gbkey=CDS;inference=COORDINATES: similar to AA sequence:RefSeq:NP_311674.1;product=glucarate dehydratase;protein_id=WP_000098246.1;transl_table=11
NZ_MIPU01000007.1	RefSeq	gene	153055	154395	.	-	.	ID=gene2571;Name=ECNA114_RS12990;gbkey=Gene;gene_biotype=protein_coding;locus_tag=ECNA114_RS12990;old_locus_tag=ECNA114_012495
NZ_MIPU01000007.1	Protein Homology	CDS	153055	154395	.	-	0	ID=cds2521;Parent=gene2571;Dbxref=Genbank:WP_000211784.1;Name=WP_000211784.1;gbkey=CDS;inference=COORDINATES: similar to AA sequence:RefSeq:YP_002413803.1;product=glucarate dehydratase;protein_id=WP_000211784.1;transl_table=11
NZ_MIPU01000007.1	RefSeq	gene	154397	155749	.	-	.	ID=gene2572;Name=ECNA114_RS12995;gbkey=Gene;gene_biotype=protein_coding;locus_tag=ECNA114_RS12995;old_locus_tag=ECNA114_012500
NZ_MIPU01000007.1	Protein Homology	CDS	154397	155749	.	-	0	ID=cds2522;Parent=gene2572;Dbxref=Genbank:WP_000097082.1;Name=WP_000097082.1;gbkey=CDS;inference=COORDINATES: similar to AA sequence:RefSeq:YP_002413804.1;product=MFS transporter;protein_id=WP_000097082.1;transl_table=11
NZ_MIPU01000007.1	RefSeq	gene	156183	156632	.	-	.	ID=gene2573;Name=ECNA114_RS13000;gbkey=Gene;gene_biotype=protein_coding;locus_tag=ECNA114_RS13000;old_locus_tag=ECNA114_012505
NZ_MIPU01000007.1	Protein Homology	CDS	156183	156632	.	-	0	ID=cds2523;Parent=gene2573;Dbxref=Genbank:WP_000807757.1;Name=WP_000807757.1;Note=An electron-transfer protein%3B flavodoxin binds one FMN molecule%2C which serves as a redox-active prosthetic group;gbkey=CDS;inference=COORDINATES: similar to AA sequence:RefSeq:YP_002413805.1;product=flavodoxin;protein_id=WP_000807757.1;transl_table=11
NZ_MIPU01000007.1	RefSeq	gene	156650	157432	.	-	.	ID=gene2574;Name=ECNA114_RS13005;gbkey=Gene;gene_biotype=protein_coding;locus_tag=ECNA114_RS13005;old_locus_tag=ECNA114_012510
NZ_MIPU01000007.1	Protein Homology	CDS	156650	157432	.	-	0	ID=cds2524;Parent=gene2574;Dbxref=Genbank:WP_000889999.1;Name=WP_000889999.1;gbkey=CDS;inference=COORDINATES: similar to AA sequence:RefSeq:NP_417271.1;product=tRNA pseudouridine(65) synthase TruC;protein_id=WP_000889999.1;transl_table=11
NZ_MIPU01000007.1	RefSeq	gene	157432	157761	.	-	.	ID=gene2575;Name=ECNA114_RS13010;gbkey=Gene;gene_biotype=protein_coding;locus_tag=ECNA114_RS13010;old_locus_tag=ECNA114_012515
NZ_MIPU01000007.1	Protein Homology	CDS	157432	157761	.	-	0	ID=cds2525;Parent=gene2575;Dbxref=Genbank:WP_000206991.1;Name=WP_000206991.1;gbkey=CDS;inference=COORDINATES: similar to AA sequence:RefSeq:NP_311679.1;product=hypothetical protein;protein_id=WP_000206991.1;transl_table=11
NZ_MIPU01000007.1	RefSeq	gene	158383	158928	.	-	.	ID=gene2576;Name=ECNA114_RS13020;gbkey=Gene;gene_biotype=protein_coding;locus_tag=ECNA114_RS13020;old_locus_tag=ECNA114_012525
NZ_MIPU01000007.1	Protein Homology	CDS	158383	158928	.	-	0	ID=cds2526;Parent=gene2576;Dbxref=Genbank:WP_000342445.1;Name=WP_000342445.1;gbkey=CDS;inference=COORDINATES: similar to AA sequence:RefSeq:NP_417273.1;product=protein Syd;protein_id=WP_000342445.1;transl_table=11
NZ_MIPU01000007.1	RefSeq	gene	158996	159844	.	+	.	ID=gene2577;Name=ECNA114_RS13025;gbkey=Gene;gene_biotype=protein_coding;locus_tag=ECNA114_RS13025;old_locus_tag=ECNA114_012530
NZ_MIPU01000007.1	Protein Homology	CDS	158996	159844	.	+	0	ID=cds2527;Parent=gene2577;Dbxref=Genbank:WP_000100405.1;Name=WP_000100405.1;gbkey=CDS;inference=COORDINATES: similar to AA sequence:RefSeq:NP_311681.1;product=NADPH-dependent 7-cyano-7-deazaguanine reductase QueF;protein_id=WP_000100405.1;transl_table=11
NZ_MIPU01000007.1	RefSeq	gene	159956	161320	.	+	.	ID=gene2578;Name=ECNA114_RS13030;gbkey=Gene;gene_biotype=protein_coding;locus_tag=ECNA114_RS13030;old_locus_tag=ECNA114_012535
NZ_MIPU01000007.1	Protein Homology	CDS	159956	161320	.	+	0	ID=cds2528;Parent=gene2578;Dbxref=Genbank:WP_000627995.1;Name=WP_000627995.1;gbkey=CDS;inference=COORDINATES: similar to AA sequence:RefSeq:NP_311682.1;product=LOG family protein YgdH;protein_id=WP_000627995.1;transl_table=11
NZ_MIPU01000007.1	RefSeq	gene	161877	163166	.	+	.	ID=gene2579;Name=ECNA114_RS13035;gbkey=Gene;gene_biotype=protein_coding;locus_tag=ECNA114_RS13035;old_locus_tag=ECNA114_012540
NZ_MIPU01000007.1	Protein Homology	CDS	161877	163166	.	+	0	ID=cds2529;Parent=gene2579;Dbxref=Genbank:WP_000450473.1;Name=WP_000450473.1;gbkey=CDS;inference=COORDINATES: similar to AA sequence:RefSeq:NP_311683.1;product=serine/threonine transporter;protein_id=WP_000450473.1;transl_table=11
NZ_MIPU01000007.1	RefSeq	gene	163224	164591	.	+	.	ID=gene2580;Name=ECNA114_RS13040;gbkey=Gene;gene_biotype=protein_coding;locus_tag=ECNA114_RS13040;old_locus_tag=ECNA114_012545
NZ_MIPU01000007.1	Protein Homology	CDS	163224	164591	.	+	0	ID=cds2530;Parent=gene2580;Dbxref=Genbank:WP_000626404.1;Name=WP_000626404.1;gbkey=CDS;inference=COORDINATES: similar to AA sequence:RefSeq:YP_002413812.1;product=L-serine ammonia-lyase;protein_id=WP_000626404.1;transl_table=11
NZ_MIPU01000007.1	RefSeq	gene	164703	165458	.	+	.	ID=gene2581;Name=ECNA114_RS13045;gbkey=Gene;gene_biotype=protein_coding;locus_tag=ECNA114_RS13045;old_locus_tag=ECNA114_012550
NZ_MIPU01000007.1	Protein Homology	CDS	164703	165458	.	+	0	ID=cds2531;Parent=gene2581;Dbxref=Genbank:WP_001296330.1;Name=WP_001296330.1;gbkey=CDS;inference=COORDINATES: similar to AA sequence:RefSeq:NP_311685.2;product=flap endonuclease Xni;protein_id=WP_001296330.1;transl_table=11
NZ_MIPU01000007.1	RefSeq	gene	165563	166711	.	-	.	ID=gene2582;Name=ECNA114_RS13050;gbkey=Gene;gene_biotype=protein_coding;locus_tag=ECNA114_RS13050;old_locus_tag=ECNA114_012555
NZ_MIPU01000007.1	Protein Homology	CDS	165563	166711	.	-	0	ID=cds2532;Parent=gene2582;Dbxref=Genbank:WP_001531913.1;Name=WP_001531913.1;gbkey=CDS;inference=COORDINATES: similar to AA sequence:RefSeq:NP_417279.2;product=lactaldehyde reductase;protein_id=WP_001531913.1;transl_table=11
NZ_MIPU01000007.1	RefSeq	gene	166739	167386	.	-	.	ID=gene2583;Name=ECNA114_RS13055;gbkey=Gene;gene_biotype=protein_coding;locus_tag=ECNA114_RS13055;old_locus_tag=ECNA114_012560
NZ_MIPU01000007.1	Protein Homology	CDS	166739	167386	.	-	0	ID=cds2533;Parent=gene2583;Dbxref=Genbank:WP_000440772.1;Name=WP_000440772.1;gbkey=CDS;inference=COORDINATES: similar to AA sequence:RefSeq:NP_311687.1;product=L-fuculose-phosphate aldolase;protein_id=WP_000440772.1;transl_table=11
NZ_MIPU01000007.1	RefSeq	gene	167933	169249	.	+	.	ID=gene2584;Name=ECNA114_RS13060;gbkey=Gene;gene_biotype=protein_coding;locus_tag=ECNA114_RS13060;old_locus_tag=ECNA114_012565
NZ_MIPU01000007.1	Protein Homology	CDS	167933	169249	.	+	0	ID=cds2534;Parent=gene2584;Dbxref=Genbank:WP_000528587.1;Name=WP_000528587.1;gbkey=CDS;inference=COORDINATES: similar to AA sequence:RefSeq:NP_417281.1;product=L-fucose:H+ symporter permease;protein_id=WP_000528587.1;transl_table=11
NZ_MIPU01000007.1	RefSeq	gene	169282	171057	.	+	.	ID=gene2585;Name=ECNA114_RS13065;gbkey=Gene;gene_biotype=protein_coding;locus_tag=ECNA114_RS13065;old_locus_tag=ECNA114_012570
NZ_MIPU01000007.1	Protein Homology	CDS	169282	171057	.	+	0	ID=cds2535;Parent=gene2585;Dbxref=Genbank:WP_000724161.1;Name=WP_000724161.1;gbkey=CDS;inference=COORDINATES: similar to AA sequence:RefSeq:NP_417282.1;product=L-fucose isomerase;protein_id=WP_000724161.1;transl_table=11
NZ_MIPU01000007.1	RefSeq	gene	171166	172584	.	+	.	ID=gene2586;Name=ECNA114_RS13070;gbkey=Gene;gene_biotype=protein_coding;locus_tag=ECNA114_RS13070;old_locus_tag=ECNA114_012575
NZ_MIPU01000007.1	Protein Homology	CDS	171166	172584	.	+	0	ID=cds2536;Parent=gene2586;Dbxref=Genbank:WP_001296331.1;Name=WP_001296331.1;gbkey=CDS;inference=COORDINATES: similar to AA sequence:RefSeq:YP_002413818.2;product=L-fuculokinase;protein_id=WP_001296331.1;transl_table=11
NZ_MIPU01000007.1	RefSeq	gene	172586	173008	.	+	.	ID=gene2587;Name=fucU;gbkey=Gene;gene=fucU;gene_biotype=protein_coding;locus_tag=ECNA114_RS13075;old_locus_tag=ECNA114_012580
NZ_MIPU01000007.1	Protein Homology	CDS	172586	173008	.	+	0	ID=cds2537;Parent=gene2587;Dbxref=Genbank:WP_000920840.1;Name=WP_000920840.1;Note=catalyzes the interconversion of alpha-L-fucose to beta-L-fucose;gbkey=CDS;gene=fucU;inference=COORDINATES: similar to AA sequence:RefSeq:NP_311691.1;product=L-fucose mutarotase;protein_id=WP_000920840.1;transl_table=11
NZ_MIPU01000007.1	RefSeq	gene	173066	173797	.	+	.	ID=gene2588;Name=ECNA114_RS13080;gbkey=Gene;gene_biotype=protein_coding;locus_tag=ECNA114_RS13080;old_locus_tag=ECNA114_012585
NZ_MIPU01000007.1	Protein Homology	CDS	173066	173797	.	+	0	ID=cds2538;Parent=gene2588;Dbxref=Genbank:WP_000642344.1;Name=WP_000642344.1;Note=regulates expression of genes involved in L-fucose utilization;gbkey=CDS;inference=COORDINATES: similar to AA sequence:RefSeq:NP_417285.1;product=l-fucose operon activator;protein_id=WP_000642344.1;transl_table=11
NZ_MIPU01000007.1	RefSeq	gene	173841	174941	.	-	.	ID=gene2589;Name=ECNA114_RS13085;gbkey=Gene;gene_biotype=protein_coding;locus_tag=ECNA114_RS13085;old_locus_tag=ECNA114_012590
NZ_MIPU01000007.1	Protein Homology	CDS	173841	174941	.	-	0	ID=cds2539;Parent=gene2589;Dbxref=Genbank:WP_001045520.1;Name=WP_001045520.1;gbkey=CDS;inference=COORDINATES: similar to AA sequence:RefSeq:WP_010435097.1;product=23S rRNA (cytidine(2498)-2'-O)-methyltransferase RlmM;protein_id=WP_001045520.1;transl_table=11
NZ_MIPU01000007.1	RefSeq	gene	174934	175329	.	-	.	ID=gene2590;Name=ECNA114_RS13090;gbkey=Gene;gene_biotype=protein_coding;locus_tag=ECNA114_RS13090;old_locus_tag=ECNA114_012595
NZ_MIPU01000007.1	Protein Homology	CDS	174934	175329	.	-	0	ID=cds2540;Parent=gene2590;Dbxref=Genbank:WP_000203905.1;Name=WP_000203905.1;gbkey=CDS;inference=COORDINATES: similar to AA sequence:RefSeq:WP_004105073.1;product=hypothetical protein;protein_id=WP_000203905.1;transl_table=11
NZ_MIPU01000007.1	RefSeq	gene	175348	176265	.	-	.	ID=gene2591;Name=ECNA114_RS13095;gbkey=Gene;gene_biotype=protein_coding;locus_tag=ECNA114_RS13095;old_locus_tag=ECNA114_012600
NZ_MIPU01000007.1	Protein Homology	CDS	175348	176265	.	-	0	ID=cds2541;Parent=gene2591;Dbxref=Genbank:WP_000044405.1;Name=WP_000044405.1;Note=Glycine cleavage system transcriptional activator%3B activates the gcvTHP operon in the presence of glycine and represses the operon in its absence;gbkey=CDS;inference=COORDINATES: similar to AA sequence:RefSeq:WP_005130970.1;product=transcriptional regulator GcvA;protein_id=WP_000044405.1;transl_table=11
NZ_MIPU01000007.1	RefSeq	gene	176616	176843	.	-	.	ID=gene2592;Name=ECNA114_RS13100;gbkey=Gene;gene_biotype=protein_coding;locus_tag=ECNA114_RS13100;old_locus_tag=ECNA114_012605
NZ_MIPU01000007.1	Protein Homology	CDS	176616	176843	.	-	0	ID=cds2542;Parent=gene2592;Dbxref=Genbank:WP_000750398.1;Name=WP_000750398.1;gbkey=CDS;inference=COORDINATES: similar to AA sequence:RefSeq:NP_417289.2;product=YgdI/YgdR family lipoprotein;protein_id=WP_000750398.1;transl_table=11
NZ_MIPU01000007.1	RefSeq	gene	177035	178240	.	+	.	ID=gene2593;Name=ECNA114_RS13105;gbkey=Gene;gene_biotype=protein_coding;locus_tag=ECNA114_RS13105;old_locus_tag=ECNA114_012610
NZ_MIPU01000007.1	Protein Homology	CDS	177035	178240	.	+	0	ID=cds2543;Parent=gene2593;Dbxref=Genbank:WP_001296332.1;Name=WP_001296332.1;gbkey=CDS;inference=COORDINATES: similar to AA sequence:RefSeq:NP_417290.1;product=cysteine desulfurase CsdA;protein_id=WP_001296332.1;transl_table=11
NZ_MIPU01000007.1	RefSeq	gene	178240	178683	.	+	.	ID=gene2594;Name=ECNA114_RS13110;gbkey=Gene;gene_biotype=protein_coding;locus_tag=ECNA114_RS13110;old_locus_tag=ECNA114_012615
NZ_MIPU01000007.1	Protein Homology	CDS	178240	178683	.	+	0	ID=cds2544;Parent=gene2594;Dbxref=Genbank:WP_000184272.1;Name=WP_000184272.1;gbkey=CDS;inference=COORDINATES: similar to AA sequence:RefSeq:NP_311698.1;product=hypothetical protein;protein_id=WP_000184272.1;transl_table=11
NZ_MIPU01000007.1	RefSeq	gene	178734	179540	.	-	.	ID=gene2595;Name=ECNA114_RS13115;gbkey=Gene;gene_biotype=protein_coding;locus_tag=ECNA114_RS13115;old_locus_tag=ECNA114_012620
NZ_MIPU01000007.1	Protein Homology	CDS	178734	179540	.	-	0	ID=cds2545;Parent=gene2595;Dbxref=Genbank:WP_000117716.1;Name=WP_000117716.1;gbkey=CDS;inference=COORDINATES: similar to AA sequence:RefSeq:NP_417292.1;product=tRNA cyclic N6-threonylcarbamoyladenosine(37) synthase TcdA;protein_id=WP_000117716.1;transl_table=11
NZ_MIPU01000007.1	RefSeq	gene	179617	180714	.	-	.	ID=gene2596;Name=ECNA114_RS13120;gbkey=Gene;gene_biotype=protein_coding;locus_tag=ECNA114_RS13120;old_locus_tag=ECNA114_012625
NZ_MIPU01000007.1	Protein Homology	CDS	179617	180714	.	-	0	ID=cds2546;Parent=gene2596;Dbxref=Genbank:WP_000678650.1;Name=WP_000678650.1;gbkey=CDS;inference=COORDINATES: similar to AA sequence:RefSeq:WP_008785702.1;product=murein transglycosylase A;protein_id=WP_000678650.1;transl_table=11
NZ_MIPU01000007.1	RefSeq	pseudogene	180731	180851	.	-	.	ID=gene2597;Name=ECNA114_RS13125;gbkey=Gene;gene_biotype=pseudogene;locus_tag=ECNA114_RS13125;pseudo=true
NZ_MIPU01000007.1	Protein Homology	CDS	180731	180851	.	-	0	ID=cds2547;Parent=gene2597;Note=frameshifted;gbkey=CDS;inference=COORDINATES: similar to AA sequence:RefSeq:WP_001432070.1;product=murein transglycosylase;pseudo=true;transl_table=11
NZ_MIPU01000007.1	RefSeq	gene	180923	180999	.	+	.	ID=gene2598;Name=ECNA114_RS13130;gbkey=Gene;gene_biotype=tRNA;locus_tag=ECNA114_RS13130;old_locus_tag=ECNA114_012630
NZ_MIPU01000007.1	tRNAscan-SE	tRNA	180923	180999	.	+	.	ID=rna50;Parent=gene2598;anticodon=(pos:180957..180959);gbkey=tRNA;inference=COORDINATES: profile:tRNAscan-SE:1.23;product=tRNA-Met
NZ_MIPU01000007.1	tRNAscan-SE	exon	180923	180999	.	+	.	ID=id59;Parent=rna50;anticodon=(pos:180957..180959);gbkey=tRNA;inference=COORDINATES: profile:tRNAscan-SE:1.23;product=tRNA-Met
NZ_MIPU01000007.1	RefSeq	gene	181033	181109	.	+	.	ID=gene2599;Name=ECNA114_RS13135;gbkey=Gene;gene_biotype=tRNA;locus_tag=ECNA114_RS13135;old_locus_tag=ECNA114_012635
NZ_MIPU01000007.1	tRNAscan-SE	tRNA	181033	181109	.	+	.	ID=rna51;Parent=gene2599;anticodon=(pos:181067..181069);gbkey=tRNA;inference=COORDINATES: profile:tRNAscan-SE:1.23;product=tRNA-Met
NZ_MIPU01000007.1	tRNAscan-SE	exon	181033	181109	.	+	.	ID=id60;Parent=rna51;anticodon=(pos:181067..181069);gbkey=tRNA;inference=COORDINATES: profile:tRNAscan-SE:1.23;product=tRNA-Met
NZ_MIPU01000007.1	RefSeq	gene	181143	181219	.	+	.	ID=gene2600;Name=ECNA114_RS13140;gbkey=Gene;gene_biotype=tRNA;locus_tag=ECNA114_RS13140;old_locus_tag=ECNA114_012640
NZ_MIPU01000007.1	tRNAscan-SE	tRNA	181143	181219	.	+	.	ID=rna52;Parent=gene2600;anticodon=(pos:181177..181179);gbkey=tRNA;inference=COORDINATES: profile:tRNAscan-SE:1.23;product=tRNA-Met
NZ_MIPU01000007.1	tRNAscan-SE	exon	181143	181219	.	+	.	ID=id61;Parent=rna52;anticodon=(pos:181177..181179);gbkey=tRNA;inference=COORDINATES: profile:tRNAscan-SE:1.23;product=tRNA-Met
NZ_MIPU01000007.1	RefSeq	gene	181855	182355	.	+	.	ID=gene2601;Name=ECNA114_RS13145;gbkey=Gene;gene_biotype=protein_coding;locus_tag=ECNA114_RS13145;old_locus_tag=ECNA114_012645
NZ_MIPU01000007.1	Protein Homology	CDS	181855	182355	.	+	0	ID=cds2548;Parent=gene2601;Dbxref=Genbank:WP_001296334.1;Name=WP_001296334.1;gbkey=CDS;inference=COORDINATES: similar to AA sequence:RefSeq:WP_001557371.1;product=type VI secretion system contractile sheath small subunit;protein_id=WP_001296334.1;transl_table=11
NZ_MIPU01000007.1	RefSeq	gene	182414	183952	.	+	.	ID=gene2602;Name=ECNA114_RS13150;gbkey=Gene;gene_biotype=protein_coding;locus_tag=ECNA114_RS13150;old_locus_tag=ECNA114_012650
NZ_MIPU01000007.1	Protein Homology	CDS	182414	183952	.	+	0	ID=cds2549;Parent=gene2602;Dbxref=Genbank:WP_001296335.1;Name=WP_001296335.1;gbkey=CDS;inference=COORDINATES: similar to AA sequence:RefSeq:WP_007370995.1;product=type VI secretion system contractile sheath large subunit;protein_id=WP_001296335.1;transl_table=11
NZ_MIPU01000007.1	RefSeq	gene	183970	185307	.	+	.	ID=gene2603;Name=ECNA114_RS13155;gbkey=Gene;gene_biotype=protein_coding;locus_tag=ECNA114_RS13155;old_locus_tag=ECNA114_012655
NZ_MIPU01000007.1	Protein Homology	CDS	183970	185307	.	+	0	ID=cds2550;Parent=gene2603;Dbxref=Genbank:WP_000690901.1;Name=WP_000690901.1;gbkey=CDS;inference=COORDINATES: similar to AA sequence:RefSeq:WP_020238917.1;product=type VI secretion system baseplate subunit TssK;protein_id=WP_000690901.1;transl_table=11
NZ_MIPU01000007.1	RefSeq	gene	185304	185969	.	+	.	ID=gene2604;Name=ECNA114_RS13160;gbkey=Gene;gene_biotype=protein_coding;locus_tag=ECNA114_RS13160;old_locus_tag=ECNA114_012660
NZ_MIPU01000007.1	Protein Homology	CDS	185304	185969	.	+	0	ID=cds2551;Parent=gene2604;Dbxref=Genbank:WP_000712316.1;Name=WP_000712316.1;gbkey=CDS;inference=COORDINATES: similar to AA sequence:RefSeq:WP_016233510.1;product=type VI secretion protein ImpK;protein_id=WP_000712316.1;transl_table=11
NZ_MIPU01000007.1	RefSeq	gene	185982	187634	.	+	.	ID=gene2605;Name=ECNA114_RS13165;gbkey=Gene;gene_biotype=protein_coding;locus_tag=ECNA114_RS13165;old_locus_tag=ECNA114_012665
NZ_MIPU01000007.1	Protein Homology	CDS	185982	187634	.	+	0	ID=cds2552;Parent=gene2605;Dbxref=Genbank:WP_001243155.1;Name=WP_001243155.1;gbkey=CDS;inference=COORDINATES: similar to AA sequence:RefSeq:WP_001246525.1;product=OmpA family protein;protein_id=WP_001243155.1;transl_table=11
NZ_MIPU01000007.1	RefSeq	gene	187692	188183	.	+	.	ID=gene2606;Name=ECNA114_RS13170;gbkey=Gene;gene_biotype=protein_coding;locus_tag=ECNA114_RS13170;old_locus_tag=ECNA114_012670
NZ_MIPU01000007.1	Protein Homology	CDS	187692	188183	.	+	0	ID=cds2553;Parent=gene2606;Dbxref=Genbank:WP_000997068.1;Name=WP_000997068.1;gbkey=CDS;inference=COORDINATES: similar to AA sequence:RefSeq:WP_014070071.1;product=type VI secretion system tube protein Hcp;protein_id=WP_000997068.1;transl_table=11
NZ_MIPU01000007.1	RefSeq	gene	188374	191010	.	+	.	ID=gene2607;Name=ECNA114_RS13175;gbkey=Gene;gene_biotype=protein_coding;locus_tag=ECNA114_RS13175;old_locus_tag=ECNA114_012675
NZ_MIPU01000007.1	Protein Homology	CDS	188374	191010	.	+	0	ID=cds2554;Parent=gene2607;Dbxref=Genbank:WP_000147344.1;Name=WP_000147344.1;gbkey=CDS;inference=COORDINATES: similar to AA sequence:RefSeq:WP_004110749.1;product=type VI secretion system ATPase TssH;protein_id=WP_000147344.1;transl_table=11
NZ_MIPU01000007.1	RefSeq	gene	191022	193346	.	+	.	ID=gene2608;Name=ECNA114_RS13180;gbkey=Gene;gene_biotype=protein_coding;locus_tag=ECNA114_RS13180;old_locus_tag=ECNA114_012680
NZ_MIPU01000007.1	Protein Homology	CDS	191022	193346	.	+	0	ID=cds2555;Parent=gene2608;Dbxref=Genbank:WP_001576295.1;Name=WP_001576295.1;gbkey=CDS;inference=COORDINATES: similar to AA sequence:RefSeq:WP_001574080.1;product=type VI secretion system tip protein VgrG;protein_id=WP_001576295.1;transl_table=11
NZ_MIPU01000007.1	RefSeq	gene	193358	195721	.	+	.	ID=gene2609;Name=ECNA114_RS13185;gbkey=Gene;gene_biotype=protein_coding;locus_tag=ECNA114_RS13185;old_locus_tag=ECNA114_012685
NZ_MIPU01000007.1	Protein Homology	CDS	193358	195721	.	+	0	ID=cds2556;Parent=gene2609;Dbxref=Genbank:WP_000587242.1;Name=WP_000587242.1;gbkey=CDS;inference=COORDINATES: similar to AA sequence:RefSeq:WP_000587242.1;product=hypothetical protein;protein_id=WP_000587242.1;transl_table=11
NZ_MIPU01000007.1	RefSeq	gene	195718	196575	.	+	.	ID=gene2610;Name=ECNA114_RS13190;gbkey=Gene;gene_biotype=protein_coding;locus_tag=ECNA114_RS13190;old_locus_tag=ECNA114_012690
NZ_MIPU01000007.1	Protein Homology	CDS	195718	196575	.	+	0	ID=cds2557;Parent=gene2610;Dbxref=Genbank:WP_001531916.1;Name=WP_001531916.1;gbkey=CDS;inference=COORDINATES: similar to AA sequence:RefSeq:WP_001531916.1;product=hypothetical protein;protein_id=WP_001531916.1;transl_table=11
NZ_MIPU01000007.1	RefSeq	gene	197039	199417	.	+	.	ID=gene2611;Name=ECNA114_RS13195;gbkey=Gene;gene_biotype=protein_coding;locus_tag=ECNA114_RS13195;old_locus_tag=ECNA114_012695
NZ_MIPU01000007.1	Protein Homology	CDS	197039	199417	.	+	0	ID=cds2558;Parent=gene2611;Dbxref=Genbank:WP_021543768.1;Name=WP_021543768.1;gbkey=CDS;inference=COORDINATES: similar to AA sequence:RefSeq:WP_001574081.1;product=type VI secretion system tip protein VgrG;protein_id=WP_021543768.1;transl_table=11
NZ_MIPU01000007.1	RefSeq	gene	199420	200241	.	+	.	ID=gene2612;Name=ECNA114_RS13200;gbkey=Gene;gene_biotype=protein_coding;locus_tag=ECNA114_RS13200;old_locus_tag=ECNA114_012700
NZ_MIPU01000007.1	Protein Homology	CDS	199420	200241	.	+	0	ID=cds2559;Parent=gene2612;Dbxref=Genbank:WP_000093702.1;Name=WP_000093702.1;gbkey=CDS;inference=COORDINATES: similar to AA sequence:RefSeq:WP_000093702.1;product=DUF4123 domain-containing protein;protein_id=WP_000093702.1;transl_table=11
NZ_MIPU01000007.1	RefSeq	gene	200285	200812	.	+	.	ID=gene2613;Name=ECNA114_RS13205;gbkey=Gene;gene_biotype=protein_coding;locus_tag=ECNA114_RS13205;old_locus_tag=ECNA114_012705
NZ_MIPU01000007.1	Protein Homology	CDS	200285	200812	.	+	0	ID=cds2560;Parent=gene2613;Dbxref=Genbank:WP_000522562.1;Name=WP_000522562.1;gbkey=CDS;inference=COORDINATES: similar to AA sequence:RefSeq:WP_000522562.1;product=DUF3304 domain-containing protein;protein_id=WP_000522562.1;transl_table=11
NZ_MIPU01000007.1	RefSeq	gene	200809	202677	.	+	.	ID=gene2614;Name=ECNA114_RS13210;gbkey=Gene;gene_biotype=protein_coding;locus_tag=ECNA114_RS13210;old_locus_tag=ECNA114_012710
NZ_MIPU01000007.1	Protein Homology	CDS	200809	202677	.	+	0	ID=cds2561;Parent=gene2614;Dbxref=Genbank:WP_000622634.1;Name=WP_000622634.1;gbkey=CDS;inference=COORDINATES: similar to AA sequence:RefSeq:WP_001525521.1;product=hypothetical protein;protein_id=WP_000622634.1;transl_table=11
NZ_MIPU01000007.1	RefSeq	gene	202783	205296	.	+	.	ID=gene2615;Name=ECNA114_RS13215;gbkey=Gene;gene_biotype=protein_coding;locus_tag=ECNA114_RS13215;old_locus_tag=ECNA114_012715
NZ_MIPU01000007.1	Protein Homology	CDS	202783	205296	.	+	0	ID=cds2562;Parent=gene2615;Dbxref=Genbank:WP_000354273.1;Name=WP_000354273.1;gbkey=CDS;inference=COORDINATES: similar to AA sequence:RefSeq:WP_000354273.1;product=type VI secretion system tip protein VgrG;protein_id=WP_000354273.1;transl_table=11
NZ_MIPU01000007.1	RefSeq	gene	205318	205920	.	+	.	ID=gene2616;Name=ECNA114_RS13220;gbkey=Gene;gene_biotype=protein_coding;locus_tag=ECNA114_RS13220;old_locus_tag=ECNA114_012720
NZ_MIPU01000007.1	Protein Homology	CDS	205318	205920	.	+	0	ID=cds2563;Parent=gene2616;Dbxref=Genbank:WP_000764086.1;Name=WP_000764086.1;gbkey=CDS;inference=COORDINATES: similar to AA sequence:RefSeq:WP_000764086.1;product=hypothetical protein;protein_id=WP_000764086.1;transl_table=11
NZ_MIPU01000007.1	RefSeq	gene	206023	206472	.	+	.	ID=gene2617;Name=ECNA114_RS13225;gbkey=Gene;gene_biotype=protein_coding;locus_tag=ECNA114_RS13225;old_locus_tag=ECNA114_012725
NZ_MIPU01000007.1	Protein Homology	CDS	206023	206472	.	+	0	ID=cds2564;Parent=gene2617;Dbxref=Genbank:WP_001378343.1;Name=WP_001378343.1;gbkey=CDS;inference=COORDINATES: similar to AA sequence:RefSeq:WP_001378343.1;product=hypothetical protein;protein_id=WP_001378343.1;transl_table=11
NZ_MIPU01000007.1	RefSeq	gene	206550	207764	.	+	.	ID=gene2618;Name=ECNA114_RS13230;gbkey=Gene;gene_biotype=protein_coding;locus_tag=ECNA114_RS13230;old_locus_tag=ECNA114_012730
NZ_MIPU01000007.1	Protein Homology	CDS	206550	207764	.	+	0	ID=cds2565;Parent=gene2618;Dbxref=Genbank:WP_001145241.1;Name=WP_001145241.1;gbkey=CDS;inference=COORDINATES: similar to AA sequence:RefSeq:WP_001145249.1;product=hypothetical protein;protein_id=WP_001145241.1;transl_table=11
NZ_MIPU01000007.1	RefSeq	pseudogene	207821	209404	.	+	.	ID=gene2619;Name=ECNA114_RS13235;end_range=209404,.;gbkey=Gene;gene_biotype=pseudogene;locus_tag=ECNA114_RS13235;old_locus_tag=ECNA114_012735;partial=true;pseudo=true
NZ_MIPU01000007.1	Protein Homology	CDS	207821	209404	.	+	0	ID=cds2566;Parent=gene2619;Note=incomplete%3B partial in the middle of a contig%3B missing stop;end_range=209404,.;gbkey=CDS;inference=COORDINATES: similar to AA sequence:RefSeq:WP_005013338.1;partial=true;product=hypothetical protein;pseudo=true;transl_table=11
NZ_MIPU01000007.1	RefSeq	pseudogene	209392	209469	.	+	.	ID=gene2620;Name=ECNA114_RS13240;gbkey=Gene;gene_biotype=pseudogene;locus_tag=ECNA114_RS13240;partial=true;pseudo=true;start_range=.,209392
NZ_MIPU01000007.1	Protein Homology	CDS	209392	209469	.	+	0	ID=cds2567;Parent=gene2620;Note=incomplete%3B partial in the middle of a contig%3B missing start;gbkey=CDS;inference=COORDINATES: similar to AA sequence:RefSeq:WP_000761651.1;partial=true;product=malate transporter;pseudo=true;start_range=.,209392;transl_table=11
##sequence-region NZ_MIPU01000008.1 1 209213
##species https://www.ncbi.nlm.nih.gov/Taxonomy/Browser/wwwtax.cgi?id=1033813
NZ_MIPU01000008.1	RefSeq	region	1	209213	.	+	.	ID=id62;Dbxref=taxon:1033813;collection-date=16-Nov-2009;country=India: Pune;gbkey=Src;genome=genomic;isolation-source=urine;mol_type=genomic DNA;nat-host=Homo sapiens;strain=NA114
NZ_MIPU01000008.1	RefSeq	gene	2	112	.	+	.	ID=gene2621;Name=ECNA114_RS13245;gbkey=Gene;gene_biotype=protein_coding;locus_tag=ECNA114_RS13245
NZ_MIPU01000008.1	Protein Homology	CDS	2	112	.	+	0	ID=cds2568;Parent=gene2621;Dbxref=Genbank:WP_032158613.1;Name=WP_032158613.1;gbkey=CDS;inference=COORDINATES: protein motif:HMM:PF03400.11;product=IS1 family transposase;protein_id=WP_032158613.1;transl_table=11
NZ_MIPU01000008.1	RefSeq	gene	47	427	.	-	.	ID=gene2622;Name=ECNA114_RS13250;gbkey=Gene;gene_biotype=protein_coding;locus_tag=ECNA114_RS13250;old_locus_tag=ECNA114_012740
NZ_MIPU01000008.1	Protein Homology	CDS	47	427	.	-	0	ID=cds2569;Parent=gene2622;Dbxref=Genbank:WP_071919976.1;Name=WP_071919976.1;gbkey=CDS;inference=COORDINATES: similar to AA sequence:RefSeq:WP_001716706.1;product=hypothetical protein;protein_id=WP_071919976.1;transl_table=11
NZ_MIPU01000008.1	RefSeq	gene	611	844	.	-	.	ID=gene2623;Name=ECNA114_RS28530;gbkey=Gene;gene_biotype=protein_coding;locus_tag=ECNA114_RS28530
NZ_MIPU01000008.1	Protein Homology	CDS	611	844	.	-	0	ID=cds2570;Parent=gene2623;Dbxref=Genbank:WP_023146340.1;Name=WP_023146340.1;gbkey=CDS;inference=COORDINATES: similar to AA sequence:RefSeq:WP_001327500.1;product=hypothetical protein;protein_id=WP_023146340.1;transl_table=11
NZ_MIPU01000008.1	RefSeq	gene	883	2574	.	-	.	ID=gene2624;Name=ECNA114_RS13255;gbkey=Gene;gene_biotype=protein_coding;locus_tag=ECNA114_RS13255;old_locus_tag=ECNA114_012745
NZ_MIPU01000008.1	Protein Homology	CDS	883	2574	.	-	0	ID=cds2571;Parent=gene2624;Dbxref=Genbank:WP_000854422.1;Name=WP_000854422.1;gbkey=CDS;inference=COORDINATES: similar to AA sequence:RefSeq:WP_001538991.1;product=PTS fructose transporter subunit IIBC;protein_id=WP_000854422.1;transl_table=11
NZ_MIPU01000008.1	RefSeq	gene	2591	3529	.	-	.	ID=gene2625;Name=ECNA114_RS13260;gbkey=Gene;gene_biotype=protein_coding;locus_tag=ECNA114_RS13260;old_locus_tag=ECNA114_012750
NZ_MIPU01000008.1	Protein Homology	CDS	2591	3529	.	-	0	ID=cds2572;Parent=gene2625;Dbxref=Genbank:WP_000091263.1;Name=WP_000091263.1;gbkey=CDS;inference=COORDINATES: similar to AA sequence:RefSeq:WP_013317624.1;product=1-phosphofructokinase;protein_id=WP_000091263.1;transl_table=11
NZ_MIPU01000008.1	RefSeq	gene	3529	4659	.	-	.	ID=gene2626;Name=ECNA114_RS13265;gbkey=Gene;gene_biotype=protein_coding;locus_tag=ECNA114_RS13265;old_locus_tag=ECNA114_012755
NZ_MIPU01000008.1	Protein Homology	CDS	3529	4659	.	-	0	ID=cds2573;Parent=gene2626;Dbxref=Genbank:WP_000487246.1;Name=WP_000487246.1;Note=phosphoenolpyruvate (PEP)-dependent%2C sugar transporting phosphotransferase system%3B catalyzes the phosphorylation of incoming sugar substrates concomitant with their translocation across the cell membrane%3B IIA is phosphorylated by phospho-HPr which then transfers the phosphoryl group to the IIB component;gbkey=CDS;inference=COORDINATES: similar to AA sequence:RefSeq:NP_311088.1;product=multiphosphoryl transfer protein;protein_id=WP_000487246.1;transl_table=11
NZ_MIPU01000008.1	RefSeq	gene	5027	6208	.	+	.	ID=gene2627;Name=ECNA114_RS13270;gbkey=Gene;gene_biotype=protein_coding;locus_tag=ECNA114_RS13270;old_locus_tag=ECNA114_012760
NZ_MIPU01000008.1	Protein Homology	CDS	5027	6208	.	+	0	ID=cds2574;Parent=gene2627;Dbxref=Genbank:WP_000552003.1;Name=WP_000552003.1;gbkey=CDS;inference=COORDINATES: similar to AA sequence:RefSeq:YP_002413220.1;product=sugar efflux transporter SetB;protein_id=WP_000552003.1;transl_table=11
NZ_MIPU01000008.1	RefSeq	gene	6205	6459	.	-	.	ID=gene2628;Name=ECNA114_RS13275;gbkey=Gene;gene_biotype=protein_coding;locus_tag=ECNA114_RS13275;old_locus_tag=ECNA114_012765
NZ_MIPU01000008.1	Protein Homology	CDS	6205	6459	.	-	0	ID=cds2575;Parent=gene2628;Dbxref=Genbank:WP_001296237.1;Name=WP_001296237.1;gbkey=CDS;inference=COORDINATES: similar to AA sequence:RefSeq:YP_588461.1;product=YkgJ family cysteine cluster protein;protein_id=WP_001296237.1;transl_table=11
NZ_MIPU01000008.1	RefSeq	gene	6614	7186	.	+	.	ID=gene2629;Name=ECNA114_RS13280;gbkey=Gene;gene_biotype=protein_coding;locus_tag=ECNA114_RS13280;old_locus_tag=ECNA114_012770
NZ_MIPU01000008.1	Protein Homology	CDS	6614	7186	.	+	0	ID=cds2576;Parent=gene2629;Dbxref=Genbank:WP_001136827.1;Name=WP_001136827.1;gbkey=CDS;inference=COORDINATES: similar to AA sequence:RefSeq:WP_007750416.1;product=elongation factor P-like protein YeiP;protein_id=WP_001136827.1;transl_table=11
NZ_MIPU01000008.1	RefSeq	gene	7409	8875	.	+	.	ID=gene2630;Name=ECNA114_RS13285;gbkey=Gene;gene_biotype=protein_coding;locus_tag=ECNA114_RS13285;old_locus_tag=ECNA114_012775
NZ_MIPU01000008.1	Protein Homology	CDS	7409	8875	.	+	0	ID=cds2577;Parent=gene2630;Dbxref=Genbank:WP_001296238.1;Name=WP_001296238.1;gbkey=CDS;inference=COORDINATES: similar to AA sequence:RefSeq:YP_002413223.1;product=mannitol dehydrogenase family protein;protein_id=WP_001296238.1;transl_table=11
NZ_MIPU01000008.1	RefSeq	gene	8993	9979	.	+	.	ID=gene2631;Name=ECNA114_RS13290;gbkey=Gene;gene_biotype=protein_coding;locus_tag=ECNA114_RS13290;old_locus_tag=ECNA114_012780
NZ_MIPU01000008.1	Protein Homology	CDS	8993	9979	.	+	0	ID=cds2578;Parent=gene2631;Dbxref=Genbank:WP_000198798.1;Name=WP_000198798.1;gbkey=CDS;inference=COORDINATES: similar to AA sequence:RefSeq:YP_002413224.1;product=GTP-binding protein;protein_id=WP_000198798.1;transl_table=11
NZ_MIPU01000008.1	RefSeq	gene	10018	10731	.	+	.	ID=gene2632;Name=ECNA114_RS13295;gbkey=Gene;gene_biotype=protein_coding;locus_tag=ECNA114_RS13295;old_locus_tag=ECNA114_012785
NZ_MIPU01000008.1	Protein Homology	CDS	10018	10731	.	+	0	ID=cds2579;Parent=gene2632;Dbxref=Genbank:WP_001296239.1;Name=WP_001296239.1;gbkey=CDS;inference=COORDINATES: similar to AA sequence:RefSeq:YP_002413225.1;product=membrane protein;protein_id=WP_001296239.1;transl_table=11
NZ_MIPU01000008.1	RefSeq	gene	11143	11709	.	+	.	ID=gene2633;Name=ECNA114_RS13300;gbkey=Gene;gene_biotype=protein_coding;locus_tag=ECNA114_RS13300;old_locus_tag=ECNA114_012790
NZ_MIPU01000008.1	Protein Homology	CDS	11143	11709	.	+	0	ID=cds2580;Parent=gene2633;Dbxref=Genbank:WP_000241011.1;Name=WP_000241011.1;gbkey=CDS;inference=COORDINATES: similar to AA sequence:RefSeq:NP_311094.1;product=bifunctional murein DD-endopeptidase/murein LD-carboxypeptidase;protein_id=WP_000241011.1;transl_table=11
NZ_MIPU01000008.1	RefSeq	gene	11890	13446	.	+	.	ID=gene2634;Name=ECNA114_RS13305;gbkey=Gene;gene_biotype=protein_coding;locus_tag=ECNA114_RS13305;old_locus_tag=ECNA114_012795
NZ_MIPU01000008.1	Protein Homology	CDS	11890	13446	.	+	0	ID=cds2581;Parent=gene2634;Dbxref=Genbank:WP_000470587.1;Name=WP_000470587.1;Note=involved in resistance to the phages N4 and lambda;gbkey=CDS;inference=COORDINATES: similar to AA sequence:RefSeq:NP_416681.1;product=phage resistance protein;protein_id=WP_000470587.1;transl_table=11
NZ_MIPU01000008.1	RefSeq	gene	13528	15342	.	+	.	ID=gene2635;Name=ECNA114_RS13310;gbkey=Gene;gene_biotype=protein_coding;locus_tag=ECNA114_RS13310;old_locus_tag=ECNA114_012800
NZ_MIPU01000008.1	Protein Homology	CDS	13528	15342	.	+	0	ID=cds2582;Parent=gene2635;Dbxref=Genbank:WP_001554206.1;Name=WP_001554206.1;Note=with YejBEF is involved in resistance to microcin C;gbkey=CDS;inference=COORDINATES: similar to AA sequence:RefSeq:NP_311096.2;product=ABC transporter substrate-binding protein;protein_id=WP_001554206.1;transl_table=11
NZ_MIPU01000008.1	RefSeq	gene	15343	16437	.	+	.	ID=gene2636;Name=ECNA114_RS13315;gbkey=Gene;gene_biotype=protein_coding;locus_tag=ECNA114_RS13315;old_locus_tag=ECNA114_012805
NZ_MIPU01000008.1	Protein Homology	CDS	15343	16437	.	+	0	ID=cds2583;Parent=gene2636;Dbxref=Genbank:WP_000501604.1;Name=WP_000501604.1;Note=with YejAEF is involved in resistance to microcin C;gbkey=CDS;inference=COORDINATES: similar to AA sequence:RefSeq:NP_311097.1;product=ABC transporter permease;protein_id=WP_000501604.1;transl_table=11
NZ_MIPU01000008.1	RefSeq	gene	16437	17462	.	+	.	ID=gene2637;Name=ECNA114_RS13320;gbkey=Gene;gene_biotype=protein_coding;locus_tag=ECNA114_RS13320;old_locus_tag=ECNA114_012810
NZ_MIPU01000008.1	Protein Homology	CDS	16437	17462	.	+	0	ID=cds2584;Parent=gene2637;Dbxref=Genbank:WP_000088892.1;Name=WP_000088892.1;Note=part of the microcin C transport system;gbkey=CDS;inference=COORDINATES: similar to AA sequence:RefSeq:NP_311098.1;product=ABC transporter permease;protein_id=WP_000088892.1;transl_table=11
NZ_MIPU01000008.1	RefSeq	gene	17464	19053	.	+	.	ID=gene2638;Name=ECNA114_RS13325;gbkey=Gene;gene_biotype=protein_coding;locus_tag=ECNA114_RS13325;old_locus_tag=ECNA114_012815
NZ_MIPU01000008.1	Protein Homology	CDS	17464	19053	.	+	0	ID=cds2585;Parent=gene2638;Dbxref=Genbank:WP_000194884.1;Name=WP_000194884.1;gbkey=CDS;inference=COORDINATES: similar to AA sequence:RefSeq:YP_002413231.1;product=microcin C ABC transporter ATP-binding protein YejF;protein_id=WP_000194884.1;transl_table=11
NZ_MIPU01000008.1	RefSeq	gene	19057	19401	.	-	.	ID=gene2639;Name=ECNA114_RS13330;gbkey=Gene;gene_biotype=protein_coding;locus_tag=ECNA114_RS13330;old_locus_tag=ECNA114_012820
NZ_MIPU01000008.1	Protein Homology	CDS	19057	19401	.	-	0	ID=cds2586;Parent=gene2639;Dbxref=Genbank:WP_000202798.1;Name=WP_000202798.1;gbkey=CDS;inference=COORDINATES: similar to AA sequence:RefSeq:NP_416686.1;product=hypothetical protein;protein_id=WP_000202798.1;transl_table=11
NZ_MIPU01000008.1	RefSeq	pseudogene	19567	19701	.	-	.	ID=gene2640;Name=ECNA114_RS13335;end_range=19701,.;gbkey=Gene;gene_biotype=pseudogene;locus_tag=ECNA114_RS13335;partial=true;pseudo=true
NZ_MIPU01000008.1	Protein Homology	CDS	19567	19701	.	-	0	ID=cds2587;Parent=gene2640;Note=incomplete%3B partial in the middle of a contig%3B missing start;end_range=19701,.;gbkey=CDS;inference=COORDINATES: similar to AA sequence:RefSeq:WP_005117972.1;partial=true;product=transposase;pseudo=true;transl_table=11
NZ_MIPU01000008.1	RefSeq	gene	19735	20925	.	-	.	ID=gene2641;Name=ECNA114_RS13340;gbkey=Gene;gene_biotype=protein_coding;locus_tag=ECNA114_RS13340;old_locus_tag=ECNA114_012825
NZ_MIPU01000008.1	Protein Homology	CDS	19735	20925	.	-	0	ID=cds2588;Parent=gene2641;Dbxref=Genbank:WP_000213379.1;Name=WP_000213379.1;gbkey=CDS;inference=COORDINATES: similar to AA sequence:RefSeq:NP_311101.1;product=Bcr/CflA family drug resistance efflux transporter;protein_id=WP_000213379.1;transl_table=11
NZ_MIPU01000008.1	RefSeq	gene	20953	21648	.	-	.	ID=gene2642;Name=ECNA114_RS13345;gbkey=Gene;gene_biotype=protein_coding;locus_tag=ECNA114_RS13345;old_locus_tag=ECNA114_012830
NZ_MIPU01000008.1	Protein Homology	CDS	20953	21648	.	-	0	ID=cds2589;Parent=gene2642;Dbxref=Genbank:WP_001234850.1;Name=WP_001234850.1;gbkey=CDS;inference=COORDINATES: similar to AA sequence:RefSeq:NP_311102.1;product=16S rRNA pseudouridine(516) synthase;protein_id=WP_001234850.1;transl_table=11
NZ_MIPU01000008.1	RefSeq	pseudogene	21649	21772	.	+	.	ID=gene2643;Name=ECNA114_RS13350;gbkey=Gene;gene_biotype=pseudogene;locus_tag=ECNA114_RS13350;pseudo=true
NZ_MIPU01000008.1	Protein Homology	CDS	21649	21772	.	+	0	ID=cds2590;Parent=gene2643;Note=frameshifted;gbkey=CDS;inference=COORDINATES: similar to AA sequence:RefSeq:WP_001658585.1;product=aldose epimerase;pseudo=true;transl_table=11
NZ_MIPU01000008.1	RefSeq	gene	21798	23558	.	+	.	ID=gene2644;Name=ECNA114_RS13355;gbkey=Gene;gene_biotype=protein_coding;locus_tag=ECNA114_RS13355;old_locus_tag=ECNA114_012835
NZ_MIPU01000008.1	Protein Homology	CDS	21798	23558	.	+	0	ID=cds2591;Parent=gene2644;Dbxref=Genbank:WP_000578064.1;Name=WP_000578064.1;gbkey=CDS;inference=COORDINATES: similar to AA sequence:RefSeq:NP_311103.1;product=ATP-dependent helicase;protein_id=WP_000578064.1;transl_table=11
NZ_MIPU01000008.1	RefSeq	gene	23683	23967	.	+	.	ID=gene2645;Name=ECNA114_RS13360;gbkey=Gene;gene_biotype=protein_coding;locus_tag=ECNA114_RS13360;old_locus_tag=ECNA114_012840
NZ_MIPU01000008.1	Protein Homology	CDS	23683	23967	.	+	0	ID=cds2592;Parent=gene2645;Dbxref=Genbank:WP_000494186.1;Name=WP_000494186.1;gbkey=CDS;inference=COORDINATES: similar to AA sequence:RefSeq:WP_000494192.1;product=50S ribosomal protein L25;protein_id=WP_000494186.1;transl_table=11
NZ_MIPU01000008.1	RefSeq	gene	24106	25113	.	-	.	ID=gene2646;Name=ECNA114_RS13365;gbkey=Gene;gene_biotype=protein_coding;locus_tag=ECNA114_RS13365;old_locus_tag=ECNA114_012845
NZ_MIPU01000008.1	Protein Homology	CDS	24106	25113	.	-	0	ID=cds2593;Parent=gene2646;Dbxref=Genbank:WP_000050789.1;Name=WP_000050789.1;gbkey=CDS;inference=COORDINATES: similar to AA sequence:RefSeq:NP_311105.1;product=nucleoid-associated protein;protein_id=WP_000050789.1;transl_table=11
NZ_MIPU01000008.1	RefSeq	gene	25295	25522	.	+	.	ID=gene2647;Name=ECNA114_RS13370;gbkey=Gene;gene_biotype=protein_coding;locus_tag=ECNA114_RS13370;old_locus_tag=ECNA114_012850
NZ_MIPU01000008.1	Protein Homology	CDS	25295	25522	.	+	0	ID=cds2594;Parent=gene2647;Dbxref=Genbank:WP_001135664.1;Name=WP_001135664.1;gbkey=CDS;inference=COORDINATES: similar to AA sequence:RefSeq:NP_311106.1;product=hypothetical protein;protein_id=WP_001135664.1;transl_table=11
NZ_MIPU01000008.1	RefSeq	gene	25542	27302	.	+	.	ID=gene2648;Name=ECNA114_RS13375;gbkey=Gene;gene_biotype=protein_coding;locus_tag=ECNA114_RS13375;old_locus_tag=ECNA114_012855
NZ_MIPU01000008.1	Protein Homology	CDS	25542	27302	.	+	0	ID=cds2595;Parent=gene2648;Dbxref=Genbank:WP_000256203.1;Name=WP_000256203.1;gbkey=CDS;inference=COORDINATES: similar to AA sequence:RefSeq:NP_311107.1;product=hypothetical protein;protein_id=WP_000256203.1;transl_table=11
NZ_MIPU01000008.1	RefSeq	gene	27377	27453	.	+	.	ID=gene2649;Name=ECNA114_RS13380;gbkey=Gene;gene_biotype=tRNA;locus_tag=ECNA114_RS13380;old_locus_tag=ECNA114_012860
NZ_MIPU01000008.1	tRNAscan-SE	tRNA	27377	27453	.	+	.	ID=rna53;Parent=gene2649;anticodon=(pos:27411..27413);gbkey=tRNA;inference=COORDINATES: profile:tRNAscan-SE:1.23;product=tRNA-Pro
NZ_MIPU01000008.1	tRNAscan-SE	exon	27377	27453	.	+	.	ID=id63;Parent=rna53;anticodon=(pos:27411..27413);gbkey=tRNA;inference=COORDINATES: profile:tRNAscan-SE:1.23;product=tRNA-Pro
NZ_MIPU01000008.1	RefSeq	gene	27555	27932	.	-	.	ID=gene2650;Name=ECNA114_RS13385;gbkey=Gene;gene_biotype=protein_coding;locus_tag=ECNA114_RS13385
NZ_MIPU01000008.1	Protein Homology	CDS	27555	27932	.	-	0	ID=cds2596;Parent=gene2650;Dbxref=Genbank:WP_001296240.1;Name=WP_001296240.1;gbkey=CDS;inference=COORDINATES: similar to AA sequence:RefSeq:WP_001339794.1;product=autotransporter outer membrane beta-barrel domain-containing protein;protein_id=WP_001296240.1;transl_table=11
NZ_MIPU01000008.1	RefSeq	pseudogene	28037	28507	.	-	.	ID=gene2651;Name=ECNA114_RS28535;gbkey=Gene;gene_biotype=pseudogene;locus_tag=ECNA114_RS28535;partial=true;pseudo=true;start_range=.,28037
NZ_MIPU01000008.1	Protein Homology	CDS	28037	28507	.	-	0	ID=cds2597;Parent=gene2651;Note=internal stop%3B incomplete%3B partial in the middle of a contig%3B missing stop;gbkey=CDS;inference=COORDINATES: similar to AA sequence:RefSeq:WP_016244863.1;partial=true;product=hypothetical protein;pseudo=true;start_range=.,28037;transl_table=11
NZ_MIPU01000008.1	RefSeq	gene	28538	28795	.	-	.	ID=gene2652;Name=ECNA114_RS13395;gbkey=Gene;gene_biotype=protein_coding;locus_tag=ECNA114_RS13395;old_locus_tag=ECNA114_012885
NZ_MIPU01000008.1	Protein Homology	CDS	28538	28795	.	-	0	ID=cds2598;Parent=gene2652;Dbxref=Genbank:WP_001332199.1;Name=WP_001332199.1;gbkey=CDS;inference=COORDINATES: similar to AA sequence:RefSeq:WP_001332199.1;product=hypothetical protein;protein_id=WP_001332199.1;transl_table=11
NZ_MIPU01000008.1	RefSeq	gene	28827	29474	.	+	.	ID=gene2653;Name=ECNA114_RS13400;gbkey=Gene;gene_biotype=protein_coding;locus_tag=ECNA114_RS13400;old_locus_tag=ECNA114_012890
NZ_MIPU01000008.1	Protein Homology	CDS	28827	29474	.	+	0	ID=cds2599;Parent=gene2653;Dbxref=Genbank:WP_001113641.1;Name=WP_001113641.1;Note=nitrate/nitrite response regulator NarP%3B NarP is phosphorylated by NarX and NarQ and can activate fdnG and nitrite or nitrate reductase systems%3B represses expression of other anaerobic genes;gbkey=CDS;inference=COORDINATES: similar to AA sequence:RefSeq:YP_002413241.1;product=DNA-binding response regulator;protein_id=WP_001113641.1;transl_table=11
NZ_MIPU01000008.1	RefSeq	gene	29509	30561	.	-	.	ID=gene2654;Name=ECNA114_RS13405;gbkey=Gene;gene_biotype=protein_coding;locus_tag=ECNA114_RS13405;old_locus_tag=ECNA114_012895
NZ_MIPU01000008.1	Protein Homology	CDS	29509	30561	.	-	0	ID=cds2600;Parent=gene2654;Dbxref=Genbank:WP_001211575.1;Name=WP_001211575.1;Note=cytochrome c-type biogenesis protein%3B involved in the attachment of heme to cytochrome c;gbkey=CDS;inference=COORDINATES: similar to AA sequence:RefSeq:NP_416698.1;product=cytochrome c-type biogenesis protein CcmH;protein_id=WP_001211575.1;transl_table=11
NZ_MIPU01000008.1	RefSeq	gene	30558	31115	.	-	.	ID=gene2655;Name=ECNA114_RS13410;gbkey=Gene;gene_biotype=protein_coding;locus_tag=ECNA114_RS13410;old_locus_tag=ECNA114_012900
NZ_MIPU01000008.1	Protein Homology	CDS	30558	31115	.	-	0	ID=cds2601;Parent=gene2655;Dbxref=Genbank:WP_000824439.1;Name=WP_000824439.1;Note=cytochrome c-type biogenesis thioredoxin%3B involved in the reduction of disulfide bonds to allow heme bonding;gbkey=CDS;inference=COORDINATES: similar to AA sequence:RefSeq:NP_311111.1;product=thiol:disulfide interchange protein;protein_id=WP_000824439.1;transl_table=11
NZ_MIPU01000008.1	RefSeq	gene	31112	33055	.	-	.	ID=gene2656;Name=ECNA114_RS13415;gbkey=Gene;gene_biotype=protein_coding;locus_tag=ECNA114_RS13415;old_locus_tag=ECNA114_012905
NZ_MIPU01000008.1	Protein Homology	CDS	31112	33055	.	-	0	ID=cds2602;Parent=gene2656;Dbxref=Genbank:WP_000982445.1;Name=WP_000982445.1;Note=cytochrome c-type biogenesis protein%3B required for the transfer of heme to apocytochrome c;gbkey=CDS;inference=COORDINATES: similar to AA sequence:RefSeq:WP_000982423.1;product=heme lyase CcmF/NrfE family subunit;protein_id=WP_000982445.1;transl_table=11
NZ_MIPU01000008.1	RefSeq	gene	33052	33531	.	-	.	ID=gene2657;Name=ECNA114_RS13420;gbkey=Gene;gene_biotype=protein_coding;locus_tag=ECNA114_RS13420;old_locus_tag=ECNA114_012910
NZ_MIPU01000008.1	Protein Homology	CDS	33052	33531	.	-	0	ID=cds2603;Parent=gene2657;Dbxref=Genbank:WP_001026418.1;Name=WP_001026418.1;gbkey=CDS;inference=COORDINATES: similar to AA sequence:RefSeq:NP_311113.1;product=cytochrome c-type biogenesis protein CcmE;protein_id=WP_001026418.1;transl_table=11
NZ_MIPU01000008.1	RefSeq	gene	33528	33737	.	-	.	ID=gene2658;Name=ECNA114_RS13425;gbkey=Gene;gene_biotype=protein_coding;locus_tag=ECNA114_RS13425;old_locus_tag=ECNA114_012915
NZ_MIPU01000008.1	Protein Homology	CDS	33528	33737	.	-	0	ID=cds2604;Parent=gene2658;Dbxref=Genbank:WP_000186540.1;Name=WP_000186540.1;gbkey=CDS;inference=COORDINATES: similar to AA sequence:RefSeq:NP_311114.1;product=heme exporter protein D;protein_id=WP_000186540.1;transl_table=11
NZ_MIPU01000008.1	RefSeq	gene	33734	34471	.	-	.	ID=gene2659;Name=ECNA114_RS13430;gbkey=Gene;gene_biotype=protein_coding;locus_tag=ECNA114_RS13430;old_locus_tag=ECNA114_012920
NZ_MIPU01000008.1	Protein Homology	CDS	33734	34471	.	-	0	ID=cds2605;Parent=gene2659;Dbxref=Genbank:WP_001296242.1;Name=WP_001296242.1;Note=with CcmABDE is involved in the transport of protoheme IX%3B CcmC is required for heme transfer to CcmE;gbkey=CDS;inference=COORDINATES: similar to AA sequence:RefSeq:NP_311115.1;product=heme ABC transporter permease;protein_id=WP_001296242.1;transl_table=11
NZ_MIPU01000008.1	RefSeq	gene	34513	35175	.	-	.	ID=gene2660;Name=ECNA114_RS13435;gbkey=Gene;gene_biotype=protein_coding;locus_tag=ECNA114_RS13435;old_locus_tag=ECNA114_012925
NZ_MIPU01000008.1	Protein Homology	CDS	34513	35175	.	-	0	ID=cds2606;Parent=gene2660;Dbxref=Genbank:WP_000971730.1;Name=WP_000971730.1;gbkey=CDS;inference=COORDINATES: similar to AA sequence:RefSeq:NP_311116.1;product=heme exporter protein B;protein_id=WP_000971730.1;transl_table=11
NZ_MIPU01000008.1	RefSeq	gene	35172	35795	.	-	.	ID=gene2661;Name=ECNA114_RS13440;gbkey=Gene;gene_biotype=protein_coding;locus_tag=ECNA114_RS13440;old_locus_tag=ECNA114_012930
NZ_MIPU01000008.1	Protein Homology	CDS	35172	35795	.	-	0	ID=cds2607;Parent=gene2661;Dbxref=Genbank:WP_023908537.1;Name=WP_023908537.1;gbkey=CDS;inference=COORDINATES: similar to AA sequence:RefSeq:NP_416705.2;product=cytochrome c biogenesis heme-transporting ATPase CcmA;protein_id=WP_023908537.1;transl_table=11
NZ_MIPU01000008.1	RefSeq	gene	35808	36410	.	-	.	ID=gene2662;Name=ECNA114_RS13445;gbkey=Gene;gene_biotype=protein_coding;locus_tag=ECNA114_RS13445;old_locus_tag=ECNA114_012935
NZ_MIPU01000008.1	Protein Homology	CDS	35808	36410	.	-	0	ID=cds2608;Parent=gene2662;Dbxref=Genbank:WP_000528376.1;Name=WP_000528376.1;gbkey=CDS;inference=COORDINATES: similar to AA sequence:RefSeq:NP_311118.1;product=cytochrome c-type protein NapC;protein_id=WP_000528376.1;transl_table=11
NZ_MIPU01000008.1	RefSeq	gene	36420	36869	.	-	.	ID=gene2663;Name=napB;gbkey=Gene;gene=napB;gene_biotype=protein_coding;locus_tag=ECNA114_RS13450;old_locus_tag=ECNA114_012940
NZ_MIPU01000008.1	Protein Homology	CDS	36420	36869	.	-	0	ID=cds2609;Parent=gene2663;Dbxref=Genbank:WP_000835174.1;Name=WP_000835174.1;Note=small subunit of periplasmic nitrate reductase%3B receives electrons from the membrane-bound NapC and passes them to NapA;gbkey=CDS;gene=napB;inference=COORDINATES: similar to AA sequence:RefSeq:NP_311119.2;product=periplasmic nitrate reductase electron transfer subunit;protein_id=WP_000835174.1;transl_table=11
NZ_MIPU01000008.1	RefSeq	gene	36866	37729	.	-	.	ID=gene2664;Name=ECNA114_RS13455;gbkey=Gene;gene_biotype=protein_coding;locus_tag=ECNA114_RS13455;old_locus_tag=ECNA114_012945
NZ_MIPU01000008.1	Protein Homology	CDS	36866	37729	.	-	0	ID=cds2610;Parent=gene2664;Dbxref=Genbank:WP_000013499.1;Name=WP_000013499.1;gbkey=CDS;inference=COORDINATES: similar to AA sequence:RefSeq:NP_416708.1;product=ferredoxin-type protein NapH;protein_id=WP_000013499.1;transl_table=11
NZ_MIPU01000008.1	RefSeq	gene	37716	38411	.	-	.	ID=gene2665;Name=ECNA114_RS13460;gbkey=Gene;gene_biotype=protein_coding;locus_tag=ECNA114_RS13460;old_locus_tag=ECNA114_012950
NZ_MIPU01000008.1	Protein Homology	CDS	37716	38411	.	-	0	ID=cds2611;Parent=gene2665;Dbxref=Genbank:WP_000091291.1;Name=WP_000091291.1;gbkey=CDS;inference=COORDINATES: similar to AA sequence:RefSeq:NP_416709.1;product=ferredoxin-type protein NapG;protein_id=WP_000091291.1;transl_table=11
NZ_MIPU01000008.1	RefSeq	gene	38418	40904	.	-	.	ID=gene2666;Name=ECNA114_RS13465;gbkey=Gene;gene_biotype=protein_coding;locus_tag=ECNA114_RS13465;old_locus_tag=ECNA114_012955
NZ_MIPU01000008.1	Protein Homology	CDS	38418	40904	.	-	0	ID=cds2612;Parent=gene2666;Dbxref=Genbank:WP_000778067.1;Name=WP_000778067.1;gbkey=CDS;inference=COORDINATES: similar to AA sequence:RefSeq:YP_002413254.1;product=periplasmic nitrate reductase subunit alpha;protein_id=WP_000778067.1;transl_table=11
NZ_MIPU01000008.1	RefSeq	gene	40901	41164	.	-	.	ID=gene2667;Name=ECNA114_RS13470;gbkey=Gene;gene_biotype=protein_coding;locus_tag=ECNA114_RS13470;old_locus_tag=ECNA114_012960
NZ_MIPU01000008.1	Protein Homology	CDS	40901	41164	.	-	0	ID=cds2613;Parent=gene2667;Dbxref=Genbank:WP_000557384.1;Name=WP_000557384.1;gbkey=CDS;inference=COORDINATES: similar to AA sequence:RefSeq:NP_311123.1;product=nitrate reductase;protein_id=WP_000557384.1;transl_table=11
NZ_MIPU01000008.1	RefSeq	gene	41154	41648	.	-	.	ID=gene2668;Name=ECNA114_RS13475;gbkey=Gene;gene_biotype=protein_coding;locus_tag=ECNA114_RS13475;old_locus_tag=ECNA114_012965
NZ_MIPU01000008.1	Protein Homology	CDS	41154	41648	.	-	0	ID=cds2614;Parent=gene2668;Dbxref=Genbank:WP_000686738.1;Name=WP_000686738.1;gbkey=CDS;inference=COORDINATES: similar to AA sequence:RefSeq:NP_311124.1;product=ferredoxin-type protein NapF;protein_id=WP_000686738.1;transl_table=11
NZ_MIPU01000008.1	RefSeq	gene	41748	41921	.	+	.	ID=gene2669;Name=ECNA114_RS13480;gbkey=Gene;gene_biotype=protein_coding;locus_tag=ECNA114_RS13480;old_locus_tag=ECNA114_012970
NZ_MIPU01000008.1	Protein Homology	CDS	41748	41921	.	+	0	ID=cds2615;Parent=gene2669;Dbxref=Genbank:WP_000041382.1;Name=WP_000041382.1;gbkey=CDS;inference=COORDINATES: similar to AA sequence:RefSeq:YP_002413257.1;product=hypothetical protein;protein_id=WP_000041382.1;transl_table=11
NZ_MIPU01000008.1	RefSeq	gene	42056	42544	.	+	.	ID=gene2670;Name=ECNA114_RS13485;gbkey=Gene;gene_biotype=protein_coding;locus_tag=ECNA114_RS13485;old_locus_tag=ECNA114_012975
NZ_MIPU01000008.1	Protein Homology	CDS	42056	42544	.	+	0	ID=cds2616;Parent=gene2670;Dbxref=Genbank:WP_000849214.1;Name=WP_000849214.1;gbkey=CDS;inference=COORDINATES: similar to AA sequence:RefSeq:YP_002413258.1;product=ecotin;protein_id=WP_000849214.1;transl_table=11
NZ_MIPU01000008.1	RefSeq	gene	42694	44340	.	-	.	ID=gene2671;Name=ECNA114_RS13490;gbkey=Gene;gene_biotype=protein_coding;locus_tag=ECNA114_RS13490;old_locus_tag=ECNA114_012980
NZ_MIPU01000008.1	Protein Homology	CDS	42694	44340	.	-	0	ID=cds2617;Parent=gene2671;Dbxref=Genbank:WP_000758053.1;Name=WP_000758053.1;gbkey=CDS;inference=COORDINATES: similar to AA sequence:RefSeq:NP_311126.1;product=malate dehydrogenase (quinone);protein_id=WP_000758053.1;transl_table=11
NZ_MIPU01000008.1	RefSeq	gene	44558	46201	.	-	.	ID=gene2672;Name=ECNA114_RS13495;gbkey=Gene;gene_biotype=protein_coding;locus_tag=ECNA114_RS13495;old_locus_tag=ECNA114_012985
NZ_MIPU01000008.1	Protein Homology	CDS	44558	46201	.	-	0	ID=cds2618;Parent=gene2672;Dbxref=Genbank:WP_000422200.1;Name=WP_000422200.1;gbkey=CDS;inference=COORDINATES: similar to AA sequence:RefSeq:YP_002413260.1;product=microcin J25 efflux ABC transporter YojI;protein_id=WP_000422200.1;transl_table=11
NZ_MIPU01000008.1	RefSeq	gene	46277	46927	.	-	.	ID=gene2673;Name=ECNA114_RS13500;gbkey=Gene;gene_biotype=protein_coding;locus_tag=ECNA114_RS13500;old_locus_tag=ECNA114_012990
NZ_MIPU01000008.1	Protein Homology	CDS	46277	46927	.	-	0	ID=cds2619;Parent=gene2673;Dbxref=Genbank:WP_000884927.1;Name=WP_000884927.1;gbkey=CDS;inference=COORDINATES: similar to AA sequence:RefSeq:NP_311128.1;product=DNA oxidative demethylase AlkB;protein_id=WP_000884927.1;transl_table=11
NZ_MIPU01000008.1	RefSeq	gene	46927	47991	.	-	.	ID=gene2674;Name=ECNA114_RS13505;gbkey=Gene;gene_biotype=protein_coding;locus_tag=ECNA114_RS13505;old_locus_tag=ECNA114_012995
NZ_MIPU01000008.1	Protein Homology	CDS	46927	47991	.	-	0	ID=cds2620;Parent=gene2674;Dbxref=Genbank:WP_000872491.1;Name=WP_000872491.1;gbkey=CDS;inference=COORDINATES: similar to AA sequence:RefSeq:NP_311129.1;product=bifunctional DNA-binding transcriptional regulator/O6-methylguanine-DNA methyltransferase Ada;protein_id=WP_000872491.1;transl_table=11
NZ_MIPU01000008.1	RefSeq	gene	48065	49120	.	-	.	ID=gene2675;Name=ECNA114_RS13510;gbkey=Gene;gene_biotype=protein_coding;locus_tag=ECNA114_RS13510;old_locus_tag=ECNA114_013000
NZ_MIPU01000008.1	Protein Homology	CDS	48065	49120	.	-	0	ID=cds2621;Parent=gene2675;Dbxref=Genbank:WP_000406076.1;Name=WP_000406076.1;gbkey=CDS;inference=COORDINATES: similar to AA sequence:RefSeq:YP_002413263.1;product=FAD:protein FMN transferase ApbE;protein_id=WP_000406076.1;transl_table=11
NZ_MIPU01000008.1	RefSeq	gene	49232	50353	.	-	.	ID=gene2676;Name=ECNA114_RS13515;gbkey=Gene;gene_biotype=protein_coding;locus_tag=ECNA114_RS13515;old_locus_tag=ECNA114_013005
NZ_MIPU01000008.1	Protein Homology	CDS	49232	50353	.	-	0	ID=cds2622;Parent=gene2676;Dbxref=Genbank:WP_000865587.1;Name=WP_000865587.1;gbkey=CDS;inference=COORDINATES: similar to AA sequence:RefSeq:NP_311131.1;product=phosphoporin PhoE;protein_id=WP_000865587.1;transl_table=11
NZ_MIPU01000008.1	RefSeq	gene	50634	50861	.	+	.	ID=gene2677;Name=ECNA114_RS28540;gbkey=Gene;gene_biotype=protein_coding;locus_tag=ECNA114_RS28540
NZ_MIPU01000008.1	Protein Homology	CDS	50634	50861	.	+	0	ID=cds2623;Parent=gene2677;Dbxref=Genbank:WP_077248306.1;Name=WP_077248306.1;gbkey=CDS;inference=COORDINATES: similar to AA sequence:RefSeq:WP_004226559.1;product=hypothetical protein;protein_id=WP_077248306.1;transl_table=11
NZ_MIPU01000008.1	RefSeq	gene	50836	51075	.	+	.	ID=gene2678;Name=ECNA114_RS13525;gbkey=Gene;gene_biotype=protein_coding;locus_tag=ECNA114_RS13525
NZ_MIPU01000008.1	Protein Homology	CDS	50836	51075	.	+	0	ID=cds2624;Parent=gene2678;Dbxref=Genbank:WP_023141213.1;Name=WP_023141213.1;gbkey=CDS;inference=COORDINATES: similar to AA sequence:RefSeq:WP_001347251.1;product=hypothetical protein;protein_id=WP_023141213.1;transl_table=11
NZ_MIPU01000008.1	RefSeq	gene	51092	53764	.	+	.	ID=gene2679;Name=ECNA114_RS13530;gbkey=Gene;gene_biotype=protein_coding;locus_tag=ECNA114_RS13530;old_locus_tag=ECNA114_013020
NZ_MIPU01000008.1	Protein Homology	CDS	51092	53764	.	+	0	ID=cds2625;Parent=gene2679;Dbxref=Genbank:WP_001249136.1;Name=WP_001249136.1;gbkey=CDS;inference=COORDINATES: similar to AA sequence:RefSeq:YP_002413265.1;product=phosphotransferase RcsD;protein_id=WP_001249136.1;transl_table=11
NZ_MIPU01000008.1	RefSeq	gene	53781	54431	.	+	.	ID=gene2680;Name=ECNA114_RS13535;gbkey=Gene;gene_biotype=protein_coding;locus_tag=ECNA114_RS13535;old_locus_tag=ECNA114_013025
NZ_MIPU01000008.1	Protein Homology	CDS	53781	54431	.	+	0	ID=cds2626;Parent=gene2680;Dbxref=Genbank:WP_001061917.1;Name=WP_001061917.1;Note=two-component response regulator RscB regulates the genes involved in capsule biosynthesis and cell division%3B probably phosphorylated by RcsC or RcsF;gbkey=CDS;inference=COORDINATES: similar to AA sequence:RefSeq:NP_311133.1;product=DNA-binding response regulator;protein_id=WP_001061917.1;transl_table=11
NZ_MIPU01000008.1	RefSeq	gene	54631	57480	.	-	.	ID=gene2681;Name=ECNA114_RS13545;gbkey=Gene;gene_biotype=protein_coding;locus_tag=ECNA114_RS13545;old_locus_tag=ECNA114_013030
NZ_MIPU01000008.1	Protein Homology	CDS	54631	57480	.	-	0	ID=cds2627;Parent=gene2681;Dbxref=Genbank:WP_000876055.1;Name=WP_000876055.1;gbkey=CDS;inference=COORDINATES: similar to AA sequence:RefSeq:YP_002413267.2;product=two-component system sensor histidine kinase RcsC;protein_id=WP_000876055.1;transl_table=11
NZ_MIPU01000008.1	RefSeq	gene	57647	59473	.	+	.	ID=gene2682;Name=ECNA114_RS13550;gbkey=Gene;gene_biotype=protein_coding;locus_tag=ECNA114_RS13550;old_locus_tag=ECNA114_013035
NZ_MIPU01000008.1	Protein Homology	CDS	57647	59473	.	+	0	ID=cds2628;Parent=gene2682;Dbxref=Genbank:WP_001296244.1;Name=WP_001296244.1;gbkey=CDS;inference=COORDINATES: similar to AA sequence:RefSeq:YP_002413269.1;product=two-component system sensor histidine kinase AtoS;protein_id=WP_001296244.1;transl_table=11
NZ_MIPU01000008.1	RefSeq	gene	59470	60855	.	+	.	ID=gene2683;Name=ECNA114_RS13555;gbkey=Gene;gene_biotype=protein_coding;locus_tag=ECNA114_RS13555;old_locus_tag=ECNA114_013040
NZ_MIPU01000008.1	Protein Homology	CDS	59470	60855	.	+	0	ID=cds2629;Parent=gene2683;Dbxref=Genbank:WP_000125287.1;Name=WP_000125287.1;Note=DNA-binding response regulator in two-component regulatory system with ZraS%3B response regulator/sigma54 interaction protein;gbkey=CDS;inference=COORDINATES: similar to AA sequence:RefSeq:NP_416724.1;product=acetoacetate metabolism regulatory protein AtoC;protein_id=WP_000125287.1;transl_table=11
NZ_MIPU01000008.1	RefSeq	gene	61051	61713	.	+	.	ID=gene2684;Name=ECNA114_RS13560;gbkey=Gene;gene_biotype=protein_coding;locus_tag=ECNA114_RS13560;old_locus_tag=ECNA114_013045
NZ_MIPU01000008.1	Protein Homology	CDS	61051	61713	.	+	0	ID=cds2630;Parent=gene2684;Dbxref=Genbank:WP_000850538.1;Name=WP_000850538.1;gbkey=CDS;inference=COORDINATES: similar to AA sequence:RefSeq:NP_416725.1;product=acetate CoA-transferase subunit alpha;protein_id=WP_000850538.1;transl_table=11
NZ_MIPU01000008.1	RefSeq	gene	61713	62363	.	+	.	ID=gene2685;Name=ECNA114_RS13565;gbkey=Gene;gene_biotype=protein_coding;locus_tag=ECNA114_RS13565;old_locus_tag=ECNA114_013050
NZ_MIPU01000008.1	Protein Homology	CDS	61713	62363	.	+	0	ID=cds2631;Parent=gene2685;Dbxref=Genbank:WP_000339055.1;Name=WP_000339055.1;gbkey=CDS;inference=COORDINATES: similar to AA sequence:RefSeq:NP_416726.1;product=succinyl-CoA--3-ketoacid-CoA transferase;protein_id=WP_000339055.1;transl_table=11
NZ_MIPU01000008.1	RefSeq	gene	62360	63682	.	+	.	ID=gene2686;Name=ECNA114_RS13570;gbkey=Gene;gene_biotype=protein_coding;locus_tag=ECNA114_RS13570;old_locus_tag=ECNA114_013055
NZ_MIPU01000008.1	Protein Homology	CDS	62360	63682	.	+	0	ID=cds2632;Parent=gene2686;Dbxref=Genbank:WP_000580278.1;Name=WP_000580278.1;gbkey=CDS;inference=COORDINATES: similar to AA sequence:RefSeq:NP_416727.1;product=short-chain fatty acids transporter;protein_id=WP_000580278.1;transl_table=11
NZ_MIPU01000008.1	RefSeq	gene	63713	64897	.	+	.	ID=gene2687;Name=ECNA114_RS13575;gbkey=Gene;gene_biotype=protein_coding;locus_tag=ECNA114_RS13575;old_locus_tag=ECNA114_013060
NZ_MIPU01000008.1	Protein Homology	CDS	63713	64897	.	+	0	ID=cds2633;Parent=gene2687;Dbxref=Genbank:WP_000786535.1;Name=WP_000786535.1;Note=Catalyzes the synthesis of acetoacetyl coenzyme A from two molecules of acetyl coenzyme A. It can also act as a thiolase%2C catalyzing the reverse reaction and generating two-carbon units from the four-carbon product of fatty acid oxidation;gbkey=CDS;inference=COORDINATES: similar to AA sequence:RefSeq:NP_416728.1;product=acetyl-CoA C-acetyltransferase;protein_id=WP_000786535.1;transl_table=11
NZ_MIPU01000008.1	RefSeq	gene	64971	65747	.	-	.	ID=gene2688;Name=ECNA114_RS13580;gbkey=Gene;gene_biotype=protein_coding;locus_tag=ECNA114_RS13580;old_locus_tag=ECNA114_013065
NZ_MIPU01000008.1	Protein Homology	CDS	64971	65747	.	-	0	ID=cds2634;Parent=gene2688;Dbxref=Genbank:WP_001225878.1;Name=WP_001225878.1;gbkey=CDS;inference=COORDINATES: similar to AA sequence:RefSeq:NP_311135.1;product=DUF2135 domain-containing protein;protein_id=WP_001225878.1;transl_table=11
NZ_MIPU01000008.1	RefSeq	gene	65752	67401	.	-	.	ID=gene2689;Name=ECNA114_RS13585;gbkey=Gene;gene_biotype=protein_coding;locus_tag=ECNA114_RS13585;old_locus_tag=ECNA114_013070
NZ_MIPU01000008.1	Protein Homology	CDS	65752	67401	.	-	0	ID=cds2635;Parent=gene2689;Dbxref=Genbank:WP_001104802.1;Name=WP_001104802.1;gbkey=CDS;inference=COORDINATES: similar to AA sequence:RefSeq:NP_416730.1;product=DUF2300 domain-containing protein;protein_id=WP_001104802.1;transl_table=11
NZ_MIPU01000008.1	RefSeq	gene	67402	72021	.	-	.	ID=gene2690;Name=ECNA114_RS13590;gbkey=Gene;gene_biotype=protein_coding;locus_tag=ECNA114_RS13590;old_locus_tag=ECNA114_013075
NZ_MIPU01000008.1	Protein Homology	CDS	67402	72021	.	-	0	ID=cds2636;Parent=gene2690;Dbxref=Genbank:WP_077249409.1;Name=WP_077249409.1;gbkey=CDS;inference=COORDINATES: similar to AA sequence:RefSeq:YP_002413277.1;product=alpha-2-macroglobulin family protein;protein_id=WP_077249409.1;transl_table=11
NZ_MIPU01000008.1	RefSeq	gene	71940	72563	.	-	.	ID=gene2691;Name=ECNA114_RS13595;gbkey=Gene;gene_biotype=protein_coding;locus_tag=ECNA114_RS13595;old_locus_tag=ECNA114_013080
NZ_MIPU01000008.1	Protein Homology	CDS	71940	72563	.	-	0	ID=cds2637;Parent=gene2691;Dbxref=Genbank:WP_001296247.1;Name=WP_001296247.1;gbkey=CDS;inference=COORDINATES: similar to AA sequence:RefSeq:NP_311139.2;product=DUF1175 domain-containing protein;protein_id=WP_001296247.1;transl_table=11
NZ_MIPU01000008.1	RefSeq	gene	72560	74248	.	-	.	ID=gene2692;Name=ECNA114_RS13600;gbkey=Gene;gene_biotype=protein_coding;locus_tag=ECNA114_RS13600;old_locus_tag=ECNA114_013085
NZ_MIPU01000008.1	Protein Homology	CDS	72560	74248	.	-	0	ID=cds2638;Parent=gene2692;Dbxref=Genbank:WP_000012323.1;Name=WP_000012323.1;gbkey=CDS;inference=COORDINATES: similar to AA sequence:RefSeq:NP_416733.4;product=DUF2138 domain-containing protein;protein_id=WP_000012323.1;transl_table=11
NZ_MIPU01000008.1	RefSeq	gene	74397	77024	.	-	.	ID=gene2693;Name=ECNA114_RS13605;gbkey=Gene;gene_biotype=protein_coding;locus_tag=ECNA114_RS13605;old_locus_tag=ECNA114_013090
NZ_MIPU01000008.1	Protein Homology	CDS	74397	77024	.	-	0	ID=cds2639;Parent=gene2693;Dbxref=Genbank:WP_001281226.1;Name=WP_001281226.1;gbkey=CDS;inference=COORDINATES: similar to AA sequence:RefSeq:NP_416734.1;product=DNA topoisomerase (ATP-hydrolyzing) subunit A;protein_id=WP_001281226.1;transl_table=11
NZ_MIPU01000008.1	RefSeq	gene	77171	77893	.	+	.	ID=gene2694;Name=ECNA114_RS13610;gbkey=Gene;gene_biotype=protein_coding;locus_tag=ECNA114_RS13610;old_locus_tag=ECNA114_013095
NZ_MIPU01000008.1	Protein Homology	CDS	77171	77893	.	+	0	ID=cds2640;Parent=gene2694;Dbxref=Genbank:WP_000990769.1;Name=WP_000990769.1;Note=Involved in ubiquinone biosynthesis;gbkey=CDS;inference=COORDINATES: similar to AA sequence:RefSeq:NP_416735.1;product=bifunctional 3-demethylubiquinone 3-O-methyltransferase/2-octaprenyl-6-hydroxy phenol methylase;protein_id=WP_000990769.1;transl_table=11
NZ_MIPU01000008.1	RefSeq	gene	78033	81791	.	-	.	ID=gene2695;Name=ECNA114_RS13615;gbkey=Gene;gene_biotype=protein_coding;locus_tag=ECNA114_RS13615;old_locus_tag=ECNA114_013100
NZ_MIPU01000008.1	Protein Homology	CDS	78033	81791	.	-	0	ID=cds2641;Parent=gene2695;Dbxref=Genbank:WP_012896818.1;Name=WP_012896818.1;gbkey=CDS;inference=COORDINATES: similar to AA sequence:RefSeq:YP_002413282.1;product=AIDA-I family autotransporter YfaL;protein_id=WP_012896818.1;transl_table=11
NZ_MIPU01000008.1	RefSeq	gene	82473	84758	.	+	.	ID=gene2696;Name=ECNA114_RS13625;gbkey=Gene;gene_biotype=protein_coding;locus_tag=ECNA114_RS13625;old_locus_tag=ECNA114_013110
NZ_MIPU01000008.1	Protein Homology	CDS	82473	84758	.	+	0	ID=cds2642;Parent=gene2696;Dbxref=Genbank:WP_001075170.1;Name=WP_001075170.1;gbkey=CDS;inference=COORDINATES: similar to AA sequence:RefSeq:WP_005129392.1;product=ribonucleoside-diphosphate reductase subunit alpha;protein_id=WP_001075170.1;transl_table=11
NZ_MIPU01000008.1	RefSeq	gene	84847	85977	.	+	.	ID=gene2697;Name=ECNA114_RS13630;gbkey=Gene;gene_biotype=protein_coding;locus_tag=ECNA114_RS13630;old_locus_tag=ECNA114_013115
NZ_MIPU01000008.1	Protein Homology	CDS	84847	85977	.	+	0	ID=cds2643;Parent=gene2697;Dbxref=Genbank:WP_000332036.1;Name=WP_000332036.1;Note=B2 or R2 protein%3B type 1a enzyme%3B catalyzes the rate-limiting step in dNTP synthesis%3B converts nucleotides to deoxynucleotides%3B forms a homodimer and then a multimeric complex with NrdA;gbkey=CDS;inference=COORDINATES: similar to AA sequence:RefSeq:WP_006811347.1;product=ribonucleotide-diphosphate reductase subunit beta;protein_id=WP_000332036.1;transl_table=11
NZ_MIPU01000008.1	RefSeq	gene	85977	86231	.	+	.	ID=gene2698;Name=ECNA114_RS13635;gbkey=Gene;gene_biotype=protein_coding;locus_tag=ECNA114_RS13635;old_locus_tag=ECNA114_013120
NZ_MIPU01000008.1	Protein Homology	CDS	85977	86231	.	+	0	ID=cds2644;Parent=gene2698;Dbxref=Genbank:WP_000135040.1;Name=WP_000135040.1;Note=plays a role in maintenance and possibly the biosynthesis of diferric-tyrosyl radical cofactor%2C essential for nucleotide reduction catalyzed by ribonucleotide reductases;gbkey=CDS;inference=COORDINATES: similar to AA sequence:RefSeq:NP_416739.1;product=ferredoxin;protein_id=WP_000135040.1;transl_table=11
NZ_MIPU01000008.1	RefSeq	gene	86285	86935	.	-	.	ID=gene2699;Name=ECNA114_RS13640;gbkey=Gene;gene_biotype=protein_coding;locus_tag=ECNA114_RS13640;old_locus_tag=ECNA114_013125
NZ_MIPU01000008.1	Protein Homology	CDS	86285	86935	.	-	0	ID=cds2645;Parent=gene2699;Dbxref=Genbank:WP_000301031.1;Name=WP_000301031.1;gbkey=CDS;inference=COORDINATES: similar to AA sequence:RefSeq:NP_311147.1;product=hypothetical protein;protein_id=WP_000301031.1;transl_table=11
NZ_MIPU01000008.1	RefSeq	gene	87138	88214	.	-	.	ID=gene2700;Name=ECNA114_RS13645;gbkey=Gene;gene_biotype=protein_coding;locus_tag=ECNA114_RS13645;old_locus_tag=ECNA114_013130
NZ_MIPU01000008.1	Protein Homology	CDS	87138	88214	.	-	0	ID=cds2646;Parent=gene2700;Dbxref=Genbank:WP_000779086.1;Name=WP_000779086.1;gbkey=CDS;inference=COORDINATES: similar to AA sequence:RefSeq:NP_311151.1;product=glycerophosphodiester phosphodiesterase;protein_id=WP_000779086.1;transl_table=11
NZ_MIPU01000008.1	RefSeq	gene	88219	89577	.	-	.	ID=gene2701;Name=ECNA114_RS13650;gbkey=Gene;gene_biotype=protein_coding;locus_tag=ECNA114_RS13650;old_locus_tag=ECNA114_013135
NZ_MIPU01000008.1	Protein Homology	CDS	88219	89577	.	-	0	ID=cds2647;Parent=gene2701;Dbxref=Genbank:WP_000948732.1;Name=WP_000948732.1;gbkey=CDS;inference=COORDINATES: similar to AA sequence:RefSeq:NP_416743.1;product=glycerol-3-phosphate transporter;protein_id=WP_000948732.1;transl_table=11
NZ_MIPU01000008.1	RefSeq	gene	89850	91478	.	+	.	ID=gene2702;Name=ECNA114_RS13655;gbkey=Gene;gene_biotype=protein_coding;locus_tag=ECNA114_RS13655;old_locus_tag=ECNA114_013140
NZ_MIPU01000008.1	Protein Homology	CDS	89850	91478	.	+	0	ID=cds2648;Parent=gene2702;Dbxref=Genbank:WP_000857235.1;Name=WP_000857235.1;gbkey=CDS;inference=COORDINATES: similar to AA sequence:RefSeq:NP_311153.1;product=anaerobic glycerol-3-phosphate dehydrogenase subunit A;protein_id=WP_000857235.1;transl_table=11
NZ_MIPU01000008.1	RefSeq	gene	91468	92727	.	+	.	ID=gene2703;Name=ECNA114_RS13660;gbkey=Gene;gene_biotype=protein_coding;locus_tag=ECNA114_RS13660;old_locus_tag=ECNA114_013145
NZ_MIPU01000008.1	Protein Homology	CDS	91468	92727	.	+	0	ID=cds2649;Parent=gene2703;Dbxref=Genbank:WP_001209934.1;Name=WP_001209934.1;gbkey=CDS;inference=COORDINATES: similar to AA sequence:RefSeq:YP_002413293.1;product=anaerobic glycerol-3-phosphate dehydrogenase subunit B;protein_id=WP_001209934.1;transl_table=11
NZ_MIPU01000008.1	RefSeq	gene	92724	93914	.	+	.	ID=gene2704;Name=ECNA114_RS13665;gbkey=Gene;gene_biotype=protein_coding;locus_tag=ECNA114_RS13665;old_locus_tag=ECNA114_013150
NZ_MIPU01000008.1	Protein Homology	CDS	92724	93914	.	+	0	ID=cds2650;Parent=gene2704;Dbxref=Genbank:WP_001000369.1;Name=WP_001000369.1;gbkey=CDS;inference=COORDINATES: similar to AA sequence:RefSeq:NP_311155.1;product=anaerobic glycerol-3-phosphate dehydrogenase subunit C;protein_id=WP_001000369.1;transl_table=11
NZ_MIPU01000008.1	RefSeq	gene	94107	95102	.	+	.	ID=gene2705;Name=ECNA114_RS13670;gbkey=Gene;gene_biotype=protein_coding;locus_tag=ECNA114_RS13670;old_locus_tag=ECNA114_013155
NZ_MIPU01000008.1	Protein Homology	CDS	94107	95102	.	+	0	ID=cds2651;Parent=gene2705;Dbxref=Genbank:WP_000140602.1;Name=WP_000140602.1;gbkey=CDS;inference=COORDINATES: similar to AA sequence:RefSeq:WP_001561721.1;product=hypothetical protein;protein_id=WP_000140602.1;transl_table=11
NZ_MIPU01000008.1	RefSeq	gene	95115	95336	.	+	.	ID=gene2706;Name=ECNA114_RS13675;gbkey=Gene;gene_biotype=protein_coding;locus_tag=ECNA114_RS13675;old_locus_tag=ECNA114_013160
NZ_MIPU01000008.1	Protein Homology	CDS	95115	95336	.	+	0	ID=cds2652;Parent=gene2706;Dbxref=Genbank:WP_000150331.1;Name=WP_000150331.1;gbkey=CDS;inference=COORDINATES: similar to AA sequence:RefSeq:YP_002413296.1;product=hypothetical protein;protein_id=WP_000150331.1;transl_table=11
NZ_MIPU01000008.1	RefSeq	gene	95377	96180	.	-	.	ID=gene2707;Name=ECNA114_RS13680;gbkey=Gene;gene_biotype=protein_coding;locus_tag=ECNA114_RS13680;old_locus_tag=ECNA114_013165
NZ_MIPU01000008.1	Protein Homology	CDS	95377	96180	.	-	0	ID=cds2653;Parent=gene2707;Dbxref=Genbank:WP_000992982.1;Name=WP_000992982.1;gbkey=CDS;inference=COORDINATES: similar to AA sequence:RefSeq:NP_416748.1;product=2-keto-3-deoxy-L-rhamnonate aldolase;protein_id=WP_000992982.1;transl_table=11
NZ_MIPU01000008.1	RefSeq	gene	96198	97487	.	-	.	ID=gene2708;Name=ECNA114_RS13685;gbkey=Gene;gene_biotype=protein_coding;locus_tag=ECNA114_RS13685;old_locus_tag=ECNA114_013170
NZ_MIPU01000008.1	Protein Homology	CDS	96198	97487	.	-	0	ID=cds2654;Parent=gene2708;Dbxref=Genbank:WP_001296249.1;Name=WP_001296249.1;gbkey=CDS;inference=COORDINATES: similar to AA sequence:RefSeq:NP_416749.4;product=MFS transporter;protein_id=WP_001296249.1;transl_table=11
NZ_MIPU01000008.1	RefSeq	gene	97544	98749	.	-	.	ID=gene2709;Name=ECNA114_RS13690;gbkey=Gene;gene_biotype=protein_coding;locus_tag=ECNA114_RS13690;old_locus_tag=ECNA114_013175
NZ_MIPU01000008.1	Protein Homology	CDS	97544	98749	.	-	0	ID=cds2655;Parent=gene2709;Dbxref=Genbank:WP_001296250.1;Name=WP_001296250.1;gbkey=CDS;inference=COORDINATES: similar to AA sequence:RefSeq:NP_416750.2;product=L-rhamnonate dehydratase;protein_id=WP_001296250.1;transl_table=11
NZ_MIPU01000008.1	RefSeq	gene	98764	99546	.	-	.	ID=gene2710;Name=ECNA114_RS13695;gbkey=Gene;gene_biotype=protein_coding;locus_tag=ECNA114_RS13695;old_locus_tag=ECNA114_013180
NZ_MIPU01000008.1	Protein Homology	CDS	98764	99546	.	-	0	ID=cds2656;Parent=gene2710;Dbxref=Genbank:WP_000894189.1;Name=WP_000894189.1;gbkey=CDS;inference=COORDINATES: similar to AA sequence:RefSeq:NP_416751.1;product=IclR family transcriptional regulator;protein_id=WP_000894189.1;transl_table=11
NZ_MIPU01000008.1	RefSeq	gene	99766	100968	.	-	.	ID=gene2711;Name=ECNA114_RS13700;gbkey=Gene;gene_biotype=protein_coding;locus_tag=ECNA114_RS13700;old_locus_tag=ECNA114_013185
NZ_MIPU01000008.1	Protein Homology	CDS	99766	100968	.	-	0	ID=cds2657;Parent=gene2711;Dbxref=Genbank:WP_000921607.1;Name=WP_000921607.1;gbkey=CDS;inference=COORDINATES: similar to AA sequence:RefSeq:NP_416752.1;product=competence/damage-inducible protein A;protein_id=WP_000921607.1;transl_table=11
NZ_MIPU01000008.1	RefSeq	gene	101068	101610	.	-	.	ID=gene2712;Name=ECNA114_RS13705;gbkey=Gene;gene_biotype=protein_coding;locus_tag=ECNA114_RS13705;old_locus_tag=ECNA114_013190
NZ_MIPU01000008.1	Protein Homology	CDS	101068	101610	.	-	0	ID=cds2658;Parent=gene2712;Dbxref=Genbank:WP_001296251.1;Name=WP_001296251.1;gbkey=CDS;inference=COORDINATES: similar to AA sequence:RefSeq:NP_311165.2;product=membrane protein;protein_id=WP_001296251.1;transl_table=11
NZ_MIPU01000008.1	RefSeq	gene	101889	102314	.	+	.	ID=gene2713;Name=ECNA114_RS13710;gbkey=Gene;gene_biotype=protein_coding;locus_tag=ECNA114_RS13710;old_locus_tag=ECNA114_013195
NZ_MIPU01000008.1	Protein Homology	CDS	101889	102314	.	+	0	ID=cds2659;Parent=gene2713;Dbxref=Genbank:WP_001249883.1;Name=WP_001249883.1;Note=catalyzes the hydrolysis of nucleoside triphosphates;gbkey=CDS;inference=COORDINATES: similar to AA sequence:RefSeq:NP_311166.1;product=nucleoside triphosphatase;protein_id=WP_001249883.1;transl_table=11
NZ_MIPU01000008.1	RefSeq	gene	102353	102955	.	-	.	ID=gene2714;Name=ECNA114_RS13715;gbkey=Gene;gene_biotype=protein_coding;locus_tag=ECNA114_RS13715;old_locus_tag=ECNA114_013200
NZ_MIPU01000008.1	Protein Homology	CDS	102353	102955	.	-	0	ID=cds2660;Parent=gene2714;Dbxref=Genbank:WP_000879110.1;Name=WP_000879110.1;Note=catalyzes the of heptose(II) of the outer membrane lipopolysaccharide core;gbkey=CDS;inference=COORDINATES: similar to AA sequence:RefSeq:YP_002413304.1;product=histidine phosphatase family protein;protein_id=WP_000879110.1;transl_table=11
NZ_MIPU01000008.1	RefSeq	gene	103263	104402	.	+	.	ID=gene2715;Name=ECNA114_RS13720;gbkey=Gene;gene_biotype=protein_coding;locus_tag=ECNA114_RS13720;old_locus_tag=ECNA114_013205
NZ_MIPU01000008.1	Protein Homology	CDS	103263	104402	.	+	0	ID=cds2661;Parent=gene2715;Dbxref=Genbank:WP_000012638.1;Name=WP_000012638.1;gbkey=CDS;inference=COORDINATES: similar to AA sequence:RefSeq:NP_416756.5;product=UDP-4-amino-4-deoxy-L-arabinose-oxoglutarate aminotransferase;protein_id=WP_000012638.1;transl_table=11
NZ_MIPU01000008.1	RefSeq	gene	104406	105374	.	+	.	ID=gene2716;Name=ECNA114_RS13725;gbkey=Gene;gene_biotype=protein_coding;locus_tag=ECNA114_RS13725;old_locus_tag=ECNA114_013210
NZ_MIPU01000008.1	Protein Homology	CDS	104406	105374	.	+	0	ID=cds2662;Parent=gene2716;Dbxref=Genbank:WP_000461638.1;Name=WP_000461638.1;gbkey=CDS;inference=COORDINATES: similar to AA sequence:RefSeq:NP_416757.1;product=undecaprenyl-phosphate 4-deoxy-4-formamido-L-arabinose transferase;protein_id=WP_000461638.1;transl_table=11
NZ_MIPU01000008.1	RefSeq	gene	105374	107356	.	+	.	ID=gene2717;Name=ECNA114_RS13730;gbkey=Gene;gene_biotype=protein_coding;locus_tag=ECNA114_RS13730;old_locus_tag=ECNA114_013215
NZ_MIPU01000008.1	Protein Homology	CDS	105374	107356	.	+	0	ID=cds2663;Parent=gene2717;Dbxref=Genbank:WP_000860311.1;Name=WP_000860311.1;Note=Bifunctional polymyxin resistance arnA protein%3B catalyzes the decarboxylation of UDP-glucuronic acid to UDP-4-keto-arabinose and the addition of a formyl group to UDP-4-amino-4-deoxy-L-arabinose to form UDP-L-4-formamido-arabinose%3B active in certain mutant strains;gbkey=CDS;inference=COORDINATES: similar to AA sequence:RefSeq:NP_311170.1;product=bifunctional UDP-4-amino-4-deoxy-L-arabinose formyltransferase/UDP-glucuronic acid oxidase ArnA;protein_id=WP_000860311.1;transl_table=11
NZ_MIPU01000008.1	RefSeq	gene	107353	108243	.	+	.	ID=gene2718;Name=ECNA114_RS13735;gbkey=Gene;gene_biotype=protein_coding;locus_tag=ECNA114_RS13735;old_locus_tag=ECNA114_013220
NZ_MIPU01000008.1	Protein Homology	CDS	107353	108243	.	+	0	ID=cds2664;Parent=gene2718;Dbxref=Genbank:WP_000169713.1;Name=WP_000169713.1;gbkey=CDS;inference=COORDINATES: similar to AA sequence:RefSeq:WP_000169712.1;product=4-deoxy-4-formamido-L-arabinose-phosphoundecaprenol deformylase ArnD;protein_id=WP_000169713.1;transl_table=11
NZ_MIPU01000008.1	RefSeq	gene	108243	109895	.	+	.	ID=gene2719;Name=ECNA114_RS13740;gbkey=Gene;gene_biotype=protein_coding;locus_tag=ECNA114_RS13740;old_locus_tag=ECNA114_013225
NZ_MIPU01000008.1	Protein Homology	CDS	108243	109895	.	+	0	ID=cds2665;Parent=gene2719;Dbxref=Genbank:WP_000844008.1;Name=WP_000844008.1;gbkey=CDS;inference=COORDINATES: similar to AA sequence:RefSeq:NP_311172.1;product=lipid IV(A) 4-amino-4-deoxy-L-arabinosyltransferase;protein_id=WP_000844008.1;transl_table=11
NZ_MIPU01000008.1	RefSeq	gene	109892	110227	.	+	.	ID=gene2720;Name=ECNA114_RS13745;gbkey=Gene;gene_biotype=protein_coding;locus_tag=ECNA114_RS13745;old_locus_tag=ECNA114_013230
NZ_MIPU01000008.1	Protein Homology	CDS	109892	110227	.	+	0	ID=cds2666;Parent=gene2720;Dbxref=Genbank:WP_000638016.1;Name=WP_000638016.1;Note=with ArnE is involved in transporting 4-amino-4-deoxy-L-arabinose-phosphoundecaprenol from the cytoplasmic face to the periplasmic face of the inner membrane;gbkey=CDS;inference=COORDINATES: similar to AA sequence:RefSeq:YP_588462.1;product=4-amino-4-deoxy-L-arabinose-phosphoundecaprenol flippase subunit ArnE;protein_id=WP_000638016.1;transl_table=11
NZ_MIPU01000008.1	RefSeq	gene	110227	110613	.	+	.	ID=gene2721;Name=ECNA114_RS13750;gbkey=Gene;gene_biotype=protein_coding;locus_tag=ECNA114_RS13750;old_locus_tag=ECNA114_013235
NZ_MIPU01000008.1	Protein Homology	CDS	110227	110613	.	+	0	ID=cds2667;Parent=gene2721;Dbxref=Genbank:WP_000523864.1;Name=WP_000523864.1;Note=with ArnE is responsible for the transport of 4-amino-4-deoxy-L-arabinose-phosphoundecaprenol from the cytoplasm to the periplasm;gbkey=CDS;inference=COORDINATES: similar to AA sequence:RefSeq:NP_416761.4;product=4-amino-4-deoxy-L-arabinose-phospho-UDP flippase;protein_id=WP_000523864.1;transl_table=11
NZ_MIPU01000008.1	RefSeq	gene	110607	110873	.	-	.	ID=gene2722;Name=ECNA114_RS13755;gbkey=Gene;gene_biotype=protein_coding;locus_tag=ECNA114_RS13755;old_locus_tag=ECNA114_013240
NZ_MIPU01000008.1	Protein Homology	CDS	110607	110873	.	-	0	ID=cds2668;Parent=gene2722;Dbxref=Genbank:WP_001296254.1;Name=WP_001296254.1;Note=with BasR regulates genes involved in polymyxin resistance;gbkey=CDS;inference=COORDINATES: similar to AA sequence:RefSeq:NP_416762.2;product=signal transduction protein PmrD;protein_id=WP_001296254.1;transl_table=11
NZ_MIPU01000008.1	RefSeq	gene	110983	112338	.	-	.	ID=gene2723;Name=ECNA114_RS13760;gbkey=Gene;gene_biotype=protein_coding;locus_tag=ECNA114_RS13760;old_locus_tag=ECNA114_013245
NZ_MIPU01000008.1	Protein Homology	CDS	110983	112338	.	-	0	ID=cds2669;Parent=gene2723;Dbxref=Genbank:WP_000577585.1;Name=WP_000577585.1;gbkey=CDS;inference=COORDINATES: similar to AA sequence:RefSeq:WP_000577608.1;product=o-succinylbenzoate--CoA ligase;protein_id=WP_000577585.1;transl_table=11
NZ_MIPU01000008.1	RefSeq	gene	112335	113297	.	-	.	ID=gene2724;Name=ECNA114_RS13765;gbkey=Gene;gene_biotype=protein_coding;locus_tag=ECNA114_RS13765;old_locus_tag=ECNA114_013250
NZ_MIPU01000008.1	Protein Homology	CDS	112335	113297	.	-	0	ID=cds2670;Parent=gene2724;Dbxref=Genbank:WP_001255589.1;Name=WP_001255589.1;gbkey=CDS;inference=COORDINATES: similar to AA sequence:RefSeq:NP_311176.1;product=o-succinylbenzoate synthase;protein_id=WP_001255589.1;transl_table=11
NZ_MIPU01000008.1	RefSeq	gene	113297	114154	.	-	.	ID=gene2725;Name=ECNA114_RS13770;gbkey=Gene;gene_biotype=protein_coding;locus_tag=ECNA114_RS13770;old_locus_tag=ECNA114_013255
NZ_MIPU01000008.1	Protein Homology	CDS	113297	114154	.	-	0	ID=cds2671;Parent=gene2725;Dbxref=Genbank:WP_000639996.1;Name=WP_000639996.1;gbkey=CDS;inference=COORDINATES: similar to AA sequence:RefSeq:WP_002210245.1;product=1%2C4-dihydroxy-2-naphthoyl-CoA synthase;protein_id=WP_000639996.1;transl_table=11
NZ_MIPU01000008.1	RefSeq	gene	114169	114927	.	-	.	ID=gene2726;Name=ECNA114_RS13775;gbkey=Gene;gene_biotype=protein_coding;locus_tag=ECNA114_RS13775;old_locus_tag=ECNA114_013260
NZ_MIPU01000008.1	Protein Homology	CDS	114169	114927	.	-	0	ID=cds2672;Parent=gene2726;Dbxref=Genbank:WP_000600520.1;Name=WP_000600520.1;gbkey=CDS;inference=COORDINATES: similar to AA sequence:RefSeq:YP_002413316.1;product=2-succinyl-6-hydroxy-2%2C4-cyclohexadiene-1-carboxylate synthase;protein_id=WP_000600520.1;transl_table=11
NZ_MIPU01000008.1	RefSeq	gene	114924	116594	.	-	.	ID=gene2727;Name=ECNA114_RS13780;gbkey=Gene;gene_biotype=protein_coding;locus_tag=ECNA114_RS13780;old_locus_tag=ECNA114_013265
NZ_MIPU01000008.1	Protein Homology	CDS	114924	116594	.	-	0	ID=cds2673;Parent=gene2727;Dbxref=Genbank:WP_001296255.1;Name=WP_001296255.1;gbkey=CDS;inference=COORDINATES: similar to AA sequence:RefSeq:NP_311179.1;product=2-succinyl-5-enolpyruvyl-6-hydroxy-3-cyclohexene-1-carboxylic-acid synthase;protein_id=WP_001296255.1;transl_table=11
NZ_MIPU01000008.1	RefSeq	gene	116683	117978	.	-	.	ID=gene2728;Name=ECNA114_RS13785;gbkey=Gene;gene_biotype=protein_coding;locus_tag=ECNA114_RS13785;old_locus_tag=ECNA114_013270
NZ_MIPU01000008.1	Protein Homology	CDS	116683	117978	.	-	0	ID=cds2674;Parent=gene2728;Dbxref=Genbank:WP_001191434.1;Name=WP_001191434.1;gbkey=CDS;inference=COORDINATES: similar to AA sequence:RefSeq:NP_311180.2;product=isochorismate synthase MenF;protein_id=WP_001191434.1;transl_table=11
NZ_MIPU01000008.1	RefSeq	gene	118057	118362	.	-	.	ID=gene2729;Name=ECNA114_RS13790;gbkey=Gene;gene_biotype=protein_coding;locus_tag=ECNA114_RS13790;old_locus_tag=ECNA114_013275
NZ_MIPU01000008.1	Protein Homology	CDS	118057	118362	.	-	0	ID=cds2675;Parent=gene2729;Dbxref=Genbank:WP_000070621.1;Name=WP_000070621.1;gbkey=CDS;inference=COORDINATES: similar to AA sequence:RefSeq:NP_311181.1;product=protein ElaB;protein_id=WP_000070621.1;transl_table=11
NZ_MIPU01000008.1	RefSeq	gene	118417	118878	.	-	.	ID=gene2730;Name=ECNA114_RS13795;gbkey=Gene;gene_biotype=protein_coding;locus_tag=ECNA114_RS13795;old_locus_tag=ECNA114_013280
NZ_MIPU01000008.1	Protein Homology	CDS	118417	118878	.	-	0	ID=cds2676;Parent=gene2730;Dbxref=Genbank:WP_000568142.1;Name=WP_000568142.1;gbkey=CDS;inference=COORDINATES: similar to AA sequence:RefSeq:NP_311182.1;product=GNAT family N-acetyltransferase;protein_id=WP_000568142.1;transl_table=11
NZ_MIPU01000008.1	RefSeq	gene	118943	119860	.	+	.	ID=gene2731;Name=ECNA114_RS13800;gbkey=Gene;gene_biotype=protein_coding;locus_tag=ECNA114_RS13800;old_locus_tag=ECNA114_013285
NZ_MIPU01000008.1	Protein Homology	CDS	118943	119860	.	+	0	ID=cds2677;Parent=gene2731;Dbxref=Genbank:WP_000420117.1;Name=WP_000420117.1;Note=RNase BN%3B member of metallo-beta-lactamase family%3B the purified enzyme from Escherichia coli forms dimeric zinc phosphodiesterase%3B in Bacillus subtilis this protein is a 3'-tRNA processing endoribonuclease and is essential while in Escherichia coli it is not%3B associates with two zinc ions;gbkey=CDS;inference=COORDINATES: similar to AA sequence:RefSeq:NP_311183.2;product=ribonuclease BN;protein_id=WP_000420117.1;transl_table=11
NZ_MIPU01000008.1	RefSeq	gene	119981	121723	.	-	.	ID=gene2732;Name=ECNA114_RS13805;gbkey=Gene;gene_biotype=protein_coding;locus_tag=ECNA114_RS13805;old_locus_tag=ECNA114_013290
NZ_MIPU01000008.1	Protein Homology	CDS	119981	121723	.	-	0	ID=cds2678;Parent=gene2732;Dbxref=Genbank:WP_001244794.1;Name=WP_001244794.1;gbkey=CDS;inference=COORDINATES: similar to AA sequence:RefSeq:WP_001244797.1;product=DUF3520 domain-containing protein;protein_id=WP_001244794.1;transl_table=11
NZ_MIPU01000008.1	RefSeq	gene	121861	122832	.	+	.	ID=gene2733;Name=ECNA114_RS13810;gbkey=Gene;gene_biotype=protein_coding;locus_tag=ECNA114_RS13810;old_locus_tag=ECNA114_013295
NZ_MIPU01000008.1	Protein Homology	CDS	121861	122832	.	+	0	ID=cds2679;Parent=gene2733;Dbxref=Genbank:WP_001531844.1;Name=WP_001531844.1;gbkey=CDS;inference=COORDINATES: similar to AA sequence:RefSeq:NP_416774.2;product=peptidase;protein_id=WP_001531844.1;transl_table=11
NZ_MIPU01000008.1	RefSeq	gene	122935	123438	.	+	.	ID=gene2734;Name=ECNA114_RS13815;gbkey=Gene;gene_biotype=protein_coding;locus_tag=ECNA114_RS13815;old_locus_tag=ECNA114_013300
NZ_MIPU01000008.1	Protein Homology	CDS	122935	123438	.	+	0	ID=cds2680;Parent=gene2734;Dbxref=Genbank:WP_000525373.1;Name=WP_000525373.1;gbkey=CDS;inference=COORDINATES: similar to AA sequence:RefSeq:NP_311186.1;product=DUF1877 domain-containing protein;protein_id=WP_000525373.1;transl_table=11
NZ_MIPU01000008.1	RefSeq	gene	123505	124962	.	-	.	ID=gene2735;Name=ECNA114_RS13820;gbkey=Gene;gene_biotype=protein_coding;locus_tag=ECNA114_RS13820;old_locus_tag=ECNA114_013305
NZ_MIPU01000008.1	Protein Homology	CDS	123505	124962	.	-	0	ID=cds2681;Parent=gene2735;Dbxref=Genbank:WP_000156701.1;Name=WP_000156701.1;gbkey=CDS;inference=COORDINATES: similar to AA sequence:RefSeq:NP_416779.2;product=NADH-quinone oxidoreductase subunit N;protein_id=WP_000156701.1;transl_table=11
NZ_MIPU01000008.1	RefSeq	gene	124969	126498	.	-	.	ID=gene2736;Name=ECNA114_RS13825;gbkey=Gene;gene_biotype=protein_coding;locus_tag=ECNA114_RS13825;old_locus_tag=ECNA114_013310
NZ_MIPU01000008.1	Protein Homology	CDS	124969	126498	.	-	0	ID=cds2682;Parent=gene2736;Dbxref=Genbank:WP_000926465.1;Name=WP_000926465.1;gbkey=CDS;inference=COORDINATES: similar to AA sequence:RefSeq:WP_005129465.1;product=NADH-quinone oxidoreductase subunit M;protein_id=WP_000926465.1;transl_table=11
NZ_MIPU01000008.1	RefSeq	gene	126662	128503	.	-	.	ID=gene2737;Name=ECNA114_RS13830;gbkey=Gene;gene_biotype=protein_coding;locus_tag=ECNA114_RS13830;old_locus_tag=ECNA114_013315
NZ_MIPU01000008.1	Protein Homology	CDS	126662	128503	.	-	0	ID=cds2683;Parent=gene2737;Dbxref=Genbank:WP_001056618.1;Name=WP_001056618.1;gbkey=CDS;inference=COORDINATES: similar to AA sequence:RefSeq:WP_005129466.1;product=NADH:ubiquinone oxidoreductase subunit L;protein_id=WP_001056618.1;transl_table=11
NZ_MIPU01000008.1	RefSeq	gene	128500	128802	.	-	.	ID=gene2738;Name=ECNA114_RS13835;gbkey=Gene;gene_biotype=protein_coding;locus_tag=ECNA114_RS13835;old_locus_tag=ECNA114_013320
NZ_MIPU01000008.1	Protein Homology	CDS	128500	128802	.	-	0	ID=cds2684;Parent=gene2738;Dbxref=Genbank:WP_000612644.1;Name=WP_000612644.1;gbkey=CDS;inference=COORDINATES: similar to AA sequence:RefSeq:WP_015833671.1;product=NADH-quinone oxidoreductase subunit K;protein_id=WP_000612644.1;transl_table=11
NZ_MIPU01000008.1	RefSeq	gene	128799	129353	.	-	.	ID=gene2739;Name=ECNA114_RS13840;gbkey=Gene;gene_biotype=protein_coding;locus_tag=ECNA114_RS13840;old_locus_tag=ECNA114_013325
NZ_MIPU01000008.1	Protein Homology	CDS	128799	129353	.	-	0	ID=cds2685;Parent=gene2739;Dbxref=Genbank:WP_000393511.1;Name=WP_000393511.1;Note=Catalyzes the transfer of electrons from NADH to quinone;gbkey=CDS;inference=COORDINATES: similar to AA sequence:RefSeq:WP_001774950.1;product=NADH-quinone oxidoreductase subunit J;protein_id=WP_000393511.1;transl_table=11
NZ_MIPU01000008.1	RefSeq	gene	129365	129907	.	-	.	ID=gene2740;Name=ECNA114_RS13845;gbkey=Gene;gene_biotype=protein_coding;locus_tag=ECNA114_RS13845;old_locus_tag=ECNA114_013330
NZ_MIPU01000008.1	Protein Homology	CDS	129365	129907	.	-	0	ID=cds2686;Parent=gene2740;Dbxref=Genbank:WP_000172749.1;Name=WP_000172749.1;gbkey=CDS;inference=COORDINATES: similar to AA sequence:RefSeq:WP_017373246.1;product=NADH-quinone oxidoreductase subunit I;protein_id=WP_000172749.1;transl_table=11
NZ_MIPU01000008.1	RefSeq	gene	129922	130899	.	-	.	ID=gene2741;Name=ECNA114_RS13850;gbkey=Gene;gene_biotype=protein_coding;locus_tag=ECNA114_RS13850;old_locus_tag=ECNA114_013335
NZ_MIPU01000008.1	Protein Homology	CDS	129922	130899	.	-	0	ID=cds2687;Parent=gene2741;Dbxref=Genbank:WP_000118512.1;Name=WP_000118512.1;gbkey=CDS;inference=COORDINATES: similar to AA sequence:RefSeq:WP_015875065.1;product=NADH-quinone oxidoreductase subunit H;protein_id=WP_000118512.1;transl_table=11
NZ_MIPU01000008.1	RefSeq	gene	130896	133622	.	-	.	ID=gene2742;Name=ECNA114_RS13855;gbkey=Gene;gene_biotype=protein_coding;locus_tag=ECNA114_RS13855;old_locus_tag=ECNA114_013340
NZ_MIPU01000008.1	Protein Homology	CDS	130896	133622	.	-	0	ID=cds2688;Parent=gene2742;Dbxref=Genbank:WP_001296257.1;Name=WP_001296257.1;Note=Catalyzes the transfer of electrons from NADH to quinone;gbkey=CDS;inference=COORDINATES: similar to AA sequence:RefSeq:YP_002413332.2;product=NADH-quinone oxidoreductase subunit NuoG;protein_id=WP_001296257.1;transl_table=11
NZ_MIPU01000008.1	RefSeq	gene	133675	135012	.	-	.	ID=gene2743;Name=ECNA114_RS13860;gbkey=Gene;gene_biotype=protein_coding;locus_tag=ECNA114_RS13860;old_locus_tag=ECNA114_013345
NZ_MIPU01000008.1	Protein Homology	CDS	133675	135012	.	-	0	ID=cds2689;Parent=gene2743;Dbxref=Genbank:WP_000789507.1;Name=WP_000789507.1;Note=part of NADH-ubiquinone oxidoreductase complex I%3B shuttles electrons from NADH%2C via FMN and iron-sulfur (Fe-S) centers%2C to quinones in the respiratory chain%3B NuoF is part of the soluble NADH dehydrogenase fragment%2C which represents the electron input part of NADH dehydrogenase;gbkey=CDS;inference=COORDINATES: similar to AA sequence:RefSeq:NP_416787.1;product=NADH-quinone oxidoreductase subunit F;protein_id=WP_000789507.1;transl_table=11
NZ_MIPU01000008.1	RefSeq	gene	135009	135509	.	-	.	ID=gene2744;Name=ECNA114_RS13865;gbkey=Gene;gene_biotype=protein_coding;locus_tag=ECNA114_RS13865;old_locus_tag=ECNA114_013350
NZ_MIPU01000008.1	Protein Homology	CDS	135009	135509	.	-	0	ID=cds2690;Parent=gene2744;Dbxref=Genbank:WP_000545042.1;Name=WP_000545042.1;gbkey=CDS;inference=COORDINATES: similar to AA sequence:RefSeq:WP_012124159.1;product=NADH-quinone oxidoreductase subunit E;protein_id=WP_000545042.1;transl_table=11
NZ_MIPU01000008.1	RefSeq	gene	135512	137302	.	-	.	ID=gene2745;Name=ECNA114_RS13870;gbkey=Gene;gene_biotype=protein_coding;locus_tag=ECNA114_RS13870;old_locus_tag=ECNA114_013355
NZ_MIPU01000008.1	Protein Homology	CDS	135512	137302	.	-	0	ID=cds2691;Parent=gene2745;Dbxref=Genbank:WP_001490338.1;Name=WP_001490338.1;Note=NuoCD%3B NDH-1 shuttles electrons from NADH%2C via FMN and iron-sulfur (Fe-S) centers%2C to quinones in the respiratory chain%3B subunits NuoCD%2C E%2C F%2C and G constitute the peripheral sector of the complex%3B in Escherichia coli this gene encodes a fusion protein of NuoC and NuoD that are found separate in other organisms;gbkey=CDS;inference=COORDINATES: similar to AA sequence:RefSeq:WP_007716039.1;product=NADH-quinone oxidoreductase subunit C/D;protein_id=WP_001490338.1;transl_table=11
NZ_MIPU01000008.1	RefSeq	gene	137408	138070	.	-	.	ID=gene2746;Name=ECNA114_RS13875;gbkey=Gene;gene_biotype=protein_coding;locus_tag=ECNA114_RS13875;old_locus_tag=ECNA114_013360
NZ_MIPU01000008.1	Protein Homology	CDS	137408	138070	.	-	0	ID=cds2692;Parent=gene2746;Dbxref=Genbank:WP_000386733.1;Name=WP_000386733.1;gbkey=CDS;inference=COORDINATES: similar to AA sequence:RefSeq:WP_017490251.1;product=NADH-quinone oxidoreductase subunit B;protein_id=WP_000386733.1;transl_table=11
NZ_MIPU01000008.1	RefSeq	gene	138086	138529	.	-	.	ID=gene2747;Name=ECNA114_RS13880;gbkey=Gene;gene_biotype=protein_coding;locus_tag=ECNA114_RS13880;old_locus_tag=ECNA114_013365
NZ_MIPU01000008.1	Protein Homology	CDS	138086	138529	.	-	0	ID=cds2693;Parent=gene2747;Dbxref=Genbank:WP_000062996.1;Name=WP_000062996.1;gbkey=CDS;inference=COORDINATES: similar to AA sequence:RefSeq:NP_416791.3;product=NADH-quinone oxidoreductase subunit A;protein_id=WP_000062996.1;transl_table=11
NZ_MIPU01000008.1	RefSeq	gene	139159	140097	.	-	.	ID=gene2748;Name=ECNA114_RS13885;gbkey=Gene;gene_biotype=protein_coding;locus_tag=ECNA114_RS13885;old_locus_tag=ECNA114_013370
NZ_MIPU01000008.1	Protein Homology	CDS	139159	140097	.	-	0	ID=cds2694;Parent=gene2748;Dbxref=Genbank:WP_000622291.1;Name=WP_000622291.1;gbkey=CDS;inference=COORDINATES: similar to AA sequence:RefSeq:YP_002413338.1;product=transcriptional regulator;protein_id=WP_000622291.1;transl_table=11
NZ_MIPU01000008.1	RefSeq	gene	140337	140591	.	+	.	ID=gene2749;Name=ECNA114_RS13890;gbkey=Gene;gene_biotype=protein_coding;locus_tag=ECNA114_RS13890
NZ_MIPU01000008.1	Protein Homology	CDS	140337	140591	.	+	0	ID=cds2695;Parent=gene2749;Dbxref=Genbank:WP_001305190.1;Name=WP_001305190.1;gbkey=CDS;inference=COORDINATES: similar to AA sequence:RefSeq:WP_001305190.1;product=hypothetical protein;protein_id=WP_001305190.1;transl_table=11
NZ_MIPU01000008.1	RefSeq	gene	141017	142234	.	+	.	ID=gene2750;Name=ECNA114_RS13895;gbkey=Gene;gene_biotype=protein_coding;locus_tag=ECNA114_RS13895;old_locus_tag=ECNA114_013375
NZ_MIPU01000008.1	Protein Homology	CDS	141017	142234	.	+	0	ID=cds2696;Parent=gene2750;Dbxref=Genbank:WP_000074527.1;Name=WP_000074527.1;Note=broad specificity%3B family IV%3B in Corynebacterium glutamicum this protein can use glutamate%2C 2-aminobutyrate%2C and aspartate as amino donors and pyruvate as the acceptor;gbkey=CDS;inference=COORDINATES: similar to AA sequence:RefSeq:NP_416793.1;product=glutamate--pyruvate aminotransferase AlaA;protein_id=WP_000074527.1;transl_table=11
NZ_MIPU01000008.1	RefSeq	gene	142318	142917	.	+	.	ID=gene2751;Name=ECNA114_RS13900;gbkey=Gene;gene_biotype=protein_coding;locus_tag=ECNA114_RS13900;old_locus_tag=ECNA114_013380
NZ_MIPU01000008.1	Protein Homology	CDS	142318	142917	.	+	0	ID=cds2697;Parent=gene2751;Dbxref=Genbank:WP_000813854.1;Name=WP_000813854.1;gbkey=CDS;inference=COORDINATES: similar to AA sequence:RefSeq:NP_311202.1;product=5'-deoxynucleotidase;protein_id=WP_000813854.1;transl_table=11
NZ_MIPU01000008.1	RefSeq	gene	142976	144808	.	-	.	ID=gene2752;Name=ECNA114_RS13905;gbkey=Gene;gene_biotype=protein_coding;locus_tag=ECNA114_RS13905;old_locus_tag=ECNA114_013385
NZ_MIPU01000008.1	Protein Homology	CDS	142976	144808	.	-	0	ID=cds2698;Parent=gene2752;Dbxref=Genbank:WP_001012895.1;Name=WP_001012895.1;gbkey=CDS;inference=COORDINATES: similar to AA sequence:RefSeq:NP_311203.1;product=SLC13 family permease;protein_id=WP_001012895.1;transl_table=11
NZ_MIPU01000008.1	RefSeq	gene	144895	145545	.	-	.	ID=gene2753;Name=ECNA114_RS13910;gbkey=Gene;gene_biotype=protein_coding;locus_tag=ECNA114_RS13910;old_locus_tag=ECNA114_013390
NZ_MIPU01000008.1	Protein Homology	CDS	144895	145545	.	-	0	ID=cds2699;Parent=gene2753;Dbxref=Genbank:WP_001203415.1;Name=WP_001203415.1;gbkey=CDS;inference=COORDINATES: similar to AA sequence:RefSeq:NP_311204.1;product=sugar phosphatase;protein_id=WP_001203415.1;transl_table=11
NZ_MIPU01000008.1	RefSeq	gene	145556	146050	.	-	.	ID=gene2754;Name=ECNA114_RS13915;gbkey=Gene;gene_biotype=protein_coding;locus_tag=ECNA114_RS13915;old_locus_tag=ECNA114_013395
NZ_MIPU01000008.1	Protein Homology	CDS	145556	146050	.	-	0	ID=cds2700;Parent=gene2754;Dbxref=Genbank:WP_000426124.1;Name=WP_000426124.1;gbkey=CDS;inference=COORDINATES: similar to AA sequence:RefSeq:WP_007371080.1;product=YfbU family protein;protein_id=WP_000426124.1;transl_table=11
NZ_MIPU01000008.1	RefSeq	gene	146133	146588	.	-	.	ID=gene2755;Name=ECNA114_RS13920;gbkey=Gene;gene_biotype=protein_coding;locus_tag=ECNA114_RS13920;old_locus_tag=ECNA114_013400
NZ_MIPU01000008.1	Protein Homology	CDS	146133	146588	.	-	0	ID=cds2701;Parent=gene2755;Dbxref=Genbank:WP_000106627.1;Name=WP_000106627.1;gbkey=CDS;inference=COORDINATES: similar to AA sequence:RefSeq:WP_005129545.1;product=DUF412 domain-containing protein;protein_id=WP_000106627.1;transl_table=11
NZ_MIPU01000008.1	RefSeq	gene	146926	148128	.	+	.	ID=gene2756;Name=ECNA114_RS13930;gbkey=Gene;gene_biotype=protein_coding;locus_tag=ECNA114_RS13930;old_locus_tag=ECNA114_013410
NZ_MIPU01000008.1	Protein Homology	CDS	146926	148128	.	+	0	ID=cds2702;Parent=gene2756;Dbxref=Genbank:WP_000095707.1;Name=WP_000095707.1;Note=AckA utilizes acetate and can acetylate CheY which increases signal strength during flagellar rotation%3B utilizes magnesium and ATP%3B also involved in conversion of acetate to aceyl-CoA%3B also known to act on propionate;gbkey=CDS;inference=COORDINATES: similar to AA sequence:RefSeq:WP_005129491.1;product=acetate kinase;protein_id=WP_000095707.1;transl_table=11
NZ_MIPU01000008.1	RefSeq	gene	148203	150347	.	+	.	ID=gene2757;Name=ECNA114_RS13935;gbkey=Gene;gene_biotype=protein_coding;locus_tag=ECNA114_RS13935;old_locus_tag=ECNA114_013415
NZ_MIPU01000008.1	Protein Homology	CDS	148203	150347	.	+	0	ID=cds2703;Parent=gene2757;Dbxref=Genbank:WP_000086709.1;Name=WP_000086709.1;gbkey=CDS;inference=COORDINATES: similar to AA sequence:RefSeq:NP_311208.1;product=phosphate acetyltransferase;protein_id=WP_000086709.1;transl_table=11
NZ_MIPU01000008.1	RefSeq	gene	150537	152057	.	+	.	ID=gene2758;Name=ECNA114_RS13940;gbkey=Gene;gene_biotype=protein_coding;locus_tag=ECNA114_RS13940;old_locus_tag=ECNA114_013420
NZ_MIPU01000008.1	Protein Homology	CDS	150537	152057	.	+	0	ID=cds2704;Parent=gene2758;Dbxref=Genbank:WP_001274489.1;Name=WP_001274489.1;gbkey=CDS;inference=COORDINATES: similar to AA sequence:RefSeq:NP_416801.2;product=hypothetical protein;protein_id=WP_001274489.1;transl_table=11
NZ_MIPU01000008.1	RefSeq	gene	152090	152632	.	-	.	ID=gene2759;Name=ECNA114_RS13945;gbkey=Gene;gene_biotype=protein_coding;locus_tag=ECNA114_RS13945;old_locus_tag=ECNA114_013425
NZ_MIPU01000008.1	Protein Homology	CDS	152090	152632	.	-	0	ID=cds2705;Parent=gene2759;Dbxref=Genbank:WP_000437935.1;Name=WP_000437935.1;gbkey=CDS;inference=COORDINATES: similar to AA sequence:RefSeq:NP_311210.1;product=NUDIX hydrolase;protein_id=WP_000437935.1;transl_table=11
NZ_MIPU01000008.1	RefSeq	gene	152690	153244	.	-	.	ID=gene2760;Name=ECNA114_RS13950;gbkey=Gene;gene_biotype=protein_coding;locus_tag=ECNA114_RS13950;old_locus_tag=ECNA114_013430
NZ_MIPU01000008.1	Protein Homology	CDS	152690	153244	.	-	0	ID=cds2706;Parent=gene2760;Dbxref=Genbank:WP_000977007.1;Name=WP_000977007.1;gbkey=CDS;inference=COORDINATES: similar to AA sequence:RefSeq:NP_416803.3;product=phosphodiesterase YfcE;protein_id=WP_000977007.1;transl_table=11
NZ_MIPU01000008.1	RefSeq	gene	153297	153941	.	-	.	ID=gene2761;Name=ECNA114_RS13955;gbkey=Gene;gene_biotype=protein_coding;locus_tag=ECNA114_RS13955;old_locus_tag=ECNA114_013435
NZ_MIPU01000008.1	Protein Homology	CDS	153297	153941	.	-	0	ID=cds2707;Parent=gene2761;Dbxref=Genbank:WP_000042440.1;Name=WP_000042440.1;Note=catalyzes the formation of 2%2C4-dinitrophenyl-S-glutathione from 1-chloro-2%2C4-dinitrobenzene and glutathione;gbkey=CDS;inference=COORDINATES: similar to AA sequence:RefSeq:NP_416804.1;product=glutathione S-transferase;protein_id=WP_000042440.1;transl_table=11
NZ_MIPU01000008.1	RefSeq	gene	154077	154724	.	+	.	ID=gene2762;Name=ECNA114_RS13960;gbkey=Gene;gene_biotype=protein_coding;locus_tag=ECNA114_RS13960;old_locus_tag=ECNA114_013440
NZ_MIPU01000008.1	Protein Homology	CDS	154077	154724	.	+	0	ID=cds2708;Parent=gene2762;Dbxref=Genbank:WP_000566494.1;Name=WP_000566494.1;gbkey=CDS;inference=COORDINATES: similar to AA sequence:RefSeq:NP_311213.1;product=thiol:disulfide oxidoreductase;protein_id=WP_000566494.1;transl_table=11
NZ_MIPU01000008.1	RefSeq	gene	154781	155143	.	+	.	ID=gene2763;Name=ECNA114_RS13965;gbkey=Gene;gene_biotype=protein_coding;locus_tag=ECNA114_RS13965;old_locus_tag=ECNA114_013445
NZ_MIPU01000008.1	Protein Homology	CDS	154781	155143	.	+	0	ID=cds2709;Parent=gene2763;Dbxref=Genbank:WP_000068458.1;Name=WP_000068458.1;gbkey=CDS;inference=COORDINATES: similar to AA sequence:RefSeq:NP_311214.1;product=dihydroneopterin triphosphate 2'-epimerase;protein_id=WP_000068458.1;transl_table=11
NZ_MIPU01000008.1	RefSeq	gene	155164	156057	.	+	.	ID=gene2764;Name=ECNA114_RS13970;gbkey=Gene;gene_biotype=protein_coding;locus_tag=ECNA114_RS13970;old_locus_tag=ECNA114_013450
NZ_MIPU01000008.1	Protein Homology	CDS	155164	156057	.	+	0	ID=cds2710;Parent=gene2764;Dbxref=Genbank:WP_001028309.1;Name=WP_001028309.1;gbkey=CDS;inference=COORDINATES: similar to AA sequence:RefSeq:NP_416807.1;product=TIGR01777 family protein;protein_id=WP_001028309.1;transl_table=11
NZ_MIPU01000008.1	RefSeq	gene	156216	156989	.	-	.	ID=gene2765;Name=ECNA114_RS13975;gbkey=Gene;gene_biotype=protein_coding;locus_tag=ECNA114_RS13975;old_locus_tag=ECNA114_013455
NZ_MIPU01000008.1	Protein Homology	CDS	156216	156989	.	-	0	ID=cds2711;Parent=gene2765;Dbxref=Genbank:WP_001293592.1;Name=WP_001293592.1;gbkey=CDS;inference=COORDINATES: similar to AA sequence:RefSeq:NP_311217.1;product=histidine transport ATP-binding protein HisP;protein_id=WP_001293592.1;transl_table=11
NZ_MIPU01000008.1	RefSeq	gene	156997	157713	.	-	.	ID=gene2766;Name=ECNA114_RS13980;gbkey=Gene;gene_biotype=protein_coding;locus_tag=ECNA114_RS13980;old_locus_tag=ECNA114_013460
NZ_MIPU01000008.1	Protein Homology	CDS	156997	157713	.	-	0	ID=cds2712;Parent=gene2766;Dbxref=Genbank:WP_000569958.1;Name=WP_000569958.1;Note=with HisJPQ is involved in transport of histidine%2C lysine%2C arginine and ornithine;gbkey=CDS;inference=COORDINATES: similar to AA sequence:RefSeq:NP_311218.1;product=histidine ABC transporter permease;protein_id=WP_000569958.1;transl_table=11
NZ_MIPU01000008.1	RefSeq	gene	157710	158396	.	-	.	ID=gene2767;Name=ECNA114_RS13985;gbkey=Gene;gene_biotype=protein_coding;locus_tag=ECNA114_RS13985;old_locus_tag=ECNA114_013465
NZ_MIPU01000008.1	Protein Homology	CDS	157710	158396	.	-	0	ID=cds2713;Parent=gene2767;Dbxref=Genbank:WP_000965530.1;Name=WP_000965530.1;Note=with HisJMP is involved in the transport of histidine/lysine/arginine/ornithine;gbkey=CDS;inference=COORDINATES: similar to AA sequence:RefSeq:WP_012124147.1;product=histidine ABC transporter permease HisQ;protein_id=WP_000965530.1;transl_table=11
NZ_MIPU01000008.1	RefSeq	gene	158486	159268	.	-	.	ID=gene2768;Name=ECNA114_RS13990;gbkey=Gene;gene_biotype=protein_coding;locus_tag=ECNA114_RS13990;old_locus_tag=ECNA114_013470
NZ_MIPU01000008.1	Protein Homology	CDS	158486	159268	.	-	0	ID=cds2714;Parent=gene2768;Dbxref=Genbank:WP_000737621.1;Name=WP_000737621.1;Note=with HisPMQ is involved in the transport of histidine;gbkey=CDS;inference=COORDINATES: similar to AA sequence:RefSeq:NP_311220.1;product=histidine ABC transporter substrate-binding protein HisJ;protein_id=WP_000737621.1;transl_table=11
NZ_MIPU01000008.1	RefSeq	gene	159489	160271	.	-	.	ID=gene2769;Name=ECNA114_RS13995;gbkey=Gene;gene_biotype=protein_coding;locus_tag=ECNA114_RS13995;old_locus_tag=ECNA114_013475
NZ_MIPU01000008.1	Protein Homology	CDS	159489	160271	.	-	0	ID=cds2715;Parent=gene2769;Dbxref=Genbank:WP_000748258.1;Name=WP_000748258.1;Note=with HisPMQ is involved in the transport of histidine;gbkey=CDS;inference=COORDINATES: similar to AA sequence:RefSeq:NP_311221.1;product=lysine/arginine/ornithine ABC transporter substrate-binding protein ArgT;protein_id=WP_000748258.1;transl_table=11
NZ_MIPU01000008.1	RefSeq	gene	160537	161106	.	-	.	ID=gene2770;Name=ECNA114_RS14000;gbkey=Gene;gene_biotype=protein_coding;locus_tag=ECNA114_RS14000;old_locus_tag=ECNA114_013480
NZ_MIPU01000008.1	Protein Homology	CDS	160537	161106	.	-	0	ID=cds2716;Parent=gene2770;Dbxref=Genbank:WP_000825701.1;Name=WP_000825701.1;Note=catalyzes the formation of 2-octaprenylphenol from 3-octaprenyl-4-hydroxybenzoate;gbkey=CDS;inference=COORDINATES: similar to AA sequence:RefSeq:WP_005120208.1;product=3-octaprenyl-4-hydroxybenzoate carboxy-lyase;protein_id=WP_000825701.1;transl_table=11
NZ_MIPU01000008.1	RefSeq	gene	161201	162718	.	-	.	ID=gene2771;Name=ECNA114_RS14005;gbkey=Gene;gene_biotype=protein_coding;locus_tag=ECNA114_RS14005;old_locus_tag=ECNA114_013485
NZ_MIPU01000008.1	Protein Homology	CDS	161201	162718	.	-	0	ID=cds2717;Parent=gene2771;Dbxref=Genbank:WP_000334229.1;Name=WP_000334229.1;gbkey=CDS;inference=COORDINATES: similar to AA sequence:RefSeq:WP_006820991.1;product=amidophosphoribosyltransferase;protein_id=WP_000334229.1;transl_table=11
NZ_MIPU01000008.1	RefSeq	gene	162755	163243	.	-	.	ID=gene2772;Name=ECNA114_RS14010;gbkey=Gene;gene_biotype=protein_coding;locus_tag=ECNA114_RS14010;old_locus_tag=ECNA114_013490
NZ_MIPU01000008.1	Protein Homology	CDS	162755	163243	.	-	0	ID=cds2718;Parent=gene2772;Dbxref=Genbank:WP_000262113.1;Name=WP_000262113.1;Note=membrane protein required for colicin V production;gbkey=CDS;inference=COORDINATES: similar to AA sequence:RefSeq:YP_002413362.1;product=colicin V production protein;protein_id=WP_000262113.1;transl_table=11
NZ_MIPU01000008.1	RefSeq	gene	163684	164346	.	-	.	ID=gene2773;Name=ECNA114_RS14020;gbkey=Gene;gene_biotype=protein_coding;locus_tag=ECNA114_RS14020;old_locus_tag=ECNA114_013495
NZ_MIPU01000008.1	Protein Homology	CDS	163684	164346	.	-	0	ID=cds2719;Parent=gene2773;Dbxref=Genbank:WP_000157008.1;Name=WP_000157008.1;gbkey=CDS;inference=COORDINATES: similar to AA sequence:RefSeq:NP_311225.2;product=SPOR domain-containing protein;protein_id=WP_000157008.1;transl_table=11
NZ_MIPU01000008.1	RefSeq	gene	164336	165604	.	-	.	ID=gene2774;Name=ECNA114_RS14025;gbkey=Gene;gene_biotype=protein_coding;locus_tag=ECNA114_RS14025;old_locus_tag=ECNA114_013500
NZ_MIPU01000008.1	Protein Homology	CDS	164336	165604	.	-	0	ID=cds2720;Parent=gene2774;Dbxref=Genbank:WP_000584587.1;Name=WP_000584587.1;gbkey=CDS;inference=COORDINATES: similar to AA sequence:RefSeq:NP_416818.1;product=bifunctional tetrahydrofolate synthase/dihydrofolate synthase;protein_id=WP_000584587.1;transl_table=11
NZ_MIPU01000008.1	RefSeq	gene	165674	166588	.	-	.	ID=gene2775;Name=ECNA114_RS14030;gbkey=Gene;gene_biotype=protein_coding;locus_tag=ECNA114_RS14030;old_locus_tag=ECNA114_013505
NZ_MIPU01000008.1	Protein Homology	CDS	165674	166588	.	-	0	ID=cds2721;Parent=gene2775;Dbxref=Genbank:WP_000118404.1;Name=WP_000118404.1;gbkey=CDS;inference=COORDINATES: similar to AA sequence:RefSeq:NP_311227.1;product=acetyl-CoA carboxylase carboxyl transferase subunit beta;protein_id=WP_000118404.1;transl_table=11
NZ_MIPU01000008.1	RefSeq	gene	166744	167403	.	-	.	ID=gene2776;Name=ECNA114_RS14035;gbkey=Gene;gene_biotype=protein_coding;locus_tag=ECNA114_RS14035;old_locus_tag=ECNA114_013510
NZ_MIPU01000008.1	Protein Homology	CDS	166744	167403	.	-	0	ID=cds2722;Parent=gene2776;Dbxref=Genbank:WP_000364337.1;Name=WP_000364337.1;gbkey=CDS;inference=COORDINATES: similar to AA sequence:RefSeq:YP_002413366.1;product=DedA family protein;protein_id=WP_000364337.1;transl_table=11
NZ_MIPU01000008.1	RefSeq	gene	167486	168298	.	-	.	ID=gene2777;Name=ECNA114_RS14040;gbkey=Gene;gene_biotype=protein_coding;locus_tag=ECNA114_RS14040;old_locus_tag=ECNA114_013515
NZ_MIPU01000008.1	Protein Homology	CDS	167486	168298	.	-	0	ID=cds2723;Parent=gene2777;Dbxref=Genbank:WP_001283598.1;Name=WP_001283598.1;gbkey=CDS;inference=COORDINATES: similar to AA sequence:RefSeq:NP_311229.1;product=tRNA pseudouridine(38-40) synthase TruA;protein_id=WP_001283598.1;transl_table=11
NZ_MIPU01000008.1	RefSeq	gene	168298	169311	.	-	.	ID=gene2778;Name=ECNA114_RS14045;gbkey=Gene;gene_biotype=protein_coding;locus_tag=ECNA114_RS14045;old_locus_tag=ECNA114_013520
NZ_MIPU01000008.1	Protein Homology	CDS	168298	169311	.	-	0	ID=cds2724;Parent=gene2778;Dbxref=Genbank:WP_001289165.1;Name=WP_001289165.1;gbkey=CDS;inference=COORDINATES: similar to AA sequence:RefSeq:NP_416822.1;product=aspartate-semialdehyde dehydrogenase;protein_id=WP_001289165.1;transl_table=11
NZ_MIPU01000008.1	RefSeq	gene	169377	170513	.	-	.	ID=gene2779;Name=ECNA114_RS14050;gbkey=Gene;gene_biotype=protein_coding;locus_tag=ECNA114_RS14050;old_locus_tag=ECNA114_013525
NZ_MIPU01000008.1	Protein Homology	CDS	169377	170513	.	-	0	ID=cds2725;Parent=gene2779;Dbxref=Genbank:WP_000699128.1;Name=WP_000699128.1;gbkey=CDS;inference=COORDINATES: similar to AA sequence:RefSeq:YP_002413369.1;product=4-phosphoerythronate dehydrogenase PdxB;protein_id=WP_000699128.1;transl_table=11
NZ_MIPU01000008.1	RefSeq	gene	170612	171607	.	+	.	ID=gene2780;Name=flk;gbkey=Gene;gene=flk;gene_biotype=protein_coding;locus_tag=ECNA114_RS14055;old_locus_tag=ECNA114_013530
NZ_MIPU01000008.1	Protein Homology	CDS	170612	171607	.	+	0	ID=cds2726;Parent=gene2780;Dbxref=Genbank:WP_000615816.1;Name=WP_000615816.1;Note=in Salmonella typhimurium Flk regulates flagellar biosynthesis by inhibition of the flagellar-associated type III secretion system%3B lowers secretion levels of the anti-sigma28 factor FlgM to the periplasm%3B inner membrane-anchored protein;gbkey=CDS;gene=flk;inference=COORDINATES: similar to AA sequence:RefSeq:YP_002413370.1;product=flagella biosynthesis regulator Flk;protein_id=WP_000615816.1;transl_table=11
NZ_MIPU01000008.1	RefSeq	gene	171604	172782	.	-	.	ID=gene2781;Name=ECNA114_RS14060;gbkey=Gene;gene_biotype=protein_coding;locus_tag=ECNA114_RS14060;old_locus_tag=ECNA114_013535
NZ_MIPU01000008.1	Protein Homology	CDS	171604	172782	.	-	0	ID=cds2727;Parent=gene2781;Dbxref=Genbank:WP_000127789.1;Name=WP_000127789.1;gbkey=CDS;inference=COORDINATES: similar to AA sequence:RefSeq:YP_002413371.1;product=arabinose transporter;protein_id=WP_000127789.1;transl_table=11
NZ_MIPU01000008.1	RefSeq	gene	172724	172945	.	+	.	ID=gene2782;Name=ECNA114_RS28545;gbkey=Gene;gene_biotype=protein_coding;locus_tag=ECNA114_RS28545
NZ_MIPU01000008.1	Protein Homology	CDS	172724	172945	.	+	0	ID=cds2728;Parent=gene2782;Dbxref=Genbank:WP_072093902.1;Name=WP_072093902.1;gbkey=CDS;inference=COORDINATES: similar to AA sequence:RefSeq:NP_944556.1;product=hypothetical protein;protein_id=WP_072093902.1;transl_table=11
NZ_MIPU01000008.1	RefSeq	gene	173047	174267	.	-	.	ID=gene2783;Name=ECNA114_RS14065;gbkey=Gene;gene_biotype=protein_coding;locus_tag=ECNA114_RS14065;old_locus_tag=ECNA114_013540
NZ_MIPU01000008.1	Protein Homology	CDS	173047	174267	.	-	0	ID=cds2729;Parent=gene2783;Dbxref=Genbank:WP_000817178.1;Name=WP_000817178.1;gbkey=CDS;inference=COORDINATES: similar to AA sequence:RefSeq:NP_416826.1;product=3-oxoacyl-ACP synthase I;protein_id=WP_000817178.1;transl_table=11
NZ_MIPU01000008.1	RefSeq	gene	174426	176432	.	+	.	ID=gene2784;Name=ECNA114_RS14070;gbkey=Gene;gene_biotype=protein_coding;locus_tag=ECNA114_RS14070;old_locus_tag=ECNA114_013545
NZ_MIPU01000008.1	Protein Homology	CDS	174426	176432	.	+	0	ID=cds2730;Parent=gene2784;Dbxref=Genbank:WP_000683761.1;Name=WP_000683761.1;gbkey=CDS;inference=COORDINATES: similar to AA sequence:RefSeq:NP_416827.4;product=bifunctional tRNA (5-methylaminomethyl-2-thiouridine)(34)-methyltransferase MnmD/FAD-dependent 5-carboxymethylaminomethyl-2-thiouridine(34) oxidoreductase MnmC;protein_id=WP_000683761.1;transl_table=11
NZ_MIPU01000008.1	RefSeq	gene	176553	176831	.	-	.	ID=gene2785;Name=ECNA114_RS14075;gbkey=Gene;gene_biotype=protein_coding;locus_tag=ECNA114_RS14075;old_locus_tag=ECNA114_013550
NZ_MIPU01000008.1	Protein Homology	CDS	176553	176831	.	-	0	ID=cds2731;Parent=gene2785;Dbxref=Genbank:WP_000559761.1;Name=WP_000559761.1;gbkey=CDS;inference=COORDINATES: similar to AA sequence:RefSeq:NP_311236.1;product=YfcL family protein;protein_id=WP_000559761.1;transl_table=11
NZ_MIPU01000008.1	RefSeq	gene	176865	177413	.	-	.	ID=gene2786;Name=ECNA114_RS14080;gbkey=Gene;gene_biotype=protein_coding;locus_tag=ECNA114_RS14080;old_locus_tag=ECNA114_013555
NZ_MIPU01000008.1	Protein Homology	CDS	176865	177413	.	-	0	ID=cds2732;Parent=gene2786;Dbxref=Genbank:WP_001089235.1;Name=WP_001089235.1;gbkey=CDS;inference=COORDINATES: similar to AA sequence:RefSeq:NP_416829.1;product=elongation factor P hydroxylase;protein_id=WP_001089235.1;transl_table=11
NZ_MIPU01000008.1	RefSeq	gene	177413	178222	.	-	.	ID=gene2787;Name=ECNA114_RS14085;gbkey=Gene;gene_biotype=protein_coding;locus_tag=ECNA114_RS14085;old_locus_tag=ECNA114_013560
NZ_MIPU01000008.1	Protein Homology	CDS	177413	178222	.	-	0	ID=cds2733;Parent=gene2787;Dbxref=Genbank:WP_000447366.1;Name=WP_000447366.1;gbkey=CDS;inference=COORDINATES: similar to AA sequence:RefSeq:NP_311238.1;product=membrane protein;protein_id=WP_000447366.1;transl_table=11
NZ_MIPU01000008.1	RefSeq	gene	178222	179046	.	-	.	ID=gene2788;Name=ECNA114_RS14090;gbkey=Gene;gene_biotype=protein_coding;locus_tag=ECNA114_RS14090;old_locus_tag=ECNA114_013565
NZ_MIPU01000008.1	Protein Homology	CDS	178222	179046	.	-	0	ID=cds2734;Parent=gene2788;Dbxref=Genbank:WP_001043795.1;Name=WP_001043795.1;gbkey=CDS;inference=COORDINATES: similar to AA sequence:RefSeq:NP_416831.1;product=penicillin-insensitive murein endopeptidase;protein_id=WP_001043795.1;transl_table=11
NZ_MIPU01000008.1	RefSeq	gene	179050	180135	.	-	.	ID=gene2789;Name=ECNA114_RS14095;gbkey=Gene;gene_biotype=protein_coding;locus_tag=ECNA114_RS14095;old_locus_tag=ECNA114_013570
NZ_MIPU01000008.1	Protein Homology	CDS	179050	180135	.	-	0	ID=cds2735;Parent=gene2789;Dbxref=Genbank:WP_001296258.1;Name=WP_001296258.1;gbkey=CDS;inference=COORDINATES: similar to AA sequence:RefSeq:WP_005129642.1;product=chorismate synthase;protein_id=WP_001296258.1;transl_table=11
NZ_MIPU01000008.1	RefSeq	gene	180170	181102	.	-	.	ID=gene2790;Name=ECNA114_RS14100;gbkey=Gene;gene_biotype=protein_coding;locus_tag=ECNA114_RS14100;old_locus_tag=ECNA114_013575
NZ_MIPU01000008.1	Protein Homology	CDS	180170	181102	.	-	0	ID=cds2736;Parent=gene2790;Dbxref=Genbank:WP_001296259.1;Name=WP_001296259.1;gbkey=CDS;inference=COORDINATES: similar to AA sequence:RefSeq:WP_005129736.1;product=50S ribosomal protein L3 N(5)-glutamine methyltransferase;protein_id=WP_001296259.1;transl_table=11
NZ_MIPU01000008.1	RefSeq	gene	181268	181819	.	+	.	ID=gene2791;Name=ECNA114_RS14105;gbkey=Gene;gene_biotype=protein_coding;locus_tag=ECNA114_RS14105;old_locus_tag=ECNA114_013580
NZ_MIPU01000008.1	Protein Homology	CDS	181268	181819	.	+	0	ID=cds2737;Parent=gene2791;Dbxref=Genbank:WP_000730806.1;Name=WP_000730806.1;gbkey=CDS;inference=COORDINATES: similar to AA sequence:RefSeq:WP_017899504.1;product=endonuclease SmrB;protein_id=WP_000730806.1;transl_table=11
NZ_MIPU01000008.1	RefSeq	gene	181879	182703	.	-	.	ID=gene2792;Name=ECNA114_RS14110;gbkey=Gene;gene_biotype=protein_coding;locus_tag=ECNA114_RS14110;old_locus_tag=ECNA114_013585
NZ_MIPU01000008.1	Protein Homology	CDS	181879	182703	.	-	0	ID=cds2738;Parent=gene2792;Dbxref=Genbank:WP_001527383.1;Name=WP_001527383.1;gbkey=CDS;inference=COORDINATES: similar to AA sequence:RefSeq:WP_001527383.1;product=DUF2544 domain-containing protein;protein_id=WP_001527383.1;transl_table=11
NZ_MIPU01000008.1	RefSeq	gene	182705	183232	.	-	.	ID=gene2793;Name=ECNA114_RS14115;gbkey=Gene;gene_biotype=protein_coding;locus_tag=ECNA114_RS14115;old_locus_tag=ECNA114_013590
NZ_MIPU01000008.1	Protein Homology	CDS	182705	183232	.	-	0	ID=cds2739;Parent=gene2793;Dbxref=Genbank:WP_000054000.1;Name=WP_000054000.1;gbkey=CDS;inference=COORDINATES: similar to AA sequence:RefSeq:WP_001050113.1;product=fimbrial protein;protein_id=WP_000054000.1;transl_table=11
NZ_MIPU01000008.1	RefSeq	gene	183229	183708	.	-	.	ID=gene2794;Name=ECNA114_RS14120;gbkey=Gene;gene_biotype=protein_coding;locus_tag=ECNA114_RS14120;old_locus_tag=ECNA114_013595
NZ_MIPU01000008.1	Protein Homology	CDS	183229	183708	.	-	0	ID=cds2740;Parent=gene2794;Dbxref=Genbank:WP_000819140.1;Name=WP_000819140.1;gbkey=CDS;inference=COORDINATES: similar to AA sequence:RefSeq:WP_001539250.1;product=fimbrial protein SteE;protein_id=WP_000819140.1;transl_table=11
NZ_MIPU01000008.1	RefSeq	gene	183705	184196	.	-	.	ID=gene2795;Name=ECNA114_RS14125;gbkey=Gene;gene_biotype=protein_coding;locus_tag=ECNA114_RS14125;old_locus_tag=ECNA114_013600
NZ_MIPU01000008.1	Protein Homology	CDS	183705	184196	.	-	0	ID=cds2741;Parent=gene2795;Dbxref=Genbank:WP_000679363.1;Name=WP_000679363.1;gbkey=CDS;inference=COORDINATES: similar to AA sequence:RefSeq:WP_000679363.1;product=hypothetical protein;protein_id=WP_000679363.1;transl_table=11
NZ_MIPU01000008.1	RefSeq	gene	184213	184965	.	-	.	ID=gene2796;Name=ECNA114_RS14130;gbkey=Gene;gene_biotype=protein_coding;locus_tag=ECNA114_RS14130;old_locus_tag=ECNA114_013605
NZ_MIPU01000008.1	Protein Homology	CDS	184213	184965	.	-	0	ID=cds2742;Parent=gene2796;Dbxref=Genbank:WP_000499462.1;Name=WP_000499462.1;gbkey=CDS;inference=COORDINATES: similar to AA sequence:RefSeq:WP_000120669.1;product=fimbrial protein StfD;protein_id=WP_000499462.1;transl_table=11
NZ_MIPU01000008.1	RefSeq	gene	184985	187633	.	-	.	ID=gene2797;Name=ECNA114_RS14135;gbkey=Gene;gene_biotype=protein_coding;locus_tag=ECNA114_RS14135;old_locus_tag=ECNA114_013610
NZ_MIPU01000008.1	Protein Homology	CDS	184985	187633	.	-	0	ID=cds2743;Parent=gene2797;Dbxref=Genbank:WP_001296260.1;Name=WP_001296260.1;gbkey=CDS;inference=COORDINATES: similar to AA sequence:RefSeq:WP_001305198.1;product=outer membrane usher protein;protein_id=WP_001296260.1;transl_table=11
NZ_MIPU01000008.1	RefSeq	gene	187714	188280	.	-	.	ID=gene2798;Name=ECNA114_RS14140;gbkey=Gene;gene_biotype=protein_coding;locus_tag=ECNA114_RS14140;old_locus_tag=ECNA114_013615
NZ_MIPU01000008.1	Protein Homology	CDS	187714	188280	.	-	0	ID=cds2744;Parent=gene2798;Dbxref=Genbank:WP_000032632.1;Name=WP_000032632.1;gbkey=CDS;inference=COORDINATES: similar to AA sequence:RefSeq:WP_000032634.1;product=fimbrial yfcV;protein_id=WP_000032632.1;transl_table=11
NZ_MIPU01000008.1	RefSeq	gene	188839	189324	.	-	.	ID=gene2799;Name=ECNA114_RS14145;gbkey=Gene;gene_biotype=protein_coding;locus_tag=ECNA114_RS14145;old_locus_tag=ECNA114_013620
NZ_MIPU01000008.1	Protein Homology	CDS	188839	189324	.	-	0	ID=cds2745;Parent=gene2799;Dbxref=Genbank:WP_001195810.1;Name=WP_001195810.1;gbkey=CDS;inference=COORDINATES: similar to AA sequence:RefSeq:NP_311250.1;product=phosphohistidine phosphatase SixA;protein_id=WP_001195810.1;transl_table=11
NZ_MIPU01000008.1	RefSeq	gene	189527	191671	.	-	.	ID=gene2800;Name=ECNA114_RS14150;gbkey=Gene;gene_biotype=protein_coding;locus_tag=ECNA114_RS14150;old_locus_tag=ECNA114_013625
NZ_MIPU01000008.1	Protein Homology	CDS	189527	191671	.	-	0	ID=cds2746;Parent=gene2800;Dbxref=Genbank:WP_000425017.1;Name=WP_000425017.1;gbkey=CDS;inference=COORDINATES: similar to AA sequence:RefSeq:YP_002413389.1;product=fatty acid oxidation complex subunit alpha FadJ;protein_id=WP_000425017.1;transl_table=11
NZ_MIPU01000008.1	RefSeq	gene	191671	192981	.	-	.	ID=gene2801;Name=ECNA114_RS14155;gbkey=Gene;gene_biotype=protein_coding;locus_tag=ECNA114_RS14155;old_locus_tag=ECNA114_013630
NZ_MIPU01000008.1	Protein Homology	CDS	191671	192981	.	-	0	ID=cds2747;Parent=gene2801;Dbxref=Genbank:WP_000531977.1;Name=WP_000531977.1;gbkey=CDS;inference=COORDINATES: similar to AA sequence:RefSeq:NP_416844.1;product=acetyl-CoA C-acyltransferase FadI;protein_id=WP_000531977.1;transl_table=11
NZ_MIPU01000008.1	RefSeq	gene	193162	193446	.	-	.	ID=gene2802;Name=ECNA114_RS14160;gbkey=Gene;gene_biotype=protein_coding;locus_tag=ECNA114_RS14160;old_locus_tag=ECNA114_013635
NZ_MIPU01000008.1	Protein Homology	CDS	193162	193446	.	-	0	ID=cds2748;Parent=gene2802;Dbxref=Genbank:WP_001296261.1;Name=WP_001296261.1;gbkey=CDS;inference=COORDINATES: similar to AA sequence:RefSeq:WP_005129756.1;product=DUF406 domain-containing protein;protein_id=WP_001296261.1;transl_table=11
NZ_MIPU01000008.1	RefSeq	gene	193531	193782	.	-	.	ID=gene2803;Name=ECNA114_RS14165;gbkey=Gene;gene_biotype=protein_coding;locus_tag=ECNA114_RS14165
NZ_MIPU01000008.1	Protein Homology	CDS	193531	193782	.	-	0	ID=cds2749;Parent=gene2803;Dbxref=Genbank:WP_023142568.1;Name=WP_023142568.1;gbkey=CDS;inference=COORDINATES: similar to AA sequence:RefSeq:WP_001303604.1;product=hypothetical protein;protein_id=WP_023142568.1;transl_table=11
NZ_MIPU01000008.1	RefSeq	gene	193818	195158	.	+	.	ID=gene2804;Name=ECNA114_RS14170;gbkey=Gene;gene_biotype=protein_coding;locus_tag=ECNA114_RS14170;old_locus_tag=ECNA114_013640
NZ_MIPU01000008.1	Protein Homology	CDS	193818	195158	.	+	0	ID=cds2750;Parent=gene2804;Dbxref=Genbank:WP_001296262.1;Name=WP_001296262.1;gbkey=CDS;inference=COORDINATES: similar to AA sequence:RefSeq:NP_416846.2;product=long-chain fatty acid transporter;protein_id=WP_001296262.1;transl_table=11
NZ_MIPU01000008.1	RefSeq	gene	195220	195975	.	-	.	ID=gene2805;Name=ECNA114_RS14175;gbkey=Gene;gene_biotype=protein_coding;locus_tag=ECNA114_RS14175;old_locus_tag=ECNA114_013645
NZ_MIPU01000008.1	Protein Homology	CDS	195220	195975	.	-	0	ID=cds2751;Parent=gene2805;Dbxref=Genbank:WP_000776774.1;Name=WP_000776774.1;gbkey=CDS;inference=COORDINATES: similar to AA sequence:RefSeq:NP_311256.1;product=phospholipid-binding lipoprotein MlaA;protein_id=WP_000776774.1;transl_table=11
NZ_MIPU01000008.1	RefSeq	gene	196001	196171	.	-	.	ID=gene2806;Name=ECNA114_RS28550;gbkey=Gene;gene_biotype=protein_coding;locus_tag=ECNA114_RS28550
NZ_MIPU01000008.1	Protein Homology	CDS	196001	196171	.	-	0	ID=cds2752;Parent=gene2806;Dbxref=Genbank:WP_001296263.1;Name=WP_001296263.1;gbkey=CDS;inference=COORDINATES: similar to AA sequence:RefSeq:YP_002413395.1;product=hypothetical protein;protein_id=WP_001296263.1;transl_table=11
NZ_MIPU01000008.1	RefSeq	gene	196269	197201	.	+	.	ID=gene2807;Name=ECNA114_RS14180;gbkey=Gene;gene_biotype=protein_coding;locus_tag=ECNA114_RS14180;old_locus_tag=ECNA114_013650
NZ_MIPU01000008.1	Protein Homology	CDS	196269	197201	.	+	0	ID=cds2753;Parent=gene2807;Dbxref=Genbank:WP_000368123.1;Name=WP_000368123.1;gbkey=CDS;inference=COORDINATES: similar to AA sequence:RefSeq:NP_311257.1;product=membrane protein;protein_id=WP_000368123.1;transl_table=11
NZ_MIPU01000008.1	RefSeq	gene	197277	197351	.	+	.	ID=gene2808;Name=ECNA114_RS14185;gbkey=Gene;gene_biotype=tRNA;locus_tag=ECNA114_RS14185;old_locus_tag=ECNA114_013655
NZ_MIPU01000008.1	tRNAscan-SE	tRNA	197277	197351	.	+	.	ID=rna54;Parent=gene2808;anticodon=(pos:197310..197312);gbkey=tRNA;inference=COORDINATES: profile:tRNAscan-SE:1.23;product=tRNA-Arg
NZ_MIPU01000008.1	tRNAscan-SE	exon	197277	197351	.	+	.	ID=id64;Parent=rna54;anticodon=(pos:197310..197312);gbkey=tRNA;inference=COORDINATES: profile:tRNAscan-SE:1.23;product=tRNA-Arg
NZ_MIPU01000008.1	RefSeq	gene	197512	198687	.	+	.	ID=gene2809;Name=ECNA114_RS14190;gbkey=Gene;gene_biotype=protein_coding;locus_tag=ECNA114_RS14190;old_locus_tag=ECNA114_013660
NZ_MIPU01000008.1	Protein Homology	CDS	197512	198687	.	+	0	ID=cds2754;Parent=gene2809;Dbxref=Genbank:WP_000926944.1;Name=WP_000926944.1;gbkey=CDS;inference=COORDINATES: similar to AA sequence:RefSeq:WP_000926944.1;product=DUF4102 domain-containing protein;protein_id=WP_000926944.1;transl_table=11
NZ_MIPU01000008.1	RefSeq	gene	198667	199617	.	-	.	ID=gene2810;Name=ECNA114_RS14195;gbkey=Gene;gene_biotype=protein_coding;locus_tag=ECNA114_RS14195;old_locus_tag=ECNA114_013665
NZ_MIPU01000008.1	Protein Homology	CDS	198667	199617	.	-	0	ID=cds2755;Parent=gene2810;Dbxref=Genbank:WP_000287253.1;Name=WP_000287253.1;gbkey=CDS;inference=COORDINATES: similar to AA sequence:RefSeq:WP_000287253.1;product=hypothetical protein;protein_id=WP_000287253.1;transl_table=11
NZ_MIPU01000008.1	RefSeq	gene	199639	200520	.	-	.	ID=gene2811;Name=ECNA114_RS14200;gbkey=Gene;gene_biotype=protein_coding;locus_tag=ECNA114_RS14200;old_locus_tag=ECNA114_013670
NZ_MIPU01000008.1	Protein Homology	CDS	199639	200520	.	-	0	ID=cds2756;Parent=gene2811;Dbxref=Genbank:WP_000019149.1;Name=WP_000019149.1;gbkey=CDS;inference=COORDINATES: similar to AA sequence:RefSeq:WP_000019149.1;product=hypothetical protein;protein_id=WP_000019149.1;transl_table=11
NZ_MIPU01000008.1	RefSeq	gene	201200	201472	.	-	.	ID=gene2812;Name=ECNA114_RS14205;gbkey=Gene;gene_biotype=protein_coding;locus_tag=ECNA114_RS14205;old_locus_tag=ECNA114_013675
NZ_MIPU01000008.1	Protein Homology	CDS	201200	201472	.	-	0	ID=cds2757;Parent=gene2812;Dbxref=Genbank:WP_000783295.1;Name=WP_000783295.1;gbkey=CDS;inference=COORDINATES: similar to AA sequence:RefSeq:WP_000783295.1;product=transcriptional regulator;protein_id=WP_000783295.1;transl_table=11
NZ_MIPU01000008.1	RefSeq	gene	201755	204442	.	-	.	ID=gene2813;Name=ECNA114_RS14210;gbkey=Gene;gene_biotype=protein_coding;locus_tag=ECNA114_RS14210;old_locus_tag=ECNA114_013680
NZ_MIPU01000008.1	Protein Homology	CDS	201755	204442	.	-	0	ID=cds2758;Parent=gene2813;Dbxref=Genbank:WP_071919977.1;Name=WP_071919977.1;gbkey=CDS;inference=COORDINATES: similar to AA sequence:RefSeq:WP_000857086.1;product=DUF927 domain-containing protein;protein_id=WP_071919977.1;transl_table=11
NZ_MIPU01000008.1	RefSeq	gene	204439	204849	.	-	.	ID=gene2814;Name=ECNA114_RS14215;gbkey=Gene;gene_biotype=protein_coding;locus_tag=ECNA114_RS14215;old_locus_tag=ECNA114_013685
NZ_MIPU01000008.1	Protein Homology	CDS	204439	204849	.	-	0	ID=cds2759;Parent=gene2814;Dbxref=Genbank:WP_001063904.1;Name=WP_001063904.1;gbkey=CDS;inference=COORDINATES: similar to AA sequence:RefSeq:WP_001063902.1;product=hypothetical protein;protein_id=WP_001063904.1;transl_table=11
NZ_MIPU01000008.1	RefSeq	gene	204842	205078	.	-	.	ID=gene2815;Name=ECNA114_RS14220;gbkey=Gene;gene_biotype=protein_coding;locus_tag=ECNA114_RS14220;old_locus_tag=ECNA114_013690
NZ_MIPU01000008.1	Protein Homology	CDS	204842	205078	.	-	0	ID=cds2760;Parent=gene2815;Dbxref=Genbank:WP_000839713.1;Name=WP_000839713.1;gbkey=CDS;inference=COORDINATES: similar to AA sequence:RefSeq:WP_001525099.1;product=hypothetical protein;protein_id=WP_000839713.1;transl_table=11
NZ_MIPU01000008.1	RefSeq	gene	205075	205665	.	-	.	ID=gene2816;Name=ECNA114_RS14225;gbkey=Gene;gene_biotype=protein_coding;locus_tag=ECNA114_RS14225;old_locus_tag=ECNA114_013695
NZ_MIPU01000008.1	Protein Homology	CDS	205075	205665	.	-	0	ID=cds2761;Parent=gene2816;Dbxref=Genbank:WP_001111085.1;Name=WP_001111085.1;gbkey=CDS;inference=COORDINATES: similar to AA sequence:RefSeq:WP_001111089.1;product=hypothetical protein;protein_id=WP_001111085.1;transl_table=11
NZ_MIPU01000008.1	RefSeq	gene	205753	206757	.	-	.	ID=gene2817;Name=ECNA114_RS14230;gbkey=Gene;gene_biotype=protein_coding;locus_tag=ECNA114_RS14230;old_locus_tag=ECNA114_013700
NZ_MIPU01000008.1	Protein Homology	CDS	205753	206757	.	-	0	ID=cds2762;Parent=gene2817;Dbxref=Genbank:WP_000270796.1;Name=WP_000270796.1;gbkey=CDS;inference=COORDINATES: similar to AA sequence:RefSeq:WP_006762596.1;product=oxidoreductase;protein_id=WP_000270796.1;transl_table=11
NZ_MIPU01000008.1	RefSeq	gene	206780	207640	.	-	.	ID=gene2818;Name=ECNA114_RS14235;gbkey=Gene;gene_biotype=protein_coding;locus_tag=ECNA114_RS14235;old_locus_tag=ECNA114_013705
NZ_MIPU01000008.1	Protein Homology	CDS	206780	207640	.	-	0	ID=cds2763;Parent=gene2818;Dbxref=Genbank:WP_000228221.1;Name=WP_000228221.1;gbkey=CDS;inference=COORDINATES: similar to AA sequence:RefSeq:WP_000228223.1;product=hypothetical protein;protein_id=WP_000228221.1;transl_table=11
NZ_MIPU01000008.1	RefSeq	gene	207658	207885	.	-	.	ID=gene2819;Name=ECNA114_RS14240;gbkey=Gene;gene_biotype=protein_coding;locus_tag=ECNA114_RS14240;old_locus_tag=ECNA114_013710
NZ_MIPU01000008.1	Protein Homology	CDS	207658	207885	.	-	0	ID=cds2764;Parent=gene2819;Dbxref=Genbank:WP_000055089.1;Name=WP_000055089.1;gbkey=CDS;inference=COORDINATES: similar to AA sequence:RefSeq:WP_000055089.1;product=AlpA family transcriptional regulator;protein_id=WP_000055089.1;transl_table=11
NZ_MIPU01000008.1	RefSeq	gene	208420	209213	.	-	.	ID=gene2820;Name=ECNA114_RS14245;end_range=209213,.;gbkey=Gene;gene_biotype=protein_coding;locus_tag=ECNA114_RS14245;old_locus_tag=ECNA114_013715;partial=true
NZ_MIPU01000008.1	Protein Homology	CDS	208420	209213	.	-	2	ID=cds2765;Parent=gene2820;Dbxref=Genbank:WP_071919978.1;Name=WP_071919978.1;end_range=209213,.;gbkey=CDS;inference=COORDINATES: similar to AA sequence:RefSeq:NP_416865.1;partial=true;product=DNA-binding transcriptional regulator DsdC;protein_id=WP_071919978.1;transl_table=11
##sequence-region NZ_MIPU01000009.1 1 191062
##species https://www.ncbi.nlm.nih.gov/Taxonomy/Browser/wwwtax.cgi?id=1033813
NZ_MIPU01000009.1	RefSeq	region	1	191062	.	+	.	ID=id65;Dbxref=taxon:1033813;collection-date=16-Nov-2009;country=India: Pune;gbkey=Src;genome=genomic;isolation-source=urine;mol_type=genomic DNA;nat-host=Homo sapiens;strain=NA114
NZ_MIPU01000009.1	RefSeq	gene	13	123	.	+	.	ID=gene2821;Name=ECNA114_RS14250;gbkey=Gene;gene_biotype=protein_coding;locus_tag=ECNA114_RS14250;old_locus_tag=ECNA114_013720
NZ_MIPU01000009.1	Protein Homology	CDS	13	123	.	+	0	ID=cds2766;Parent=gene2821;Dbxref=Genbank:WP_000344822.1;Name=WP_000344822.1;gbkey=CDS;inference=COORDINATES: similar to AA sequence:RefSeq:WP_000336835.1;product=hypothetical protein;protein_id=WP_000344822.1;transl_table=11
NZ_MIPU01000009.1	RefSeq	gene	491	1315	.	+	.	ID=gene2822;Name=ECNA114_RS14255;gbkey=Gene;gene_biotype=protein_coding;locus_tag=ECNA114_RS14255;old_locus_tag=ECNA114_013725
NZ_MIPU01000009.1	Protein Homology	CDS	491	1315	.	+	0	ID=cds2767;Parent=gene2822;Dbxref=Genbank:WP_001182743.1;Name=WP_001182743.1;Note=regulates genes in response to acid and/or during stationary phase;gbkey=CDS;inference=COORDINATES: similar to AA sequence:RefSeq:NP_312423.1;product=transcriptional regulator;protein_id=WP_001182743.1;transl_table=11
NZ_MIPU01000009.1	RefSeq	gene	1684	2412	.	+	.	ID=gene2823;Name=ECNA114_RS14260;gbkey=Gene;gene_biotype=protein_coding;locus_tag=ECNA114_RS14260;old_locus_tag=ECNA114_013730
NZ_MIPU01000009.1	Protein Homology	CDS	1684	2412	.	+	0	ID=cds2768;Parent=gene2823;Dbxref=Genbank:WP_000951553.1;Name=WP_000951553.1;gbkey=CDS;inference=COORDINATES: similar to AA sequence:RefSeq:YP_002414663.1;product=transcriptional regulator;protein_id=WP_000951553.1;transl_table=11
NZ_MIPU01000009.1	RefSeq	gene	2557	2838	.	+	.	ID=gene2824;Name=ECNA114_RS14265;gbkey=Gene;gene_biotype=protein_coding;locus_tag=ECNA114_RS14265
NZ_MIPU01000009.1	Protein Homology	CDS	2557	2838	.	+	0	ID=cds2769;Parent=gene2824;Dbxref=Genbank:WP_001309029.1;Name=WP_001309029.1;gbkey=CDS;inference=COORDINATES: similar to AA sequence:RefSeq:WP_001600657.1;product=hypothetical protein;protein_id=WP_001309029.1;transl_table=11
NZ_MIPU01000009.1	RefSeq	gene	2775	5888	.	-	.	ID=gene2825;Name=ECNA114_RS14270;gbkey=Gene;gene_biotype=protein_coding;locus_tag=ECNA114_RS14270;old_locus_tag=ECNA114_013735
NZ_MIPU01000009.1	Protein Homology	CDS	2775	5888	.	-	0	ID=cds2770;Parent=gene2825;Dbxref=Genbank:WP_000024904.1;Name=WP_000024904.1;gbkey=CDS;inference=COORDINATES: similar to AA sequence:RefSeq:NP_312421.1;product=multidrug efflux RND transporter permease subunit;protein_id=WP_000024904.1;transl_table=11
NZ_MIPU01000009.1	RefSeq	gene	5913	7070	.	-	.	ID=gene2826;Name=ECNA114_RS14275;gbkey=Gene;gene_biotype=protein_coding;locus_tag=ECNA114_RS14275;old_locus_tag=ECNA114_013740
NZ_MIPU01000009.1	Protein Homology	CDS	5913	7070	.	-	0	ID=cds2771;Parent=gene2826;Dbxref=Genbank:WP_001081978.1;Name=WP_001081978.1;gbkey=CDS;inference=COORDINATES: similar to AA sequence:RefSeq:NP_417970.1;product=multidrug resistance protein MdtE;protein_id=WP_001081978.1;transl_table=11
NZ_MIPU01000009.1	RefSeq	gene	7130	7459	.	+	.	ID=gene2827;Name=ECNA114_RS14280;gbkey=Gene;gene_biotype=protein_coding;locus_tag=ECNA114_RS14280;old_locus_tag=ECNA114_013745
NZ_MIPU01000009.1	Protein Homology	CDS	7130	7459	.	+	0	ID=cds2772;Parent=gene2827;Dbxref=Genbank:WP_001205317.1;Name=WP_001205317.1;gbkey=CDS;inference=COORDINATES: similar to AA sequence:RefSeq:WP_001205317.1;product=hypothetical protein;protein_id=WP_001205317.1;transl_table=11
NZ_MIPU01000009.1	RefSeq	gene	7409	7936	.	-	.	ID=gene2828;Name=ECNA114_RS14285;gbkey=Gene;gene_biotype=protein_coding;locus_tag=ECNA114_RS14285;old_locus_tag=ECNA114_013750
NZ_MIPU01000009.1	Protein Homology	CDS	7409	7936	.	-	0	ID=cds2773;Parent=gene2828;Dbxref=Genbank:WP_000576690.1;Name=WP_000576690.1;gbkey=CDS;inference=COORDINATES: similar to AA sequence:RefSeq:NP_312419.1;product=transcriptional regulator GadE;protein_id=WP_000576690.1;transl_table=11
NZ_MIPU01000009.1	RefSeq	gene	8735	9307	.	-	.	ID=gene2829;Name=ECNA114_RS14290;gbkey=Gene;gene_biotype=protein_coding;locus_tag=ECNA114_RS14290;old_locus_tag=ECNA114_013755
NZ_MIPU01000009.1	Protein Homology	CDS	8735	9307	.	-	0	ID=cds2774;Parent=gene2829;Dbxref=Genbank:WP_000965671.1;Name=WP_000965671.1;gbkey=CDS;inference=COORDINATES: similar to AA sequence:RefSeq:NP_312418.1;product=acid-resistance protein HdeD;protein_id=WP_000965671.1;transl_table=11
NZ_MIPU01000009.1	RefSeq	gene	9562	9894	.	+	.	ID=gene2830;Name=ECNA114_RS14295;gbkey=Gene;gene_biotype=protein_coding;locus_tag=ECNA114_RS14295;old_locus_tag=ECNA114_013760
NZ_MIPU01000009.1	Protein Homology	CDS	9562	9894	.	+	0	ID=cds2775;Parent=gene2830;Dbxref=Genbank:WP_000756548.1;Name=WP_000756548.1;Note=inactive form;gbkey=CDS;inference=COORDINATES: similar to AA sequence:RefSeq:NP_312417.1;product=acid-resistance protein HdeA;protein_id=WP_000756548.1;transl_table=11
NZ_MIPU01000009.1	RefSeq	gene	10010	10336	.	+	.	ID=gene2831;Name=hdeB;gbkey=Gene;gene=hdeB;gene_biotype=protein_coding;locus_tag=ECNA114_RS14300;old_locus_tag=ECNA114_013765
NZ_MIPU01000009.1	Protein Homology	CDS	10010	10336	.	+	0	ID=cds2776;Parent=gene2831;Dbxref=Genbank:WP_001298717.1;Name=WP_001298717.1;gbkey=CDS;gene=hdeB;inference=COORDINATES: similar to AA sequence:RefSeq:NP_417966.4;product=acid stress chaperone HdeB;protein_id=WP_001298717.1;transl_table=11
NZ_MIPU01000009.1	RefSeq	gene	10400	11047	.	+	.	ID=gene2832;Name=ECNA114_RS14305;gbkey=Gene;gene_biotype=protein_coding;locus_tag=ECNA114_RS14305;old_locus_tag=ECNA114_013770
NZ_MIPU01000009.1	Protein Homology	CDS	10400	11047	.	+	0	ID=cds2777;Parent=gene2832;Dbxref=Genbank:WP_000123131.1;Name=WP_000123131.1;Note=inner membrane protein involved in cell density-dependent acid resistance%3B part of the acid fitness island (AFI) of E. coli;gbkey=CDS;inference=COORDINATES: similar to AA sequence:RefSeq:NP_312415.1;product=MgtC/SapB family protein;protein_id=WP_000123131.1;transl_table=11
NZ_MIPU01000009.1	RefSeq	gene	11099	11869	.	-	.	ID=gene2833;Name=ECNA114_RS14310;gbkey=Gene;gene_biotype=protein_coding;locus_tag=ECNA114_RS14310;old_locus_tag=ECNA114_013775
NZ_MIPU01000009.1	Protein Homology	CDS	11099	11869	.	-	0	ID=cds2778;Parent=gene2833;Dbxref=Genbank:WP_000622316.1;Name=WP_000622316.1;gbkey=CDS;inference=COORDINATES: similar to AA sequence:RefSeq:NP_312414.1;product=hemin import ATP-binding protein HmuV;protein_id=WP_000622316.1;transl_table=11
NZ_MIPU01000009.1	RefSeq	gene	11866	12822	.	-	.	ID=gene2834;Name=ECNA114_RS14315;gbkey=Gene;gene_biotype=protein_coding;locus_tag=ECNA114_RS14315;old_locus_tag=ECNA114_013780
NZ_MIPU01000009.1	Protein Homology	CDS	11866	12822	.	-	0	ID=cds2779;Parent=gene2834;Dbxref=Genbank:WP_001297991.1;Name=WP_001297991.1;gbkey=CDS;inference=COORDINATES: similar to AA sequence:RefSeq:NP_312413.1;product=iron ABC transporter permease;protein_id=WP_001297991.1;transl_table=11
NZ_MIPU01000009.1	RefSeq	gene	12907	13530	.	-	.	ID=gene2835;Name=ECNA114_RS14320;gbkey=Gene;gene_biotype=protein_coding;locus_tag=ECNA114_RS14320;old_locus_tag=ECNA114_013785
NZ_MIPU01000009.1	Protein Homology	CDS	12907	13530	.	-	0	ID=cds2780;Parent=gene2835;Dbxref=Genbank:WP_000189351.1;Name=WP_000189351.1;gbkey=CDS;inference=COORDINATES: similar to AA sequence:RefSeq:NP_312412.1;product=anaerobilin reductase;protein_id=WP_000189351.1;transl_table=11
NZ_MIPU01000009.1	RefSeq	gene	13530	14024	.	-	.	ID=gene2836;Name=ECNA114_RS14325;gbkey=Gene;gene_biotype=protein_coding;locus_tag=ECNA114_RS14325;old_locus_tag=ECNA114_013790
NZ_MIPU01000009.1	Protein Homology	CDS	13530	14024	.	-	0	ID=cds2781;Parent=gene2836;Dbxref=Genbank:WP_000020034.1;Name=WP_000020034.1;gbkey=CDS;inference=COORDINATES: similar to AA sequence:RefSeq:NP_312411.1;product=heme utilization cystosolic carrier protein HutX;protein_id=WP_000020034.1;transl_table=11
NZ_MIPU01000009.1	RefSeq	gene	14037	15374	.	-	.	ID=gene2837;Name=ECNA114_RS14330;gbkey=Gene;gene_biotype=protein_coding;locus_tag=ECNA114_RS14330;old_locus_tag=ECNA114_013795
NZ_MIPU01000009.1	Protein Homology	CDS	14037	15374	.	-	0	ID=cds2782;Parent=gene2837;Dbxref=Genbank:WP_001095640.1;Name=WP_001095640.1;gbkey=CDS;inference=COORDINATES: similar to AA sequence:RefSeq:YP_002414651.1;product=heme anaerobic degradation radical SAM methyltransferase ChuW/HutW;protein_id=WP_001095640.1;transl_table=11
NZ_MIPU01000009.1	RefSeq	gene	15394	16386	.	-	.	ID=gene2838;Name=ECNA114_RS14335;gbkey=Gene;gene_biotype=protein_coding;locus_tag=ECNA114_RS14335;old_locus_tag=ECNA114_013800
NZ_MIPU01000009.1	Protein Homology	CDS	15394	16386	.	-	0	ID=cds2783;Parent=gene2838;Dbxref=Genbank:WP_001081843.1;Name=WP_001081843.1;gbkey=CDS;inference=COORDINATES: similar to AA sequence:RefSeq:YP_002414650.1;product=hemin ABC transporter substrate-binding protein;protein_id=WP_001081843.1;transl_table=11
NZ_MIPU01000009.1	RefSeq	gene	16895	17086	.	-	.	ID=gene2839;Name=ECNA114_RS14345;gbkey=Gene;gene_biotype=protein_coding;locus_tag=ECNA114_RS14345;old_locus_tag=ECNA114_013805
NZ_MIPU01000009.1	Protein Homology	CDS	16895	17086	.	-	0	ID=cds2784;Parent=gene2839;Dbxref=Genbank:WP_000255359.1;Name=WP_000255359.1;gbkey=CDS;inference=COORDINATES: similar to AA sequence:RefSeq:WP_000255359.1;product=hypothetical protein;protein_id=WP_000255359.1;transl_table=11
NZ_MIPU01000009.1	RefSeq	gene	16992	18974	.	+	.	ID=gene2840;Name=ECNA114_RS14350;gbkey=Gene;gene_biotype=protein_coding;locus_tag=ECNA114_RS14350;old_locus_tag=ECNA114_013810
NZ_MIPU01000009.1	Protein Homology	CDS	16992	18974	.	+	0	ID=cds2785;Parent=gene2840;Dbxref=Genbank:WP_000089583.1;Name=WP_000089583.1;gbkey=CDS;inference=COORDINATES: similar to AA sequence:RefSeq:YP_002414649.1;product=TonB-dependent hemoglobin/transferrin/lactoferrin family receptor;protein_id=WP_000089583.1;transl_table=11
NZ_MIPU01000009.1	RefSeq	gene	19023	20051	.	+	.	ID=gene2841;Name=ECNA114_RS14355;gbkey=Gene;gene_biotype=protein_coding;locus_tag=ECNA114_RS14355;old_locus_tag=ECNA114_013815
NZ_MIPU01000009.1	Protein Homology	CDS	19023	20051	.	+	0	ID=cds2786;Parent=gene2841;Dbxref=Genbank:WP_001017192.1;Name=WP_001017192.1;gbkey=CDS;inference=COORDINATES: similar to AA sequence:RefSeq:NP_312406.1;product=hemin-degrading factor;protein_id=WP_001017192.1;transl_table=11
NZ_MIPU01000009.1	RefSeq	gene	20108	20638	.	-	.	ID=gene2842;Name=ECNA114_RS14360;gbkey=Gene;gene_biotype=protein_coding;locus_tag=ECNA114_RS14360;old_locus_tag=ECNA114_013820
NZ_MIPU01000009.1	Protein Homology	CDS	20108	20638	.	-	0	ID=cds2787;Parent=gene2842;Dbxref=Genbank:WP_000478618.1;Name=WP_000478618.1;gbkey=CDS;inference=COORDINATES: similar to AA sequence:RefSeq:NP_312405.1;product=helix-turn-helix transcriptional regulator;protein_id=WP_000478618.1;transl_table=11
NZ_MIPU01000009.1	RefSeq	gene	20577	20750	.	-	.	ID=gene2843;Name=ECNA114_RS14365;gbkey=Gene;gene_biotype=protein_coding;locus_tag=ECNA114_RS14365
NZ_MIPU01000009.1	Protein Homology	CDS	20577	20750	.	-	0	ID=cds2788;Parent=gene2843;Dbxref=Genbank:WP_002430826.1;Name=WP_002430826.1;gbkey=CDS;inference=COORDINATES: similar to AA sequence:RefSeq:WP_002430826.1;product=hypothetical protein;protein_id=WP_002430826.1;transl_table=11
NZ_MIPU01000009.1	RefSeq	gene	20791	21357	.	-	.	ID=gene2844;Name=ECNA114_RS14370;gbkey=Gene;gene_biotype=protein_coding;locus_tag=ECNA114_RS14370;old_locus_tag=ECNA114_013825
NZ_MIPU01000009.1	Protein Homology	CDS	20791	21357	.	-	0	ID=cds2789;Parent=gene2844;Dbxref=Genbank:WP_001057453.1;Name=WP_001057453.1;gbkey=CDS;inference=COORDINATES: similar to AA sequence:RefSeq:NP_312404.2;product=outer membrane protein slp;protein_id=WP_001057453.1;transl_table=11
NZ_MIPU01000009.1	RefSeq	pseudogene	21535	21926	.	-	.	ID=gene2845;Name=ECNA114_RS14375;gbkey=Gene;gene_biotype=pseudogene;locus_tag=ECNA114_RS14375;pseudo=true
NZ_MIPU01000009.1	Protein Homology	CDS	21535	21926	.	-	0	ID=cds2790;Parent=gene2845;Note=frameshifted;gbkey=CDS;inference=COORDINATES: similar to AA sequence:RefSeq:WP_001349315.1;product=hypothetical protein;pseudo=true;transl_table=11
NZ_MIPU01000009.1	RefSeq	gene	22543	22968	.	-	.	ID=gene2846;Name=ECNA114_RS14380;gbkey=Gene;gene_biotype=protein_coding;locus_tag=ECNA114_RS14380;old_locus_tag=ECNA114_013830
NZ_MIPU01000009.1	Protein Homology	CDS	22543	22968	.	-	0	ID=cds2791;Parent=gene2846;Dbxref=Genbank:WP_000065754.1;Name=WP_000065754.1;gbkey=CDS;inference=COORDINATES: similar to AA sequence:RefSeq:NP_312402.1;product=arsenate reductase (glutaredoxin);protein_id=WP_000065754.1;transl_table=11
NZ_MIPU01000009.1	RefSeq	gene	23060	23275	.	-	.	ID=gene2847;Name=ECNA114_RS14385;gbkey=Gene;gene_biotype=protein_coding;locus_tag=ECNA114_RS14385;old_locus_tag=ECNA114_013835
NZ_MIPU01000009.1	Protein Homology	CDS	23060	23275	.	-	0	ID=cds2792;Parent=gene2847;Dbxref=Genbank:WP_001532032.1;Name=WP_001532032.1;gbkey=CDS;inference=COORDINATES: similar to AA sequence:RefSeq:WP_001532032.1;product=hypothetical protein;protein_id=WP_001532032.1;transl_table=11
NZ_MIPU01000009.1	RefSeq	gene	23303	23386	.	+	.	ID=gene2848;Name=ECNA114_RS14390;gbkey=Gene;gene_biotype=protein_coding;locus_tag=ECNA114_RS14390;old_locus_tag=ECNA114_013840
NZ_MIPU01000009.1	Protein Homology	CDS	23303	23386	.	+	0	ID=cds2793;Parent=gene2848;Dbxref=Genbank:WP_023363328.1;Name=WP_023363328.1;gbkey=CDS;inference=COORDINATES: similar to AA sequence:RefSeq:YP_001165328.2;product=hypothetical protein;protein_id=WP_023363328.1;transl_table=11
NZ_MIPU01000009.1	RefSeq	gene	23440	24792	.	-	.	ID=gene2849;Name=ECNA114_RS14395;gbkey=Gene;gene_biotype=protein_coding;locus_tag=ECNA114_RS14395;old_locus_tag=ECNA114_013845
NZ_MIPU01000009.1	Protein Homology	CDS	23440	24792	.	-	0	ID=cds2794;Parent=gene2849;Dbxref=Genbank:WP_000160794.1;Name=WP_000160794.1;gbkey=CDS;inference=COORDINATES: similar to AA sequence:RefSeq:WP_003861215.1;product=glutathione-disulfide reductase;protein_id=WP_000160794.1;transl_table=11
NZ_MIPU01000009.1	RefSeq	gene	24864	25706	.	-	.	ID=gene2850;Name=ECNA114_RS14400;gbkey=Gene;gene_biotype=protein_coding;locus_tag=ECNA114_RS14400;old_locus_tag=ECNA114_013850
NZ_MIPU01000009.1	Protein Homology	CDS	24864	25706	.	-	0	ID=cds2795;Parent=gene2850;Dbxref=Genbank:WP_001296497.1;Name=WP_001296497.1;gbkey=CDS;inference=COORDINATES: similar to AA sequence:RefSeq:WP_005122498.1;product=23S rRNA (adenine(2030)-N(6))-methyltransferase RlmJ;protein_id=WP_001296497.1;transl_table=11
NZ_MIPU01000009.1	RefSeq	gene	25909	27951	.	+	.	ID=gene2851;Name=ECNA114_RS14405;gbkey=Gene;gene_biotype=protein_coding;locus_tag=ECNA114_RS14405;old_locus_tag=ECNA114_013855
NZ_MIPU01000009.1	Protein Homology	CDS	25909	27951	.	+	0	ID=cds2796;Parent=gene2851;Dbxref=Genbank:WP_001296496.1;Name=WP_001296496.1;gbkey=CDS;inference=COORDINATES: similar to AA sequence:RefSeq:NP_417955.1;product=oligopeptidase A;protein_id=WP_001296496.1;transl_table=11
NZ_MIPU01000009.1	RefSeq	gene	27959	28711	.	+	.	ID=gene2852;Name=ECNA114_RS14410;gbkey=Gene;gene_biotype=protein_coding;locus_tag=ECNA114_RS14410;old_locus_tag=ECNA114_013860
NZ_MIPU01000009.1	Protein Homology	CDS	27959	28711	.	+	0	ID=cds2797;Parent=gene2852;Dbxref=Genbank:WP_000686606.1;Name=WP_000686606.1;gbkey=CDS;inference=COORDINATES: similar to AA sequence:RefSeq:NP_312396.1;product=ribosomal RNA small subunit methyltransferase J;protein_id=WP_000686606.1;transl_table=11
NZ_MIPU01000009.1	RefSeq	gene	28760	30229	.	-	.	ID=gene2853;Name=ECNA114_RS14415;gbkey=Gene;gene_biotype=protein_coding;locus_tag=ECNA114_RS14415;old_locus_tag=ECNA114_013865
NZ_MIPU01000009.1	Protein Homology	CDS	28760	30229	.	-	0	ID=cds2798;Parent=gene2853;Dbxref=Genbank:WP_001098640.1;Name=WP_001098640.1;gbkey=CDS;inference=COORDINATES: similar to AA sequence:RefSeq:NP_312395.1;product=dipeptide/tripeptide permease DtpB;protein_id=WP_001098640.1;transl_table=11
NZ_MIPU01000009.1	RefSeq	gene	30184	30363	.	+	.	ID=gene2854;Name=ECNA114_RS14420;gbkey=Gene;gene_biotype=protein_coding;locus_tag=ECNA114_RS14420
NZ_MIPU01000009.1	Protein Homology	CDS	30184	30363	.	+	0	ID=cds2799;Parent=gene2854;Dbxref=Genbank:WP_001408643.1;Name=WP_001408643.1;gbkey=CDS;inference=COORDINATES: similar to AA sequence:RefSeq:WP_011076639.1;product=hypothetical protein;protein_id=WP_001408643.1;transl_table=11
NZ_MIPU01000009.1	RefSeq	gene	30546	30980	.	-	.	ID=gene2855;Name=ECNA114_RS14425;gbkey=Gene;gene_biotype=protein_coding;locus_tag=ECNA114_RS14425;old_locus_tag=ECNA114_013870
NZ_MIPU01000009.1	Protein Homology	CDS	30546	30980	.	-	0	ID=cds2800;Parent=gene2855;Dbxref=Genbank:WP_000323571.1;Name=WP_000323571.1;Note=involved in resistance to DNA-damaging agents;gbkey=CDS;inference=COORDINATES: similar to AA sequence:RefSeq:NP_312394.1;product=universal stress protein A;protein_id=WP_000323571.1;transl_table=11
NZ_MIPU01000009.1	RefSeq	gene	31371	31706	.	+	.	ID=gene2856;Name=ECNA114_RS14430;gbkey=Gene;gene_biotype=protein_coding;locus_tag=ECNA114_RS14430;old_locus_tag=ECNA114_013875
NZ_MIPU01000009.1	Protein Homology	CDS	31371	31706	.	+	0	ID=cds2801;Parent=gene2856;Dbxref=Genbank:WP_000626187.1;Name=WP_000626187.1;Note=ppGpp-dependent%2C membrane associated%2C stress protein produced under conditions of nutrient deprivation%2C osmotic shock and oxidative stress;gbkey=CDS;inference=COORDINATES: similar to AA sequence:RefSeq:NP_312393.1;product=universal stress protein B;protein_id=WP_000626187.1;transl_table=11
NZ_MIPU01000009.1	RefSeq	gene	31777	33276	.	-	.	ID=gene2857;Name=ECNA114_RS14435;gbkey=Gene;gene_biotype=protein_coding;locus_tag=ECNA114_RS14435;old_locus_tag=ECNA114_013880
NZ_MIPU01000009.1	Protein Homology	CDS	31777	33276	.	-	0	ID=cds2802;Parent=gene2857;Dbxref=Genbank:WP_000902780.1;Name=WP_000902780.1;Note=involved in the transport of inorganic phosphate;gbkey=CDS;inference=COORDINATES: similar to AA sequence:RefSeq:NP_312392.1;product=Low-affinity inorganic phosphate transporter 1;protein_id=WP_000902780.1;transl_table=11
NZ_MIPU01000009.1	RefSeq	gene	33508	34701	.	+	.	ID=gene2858;Name=ECNA114_RS14440;gbkey=Gene;gene_biotype=protein_coding;locus_tag=ECNA114_RS14440;old_locus_tag=ECNA114_013885
NZ_MIPU01000009.1	Protein Homology	CDS	33508	34701	.	+	0	ID=cds2803;Parent=gene2858;Dbxref=Genbank:WP_000439159.1;Name=WP_000439159.1;gbkey=CDS;inference=COORDINATES: similar to AA sequence:RefSeq:WP_001683372.1;product=NAD(P)/FAD-dependent oxidoreductase;protein_id=WP_000439159.1;transl_table=11
NZ_MIPU01000009.1	RefSeq	gene	34788	35840	.	-	.	ID=gene2859;Name=ECNA114_RS14445;gbkey=Gene;gene_biotype=protein_coding;locus_tag=ECNA114_RS14445;old_locus_tag=ECNA114_013890
NZ_MIPU01000009.1	Protein Homology	CDS	34788	35840	.	-	0	ID=cds2804;Parent=gene2859;Dbxref=Genbank:WP_024175846.1;Name=WP_024175846.1;gbkey=CDS;inference=COORDINATES: similar to AA sequence:RefSeq:NP_417948.4;product=DUF2776 domain-containing protein;protein_id=WP_024175846.1;transl_table=11
NZ_MIPU01000009.1	RefSeq	pseudogene	36092	36299	.	-	.	ID=gene2860;Name=ECNA114_RS14450;gbkey=Gene;gene_biotype=pseudogene;locus_tag=ECNA114_RS14450;pseudo=true
NZ_MIPU01000009.1	Protein Homology	CDS	36092	36299	.	-	0	ID=cds2805;Parent=gene2860;Note=frameshifted;gbkey=CDS;inference=COORDINATES: similar to AA sequence:RefSeq:WP_002430824.1;product=hypothetical protein;pseudo=true;transl_table=11
NZ_MIPU01000009.1	RefSeq	gene	36575	37642	.	+	.	ID=gene2861;Name=ECNA114_RS14455;gbkey=Gene;gene_biotype=protein_coding;locus_tag=ECNA114_RS14455;old_locus_tag=ECNA114_013895
NZ_MIPU01000009.1	Protein Homology	CDS	36575	37642	.	+	0	ID=cds2806;Parent=gene2861;Dbxref=Genbank:WP_000361455.1;Name=WP_000361455.1;gbkey=CDS;inference=COORDINATES: similar to AA sequence:RefSeq:NP_312387.1;product=membrane protein;protein_id=WP_000361455.1;transl_table=11
NZ_MIPU01000009.1	RefSeq	gene	37639	40374	.	+	.	ID=gene2862;Name=ECNA114_RS14460;gbkey=Gene;gene_biotype=protein_coding;locus_tag=ECNA114_RS14460;old_locus_tag=ECNA114_013900
NZ_MIPU01000009.1	Protein Homology	CDS	37639	40374	.	+	0	ID=cds2807;Parent=gene2862;Dbxref=Genbank:WP_000972087.1;Name=WP_000972087.1;gbkey=CDS;inference=COORDINATES: similar to AA sequence:RefSeq:YP_026225.1;product=ABC transporter ATP-binding protein/permease;protein_id=WP_000972087.1;transl_table=11
NZ_MIPU01000009.1	RefSeq	gene	40374	41498	.	+	.	ID=gene2863;Name=ECNA114_RS14465;gbkey=Gene;gene_biotype=protein_coding;locus_tag=ECNA114_RS14465;old_locus_tag=ECNA114_013905
NZ_MIPU01000009.1	Protein Homology	CDS	40374	41498	.	+	0	ID=cds2808;Parent=gene2863;Dbxref=Genbank:WP_001296492.1;Name=WP_001296492.1;gbkey=CDS;inference=COORDINATES: similar to AA sequence:RefSeq:NP_417942.6;product=inner membrane transport permease YhhJ;protein_id=WP_001296492.1;transl_table=11
NZ_MIPU01000009.1	RefSeq	gene	41607	42458	.	-	.	ID=gene2864;Name=ECNA114_RS14470;gbkey=Gene;gene_biotype=protein_coding;locus_tag=ECNA114_RS14470;old_locus_tag=ECNA114_013910
NZ_MIPU01000009.1	Protein Homology	CDS	41607	42458	.	-	0	ID=cds2809;Parent=gene2864;Dbxref=Genbank:WP_001131793.1;Name=WP_001131793.1;Note=class II aldolase%3B catalyzes the reversible aldol condensation of dihydroxyacetonephosphate and glyceraldehyde 3-phosphate in the Calvin cycle%2C glycolysis and gluconeogenesis;gbkey=CDS;inference=COORDINATES: similar to AA sequence:RefSeq:YP_002414620.1;product=ketose-bisphosphate aldolase;protein_id=WP_001131793.1;transl_table=11
NZ_MIPU01000009.1	RefSeq	gene	42490	42759	.	-	.	ID=gene2865;Name=ECNA114_RS14475;gbkey=Gene;gene_biotype=protein_coding;locus_tag=ECNA114_RS14475;old_locus_tag=ECNA114_013915
NZ_MIPU01000009.1	Protein Homology	CDS	42490	42759	.	-	0	ID=cds2810;Parent=gene2865;Dbxref=Genbank:WP_000956440.1;Name=WP_000956440.1;gbkey=CDS;inference=COORDINATES: similar to AA sequence:RefSeq:NP_312381.1;product=HPr family phosphocarrier protein;protein_id=WP_000956440.1;transl_table=11
NZ_MIPU01000009.1	RefSeq	gene	42749	44257	.	-	.	ID=gene2866;Name=ECNA114_RS14480;gbkey=Gene;gene_biotype=protein_coding;locus_tag=ECNA114_RS14480;old_locus_tag=ECNA114_013920
NZ_MIPU01000009.1	Protein Homology	CDS	42749	44257	.	-	0	ID=cds2811;Parent=gene2866;Dbxref=Genbank:WP_001296491.1;Name=WP_001296491.1;gbkey=CDS;inference=COORDINATES: similar to AA sequence:RefSeq:YP_002414618.1;product=carbohydrate kinase;protein_id=WP_001296491.1;transl_table=11
NZ_MIPU01000009.1	RefSeq	gene	44250	45608	.	-	.	ID=gene2867;Name=ECNA114_RS14485;gbkey=Gene;gene_biotype=protein_coding;locus_tag=ECNA114_RS14485;old_locus_tag=ECNA114_013925
NZ_MIPU01000009.1	Protein Homology	CDS	44250	45608	.	-	0	ID=cds2812;Parent=gene2867;Dbxref=Genbank:WP_001525857.1;Name=WP_001525857.1;Note=with GatAB forms a phosphoenolpyruvate-dependent sugar phosphotransferase transporter for galactitol%3B subunit IIC forms the translocation channel and contains the substrate binding site;gbkey=CDS;inference=COORDINATES: similar to AA sequence:RefSeq:NP_312379.1;product=PTS galactitol transporter subunit IIC;protein_id=WP_001525857.1;transl_table=11
NZ_MIPU01000009.1	RefSeq	gene	45685	45966	.	-	.	ID=gene2868;Name=ECNA114_RS14490;gbkey=Gene;gene_biotype=protein_coding;locus_tag=ECNA114_RS14490;old_locus_tag=ECNA114_013930
NZ_MIPU01000009.1	Protein Homology	CDS	45685	45966	.	-	0	ID=cds2813;Parent=gene2868;Dbxref=Genbank:WP_000084021.1;Name=WP_000084021.1;gbkey=CDS;inference=COORDINATES: similar to AA sequence:RefSeq:YP_002414616.1;product=PTS sugar transporter subunit IIB;protein_id=WP_000084021.1;transl_table=11
NZ_MIPU01000009.1	RefSeq	gene	45963	46436	.	-	.	ID=gene2869;Name=ECNA114_RS14495;gbkey=Gene;gene_biotype=protein_coding;locus_tag=ECNA114_RS14495;old_locus_tag=ECNA114_013935
NZ_MIPU01000009.1	Protein Homology	CDS	45963	46436	.	-	0	ID=cds2814;Parent=gene2869;Dbxref=Genbank:WP_001161648.1;Name=WP_001161648.1;gbkey=CDS;inference=COORDINATES: similar to AA sequence:RefSeq:NP_312377.1;product=PTS sugar transporter subunit IIA;protein_id=WP_001161648.1;transl_table=11
NZ_MIPU01000009.1	RefSeq	gene	46461	47207	.	-	.	ID=gene2870;Name=ECNA114_RS14500;gbkey=Gene;gene_biotype=protein_coding;locus_tag=ECNA114_RS14500;old_locus_tag=ECNA114_013940
NZ_MIPU01000009.1	Protein Homology	CDS	46461	47207	.	-	0	ID=cds2815;Parent=gene2870;Dbxref=Genbank:WP_001296489.1;Name=WP_001296489.1;gbkey=CDS;inference=COORDINATES: similar to AA sequence:RefSeq:NP_312376.2;product=GntR family transcriptional regulator;protein_id=WP_001296489.1;transl_table=11
NZ_MIPU01000009.1	RefSeq	gene	47406	47807	.	-	.	ID=gene2871;Name=ECNA114_RS14505;gbkey=Gene;gene_biotype=protein_coding;locus_tag=ECNA114_RS14505;old_locus_tag=ECNA114_013945
NZ_MIPU01000009.1	Protein Homology	CDS	47406	47807	.	-	0	ID=cds2816;Parent=gene2871;Dbxref=Genbank:WP_001190062.1;Name=WP_001190062.1;gbkey=CDS;inference=COORDINATES: similar to AA sequence:RefSeq:NP_312375.1;product=nickel-responsive transcriptional regulator NikR;protein_id=WP_001190062.1;transl_table=11
NZ_MIPU01000009.1	RefSeq	gene	47813	48619	.	-	.	ID=gene2872;Name=ECNA114_RS14510;gbkey=Gene;gene_biotype=protein_coding;locus_tag=ECNA114_RS14510;old_locus_tag=ECNA114_013950
NZ_MIPU01000009.1	Protein Homology	CDS	47813	48619	.	-	0	ID=cds2817;Parent=gene2872;Dbxref=Genbank:WP_000173684.1;Name=WP_000173684.1;gbkey=CDS;inference=COORDINATES: similar to AA sequence:RefSeq:YP_002414612.1;product=nickel import ATP-binding protein NikE;protein_id=WP_000173684.1;transl_table=11
NZ_MIPU01000009.1	RefSeq	gene	48616	49380	.	-	.	ID=gene2873;Name=ECNA114_RS14515;gbkey=Gene;gene_biotype=protein_coding;locus_tag=ECNA114_RS14515;old_locus_tag=ECNA114_013955
NZ_MIPU01000009.1	Protein Homology	CDS	48616	49380	.	-	0	ID=cds2818;Parent=gene2873;Dbxref=Genbank:WP_001136232.1;Name=WP_001136232.1;gbkey=CDS;inference=COORDINATES: similar to AA sequence:RefSeq:NP_312373.1;product=nickel import ATP-binding protein NikD;protein_id=WP_001136232.1;transl_table=11
NZ_MIPU01000009.1	RefSeq	gene	49380	50213	.	-	.	ID=gene2874;Name=ECNA114_RS14520;gbkey=Gene;gene_biotype=protein_coding;locus_tag=ECNA114_RS14520;old_locus_tag=ECNA114_013960
NZ_MIPU01000009.1	Protein Homology	CDS	49380	50213	.	-	0	ID=cds2819;Parent=gene2874;Dbxref=Genbank:WP_001008954.1;Name=WP_001008954.1;gbkey=CDS;inference=COORDINATES: similar to AA sequence:RefSeq:NP_312372.1;product=nickel ABC transporter permease subunit NikC;protein_id=WP_001008954.1;transl_table=11
NZ_MIPU01000009.1	RefSeq	gene	50210	51154	.	-	.	ID=gene2875;Name=ECNA114_RS14525;gbkey=Gene;gene_biotype=protein_coding;locus_tag=ECNA114_RS14525;old_locus_tag=ECNA114_013965
NZ_MIPU01000009.1	Protein Homology	CDS	50210	51154	.	-	0	ID=cds2820;Parent=gene2875;Dbxref=Genbank:WP_000947068.1;Name=WP_000947068.1;gbkey=CDS;inference=COORDINATES: similar to AA sequence:RefSeq:NP_417934.1;product=nickel ABC transporter permease subunit NikB;protein_id=WP_000947068.1;transl_table=11
NZ_MIPU01000009.1	RefSeq	gene	51154	52728	.	-	.	ID=gene2876;Name=ECNA114_RS14530;gbkey=Gene;gene_biotype=protein_coding;locus_tag=ECNA114_RS14530;old_locus_tag=ECNA114_013970
NZ_MIPU01000009.1	Protein Homology	CDS	51154	52728	.	-	0	ID=cds2821;Parent=gene2876;Dbxref=Genbank:WP_000493124.1;Name=WP_000493124.1;gbkey=CDS;inference=COORDINATES: similar to AA sequence:RefSeq:YP_002414608.1;product=nickel ABC transporter%2C nickel/metallophore periplasmic binding protein;protein_id=WP_000493124.1;transl_table=11
NZ_MIPU01000009.1	RefSeq	gene	52839	53426	.	-	.	ID=gene2877;Name=ECNA114_RS14535;gbkey=Gene;gene_biotype=protein_coding;locus_tag=ECNA114_RS14535;old_locus_tag=ECNA114_013975
NZ_MIPU01000009.1	Protein Homology	CDS	52839	53426	.	-	0	ID=cds2822;Parent=gene2877;Dbxref=Genbank:WP_000285760.1;Name=WP_000285760.1;gbkey=CDS;inference=COORDINATES: similar to AA sequence:RefSeq:NP_312369.1;product=4'-phosphopantetheinyl transferase AcpT;protein_id=WP_000285760.1;transl_table=11
NZ_MIPU01000009.1	RefSeq	gene	53481	54530	.	-	.	ID=gene2878;Name=ECNA114_RS14540;gbkey=Gene;gene_biotype=protein_coding;locus_tag=ECNA114_RS14540;old_locus_tag=ECNA114_013980
NZ_MIPU01000009.1	Protein Homology	CDS	53481	54530	.	-	0	ID=cds2823;Parent=gene2878;Dbxref=Genbank:WP_001296488.1;Name=WP_001296488.1;gbkey=CDS;inference=COORDINATES: similar to AA sequence:RefSeq:NP_312350.2;product=AI-2E family transporter;protein_id=WP_001296488.1;transl_table=11
NZ_MIPU01000009.1	RefSeq	gene	54662	55879	.	+	.	ID=gene2879;Name=ECNA114_RS14545;gbkey=Gene;gene_biotype=protein_coding;locus_tag=ECNA114_RS14545;old_locus_tag=ECNA114_013985
NZ_MIPU01000009.1	Protein Homology	CDS	54662	55879	.	+	0	ID=cds2824;Parent=gene2879;Dbxref=Genbank:WP_001296487.1;Name=WP_001296487.1;gbkey=CDS;inference=COORDINATES: similar to AA sequence:RefSeq:YP_002414587.1;product=MFS transporter;protein_id=WP_001296487.1;transl_table=11
NZ_MIPU01000009.1	RefSeq	gene	55883	56440	.	-	.	ID=gene2880;Name=ECNA114_RS14550;gbkey=Gene;gene_biotype=protein_coding;locus_tag=ECNA114_RS14550;old_locus_tag=ECNA114_013990
NZ_MIPU01000009.1	Protein Homology	CDS	55883	56440	.	-	0	ID=cds2825;Parent=gene2880;Dbxref=Genbank:WP_001245296.1;Name=WP_001245296.1;gbkey=CDS;inference=COORDINATES: similar to AA sequence:RefSeq:NP_417929.4;product=hypothetical protein;protein_id=WP_001245296.1;transl_table=11
NZ_MIPU01000009.1	RefSeq	gene	56513	57178	.	-	.	ID=gene2881;Name=ECNA114_RS14555;gbkey=Gene;gene_biotype=protein_coding;locus_tag=ECNA114_RS14555;old_locus_tag=ECNA114_013995
NZ_MIPU01000009.1	Protein Homology	CDS	56513	57178	.	-	0	ID=cds2826;Parent=gene2881;Dbxref=Genbank:WP_001100463.1;Name=WP_001100463.1;gbkey=CDS;inference=COORDINATES: similar to AA sequence:RefSeq:NP_312347.1;product=VUT family protein;protein_id=WP_001100463.1;transl_table=11
NZ_MIPU01000009.1	RefSeq	gene	57388	57633	.	+	.	ID=gene2882;Name=ECNA114_RS14560;gbkey=Gene;gene_biotype=protein_coding;locus_tag=ECNA114_RS14560;old_locus_tag=ECNA114_014000
NZ_MIPU01000009.1	Protein Homology	CDS	57388	57633	.	+	0	ID=cds2827;Parent=gene2882;Dbxref=Genbank:WP_000130621.1;Name=WP_000130621.1;gbkey=CDS;inference=COORDINATES: similar to AA sequence:RefSeq:NP_312346.1;product=sulfurtransferase TusA;protein_id=WP_000130621.1;transl_table=11
NZ_MIPU01000009.1	RefSeq	gene	57735	59933	.	-	.	ID=gene2883;Name=zntA;gbkey=Gene;gene=zntA;gene_biotype=protein_coding;locus_tag=ECNA114_RS14565;old_locus_tag=ECNA114_014005
NZ_MIPU01000009.1	Protein Homology	CDS	57735	59933	.	-	0	ID=cds2828;Parent=gene2883;Dbxref=Genbank:WP_000106599.1;Name=WP_000106599.1;Note=P-type ATPase involved in the export of lead%2C cadmium%2C zinc and mercury;gbkey=CDS;gene=zntA;inference=COORDINATES: similar to AA sequence:RefSeq:NP_312345.1;product=zinc/cadmium/mercury/lead-transporting ATPase;protein_id=WP_000106599.1;transl_table=11
NZ_MIPU01000009.1	RefSeq	gene	60007	60633	.	-	.	ID=gene2884;Name=ECNA114_RS14570;gbkey=Gene;gene_biotype=protein_coding;locus_tag=ECNA114_RS14570;old_locus_tag=ECNA114_014010
NZ_MIPU01000009.1	Protein Homology	CDS	60007	60633	.	-	0	ID=cds2829;Parent=gene2884;Dbxref=Genbank:WP_000964718.1;Name=WP_000964718.1;gbkey=CDS;inference=COORDINATES: similar to AA sequence:RefSeq:NP_312344.1;product=lysoplasmalogenase;protein_id=WP_000964718.1;transl_table=11
NZ_MIPU01000009.1	RefSeq	gene	60774	61133	.	+	.	ID=gene2885;Name=ECNA114_RS14575;gbkey=Gene;gene_biotype=protein_coding;locus_tag=ECNA114_RS14575;old_locus_tag=ECNA114_014015
NZ_MIPU01000009.1	Protein Homology	CDS	60774	61133	.	+	0	ID=cds2830;Parent=gene2885;Dbxref=Genbank:WP_000042886.1;Name=WP_000042886.1;gbkey=CDS;inference=COORDINATES: similar to AA sequence:RefSeq:NP_312343.1;product=DUF2500 domain-containing protein;protein_id=WP_000042886.1;transl_table=11
NZ_MIPU01000009.1	RefSeq	gene	61136	61405	.	-	.	ID=gene2886;Name=ECNA114_RS14580;gbkey=Gene;gene_biotype=protein_coding;locus_tag=ECNA114_RS14580;old_locus_tag=ECNA114_014020
NZ_MIPU01000009.1	Protein Homology	CDS	61136	61405	.	-	0	ID=cds2831;Parent=gene2886;Dbxref=Genbank:WP_001295207.1;Name=WP_001295207.1;gbkey=CDS;inference=COORDINATES: similar to AA sequence:RefSeq:NP_312342.1;product=DUF1145 domain-containing protein;protein_id=WP_001295207.1;transl_table=11
NZ_MIPU01000009.1	RefSeq	gene	61395	61991	.	-	.	ID=gene2887;Name=rsmD;gbkey=Gene;gene=rsmD;gene_biotype=protein_coding;locus_tag=ECNA114_RS14585;old_locus_tag=ECNA114_014025
NZ_MIPU01000009.1	Protein Homology	CDS	61395	61991	.	-	0	ID=cds2832;Parent=gene2887;Dbxref=Genbank:WP_000743189.1;Name=WP_000743189.1;Note=catalyzes the methylation of 16S rRNA at position G966;gbkey=CDS;gene=rsmD;inference=COORDINATES: similar to AA sequence:RefSeq:NP_417922.1;product=16S rRNA (guanine(966)-N(2))-methyltransferase;protein_id=WP_000743189.1;transl_table=11
NZ_MIPU01000009.1	RefSeq	gene	62141	63637	.	+	.	ID=gene2888;Name=ECNA114_RS14590;gbkey=Gene;gene_biotype=protein_coding;locus_tag=ECNA114_RS14590;old_locus_tag=ECNA114_014030
NZ_MIPU01000009.1	Protein Homology	CDS	62141	63637	.	+	0	ID=cds2833;Parent=gene2888;Dbxref=Genbank:WP_001040681.1;Name=WP_001040681.1;gbkey=CDS;inference=COORDINATES: similar to AA sequence:RefSeq:NP_417921.1;product=signal recognition particle-docking protein FtsY;protein_id=WP_001040681.1;transl_table=11
NZ_MIPU01000009.1	RefSeq	gene	63640	64308	.	+	.	ID=gene2889;Name=ECNA114_RS14595;gbkey=Gene;gene_biotype=protein_coding;locus_tag=ECNA114_RS14595;old_locus_tag=ECNA114_014035
NZ_MIPU01000009.1	Protein Homology	CDS	63640	64308	.	+	0	ID=cds2834;Parent=gene2889;Dbxref=Genbank:WP_000617723.1;Name=WP_000617723.1;gbkey=CDS;inference=COORDINATES: similar to AA sequence:RefSeq:NP_312339.1;product=cell division ATP-binding protein FtsE;protein_id=WP_000617723.1;transl_table=11
NZ_MIPU01000009.1	RefSeq	gene	64301	65359	.	+	.	ID=gene2890;Name=ECNA114_RS14600;gbkey=Gene;gene_biotype=protein_coding;locus_tag=ECNA114_RS14600;old_locus_tag=ECNA114_014040
NZ_MIPU01000009.1	Protein Homology	CDS	64301	65359	.	+	0	ID=cds2835;Parent=gene2890;Dbxref=Genbank:WP_001042013.1;Name=WP_001042013.1;gbkey=CDS;inference=COORDINATES: similar to AA sequence:RefSeq:NP_417919.1;product=cell division protein FtsX;protein_id=WP_001042013.1;transl_table=11
NZ_MIPU01000009.1	RefSeq	gene	65604	66458	.	+	.	ID=gene2891;Name=ECNA114_RS14605;gbkey=Gene;gene_biotype=protein_coding;locus_tag=ECNA114_RS14605;old_locus_tag=ECNA114_014045
NZ_MIPU01000009.1	Protein Homology	CDS	65604	66458	.	+	0	ID=cds2836;Parent=gene2891;Dbxref=Genbank:WP_000130217.1;Name=WP_000130217.1;Note=binds with the catalytic core of RNA polymerase to produce the holoenzyme%3B this sigma factor is responsible for the expression of heat shock promoters;gbkey=CDS;inference=COORDINATES: similar to AA sequence:RefSeq:WP_008458573.1;product=RNA polymerase sigma factor RpoH;protein_id=WP_000130217.1;transl_table=11
NZ_MIPU01000009.1	RefSeq	gene	66729	67832	.	+	.	ID=gene2892;Name=ECNA114_RS14610;gbkey=Gene;gene_biotype=protein_coding;locus_tag=ECNA114_RS14610;old_locus_tag=ECNA114_014050
NZ_MIPU01000009.1	Protein Homology	CDS	66729	67832	.	+	0	ID=cds2837;Parent=gene2892;Dbxref=Genbank:WP_001021994.1;Name=WP_001021994.1;Note=with LivFGHM is involved in the high affinity leucine transport;gbkey=CDS;inference=COORDINATES: similar to AA sequence:RefSeq:YP_026223.1;product=branched chain amino acid ABC transporter substrate-binding protein;protein_id=WP_001021994.1;transl_table=11
NZ_MIPU01000009.1	RefSeq	gene	67981	68247	.	+	.	ID=gene2893;Name=ECNA114_RS14615;gbkey=Gene;gene_biotype=protein_coding;locus_tag=ECNA114_RS14615;old_locus_tag=ECNA114_014055
NZ_MIPU01000009.1	Protein Homology	CDS	67981	68247	.	+	0	ID=cds2838;Parent=gene2893;Dbxref=Genbank:WP_001277107.1;Name=WP_001277107.1;gbkey=CDS;inference=COORDINATES: similar to AA sequence:RefSeq:NP_312335.1;product=DUF1778 domain-containing protein;protein_id=WP_001277107.1;transl_table=11
NZ_MIPU01000009.1	RefSeq	gene	68254	68781	.	+	.	ID=gene2894;Name=ECNA114_RS14620;gbkey=Gene;gene_biotype=protein_coding;locus_tag=ECNA114_RS14620;old_locus_tag=ECNA114_014060
NZ_MIPU01000009.1	Protein Homology	CDS	68254	68781	.	+	0	ID=cds2839;Parent=gene2894;Dbxref=Genbank:WP_000342452.1;Name=WP_000342452.1;gbkey=CDS;inference=COORDINATES: similar to AA sequence:RefSeq:WP_000342452.1;product=N-acetyltransferase;protein_id=WP_000342452.1;transl_table=11
NZ_MIPU01000009.1	RefSeq	gene	68778	69161	.	-	.	ID=gene2895;Name=ECNA114_RS14625;gbkey=Gene;gene_biotype=protein_coding;locus_tag=ECNA114_RS14625;old_locus_tag=ECNA114_014065
NZ_MIPU01000009.1	Protein Homology	CDS	68778	69161	.	-	0	ID=cds2840;Parent=gene2895;Dbxref=Genbank:WP_000778796.1;Name=WP_000778796.1;gbkey=CDS;inference=COORDINATES: similar to AA sequence:RefSeq:NP_312333.1;product=aspartate 1-decarboxylase autocleavage activator PanM;protein_id=WP_000778796.1;transl_table=11
NZ_MIPU01000009.1	RefSeq	gene	69584	70693	.	+	.	ID=gene2896;Name=ECNA114_RS14635;gbkey=Gene;gene_biotype=protein_coding;locus_tag=ECNA114_RS14635;old_locus_tag=ECNA114_014070
NZ_MIPU01000009.1	Protein Homology	CDS	69584	70693	.	+	0	ID=cds2841;Parent=gene2896;Dbxref=Genbank:WP_001296485.1;Name=WP_001296485.1;Note=with LivFGHM is involved in the high affinity leucine transport;gbkey=CDS;inference=COORDINATES: similar to AA sequence:RefSeq:NP_417915.1;product=high-affinity branched-chain amino acid ABC transporter substrate-binding protein LivK;protein_id=WP_001296485.1;transl_table=11
NZ_MIPU01000009.1	RefSeq	gene	70741	71667	.	+	.	ID=gene2897;Name=ECNA114_RS14640;gbkey=Gene;gene_biotype=protein_coding;locus_tag=ECNA114_RS14640;old_locus_tag=ECNA114_014075
NZ_MIPU01000009.1	Protein Homology	CDS	70741	71667	.	+	0	ID=cds2842;Parent=gene2897;Dbxref=Genbank:WP_001295097.1;Name=WP_001295097.1;gbkey=CDS;inference=COORDINATES: similar to AA sequence:RefSeq:WP_010436488.1;product=branched-chain amino acid ABC transporter permease;protein_id=WP_001295097.1;transl_table=11
NZ_MIPU01000009.1	RefSeq	gene	71664	72941	.	+	.	ID=gene2898;Name=livM;gbkey=Gene;gene=livM;gene_biotype=protein_coding;locus_tag=ECNA114_RS14645;old_locus_tag=ECNA114_014080
NZ_MIPU01000009.1	Protein Homology	CDS	71664	72941	.	+	0	ID=cds2843;Parent=gene2898;Dbxref=Genbank:WP_000803819.1;Name=WP_000803819.1;Note=Part of the ABC transporter complex LivFGHMJ and LivFGHMK involved in the high-affinity transport of branched-chain amino acids%3B LivFGHMK is specific for the transport of leucine%2C while LivFGHMJ is a transporter for leucine%2C isoleucine%2C and valine;gbkey=CDS;gene=livM;inference=COORDINATES: similar to AA sequence:RefSeq:NP_312330.1;product=branched-chain amino acid ABC transporter permease;protein_id=WP_000803819.1;transl_table=11
NZ_MIPU01000009.1	RefSeq	gene	72938	73705	.	+	.	ID=gene2899;Name=livG;gbkey=Gene;gene=livG;gene_biotype=protein_coding;locus_tag=ECNA114_RS14650;old_locus_tag=ECNA114_014085
NZ_MIPU01000009.1	Protein Homology	CDS	72938	73705	.	+	0	ID=cds2844;Parent=gene2899;Dbxref=Genbank:WP_000082099.1;Name=WP_000082099.1;Note=Part of the ABC transporter complexes LivFGHMJ and LivFGHMK involved in the high-affinity transport of branched-chain amino acids%3B LivFGHMK is specific for the transport of leucine%2C while LivFGHMJ is a transporter for leucine%2C isoleucine%2C and valine;gbkey=CDS;gene=livG;inference=COORDINATES: similar to AA sequence:RefSeq:WP_008109900.1;product=ABC transporter ATP-binding protein;protein_id=WP_000082099.1;transl_table=11
NZ_MIPU01000009.1	RefSeq	gene	73707	74420	.	+	.	ID=gene2900;Name=livF;gbkey=Gene;gene=livF;gene_biotype=protein_coding;locus_tag=ECNA114_RS14655;old_locus_tag=ECNA114_014090
NZ_MIPU01000009.1	Protein Homology	CDS	73707	74420	.	+	0	ID=cds2845;Parent=gene2900;Dbxref=Genbank:WP_000416895.1;Name=WP_000416895.1;Note=with LivGHMJ and LivGHMK is part of the high-affinity branched-chain amino acid transport system%3B LivFGHMK is specific for the transport of leucine%2C while LivFGHMJ is a transporter for leucine%2C isoleucine%2C and valine;gbkey=CDS;gene=livF;inference=COORDINATES: similar to AA sequence:RefSeq:NP_312328.2;product=ABC transporter ATP-binding protein;protein_id=WP_000416895.1;transl_table=11
NZ_MIPU01000009.1	RefSeq	gene	74817	76133	.	+	.	ID=gene2901;Name=ECNA114_RS14665;gbkey=Gene;gene_biotype=protein_coding;locus_tag=ECNA114_RS14665;old_locus_tag=ECNA114_014100
NZ_MIPU01000009.1	Protein Homology	CDS	74817	76133	.	+	0	ID=cds2846;Parent=gene2901;Dbxref=Genbank:WP_000803587.1;Name=WP_000803587.1;gbkey=CDS;inference=COORDINATES: similar to AA sequence:RefSeq:NP_312326.1;product=sn-glycerol-3-phosphate ABC transporter substrate-binding protein UgpB;protein_id=WP_000803587.1;transl_table=11
NZ_MIPU01000009.1	RefSeq	gene	76231	77118	.	+	.	ID=gene2902;Name=ECNA114_RS14670;gbkey=Gene;gene_biotype=protein_coding;locus_tag=ECNA114_RS14670;old_locus_tag=ECNA114_014105
NZ_MIPU01000009.1	Protein Homology	CDS	76231	77118	.	+	0	ID=cds2847;Parent=gene2902;Dbxref=Genbank:WP_001141184.1;Name=WP_001141184.1;Note=with UgpEC is involved in the uptake of glycerol-3-phosphate;gbkey=CDS;inference=COORDINATES: similar to AA sequence:RefSeq:WP_000099274.1;product=sn-glycerol-3-phosphate ABC transporter permease UgpA;protein_id=WP_001141184.1;transl_table=11
NZ_MIPU01000009.1	RefSeq	gene	77115	77960	.	+	.	ID=gene2903;Name=ECNA114_RS14675;gbkey=Gene;gene_biotype=protein_coding;locus_tag=ECNA114_RS14675;old_locus_tag=ECNA114_014110
NZ_MIPU01000009.1	Protein Homology	CDS	77115	77960	.	+	0	ID=cds2848;Parent=gene2903;Dbxref=Genbank:WP_000572183.1;Name=WP_000572183.1;Note=with UgpABC is involved in uptake of glycerol-3-phosphate;gbkey=CDS;inference=COORDINATES: similar to AA sequence:RefSeq:WP_000572177.1;product=sn-glycerol 3-phosphate ABC transporter permease;protein_id=WP_000572183.1;transl_table=11
NZ_MIPU01000009.1	RefSeq	gene	77962	79032	.	+	.	ID=gene2904;Name=ugpC;gbkey=Gene;gene=ugpC;gene_biotype=protein_coding;locus_tag=ECNA114_RS14680;old_locus_tag=ECNA114_014115
NZ_MIPU01000009.1	Protein Homology	CDS	77962	79032	.	+	0	ID=cds2849;Parent=gene2904;Dbxref=Genbank:WP_000907823.1;Name=WP_000907823.1;Note=part of the UgpABCE glycerol-3-phosphate uptake system;gbkey=CDS;gene=ugpC;inference=COORDINATES: similar to AA sequence:RefSeq:NP_312323.2;product=sn-glycerol-3-phosphate import ATP-binding protein UgpC;protein_id=WP_000907823.1;transl_table=11
NZ_MIPU01000009.1	RefSeq	gene	79029	79772	.	+	.	ID=gene2905;Name=ECNA114_RS14685;gbkey=Gene;gene_biotype=protein_coding;locus_tag=ECNA114_RS14685;old_locus_tag=ECNA114_014120
NZ_MIPU01000009.1	Protein Homology	CDS	79029	79772	.	+	0	ID=cds2850;Parent=gene2905;Dbxref=Genbank:WP_000073605.1;Name=WP_000073605.1;gbkey=CDS;inference=COORDINATES: similar to AA sequence:RefSeq:NP_312322.1;product=glycerophosphodiester phosphodiesterase;protein_id=WP_000073605.1;transl_table=11
NZ_MIPU01000009.1	RefSeq	gene	79759	80199	.	-	.	ID=gene2906;Name=ECNA114_RS14690;gbkey=Gene;gene_biotype=protein_coding;locus_tag=ECNA114_RS14690;old_locus_tag=ECNA114_014125
NZ_MIPU01000009.1	Protein Homology	CDS	79759	80199	.	-	0	ID=cds2851;Parent=gene2906;Dbxref=Genbank:WP_000826133.1;Name=WP_000826133.1;gbkey=CDS;inference=COORDINATES: similar to AA sequence:RefSeq:NP_417905.1;product=membrane protein;protein_id=WP_000826133.1;transl_table=11
NZ_MIPU01000009.1	RefSeq	gene	80319	82052	.	+	.	ID=gene2907;Name=ECNA114_RS14695;gbkey=Gene;gene_biotype=protein_coding;locus_tag=ECNA114_RS14695;old_locus_tag=ECNA114_014130
NZ_MIPU01000009.1	Protein Homology	CDS	80319	82052	.	+	0	ID=cds2852;Parent=gene2907;Dbxref=Genbank:WP_000595142.1;Name=WP_000595142.1;gbkey=CDS;inference=COORDINATES: similar to AA sequence:RefSeq:NP_312320.1;product=gamma-glutamyltransferase;protein_id=WP_000595142.1;transl_table=11
NZ_MIPU01000009.1	RefSeq	gene	82113	82601	.	-	.	ID=gene2908;Name=ECNA114_RS14700;gbkey=Gene;gene_biotype=protein_coding;locus_tag=ECNA114_RS14700;old_locus_tag=ECNA114_014135
NZ_MIPU01000009.1	Protein Homology	CDS	82113	82601	.	-	0	ID=cds2853;Parent=gene2908;Dbxref=Genbank:WP_001296483.1;Name=WP_001296483.1;gbkey=CDS;inference=COORDINATES: similar to AA sequence:RefSeq:YP_002414556.1;product=N-acetyltransferase;protein_id=WP_001296483.1;transl_table=11
NZ_MIPU01000009.1	RefSeq	gene	82716	82901	.	+	.	ID=gene2909;Name=ECNA114_RS28555;gbkey=Gene;gene_biotype=protein_coding;locus_tag=ECNA114_RS28555;old_locus_tag=ECNA114_014140
NZ_MIPU01000009.1	Protein Homology	CDS	82716	82901	.	+	0	ID=cds2854;Parent=gene2909;Dbxref=Genbank:WP_012602876.1;Name=WP_012602876.1;gbkey=CDS;inference=COORDINATES: similar to AA sequence:RefSeq:YP_002414555.1;product=hypothetical protein;protein_id=WP_012602876.1;transl_table=11
NZ_MIPU01000009.1	RefSeq	gene	82935	83972	.	+	.	ID=gene2910;Name=ECNA114_RS14710;gbkey=Gene;gene_biotype=protein_coding;locus_tag=ECNA114_RS14710;old_locus_tag=ECNA114_014145
NZ_MIPU01000009.1	Protein Homology	CDS	82935	83972	.	+	0	ID=cds2855;Parent=gene2910;Dbxref=Genbank:WP_000236275.1;Name=WP_000236275.1;gbkey=CDS;inference=COORDINATES: similar to AA sequence:RefSeq:YP_002414554.1;product=oxidoreductase;protein_id=WP_000236275.1;transl_table=11
NZ_MIPU01000009.1	RefSeq	gene	84095	84790	.	+	.	ID=gene2911;Name=ECNA114_RS14715;gbkey=Gene;gene_biotype=protein_coding;locus_tag=ECNA114_RS14715;old_locus_tag=ECNA114_014150
NZ_MIPU01000009.1	Protein Homology	CDS	84095	84790	.	+	0	ID=cds2856;Parent=gene2911;Dbxref=Genbank:WP_000639815.1;Name=WP_000639815.1;gbkey=CDS;inference=COORDINATES: similar to AA sequence:RefSeq:WP_004213399.1;product=quercetin 2%2C3-dioxygenase;protein_id=WP_000639815.1;transl_table=11
NZ_MIPU01000009.1	RefSeq	gene	84883	85878	.	+	.	ID=gene2912;Name=ECNA114_RS14720;gbkey=Gene;gene_biotype=protein_coding;locus_tag=ECNA114_RS14720;old_locus_tag=ECNA114_014155
NZ_MIPU01000009.1	Protein Homology	CDS	84883	85878	.	+	0	ID=cds2857;Parent=gene2912;Dbxref=Genbank:WP_000730252.1;Name=WP_000730252.1;gbkey=CDS;inference=COORDINATES: similar to AA sequence:RefSeq:WP_001693277.1;product=GntR family transcriptional regulator;protein_id=WP_000730252.1;transl_table=11
NZ_MIPU01000009.1	RefSeq	gene	86017	86544	.	+	.	ID=gene2913;Name=ECNA114_RS14725;gbkey=Gene;gene_biotype=protein_coding;locus_tag=ECNA114_RS14725;old_locus_tag=ECNA114_014160
NZ_MIPU01000009.1	Protein Homology	CDS	86017	86544	.	+	0	ID=cds2858;Parent=gene2913;Dbxref=Genbank:WP_000108320.1;Name=WP_000108320.1;gbkey=CDS;inference=COORDINATES: similar to AA sequence:RefSeq:NP_417894.2;product=gluconokinase;protein_id=WP_000108320.1;transl_table=11
NZ_MIPU01000009.1	RefSeq	gene	86548	87888	.	+	.	ID=gene2914;Name=ECNA114_RS14730;gbkey=Gene;gene_biotype=protein_coding;locus_tag=ECNA114_RS14730;old_locus_tag=ECNA114_014165
NZ_MIPU01000009.1	Protein Homology	CDS	86548	87888	.	+	0	ID=cds2859;Parent=gene2914;Dbxref=Genbank:WP_000210122.1;Name=WP_000210122.1;gbkey=CDS;inference=COORDINATES: similar to AA sequence:RefSeq:NP_312312.1;product=gluconate transporter;protein_id=WP_000210122.1;transl_table=11
NZ_MIPU01000009.1	RefSeq	gene	88029	90125	.	+	.	ID=gene2915;Name=ECNA114_RS14735;gbkey=Gene;gene_biotype=protein_coding;locus_tag=ECNA114_RS14735;old_locus_tag=ECNA114_014170
NZ_MIPU01000009.1	Protein Homology	CDS	88029	90125	.	+	0	ID=cds2860;Parent=gene2915;Dbxref=Genbank:WP_001296481.1;Name=WP_001296481.1;gbkey=CDS;inference=COORDINATES: similar to AA sequence:RefSeq:WP_004924500.1;product=RecQ family ATP-dependent DNA helicase;protein_id=WP_001296481.1;transl_table=11
NZ_MIPU01000009.1	RefSeq	gene	90125	91327	.	+	.	ID=gene2916;Name=ECNA114_RS14740;gbkey=Gene;gene_biotype=protein_coding;locus_tag=ECNA114_RS14740;old_locus_tag=ECNA114_014175
NZ_MIPU01000009.1	Protein Homology	CDS	90125	91327	.	+	0	ID=cds2861;Parent=gene2916;Dbxref=Genbank:WP_001053682.1;Name=WP_001053682.1;gbkey=CDS;inference=COORDINATES: similar to AA sequence:RefSeq:NP_312307.1;product=DNA-processing protein DprA;protein_id=WP_001053682.1;transl_table=11
NZ_MIPU01000009.1	RefSeq	gene	91373	91966	.	-	.	ID=gene2917;Name=ECNA114_RS14745;gbkey=Gene;gene_biotype=protein_coding;locus_tag=ECNA114_RS14745;old_locus_tag=ECNA114_014180
NZ_MIPU01000009.1	Protein Homology	CDS	91373	91966	.	-	0	ID=cds2862;Parent=gene2917;Dbxref=Genbank:WP_001002551.1;Name=WP_001002551.1;gbkey=CDS;inference=COORDINATES: similar to AA sequence:RefSeq:NP_312306.1;product=membrane protein;protein_id=WP_001002551.1;transl_table=11
NZ_MIPU01000009.1	RefSeq	gene	92158	93261	.	+	.	ID=gene2918;Name=ECNA114_RS14750;gbkey=Gene;gene_biotype=protein_coding;locus_tag=ECNA114_RS14750;old_locus_tag=ECNA114_014185
NZ_MIPU01000009.1	Protein Homology	CDS	92158	93261	.	+	0	ID=cds2863;Parent=gene2918;Dbxref=Genbank:WP_000799949.1;Name=WP_000799949.1;gbkey=CDS;inference=COORDINATES: similar to AA sequence:RefSeq:WP_005121607.1;product=aspartate-semialdehyde dehydrogenase;protein_id=WP_000799949.1;transl_table=11
NZ_MIPU01000009.1	RefSeq	gene	93534	95720	.	+	.	ID=gene2919;Name=ECNA114_RS14755;gbkey=Gene;gene_biotype=protein_coding;locus_tag=ECNA114_RS14755;old_locus_tag=ECNA114_014190
NZ_MIPU01000009.1	Protein Homology	CDS	93534	95720	.	+	0	ID=cds2864;Parent=gene2919;Dbxref=Genbank:WP_001283713.1;Name=WP_001283713.1;gbkey=CDS;inference=COORDINATES: similar to AA sequence:RefSeq:NP_312304.1;product=glycogen-branching enzyme;protein_id=WP_001283713.1;transl_table=11
NZ_MIPU01000009.1	RefSeq	gene	95717	97690	.	+	.	ID=gene2920;Name=ECNA114_RS14760;gbkey=Gene;gene_biotype=protein_coding;locus_tag=ECNA114_RS14760;old_locus_tag=ECNA114_014195
NZ_MIPU01000009.1	Protein Homology	CDS	95717	97690	.	+	0	ID=cds2865;Parent=gene2920;Dbxref=Genbank:WP_000192563.1;Name=WP_000192563.1;gbkey=CDS;inference=COORDINATES: similar to AA sequence:RefSeq:NP_417889.1;product=glycogen debranching enzyme;protein_id=WP_000192563.1;transl_table=11
NZ_MIPU01000009.1	RefSeq	gene	97708	99003	.	+	.	ID=gene2921;Name=ECNA114_RS14765;gbkey=Gene;gene_biotype=protein_coding;locus_tag=ECNA114_RS14765;old_locus_tag=ECNA114_014200
NZ_MIPU01000009.1	Protein Homology	CDS	97708	99003	.	+	0	ID=cds2866;Parent=gene2921;Dbxref=Genbank:WP_000253971.1;Name=WP_000253971.1;gbkey=CDS;inference=COORDINATES: similar to AA sequence:RefSeq:NP_312302.1;product=glucose-1-phosphate adenylyltransferase;protein_id=WP_000253971.1;transl_table=11
NZ_MIPU01000009.1	RefSeq	gene	99003	100436	.	+	.	ID=gene2922;Name=ECNA114_RS14770;gbkey=Gene;gene_biotype=protein_coding;locus_tag=ECNA114_RS14770;old_locus_tag=ECNA114_014205
NZ_MIPU01000009.1	Protein Homology	CDS	99003	100436	.	+	0	ID=cds2867;Parent=gene2922;Dbxref=Genbank:WP_001197646.1;Name=WP_001197646.1;gbkey=CDS;inference=COORDINATES: similar to AA sequence:RefSeq:NP_312301.1;product=glycogen synthase;protein_id=WP_001197646.1;transl_table=11
NZ_MIPU01000009.1	RefSeq	gene	100455	102902	.	+	.	ID=gene2923;Name=ECNA114_RS14775;gbkey=Gene;gene_biotype=protein_coding;locus_tag=ECNA114_RS14775;old_locus_tag=ECNA114_014210
NZ_MIPU01000009.1	Protein Homology	CDS	100455	102902	.	+	0	ID=cds2868;Parent=gene2923;Dbxref=Genbank:WP_000993445.1;Name=WP_000993445.1;gbkey=CDS;inference=COORDINATES: similar to AA sequence:RefSeq:WP_010436446.1;product=glycogen phosphorylase;protein_id=WP_000993445.1;transl_table=11
NZ_MIPU01000009.1	RefSeq	gene	103018	104535	.	+	.	ID=gene2924;Name=ECNA114_RS14780;gbkey=Gene;gene_biotype=protein_coding;locus_tag=ECNA114_RS14780;old_locus_tag=ECNA114_014215
NZ_MIPU01000009.1	Protein Homology	CDS	103018	104535	.	+	0	ID=cds2869;Parent=gene2924;Dbxref=Genbank:WP_023141334.1;Name=WP_023141334.1;gbkey=CDS;inference=COORDINATES: similar to AA sequence:RefSeq:WP_001349717.1;product=hypothetical protein;protein_id=WP_023141334.1;transl_table=11
NZ_MIPU01000009.1	RefSeq	gene	104638	105405	.	+	.	ID=gene2925;Name=ECNA114_RS14785;gbkey=Gene;gene_biotype=protein_coding;locus_tag=ECNA114_RS14785;old_locus_tag=ECNA114_014220
NZ_MIPU01000009.1	Protein Homology	CDS	104638	105405	.	+	0	ID=cds2870;Parent=gene2925;Dbxref=Genbank:WP_000553742.1;Name=WP_000553742.1;gbkey=CDS;inference=COORDINATES: similar to AA sequence:RefSeq:WP_000553742.1;product=hypothetical protein;protein_id=WP_000553742.1;transl_table=11
NZ_MIPU01000009.1	RefSeq	gene	105408	106013	.	+	.	ID=gene2926;Name=ECNA114_RS14790;gbkey=Gene;gene_biotype=protein_coding;locus_tag=ECNA114_RS14790;old_locus_tag=ECNA114_014225
NZ_MIPU01000009.1	Protein Homology	CDS	105408	106013	.	+	0	ID=cds2871;Parent=gene2926;Dbxref=Genbank:WP_001033839.1;Name=WP_001033839.1;gbkey=CDS;inference=COORDINATES: similar to AA sequence:RefSeq:WP_000589351.1;product=hypothetical protein;protein_id=WP_001033839.1;transl_table=11
NZ_MIPU01000009.1	RefSeq	gene	106067	107572	.	-	.	ID=gene2927;Name=ECNA114_RS14795;gbkey=Gene;gene_biotype=protein_coding;locus_tag=ECNA114_RS14795;old_locus_tag=ECNA114_014230
NZ_MIPU01000009.1	Protein Homology	CDS	106067	107572	.	-	0	ID=cds2872;Parent=gene2927;Dbxref=Genbank:WP_000448164.1;Name=WP_000448164.1;gbkey=CDS;inference=COORDINATES: similar to AA sequence:RefSeq:WP_005121613.1;product=glycerol-3-phosphate dehydrogenase;protein_id=WP_000448164.1;transl_table=11
NZ_MIPU01000009.1	RefSeq	gene	107762	108088	.	+	.	ID=gene2928;Name=ECNA114_RS14800;gbkey=Gene;gene_biotype=protein_coding;locus_tag=ECNA114_RS14800;old_locus_tag=ECNA114_014235
NZ_MIPU01000009.1	Protein Homology	CDS	107762	108088	.	+	0	ID=cds2873;Parent=gene2928;Dbxref=Genbank:WP_000371926.1;Name=WP_000371926.1;gbkey=CDS;inference=COORDINATES: similar to AA sequence:RefSeq:NP_417883.1;product=thiosulfate sulfurtransferase;protein_id=WP_000371926.1;transl_table=11
NZ_MIPU01000009.1	RefSeq	gene	108133	108963	.	+	.	ID=gene2929;Name=ECNA114_RS14805;gbkey=Gene;gene_biotype=protein_coding;locus_tag=ECNA114_RS14805;old_locus_tag=ECNA114_014240
NZ_MIPU01000009.1	Protein Homology	CDS	108133	108963	.	+	0	ID=cds2874;Parent=gene2929;Dbxref=Genbank:WP_000928734.1;Name=WP_000928734.1;gbkey=CDS;inference=COORDINATES: similar to AA sequence:RefSeq:YP_026220.1;product=rhomboid family intramembrane serine protease GlpG;protein_id=WP_000928734.1;transl_table=11
NZ_MIPU01000009.1	RefSeq	gene	108980	109738	.	+	.	ID=gene2930;Name=ECNA114_RS14810;gbkey=Gene;gene_biotype=protein_coding;locus_tag=ECNA114_RS14810;old_locus_tag=ECNA114_014245
NZ_MIPU01000009.1	Protein Homology	CDS	108980	109738	.	+	0	ID=cds2875;Parent=gene2930;Dbxref=Genbank:WP_001296480.1;Name=WP_001296480.1;gbkey=CDS;inference=COORDINATES: similar to AA sequence:RefSeq:WP_000815090.1;product=DeoR/GlpR family transcriptional regulator;protein_id=WP_001296480.1;transl_table=11
NZ_MIPU01000009.1	RefSeq	pseudogene	109720	110124	.	-	.	ID=gene2931;Name=ECNA114_RS14815;end_range=110124,.;gbkey=Gene;gene_biotype=pseudogene;locus_tag=ECNA114_RS14815;old_locus_tag=ECNA114_014250;partial=true;pseudo=true
NZ_MIPU01000009.1	Protein Homology	CDS	109720	110124	.	-	0	ID=cds2876;Parent=gene2931;Note=incomplete%3B partial in the middle of a contig%3B missing start;end_range=110124,.;gbkey=CDS;inference=COORDINATES: similar to AA sequence:RefSeq:NP_417880.1;partial=true;product=transcriptional regulator;pseudo=true;transl_table=11
NZ_MIPU01000009.1	RefSeq	gene	110027	110506	.	+	.	ID=gene2932;Name=ECNA114_RS14820;gbkey=Gene;gene_biotype=protein_coding;locus_tag=ECNA114_RS14820;old_locus_tag=ECNA114_014255
NZ_MIPU01000009.1	Protein Homology	CDS	110027	110506	.	+	0	ID=cds2877;Parent=gene2932;Dbxref=Genbank:WP_023142319.1;Name=WP_023142319.1;gbkey=CDS;inference=COORDINATES: similar to AA sequence:RefSeq:WP_001765209.1;product=RNA 3'-terminal phosphate cyclase;protein_id=WP_023142319.1;transl_table=11
NZ_MIPU01000009.1	RefSeq	gene	110549	113254	.	-	.	ID=gene2933;Name=ECNA114_RS14825;gbkey=Gene;gene_biotype=protein_coding;locus_tag=ECNA114_RS14825;old_locus_tag=ECNA114_014260
NZ_MIPU01000009.1	Protein Homology	CDS	110549	113254	.	-	0	ID=cds2878;Parent=gene2933;Dbxref=Genbank:WP_000906973.1;Name=WP_000906973.1;gbkey=CDS;inference=COORDINATES: similar to AA sequence:RefSeq:WP_000907024.1;product=HTH-type transcriptional regulator MalT;protein_id=WP_000906973.1;transl_table=11
NZ_MIPU01000009.1	RefSeq	gene	113877	116270	.	+	.	ID=gene2934;Name=ECNA114_RS14830;gbkey=Gene;gene_biotype=protein_coding;locus_tag=ECNA114_RS14830;old_locus_tag=ECNA114_014265
NZ_MIPU01000009.1	Protein Homology	CDS	113877	116270	.	+	0	ID=cds2879;Parent=gene2934;Dbxref=Genbank:WP_000081885.1;Name=WP_000081885.1;gbkey=CDS;inference=COORDINATES: similar to AA sequence:RefSeq:NP_312286.1;product=maltodextrin phosphorylase;protein_id=WP_000081885.1;transl_table=11
NZ_MIPU01000009.1	RefSeq	gene	116280	118364	.	+	.	ID=gene2935;Name=ECNA114_RS14835;gbkey=Gene;gene_biotype=protein_coding;locus_tag=ECNA114_RS14835;old_locus_tag=ECNA114_014270
NZ_MIPU01000009.1	Protein Homology	CDS	116280	118364	.	+	0	ID=cds2880;Parent=gene2935;Dbxref=Genbank:WP_000444305.1;Name=WP_000444305.1;gbkey=CDS;inference=COORDINATES: similar to AA sequence:RefSeq:NP_417875.1;product=4-alpha-glucanotransferase;protein_id=WP_000444305.1;transl_table=11
NZ_MIPU01000009.1	RefSeq	gene	118474	119790	.	-	.	ID=gene2936;Name=ECNA114_RS14840;gbkey=Gene;gene_biotype=protein_coding;locus_tag=ECNA114_RS14840;old_locus_tag=ECNA114_014275
NZ_MIPU01000009.1	Protein Homology	CDS	118474	119790	.	-	0	ID=cds2881;Parent=gene2936;Dbxref=Genbank:WP_001131758.1;Name=WP_001131758.1;gbkey=CDS;inference=COORDINATES: similar to AA sequence:RefSeq:NP_312284.1;product=gluconate transporter;protein_id=WP_001131758.1;transl_table=11
NZ_MIPU01000009.1	RefSeq	gene	120154	120729	.	-	.	ID=gene2937;Name=ECNA114_RS14845;gbkey=Gene;gene_biotype=protein_coding;locus_tag=ECNA114_RS14845;old_locus_tag=ECNA114_014280
NZ_MIPU01000009.1	Protein Homology	CDS	120154	120729	.	-	0	ID=cds2882;Parent=gene2937;Dbxref=Genbank:WP_000619389.1;Name=WP_000619389.1;Note=cytoplasmic protein that may be involved in the utilization of double-stranded DNA as a carbon source;gbkey=CDS;inference=COORDINATES: similar to AA sequence:RefSeq:WP_016942932.1;product=Fe-S biogenesis protein NfuA;protein_id=WP_000619389.1;transl_table=11
NZ_MIPU01000009.1	RefSeq	gene	120788	121471	.	-	.	ID=gene2938;Name=ECNA114_RS14850;gbkey=Gene;gene_biotype=protein_coding;locus_tag=ECNA114_RS14850;old_locus_tag=ECNA114_014285
NZ_MIPU01000009.1	Protein Homology	CDS	120788	121471	.	-	0	ID=cds2883;Parent=gene2938;Dbxref=Genbank:WP_001296478.1;Name=WP_001296478.1;Note=required for utilization of DNA as the sole source of carbon and energy;gbkey=CDS;inference=COORDINATES: similar to AA sequence:RefSeq:YP_002414523.1;product=DNA utilization protein GntX;protein_id=WP_001296478.1;transl_table=11
NZ_MIPU01000009.1	RefSeq	gene	121509	122279	.	+	.	ID=gene2939;Name=ECNA114_RS14855;gbkey=Gene;gene_biotype=protein_coding;locus_tag=ECNA114_RS14855;old_locus_tag=ECNA114_014290
NZ_MIPU01000009.1	Protein Homology	CDS	121509	122279	.	+	0	ID=cds2884;Parent=gene2939;Dbxref=Genbank:WP_001060089.1;Name=WP_001060089.1;gbkey=CDS;inference=COORDINATES: similar to AA sequence:RefSeq:NP_417871.1;product=pimeloyl-[acyl-carrier protein] methyl ester esterase;protein_id=WP_001060089.1;transl_table=11
NZ_MIPU01000009.1	RefSeq	gene	122308	122718	.	-	.	ID=gene2940;Name=ECNA114_RS14860;gbkey=Gene;gene_biotype=protein_coding;locus_tag=ECNA114_RS14860;old_locus_tag=ECNA114_014295
NZ_MIPU01000009.1	Protein Homology	CDS	122308	122718	.	-	0	ID=cds2885;Parent=gene2940;Dbxref=Genbank:WP_023908544.1;Name=WP_023908544.1;gbkey=CDS;inference=COORDINATES: similar to AA sequence:RefSeq:WP_001312150.1;product=transposase;protein_id=WP_023908544.1;transl_table=11
NZ_MIPU01000009.1	RefSeq	pseudogene	122722	122929	.	+	.	ID=gene2941;Name=ECNA114_RS14865;gbkey=Gene;gene_biotype=pseudogene;locus_tag=ECNA114_RS14865;pseudo=true
NZ_MIPU01000009.1	Protein Homology	CDS	122722	122929	.	+	0	ID=cds2886;Parent=gene2941;Note=frameshifted;gbkey=CDS;inference=COORDINATES: similar to AA sequence:RefSeq:WP_001336002.1;product=hypothetical protein;pseudo=true;transl_table=11
NZ_MIPU01000009.1	RefSeq	gene	122937	123173	.	-	.	ID=gene2942;Name=ECNA114_RS14870;gbkey=Gene;gene_biotype=protein_coding;locus_tag=ECNA114_RS14870;old_locus_tag=ECNA114_014300
NZ_MIPU01000009.1	Protein Homology	CDS	122937	123173	.	-	0	ID=cds2887;Parent=gene2942;Dbxref=Genbank:WP_000157585.1;Name=WP_000157585.1;Note=regulatory protein that controls transcription of feoABC genes;gbkey=CDS;inference=COORDINATES: similar to AA sequence:RefSeq:NP_312279.1;product=ferrous iron transporter C;protein_id=WP_000157585.1;transl_table=11
NZ_MIPU01000009.1	RefSeq	gene	123184	125505	.	-	.	ID=gene2943;Name=ECNA114_RS14875;gbkey=Gene;gene_biotype=protein_coding;locus_tag=ECNA114_RS14875;old_locus_tag=ECNA114_014305
NZ_MIPU01000009.1	Protein Homology	CDS	123184	125505	.	-	0	ID=cds2888;Parent=gene2943;Dbxref=Genbank:WP_000737040.1;Name=WP_000737040.1;gbkey=CDS;inference=COORDINATES: similar to AA sequence:RefSeq:NP_417868.1;product=ferrous iron transporter B;protein_id=WP_000737040.1;transl_table=11
NZ_MIPU01000009.1	RefSeq	gene	125522	125749	.	-	.	ID=gene2944;Name=feoA;gbkey=Gene;gene=feoA;gene_biotype=protein_coding;locus_tag=ECNA114_RS14880;old_locus_tag=ECNA114_014310
NZ_MIPU01000009.1	Protein Homology	CDS	125522	125749	.	-	0	ID=cds2889;Parent=gene2944;Dbxref=Genbank:WP_001200455.1;Name=WP_001200455.1;gbkey=CDS;gene=feoA;inference=COORDINATES: similar to AA sequence:RefSeq:NP_312277.1;product=ferrous iron transporter A;protein_id=WP_001200455.1;transl_table=11
NZ_MIPU01000009.1	RefSeq	pseudogene	125756	125983	.	-	.	ID=gene2945;Name=ECNA114_RS14885;gbkey=Gene;gene_biotype=pseudogene;locus_tag=ECNA114_RS14885;pseudo=true
NZ_MIPU01000009.1	Protein Homology	CDS	125756	125983	.	-	0	ID=cds2890;Parent=gene2945;Note=internal stop;gbkey=CDS;inference=COORDINATES: similar to AA sequence:RefSeq:WP_001751774.1;product=hypothetical protein;pseudo=true;transl_table=11
NZ_MIPU01000009.1	RefSeq	gene	126187	128508	.	-	.	ID=gene2946;Name=ECNA114_RS14890;gbkey=Gene;gene_biotype=protein_coding;locus_tag=ECNA114_RS14890;old_locus_tag=ECNA114_014315
NZ_MIPU01000009.1	Protein Homology	CDS	126187	128508	.	-	0	ID=cds2891;Parent=gene2946;Dbxref=Genbank:WP_000980740.1;Name=WP_000980740.1;gbkey=CDS;inference=COORDINATES: similar to AA sequence:RefSeq:NP_417866.4;product=RNA-binding transcriptional accessory protein;protein_id=WP_000980740.1;transl_table=11
NZ_MIPU01000009.1	RefSeq	gene	128605	129117	.	-	.	ID=gene2947;Name=ECNA114_RS14895;gbkey=Gene;gene_biotype=protein_coding;locus_tag=ECNA114_RS14895;old_locus_tag=ECNA114_014320
NZ_MIPU01000009.1	Protein Homology	CDS	128605	129117	.	-	0	ID=cds2892;Parent=gene2947;Dbxref=Genbank:WP_001304926.1;Name=WP_001304926.1;gbkey=CDS;inference=COORDINATES: similar to AA sequence:RefSeq:WP_001347221.1;product=transcription elongation factor GreB;protein_id=WP_001304926.1;transl_table=11
NZ_MIPU01000009.1	RefSeq	gene	129034	129219	.	+	.	ID=gene2948;Name=ECNA114_RS14900;gbkey=Gene;gene_biotype=protein_coding;locus_tag=ECNA114_RS14900
NZ_MIPU01000009.1	Protein Homology	CDS	129034	129219	.	+	0	ID=cds2893;Parent=gene2948;Dbxref=Genbank:WP_001325231.1;Name=WP_001325231.1;gbkey=CDS;inference=COORDINATES: similar to AA sequence:RefSeq:WP_001325231.1;product=hypothetical protein;protein_id=WP_001325231.1;transl_table=11
NZ_MIPU01000009.1	RefSeq	gene	129309	130028	.	+	.	ID=gene2949;Name=ECNA114_RS14905;gbkey=Gene;gene_biotype=protein_coding;locus_tag=ECNA114_RS14905;old_locus_tag=ECNA114_014325
NZ_MIPU01000009.1	Protein Homology	CDS	129309	130028	.	+	0	ID=cds2894;Parent=gene2949;Dbxref=Genbank:WP_001157751.1;Name=WP_001157751.1;gbkey=CDS;inference=COORDINATES: similar to AA sequence:RefSeq:WP_010617403.1;product=DNA-binding response regulator;protein_id=WP_001157751.1;transl_table=11
NZ_MIPU01000009.1	RefSeq	gene	130025	131377	.	+	.	ID=gene2950;Name=ECNA114_RS14910;gbkey=Gene;gene_biotype=protein_coding;locus_tag=ECNA114_RS14910;old_locus_tag=ECNA114_014330
NZ_MIPU01000009.1	Protein Homology	CDS	130025	131377	.	+	0	ID=cds2895;Parent=gene2950;Dbxref=Genbank:WP_001253709.1;Name=WP_001253709.1;gbkey=CDS;inference=COORDINATES: similar to AA sequence:RefSeq:YP_002414514.1;product=two-component system sensor histidine kinase EnvZ;protein_id=WP_001253709.1;transl_table=11
NZ_MIPU01000009.1	RefSeq	gene	131454	133076	.	-	.	ID=gene2951;Name=ECNA114_RS14915;gbkey=Gene;gene_biotype=protein_coding;locus_tag=ECNA114_RS14915;old_locus_tag=ECNA114_014335
NZ_MIPU01000009.1	Protein Homology	CDS	131454	133076	.	-	0	ID=cds2896;Parent=gene2951;Dbxref=Genbank:WP_001265681.1;Name=WP_001265681.1;gbkey=CDS;inference=COORDINATES: similar to AA sequence:RefSeq:NP_417862.1;product=phosphoenolpyruvate carboxykinase (ATP);protein_id=WP_001265681.1;transl_table=11
NZ_MIPU01000009.1	RefSeq	gene	133248	133379	.	+	.	ID=gene2952;Name=ECNA114_RS14920;gbkey=Gene;gene_biotype=protein_coding;locus_tag=ECNA114_RS14920;old_locus_tag=ECNA114_014340
NZ_MIPU01000009.1	Protein Homology	CDS	133248	133379	.	+	0	ID=cds2897;Parent=gene2952;Dbxref=Genbank:WP_023142321.1;Name=WP_023142321.1;gbkey=CDS;inference=COORDINATES: similar to AA sequence:RefSeq:YP_002414512.1;product=hypothetical protein;protein_id=WP_023142321.1;transl_table=11
NZ_MIPU01000009.1	RefSeq	gene	133454	135178	.	+	.	ID=gene2953;Name=ECNA114_RS14925;gbkey=Gene;gene_biotype=protein_coding;locus_tag=ECNA114_RS14925;old_locus_tag=ECNA114_014345
NZ_MIPU01000009.1	Protein Homology	CDS	133454	135178	.	+	0	ID=cds2898;Parent=gene2953;Dbxref=Genbank:WP_000370859.1;Name=WP_000370859.1;gbkey=CDS;inference=COORDINATES: similar to AA sequence:RefSeq:NP_417861.1;product=DUF4153 domain-containing protein;protein_id=WP_000370859.1;transl_table=11
NZ_MIPU01000009.1	RefSeq	pseudogene	135276	135473	.	-	.	ID=gene2954;Name=ECNA114_RS14930;gbkey=Gene;gene_biotype=pseudogene;locus_tag=ECNA114_RS14930;old_locus_tag=ECNA114_014350;partial=true;pseudo=true;start_range=.,135276
NZ_MIPU01000009.1	Protein Homology	CDS	135276	135473	.	-	0	ID=cds2899;Parent=gene2954;Note=incomplete%3B partial in the middle of a contig%3B missing stop;gbkey=CDS;inference=COORDINATES: similar to AA sequence:RefSeq:NP_313209.1;partial=true;product=hypothetical protein;pseudo=true;start_range=.,135276;transl_table=11
NZ_MIPU01000009.1	RefSeq	gene	135481	136689	.	+	.	ID=gene2955;Name=ECNA114_RS14935;gbkey=Gene;gene_biotype=protein_coding;locus_tag=ECNA114_RS14935;old_locus_tag=ECNA114_014360
NZ_MIPU01000009.1	Protein Homology	CDS	135481	136689	.	+	0	ID=cds2900;Parent=gene2955;Dbxref=Genbank:WP_000826444.1;Name=WP_000826444.1;gbkey=CDS;inference=COORDINATES: similar to AA sequence:RefSeq:YP_002413299.1;product=transposase;protein_id=WP_000826444.1;transl_table=11
NZ_MIPU01000009.1	RefSeq	gene	136812	137690	.	-	.	ID=gene2956;Name=ECNA114_RS14940;gbkey=Gene;gene_biotype=protein_coding;locus_tag=ECNA114_RS14940;old_locus_tag=ECNA114_014365
NZ_MIPU01000009.1	Protein Homology	CDS	136812	137690	.	-	0	ID=cds2901;Parent=gene2956;Dbxref=Genbank:WP_001135574.1;Name=WP_001135574.1;gbkey=CDS;inference=COORDINATES: similar to AA sequence:RefSeq:NP_417860.2;product=redox-regulated molecular chaperone Hsp33;protein_id=WP_001135574.1;transl_table=11
NZ_MIPU01000009.1	RefSeq	gene	137715	138116	.	-	.	ID=gene2957;Name=ECNA114_RS14945;gbkey=Gene;gene_biotype=protein_coding;locus_tag=ECNA114_RS14945;old_locus_tag=ECNA114_014370
NZ_MIPU01000009.1	Protein Homology	CDS	137715	138116	.	-	0	ID=cds2902;Parent=gene2957;Dbxref=Genbank:WP_000660487.1;Name=WP_000660487.1;gbkey=CDS;inference=COORDINATES: similar to AA sequence:RefSeq:NP_312269.1;product=heat-shock protein Hsp15;protein_id=WP_000660487.1;transl_table=11
NZ_MIPU01000009.1	RefSeq	gene	138127	138795	.	-	.	ID=gene2958;Name=ECNA114_RS14950;gbkey=Gene;gene_biotype=protein_coding;locus_tag=ECNA114_RS14950;old_locus_tag=ECNA114_014375
NZ_MIPU01000009.1	Protein Homology	CDS	138127	138795	.	-	0	ID=cds2903;Parent=gene2958;Dbxref=Genbank:WP_001295168.1;Name=WP_001295168.1;gbkey=CDS;inference=COORDINATES: similar to AA sequence:RefSeq:NP_312268.2;product=GMP/IMP nucleotidase;protein_id=WP_001295168.1;transl_table=11
NZ_MIPU01000009.1	RefSeq	gene	138860	140995	.	-	.	ID=gene2959;Name=ECNA114_RS14955;gbkey=Gene;gene_biotype=protein_coding;locus_tag=ECNA114_RS14955;old_locus_tag=ECNA114_014380
NZ_MIPU01000009.1	Protein Homology	CDS	138860	140995	.	-	0	ID=cds2904;Parent=gene2959;Dbxref=Genbank:WP_000104567.1;Name=WP_000104567.1;gbkey=CDS;inference=COORDINATES: similar to AA sequence:RefSeq:NP_312267.1;product=intracellular growth attenuator protein IgaA;protein_id=WP_000104567.1;transl_table=11
NZ_MIPU01000009.1	RefSeq	gene	141315	141875	.	+	.	ID=gene2960;Name=ECNA114_RS14960;gbkey=Gene;gene_biotype=protein_coding;locus_tag=ECNA114_RS14960;old_locus_tag=ECNA114_014385
NZ_MIPU01000009.1	Protein Homology	CDS	141315	141875	.	+	0	ID=cds2905;Parent=gene2960;Dbxref=Genbank:WP_000045736.1;Name=WP_000045736.1;gbkey=CDS;inference=COORDINATES: similar to AA sequence:RefSeq:NP_312266.1;product=ADP compounds hydrolase NudE;protein_id=WP_000045736.1;transl_table=11
NZ_MIPU01000009.1	RefSeq	gene	142041	144593	.	-	.	ID=gene2961;Name=ECNA114_RS14965;gbkey=Gene;gene_biotype=protein_coding;locus_tag=ECNA114_RS14965;old_locus_tag=ECNA114_014390
NZ_MIPU01000009.1	Protein Homology	CDS	142041	144593	.	-	0	ID=cds2906;Parent=gene2961;Dbxref=Genbank:WP_001296475.1;Name=WP_001296475.1;gbkey=CDS;inference=COORDINATES: similar to AA sequence:RefSeq:YP_002414505.1;product=carboxypeptidase/penicillin-binding protein 1A;protein_id=WP_001296475.1;transl_table=11
NZ_MIPU01000009.1	RefSeq	gene	144713	145492	.	+	.	ID=gene2962;Name=ECNA114_RS14970;gbkey=Gene;gene_biotype=protein_coding;locus_tag=ECNA114_RS14970;old_locus_tag=ECNA114_014395
NZ_MIPU01000009.1	Protein Homology	CDS	144713	145492	.	+	0	ID=cds2907;Parent=gene2962;Dbxref=Genbank:WP_001296474.1;Name=WP_001296474.1;gbkey=CDS;inference=COORDINATES: similar to AA sequence:RefSeq:NP_417854.4;product=hypothetical protein;protein_id=WP_001296474.1;transl_table=11
NZ_MIPU01000009.1	RefSeq	gene	145492	146031	.	+	.	ID=gene2963;Name=ECNA114_RS14975;gbkey=Gene;gene_biotype=protein_coding;locus_tag=ECNA114_RS14975;old_locus_tag=ECNA114_014400
NZ_MIPU01000009.1	Protein Homology	CDS	145492	146031	.	+	0	ID=cds2908;Parent=gene2963;Dbxref=Genbank:WP_001069338.1;Name=WP_001069338.1;gbkey=CDS;inference=COORDINATES: similar to AA sequence:RefSeq:NP_312263.1;product=DNA utilization protein HofN;protein_id=WP_001069338.1;transl_table=11
NZ_MIPU01000009.1	RefSeq	gene	146015	146455	.	+	.	ID=gene2964;Name=ECNA114_RS14980;gbkey=Gene;gene_biotype=protein_coding;locus_tag=ECNA114_RS14980;old_locus_tag=ECNA114_014405
NZ_MIPU01000009.1	Protein Homology	CDS	146015	146455	.	+	0	ID=cds2909;Parent=gene2964;Dbxref=Genbank:WP_001055748.1;Name=WP_001055748.1;gbkey=CDS;inference=COORDINATES: similar to AA sequence:RefSeq:NP_417852.1;product=hypothetical protein;protein_id=WP_001055748.1;transl_table=11
NZ_MIPU01000009.1	RefSeq	gene	146445	146849	.	+	.	ID=gene2965;Name=ECNA114_RS14985;gbkey=Gene;gene_biotype=protein_coding;locus_tag=ECNA114_RS14985;old_locus_tag=ECNA114_014410
NZ_MIPU01000009.1	Protein Homology	CDS	146445	146849	.	+	0	ID=cds2910;Parent=gene2965;Dbxref=Genbank:WP_001264137.1;Name=WP_001264137.1;gbkey=CDS;inference=COORDINATES: similar to AA sequence:RefSeq:NP_417851.4;product=DUF2531 domain-containing protein;protein_id=WP_001264137.1;transl_table=11
NZ_MIPU01000009.1	RefSeq	gene	146761	147999	.	+	.	ID=gene2966;Name=ECNA114_RS14990;gbkey=Gene;gene_biotype=protein_coding;locus_tag=ECNA114_RS14990;old_locus_tag=ECNA114_014415
NZ_MIPU01000009.1	Protein Homology	CDS	146761	147999	.	+	0	ID=cds2911;Parent=gene2966;Dbxref=Genbank:WP_000816005.1;Name=WP_000816005.1;gbkey=CDS;inference=COORDINATES: similar to AA sequence:RefSeq:NP_312260.1;product=DNA transporter HofQ;protein_id=WP_000816005.1;transl_table=11
NZ_MIPU01000009.1	RefSeq	gene	148400	148921	.	+	.	ID=gene2967;Name=ECNA114_RS14995;gbkey=Gene;gene_biotype=protein_coding;locus_tag=ECNA114_RS14995;old_locus_tag=ECNA114_014420
NZ_MIPU01000009.1	Protein Homology	CDS	148400	148921	.	+	0	ID=cds2912;Parent=gene2967;Dbxref=Genbank:WP_000818618.1;Name=WP_000818618.1;gbkey=CDS;inference=COORDINATES: similar to AA sequence:RefSeq:YP_026215.2;product=shikimate kinase;protein_id=WP_000818618.1;transl_table=11
NZ_MIPU01000009.1	RefSeq	gene	148978	150066	.	+	.	ID=gene2968;Name=ECNA114_RS15000;gbkey=Gene;gene_biotype=protein_coding;locus_tag=ECNA114_RS15000;old_locus_tag=ECNA114_014425
NZ_MIPU01000009.1	Protein Homology	CDS	148978	150066	.	+	0	ID=cds2913;Parent=gene2968;Dbxref=Genbank:WP_000439857.1;Name=WP_000439857.1;gbkey=CDS;inference=COORDINATES: similar to AA sequence:RefSeq:YP_002414498.1;product=3-dehydroquinate synthase;protein_id=WP_000439857.1;transl_table=11
NZ_MIPU01000009.1	RefSeq	gene	150158	151444	.	+	.	ID=gene2969;Name=ECNA114_RS15005;gbkey=Gene;gene_biotype=protein_coding;locus_tag=ECNA114_RS15005;old_locus_tag=ECNA114_014430
NZ_MIPU01000009.1	Protein Homology	CDS	150158	151444	.	+	0	ID=cds2914;Parent=gene2969;Dbxref=Genbank:WP_000343172.1;Name=WP_000343172.1;Note=binds the septal ring;gbkey=CDS;inference=COORDINATES: similar to AA sequence:RefSeq:NP_312257.1;product=cell division protein DamX;protein_id=WP_000343172.1;transl_table=11
NZ_MIPU01000009.1	RefSeq	gene	151551	152387	.	+	.	ID=gene2970;Name=ECNA114_RS15010;gbkey=Gene;gene_biotype=protein_coding;locus_tag=ECNA114_RS15010;old_locus_tag=ECNA114_014435
NZ_MIPU01000009.1	Protein Homology	CDS	151551	152387	.	+	0	ID=cds2915;Parent=gene2970;Dbxref=Genbank:WP_000742141.1;Name=WP_000742141.1;gbkey=CDS;inference=COORDINATES: similar to AA sequence:RefSeq:NP_312256.1;product=DNA adenine methylase;protein_id=WP_000742141.1;transl_table=11
NZ_MIPU01000009.1	RefSeq	gene	152405	153082	.	+	.	ID=gene2971;Name=ECNA114_RS15015;gbkey=Gene;gene_biotype=protein_coding;locus_tag=ECNA114_RS15015;old_locus_tag=ECNA114_014440
NZ_MIPU01000009.1	Protein Homology	CDS	152405	153082	.	+	0	ID=cds2916;Parent=gene2971;Dbxref=Genbank:WP_000816280.1;Name=WP_000816280.1;gbkey=CDS;inference=COORDINATES: similar to AA sequence:RefSeq:NP_312255.1;product=ribulose-phosphate 3-epimerase;protein_id=WP_000816280.1;transl_table=11
NZ_MIPU01000009.1	RefSeq	gene	153075	153833	.	+	.	ID=gene2972;Name=ECNA114_RS15020;gbkey=Gene;gene_biotype=protein_coding;locus_tag=ECNA114_RS15020;old_locus_tag=ECNA114_014445
NZ_MIPU01000009.1	Protein Homology	CDS	153075	153833	.	+	0	ID=cds2917;Parent=gene2972;Dbxref=Genbank:WP_001031711.1;Name=WP_001031711.1;gbkey=CDS;inference=COORDINATES: similar to AA sequence:RefSeq:YP_002414494.1;product=phosphoglycolate phosphatase;protein_id=WP_001031711.1;transl_table=11
NZ_MIPU01000009.1	RefSeq	gene	153826	154830	.	+	.	ID=gene2973;Name=ECNA114_RS15025;gbkey=Gene;gene_biotype=protein_coding;locus_tag=ECNA114_RS15025;old_locus_tag=ECNA114_014450
NZ_MIPU01000009.1	Protein Homology	CDS	153826	154830	.	+	0	ID=cds2918;Parent=gene2973;Dbxref=Genbank:WP_000165543.1;Name=WP_000165543.1;gbkey=CDS;inference=COORDINATES: similar to AA sequence:RefSeq:NP_312253.1;product=tryptophan--tRNA ligase;protein_id=WP_000165543.1;transl_table=11
NZ_MIPU01000009.1	RefSeq	gene	154992	155897	.	+	.	ID=gene2974;Name=ECNA114_RS15030;gbkey=Gene;gene_biotype=protein_coding;locus_tag=ECNA114_RS15030;old_locus_tag=ECNA114_014455
NZ_MIPU01000009.1	Protein Homology	CDS	154992	155897	.	+	0	ID=cds2919;Parent=gene2974;Dbxref=Genbank:WP_001254831.1;Name=WP_001254831.1;gbkey=CDS;inference=COORDINATES: similar to AA sequence:RefSeq:YP_026214.1;product=hypothetical protein;protein_id=WP_001254831.1;transl_table=11
NZ_MIPU01000009.1	RefSeq	gene	155914	156276	.	+	.	ID=gene2975;Name=ECNA114_RS15035;gbkey=Gene;gene_biotype=protein_coding;locus_tag=ECNA114_RS15035;old_locus_tag=ECNA114_014460
NZ_MIPU01000009.1	Protein Homology	CDS	155914	156276	.	+	0	ID=cds2920;Parent=gene2975;Dbxref=Genbank:WP_001296472.1;Name=WP_001296472.1;gbkey=CDS;inference=COORDINATES: similar to AA sequence:RefSeq:NP_417841.2;product=hypothetical protein;protein_id=WP_001296472.1;transl_table=11
NZ_MIPU01000009.1	RefSeq	gene	156360	157523	.	+	.	ID=gene2976;Name=ECNA114_RS15040;gbkey=Gene;gene_biotype=protein_coding;locus_tag=ECNA114_RS15040;old_locus_tag=ECNA114_014465
NZ_MIPU01000009.1	Protein Homology	CDS	156360	157523	.	+	0	ID=cds2921;Parent=gene2976;Dbxref=Genbank:WP_000497357.1;Name=WP_000497357.1;gbkey=CDS;inference=COORDINATES: similar to AA sequence:RefSeq:YP_002414490.1;product=YhfX family PLP-dependent enzyme;protein_id=WP_000497357.1;transl_table=11
NZ_MIPU01000009.1	RefSeq	gene	157524	158750	.	+	.	ID=gene2977;Name=ECNA114_RS15045;gbkey=Gene;gene_biotype=protein_coding;locus_tag=ECNA114_RS15045;old_locus_tag=ECNA114_014470
NZ_MIPU01000009.1	Protein Homology	CDS	157524	158750	.	+	0	ID=cds2922;Parent=gene2977;Dbxref=Genbank:WP_000090646.1;Name=WP_000090646.1;gbkey=CDS;inference=COORDINATES: similar to AA sequence:RefSeq:NP_417839.1;product=phosphopentomutase;protein_id=WP_000090646.1;transl_table=11
NZ_MIPU01000009.1	RefSeq	gene	158747	159625	.	+	.	ID=gene2978;Name=ECNA114_RS15050;gbkey=Gene;gene_biotype=protein_coding;locus_tag=ECNA114_RS15050;old_locus_tag=ECNA114_014475
NZ_MIPU01000009.1	Protein Homology	CDS	158747	159625	.	+	0	ID=cds2923;Parent=gene2978;Dbxref=Genbank:WP_000006991.1;Name=WP_000006991.1;Note=phosphotriesterase homology protein%3B PhP%3B YhfV%3B member of a family of proteins related to phosphotriesterase (PTE);gbkey=CDS;inference=COORDINATES: similar to AA sequence:RefSeq:NP_417838.1;product=phosphotriesterase-related protein;protein_id=WP_000006991.1;transl_table=11
NZ_MIPU01000009.1	RefSeq	gene	159636	159989	.	+	.	ID=gene2979;Name=ECNA114_RS15055;gbkey=Gene;gene_biotype=protein_coding;locus_tag=ECNA114_RS15055;old_locus_tag=ECNA114_014480
NZ_MIPU01000009.1	Protein Homology	CDS	159636	159989	.	+	0	ID=cds2924;Parent=gene2979;Dbxref=Genbank:WP_000719728.1;Name=WP_000719728.1;gbkey=CDS;inference=COORDINATES: similar to AA sequence:RefSeq:NP_417837.2;product=DUF2620 domain-containing protein;protein_id=WP_000719728.1;transl_table=11
NZ_MIPU01000009.1	RefSeq	gene	160001	161305	.	+	.	ID=gene2980;Name=ECNA114_RS15060;gbkey=Gene;gene_biotype=protein_coding;locus_tag=ECNA114_RS15060;old_locus_tag=ECNA114_014485
NZ_MIPU01000009.1	Protein Homology	CDS	160001	161305	.	+	0	ID=cds2925;Parent=gene2980;Dbxref=Genbank:WP_000366847.1;Name=WP_000366847.1;gbkey=CDS;inference=COORDINATES: similar to AA sequence:RefSeq:NP_417836.1;product=membrane protein;protein_id=WP_000366847.1;transl_table=11
NZ_MIPU01000009.1	RefSeq	gene	161317	162402	.	+	.	ID=gene2981;Name=ECNA114_RS15065;gbkey=Gene;gene_biotype=protein_coding;locus_tag=ECNA114_RS15065;old_locus_tag=ECNA114_014490
NZ_MIPU01000009.1	Protein Homology	CDS	161317	162402	.	+	0	ID=cds2926;Parent=gene2981;Dbxref=Genbank:WP_000847198.1;Name=WP_000847198.1;gbkey=CDS;inference=COORDINATES: similar to AA sequence:RefSeq:NP_417835.1;product=hypothetical protein;protein_id=WP_000847198.1;transl_table=11
NZ_MIPU01000009.1	RefSeq	gene	162510	162677	.	-	.	ID=gene2982;Name=ECNA114_RS15070;gbkey=Gene;gene_biotype=protein_coding;locus_tag=ECNA114_RS15070;old_locus_tag=ECNA114_014495
NZ_MIPU01000009.1	Protein Homology	CDS	162510	162677	.	-	0	ID=cds2927;Parent=gene2982;Dbxref=Genbank:WP_001031834.1;Name=WP_001031834.1;gbkey=CDS;inference=COORDINATES: similar to AA sequence:RefSeq:NP_312247.1;product=DUF4223 domain-containing protein;protein_id=WP_001031834.1;transl_table=11
NZ_MIPU01000009.1	RefSeq	gene	162929	164302	.	-	.	ID=gene2983;Name=ECNA114_RS15075;gbkey=Gene;gene_biotype=protein_coding;locus_tag=ECNA114_RS15075;old_locus_tag=ECNA114_014500
NZ_MIPU01000009.1	Protein Homology	CDS	162929	164302	.	-	0	ID=cds2928;Parent=gene2983;Dbxref=Genbank:WP_000349860.1;Name=WP_000349860.1;gbkey=CDS;inference=COORDINATES: similar to AA sequence:RefSeq:NP_312246.1;product=siroheme synthase;protein_id=WP_000349860.1;transl_table=11
NZ_MIPU01000009.1	RefSeq	gene	164321	165127	.	-	.	ID=gene2984;Name=ECNA114_RS15080;gbkey=Gene;gene_biotype=protein_coding;locus_tag=ECNA114_RS15080;old_locus_tag=ECNA114_014505
NZ_MIPU01000009.1	Protein Homology	CDS	164321	165127	.	-	0	ID=cds2929;Parent=gene2984;Dbxref=Genbank:WP_000493588.1;Name=WP_000493588.1;Note=member of the FNT family of formate and nitrite transporters;gbkey=CDS;inference=COORDINATES: similar to AA sequence:RefSeq:NP_312245.2;product=nitrite transporter NirC;protein_id=WP_000493588.1;transl_table=11
NZ_MIPU01000009.1	RefSeq	gene	165254	165580	.	-	.	ID=gene2985;Name=ECNA114_RS15085;gbkey=Gene;gene_biotype=protein_coding;locus_tag=ECNA114_RS15085;old_locus_tag=ECNA114_014510
NZ_MIPU01000009.1	Protein Homology	CDS	165254	165580	.	-	0	ID=cds2930;Parent=gene2985;Dbxref=Genbank:WP_000084762.1;Name=WP_000084762.1;gbkey=CDS;inference=COORDINATES: similar to AA sequence:RefSeq:YP_002414481.1;product=nitrite reductase small subunit;protein_id=WP_000084762.1;transl_table=11
NZ_MIPU01000009.1	RefSeq	gene	165577	168120	.	-	.	ID=gene2986;Name=ECNA114_RS15090;gbkey=Gene;gene_biotype=protein_coding;locus_tag=ECNA114_RS15090;old_locus_tag=ECNA114_014515
NZ_MIPU01000009.1	Protein Homology	CDS	165577	168120	.	-	0	ID=cds2931;Parent=gene2986;Dbxref=Genbank:WP_000049213.1;Name=WP_000049213.1;gbkey=CDS;inference=COORDINATES: similar to AA sequence:RefSeq:NP_312243.1;product=nitrite reductase large subunit;protein_id=WP_000049213.1;transl_table=11
NZ_MIPU01000009.1	RefSeq	gene	168382	169563	.	-	.	ID=gene2987;Name=ECNA114_RS15095;gbkey=Gene;gene_biotype=protein_coding;locus_tag=ECNA114_RS15095;old_locus_tag=ECNA114_014520
NZ_MIPU01000009.1	Protein Homology	CDS	168382	169563	.	-	0	ID=cds2932;Parent=gene2987;Dbxref=Genbank:WP_000185247.1;Name=WP_000185247.1;gbkey=CDS;inference=COORDINATES: similar to AA sequence:RefSeq:NP_417823.1;product=MFS transporter;protein_id=WP_000185247.1;transl_table=11
NZ_MIPU01000009.1	RefSeq	gene	169834	170406	.	+	.	ID=gene2988;Name=ECNA114_RS15100;gbkey=Gene;gene_biotype=protein_coding;locus_tag=ECNA114_RS15100;old_locus_tag=ECNA114_014525
NZ_MIPU01000009.1	Protein Homology	CDS	169834	170406	.	+	0	ID=cds2933;Parent=gene2988;Dbxref=Genbank:WP_000477225.1;Name=WP_000477225.1;gbkey=CDS;inference=COORDINATES: similar to AA sequence:RefSeq:WP_000920493.1;product=peptidylprolyl isomerase A;protein_id=WP_000477225.1;transl_table=11
NZ_MIPU01000009.1	RefSeq	gene	170511	170678	.	+	.	ID=gene2989;Name=ECNA114_RS15105;gbkey=Gene;gene_biotype=protein_coding;locus_tag=ECNA114_RS15105;old_locus_tag=ECNA114_014530
NZ_MIPU01000009.1	Protein Homology	CDS	170511	170678	.	+	0	ID=cds2934;Parent=gene2989;Dbxref=Genbank:WP_000736858.1;Name=WP_000736858.1;gbkey=CDS;inference=COORDINATES: similar to AA sequence:RefSeq:NP_312240.1;product=DUF2559 domain-containing protein;protein_id=WP_000736858.1;transl_table=11
NZ_MIPU01000009.1	RefSeq	gene	170668	171270	.	+	.	ID=gene2990;Name=ECNA114_RS15110;gbkey=Gene;gene_biotype=protein_coding;locus_tag=ECNA114_RS15110;old_locus_tag=ECNA114_014535
NZ_MIPU01000009.1	Protein Homology	CDS	170668	171270	.	+	0	ID=cds2935;Parent=gene2990;Dbxref=Genbank:WP_001280613.1;Name=WP_001280613.1;gbkey=CDS;inference=COORDINATES: similar to AA sequence:RefSeq:NP_312239.1;product=cell filamentation protein Fic;protein_id=WP_001280613.1;transl_table=11
NZ_MIPU01000009.1	RefSeq	gene	171302	171865	.	+	.	ID=gene2991;Name=ECNA114_RS15115;gbkey=Gene;gene_biotype=protein_coding;locus_tag=ECNA114_RS15115;old_locus_tag=ECNA114_014540
NZ_MIPU01000009.1	Protein Homology	CDS	171302	171865	.	+	0	ID=cds2936;Parent=gene2991;Dbxref=Genbank:WP_000601853.1;Name=WP_000601853.1;gbkey=CDS;inference=COORDINATES: similar to AA sequence:RefSeq:NP_312238.1;product=aminodeoxychorismate synthase component 2;protein_id=WP_000601853.1;transl_table=11
NZ_MIPU01000009.1	RefSeq	gene	171951	173171	.	+	.	ID=gene2992;Name=ECNA114_RS15120;gbkey=Gene;gene_biotype=protein_coding;locus_tag=ECNA114_RS15120;old_locus_tag=ECNA114_014545
NZ_MIPU01000009.1	Protein Homology	CDS	171951	173171	.	+	0	ID=cds2937;Parent=gene2992;Dbxref=Genbank:WP_000963794.1;Name=WP_000963794.1;Note=DapATase%3B bifunctional enzyme that functions in arginine and lysine biosynthetic pathways%3B catalyzes the formation of N-acetyl-L-glutamate 5-semialdehyde from 2-oxoglutarate and N(2)-acetyl-L-ornithine or N-succinyl-2-L-amino-6-oxoheptanedioate from 2-oxoglutarate and N-succinyl-L-2%2C6-diaminoheptanedioate;gbkey=CDS;inference=COORDINATES: similar to AA sequence:RefSeq:NP_417818.1;product=aspartate aminotransferase family protein;protein_id=WP_000963794.1;transl_table=11
NZ_MIPU01000009.1	RefSeq	gene	173238	175340	.	-	.	ID=gene2993;Name=ECNA114_RS15125;gbkey=Gene;gene_biotype=protein_coding;locus_tag=ECNA114_RS15125;old_locus_tag=ECNA114_014550
NZ_MIPU01000009.1	Protein Homology	CDS	173238	175340	.	-	0	ID=cds2938;Parent=gene2993;Dbxref=Genbank:WP_000484375.1;Name=WP_000484375.1;gbkey=CDS;inference=COORDINATES: similar to AA sequence:RefSeq:NP_417817.2;product=membrane protein;protein_id=WP_000484375.1;transl_table=11
NZ_MIPU01000009.1	RefSeq	gene	175379	176011	.	-	.	ID=gene2994;Name=ECNA114_RS15130;gbkey=Gene;gene_biotype=protein_coding;locus_tag=ECNA114_RS15130;old_locus_tag=ECNA114_014555
NZ_MIPU01000009.1	Protein Homology	CDS	175379	176011	.	-	0	ID=cds2939;Parent=gene2994;Dbxref=Genbank:WP_000242755.1;Name=WP_000242755.1;gbkey=CDS;inference=COORDINATES: similar to AA sequence:RefSeq:WP_016506431.1;product=cAMP-activated global transcriptional regulator CRP;protein_id=WP_000242755.1;transl_table=11
NZ_MIPU01000009.1	RefSeq	gene	176018	176233	.	-	.	ID=gene2995;Name=ECNA114_RS15135;gbkey=Gene;gene_biotype=protein_coding;locus_tag=ECNA114_RS15135;old_locus_tag=ECNA114_014560
NZ_MIPU01000009.1	Protein Homology	CDS	176018	176233	.	-	0	ID=cds2940;Parent=gene2995;Dbxref=Genbank:WP_001304920.1;Name=WP_001304920.1;gbkey=CDS;inference=COORDINATES: similar to AA sequence:RefSeq:YP_002414471.1;product=hypothetical protein;protein_id=WP_001304920.1;transl_table=11
NZ_MIPU01000009.1	RefSeq	gene	176313	176717	.	+	.	ID=gene2996;Name=ECNA114_RS15140;gbkey=Gene;gene_biotype=protein_coding;locus_tag=ECNA114_RS15140;old_locus_tag=ECNA114_014565
NZ_MIPU01000009.1	Protein Homology	CDS	176313	176717	.	+	0	ID=cds2941;Parent=gene2996;Dbxref=Genbank:WP_001148908.1;Name=WP_001148908.1;gbkey=CDS;inference=COORDINATES: similar to AA sequence:RefSeq:NP_312234.1;product=hypothetical protein;protein_id=WP_001148908.1;transl_table=11
NZ_MIPU01000009.1	RefSeq	gene	176772	177641	.	-	.	ID=gene2997;Name=ECNA114_RS15145;gbkey=Gene;gene_biotype=protein_coding;locus_tag=ECNA114_RS15145;old_locus_tag=ECNA114_014570
NZ_MIPU01000009.1	Protein Homology	CDS	176772	177641	.	-	0	ID=cds2942;Parent=gene2997;Dbxref=Genbank:WP_001274684.1;Name=WP_001274684.1;gbkey=CDS;inference=COORDINATES: similar to AA sequence:RefSeq:NP_417814.1;product=phosphoribulokinase;protein_id=WP_001274684.1;transl_table=11
NZ_MIPU01000009.1	RefSeq	gene	177695	177913	.	-	.	ID=gene2998;Name=ECNA114_RS15150;gbkey=Gene;gene_biotype=protein_coding;locus_tag=ECNA114_RS15150;old_locus_tag=ECNA114_014575
NZ_MIPU01000009.1	Protein Homology	CDS	177695	177913	.	-	0	ID=cds2943;Parent=gene2998;Dbxref=Genbank:WP_000907085.1;Name=WP_000907085.1;gbkey=CDS;inference=COORDINATES: similar to AA sequence:RefSeq:NP_312232.1;product=hypothetical protein;protein_id=WP_000907085.1;transl_table=11
NZ_MIPU01000009.1	RefSeq	gene	177907	178929	.	-	.	ID=gene2999;Name=ECNA114_RS15155;gbkey=Gene;gene_biotype=protein_coding;locus_tag=ECNA114_RS15155;old_locus_tag=ECNA114_014580
NZ_MIPU01000009.1	Protein Homology	CDS	177907	178929	.	-	0	ID=cds2944;Parent=gene2999;Dbxref=Genbank:WP_000057364.1;Name=WP_000057364.1;gbkey=CDS;inference=COORDINATES: similar to AA sequence:RefSeq:YP_002414467.1;product=hydrolase;protein_id=WP_000057364.1;transl_table=11
NZ_MIPU01000009.1	RefSeq	gene	178929	180842	.	-	.	ID=gene3000;Name=ECNA114_RS15160;gbkey=Gene;gene_biotype=protein_coding;locus_tag=ECNA114_RS15160;old_locus_tag=ECNA114_014585
NZ_MIPU01000009.1	Protein Homology	CDS	178929	180842	.	-	0	ID=cds2945;Parent=gene3000;Dbxref=Genbank:WP_000634830.1;Name=WP_000634830.1;gbkey=CDS;inference=COORDINATES: similar to AA sequence:RefSeq:NP_312230.1;product=ABC transporter ATP-binding protein;protein_id=WP_000634830.1;transl_table=11
NZ_MIPU01000009.1	RefSeq	gene	180864	181052	.	+	.	ID=gene3001;Name=ECNA114_RS15165;gbkey=Gene;gene_biotype=protein_coding;locus_tag=ECNA114_RS15165
NZ_MIPU01000009.1	Protein Homology	CDS	180864	181052	.	+	0	ID=cds2946;Parent=gene3001;Dbxref=Genbank:WP_071526076.1;Name=WP_071526076.1;gbkey=CDS;inference=COORDINATES: similar to AA sequence:RefSeq:WP_001690101.1;product=hypothetical protein;protein_id=WP_071526076.1;transl_table=11
NZ_MIPU01000009.1	RefSeq	gene	180970	181524	.	+	.	ID=gene3002;Name=ECNA114_RS15170;gbkey=Gene;gene_biotype=protein_coding;locus_tag=ECNA114_RS15170;old_locus_tag=ECNA114_014590
NZ_MIPU01000009.1	Protein Homology	CDS	180970	181524	.	+	0	ID=cds2947;Parent=gene3002;Dbxref=Genbank:WP_000987657.1;Name=WP_000987657.1;gbkey=CDS;inference=COORDINATES: similar to AA sequence:RefSeq:NP_312229.1;product=glutathione-regulated potassium-efflux system ancillary protein KefG;protein_id=WP_000987657.1;transl_table=11
NZ_MIPU01000009.1	RefSeq	gene	181524	183329	.	+	.	ID=gene3003;Name=ECNA114_RS15175;gbkey=Gene;gene_biotype=protein_coding;locus_tag=ECNA114_RS15175;old_locus_tag=ECNA114_014595
NZ_MIPU01000009.1	Protein Homology	CDS	181524	183329	.	+	0	ID=cds2948;Parent=gene3003;Dbxref=Genbank:WP_000399112.1;Name=WP_000399112.1;gbkey=CDS;inference=COORDINATES: similar to AA sequence:RefSeq:NP_417809.1;product=glutathione-regulated potassium-efflux system protein KefB;protein_id=WP_000399112.1;transl_table=11
NZ_MIPU01000009.1	RefSeq	gene	183339	183539	.	+	.	ID=gene3004;Name=ECNA114_RS15180;gbkey=Gene;gene_biotype=protein_coding;locus_tag=ECNA114_RS15180;old_locus_tag=ECNA114_014600
NZ_MIPU01000009.1	Protein Homology	CDS	183339	183539	.	+	0	ID=cds2949;Parent=gene3004;Dbxref=Genbank:WP_001007730.1;Name=WP_001007730.1;gbkey=CDS;inference=COORDINATES: similar to AA sequence:RefSeq:NP_944564.1;product=DUF2387 domain-containing protein;protein_id=WP_001007730.1;transl_table=11
NZ_MIPU01000009.1	RefSeq	gene	183634	184224	.	+	.	ID=gene3005;Name=ECNA114_RS15185;gbkey=Gene;gene_biotype=protein_coding;locus_tag=ECNA114_RS15185;old_locus_tag=ECNA114_014605
NZ_MIPU01000009.1	Protein Homology	CDS	183634	184224	.	+	0	ID=cds2950;Parent=gene3005;Dbxref=Genbank:WP_000861334.1;Name=WP_000861334.1;gbkey=CDS;inference=COORDINATES: similar to AA sequence:RefSeq:NP_312227.1;product=peptidylprolyl isomerase;protein_id=WP_000861334.1;transl_table=11
NZ_MIPU01000009.1	RefSeq	gene	184273	184491	.	-	.	ID=gene3006;Name=ECNA114_RS15190;gbkey=Gene;gene_biotype=protein_coding;locus_tag=ECNA114_RS15190;old_locus_tag=ECNA114_014610
NZ_MIPU01000009.1	Protein Homology	CDS	184273	184491	.	-	0	ID=cds2951;Parent=gene3006;Dbxref=Genbank:WP_001153615.1;Name=WP_001153615.1;Note=required for phi X174 lysis;gbkey=CDS;inference=COORDINATES: similar to AA sequence:RefSeq:NP_312226.1;product=protein SlyX;protein_id=WP_001153615.1;transl_table=11
NZ_MIPU01000009.1	RefSeq	gene	184712	185524	.	+	.	ID=gene3007;Name=ECNA114_RS15195;gbkey=Gene;gene_biotype=protein_coding;locus_tag=ECNA114_RS15195;old_locus_tag=ECNA114_014615
NZ_MIPU01000009.1	Protein Homology	CDS	184712	185524	.	+	0	ID=cds2952;Parent=gene3007;Dbxref=Genbank:WP_000838261.1;Name=WP_000838261.1;Note=rotamase;gbkey=CDS;inference=COORDINATES: similar to AA sequence:RefSeq:NP_312225.1;product=FKBP-type peptidyl-prolyl cis-trans isomerase;protein_id=WP_000838261.1;transl_table=11
NZ_MIPU01000009.1	RefSeq	gene	185691	186413	.	+	.	ID=gene3008;Name=ECNA114_RS15200;gbkey=Gene;gene_biotype=protein_coding;locus_tag=ECNA114_RS15200;old_locus_tag=ECNA114_014620
NZ_MIPU01000009.1	Protein Homology	CDS	185691	186413	.	+	0	ID=cds2953;Parent=gene3008;Dbxref=Genbank:WP_000091466.1;Name=WP_000091466.1;gbkey=CDS;inference=COORDINATES: similar to AA sequence:RefSeq:NP_417805.4;product=transcriptional regulator;protein_id=WP_000091466.1;transl_table=11
NZ_MIPU01000009.1	RefSeq	gene	186413	186799	.	+	.	ID=gene3009;Name=ECNA114_RS15205;gbkey=Gene;gene_biotype=protein_coding;locus_tag=ECNA114_RS15205;old_locus_tag=ECNA114_014625
NZ_MIPU01000009.1	Protein Homology	CDS	186413	186799	.	+	0	ID=cds2954;Parent=gene3009;Dbxref=Genbank:WP_001209693.1;Name=WP_001209693.1;gbkey=CDS;inference=COORDINATES: similar to AA sequence:RefSeq:YP_002414458.1;product=sulfurtransferase TusD;protein_id=WP_001209693.1;transl_table=11
NZ_MIPU01000009.1	RefSeq	gene	186799	187158	.	+	.	ID=gene3010;Name=ECNA114_RS15210;gbkey=Gene;gene_biotype=protein_coding;locus_tag=ECNA114_RS15210;old_locus_tag=ECNA114_014630
NZ_MIPU01000009.1	Protein Homology	CDS	186799	187158	.	+	0	ID=cds2955;Parent=gene3010;Dbxref=Genbank:WP_000820731.1;Name=WP_000820731.1;gbkey=CDS;inference=COORDINATES: similar to AA sequence:RefSeq:NP_417803.1;product=sulfurtransferase TusC;protein_id=WP_000820731.1;transl_table=11
NZ_MIPU01000009.1	RefSeq	gene	187165	187452	.	+	.	ID=gene3011;Name=ECNA114_RS15215;gbkey=Gene;gene_biotype=protein_coding;locus_tag=ECNA114_RS15215;old_locus_tag=ECNA114_014635
NZ_MIPU01000009.1	Protein Homology	CDS	187165	187452	.	+	0	ID=cds2956;Parent=gene3011;Dbxref=Genbank:WP_000903381.1;Name=WP_000903381.1;gbkey=CDS;inference=COORDINATES: similar to AA sequence:RefSeq:YP_002414456.1;product=sulfurtransferase TusB;protein_id=WP_000903381.1;transl_table=11
NZ_MIPU01000009.1	RefSeq	gene	187578	187952	.	+	.	ID=gene3012;Name=ECNA114_RS15220;gbkey=Gene;gene_biotype=protein_coding;locus_tag=ECNA114_RS15220;old_locus_tag=ECNA114_014640
NZ_MIPU01000009.1	Protein Homology	CDS	187578	187952	.	+	0	ID=cds2957;Parent=gene3012;Dbxref=Genbank:WP_000246815.1;Name=WP_000246815.1;gbkey=CDS;inference=COORDINATES: similar to AA sequence:RefSeq:WP_003852912.1;product=30S ribosomal protein S12;protein_id=WP_000246815.1;transl_table=11
NZ_MIPU01000009.1	RefSeq	gene	188049	188519	.	+	.	ID=gene3013;Name=ECNA114_RS15225;gbkey=Gene;gene_biotype=protein_coding;locus_tag=ECNA114_RS15225;old_locus_tag=ECNA114_014645
NZ_MIPU01000009.1	Protein Homology	CDS	188049	188519	.	+	0	ID=cds2958;Parent=gene3013;Dbxref=Genbank:WP_001138043.1;Name=WP_001138043.1;gbkey=CDS;inference=COORDINATES: similar to AA sequence:RefSeq:WP_001742319.1;product=30S ribosomal protein S7;protein_id=WP_001138043.1;transl_table=11
NZ_MIPU01000009.1	RefSeq	gene	188616	190730	.	+	.	ID=gene3014;Name=ECNA114_RS15230;gbkey=Gene;gene_biotype=protein_coding;locus_tag=ECNA114_RS15230;old_locus_tag=ECNA114_014650
NZ_MIPU01000009.1	Protein Homology	CDS	188616	190730	.	+	0	ID=cds2959;Parent=gene3014;Dbxref=Genbank:WP_000124700.1;Name=WP_000124700.1;gbkey=CDS;inference=COORDINATES: similar to AA sequence:RefSeq:WP_020455498.1;product=elongation factor G;protein_id=WP_000124700.1;transl_table=11
NZ_MIPU01000009.1	RefSeq	gene	190801	191062	.	+	.	ID=gene3015;Name=tuf;end_range=191062,.;gbkey=Gene;gene=tuf;gene_biotype=protein_coding;locus_tag=ECNA114_RS15235;old_locus_tag=ECNA114_014655;partial=true
NZ_MIPU01000009.1	Protein Homology	CDS	190801	191062	.	+	0	ID=cds2960;Parent=gene3015;Dbxref=Genbank:WP_000031674.1;Name=WP_000031674.1;Note=EF-Tu%3B promotes GTP-dependent binding of aminoacyl-tRNA to the A-site of ribosomes during protein biosynthesis%3B when the tRNA anticodon matches the mRNA codon%2C GTP hydrolysis results%3B the inactive EF-Tu-GDP leaves the ribosome and release of GDP is promoted by elongation factor Ts%3B many prokaryotes have two copies of the gene encoding EF-Tu;end_range=191062,.;gbkey=CDS;gene=tuf;inference=COORDINATES: similar to AA sequence:RefSeq:NP_312217.1;partial=true;product=hypothetical protein;protein_id=WP_000031674.1;transl_table=11
##sequence-region NZ_MIPU01000010.1 1 182376
##species https://www.ncbi.nlm.nih.gov/Taxonomy/Browser/wwwtax.cgi?id=1033813
NZ_MIPU01000010.1	RefSeq	region	1	182376	.	+	.	ID=id66;Dbxref=taxon:1033813;collection-date=16-Nov-2009;country=India: Pune;gbkey=Src;genome=genomic;isolation-source=urine;mol_type=genomic DNA;nat-host=Homo sapiens;strain=NA114
NZ_MIPU01000010.1	RefSeq	gene	32	142	.	+	.	ID=gene3016;Name=ECNA114_RS15240;gbkey=Gene;gene_biotype=protein_coding;locus_tag=ECNA114_RS15240;old_locus_tag=ECNA114_014660
NZ_MIPU01000010.1	Protein Homology	CDS	32	142	.	+	0	ID=cds2961;Parent=gene3016;Dbxref=Genbank:WP_071838007.1;Name=WP_071838007.1;gbkey=CDS;inference=COORDINATES: similar to AA sequence:RefSeq:WP_016242386.1;product=hypothetical protein;protein_id=WP_071838007.1;transl_table=11
NZ_MIPU01000010.1	RefSeq	gene	205	426	.	+	.	ID=gene3017;Name=ECNA114_RS15245;gbkey=Gene;gene_biotype=protein_coding;locus_tag=ECNA114_RS15245;old_locus_tag=ECNA114_014665
NZ_MIPU01000010.1	Protein Homology	CDS	205	426	.	+	0	ID=cds2962;Parent=gene3017;Dbxref=Genbank:WP_000692345.1;Name=WP_000692345.1;gbkey=CDS;inference=COORDINATES: similar to AA sequence:RefSeq:YP_002415466.1;product=DUF987 domain-containing protein;protein_id=WP_000692345.1;transl_table=11
NZ_MIPU01000010.1	RefSeq	gene	487	867	.	-	.	ID=gene3018;Name=ECNA114_RS28560;gbkey=Gene;gene_biotype=protein_coding;locus_tag=ECNA114_RS28560
NZ_MIPU01000010.1	Protein Homology	CDS	487	867	.	-	0	ID=cds2963;Parent=gene3018;Dbxref=Genbank:WP_077890451.1;Name=WP_077890451.1;gbkey=CDS;inference=COORDINATES: similar to AA sequence:RefSeq:WP_001399385.1;product=hypothetical protein;protein_id=WP_077890451.1;transl_table=11
NZ_MIPU01000010.1	RefSeq	gene	976	1089	.	+	.	ID=gene3019;Name=ECNA114_RS28565;gbkey=Gene;gene_biotype=protein_coding;locus_tag=ECNA114_RS28565
NZ_MIPU01000010.1	Protein Homology	CDS	976	1089	.	+	0	ID=cds2964;Parent=gene3019;Dbxref=Genbank:WP_033555088.1;Name=WP_033555088.1;gbkey=CDS;inference=COORDINATES: similar to AA sequence:RefSeq:YP_002415467.1;product=hypothetical protein;protein_id=WP_033555088.1;transl_table=11
NZ_MIPU01000010.1	RefSeq	gene	1105	1473	.	+	.	ID=gene3020;Name=ECNA114_RS15255;gbkey=Gene;gene_biotype=protein_coding;locus_tag=ECNA114_RS15255;old_locus_tag=ECNA114_014675
NZ_MIPU01000010.1	Protein Homology	CDS	1105	1473	.	+	0	ID=cds2965;Parent=gene3020;Dbxref=Genbank:WP_001280918.1;Name=WP_001280918.1;gbkey=CDS;inference=COORDINATES: similar to AA sequence:RefSeq:NP_310832.1;product=type IV toxin-antitoxin system YeeU family antitoxin;protein_id=WP_001280918.1;transl_table=11
NZ_MIPU01000010.1	RefSeq	gene	1562	1936	.	+	.	ID=gene3021;Name=ECNA114_RS15260;gbkey=Gene;gene_biotype=protein_coding;locus_tag=ECNA114_RS15260;old_locus_tag=ECNA114_014680
NZ_MIPU01000010.1	Protein Homology	CDS	1562	1936	.	+	0	ID=cds2966;Parent=gene3021;Dbxref=Genbank:WP_000854815.1;Name=WP_000854815.1;gbkey=CDS;inference=COORDINATES: similar to AA sequence:RefSeq:NP_416509.1;product=hypothetical protein;protein_id=WP_000854815.1;transl_table=11
NZ_MIPU01000010.1	RefSeq	gene	1936	2127	.	+	.	ID=gene3022;Name=ECNA114_RS15265;gbkey=Gene;gene_biotype=protein_coding;locus_tag=ECNA114_RS15265;old_locus_tag=ECNA114_014685
NZ_MIPU01000010.1	Protein Homology	CDS	1936	2127	.	+	0	ID=cds2967;Parent=gene3022;Dbxref=Genbank:WP_000171301.1;Name=WP_000171301.1;gbkey=CDS;inference=COORDINATES: similar to AA sequence:RefSeq:NP_310834.1;product=hypothetical protein;protein_id=WP_000171301.1;transl_table=11
NZ_MIPU01000010.1	RefSeq	pseudogene	2542	2688	.	-	.	ID=gene3023;Name=ECNA114_RS15275;end_range=2688,.;gbkey=Gene;gene_biotype=pseudogene;locus_tag=ECNA114_RS15275;old_locus_tag=ECNA114_014695;partial=true;pseudo=true
NZ_MIPU01000010.1	Protein Homology	CDS	2542	2688	.	-	0	ID=cds2968;Parent=gene3023;Note=incomplete%3B partial in the middle of a contig%3B missing start;end_range=2688,.;gbkey=CDS;inference=COORDINATES: similar to AA sequence:RefSeq:WP_000080164.1;partial=true;product=hypothetical protein;pseudo=true;transl_table=11
NZ_MIPU01000010.1	RefSeq	gene	2670	2924	.	+	.	ID=gene3024;Name=ECNA114_RS15280;gbkey=Gene;gene_biotype=protein_coding;locus_tag=ECNA114_RS15280;old_locus_tag=ECNA114_014700
NZ_MIPU01000010.1	Protein Homology	CDS	2670	2924	.	+	0	ID=cds2969;Parent=gene3024;Dbxref=Genbank:WP_077459373.1;Name=WP_077459373.1;gbkey=CDS;inference=COORDINATES: similar to AA sequence:RefSeq:WP_001556085.1;product=hypothetical protein;protein_id=WP_077459373.1;transl_table=11
NZ_MIPU01000010.1	RefSeq	gene	3025	3354	.	-	.	ID=gene3025;Name=ECNA114_RS15285;gbkey=Gene;gene_biotype=protein_coding;locus_tag=ECNA114_RS15285;old_locus_tag=ECNA114_014705
NZ_MIPU01000010.1	Protein Homology	CDS	3025	3354	.	-	0	ID=cds2970;Parent=gene3025;Dbxref=Genbank:WP_000450409.1;Name=WP_000450409.1;gbkey=CDS;inference=COORDINATES: similar to AA sequence:RefSeq:NP_310836.2;product=hypothetical protein;protein_id=WP_000450409.1;transl_table=11
NZ_MIPU01000010.1	RefSeq	gene	3526	4584	.	-	.	ID=gene3026;Name=ECNA114_RS15290;gbkey=Gene;gene_biotype=protein_coding;locus_tag=ECNA114_RS15290;old_locus_tag=ECNA114_014710
NZ_MIPU01000010.1	Protein Homology	CDS	3526	4584	.	-	0	ID=cds2971;Parent=gene3026;Dbxref=Genbank:WP_001200889.1;Name=WP_001200889.1;gbkey=CDS;inference=COORDINATES: similar to AA sequence:RefSeq:NP_416512.1;product=FUSC family protein;protein_id=WP_001200889.1;transl_table=11
NZ_MIPU01000010.1	RefSeq	gene	4782	5255	.	-	.	ID=gene3027;Name=ECNA114_RS15295;gbkey=Gene;gene_biotype=protein_coding;locus_tag=ECNA114_RS15295;old_locus_tag=ECNA114_014715
NZ_MIPU01000010.1	Protein Homology	CDS	4782	5255	.	-	0	ID=cds2972;Parent=gene3027;Dbxref=Genbank:WP_001105368.1;Name=WP_001105368.1;gbkey=CDS;inference=COORDINATES: similar to AA sequence:RefSeq:NP_310838.1;product=DNA gyrase inhibitor SbmC;protein_id=WP_001105368.1;transl_table=11
NZ_MIPU01000010.1	RefSeq	gene	5374	6540	.	-	.	ID=gene3028;Name=ECNA114_RS15300;gbkey=Gene;gene_biotype=protein_coding;locus_tag=ECNA114_RS15300;old_locus_tag=ECNA114_014720
NZ_MIPU01000010.1	Protein Homology	CDS	5374	6540	.	-	0	ID=cds2973;Parent=gene3028;Dbxref=Genbank:WP_001296209.1;Name=WP_001296209.1;Note=removes C-terminal D-alanyl residues from sugar-peptide cell wall precursors%3B penicillin-binding protein 6B%3B one of four%2C DD-carboxypeptidase low-molecular weight penicillin-binding proteins that remove terminal D-alanine from pentapeptide side chains;gbkey=CDS;inference=COORDINATES: similar to AA sequence:RefSeq:YP_002413071.1;product=serine-type D-Ala-D-Ala carboxypeptidase DacD;protein_id=WP_001296209.1;transl_table=11
NZ_MIPU01000010.1	RefSeq	gene	6749	8176	.	+	.	ID=gene3029;Name=ECNA114_RS15305;gbkey=Gene;gene_biotype=protein_coding;locus_tag=ECNA114_RS15305;old_locus_tag=ECNA114_014725
NZ_MIPU01000010.1	Protein Homology	CDS	6749	8176	.	+	0	ID=cds2974;Parent=gene3029;Dbxref=Genbank:WP_000980556.1;Name=WP_000980556.1;gbkey=CDS;inference=COORDINATES: similar to AA sequence:RefSeq:NP_310840.1;product=exodeoxyribonuclease I;protein_id=WP_000980556.1;transl_table=11
NZ_MIPU01000010.1	RefSeq	pseudogene	8213	8320	.	+	.	ID=gene3030;Name=ECNA114_RS28570;gbkey=Gene;gene_biotype=pseudogene;locus_tag=ECNA114_RS28570;partial=true;pseudo=true;start_range=.,8213
NZ_MIPU01000010.1	Protein Homology	CDS	8213	8320	.	+	0	ID=cds2975;Parent=gene3030;Note=incomplete%3B partial in the middle of a contig%3B missing start;gbkey=CDS;inference=COORDINATES: similar to AA sequence:RefSeq:WP_001348187.1;partial=true;product=MFS transporter;pseudo=true;start_range=.,8213;transl_table=11
NZ_MIPU01000010.1	RefSeq	gene	8287	8796	.	-	.	ID=gene3031;Name=ECNA114_RS15310;gbkey=Gene;gene_biotype=protein_coding;locus_tag=ECNA114_RS15310;old_locus_tag=ECNA114_014730
NZ_MIPU01000010.1	Protein Homology	CDS	8287	8796	.	-	0	ID=cds2976;Parent=gene3031;Dbxref=Genbank:WP_077459371.1;Name=WP_077459371.1;gbkey=CDS;inference=COORDINATES: similar to AA sequence:RefSeq:YP_002412025.1;product=IS200/IS605-like element IS200C family transposase;protein_id=WP_077459371.1;transl_table=11
NZ_MIPU01000010.1	RefSeq	gene	8702	8893	.	-	.	ID=gene3032;Name=ECNA114_RS15315;gbkey=Gene;gene_biotype=protein_coding;locus_tag=ECNA114_RS15315;old_locus_tag=ECNA114_014735
NZ_MIPU01000010.1	Protein Homology	CDS	8702	8893	.	-	0	ID=cds2977;Parent=gene3032;Dbxref=Genbank:WP_071986521.1;Name=WP_071986521.1;gbkey=CDS;inference=COORDINATES: similar to AA sequence:RefSeq:WP_001605683.1;product=hypothetical protein;protein_id=WP_071986521.1;transl_table=11
NZ_MIPU01000010.1	RefSeq	gene	8962	10320	.	-	.	ID=gene3033;Name=ECNA114_RS15320;gbkey=Gene;gene_biotype=protein_coding;locus_tag=ECNA114_RS15320;old_locus_tag=ECNA114_014740
NZ_MIPU01000010.1	Protein Homology	CDS	8962	10320	.	-	0	ID=cds2978;Parent=gene3033;Dbxref=Genbank:WP_000019194.1;Name=WP_000019194.1;gbkey=CDS;inference=COORDINATES: similar to AA sequence:RefSeq:NP_416518.2;product=amino acid transporter;protein_id=WP_000019194.1;transl_table=11
NZ_MIPU01000010.1	RefSeq	gene	10587	11516	.	-	.	ID=gene3034;Name=ECNA114_RS15325;gbkey=Gene;gene_biotype=protein_coding;locus_tag=ECNA114_RS15325;old_locus_tag=ECNA114_014745
NZ_MIPU01000010.1	Protein Homology	CDS	10587	11516	.	-	0	ID=cds2979;Parent=gene3034;Dbxref=Genbank:WP_000803366.1;Name=WP_000803366.1;gbkey=CDS;inference=COORDINATES: similar to AA sequence:RefSeq:NP_310844.2;product=LysR family transcriptional regulator;protein_id=WP_000803366.1;transl_table=11
NZ_MIPU01000010.1	RefSeq	gene	11562	12386	.	-	.	ID=gene3035;Name=ECNA114_RS15330;gbkey=Gene;gene_biotype=protein_coding;locus_tag=ECNA114_RS15330;old_locus_tag=ECNA114_014750
NZ_MIPU01000010.1	Protein Homology	CDS	11562	12386	.	-	0	ID=cds2980;Parent=gene3035;Dbxref=Genbank:WP_000754737.1;Name=WP_000754737.1;gbkey=CDS;inference=COORDINATES: similar to AA sequence:RefSeq:NP_310845.1;product=NAD(P)-dependent oxidoreductase;protein_id=WP_000754737.1;transl_table=11
NZ_MIPU01000010.1	RefSeq	gene	12469	12723	.	-	.	ID=gene3036;Name=ECNA114_RS15335;gbkey=Gene;gene_biotype=protein_coding;locus_tag=ECNA114_RS15335;old_locus_tag=ECNA114_014755
NZ_MIPU01000010.1	Protein Homology	CDS	12469	12723	.	-	0	ID=cds2981;Parent=gene3036;Dbxref=Genbank:WP_000767819.1;Name=WP_000767819.1;gbkey=CDS;inference=COORDINATES: similar to AA sequence:RefSeq:YP_588458.1;product=Txe/YoeB family addiction module toxin;protein_id=WP_000767819.1;transl_table=11
NZ_MIPU01000010.1	RefSeq	gene	12720	12971	.	-	.	ID=gene3037;Name=ECNA114_RS15340;gbkey=Gene;gene_biotype=protein_coding;locus_tag=ECNA114_RS15340;old_locus_tag=ECNA114_014760
NZ_MIPU01000010.1	Protein Homology	CDS	12720	12971	.	-	0	ID=cds2982;Parent=gene3037;Dbxref=Genbank:WP_001259253.1;Name=WP_001259253.1;Note=Antitoxin that counteracts the effect of the YoeB toxin;gbkey=CDS;inference=COORDINATES: similar to AA sequence:RefSeq:NP_416521.2;product=prevent-host-death family protein;protein_id=WP_001259253.1;transl_table=11
NZ_MIPU01000010.1	RefSeq	gene	13254	13304	.	+	.	ID=gene3038;Name=ECNA114_RS15345;gbkey=Gene;gene_biotype=protein_coding;locus_tag=ECNA114_RS15345
NZ_MIPU01000010.1	Protein Homology	CDS	13254	13304	.	+	0	ID=cds2983;Parent=gene3038;Dbxref=Genbank:WP_001364200.1;Name=WP_001364200.1;gbkey=CDS;inference=COORDINATES: similar to AA sequence:RefSeq:NP_416522.1;product=his operon leader peptide;protein_id=WP_001364200.1;transl_table=11
NZ_MIPU01000010.1	RefSeq	pseudogene	13320	13445	.	+	.	ID=gene3039;Name=ECNA114_RS15350;gbkey=Gene;gene_biotype=pseudogene;locus_tag=ECNA114_RS15350;pseudo=true
NZ_MIPU01000010.1	Protein Homology	CDS	13320	13445	.	+	0	ID=cds2984;Parent=gene3039;Note=internal stop;gbkey=CDS;inference=COORDINATES: similar to AA sequence:RefSeq:WP_001339745.1;product=ATP phosphoribosyltransferase;pseudo=true;transl_table=11
NZ_MIPU01000010.1	RefSeq	gene	13450	14349	.	+	.	ID=gene3040;Name=ECNA114_RS15355;gbkey=Gene;gene_biotype=protein_coding;locus_tag=ECNA114_RS15355;old_locus_tag=ECNA114_014765
NZ_MIPU01000010.1	Protein Homology	CDS	13450	14349	.	+	0	ID=cds2985;Parent=gene3040;Dbxref=Genbank:WP_000131782.1;Name=WP_000131782.1;gbkey=CDS;inference=COORDINATES: similar to AA sequence:RefSeq:WP_005128078.1;product=ATP phosphoribosyltransferase;protein_id=WP_000131782.1;transl_table=11
NZ_MIPU01000010.1	RefSeq	gene	14355	15659	.	+	.	ID=gene3041;Name=ECNA114_RS15360;gbkey=Gene;gene_biotype=protein_coding;locus_tag=ECNA114_RS15360;old_locus_tag=ECNA114_014770
NZ_MIPU01000010.1	Protein Homology	CDS	14355	15659	.	+	0	ID=cds2986;Parent=gene3041;Dbxref=Genbank:WP_001296211.1;Name=WP_001296211.1;gbkey=CDS;inference=COORDINATES: similar to AA sequence:RefSeq:WP_005128080.1;product=histidinol dehydrogenase;protein_id=WP_001296211.1;transl_table=11
NZ_MIPU01000010.1	RefSeq	gene	15656	16726	.	+	.	ID=gene3042;Name=ECNA114_RS15365;gbkey=Gene;gene_biotype=protein_coding;locus_tag=ECNA114_RS15365;old_locus_tag=ECNA114_014775
NZ_MIPU01000010.1	Protein Homology	CDS	15656	16726	.	+	0	ID=cds2987;Parent=gene3042;Dbxref=Genbank:WP_000108967.1;Name=WP_000108967.1;gbkey=CDS;inference=COORDINATES: similar to AA sequence:RefSeq:NP_310849.1;product=histidinol-phosphate aminotransferase;protein_id=WP_000108967.1;transl_table=11
NZ_MIPU01000010.1	RefSeq	gene	16726	17793	.	+	.	ID=gene3043;Name=ECNA114_RS15370;gbkey=Gene;gene_biotype=protein_coding;locus_tag=ECNA114_RS15370;old_locus_tag=ECNA114_014780
NZ_MIPU01000010.1	Protein Homology	CDS	16726	17793	.	+	0	ID=cds2988;Parent=gene3043;Dbxref=Genbank:WP_000080057.1;Name=WP_000080057.1;Note=catalyzes the formation of 3-(imidazol-4-yl)-2-oxopropyl phosphate from D-ethythro-1-(imidazol-4-yl)glycerol 3-phosphate and histidinol from histidinol phosphate;gbkey=CDS;inference=COORDINATES: similar to AA sequence:RefSeq:WP_005128082.1;product=bifunctional histidinol-phosphatase/imidazoleglycerol-phosphate dehydratase HisB;protein_id=WP_000080057.1;transl_table=11
NZ_MIPU01000010.1	RefSeq	gene	17793	18383	.	+	.	ID=gene3044;Name=ECNA114_RS15375;gbkey=Gene;gene_biotype=protein_coding;locus_tag=ECNA114_RS15375;old_locus_tag=ECNA114_014785
NZ_MIPU01000010.1	Protein Homology	CDS	17793	18383	.	+	0	ID=cds2989;Parent=gene3044;Dbxref=Genbank:WP_001103571.1;Name=WP_001103571.1;gbkey=CDS;inference=COORDINATES: similar to AA sequence:RefSeq:WP_005128083.1;product=imidazole glycerol phosphate synthase subunit HisH;protein_id=WP_001103571.1;transl_table=11
NZ_MIPU01000010.1	RefSeq	gene	18383	19120	.	+	.	ID=gene3045;Name=ECNA114_RS15380;gbkey=Gene;gene_biotype=protein_coding;locus_tag=ECNA114_RS15380;old_locus_tag=ECNA114_014790
NZ_MIPU01000010.1	Protein Homology	CDS	18383	19120	.	+	0	ID=cds2990;Parent=gene3045;Dbxref=Genbank:WP_000586468.1;Name=WP_000586468.1;gbkey=CDS;inference=COORDINATES: similar to AA sequence:RefSeq:NP_310852.2;product=1-(5-phosphoribosyl)-5-[(5-phosphoribosylamino)methylideneamino]imidazole-4-carboxamide isomerase;protein_id=WP_000586468.1;transl_table=11
NZ_MIPU01000010.1	RefSeq	gene	19102	19878	.	+	.	ID=gene3046;Name=ECNA114_RS15385;gbkey=Gene;gene_biotype=protein_coding;locus_tag=ECNA114_RS15385;old_locus_tag=ECNA114_014795
NZ_MIPU01000010.1	Protein Homology	CDS	19102	19878	.	+	0	ID=cds2991;Parent=gene3046;Dbxref=Genbank:WP_000880182.1;Name=WP_000880182.1;gbkey=CDS;inference=COORDINATES: similar to AA sequence:RefSeq:WP_015853929.1;product=imidazole glycerol phosphate synthase cyclase subunit;protein_id=WP_000880182.1;transl_table=11
NZ_MIPU01000010.1	RefSeq	gene	19872	20483	.	+	.	ID=gene3047;Name=ECNA114_RS15390;gbkey=Gene;gene_biotype=protein_coding;locus_tag=ECNA114_RS15390;old_locus_tag=ECNA114_014800
NZ_MIPU01000010.1	Protein Homology	CDS	19872	20483	.	+	0	ID=cds2992;Parent=gene3047;Dbxref=Genbank:WP_000954913.1;Name=WP_000954913.1;Note=catalyzes the formation of 1-(5-phosphoribosyl)-AMP from 1-(5-phosphoribosyl)-ATP and the subsequent formation of 1-(5-phosphoribosyl)-5-((5-phosphoribosylamino)methylideneamino)imidazole-4-carboxamide from 1-(5-phosphoribosyl)-AMP in histidine biosynthesis;gbkey=CDS;inference=COORDINATES: similar to AA sequence:RefSeq:NP_416530.1;product=bifunctional phosphoribosyl-AMP cyclohydrolase/phosphoribosyl-ATP diphosphatase HisIE;protein_id=WP_000954913.1;transl_table=11
NZ_MIPU01000010.1	RefSeq	gene	20669	21649	.	-	.	ID=gene3048;Name=ECNA114_RS15395;gbkey=Gene;gene_biotype=protein_coding;locus_tag=ECNA114_RS15395;old_locus_tag=ECNA114_014805
NZ_MIPU01000010.1	Protein Homology	CDS	20669	21649	.	-	0	ID=cds2993;Parent=gene3048;Dbxref=Genbank:WP_023142351.1;Name=WP_023142351.1;gbkey=CDS;inference=COORDINATES: similar to AA sequence:RefSeq:NP_310855.2;product=LPS O-antigen chain length determinant protein WzzB;protein_id=WP_023142351.1;transl_table=11
NZ_MIPU01000010.1	RefSeq	gene	21792	22958	.	-	.	ID=gene3049;Name=ECNA114_RS15400;gbkey=Gene;gene_biotype=protein_coding;locus_tag=ECNA114_RS15400;old_locus_tag=ECNA114_014810
NZ_MIPU01000010.1	Protein Homology	CDS	21792	22958	.	-	0	ID=cds2994;Parent=gene3049;Dbxref=Genbank:WP_000704867.1;Name=WP_000704867.1;gbkey=CDS;inference=COORDINATES: similar to AA sequence:RefSeq:YP_002413086.1;product=UDP-glucose 6-dehydrogenase;protein_id=WP_000704867.1;transl_table=11
NZ_MIPU01000010.1	RefSeq	gene	23205	24611	.	-	.	ID=gene3050;Name=ECNA114_RS15405;gbkey=Gene;gene_biotype=protein_coding;locus_tag=ECNA114_RS15405;old_locus_tag=ECNA114_014815
NZ_MIPU01000010.1	Protein Homology	CDS	23205	24611	.	-	0	ID=cds2995;Parent=gene3050;Dbxref=Genbank:WP_000043486.1;Name=WP_000043486.1;Note=catalyzes the formation of D-ribulose 5-phosphate from 6-phospho-D-gluconate;gbkey=CDS;inference=COORDINATES: similar to AA sequence:RefSeq:WP_000043504.1;product=phosphogluconate dehydrogenase (NADP(+)-dependent%2C decarboxylating);protein_id=WP_000043486.1;transl_table=11
NZ_MIPU01000010.1	RefSeq	gene	24708	25499	.	-	.	ID=gene3051;Name=ECNA114_RS15410;gbkey=Gene;gene_biotype=protein_coding;locus_tag=ECNA114_RS15410;old_locus_tag=ECNA114_014820
NZ_MIPU01000010.1	Protein Homology	CDS	24708	25499	.	-	0	ID=cds2996;Parent=gene3051;Dbxref=Genbank:WP_000262536.1;Name=WP_000262536.1;gbkey=CDS;inference=COORDINATES: similar to AA sequence:RefSeq:WP_001531813.1;product=glycosyltransferase family 2 protein;protein_id=WP_000262536.1;transl_table=11
NZ_MIPU01000010.1	RefSeq	gene	25501	26601	.	-	.	ID=gene3052;Name=ECNA114_RS15415;gbkey=Gene;gene_biotype=protein_coding;locus_tag=ECNA114_RS15415;old_locus_tag=ECNA114_014825
NZ_MIPU01000010.1	Protein Homology	CDS	25501	26601	.	-	0	ID=cds2997;Parent=gene3052;Dbxref=Genbank:WP_000517629.1;Name=WP_000517629.1;gbkey=CDS;inference=COORDINATES: similar to AA sequence:RefSeq:WP_000517629.1;product=glycosyltransferase family 1 protein;protein_id=WP_000517629.1;transl_table=11
NZ_MIPU01000010.1	RefSeq	gene	26586	27191	.	-	.	ID=gene3053;Name=ECNA114_RS15420;gbkey=Gene;gene_biotype=protein_coding;locus_tag=ECNA114_RS15420;old_locus_tag=ECNA114_014830
NZ_MIPU01000010.1	Protein Homology	CDS	26586	27191	.	-	0	ID=cds2998;Parent=gene3053;Dbxref=Genbank:WP_001296213.1;Name=WP_001296213.1;Note=WbbJ%3B catalyzes the transfer of the O-acetyl moiety to the O antigen%3B part of the lipopolysaccharide biosynthetic pathway;gbkey=CDS;inference=COORDINATES: similar to AA sequence:RefSeq:WP_001296213.1;product=LPS biosynthesis protein;protein_id=WP_001296213.1;transl_table=11
NZ_MIPU01000010.1	RefSeq	gene	27262	28479	.	-	.	ID=gene3054;Name=ECNA114_RS15425;gbkey=Gene;gene_biotype=protein_coding;locus_tag=ECNA114_RS15425;old_locus_tag=ECNA114_014835
NZ_MIPU01000010.1	Protein Homology	CDS	27262	28479	.	-	0	ID=cds2999;Parent=gene3054;Dbxref=Genbank:WP_000027654.1;Name=WP_000027654.1;gbkey=CDS;inference=COORDINATES: similar to AA sequence:RefSeq:WP_000027654.1;product=hypothetical protein;protein_id=WP_000027654.1;transl_table=11
NZ_MIPU01000010.1	RefSeq	gene	28451	29599	.	-	.	ID=gene3055;Name=ECNA114_RS15430;gbkey=Gene;gene_biotype=protein_coding;locus_tag=ECNA114_RS15430;old_locus_tag=ECNA114_014840
NZ_MIPU01000010.1	Protein Homology	CDS	28451	29599	.	-	0	ID=cds3000;Parent=gene3055;Dbxref=Genbank:WP_001296214.1;Name=WP_001296214.1;gbkey=CDS;inference=COORDINATES: similar to AA sequence:RefSeq:WP_001296214.1;product=glycosyl transferase;protein_id=WP_001296214.1;transl_table=11
NZ_MIPU01000010.1	RefSeq	gene	29662	30627	.	-	.	ID=gene3056;Name=ECNA114_RS15435;gbkey=Gene;gene_biotype=protein_coding;locus_tag=ECNA114_RS15435;old_locus_tag=ECNA114_014845
NZ_MIPU01000010.1	Protein Homology	CDS	29662	30627	.	-	0	ID=cds3001;Parent=gene3056;Dbxref=Genbank:WP_000639413.1;Name=WP_000639413.1;gbkey=CDS;inference=COORDINATES: similar to AA sequence:RefSeq:WP_000639415.1;product=glycosyltransferase family 2 protein;protein_id=WP_000639413.1;transl_table=11
NZ_MIPU01000010.1	RefSeq	gene	30632	31891	.	-	.	ID=gene3057;Name=ECNA114_RS15440;gbkey=Gene;gene_biotype=protein_coding;locus_tag=ECNA114_RS15440;old_locus_tag=ECNA114_014850
NZ_MIPU01000010.1	Protein Homology	CDS	30632	31891	.	-	0	ID=cds3002;Parent=gene3057;Dbxref=Genbank:WP_001296215.1;Name=WP_001296215.1;gbkey=CDS;inference=COORDINATES: similar to AA sequence:RefSeq:WP_001576848.1;product=flippase;protein_id=WP_001296215.1;transl_table=11
NZ_MIPU01000010.1	RefSeq	gene	31893	32435	.	-	.	ID=gene3058;Name=ECNA114_RS15445;gbkey=Gene;gene_biotype=protein_coding;locus_tag=ECNA114_RS15445;old_locus_tag=ECNA114_014855
NZ_MIPU01000010.1	Protein Homology	CDS	31893	32435	.	-	0	ID=cds3003;Parent=gene3058;Dbxref=Genbank:WP_001100793.1;Name=WP_001100793.1;gbkey=CDS;inference=COORDINATES: similar to AA sequence:RefSeq:WP_001100793.1;product=dTDP-4-dehydrorhamnose 3%2C5-epimerase;protein_id=WP_001100793.1;transl_table=11
NZ_MIPU01000010.1	RefSeq	gene	32440	33318	.	-	.	ID=gene3059;Name=ECNA114_RS15450;gbkey=Gene;gene_biotype=protein_coding;locus_tag=ECNA114_RS15450;old_locus_tag=ECNA114_014860
NZ_MIPU01000010.1	Protein Homology	CDS	32440	33318	.	-	0	ID=cds3004;Parent=gene3059;Dbxref=Genbank:WP_000857525.1;Name=WP_000857525.1;gbkey=CDS;inference=COORDINATES: similar to AA sequence:RefSeq:WP_000857511.1;product=glucose-1-phosphate thymidylyltransferase RfbA;protein_id=WP_000857525.1;transl_table=11
NZ_MIPU01000010.1	RefSeq	gene	33376	34275	.	-	.	ID=gene3060;Name=ECNA114_RS15455;gbkey=Gene;gene_biotype=protein_coding;locus_tag=ECNA114_RS15455;old_locus_tag=ECNA114_014865
NZ_MIPU01000010.1	Protein Homology	CDS	33376	34275	.	-	0	ID=cds3005;Parent=gene3060;Dbxref=Genbank:WP_001023641.1;Name=WP_001023641.1;gbkey=CDS;inference=COORDINATES: similar to AA sequence:RefSeq:NP_416544.1;product=dTDP-4-dehydrorhamnose reductase;protein_id=WP_001023641.1;transl_table=11
NZ_MIPU01000010.1	RefSeq	gene	34275	35360	.	-	.	ID=gene3061;Name=ECNA114_RS15460;gbkey=Gene;gene_biotype=protein_coding;locus_tag=ECNA114_RS15460;old_locus_tag=ECNA114_014870
NZ_MIPU01000010.1	Protein Homology	CDS	34275	35360	.	-	0	ID=cds3006;Parent=gene3061;Dbxref=Genbank:WP_000699407.1;Name=WP_000699407.1;gbkey=CDS;inference=COORDINATES: similar to AA sequence:RefSeq:NP_416545.1;product=dTDP-glucose 4%2C6-dehydratase;protein_id=WP_000699407.1;transl_table=11
NZ_MIPU01000010.1	RefSeq	pseudogene	35432	35708	.	+	.	ID=gene3062;Name=ECNA114_RS15465;gbkey=Gene;gene_biotype=pseudogene;locus_tag=ECNA114_RS15465;pseudo=true
NZ_MIPU01000010.1	Protein Homology	CDS	35432	35708	.	+	0	ID=cds3007;Parent=gene3062;Note=frameshifted%3B internal stop;gbkey=CDS;inference=COORDINATES: similar to AA sequence:RefSeq:WP_009008087.1;product=hypothetical protein;pseudo=true;transl_table=11
NZ_MIPU01000010.1	RefSeq	gene	35733	36626	.	-	.	ID=gene3063;Name=ECNA114_RS15470;gbkey=Gene;gene_biotype=protein_coding;locus_tag=ECNA114_RS15470;old_locus_tag=ECNA114_014875
NZ_MIPU01000010.1	Protein Homology	CDS	35733	36626	.	-	0	ID=cds3008;Parent=gene3063;Dbxref=Genbank:WP_000183040.1;Name=WP_000183040.1;gbkey=CDS;inference=COORDINATES: similar to AA sequence:RefSeq:NP_310873.1;product=GalU regulator GalF;protein_id=WP_000183040.1;transl_table=11
NZ_MIPU01000010.1	RefSeq	gene	36801	38195	.	-	.	ID=gene3064;Name=ECNA114_RS15475;gbkey=Gene;gene_biotype=protein_coding;locus_tag=ECNA114_RS15475;old_locus_tag=ECNA114_014880
NZ_MIPU01000010.1	Protein Homology	CDS	36801	38195	.	-	0	ID=cds3009;Parent=gene3064;Dbxref=Genbank:WP_001116066.1;Name=WP_001116066.1;gbkey=CDS;inference=COORDINATES: similar to AA sequence:RefSeq:NP_416547.1;product=colanic acid biosynthesis protein WcaM;protein_id=WP_001116066.1;transl_table=11
NZ_MIPU01000010.1	RefSeq	gene	38206	39426	.	-	.	ID=gene3065;Name=ECNA114_RS15480;gbkey=Gene;gene_biotype=protein_coding;locus_tag=ECNA114_RS15480;old_locus_tag=ECNA114_014885
NZ_MIPU01000010.1	Protein Homology	CDS	38206	39426	.	-	0	ID=cds3010;Parent=gene3065;Dbxref=Genbank:WP_000862687.1;Name=WP_000862687.1;gbkey=CDS;inference=COORDINATES: similar to AA sequence:RefSeq:YP_002413096.1;product=colanic acid biosynthesis glycosyltransferase WcaL;protein_id=WP_000862687.1;transl_table=11
NZ_MIPU01000010.1	RefSeq	gene	39423	40703	.	-	.	ID=gene3066;Name=ECNA114_RS15485;gbkey=Gene;gene_biotype=protein_coding;locus_tag=ECNA114_RS15485;old_locus_tag=ECNA114_014890
NZ_MIPU01000010.1	Protein Homology	CDS	39423	40703	.	-	0	ID=cds3011;Parent=gene3066;Dbxref=Genbank:WP_000770830.1;Name=WP_000770830.1;gbkey=CDS;inference=COORDINATES: similar to AA sequence:RefSeq:NP_416549.1;product=colanic acid biosynthesis pyruvyl transferase WcaK;protein_id=WP_000770830.1;transl_table=11
NZ_MIPU01000010.1	RefSeq	gene	41172	42650	.	-	.	ID=gene3067;Name=ECNA114_RS15495;gbkey=Gene;gene_biotype=protein_coding;locus_tag=ECNA114_RS15495;old_locus_tag=ECNA114_014895
NZ_MIPU01000010.1	Protein Homology	CDS	41172	42650	.	-	0	ID=cds3012;Parent=gene3067;Dbxref=Genbank:WP_000058422.1;Name=WP_000058422.1;gbkey=CDS;inference=COORDINATES: similar to AA sequence:RefSeq:NP_416550.1;product=colanic acid exporter;protein_id=WP_000058422.1;transl_table=11
NZ_MIPU01000010.1	RefSeq	gene	42652	44046	.	-	.	ID=gene3068;Name=ECNA114_RS15500;gbkey=Gene;gene_biotype=protein_coding;locus_tag=ECNA114_RS15500;old_locus_tag=ECNA114_014900
NZ_MIPU01000010.1	Protein Homology	CDS	42652	44046	.	-	0	ID=cds3013;Parent=gene3068;Dbxref=Genbank:WP_000183119.1;Name=WP_000183119.1;gbkey=CDS;inference=COORDINATES: similar to AA sequence:RefSeq:YP_002413099.1;product=undecaprenyl-phosphate glucose phosphotransferase;protein_id=WP_000183119.1;transl_table=11
NZ_MIPU01000010.1	RefSeq	gene	44102	45472	.	-	.	ID=gene3069;Name=ECNA114_RS15505;gbkey=Gene;gene_biotype=protein_coding;locus_tag=ECNA114_RS15505;old_locus_tag=ECNA114_014905
NZ_MIPU01000010.1	Protein Homology	CDS	44102	45472	.	-	0	ID=cds3014;Parent=gene3069;Dbxref=Genbank:WP_001296216.1;Name=WP_001296216.1;Note=capsular polysaccharide biosynthesis protein%3B catalyzes the formation of D-mannose 6-phosphate from alpha-D-mannose 1-phosphate;gbkey=CDS;inference=COORDINATES: similar to AA sequence:RefSeq:NP_310880.1;product=phosphomannomutase CpsG;protein_id=WP_001296216.1;transl_table=11
NZ_MIPU01000010.1	RefSeq	gene	45577	47013	.	-	.	ID=gene3070;Name=ECNA114_RS15510;gbkey=Gene;gene_biotype=protein_coding;locus_tag=ECNA114_RS15510;old_locus_tag=ECNA114_014910
NZ_MIPU01000010.1	Protein Homology	CDS	45577	47013	.	-	0	ID=cds3015;Parent=gene3070;Dbxref=Genbank:WP_000079263.1;Name=WP_000079263.1;gbkey=CDS;inference=COORDINATES: similar to AA sequence:RefSeq:NP_310881.1;product=mannose-1-phosphate guanylyltransferase 1;protein_id=WP_000079263.1;transl_table=11
NZ_MIPU01000010.1	RefSeq	gene	47016	48239	.	-	.	ID=gene3071;Name=ECNA114_RS15515;gbkey=Gene;gene_biotype=protein_coding;locus_tag=ECNA114_RS15515;old_locus_tag=ECNA114_014915
NZ_MIPU01000010.1	Protein Homology	CDS	47016	48239	.	-	0	ID=cds3016;Parent=gene3071;Dbxref=Genbank:WP_000699670.1;Name=WP_000699670.1;gbkey=CDS;inference=COORDINATES: similar to AA sequence:RefSeq:NP_310882.1;product=colanic acid biosynthesis glycosyltransferase WcaI;protein_id=WP_000699670.1;transl_table=11
NZ_MIPU01000010.1	RefSeq	gene	48236	48715	.	-	.	ID=gene3072;Name=ECNA114_RS15520;gbkey=Gene;gene_biotype=protein_coding;locus_tag=ECNA114_RS15520;old_locus_tag=ECNA114_014920
NZ_MIPU01000010.1	Protein Homology	CDS	48236	48715	.	-	0	ID=cds3017;Parent=gene3072;Dbxref=Genbank:WP_000479831.1;Name=WP_000479831.1;Note=catalyzes the formation of GDP and D-mannose from GDP-D-mannose%3B also hydrolyzes GDP-glucose;gbkey=CDS;inference=COORDINATES: similar to AA sequence:RefSeq:YP_002413103.1;product=GDP-mannose mannosyl hydrolase;protein_id=WP_000479831.1;transl_table=11
NZ_MIPU01000010.1	RefSeq	gene	48718	49683	.	-	.	ID=gene3073;Name=ECNA114_RS15525;gbkey=Gene;gene_biotype=protein_coding;locus_tag=ECNA114_RS15525;old_locus_tag=ECNA114_014925
NZ_MIPU01000010.1	Protein Homology	CDS	48718	49683	.	-	0	ID=cds3018;Parent=gene3073;Dbxref=Genbank:WP_000043618.1;Name=WP_000043618.1;Note=bifunctional GDP-4-dehydro-6-deoxy-D-mannose epimerase/ GDP-4-dehydro-6-L-deoxygalactose reductase%3Bcatalyzes the formation of GDP-fucose from GDP-4-dehydro-6-deoxy-D-mannose;gbkey=CDS;inference=COORDINATES: similar to AA sequence:RefSeq:NP_310884.1;product=GDP-L-fucose synthase;protein_id=WP_000043618.1;transl_table=11
NZ_MIPU01000010.1	RefSeq	gene	49686	50807	.	-	.	ID=gene3074;Name=ECNA114_RS15530;gbkey=Gene;gene_biotype=protein_coding;locus_tag=ECNA114_RS15530;old_locus_tag=ECNA114_014930
NZ_MIPU01000010.1	Protein Homology	CDS	49686	50807	.	-	0	ID=cds3019;Parent=gene3074;Dbxref=Genbank:WP_000048190.1;Name=WP_000048190.1;gbkey=CDS;inference=COORDINATES: similar to AA sequence:RefSeq:WP_005128297.1;product=GDP-mannose 4%2C6-dehydratase;protein_id=WP_000048190.1;transl_table=11
NZ_MIPU01000010.1	RefSeq	gene	50834	51382	.	-	.	ID=gene3075;Name=ECNA114_RS15535;gbkey=Gene;gene_biotype=protein_coding;locus_tag=ECNA114_RS15535;old_locus_tag=ECNA114_014935
NZ_MIPU01000010.1	Protein Homology	CDS	50834	51382	.	-	0	ID=cds3020;Parent=gene3075;Dbxref=Genbank:WP_001153557.1;Name=WP_001153557.1;gbkey=CDS;inference=COORDINATES: similar to AA sequence:RefSeq:NP_310886.1;product=colanic acid biosynthesis acetyltransferase WcaF;protein_id=WP_001153557.1;transl_table=11
NZ_MIPU01000010.1	RefSeq	gene	51398	52144	.	-	.	ID=gene3076;Name=ECNA114_RS15540;gbkey=Gene;gene_biotype=protein_coding;locus_tag=ECNA114_RS15540;old_locus_tag=ECNA114_014940
NZ_MIPU01000010.1	Protein Homology	CDS	51398	52144	.	-	0	ID=cds3021;Parent=gene3076;Dbxref=Genbank:WP_000927030.1;Name=WP_000927030.1;gbkey=CDS;inference=COORDINATES: similar to AA sequence:RefSeq:NP_310887.1;product=colanic acid biosynthesis glycosyltransferase WcaE;protein_id=WP_000927030.1;transl_table=11
NZ_MIPU01000010.1	RefSeq	gene	52225	53445	.	-	.	ID=gene3077;Name=ECNA114_RS15545;gbkey=Gene;gene_biotype=protein_coding;locus_tag=ECNA114_RS15545;old_locus_tag=ECNA114_014945
NZ_MIPU01000010.1	Protein Homology	CDS	52225	53445	.	-	0	ID=cds3022;Parent=gene3077;Dbxref=Genbank:WP_000107832.1;Name=WP_000107832.1;gbkey=CDS;inference=COORDINATES: similar to AA sequence:RefSeq:WP_001553155.1;product=putative colanic acid polymerase WcaD;protein_id=WP_000107832.1;transl_table=11
NZ_MIPU01000010.1	RefSeq	gene	53420	54637	.	-	.	ID=gene3078;Name=ECNA114_RS15550;gbkey=Gene;gene_biotype=protein_coding;locus_tag=ECNA114_RS15550;old_locus_tag=ECNA114_014950
NZ_MIPU01000010.1	Protein Homology	CDS	53420	54637	.	-	0	ID=cds3023;Parent=gene3078;Dbxref=Genbank:WP_001023935.1;Name=WP_001023935.1;gbkey=CDS;inference=COORDINATES: similar to AA sequence:RefSeq:NP_310889.1;product=colanic acid biosynthesis glycosyltransferase WcaC;protein_id=WP_001023935.1;transl_table=11
NZ_MIPU01000010.1	RefSeq	gene	54634	55122	.	-	.	ID=gene3079;Name=ECNA114_RS15555;gbkey=Gene;gene_biotype=protein_coding;locus_tag=ECNA114_RS15555;old_locus_tag=ECNA114_014955
NZ_MIPU01000010.1	Protein Homology	CDS	54634	55122	.	-	0	ID=cds3024;Parent=gene3079;Dbxref=Genbank:WP_000888713.1;Name=WP_000888713.1;gbkey=CDS;inference=COORDINATES: similar to AA sequence:RefSeq:NP_310890.1;product=colanic acid biosynthesis acetyltransferase WcaB;protein_id=WP_000888713.1;transl_table=11
NZ_MIPU01000010.1	RefSeq	gene	55125	55964	.	-	.	ID=gene3080;Name=ECNA114_RS15560;gbkey=Gene;gene_biotype=protein_coding;locus_tag=ECNA114_RS15560;old_locus_tag=ECNA114_014960
NZ_MIPU01000010.1	Protein Homology	CDS	55125	55964	.	-	0	ID=cds3025;Parent=gene3080;Dbxref=Genbank:WP_000654487.1;Name=WP_000654487.1;gbkey=CDS;inference=COORDINATES: similar to AA sequence:RefSeq:YP_002413111.1;product=colanic acid biosynthesis glycosyltransferase WcaA;protein_id=WP_000654487.1;transl_table=11
NZ_MIPU01000010.1	RefSeq	gene	56093	58255	.	-	.	ID=gene3081;Name=ECNA114_RS15565;gbkey=Gene;gene_biotype=protein_coding;locus_tag=ECNA114_RS15565;old_locus_tag=ECNA114_014965
NZ_MIPU01000010.1	Protein Homology	CDS	56093	58255	.	-	0	ID=cds3026;Parent=gene3081;Dbxref=Genbank:WP_000137092.1;Name=WP_000137092.1;gbkey=CDS;inference=COORDINATES: similar to AA sequence:RefSeq:NP_416564.4;product=tyrosine-protein kinase Wzc;protein_id=WP_000137092.1;transl_table=11
NZ_MIPU01000010.1	RefSeq	gene	58258	58701	.	-	.	ID=gene3082;Name=ECNA114_RS15570;gbkey=Gene;gene_biotype=protein_coding;locus_tag=ECNA114_RS15570;old_locus_tag=ECNA114_014970
NZ_MIPU01000010.1	Protein Homology	CDS	58258	58701	.	-	0	ID=cds3027;Parent=gene3082;Dbxref=Genbank:WP_000482899.1;Name=WP_000482899.1;Note=Wzb shows phosphatase activity towards the autophosphorylated Wzc protein%2C which induces colanic acid biosynthesis%3B catalyzes the phosphorylation of UDP-glucose dehydrogenase%2C an enzyme involved in colanic acid biosynthesis;gbkey=CDS;inference=COORDINATES: similar to AA sequence:RefSeq:NP_310893.1;product=low molecular weight protein-tyrosine-phosphatase Wzb;protein_id=WP_000482899.1;transl_table=11
NZ_MIPU01000010.1	RefSeq	gene	58707	59846	.	-	.	ID=gene3083;Name=ECNA114_RS15575;gbkey=Gene;gene_biotype=protein_coding;locus_tag=ECNA114_RS15575;old_locus_tag=ECNA114_014975
NZ_MIPU01000010.1	Protein Homology	CDS	58707	59846	.	-	0	ID=cds3028;Parent=gene3083;Dbxref=Genbank:WP_000978080.1;Name=WP_000978080.1;Note=required for the translocation of capsular polysaccharide through the outer membrane;gbkey=CDS;inference=COORDINATES: similar to AA sequence:RefSeq:NP_310894.1;product=polysaccharide export protein Wza;protein_id=WP_000978080.1;transl_table=11
NZ_MIPU01000010.1	RefSeq	gene	60506	62089	.	+	.	ID=gene3084;Name=ECNA114_RS15580;gbkey=Gene;gene_biotype=protein_coding;locus_tag=ECNA114_RS15580;old_locus_tag=ECNA114_014980
NZ_MIPU01000010.1	Protein Homology	CDS	60506	62089	.	+	0	ID=cds3029;Parent=gene3084;Dbxref=Genbank:WP_001296218.1;Name=WP_001296218.1;gbkey=CDS;inference=COORDINATES: similar to AA sequence:RefSeq:NP_310895.2;product=TerC family protein;protein_id=WP_001296218.1;transl_table=11
NZ_MIPU01000010.1	RefSeq	gene	62541	64394	.	-	.	ID=gene3085;Name=ECNA114_RS15590;gbkey=Gene;gene_biotype=protein_coding;locus_tag=ECNA114_RS15590;old_locus_tag=ECNA114_014985
NZ_MIPU01000010.1	Protein Homology	CDS	62541	64394	.	-	0	ID=cds3030;Parent=gene3085;Dbxref=Genbank:WP_001252365.1;Name=WP_001252365.1;gbkey=CDS;inference=COORDINATES: similar to AA sequence:RefSeq:NP_416568.1;product=outer membrane assembly protein AsmA;protein_id=WP_001252365.1;transl_table=11
NZ_MIPU01000010.1	RefSeq	gene	64416	64997	.	-	.	ID=gene3086;Name=ECNA114_RS15595;gbkey=Gene;gene_biotype=protein_coding;locus_tag=ECNA114_RS15595;old_locus_tag=ECNA114_014990
NZ_MIPU01000010.1	Protein Homology	CDS	64416	64997	.	-	0	ID=cds3031;Parent=gene3086;Dbxref=Genbank:WP_001234767.1;Name=WP_001234767.1;gbkey=CDS;inference=COORDINATES: similar to AA sequence:RefSeq:WP_004942378.1;product=deoxycytidine triphosphate deaminase;protein_id=WP_001234767.1;transl_table=11
NZ_MIPU01000010.1	RefSeq	gene	65089	65730	.	-	.	ID=gene3087;Name=ECNA114_RS15600;gbkey=Gene;gene_biotype=protein_coding;locus_tag=ECNA114_RS15600;old_locus_tag=ECNA114_014995
NZ_MIPU01000010.1	Protein Homology	CDS	65089	65730	.	-	0	ID=cds3032;Parent=gene3087;Dbxref=Genbank:WP_001295424.1;Name=WP_001295424.1;gbkey=CDS;inference=COORDINATES: similar to AA sequence:RefSeq:NP_416570.2;product=uridine kinase;protein_id=WP_001295424.1;transl_table=11
NZ_MIPU01000010.1	RefSeq	gene	66048	69365	.	+	.	ID=gene3088;Name=ECNA114_RS15605;gbkey=Gene;gene_biotype=protein_coding;locus_tag=ECNA114_RS15605;old_locus_tag=ECNA114_015000
NZ_MIPU01000010.1	Protein Homology	CDS	66048	69365	.	+	0	ID=cds3033;Parent=gene3088;Dbxref=Genbank:WP_000043719.1;Name=WP_000043719.1;gbkey=CDS;inference=COORDINATES: similar to AA sequence:RefSeq:YP_002413121.1;product=diguanylate cyclase;protein_id=WP_000043719.1;transl_table=11
NZ_MIPU01000010.1	RefSeq	gene	69472	70320	.	-	.	ID=gene3089;Name=ECNA114_RS15610;gbkey=Gene;gene_biotype=protein_coding;locus_tag=ECNA114_RS15610;old_locus_tag=ECNA114_015005
NZ_MIPU01000010.1	Protein Homology	CDS	69472	70320	.	-	0	ID=cds3034;Parent=gene3089;Dbxref=Genbank:WP_000288402.1;Name=WP_000288402.1;gbkey=CDS;inference=COORDINATES: similar to AA sequence:RefSeq:NP_416572.1;product=DNA-3-methyladenine glycosylase 2;protein_id=WP_000288402.1;transl_table=11
NZ_MIPU01000010.1	RefSeq	gene	70454	71806	.	+	.	ID=gene3090;Name=ECNA114_RS15615;gbkey=Gene;gene_biotype=protein_coding;locus_tag=ECNA114_RS15615;old_locus_tag=ECNA114_015010
NZ_MIPU01000010.1	Protein Homology	CDS	70454	71806	.	+	0	ID=cds3035;Parent=gene3090;Dbxref=Genbank:WP_000469704.1;Name=WP_000469704.1;gbkey=CDS;inference=COORDINATES: similar to AA sequence:RefSeq:YP_002413123.1;product=molecular chaperone;protein_id=WP_000469704.1;transl_table=11
NZ_MIPU01000010.1	RefSeq	gene	71819	73759	.	-	.	ID=gene3091;Name=ECNA114_RS15620;gbkey=Gene;gene_biotype=protein_coding;locus_tag=ECNA114_RS15620;old_locus_tag=ECNA114_015015
NZ_MIPU01000010.1	Protein Homology	CDS	71819	73759	.	-	0	ID=cds3036;Parent=gene3091;Dbxref=Genbank:WP_001296219.1;Name=WP_001296219.1;gbkey=CDS;inference=COORDINATES: similar to AA sequence:RefSeq:NP_310906.2;product=helix-hairpin-helix domain-containing protein;protein_id=WP_001296219.1;transl_table=11
NZ_MIPU01000010.1	RefSeq	gene	73756	74517	.	-	.	ID=gene3092;Name=ECNA114_RS15625;gbkey=Gene;gene_biotype=protein_coding;locus_tag=ECNA114_RS15625;old_locus_tag=ECNA114_015020
NZ_MIPU01000010.1	Protein Homology	CDS	73756	74517	.	-	0	ID=cds3037;Parent=gene3092;Dbxref=Genbank:WP_000119036.1;Name=WP_000119036.1;gbkey=CDS;inference=COORDINATES: similar to AA sequence:RefSeq:NP_310907.1;product=protein phosphatase 2C domain-containing protein;protein_id=WP_000119036.1;transl_table=11
NZ_MIPU01000010.1	RefSeq	gene	74514	75173	.	-	.	ID=gene3093;Name=ECNA114_RS15630;gbkey=Gene;gene_biotype=protein_coding;locus_tag=ECNA114_RS15630;old_locus_tag=ECNA114_015025
NZ_MIPU01000010.1	Protein Homology	CDS	74514	75173	.	-	0	ID=cds3038;Parent=gene3093;Dbxref=Genbank:WP_000003165.1;Name=WP_000003165.1;gbkey=CDS;inference=COORDINATES: similar to AA sequence:RefSeq:YP_002413127.1;product=VWA domain-containing protein;protein_id=WP_000003165.1;transl_table=11
NZ_MIPU01000010.1	RefSeq	gene	76054	77301	.	+	.	ID=gene3094;Name=ECNA114_RS15635;gbkey=Gene;gene_biotype=protein_coding;locus_tag=ECNA114_RS15635;old_locus_tag=ECNA114_015030
NZ_MIPU01000010.1	Protein Homology	CDS	76054	77301	.	+	0	ID=cds3039;Parent=gene3094;Dbxref=Genbank:WP_000678942.1;Name=WP_000678942.1;gbkey=CDS;inference=COORDINATES: similar to AA sequence:RefSeq:NP_416578.2;product=multidrug transporter subunit MdtA;protein_id=WP_000678942.1;transl_table=11
NZ_MIPU01000010.1	RefSeq	gene	77301	80423	.	+	.	ID=gene3095;Name=ECNA114_RS15640;gbkey=Gene;gene_biotype=protein_coding;locus_tag=ECNA114_RS15640;old_locus_tag=ECNA114_015035
NZ_MIPU01000010.1	Protein Homology	CDS	77301	80423	.	+	0	ID=cds3040;Parent=gene3095;Dbxref=Genbank:WP_001197836.1;Name=WP_001197836.1;gbkey=CDS;inference=COORDINATES: similar to AA sequence:RefSeq:NP_416579.1;product=multidrug resistance protein MdtB;protein_id=WP_001197836.1;transl_table=11
NZ_MIPU01000010.1	RefSeq	gene	80424	83501	.	+	.	ID=gene3096;Name=ECNA114_RS15645;gbkey=Gene;gene_biotype=protein_coding;locus_tag=ECNA114_RS15645;old_locus_tag=ECNA114_015040
NZ_MIPU01000010.1	Protein Homology	CDS	80424	83501	.	+	0	ID=cds3041;Parent=gene3096;Dbxref=Genbank:WP_000667564.1;Name=WP_000667564.1;gbkey=CDS;inference=COORDINATES: similar to AA sequence:RefSeq:NP_310911.1;product=multidrug resistance protein MdtC;protein_id=WP_000667564.1;transl_table=11
NZ_MIPU01000010.1	RefSeq	gene	83502	84917	.	+	.	ID=gene3097;Name=ECNA114_RS15650;gbkey=Gene;gene_biotype=protein_coding;locus_tag=ECNA114_RS15650;old_locus_tag=ECNA114_015045
NZ_MIPU01000010.1	Protein Homology	CDS	83502	84917	.	+	0	ID=cds3042;Parent=gene3097;Dbxref=Genbank:WP_000130870.1;Name=WP_000130870.1;gbkey=CDS;inference=COORDINATES: similar to AA sequence:RefSeq:NP_310912.1;product=MFS transporter;protein_id=WP_000130870.1;transl_table=11
NZ_MIPU01000010.1	RefSeq	gene	84914	86317	.	+	.	ID=gene3098;Name=ECNA114_RS15655;gbkey=Gene;gene_biotype=protein_coding;locus_tag=ECNA114_RS15655;old_locus_tag=ECNA114_015050
NZ_MIPU01000010.1	Protein Homology	CDS	84914	86317	.	+	0	ID=cds3043;Parent=gene3098;Dbxref=Genbank:WP_000675176.1;Name=WP_000675176.1;gbkey=CDS;inference=COORDINATES: similar to AA sequence:RefSeq:NP_310913.1;product=two-component system sensor histidine kinase BaeA;protein_id=WP_000675176.1;transl_table=11
NZ_MIPU01000010.1	RefSeq	gene	86314	87036	.	+	.	ID=gene3099;Name=ECNA114_RS15660;gbkey=Gene;gene_biotype=protein_coding;locus_tag=ECNA114_RS15660;old_locus_tag=ECNA114_015055
NZ_MIPU01000010.1	Protein Homology	CDS	86314	87036	.	+	0	ID=cds3044;Parent=gene3099;Dbxref=Genbank:WP_000137877.1;Name=WP_000137877.1;gbkey=CDS;inference=COORDINATES: similar to AA sequence:RefSeq:NP_416583.1;product=DNA-binding response regulator;protein_id=WP_000137877.1;transl_table=11
NZ_MIPU01000010.1	RefSeq	gene	87216	87548	.	+	.	ID=gene3100;Name=ECNA114_RS15670;gbkey=Gene;gene_biotype=protein_coding;locus_tag=ECNA114_RS15670;old_locus_tag=ECNA114_015060
NZ_MIPU01000010.1	Protein Homology	CDS	87216	87548	.	+	0	ID=cds3045;Parent=gene3100;Dbxref=Genbank:WP_000929408.1;Name=WP_000929408.1;gbkey=CDS;inference=COORDINATES: similar to AA sequence:RefSeq:YP_002413134.1;product=DUF1508 domain-containing protein;protein_id=WP_000929408.1;transl_table=11
NZ_MIPU01000010.1	RefSeq	gene	87695	89056	.	+	.	ID=gene3101;Name=ECNA114_RS15675;gbkey=Gene;gene_biotype=protein_coding;locus_tag=ECNA114_RS15675;old_locus_tag=ECNA114_015065
NZ_MIPU01000010.1	Protein Homology	CDS	87695	89056	.	+	0	ID=cds3046;Parent=gene3101;Dbxref=Genbank:WP_000476014.1;Name=WP_000476014.1;gbkey=CDS;inference=COORDINATES: similar to AA sequence:RefSeq:NP_310916.1;product=peptidase;protein_id=WP_000476014.1;transl_table=11
NZ_MIPU01000010.1	RefSeq	gene	89556	89873	.	-	.	ID=gene3102;Name=ECNA114_RS15680;gbkey=Gene;gene_biotype=protein_coding;locus_tag=ECNA114_RS15680;old_locus_tag=ECNA114_015070
NZ_MIPU01000010.1	Protein Homology	CDS	89556	89873	.	-	0	ID=cds3047;Parent=gene3102;Dbxref=Genbank:WP_001531820.1;Name=WP_001531820.1;gbkey=CDS;inference=COORDINATES: similar to AA sequence:RefSeq:YP_002413136.1;product=hypothetical protein;protein_id=WP_001531820.1;transl_table=11
NZ_MIPU01000010.1	RefSeq	gene	90288	91187	.	+	.	ID=gene3103;Name=ECNA114_RS15685;gbkey=Gene;gene_biotype=protein_coding;locus_tag=ECNA114_RS15685;old_locus_tag=ECNA114_015075
NZ_MIPU01000010.1	Protein Homology	CDS	90288	91187	.	+	0	ID=cds3048;Parent=gene3103;Dbxref=Genbank:WP_000807341.1;Name=WP_000807341.1;gbkey=CDS;inference=COORDINATES: similar to AA sequence:RefSeq:NP_310919.1;product=lipid kinase YegS;protein_id=WP_000807341.1;transl_table=11
NZ_MIPU01000010.1	RefSeq	gene	91269	92048	.	-	.	ID=gene3104;Name=ECNA114_RS15690;gbkey=Gene;gene_biotype=protein_coding;locus_tag=ECNA114_RS15690;old_locus_tag=ECNA114_015080
NZ_MIPU01000010.1	Protein Homology	CDS	91269	92048	.	-	0	ID=cds3049;Parent=gene3104;Dbxref=Genbank:WP_000178556.1;Name=WP_000178556.1;gbkey=CDS;inference=COORDINATES: similar to AA sequence:RefSeq:YP_002413138.1;product=DeoR/GlpR transcriptional regulator;protein_id=WP_000178556.1;transl_table=11
NZ_MIPU01000010.1	RefSeq	gene	92148	93188	.	-	.	ID=gene3105;Name=ECNA114_RS15695;gbkey=Gene;gene_biotype=protein_coding;locus_tag=ECNA114_RS15695;old_locus_tag=ECNA114_015085
NZ_MIPU01000010.1	Protein Homology	CDS	92148	93188	.	-	0	ID=cds3050;Parent=gene3105;Dbxref=Genbank:WP_000844233.1;Name=WP_000844233.1;gbkey=CDS;inference=COORDINATES: similar to AA sequence:RefSeq:NP_310921.1;product=galactitol-1-phosphate 5-dehydrogenase;protein_id=WP_000844233.1;transl_table=11
NZ_MIPU01000010.1	RefSeq	pseudogene	93236	94590	.	-	.	ID=gene3106;Name=ECNA114_RS15700;gbkey=Gene;gene_biotype=pseudogene;locus_tag=ECNA114_RS15700;old_locus_tag=ECNA114_015090;pseudo=true
NZ_MIPU01000010.1	Protein Homology	CDS	93236	94590	.	-	0	ID=cds3051;Parent=gene3106;Note=frameshifted;gbkey=CDS;inference=COORDINATES: similar to AA sequence:RefSeq:NP_310922.1;product=PTS galactitol transporter subunit IIC;pseudo=true;transl_table=11
NZ_MIPU01000010.1	RefSeq	gene	94594	94878	.	-	.	ID=gene3107;Name=ECNA114_RS15705;gbkey=Gene;gene_biotype=protein_coding;locus_tag=ECNA114_RS15705;old_locus_tag=ECNA114_015095
NZ_MIPU01000010.1	Protein Homology	CDS	94594	94878	.	-	0	ID=cds3052;Parent=gene3107;Dbxref=Genbank:WP_000823284.1;Name=WP_000823284.1;Note=phosphoenolpyruvate-dependent sugar phosphotransferase system%3B catalyzes the phosphorylation of incoming sugar substrates concomitant with their translocation across the cell membrane%3B IIB is phosphorylated by IIA and then transfers the phosphoryl group to the sugar%3B IIC forms the translocation channel;gbkey=CDS;inference=COORDINATES: similar to AA sequence:RefSeq:YP_002413141.1;product=PTS galactitol transporter subunit IIB;protein_id=WP_000823284.1;transl_table=11
NZ_MIPU01000010.1	RefSeq	gene	94909	95361	.	-	.	ID=gene3108;Name=ECNA114_RS15710;gbkey=Gene;gene_biotype=protein_coding;locus_tag=ECNA114_RS15710;old_locus_tag=ECNA114_015100
NZ_MIPU01000010.1	Protein Homology	CDS	94909	95361	.	-	0	ID=cds3053;Parent=gene3108;Dbxref=Genbank:WP_071919979.1;Name=WP_071919979.1;Note=phosphoenolpyruvate-dependent sugar phosphotransferase system%3B catalyzes the phosphorylation of incoming sugar substrates concomitant with their translocation across the cell membrane%3B IIB is phosphorylated by IIA and then transfers the phosphoryl group to the sugar%3B IIC forms the translocation channel;gbkey=CDS;inference=COORDINATES: similar to AA sequence:RefSeq:NP_310924.1;product=PTS galactitol transporter subunit IIA;protein_id=WP_071919979.1;transl_table=11
NZ_MIPU01000010.1	RefSeq	gene	95371	96633	.	-	.	ID=gene3109;Name=ECNA114_RS15715;gbkey=Gene;gene_biotype=protein_coding;locus_tag=ECNA114_RS15715;old_locus_tag=ECNA114_015105
NZ_MIPU01000010.1	Protein Homology	CDS	95371	96633	.	-	0	ID=cds3054;Parent=gene3109;Dbxref=Genbank:WP_000853832.1;Name=WP_000853832.1;gbkey=CDS;inference=COORDINATES: similar to AA sequence:RefSeq:NP_310925.1;product=tagatose-bisphosphate aldolase subunit GatZ;protein_id=WP_000853832.1;transl_table=11
NZ_MIPU01000010.1	RefSeq	gene	96662	97516	.	-	.	ID=gene3110;Name=ECNA114_RS15720;gbkey=Gene;gene_biotype=protein_coding;locus_tag=ECNA114_RS15720;old_locus_tag=ECNA114_015110
NZ_MIPU01000010.1	Protein Homology	CDS	96662	97516	.	-	0	ID=cds3055;Parent=gene3110;Dbxref=Genbank:WP_000289802.1;Name=WP_000289802.1;gbkey=CDS;inference=COORDINATES: similar to AA sequence:RefSeq:NP_416599.2;product=tagatose bisphosphate family class II aldolase;protein_id=WP_000289802.1;transl_table=11
NZ_MIPU01000010.1	RefSeq	gene	97555	97773	.	+	.	ID=gene3111;Name=ECNA114_RS15725;gbkey=Gene;gene_biotype=protein_coding;locus_tag=ECNA114_RS15725
NZ_MIPU01000010.1	Protein Homology	CDS	97555	97773	.	+	0	ID=cds3056;Parent=gene3111;Dbxref=Genbank:WP_071550322.1;Name=WP_071550322.1;gbkey=CDS;inference=COORDINATES: similar to AA sequence:RefSeq:WP_001327384.1;product=hypothetical protein;protein_id=WP_071550322.1;transl_table=11
NZ_MIPU01000010.1	RefSeq	gene	97743	98795	.	-	.	ID=gene3112;Name=ECNA114_RS15730;gbkey=Gene;gene_biotype=protein_coding;locus_tag=ECNA114_RS15730;old_locus_tag=ECNA114_015115
NZ_MIPU01000010.1	Protein Homology	CDS	97743	98795	.	-	0	ID=cds3057;Parent=gene3112;Dbxref=Genbank:WP_000129562.1;Name=WP_000129562.1;Note=catalyzes the formation of glycerone phosphate and D-glyceraldehyde 3-phosphate from D-fructose 1%2C6-bisphosphate;gbkey=CDS;inference=COORDINATES: similar to AA sequence:RefSeq:WP_006820796.1;product=fructose-bisphosphate aldolase;protein_id=WP_000129562.1;transl_table=11
NZ_MIPU01000010.1	RefSeq	gene	99052	100329	.	+	.	ID=gene3113;Name=ECNA114_RS15735;gbkey=Gene;gene_biotype=protein_coding;locus_tag=ECNA114_RS15735;old_locus_tag=ECNA114_015120
NZ_MIPU01000010.1	Protein Homology	CDS	99052	100329	.	+	0	ID=cds3058;Parent=gene3113;Dbxref=Genbank:WP_000858523.1;Name=WP_000858523.1;gbkey=CDS;inference=COORDINATES: similar to AA sequence:RefSeq:YP_002413146.1;product=MFS transporter;protein_id=WP_000858523.1;transl_table=11
NZ_MIPU01000010.1	RefSeq	gene	100326	101330	.	+	.	ID=gene3114;Name=ECNA114_RS15740;gbkey=Gene;gene_biotype=protein_coding;locus_tag=ECNA114_RS15740;old_locus_tag=ECNA114_015125
NZ_MIPU01000010.1	Protein Homology	CDS	100326	101330	.	+	0	ID=cds3059;Parent=gene3114;Dbxref=Genbank:WP_000846228.1;Name=WP_000846228.1;gbkey=CDS;inference=COORDINATES: similar to AA sequence:RefSeq:NP_416602.1;product=ADP-ribosylglycohydrolase family protein;protein_id=WP_000846228.1;transl_table=11
NZ_MIPU01000010.1	RefSeq	gene	101327	102292	.	+	.	ID=gene3115;Name=ECNA114_RS15745;gbkey=Gene;gene_biotype=protein_coding;locus_tag=ECNA114_RS15745;old_locus_tag=ECNA114_015130
NZ_MIPU01000010.1	Protein Homology	CDS	101327	102292	.	+	0	ID=cds3060;Parent=gene3115;Dbxref=Genbank:WP_000011972.1;Name=WP_000011972.1;gbkey=CDS;inference=COORDINATES: similar to AA sequence:RefSeq:NP_416603.1;product=sugar kinase;protein_id=WP_000011972.1;transl_table=11
NZ_MIPU01000010.1	RefSeq	gene	102266	103012	.	-	.	ID=gene3116;Name=ECNA114_RS15750;gbkey=Gene;gene_biotype=protein_coding;locus_tag=ECNA114_RS15750;old_locus_tag=ECNA114_015135
NZ_MIPU01000010.1	Protein Homology	CDS	102266	103012	.	-	0	ID=cds3061;Parent=gene3116;Dbxref=Genbank:WP_000434047.1;Name=WP_000434047.1;gbkey=CDS;inference=COORDINATES: similar to AA sequence:RefSeq:NP_310931.1;product=GntR family transcriptional regulator;protein_id=WP_000434047.1;transl_table=11
NZ_MIPU01000010.1	RefSeq	gene	103064	103882	.	-	.	ID=gene3117;Name=ECNA114_RS15755;gbkey=Gene;gene_biotype=protein_coding;locus_tag=ECNA114_RS15755;old_locus_tag=ECNA114_015140
NZ_MIPU01000010.1	Protein Homology	CDS	103064	103882	.	-	0	ID=cds3062;Parent=gene3117;Dbxref=Genbank:WP_001296225.1;Name=WP_001296225.1;gbkey=CDS;inference=COORDINATES: similar to AA sequence:RefSeq:NP_416605.2;product=glycoside hydrolase family 25 protein;protein_id=WP_001296225.1;transl_table=11
NZ_MIPU01000010.1	RefSeq	gene	103947	104747	.	-	.	ID=gene3118;Name=ECNA114_RS15760;gbkey=Gene;gene_biotype=protein_coding;locus_tag=ECNA114_RS15760;old_locus_tag=ECNA114_015145
NZ_MIPU01000010.1	Protein Homology	CDS	103947	104747	.	-	0	ID=cds3063;Parent=gene3118;Dbxref=Genbank:WP_000822280.1;Name=WP_000822280.1;gbkey=CDS;inference=COORDINATES: similar to AA sequence:RefSeq:YP_002413151.1;product=bifunctional hydroxymethylpyrimidine kinase/phosphomethylpyrimidine kinase;protein_id=WP_000822280.1;transl_table=11
NZ_MIPU01000010.1	RefSeq	gene	104744	105532	.	-	.	ID=gene3119;Name=ECNA114_RS15765;gbkey=Gene;gene_biotype=protein_coding;locus_tag=ECNA114_RS15765;old_locus_tag=ECNA114_015150
NZ_MIPU01000010.1	Protein Homology	CDS	104744	105532	.	-	0	ID=cds3064;Parent=gene3119;Dbxref=Genbank:WP_001195621.1;Name=WP_001195621.1;gbkey=CDS;inference=COORDINATES: similar to AA sequence:RefSeq:YP_002413152.1;product=hydroxyethylthiazole kinase;protein_id=WP_001195621.1;transl_table=11
NZ_MIPU01000010.1	cmsearch	riboswitch	105567	105663	.	-	.	ID=id67;Dbxref=RFAM:RF00059;Note=TPP riboswitch;bound_moiety=thiamine pyrophosphate;gbkey=regulatory;inference=COORDINATES: profile:INFERNAL:1.1.1;regulatory_class=riboswitch
NZ_MIPU01000010.1	RefSeq	gene	105755	106027	.	-	.	ID=gene3120;Name=ECNA114_RS15770;gbkey=Gene;gene_biotype=protein_coding;locus_tag=ECNA114_RS15770;old_locus_tag=ECNA114_015155
NZ_MIPU01000010.1	Protein Homology	CDS	105755	106027	.	-	0	ID=cds3065;Parent=gene3120;Dbxref=Genbank:WP_000019944.1;Name=WP_000019944.1;Note=DNA-binding%3B binds the RcnA promotor;gbkey=CDS;inference=COORDINATES: similar to AA sequence:RefSeq:NP_310938.1;product=transcriptional regulator;protein_id=WP_000019944.1;transl_table=11
NZ_MIPU01000010.1	RefSeq	gene	106148	106972	.	+	.	ID=gene3121;Name=ECNA114_RS15775;gbkey=Gene;gene_biotype=protein_coding;locus_tag=ECNA114_RS15775;old_locus_tag=ECNA114_015160
NZ_MIPU01000010.1	Protein Homology	CDS	106148	106972	.	+	0	ID=cds3066;Parent=gene3121;Dbxref=Genbank:WP_000134616.1;Name=WP_000134616.1;Note=membrane protein conferring nickel and cobalt resistance;gbkey=CDS;inference=COORDINATES: similar to AA sequence:RefSeq:YP_002413154.1;product=nickel/cobalt efflux protein RcnA;protein_id=WP_000134616.1;transl_table=11
NZ_MIPU01000010.1	RefSeq	gene	107191	107529	.	+	.	ID=gene3122;Name=ECNA114_RS15780;gbkey=Gene;gene_biotype=protein_coding;locus_tag=ECNA114_RS15780;old_locus_tag=ECNA114_015165
NZ_MIPU01000010.1	Protein Homology	CDS	107191	107529	.	+	0	ID=cds3067;Parent=gene3122;Dbxref=Genbank:WP_000153067.1;Name=WP_000153067.1;gbkey=CDS;inference=COORDINATES: similar to AA sequence:RefSeq:NP_416610.4;product=nickel/cobalt homeostasis protein RcnB;protein_id=WP_000153067.1;transl_table=11
NZ_MIPU01000010.1	RefSeq	gene	107611	108645	.	-	.	ID=gene3123;Name=ECNA114_RS15785;gbkey=Gene;gene_biotype=protein_coding;locus_tag=ECNA114_RS15785;old_locus_tag=ECNA114_015170
NZ_MIPU01000010.1	Protein Homology	CDS	107611	108645	.	-	0	ID=cds3068;Parent=gene3123;Dbxref=Genbank:WP_000405718.1;Name=WP_000405718.1;gbkey=CDS;inference=COORDINATES: similar to AA sequence:RefSeq:NP_416611.1;product=fimbrial protein;protein_id=WP_000405718.1;transl_table=11
NZ_MIPU01000010.1	RefSeq	gene	108661	111141	.	-	.	ID=gene3124;Name=ECNA114_RS15790;gbkey=Gene;gene_biotype=protein_coding;locus_tag=ECNA114_RS15790;old_locus_tag=ECNA114_015175
NZ_MIPU01000010.1	Protein Homology	CDS	108661	111141	.	-	0	ID=cds3069;Parent=gene3124;Dbxref=Genbank:WP_000945369.1;Name=WP_000945369.1;gbkey=CDS;inference=COORDINATES: similar to AA sequence:RefSeq:YP_002413157.1;product=fimbrial biogenesis outer membrane usher protein;protein_id=WP_000945369.1;transl_table=11
NZ_MIPU01000010.1	RefSeq	gene	111157	111831	.	-	.	ID=gene3125;Name=ECNA114_RS15795;gbkey=Gene;gene_biotype=protein_coding;locus_tag=ECNA114_RS15795;old_locus_tag=ECNA114_015180
NZ_MIPU01000010.1	Protein Homology	CDS	111157	111831	.	-	0	ID=cds3070;Parent=gene3125;Dbxref=Genbank:WP_000677331.1;Name=WP_000677331.1;gbkey=CDS;inference=COORDINATES: similar to AA sequence:RefSeq:YP_002413158.1;product=fimbrial assembly chaperone protein StcB;protein_id=WP_000677331.1;transl_table=11
NZ_MIPU01000010.1	RefSeq	gene	111912	112454	.	-	.	ID=gene3126;Name=ECNA114_RS15800;gbkey=Gene;gene_biotype=protein_coding;locus_tag=ECNA114_RS15800;old_locus_tag=ECNA114_015185
NZ_MIPU01000010.1	Protein Homology	CDS	111912	112454	.	-	0	ID=cds3071;Parent=gene3126;Dbxref=Genbank:WP_000830464.1;Name=WP_000830464.1;gbkey=CDS;inference=COORDINATES: similar to AA sequence:RefSeq:YP_002413159.1;product=hypothetical protein;protein_id=WP_000830464.1;transl_table=11
NZ_MIPU01000010.1	RefSeq	pseudogene	112643	112823	.	+	.	ID=gene3127;Name=ECNA114_RS15805;gbkey=Gene;gene_biotype=pseudogene;locus_tag=ECNA114_RS15805;old_locus_tag=ECNA114_015190;pseudo=true
NZ_MIPU01000010.1	Protein Homology	CDS	112643	112823	.	+	0	ID=cds3072;Parent=gene3127;Note=frameshifted%3B internal stop;gbkey=CDS;inference=COORDINATES: similar to AA sequence:RefSeq:WP_001165441.1;product=hypothetical protein;pseudo=true;transl_table=11
NZ_MIPU01000010.1	RefSeq	gene	112747	113028	.	-	.	ID=gene3128;Name=ECNA114_RS15810;gbkey=Gene;gene_biotype=protein_coding;locus_tag=ECNA114_RS15810;old_locus_tag=ECNA114_015195
NZ_MIPU01000010.1	Protein Homology	CDS	112747	113028	.	-	0	ID=cds3073;Parent=gene3128;Dbxref=Genbank:WP_001046487.1;Name=WP_001046487.1;gbkey=CDS;inference=COORDINATES: similar to AA sequence:RefSeq:NP_416615.1;product=DUF2574 domain-containing protein;protein_id=WP_001046487.1;transl_table=11
NZ_MIPU01000010.1	RefSeq	gene	113291	114400	.	-	.	ID=gene3129;Name=ECNA114_RS15815;gbkey=Gene;gene_biotype=protein_coding;locus_tag=ECNA114_RS15815;old_locus_tag=ECNA114_015200
NZ_MIPU01000010.1	Protein Homology	CDS	113291	114400	.	-	0	ID=cds3074;Parent=gene3129;Dbxref=Genbank:WP_001005448.1;Name=WP_001005448.1;gbkey=CDS;inference=COORDINATES: similar to AA sequence:RefSeq:NP_310946.2;product=protein mrp;protein_id=WP_001005448.1;transl_table=11
NZ_MIPU01000010.1	RefSeq	gene	114532	116565	.	+	.	ID=gene3130;Name=metG;gbkey=Gene;gene=metG;gene_biotype=protein_coding;locus_tag=ECNA114_RS15820;old_locus_tag=ECNA114_015205
NZ_MIPU01000010.1	Protein Homology	CDS	114532	116565	.	+	0	ID=cds3075;Parent=gene3130;Dbxref=Genbank:WP_001296226.1;Name=WP_001296226.1;Note=methionine--tRNA ligase%3B MetRS%3B adds methionine to tRNA(Met) with cleavage of ATP to AMP and diphosphate%3B some MetRS enzymes form dimers depending on a C-terminal domain that is also found in other proteins such as Trbp111 in Aquifex aeolicus and the cold-shock protein CsaA from Bacillus subtilis while others do not%3B four subfamilies exist based on sequence motifs and zinc content;gbkey=CDS;gene=metG;inference=COORDINATES: similar to AA sequence:RefSeq:NP_310947.1;product=methionine--tRNA ligase;protein_id=WP_001296226.1;transl_table=11
NZ_MIPU01000010.1	RefSeq	gene	116706	120506	.	+	.	ID=gene3131;Name=ECNA114_RS15825;gbkey=Gene;gene_biotype=protein_coding;locus_tag=ECNA114_RS15825;old_locus_tag=ECNA114_015210
NZ_MIPU01000010.1	Protein Homology	CDS	116706	120506	.	+	0	ID=cds3076;Parent=gene3131;Dbxref=Genbank:WP_001215662.1;Name=WP_001215662.1;gbkey=CDS;inference=COORDINATES: similar to AA sequence:RefSeq:YP_002413163.1;product=DUF4132 domain-containing protein;protein_id=WP_001215662.1;transl_table=11
NZ_MIPU01000010.1	RefSeq	gene	120519	124280	.	+	.	ID=gene3132;Name=ECNA114_RS15830;gbkey=Gene;gene_biotype=protein_coding;locus_tag=ECNA114_RS15830;old_locus_tag=ECNA114_015215
NZ_MIPU01000010.1	Protein Homology	CDS	120519	124280	.	+	0	ID=cds3077;Parent=gene3132;Dbxref=Genbank:WP_000860751.1;Name=WP_000860751.1;gbkey=CDS;inference=COORDINATES: similar to AA sequence:RefSeq:YP_002413164.1;product=DUF4132 domain-containing protein;protein_id=WP_000860751.1;transl_table=11
NZ_MIPU01000010.1	RefSeq	gene	124290	127922	.	+	.	ID=gene3133;Name=ECNA114_RS15835;gbkey=Gene;gene_biotype=protein_coding;locus_tag=ECNA114_RS15835;old_locus_tag=ECNA114_015220
NZ_MIPU01000010.1	Protein Homology	CDS	124290	127922	.	+	0	ID=cds3078;Parent=gene3133;Dbxref=Genbank:WP_000356760.1;Name=WP_000356760.1;gbkey=CDS;inference=COORDINATES: similar to AA sequence:RefSeq:NP_416621.1;product=DUF4132 domain-containing protein;protein_id=WP_000356760.1;transl_table=11
NZ_MIPU01000010.1	RefSeq	pseudogene	127983	128299	.	+	.	ID=gene3134;Name=ECNA114_RS15840;gbkey=Gene;gene_biotype=pseudogene;locus_tag=ECNA114_RS15840;old_locus_tag=ECNA114_015225;pseudo=true
NZ_MIPU01000010.1	Protein Homology	CDS	127983	128299	.	+	0	ID=cds3079;Parent=gene3134;Note=frameshifted;gbkey=CDS;inference=COORDINATES: similar to AA sequence:RefSeq:YP_588459.1;product=hypothetical protein;pseudo=true;transl_table=11
NZ_MIPU01000010.1	RefSeq	gene	129001	130089	.	+	.	ID=gene3135;Name=ECNA114_RS15850;gbkey=Gene;gene_biotype=protein_coding;locus_tag=ECNA114_RS15850;old_locus_tag=ECNA114_015235
NZ_MIPU01000010.1	Protein Homology	CDS	129001	130089	.	+	0	ID=cds3080;Parent=gene3135;Dbxref=Genbank:WP_061089616.1;Name=WP_061089616.1;gbkey=CDS;inference=COORDINATES: similar to AA sequence:RefSeq:NP_416623.2;product=MoxR family ATPase;protein_id=WP_061089616.1;transl_table=11
NZ_MIPU01000010.1	RefSeq	gene	130100	132379	.	+	.	ID=gene3136;Name=ECNA114_RS15855;gbkey=Gene;gene_biotype=protein_coding;locus_tag=ECNA114_RS15855;old_locus_tag=ECNA114_015240
NZ_MIPU01000010.1	Protein Homology	CDS	130100	132379	.	+	0	ID=cds3081;Parent=gene3136;Dbxref=Genbank:WP_001294398.1;Name=WP_001294398.1;gbkey=CDS;inference=COORDINATES: similar to AA sequence:RefSeq:NP_416624.1;product=hypothetical protein;protein_id=WP_001294398.1;transl_table=11
NZ_MIPU01000010.1	RefSeq	gene	132372	133508	.	+	.	ID=gene3137;Name=ECNA114_RS15860;gbkey=Gene;gene_biotype=protein_coding;locus_tag=ECNA114_RS15860;old_locus_tag=ECNA114_015245
NZ_MIPU01000010.1	Protein Homology	CDS	132372	133508	.	+	0	ID=cds3082;Parent=gene3137;Dbxref=Genbank:WP_001292786.1;Name=WP_001292786.1;gbkey=CDS;inference=COORDINATES: similar to AA sequence:RefSeq:NP_416625.1;product=VWA domain-containing protein;protein_id=WP_001292786.1;transl_table=11
NZ_MIPU01000010.1	RefSeq	gene	133505	135508	.	+	.	ID=gene3138;Name=ECNA114_RS15865;gbkey=Gene;gene_biotype=protein_coding;locus_tag=ECNA114_RS15865;old_locus_tag=ECNA114_015250
NZ_MIPU01000010.1	Protein Homology	CDS	133505	135508	.	+	0	ID=cds3083;Parent=gene3138;Dbxref=Genbank:WP_001296230.1;Name=WP_001296230.1;gbkey=CDS;inference=COORDINATES: similar to AA sequence:RefSeq:YP_002413170.1;product=hypothetical protein;protein_id=WP_001296230.1;transl_table=11
NZ_MIPU01000010.1	RefSeq	gene	135633	136094	.	+	.	ID=gene3139;Name=ECNA114_RS15870;gbkey=Gene;gene_biotype=protein_coding;locus_tag=ECNA114_RS15870;old_locus_tag=ECNA114_015255
NZ_MIPU01000010.1	Protein Homology	CDS	135633	136094	.	+	0	ID=cds3084;Parent=gene3139;Dbxref=Genbank:WP_001296231.1;Name=WP_001296231.1;gbkey=CDS;inference=COORDINATES: similar to AA sequence:RefSeq:NP_416627.2;product=hypothetical protein;protein_id=WP_001296231.1;transl_table=11
NZ_MIPU01000010.1	RefSeq	gene	136135	136605	.	-	.	ID=gene3140;Name=ECNA114_RS15875;gbkey=Gene;gene_biotype=protein_coding;locus_tag=ECNA114_RS15875;old_locus_tag=ECNA114_015260
NZ_MIPU01000010.1	Protein Homology	CDS	136135	136605	.	-	0	ID=cds3085;Parent=gene3140;Dbxref=Genbank:WP_001295430.1;Name=WP_001295430.1;gbkey=CDS;inference=COORDINATES: similar to AA sequence:RefSeq:NP_310962.1;product=DUF1456 domain-containing protein;protein_id=WP_001295430.1;transl_table=11
NZ_MIPU01000010.1	RefSeq	gene	136652	137371	.	-	.	ID=gene3141;Name=ECNA114_RS15880;gbkey=Gene;gene_biotype=protein_coding;locus_tag=ECNA114_RS15880;old_locus_tag=ECNA114_015265
NZ_MIPU01000010.1	Protein Homology	CDS	136652	137371	.	-	0	ID=cds3086;Parent=gene3141;Dbxref=Genbank:WP_000598641.1;Name=WP_000598641.1;gbkey=CDS;inference=COORDINATES: similar to AA sequence:RefSeq:NP_310963.2;product=DNA-binding response regulator;protein_id=WP_000598641.1;transl_table=11
NZ_MIPU01000010.1	RefSeq	gene	137368	139053	.	-	.	ID=gene3142;Name=ECNA114_RS15885;gbkey=Gene;gene_biotype=protein_coding;locus_tag=ECNA114_RS15885;old_locus_tag=ECNA114_015270
NZ_MIPU01000010.1	Protein Homology	CDS	137368	139053	.	-	0	ID=cds3087;Parent=gene3142;Dbxref=Genbank:WP_001295431.1;Name=WP_001295431.1;gbkey=CDS;inference=COORDINATES: similar to AA sequence:RefSeq:NP_416630.1;product=sensor histidine kinase;protein_id=WP_001295431.1;transl_table=11
NZ_MIPU01000010.1	RefSeq	gene	139275	140006	.	+	.	ID=gene3143;Name=ECNA114_RS15890;gbkey=Gene;gene_biotype=protein_coding;locus_tag=ECNA114_RS15890;old_locus_tag=ECNA114_015275
NZ_MIPU01000010.1	Protein Homology	CDS	139275	140006	.	+	0	ID=cds3088;Parent=gene3143;Dbxref=Genbank:WP_001240408.1;Name=WP_001240408.1;gbkey=CDS;inference=COORDINATES: similar to AA sequence:RefSeq:NP_416631.1;product=transcriptional regulator;protein_id=WP_001240408.1;transl_table=11
NZ_MIPU01000010.1	RefSeq	gene	140066	140173	.	+	.	ID=gene3144;Name=ECNA114_RS15895;gbkey=Gene;gene_biotype=protein_coding;locus_tag=ECNA114_RS15895;old_locus_tag=ECNA114_015280
NZ_MIPU01000010.1	Protein Homology	CDS	140066	140173	.	+	0	ID=cds3089;Parent=gene3144;Dbxref=Genbank:WP_001216963.1;Name=WP_001216963.1;gbkey=CDS;inference=COORDINATES: similar to AA sequence:RefSeq:YP_588460.1;product=membrane protein;protein_id=WP_001216963.1;transl_table=11
NZ_MIPU01000010.1	RefSeq	gene	140154	140885	.	-	.	ID=gene3145;Name=ECNA114_RS15900;gbkey=Gene;gene_biotype=protein_coding;locus_tag=ECNA114_RS15900;old_locus_tag=ECNA114_015285
NZ_MIPU01000010.1	Protein Homology	CDS	140154	140885	.	-	0	ID=cds3090;Parent=gene3145;Dbxref=Genbank:WP_000783109.1;Name=WP_000783109.1;gbkey=CDS;inference=COORDINATES: similar to AA sequence:RefSeq:NP_311042.1;product=ABC transporter permease;protein_id=WP_000783109.1;transl_table=11
NZ_MIPU01000010.1	RefSeq	gene	140890	141816	.	-	.	ID=gene3146;Name=ECNA114_RS15905;gbkey=Gene;gene_biotype=protein_coding;locus_tag=ECNA114_RS15905;old_locus_tag=ECNA114_015290
NZ_MIPU01000010.1	Protein Homology	CDS	140890	141816	.	-	0	ID=cds3091;Parent=gene3146;Dbxref=Genbank:WP_000569347.1;Name=WP_000569347.1;gbkey=CDS;inference=COORDINATES: similar to AA sequence:RefSeq:YP_002413177.1;product=ABC transporter ATP-binding protein;protein_id=WP_000569347.1;transl_table=11
NZ_MIPU01000010.1	RefSeq	gene	141809	142966	.	-	.	ID=gene3147;Name=ECNA114_RS15910;gbkey=Gene;gene_biotype=protein_coding;locus_tag=ECNA114_RS15910;old_locus_tag=ECNA114_015295
NZ_MIPU01000010.1	Protein Homology	CDS	141809	142966	.	-	0	ID=cds3092;Parent=gene3147;Dbxref=Genbank:WP_000221815.1;Name=WP_000221815.1;gbkey=CDS;inference=COORDINATES: similar to AA sequence:RefSeq:NP_416634.1;product=ABC transporter permease;protein_id=WP_000221815.1;transl_table=11
NZ_MIPU01000010.1	RefSeq	gene	142973	143890	.	-	.	ID=gene3148;Name=ECNA114_RS15915;gbkey=Gene;gene_biotype=protein_coding;locus_tag=ECNA114_RS15915;old_locus_tag=ECNA114_015300
NZ_MIPU01000010.1	Protein Homology	CDS	142973	143890	.	-	0	ID=cds3093;Parent=gene3148;Dbxref=Genbank:WP_001131267.1;Name=WP_001131267.1;gbkey=CDS;inference=COORDINATES: similar to AA sequence:RefSeq:YP_002413179.1;product=ABC transporter substrate-binding protein;protein_id=WP_001131267.1;transl_table=11
NZ_MIPU01000010.1	RefSeq	gene	144080	146377	.	-	.	ID=gene3149;Name=ECNA114_RS15920;gbkey=Gene;gene_biotype=protein_coding;locus_tag=ECNA114_RS15920;old_locus_tag=ECNA114_015305
NZ_MIPU01000010.1	Protein Homology	CDS	144080	146377	.	-	0	ID=cds3094;Parent=gene3149;Dbxref=Genbank:WP_000871487.1;Name=WP_000871487.1;gbkey=CDS;inference=COORDINATES: similar to AA sequence:RefSeq:NP_311046.1;product=beta-glucosidase BglX;protein_id=WP_000871487.1;transl_table=11
NZ_MIPU01000010.1	RefSeq	gene	146573	148288	.	+	.	ID=gene3150;Name=ECNA114_RS15925;gbkey=Gene;gene_biotype=protein_coding;locus_tag=ECNA114_RS15925;old_locus_tag=ECNA114_015310
NZ_MIPU01000010.1	Protein Homology	CDS	146573	148288	.	+	0	ID=cds3095;Parent=gene3150;Dbxref=Genbank:WP_000097409.1;Name=WP_000097409.1;gbkey=CDS;inference=COORDINATES: similar to AA sequence:RefSeq:NP_311047.1;product=D-lactate dehydrogenase;protein_id=WP_000097409.1;transl_table=11
NZ_MIPU01000010.1	RefSeq	gene	148327	149259	.	-	.	ID=gene3151;Name=ECNA114_RS15930;gbkey=Gene;gene_biotype=protein_coding;locus_tag=ECNA114_RS15930;old_locus_tag=ECNA114_015315
NZ_MIPU01000010.1	Protein Homology	CDS	148327	149259	.	-	0	ID=cds3096;Parent=gene3151;Dbxref=Genbank:WP_001319943.1;Name=WP_001319943.1;gbkey=CDS;inference=COORDINATES: similar to AA sequence:RefSeq:NP_416638.4;product=D-alanyl-D-alanine endopeptidase;protein_id=WP_001319943.1;transl_table=11
NZ_MIPU01000010.1	RefSeq	gene	149433	150020	.	-	.	ID=gene3152;Name=ECNA114_RS15935;gbkey=Gene;gene_biotype=protein_coding;locus_tag=ECNA114_RS15935;old_locus_tag=ECNA114_015320
NZ_MIPU01000010.1	Protein Homology	CDS	149433	150020	.	-	0	ID=cds3097;Parent=gene3152;Dbxref=Genbank:WP_001295454.1;Name=WP_001295454.1;gbkey=CDS;inference=COORDINATES: similar to AA sequence:RefSeq:WP_014170891.1;product=YIP1 family protein;protein_id=WP_001295454.1;transl_table=11
NZ_MIPU01000010.1	RefSeq	gene	150190	150768	.	+	.	ID=gene3153;Name=ECNA114_RS15940;gbkey=Gene;gene_biotype=protein_coding;locus_tag=ECNA114_RS15940;old_locus_tag=ECNA114_015325
NZ_MIPU01000010.1	Protein Homology	CDS	150190	150768	.	+	0	ID=cds3098;Parent=gene3153;Dbxref=Genbank:WP_000365433.1;Name=WP_000365433.1;gbkey=CDS;inference=COORDINATES: similar to AA sequence:RefSeq:YP_002413184.1;product=DedA family protein;protein_id=WP_000365433.1;transl_table=11
NZ_MIPU01000010.1	RefSeq	gene	150898	151659	.	-	.	ID=gene3154;Name=ECNA114_RS15945;gbkey=Gene;gene_biotype=protein_coding;locus_tag=ECNA114_RS15945;old_locus_tag=ECNA114_015330
NZ_MIPU01000010.1	Protein Homology	CDS	150898	151659	.	-	0	ID=cds3099;Parent=gene3154;Dbxref=Genbank:WP_000079537.1;Name=WP_000079537.1;gbkey=CDS;inference=COORDINATES: similar to AA sequence:RefSeq:YP_002413185.1;product=SDR family oxidoreductase;protein_id=WP_000079537.1;transl_table=11
NZ_MIPU01000010.1	RefSeq	gene	151712	153148	.	-	.	ID=gene3155;Name=ECNA114_RS15950;gbkey=Gene;gene_biotype=protein_coding;locus_tag=ECNA114_RS15950;old_locus_tag=ECNA114_015335
NZ_MIPU01000010.1	Protein Homology	CDS	151712	153148	.	-	0	ID=cds3100;Parent=gene3155;Dbxref=Genbank:WP_001078132.1;Name=WP_001078132.1;Note=may be involved in resistance to puromycin%2C acriflavine and tetraphenylarsonium chloride;gbkey=CDS;inference=COORDINATES: similar to AA sequence:RefSeq:NP_311052.2;product=multidrug resistance outer membrane protein MdtQ;protein_id=WP_001078132.1;transl_table=11
NZ_MIPU01000010.1	RefSeq	pseudogene	153184	153270	.	+	.	ID=gene3156;Name=ECNA114_RS15955;gbkey=Gene;gene_biotype=pseudogene;locus_tag=ECNA114_RS15955;partial=true;pseudo=true;start_range=.,153184
NZ_MIPU01000010.1	Protein Homology	CDS	153184	153270	.	+	0	ID=cds3101;Parent=gene3156;Note=incomplete%3B partial in the middle of a contig%3B missing start;gbkey=CDS;inference=COORDINATES: similar to AA sequence:RefSeq:WP_005102904.1;partial=true;product=transposase;pseudo=true;start_range=.,153184;transl_table=11
NZ_MIPU01000010.1	RefSeq	gene	153372	153455	.	+	.	ID=gene3157;Name=ECNA114_RS15960;gbkey=Gene;gene_biotype=protein_coding;locus_tag=ECNA114_RS15960;old_locus_tag=ECNA114_015340
NZ_MIPU01000010.1	Protein Homology	CDS	153372	153455	.	+	0	ID=cds3102;Parent=gene3157;Dbxref=Genbank:WP_000691708.1;Name=WP_000691708.1;gbkey=CDS;inference=COORDINATES: similar to AA sequence:RefSeq:YP_002791249.1;product=hypothetical protein;protein_id=WP_000691708.1;transl_table=11
NZ_MIPU01000010.1	RefSeq	pseudogene	153583	153774	.	+	.	ID=gene3158;Name=ECNA114_RS28575;gbkey=Gene;gene_biotype=pseudogene;locus_tag=ECNA114_RS28575;pseudo=true
NZ_MIPU01000010.1	Protein Homology	CDS	153583	153774	.	+	0	ID=cds3103;Parent=gene3158;Note=internal stop;gbkey=CDS;inference=COORDINATES: similar to AA sequence:RefSeq:WP_020240336.1;product=hypothetical protein;pseudo=true;transl_table=11
NZ_MIPU01000010.1	RefSeq	gene	153843	154793	.	-	.	ID=gene3159;Name=ECNA114_RS15965;gbkey=Gene;gene_biotype=protein_coding;locus_tag=ECNA114_RS15965;old_locus_tag=ECNA114_015345
NZ_MIPU01000010.1	Protein Homology	CDS	153843	154793	.	-	0	ID=cds3104;Parent=gene3159;Dbxref=Genbank:WP_001264872.1;Name=WP_001264872.1;gbkey=CDS;inference=COORDINATES: similar to AA sequence:RefSeq:NP_311053.1;product=tRNA dihydrouridine(16) synthase DusC;protein_id=WP_001264872.1;transl_table=11
NZ_MIPU01000010.1	RefSeq	gene	155032	155430	.	+	.	ID=gene3160;Name=ECNA114_RS15970;gbkey=Gene;gene_biotype=protein_coding;locus_tag=ECNA114_RS15970;old_locus_tag=ECNA114_015350
NZ_MIPU01000010.1	Protein Homology	CDS	155032	155430	.	+	0	ID=cds3105;Parent=gene3160;Dbxref=Genbank:WP_001295452.1;Name=WP_001295452.1;gbkey=CDS;inference=COORDINATES: similar to AA sequence:RefSeq:NP_416646.1;product=hypothetical protein;protein_id=WP_001295452.1;transl_table=11
NZ_MIPU01000010.1	RefSeq	gene	155427	156122	.	+	.	ID=gene3161;Name=ECNA114_RS15975;gbkey=Gene;gene_biotype=protein_coding;locus_tag=ECNA114_RS15975;old_locus_tag=ECNA114_015355
NZ_MIPU01000010.1	Protein Homology	CDS	155427	156122	.	+	0	ID=cds3106;Parent=gene3161;Dbxref=Genbank:WP_000968208.1;Name=WP_000968208.1;gbkey=CDS;inference=COORDINATES: similar to AA sequence:RefSeq:NP_416647.1;product=CidB/LrgB family autolysis modulator;protein_id=WP_000968208.1;transl_table=11
NZ_MIPU01000010.1	RefSeq	gene	156252	157136	.	+	.	ID=gene3162;Name=ECNA114_RS15980;gbkey=Gene;gene_biotype=protein_coding;locus_tag=ECNA114_RS15980;old_locus_tag=ECNA114_015360
NZ_MIPU01000010.1	Protein Homology	CDS	156252	157136	.	+	0	ID=cds3107;Parent=gene3162;Dbxref=Genbank:WP_000553553.1;Name=WP_000553553.1;gbkey=CDS;inference=COORDINATES: similar to AA sequence:RefSeq:YP_002413190.1;product=cytidine deaminase;protein_id=WP_000553553.1;transl_table=11
NZ_MIPU01000010.1	RefSeq	gene	157286	158005	.	+	.	ID=gene3163;Name=ECNA114_RS15985;gbkey=Gene;gene_biotype=protein_coding;locus_tag=ECNA114_RS15985;old_locus_tag=ECNA114_015365
NZ_MIPU01000010.1	Protein Homology	CDS	157286	158005	.	+	0	ID=cds3108;Parent=gene3163;Dbxref=Genbank:WP_000920064.1;Name=WP_000920064.1;Note=involved in vancomycin sensitivity and other barrier functions of the cell envelope;gbkey=CDS;inference=COORDINATES: similar to AA sequence:RefSeq:NP_311063.1;product=protein SanA;protein_id=WP_000920064.1;transl_table=11
NZ_MIPU01000010.1	RefSeq	gene	158008	158247	.	+	.	ID=gene3164;Name=ECNA114_RS15990;gbkey=Gene;gene_biotype=protein_coding;locus_tag=ECNA114_RS15990;old_locus_tag=ECNA114_015370
NZ_MIPU01000010.1	Protein Homology	CDS	158008	158247	.	+	0	ID=cds3109;Parent=gene3164;Dbxref=Genbank:WP_000383096.1;Name=WP_000383096.1;gbkey=CDS;inference=COORDINATES: similar to AA sequence:RefSeq:NP_311064.1;product=DUF2542 domain-containing protein;protein_id=WP_000383096.1;transl_table=11
NZ_MIPU01000010.1	RefSeq	gene	158441	159679	.	+	.	ID=gene3165;Name=ECNA114_RS15995;gbkey=Gene;gene_biotype=protein_coding;locus_tag=ECNA114_RS15995;old_locus_tag=ECNA114_015375
NZ_MIPU01000010.1	Protein Homology	CDS	158441	159679	.	+	0	ID=cds3110;Parent=gene3165;Dbxref=Genbank:WP_001136339.1;Name=WP_001136339.1;gbkey=CDS;inference=COORDINATES: similar to AA sequence:RefSeq:YP_002413193.1;product=FAD-binding protein;protein_id=WP_001136339.1;transl_table=11
NZ_MIPU01000010.1	RefSeq	gene	159673	160908	.	+	.	ID=gene3166;Name=ECNA114_RS16000;gbkey=Gene;gene_biotype=protein_coding;locus_tag=ECNA114_RS16000;old_locus_tag=ECNA114_015380
NZ_MIPU01000010.1	Protein Homology	CDS	159673	160908	.	+	0	ID=cds3111;Parent=gene3166;Dbxref=Genbank:WP_000956074.1;Name=WP_000956074.1;gbkey=CDS;inference=COORDINATES: similar to AA sequence:RefSeq:NP_416652.4;product=NAD-dependent dihydropyrimidine dehydrogenase subunit PreA;protein_id=WP_000956074.1;transl_table=11
NZ_MIPU01000010.1	RefSeq	gene	161151	162161	.	-	.	ID=gene3167;Name=ECNA114_RS16005;gbkey=Gene;gene_biotype=protein_coding;locus_tag=ECNA114_RS16005;old_locus_tag=ECNA114_015385
NZ_MIPU01000010.1	Protein Homology	CDS	161151	162161	.	-	0	ID=cds3112;Parent=gene3167;Dbxref=Genbank:WP_001275112.1;Name=WP_001275112.1;gbkey=CDS;inference=COORDINATES: similar to AA sequence:RefSeq:WP_005129205.1;product=galactose/methyl galactoside ABC transporter permease MglC;protein_id=WP_001275112.1;transl_table=11
NZ_MIPU01000010.1	RefSeq	gene	162177	163697	.	-	.	ID=gene3168;Name=ECNA114_RS16010;gbkey=Gene;gene_biotype=protein_coding;locus_tag=ECNA114_RS16010;old_locus_tag=ECNA114_015390
NZ_MIPU01000010.1	Protein Homology	CDS	162177	163697	.	-	0	ID=cds3113;Parent=gene3168;Dbxref=Genbank:WP_000255034.1;Name=WP_000255034.1;gbkey=CDS;inference=COORDINATES: similar to AA sequence:RefSeq:WP_020883197.1;product=galactose/methyl galactoside import ATP-binding protein MglA;protein_id=WP_000255034.1;transl_table=11
NZ_MIPU01000010.1	RefSeq	gene	163758	164756	.	-	.	ID=gene3169;Name=ECNA114_RS16015;gbkey=Gene;gene_biotype=protein_coding;locus_tag=ECNA114_RS16015;old_locus_tag=ECNA114_015395
NZ_MIPU01000010.1	Protein Homology	CDS	163758	164756	.	-	0	ID=cds3114;Parent=gene3169;Dbxref=Genbank:WP_001036964.1;Name=WP_001036964.1;gbkey=CDS;inference=COORDINATES: similar to AA sequence:RefSeq:NP_416655.1;product=galactose ABC transporter substrate-binding protein;protein_id=WP_001036964.1;transl_table=11
NZ_MIPU01000010.1	RefSeq	gene	165036	166076	.	-	.	ID=gene3170;Name=ECNA114_RS16020;gbkey=Gene;gene_biotype=protein_coding;locus_tag=ECNA114_RS16020;old_locus_tag=ECNA114_015400
NZ_MIPU01000010.1	Protein Homology	CDS	165036	166076	.	-	0	ID=cds3115;Parent=gene3170;Dbxref=Genbank:WP_000628655.1;Name=WP_000628655.1;gbkey=CDS;inference=COORDINATES: similar to AA sequence:RefSeq:NP_311070.1;product=HTH-type transcriptional regulator GalS;protein_id=WP_000628655.1;transl_table=11
NZ_MIPU01000010.1	RefSeq	gene	166066	166269	.	+	.	ID=gene3171;Name=ECNA114_RS16025;gbkey=Gene;gene_biotype=protein_coding;locus_tag=ECNA114_RS16025;old_locus_tag=ECNA114_015405
NZ_MIPU01000010.1	Protein Homology	CDS	166066	166269	.	+	0	ID=cds3116;Parent=gene3171;Dbxref=Genbank:WP_002430672.1;Name=WP_002430672.1;gbkey=CDS;inference=COORDINATES: similar to AA sequence:RefSeq:YP_002413199.1;product=hypothetical protein;protein_id=WP_002430672.1;transl_table=11
NZ_MIPU01000010.1	RefSeq	gene	166218	167375	.	-	.	ID=gene3172;Name=ECNA114_RS16030;gbkey=Gene;gene_biotype=protein_coding;locus_tag=ECNA114_RS16030;old_locus_tag=ECNA114_015410
NZ_MIPU01000010.1	Protein Homology	CDS	166218	167375	.	-	0	ID=cds3117;Parent=gene3172;Dbxref=Genbank:WP_000440900.1;Name=WP_000440900.1;gbkey=CDS;inference=COORDINATES: similar to AA sequence:RefSeq:NP_311071.1;product=DUF418 family protein;protein_id=WP_000440900.1;transl_table=11
NZ_MIPU01000010.1	RefSeq	gene	167392	168060	.	-	.	ID=gene3173;Name=ECNA114_RS16035;gbkey=Gene;gene_biotype=protein_coding;locus_tag=ECNA114_RS16035;old_locus_tag=ECNA114_015415
NZ_MIPU01000010.1	Protein Homology	CDS	167392	168060	.	-	0	ID=cds3118;Parent=gene3173;Dbxref=Genbank:WP_001139613.1;Name=WP_001139613.1;gbkey=CDS;inference=COORDINATES: similar to AA sequence:RefSeq:NP_311072.1;product=GTP cyclohydrolase I FolE;protein_id=WP_001139613.1;transl_table=11
NZ_MIPU01000010.1	RefSeq	gene	168044	168157	.	-	.	ID=gene3174;Name=ECNA114_RS16040;gbkey=Gene;gene_biotype=protein_coding;locus_tag=ECNA114_RS16040
NZ_MIPU01000010.1	Protein Homology	CDS	168044	168157	.	-	0	ID=cds3119;Parent=gene3174;Dbxref=Genbank:WP_001296830.1;Name=WP_001296830.1;gbkey=CDS;inference=COORDINATES: similar to AA sequence:RefSeq:WP_001297941.1;product=hypothetical protein;protein_id=WP_001296830.1;transl_table=11
NZ_MIPU01000010.1	RefSeq	gene	168214	168390	.	+	.	ID=gene3175;Name=ECNA114_RS16045;gbkey=Gene;gene_biotype=protein_coding;locus_tag=ECNA114_RS16045;old_locus_tag=ECNA114_015420
NZ_MIPU01000010.1	Protein Homology	CDS	168214	168390	.	+	0	ID=cds3120;Parent=gene3175;Dbxref=Genbank:WP_001308773.1;Name=WP_001308773.1;gbkey=CDS;inference=COORDINATES: similar to AA sequence:RefSeq:YP_002413202.1;product=hypothetical protein;protein_id=WP_001308773.1;transl_table=11
NZ_MIPU01000010.1	RefSeq	gene	168318	169154	.	+	.	ID=gene3176;Name=ECNA114_RS16050;gbkey=Gene;gene_biotype=protein_coding;locus_tag=ECNA114_RS16050;old_locus_tag=ECNA114_015425
NZ_MIPU01000010.1	Protein Homology	CDS	168318	169154	.	+	0	ID=cds3121;Parent=gene3176;Dbxref=Genbank:WP_000425450.1;Name=WP_000425450.1;gbkey=CDS;inference=COORDINATES: similar to AA sequence:RefSeq:YP_002413203.1;product=S-formylglutathione hydrolase YeiG;protein_id=WP_000425450.1;transl_table=11
NZ_MIPU01000010.1	RefSeq	gene	169186	171177	.	-	.	ID=gene3177;Name=ECNA114_RS16055;gbkey=Gene;gene_biotype=protein_coding;locus_tag=ECNA114_RS16055;old_locus_tag=ECNA114_015430
NZ_MIPU01000010.1	Protein Homology	CDS	169186	171177	.	-	0	ID=cds3122;Parent=gene3177;Dbxref=Genbank:WP_000489277.1;Name=WP_000489277.1;Note=Cir%3B FeuA%3B CirA%3B receptor protein for siderophores (colicin IA%2C IB and V) and microcins (E492%2C H47%2C and M)%3B TonB-dependent%3B able to transport monomers%2C dimer%2C and linear trimers of 2%2C3-dihydorxybenzoylserine%3B outer membrane protein;gbkey=CDS;inference=COORDINATES: similar to AA sequence:RefSeq:NP_416660.1;product=catecholate siderophore receptor CirA;protein_id=WP_000489277.1;transl_table=11
NZ_MIPU01000010.1	RefSeq	pseudogene	171170	171372	.	-	.	ID=gene3178;Name=ECNA114_RS16060;gbkey=Gene;gene_biotype=pseudogene;locus_tag=ECNA114_RS16060;old_locus_tag=ECNA114_015435;pseudo=true
NZ_MIPU01000010.1	Protein Homology	CDS	171170	171372	.	-	0	ID=cds3123;Parent=gene3178;Note=frameshifted;gbkey=CDS;inference=COORDINATES: similar to AA sequence:RefSeq:YP_002413205.1;product=hypothetical protein;pseudo=true;transl_table=11
NZ_MIPU01000010.1	RefSeq	gene	171469	172938	.	-	.	ID=gene3179;Name=ECNA114_RS16065;gbkey=Gene;gene_biotype=protein_coding;locus_tag=ECNA114_RS16065;old_locus_tag=ECNA114_015440
NZ_MIPU01000010.1	Protein Homology	CDS	171469	172938	.	-	0	ID=cds3124;Parent=gene3179;Dbxref=Genbank:WP_000534384.1;Name=WP_000534384.1;gbkey=CDS;inference=COORDINATES: similar to AA sequence:RefSeq:YP_002413206.1;product=lysine transporter;protein_id=WP_000534384.1;transl_table=11
NZ_MIPU01000010.1	RefSeq	gene	172922	173104	.	-	.	ID=gene3180;Name=ECNA114_RS16070;gbkey=Gene;gene_biotype=protein_coding;locus_tag=ECNA114_RS16070
NZ_MIPU01000010.1	Protein Homology	CDS	172922	173104	.	-	0	ID=cds3125;Parent=gene3180;Dbxref=Genbank:WP_001309590.1;Name=WP_001309590.1;gbkey=CDS;inference=COORDINATES: similar to AA sequence:RefSeq:WP_001488871.1;product=hypothetical protein;protein_id=WP_001309590.1;transl_table=11
NZ_MIPU01000010.1	RefSeq	gene	173143	174024	.	-	.	ID=gene3181;Name=ECNA114_RS16075;gbkey=Gene;gene_biotype=protein_coding;locus_tag=ECNA114_RS16075;old_locus_tag=ECNA114_015445
NZ_MIPU01000010.1	Protein Homology	CDS	173143	174024	.	-	0	ID=cds3126;Parent=gene3181;Dbxref=Genbank:WP_000548294.1;Name=WP_000548294.1;gbkey=CDS;inference=COORDINATES: similar to AA sequence:RefSeq:NP_311076.1;product=LysR family transcriptional regulator;protein_id=WP_000548294.1;transl_table=11
NZ_MIPU01000010.1	RefSeq	gene	174123	175172	.	+	.	ID=gene3182;Name=ECNA114_RS16080;gbkey=Gene;gene_biotype=protein_coding;locus_tag=ECNA114_RS16080;old_locus_tag=ECNA114_015450
NZ_MIPU01000010.1	Protein Homology	CDS	174123	175172	.	+	0	ID=cds3127;Parent=gene3182;Dbxref=Genbank:WP_000182056.1;Name=WP_000182056.1;gbkey=CDS;inference=COORDINATES: similar to AA sequence:RefSeq:NP_311077.1;product=YeiH family putative sulfate export transporter;protein_id=WP_000182056.1;transl_table=11
NZ_MIPU01000010.1	RefSeq	gene	175246	176103	.	+	.	ID=gene3183;Name=ECNA114_RS16085;gbkey=Gene;gene_biotype=protein_coding;locus_tag=ECNA114_RS16085;old_locus_tag=ECNA114_015455
NZ_MIPU01000010.1	Protein Homology	CDS	175246	176103	.	+	0	ID=cds3128;Parent=gene3183;Dbxref=Genbank:WP_000873880.1;Name=WP_000873880.1;gbkey=CDS;inference=COORDINATES: similar to AA sequence:RefSeq:YP_002413209.1;product=endonuclease;protein_id=WP_000873880.1;transl_table=11
NZ_MIPU01000010.1	RefSeq	gene	176107	177195	.	+	.	ID=gene3184;Name=ECNA114_RS16090;gbkey=Gene;gene_biotype=protein_coding;locus_tag=ECNA114_RS16090;old_locus_tag=ECNA114_015460
NZ_MIPU01000010.1	Protein Homology	CDS	176107	177195	.	+	0	ID=cds3129;Parent=gene3184;Dbxref=Genbank:WP_000999817.1;Name=WP_000999817.1;gbkey=CDS;inference=COORDINATES: similar to AA sequence:RefSeq:NP_416665.1;product=carbohydrate kinase;protein_id=WP_000999817.1;transl_table=11
NZ_MIPU01000010.1	RefSeq	gene	177463	178404	.	-	.	ID=gene3185;Name=rihB;gbkey=Gene;gene=rihB;gene_biotype=protein_coding;locus_tag=ECNA114_RS16095;old_locus_tag=ECNA114_015465
NZ_MIPU01000010.1	Protein Homology	CDS	177463	178404	.	-	0	ID=cds3130;Parent=gene3185;Dbxref=Genbank:WP_000415422.1;Name=WP_000415422.1;Note=Hydrolyzes cytidine or uridine to ribose and cytosine or uracil%2C respectively;gbkey=CDS;gene=rihB;inference=COORDINATES: similar to AA sequence:RefSeq:NP_416667.1;product=pyrimidine-specific ribonucleoside hydrolase RihB;protein_id=WP_000415422.1;transl_table=11
NZ_MIPU01000010.1	RefSeq	gene	178534	179232	.	+	.	ID=gene3186;Name=ECNA114_RS16100;gbkey=Gene;gene_biotype=protein_coding;locus_tag=ECNA114_RS16100;old_locus_tag=ECNA114_015470
NZ_MIPU01000010.1	Protein Homology	CDS	178534	179232	.	+	0	ID=cds3131;Parent=gene3186;Dbxref=Genbank:WP_000658608.1;Name=WP_000658608.1;Note=activator of nucleoside metabolism;gbkey=CDS;inference=COORDINATES: similar to AA sequence:RefSeq:WP_000658566.1;product=transcriptional regulator YeiL;protein_id=WP_000658608.1;transl_table=11
NZ_MIPU01000010.1	RefSeq	gene	179299	180549	.	-	.	ID=gene3187;Name=ECNA114_RS16105;gbkey=Gene;gene_biotype=protein_coding;locus_tag=ECNA114_RS16105;old_locus_tag=ECNA114_015475
NZ_MIPU01000010.1	Protein Homology	CDS	179299	180549	.	-	0	ID=cds3132;Parent=gene3187;Dbxref=Genbank:WP_000353897.1;Name=WP_000353897.1;gbkey=CDS;inference=COORDINATES: similar to AA sequence:RefSeq:NP_416669.1;product=NupC/NupG family nucleoside CNT transporter;protein_id=WP_000353897.1;transl_table=11
NZ_MIPU01000010.1	RefSeq	gene	180643	181581	.	-	.	ID=gene3188;Name=ECNA114_RS16110;gbkey=Gene;gene_biotype=protein_coding;locus_tag=ECNA114_RS16110;old_locus_tag=ECNA114_015480
NZ_MIPU01000010.1	Protein Homology	CDS	180643	181581	.	-	0	ID=cds3133;Parent=gene3188;Dbxref=Genbank:WP_001293146.1;Name=WP_001293146.1;gbkey=CDS;inference=COORDINATES: similar to AA sequence:RefSeq:NP_311084.1;product=pseudouridine-5'-phosphate glycosidase;protein_id=WP_001293146.1;transl_table=11
NZ_MIPU01000010.1	RefSeq	pseudogene	181569	182219	.	-	.	ID=gene3189;Name=ECNA114_RS16115;end_range=182219,.;gbkey=Gene;gene_biotype=pseudogene;locus_tag=ECNA114_RS16115;old_locus_tag=ECNA114_015485;partial=true;pseudo=true
NZ_MIPU01000010.1	Protein Homology	CDS	181569	182219	.	-	0	ID=cds3134;Parent=gene3189;Note=incomplete%3B partial in the middle of a contig%3B missing start;end_range=182219,.;gbkey=CDS;inference=COORDINATES: similar to AA sequence:RefSeq:NP_311085.1;partial=true;product=pseudouridine kinase;pseudo=true;transl_table=11
NZ_MIPU01000010.1	RefSeq	pseudogene	182275	182376	.	+	.	ID=gene3190;Name=ECNA114_RS16120;end_range=182376,.;gbkey=Gene;gene_biotype=pseudogene;locus_tag=ECNA114_RS16120;partial=true;pseudo=true
NZ_MIPU01000010.1	Protein Homology	CDS	182275	182376	.	+	0	ID=cds3135;Parent=gene3190;Note=incomplete%3B too short partial abutting assembly gap%3B missing stop;end_range=182376,.;gbkey=CDS;inference=COORDINATES: similar to AA sequence:RefSeq:WP_076612230.1;partial=true;product=hypothetical protein;pseudo=true;transl_table=11
##sequence-region NZ_MIPU01000011.1 1 178853
##species https://www.ncbi.nlm.nih.gov/Taxonomy/Browser/wwwtax.cgi?id=1033813
NZ_MIPU01000011.1	RefSeq	region	1	178853	.	+	.	ID=id68;Dbxref=taxon:1033813;collection-date=16-Nov-2009;country=India: Pune;gbkey=Src;genome=genomic;isolation-source=urine;mol_type=genomic DNA;nat-host=Homo sapiens;strain=NA114
NZ_MIPU01000011.1	RefSeq	pseudogene	1	226	.	+	.	ID=gene3191;Name=ECNA114_RS28580;gbkey=Gene;gene_biotype=pseudogene;locus_tag=ECNA114_RS28580;partial=true;pseudo=true;start_range=.,1
NZ_MIPU01000011.1	Protein Homology	CDS	1	226	.	+	2	ID=cds3136;Parent=gene3191;Note=frameshifted%3B incomplete%3B too short partial abutting assembly gap%3B missing start;gbkey=CDS;inference=COORDINATES: similar to AA sequence:RefSeq:WP_076611997.1;partial=true;product=hypothetical protein;pseudo=true;start_range=.,1;transl_table=11
NZ_MIPU01000011.1	RefSeq	gene	271	2274	.	+	.	ID=gene3192;Name=ECNA114_RS16130;gbkey=Gene;gene_biotype=protein_coding;locus_tag=ECNA114_RS16130;old_locus_tag=ECNA114_015490
NZ_MIPU01000011.1	Protein Homology	CDS	271	2274	.	+	0	ID=cds3137;Parent=gene3192;Dbxref=Genbank:WP_000606003.1;Name=WP_000606003.1;gbkey=CDS;inference=COORDINATES: similar to AA sequence:RefSeq:YP_002415432.1;product=high-affinity choline transporter BetT;protein_id=WP_000606003.1;transl_table=11
NZ_MIPU01000011.1	RefSeq	gene	2219	2377	.	+	.	ID=gene3193;Name=ECNA114_RS16135;gbkey=Gene;gene_biotype=protein_coding;locus_tag=ECNA114_RS16135
NZ_MIPU01000011.1	Protein Homology	CDS	2219	2377	.	+	0	ID=cds3138;Parent=gene3193;Dbxref=Genbank:WP_001309168.1;Name=WP_001309168.1;gbkey=CDS;inference=COORDINATES: similar to AA sequence:RefSeq:WP_001437314.1;product=hypothetical protein;protein_id=WP_001309168.1;transl_table=11
NZ_MIPU01000011.1	RefSeq	gene	2337	3614	.	+	.	ID=gene3194;Name=ECNA114_RS16140;gbkey=Gene;gene_biotype=protein_coding;locus_tag=ECNA114_RS16140;old_locus_tag=ECNA114_015495
NZ_MIPU01000011.1	Protein Homology	CDS	2337	3614	.	+	0	ID=cds3139;Parent=gene3194;Dbxref=Genbank:WP_001296707.1;Name=WP_001296707.1;gbkey=CDS;inference=COORDINATES: similar to AA sequence:RefSeq:WP_001505014.1;product=DUF2254 domain-containing protein;protein_id=WP_001296707.1;transl_table=11
NZ_MIPU01000011.1	RefSeq	gene	3862	4518	.	+	.	ID=gene3195;Name=ECNA114_RS16145;gbkey=Gene;gene_biotype=protein_coding;locus_tag=ECNA114_RS16145;old_locus_tag=ECNA114_015500
NZ_MIPU01000011.1	Protein Homology	CDS	3862	4518	.	+	0	ID=cds3140;Parent=gene3195;Dbxref=Genbank:WP_000145475.1;Name=WP_000145475.1;gbkey=CDS;inference=COORDINATES: similar to AA sequence:RefSeq:WP_000145474.1;product=TetR family transcriptional regulator;protein_id=WP_000145475.1;transl_table=11
NZ_MIPU01000011.1	RefSeq	gene	4576	4680	.	-	.	ID=gene3196;Name=ECNA114_RS16150;gbkey=Gene;gene_biotype=protein_coding;locus_tag=ECNA114_RS16150
NZ_MIPU01000011.1	Protein Homology	CDS	4576	4680	.	-	0	ID=cds3141;Parent=gene3196;Dbxref=Genbank:WP_001390362.1;Name=WP_001390362.1;gbkey=CDS;inference=COORDINATES: similar to AA sequence:RefSeq:WP_001390362.1;product=hypothetical protein;protein_id=WP_001390362.1;transl_table=11
NZ_MIPU01000011.1	RefSeq	gene	4699	4827	.	-	.	ID=gene3197;Name=ECNA114_RS28585;gbkey=Gene;gene_biotype=protein_coding;locus_tag=ECNA114_RS28585
NZ_MIPU01000011.1	Protein Homology	CDS	4699	4827	.	-	0	ID=cds3142;Parent=gene3197;Dbxref=Genbank:WP_001296706.1;Name=WP_001296706.1;gbkey=CDS;inference=COORDINATES: similar to AA sequence:RefSeq:WP_001296706.1;product=alcohol dehydrogenase;protein_id=WP_001296706.1;transl_table=11
NZ_MIPU01000011.1	RefSeq	gene	5002	5205	.	-	.	ID=gene3198;Name=ECNA114_RS16155;gbkey=Gene;gene_biotype=protein_coding;locus_tag=ECNA114_RS16155;old_locus_tag=ECNA114_015505
NZ_MIPU01000011.1	Protein Homology	CDS	5002	5205	.	-	0	ID=cds3143;Parent=gene3198;Dbxref=Genbank:WP_032140109.1;Name=WP_032140109.1;gbkey=CDS;inference=COORDINATES: similar to AA sequence:RefSeq:WP_001305341.1;product=hypothetical protein;protein_id=WP_032140109.1;transl_table=11
NZ_MIPU01000011.1	RefSeq	gene	5219	5416	.	-	.	ID=gene3199;Name=ECNA114_RS16160;gbkey=Gene;gene_biotype=protein_coding;locus_tag=ECNA114_RS16160
NZ_MIPU01000011.1	Protein Homology	CDS	5219	5416	.	-	0	ID=cds3144;Parent=gene3199;Dbxref=Genbank:WP_071525213.1;Name=WP_071525213.1;gbkey=CDS;inference=COORDINATES: similar to AA sequence:RefSeq:WP_002430769.1;product=hypothetical protein;protein_id=WP_071525213.1;transl_table=11
NZ_MIPU01000011.1	RefSeq	gene	5604	5804	.	+	.	ID=gene3200;Name=ECNA114_RS28590;gbkey=Gene;gene_biotype=protein_coding;locus_tag=ECNA114_RS28590
NZ_MIPU01000011.1	Protein Homology	CDS	5604	5804	.	+	0	ID=cds3145;Parent=gene3200;Dbxref=Genbank:WP_023142200.1;Name=WP_023142200.1;gbkey=CDS;inference=COORDINATES: similar to AA sequence:RefSeq:WP_001333331.1;product=hypothetical protein;protein_id=WP_023142200.1;transl_table=11
NZ_MIPU01000011.1	RefSeq	gene	5932	6030	.	+	.	ID=gene3201;Name=ECNA114_RS16170;gbkey=Gene;gene_biotype=protein_coding;locus_tag=ECNA114_RS16170;old_locus_tag=ECNA114_015515
NZ_MIPU01000011.1	Protein Homology	CDS	5932	6030	.	+	0	ID=cds3146;Parent=gene3201;Dbxref=Genbank:WP_001387298.1;Name=WP_001387298.1;gbkey=CDS;inference=COORDINATES: similar to AA sequence:RefSeq:WP_001387298.1;product=acetolactate synthase;protein_id=WP_001387298.1;transl_table=11
NZ_MIPU01000011.1	RefSeq	gene	6032	6814	.	-	.	ID=gene3202;Name=ECNA114_RS16175;gbkey=Gene;gene_biotype=protein_coding;locus_tag=ECNA114_RS16175;old_locus_tag=ECNA114_015520
NZ_MIPU01000011.1	Protein Homology	CDS	6032	6814	.	-	0	ID=cds3147;Parent=gene3202;Dbxref=Genbank:WP_001295538.1;Name=WP_001295538.1;gbkey=CDS;inference=COORDINATES: similar to AA sequence:RefSeq:WP_016157805.1;product=DeoR family transcriptional regulator;protein_id=WP_001295538.1;transl_table=11
NZ_MIPU01000011.1	RefSeq	gene	7120	8040	.	+	.	ID=gene3203;Name=ECNA114_RS16180;gbkey=Gene;gene_biotype=protein_coding;locus_tag=ECNA114_RS16180;old_locus_tag=ECNA114_015525
NZ_MIPU01000011.1	Protein Homology	CDS	7120	8040	.	+	0	ID=cds3148;Parent=gene3203;Dbxref=Genbank:WP_000350265.1;Name=WP_000350265.1;gbkey=CDS;inference=COORDINATES: similar to AA sequence:RefSeq:WP_000350273.1;product=ribokinase;protein_id=WP_000350265.1;transl_table=11
NZ_MIPU01000011.1	RefSeq	gene	8068	9384	.	+	.	ID=gene3204;Name=ECNA114_RS16185;gbkey=Gene;gene_biotype=protein_coding;locus_tag=ECNA114_RS16185;old_locus_tag=ECNA114_015530
NZ_MIPU01000011.1	Protein Homology	CDS	8068	9384	.	+	0	ID=cds3149;Parent=gene3204;Dbxref=Genbank:WP_000998348.1;Name=WP_000998348.1;gbkey=CDS;inference=COORDINATES: similar to AA sequence:RefSeq:WP_016155046.1;product=L-fucose:H+ symporter permease;protein_id=WP_000998348.1;transl_table=11
NZ_MIPU01000011.1	RefSeq	gene	9396	10409	.	+	.	ID=gene3205;Name=ECNA114_RS16190;gbkey=Gene;gene_biotype=protein_coding;locus_tag=ECNA114_RS16190;old_locus_tag=ECNA114_015535
NZ_MIPU01000011.1	Protein Homology	CDS	9396	10409	.	+	0	ID=cds3150;Parent=gene3205;Dbxref=Genbank:WP_000107487.1;Name=WP_000107487.1;gbkey=CDS;inference=COORDINATES: similar to AA sequence:RefSeq:WP_020245959.1;product=DUF4432 domain-containing protein;protein_id=WP_000107487.1;transl_table=11
NZ_MIPU01000011.1	RefSeq	gene	10680	12293	.	-	.	ID=gene3206;Name=ECNA114_RS16195;gbkey=Gene;gene_biotype=protein_coding;locus_tag=ECNA114_RS16195;old_locus_tag=ECNA114_015540
NZ_MIPU01000011.1	Protein Homology	CDS	10680	12293	.	-	0	ID=cds3151;Parent=gene3206;Dbxref=Genbank:WP_000080195.1;Name=WP_000080195.1;gbkey=CDS;inference=COORDINATES: similar to AA sequence:RefSeq:WP_000080195.1;product=IS66 family transposase ISEc23;protein_id=WP_000080195.1;transl_table=11
NZ_MIPU01000011.1	RefSeq	gene	12324	12674	.	-	.	ID=gene3207;Name=ECNA114_RS16200;gbkey=Gene;gene_biotype=protein_coding;locus_tag=ECNA114_RS16200;old_locus_tag=ECNA114_015545
NZ_MIPU01000011.1	Protein Homology	CDS	12324	12674	.	-	0	ID=cds3152;Parent=gene3207;Dbxref=Genbank:WP_000624722.1;Name=WP_000624722.1;gbkey=CDS;inference=COORDINATES: similar to AA sequence:RefSeq:NP_311895.1;product=IS66 family insertion sequence hypothetical protein;protein_id=WP_000624722.1;transl_table=11
NZ_MIPU01000011.1	RefSeq	gene	12671	13096	.	-	.	ID=gene3208;Name=ECNA114_RS16205;gbkey=Gene;gene_biotype=protein_coding;locus_tag=ECNA114_RS16205;old_locus_tag=ECNA114_015550
NZ_MIPU01000011.1	Protein Homology	CDS	12671	13096	.	-	0	ID=cds3153;Parent=gene3208;Dbxref=Genbank:WP_000422741.1;Name=WP_000422741.1;gbkey=CDS;inference=COORDINATES: similar to AA sequence:RefSeq:WP_000422678.1;product=IS66 family insertion sequence hypothetical protein;protein_id=WP_000422741.1;transl_table=11
NZ_MIPU01000011.1	RefSeq	gene	13150	13338	.	+	.	ID=gene3209;Name=ECNA114_RS16210;gbkey=Gene;gene_biotype=protein_coding;locus_tag=ECNA114_RS16210;old_locus_tag=ECNA114_015555
NZ_MIPU01000011.1	GeneMarkS+	CDS	13150	13338	.	+	0	ID=cds3154;Parent=gene3209;Dbxref=Genbank:WP_023363216.1;Name=WP_023363216.1;gbkey=CDS;inference=COORDINATES: ab initio prediction:GeneMarkS+;product=hypothetical protein;protein_id=WP_023363216.1;transl_table=11
NZ_MIPU01000011.1	RefSeq	gene	13434	13670	.	+	.	ID=gene3210;Name=ECNA114_RS16215;gbkey=Gene;gene_biotype=protein_coding;locus_tag=ECNA114_RS16215;old_locus_tag=ECNA114_015560
NZ_MIPU01000011.1	Protein Homology	CDS	13434	13670	.	+	0	ID=cds3155;Parent=gene3210;Dbxref=Genbank:WP_000239754.1;Name=WP_000239754.1;gbkey=CDS;inference=COORDINATES: similar to AA sequence:RefSeq:WP_000239754.1;product=IS66 family insertion sequence hypothetical protein;protein_id=WP_000239754.1;transl_table=11
NZ_MIPU01000011.1	RefSeq	gene	13870	14757	.	-	.	ID=gene3211;Name=ECNA114_RS16220;gbkey=Gene;gene_biotype=protein_coding;locus_tag=ECNA114_RS16220;old_locus_tag=ECNA114_015565
NZ_MIPU01000011.1	Protein Homology	CDS	13870	14757	.	-	0	ID=cds3156;Parent=gene3211;Dbxref=Genbank:WP_000942610.1;Name=WP_000942610.1;gbkey=CDS;inference=COORDINATES: similar to AA sequence:RefSeq:WP_000942610.1;product=PTS ascorbate transporter subunit IIC;protein_id=WP_000942610.1;transl_table=11
NZ_MIPU01000011.1	RefSeq	pseudogene	14970	15274	.	-	.	ID=gene3212;Name=ECNA114_RS16225;gbkey=Gene;gene_biotype=pseudogene;locus_tag=ECNA114_RS16225;old_locus_tag=ECNA114_015570;partial=true;pseudo=true;start_range=.,14970
NZ_MIPU01000011.1	Protein Homology	CDS	14970	15274	.	-	0	ID=cds3157;Parent=gene3212;Note=frameshifted%3B incomplete%3B partial in the middle of a contig%3B missing stop;gbkey=CDS;inference=COORDINATES: similar to AA sequence:RefSeq:WP_076611553.1;partial=true;product=IS3 family transposase;pseudo=true;start_range=.,14970;transl_table=11
NZ_MIPU01000011.1	RefSeq	gene	15362	16606	.	-	.	ID=gene3213;Name=ECNA114_RS16230;gbkey=Gene;gene_biotype=protein_coding;locus_tag=ECNA114_RS16230;old_locus_tag=ECNA114_015575
NZ_MIPU01000011.1	Protein Homology	CDS	15362	16606	.	-	0	ID=cds3158;Parent=gene3213;Dbxref=Genbank:WP_000939276.1;Name=WP_000939276.1;gbkey=CDS;inference=COORDINATES: similar to AA sequence:RefSeq:WP_000939276.1;product=MFS transporter;protein_id=WP_000939276.1;transl_table=11
NZ_MIPU01000011.1	RefSeq	gene	16867	17880	.	-	.	ID=gene3214;Name=ECNA114_RS16235;gbkey=Gene;gene_biotype=protein_coding;locus_tag=ECNA114_RS16235;old_locus_tag=ECNA114_015580
NZ_MIPU01000011.1	Protein Homology	CDS	16867	17880	.	-	0	ID=cds3159;Parent=gene3214;Dbxref=Genbank:WP_000440185.1;Name=WP_000440185.1;gbkey=CDS;inference=COORDINATES: similar to AA sequence:RefSeq:WP_000440185.1;product=4-hydroxythreonine-4-phosphate dehydrogenase;protein_id=WP_000440185.1;transl_table=11
NZ_MIPU01000011.1	RefSeq	gene	17958	19475	.	-	.	ID=gene3215;Name=ECNA114_RS16240;gbkey=Gene;gene_biotype=protein_coding;locus_tag=ECNA114_RS16240;old_locus_tag=ECNA114_015585
NZ_MIPU01000011.1	Protein Homology	CDS	17958	19475	.	-	0	ID=cds3160;Parent=gene3215;Dbxref=Genbank:WP_001044501.1;Name=WP_001044501.1;gbkey=CDS;inference=COORDINATES: similar to AA sequence:RefSeq:WP_001044501.1;product=altronate dehydratase;protein_id=WP_001044501.1;transl_table=11
NZ_MIPU01000011.1	RefSeq	gene	19492	20391	.	-	.	ID=gene3216;Name=ECNA114_RS16245;gbkey=Gene;gene_biotype=protein_coding;locus_tag=ECNA114_RS16245;old_locus_tag=ECNA114_015590
NZ_MIPU01000011.1	Protein Homology	CDS	19492	20391	.	-	0	ID=cds3161;Parent=gene3216;Dbxref=Genbank:WP_001545174.1;Name=WP_001545174.1;gbkey=CDS;inference=COORDINATES: similar to AA sequence:RefSeq:WP_016246833.1;product=dihydrodipicolinate synthase family protein;protein_id=WP_001545174.1;transl_table=11
NZ_MIPU01000011.1	RefSeq	gene	20631	21395	.	+	.	ID=gene3217;Name=ECNA114_RS16250;gbkey=Gene;gene_biotype=protein_coding;locus_tag=ECNA114_RS16250;old_locus_tag=ECNA114_015595
NZ_MIPU01000011.1	Protein Homology	CDS	20631	21395	.	+	0	ID=cds3162;Parent=gene3217;Dbxref=Genbank:WP_001064798.1;Name=WP_001064798.1;gbkey=CDS;inference=COORDINATES: similar to AA sequence:RefSeq:WP_001064798.1;product=IclR family transcriptional regulator;protein_id=WP_001064798.1;transl_table=11
NZ_MIPU01000011.1	RefSeq	gene	21549	21794	.	-	.	ID=gene3218;Name=ECNA114_RS16255;gbkey=Gene;gene_biotype=protein_coding;locus_tag=ECNA114_RS16255;old_locus_tag=ECNA114_015600
NZ_MIPU01000011.1	Protein Homology	CDS	21549	21794	.	-	0	ID=cds3163;Parent=gene3218;Dbxref=Genbank:WP_071526747.1;Name=WP_071526747.1;gbkey=CDS;inference=COORDINATES: similar to AA sequence:RefSeq:WP_016246832.1;product=hypothetical protein;protein_id=WP_071526747.1;transl_table=11
NZ_MIPU01000011.1	RefSeq	pseudogene	21860	22138	.	+	.	ID=gene3219;Name=ECNA114_RS16260;end_range=22138,.;gbkey=Gene;gene_biotype=pseudogene;locus_tag=ECNA114_RS16260;partial=true;pseudo=true
NZ_MIPU01000011.1	Protein Homology	CDS	21860	22138	.	+	0	ID=cds3164;Parent=gene3219;Note=internal stop%3B incomplete%3B partial in the middle of a contig%3B missing stop;end_range=22138,.;gbkey=CDS;inference=COORDINATES: similar to AA sequence:RefSeq:WP_000244358.1;partial=true;product=IS4 family transposase;pseudo=true;transl_table=11
NZ_MIPU01000011.1	RefSeq	gene	22189	22464	.	-	.	ID=gene3220;Name=ECNA114_RS16265;gbkey=Gene;gene_biotype=protein_coding;locus_tag=ECNA114_RS16265;old_locus_tag=ECNA114_015605
NZ_MIPU01000011.1	Protein Homology	CDS	22189	22464	.	-	0	ID=cds3165;Parent=gene3220;Dbxref=Genbank:WP_001296701.1;Name=WP_001296701.1;gbkey=CDS;inference=COORDINATES: similar to AA sequence:RefSeq:WP_000998048.1;product=transposase;protein_id=WP_001296701.1;transl_table=11
NZ_MIPU01000011.1	RefSeq	pseudogene	22807	23031	.	-	.	ID=gene3221;Name=ECNA114_RS16270;gbkey=Gene;gene_biotype=pseudogene;locus_tag=ECNA114_RS16270;pseudo=true
NZ_MIPU01000011.1	Protein Homology	CDS	22807	23031	.	-	0	ID=cds3166;Parent=gene3221;Note=frameshifted;gbkey=CDS;inference=COORDINATES: similar to AA sequence:RefSeq:WP_014837271.1;product=transposase;pseudo=true;transl_table=11
NZ_MIPU01000011.1	RefSeq	gene	23169	23363	.	-	.	ID=gene3222;Name=ECNA114_RS16275;gbkey=Gene;gene_biotype=protein_coding;locus_tag=ECNA114_RS16275;old_locus_tag=ECNA114_015615
NZ_MIPU01000011.1	Protein Homology	CDS	23169	23363	.	-	0	ID=cds3167;Parent=gene3222;Dbxref=Genbank:WP_001323035.1;Name=WP_001323035.1;gbkey=CDS;inference=COORDINATES: similar to AA sequence:RefSeq:YP_002415423.1;product=hypothetical protein;protein_id=WP_001323035.1;transl_table=11
NZ_MIPU01000011.1	RefSeq	gene	23379	23609	.	+	.	ID=gene3223;Name=ECNA114_RS16280;gbkey=Gene;gene_biotype=protein_coding;locus_tag=ECNA114_RS16280;old_locus_tag=ECNA114_015620
NZ_MIPU01000011.1	Protein Homology	CDS	23379	23609	.	+	0	ID=cds3168;Parent=gene3223;Dbxref=Genbank:WP_001145303.1;Name=WP_001145303.1;gbkey=CDS;inference=COORDINATES: similar to AA sequence:RefSeq:WP_001145303.1;product=hypothetical protein;protein_id=WP_001145303.1;transl_table=11
NZ_MIPU01000011.1	RefSeq	gene	23632	24222	.	-	.	ID=gene3224;Name=ECNA114_RS16285;gbkey=Gene;gene_biotype=protein_coding;locus_tag=ECNA114_RS16285;old_locus_tag=ECNA114_015625
NZ_MIPU01000011.1	Protein Homology	CDS	23632	24222	.	-	0	ID=cds3169;Parent=gene3224;Dbxref=Genbank:WP_001296700.1;Name=WP_001296700.1;gbkey=CDS;inference=COORDINATES: similar to AA sequence:RefSeq:WP_001296700.1;product=DUF4102 domain-containing protein;protein_id=WP_001296700.1;transl_table=11
NZ_MIPU01000011.1	RefSeq	pseudogene	24176	24371	.	-	.	ID=gene3225;Name=ECNA114_RS16290;gbkey=Gene;gene_biotype=pseudogene;locus_tag=ECNA114_RS16290;pseudo=true
NZ_MIPU01000011.1	Protein Homology	CDS	24176	24371	.	-	0	ID=cds3170;Parent=gene3225;Note=frameshifted;gbkey=CDS;inference=COORDINATES: similar to AA sequence:RefSeq:WP_001323032.1;product=hypothetical protein;pseudo=true;transl_table=11
NZ_MIPU01000011.1	RefSeq	gene	24409	24493	.	-	.	ID=gene3226;Name=ECNA114_RS16295;gbkey=Gene;gene_biotype=tRNA;locus_tag=ECNA114_RS16295;old_locus_tag=ECNA114_015630
NZ_MIPU01000011.1	tRNAscan-SE	tRNA	24409	24493	.	-	.	ID=rna55;Parent=gene3226;anticodon=(pos:complement(24457..24459));gbkey=tRNA;inference=COORDINATES: profile:tRNAscan-SE:1.23;product=tRNA-Leu
NZ_MIPU01000011.1	tRNAscan-SE	exon	24409	24493	.	-	.	ID=id69;Parent=rna55;anticodon=(pos:complement(24457..24459));gbkey=tRNA;inference=COORDINATES: profile:tRNAscan-SE:1.23;product=tRNA-Leu
NZ_MIPU01000011.1	RefSeq	gene	24689	25708	.	+	.	ID=gene3227;Name=ECNA114_RS16300;gbkey=Gene;gene_biotype=protein_coding;locus_tag=ECNA114_RS16300;old_locus_tag=ECNA114_015635
NZ_MIPU01000011.1	Protein Homology	CDS	24689	25708	.	+	0	ID=cds3171;Parent=gene3227;Dbxref=Genbank:WP_001296699.1;Name=WP_001296699.1;gbkey=CDS;inference=COORDINATES: similar to AA sequence:RefSeq:NP_418690.4;product=aldehyde reductase Ahr;protein_id=WP_001296699.1;transl_table=11
NZ_MIPU01000011.1	RefSeq	gene	25838	27340	.	+	.	ID=gene3228;Name=ECNA114_RS16305;gbkey=Gene;gene_biotype=protein_coding;locus_tag=ECNA114_RS16305;old_locus_tag=ECNA114_015640
NZ_MIPU01000011.1	Protein Homology	CDS	25838	27340	.	+	0	ID=cds3172;Parent=gene3228;Dbxref=Genbank:WP_001296698.1;Name=WP_001296698.1;gbkey=CDS;inference=COORDINATES: similar to AA sequence:RefSeq:NP_313267.1;product=DUF853 domain-containing protein;protein_id=WP_001296698.1;transl_table=11
NZ_MIPU01000011.1	RefSeq	gene	27501	28583	.	-	.	ID=gene3229;Name=ECNA114_RS16315;gbkey=Gene;gene_biotype=protein_coding;locus_tag=ECNA114_RS16315;old_locus_tag=ECNA114_015645
NZ_MIPU01000011.1	Protein Homology	CDS	27501	28583	.	-	0	ID=cds3173;Parent=gene3229;Dbxref=Genbank:WP_001296697.1;Name=WP_001296697.1;Note=with LptABCF is involved in the transport of lipopolysaccharides;gbkey=CDS;inference=COORDINATES: similar to AA sequence:RefSeq:NP_313266.2;product=LPS export ABC transporter permease LptG;protein_id=WP_001296697.1;transl_table=11
NZ_MIPU01000011.1	RefSeq	gene	28583	29683	.	-	.	ID=gene3230;Name=ECNA114_RS16320;gbkey=Gene;gene_biotype=protein_coding;locus_tag=ECNA114_RS16320;old_locus_tag=ECNA114_015650
NZ_MIPU01000011.1	Protein Homology	CDS	28583	29683	.	-	0	ID=cds3174;Parent=gene3230;Dbxref=Genbank:WP_000584114.1;Name=WP_000584114.1;Note=with LptBGC is involved in lipopolysaccharide export;gbkey=CDS;inference=COORDINATES: similar to AA sequence:RefSeq:NP_313265.1;product=LPS export ABC transporter permease LptF;protein_id=WP_000584114.1;transl_table=11
NZ_MIPU01000011.1	RefSeq	gene	29950	31461	.	+	.	ID=gene3231;Name=ECNA114_RS16325;gbkey=Gene;gene_biotype=protein_coding;locus_tag=ECNA114_RS16325;old_locus_tag=ECNA114_015655
NZ_MIPU01000011.1	Protein Homology	CDS	29950	31461	.	+	0	ID=cds3175;Parent=gene3231;Dbxref=Genbank:WP_000397144.1;Name=WP_000397144.1;gbkey=CDS;inference=COORDINATES: similar to AA sequence:RefSeq:WP_008104244.1;product=cytosol aminopeptidase;protein_id=WP_000397144.1;transl_table=11
NZ_MIPU01000011.1	RefSeq	gene	31817	32260	.	+	.	ID=gene3232;Name=ECNA114_RS16335;gbkey=Gene;gene_biotype=protein_coding;locus_tag=ECNA114_RS16335;old_locus_tag=ECNA114_015660
NZ_MIPU01000011.1	Protein Homology	CDS	31817	32260	.	+	0	ID=cds3176;Parent=gene3232;Dbxref=Genbank:WP_000786399.1;Name=WP_000786399.1;gbkey=CDS;inference=COORDINATES: similar to AA sequence:RefSeq:WP_004098129.1;product=DNA polymerase III subunit chi;protein_id=WP_000786399.1;transl_table=11
NZ_MIPU01000011.1	RefSeq	gene	32260	35115	.	+	.	ID=gene3233;Name=ECNA114_RS16340;gbkey=Gene;gene_biotype=protein_coding;locus_tag=ECNA114_RS16340;old_locus_tag=ECNA114_015665
NZ_MIPU01000011.1	Protein Homology	CDS	32260	35115	.	+	0	ID=cds3177;Parent=gene3233;Dbxref=Genbank:WP_000416407.1;Name=WP_000416407.1;gbkey=CDS;inference=COORDINATES: similar to AA sequence:RefSeq:WP_000416368.1;product=valine--tRNA ligase;protein_id=WP_000416407.1;transl_table=11
NZ_MIPU01000011.1	RefSeq	gene	35169	36365	.	-	.	ID=gene3234;Name=ECNA114_RS16345;gbkey=Gene;gene_biotype=protein_coding;locus_tag=ECNA114_RS16345;old_locus_tag=ECNA114_015670
NZ_MIPU01000011.1	Protein Homology	CDS	35169	36365	.	-	0	ID=cds3178;Parent=gene3234;Dbxref=Genbank:WP_000079649.1;Name=WP_000079649.1;gbkey=CDS;inference=COORDINATES: similar to AA sequence:RefSeq:YP_002415382.1;product=DUF898 domain-containing protein;protein_id=WP_000079649.1;transl_table=11
NZ_MIPU01000011.1	RefSeq	gene	36558	37061	.	+	.	ID=gene3235;Name=ECNA114_RS16350;gbkey=Gene;gene_biotype=protein_coding;locus_tag=ECNA114_RS16350;old_locus_tag=ECNA114_015675
NZ_MIPU01000011.1	Protein Homology	CDS	36558	37061	.	+	0	ID=cds3179;Parent=gene3235;Dbxref=Genbank:WP_001059398.1;Name=WP_001059398.1;gbkey=CDS;inference=COORDINATES: similar to AA sequence:RefSeq:YP_026287.1;product=N-acetyltransferase;protein_id=WP_001059398.1;transl_table=11
NZ_MIPU01000011.1	RefSeq	gene	37107	37523	.	-	.	ID=gene3236;Name=ECNA114_RS16355;gbkey=Gene;gene_biotype=protein_coding;locus_tag=ECNA114_RS16355;old_locus_tag=ECNA114_015680
NZ_MIPU01000011.1	Protein Homology	CDS	37107	37523	.	-	0	ID=cds3180;Parent=gene3236;Dbxref=Genbank:WP_000002953.1;Name=WP_000002953.1;gbkey=CDS;inference=COORDINATES: similar to AA sequence:RefSeq:NP_313259.1;product=regulator of ribonuclease activity B;protein_id=WP_000002953.1;transl_table=11
NZ_MIPU01000011.1	RefSeq	gene	37685	38689	.	+	.	ID=gene3237;Name=ECNA114_RS16360;gbkey=Gene;gene_biotype=protein_coding;locus_tag=ECNA114_RS16360;old_locus_tag=ECNA114_015685
NZ_MIPU01000011.1	Protein Homology	CDS	37685	38689	.	+	0	ID=cds3181;Parent=gene3237;Dbxref=Genbank:WP_000012944.1;Name=WP_000012944.1;gbkey=CDS;inference=COORDINATES: similar to AA sequence:RefSeq:NP_313258.1;product=ornithine carbamoyltransferase;protein_id=WP_000012944.1;transl_table=11
NZ_MIPU01000011.1	RefSeq	gene	38746	39084	.	-	.	ID=gene3238;Name=ECNA114_RS28595;gbkey=Gene;gene_biotype=protein_coding;locus_tag=ECNA114_RS28595;old_locus_tag=ECNA114_015690
NZ_MIPU01000011.1	Protein Homology	CDS	38746	39084	.	-	0	ID=cds3182;Parent=gene3238;Dbxref=Genbank:WP_001553930.1;Name=WP_001553930.1;gbkey=CDS;inference=COORDINATES: similar to AA sequence:RefSeq:WP_001553930.1;product=hypothetical protein;protein_id=WP_001553930.1;transl_table=11
NZ_MIPU01000011.1	RefSeq	gene	39071	40342	.	-	.	ID=gene3239;Name=ECNA114_RS16365;gbkey=Gene;gene_biotype=protein_coding;locus_tag=ECNA114_RS16365;old_locus_tag=ECNA114_015695
NZ_MIPU01000011.1	Protein Homology	CDS	39071	40342	.	-	0	ID=cds3183;Parent=gene3239;Dbxref=Genbank:WP_001296695.1;Name=WP_001296695.1;gbkey=CDS;inference=COORDINATES: similar to AA sequence:RefSeq:WP_001296695.1;product=hypothetical protein;protein_id=WP_001296695.1;transl_table=11
NZ_MIPU01000011.1	RefSeq	gene	40465	40917	.	-	.	ID=gene3240;Name=ECNA114_RS16370;gbkey=Gene;gene_biotype=protein_coding;locus_tag=ECNA114_RS16370;old_locus_tag=ECNA114_015700
NZ_MIPU01000011.1	Protein Homology	CDS	40465	40917	.	-	0	ID=cds3184;Parent=gene3240;Dbxref=Genbank:WP_001296694.1;Name=WP_001296694.1;gbkey=CDS;inference=COORDINATES: similar to AA sequence:RefSeq:NP_313256.2;product=YhcH/YjgK/YiaL family protein;protein_id=WP_001296694.1;transl_table=11
NZ_MIPU01000011.1	RefSeq	gene	41062	41655	.	-	.	ID=gene3241;Name=ECNA114_RS16375;gbkey=Gene;gene_biotype=protein_coding;locus_tag=ECNA114_RS16375;old_locus_tag=ECNA114_015705
NZ_MIPU01000011.1	Protein Homology	CDS	41062	41655	.	-	0	ID=cds3185;Parent=gene3241;Dbxref=Genbank:WP_000256667.1;Name=WP_000256667.1;gbkey=CDS;inference=COORDINATES: similar to AA sequence:RefSeq:NP_313255.2;product=TetR/AcrR family transcriptional regulator;protein_id=WP_000256667.1;transl_table=11
NZ_MIPU01000011.1	RefSeq	gene	41726	42439	.	+	.	ID=gene3242;Name=ECNA114_RS16380;gbkey=Gene;gene_biotype=protein_coding;locus_tag=ECNA114_RS16380;old_locus_tag=ECNA114_015710
NZ_MIPU01000011.1	Protein Homology	CDS	41726	42439	.	+	0	ID=cds3186;Parent=gene3242;Dbxref=Genbank:WP_000500696.1;Name=WP_000500696.1;gbkey=CDS;inference=COORDINATES: similar to AA sequence:RefSeq:NP_313253.1;product=SDR family NAD(P)-dependent oxidoreductase;protein_id=WP_000500696.1;transl_table=11
NZ_MIPU01000011.1	RefSeq	gene	42570	42965	.	+	.	ID=gene3243;Name=ECNA114_RS16385;gbkey=Gene;gene_biotype=protein_coding;locus_tag=ECNA114_RS16385;old_locus_tag=ECNA114_015715
NZ_MIPU01000011.1	Protein Homology	CDS	42570	42965	.	+	0	ID=cds3187;Parent=gene3243;Dbxref=Genbank:WP_000230273.1;Name=WP_000230273.1;gbkey=CDS;inference=COORDINATES: similar to AA sequence:RefSeq:NP_313252.1;product=RidA family protein;protein_id=WP_000230273.1;transl_table=11
NZ_MIPU01000011.1	RefSeq	gene	42934	43116	.	-	.	ID=gene3244;Name=ECNA114_RS16390;gbkey=Gene;gene_biotype=protein_coding;locus_tag=ECNA114_RS16390;old_locus_tag=ECNA114_015720
NZ_MIPU01000011.1	Protein Homology	CDS	42934	43116	.	-	0	ID=cds3188;Parent=gene3244;Dbxref=Genbank:WP_032140100.1;Name=WP_032140100.1;gbkey=CDS;inference=COORDINATES: similar to AA sequence:RefSeq:WP_001323028.1;product=hypothetical protein;protein_id=WP_032140100.1;transl_table=11
NZ_MIPU01000011.1	RefSeq	gene	43246	43380	.	+	.	ID=gene3245;Name=ECNA114_RS16395;gbkey=Gene;gene_biotype=protein_coding;locus_tag=ECNA114_RS16395;old_locus_tag=ECNA114_015725
NZ_MIPU01000011.1	Protein Homology	CDS	43246	43380	.	+	0	ID=cds3189;Parent=gene3245;Dbxref=Genbank:WP_001296693.1;Name=WP_001296693.1;gbkey=CDS;inference=COORDINATES: similar to AA sequence:RefSeq:NP_313250.1;product=pyrBI operon leader peptide;protein_id=WP_001296693.1;transl_table=11
NZ_MIPU01000011.1	RefSeq	gene	43384	44319	.	+	.	ID=gene3246;Name=ECNA114_RS16400;gbkey=Gene;gene_biotype=protein_coding;locus_tag=ECNA114_RS16400;old_locus_tag=ECNA114_015730
NZ_MIPU01000011.1	Protein Homology	CDS	43384	44319	.	+	0	ID=cds3190;Parent=gene3246;Dbxref=Genbank:WP_000013046.1;Name=WP_000013046.1;gbkey=CDS;inference=COORDINATES: similar to AA sequence:RefSeq:NP_313249.1;product=aspartate carbamoyltransferase catalytic subunit;protein_id=WP_000013046.1;transl_table=11
NZ_MIPU01000011.1	RefSeq	gene	44332	44793	.	+	.	ID=gene3247;Name=ECNA114_RS16405;gbkey=Gene;gene_biotype=protein_coding;locus_tag=ECNA114_RS16405;old_locus_tag=ECNA114_015735
NZ_MIPU01000011.1	Protein Homology	CDS	44332	44793	.	+	0	ID=cds3191;Parent=gene3247;Dbxref=Genbank:WP_000148581.1;Name=WP_000148581.1;gbkey=CDS;inference=COORDINATES: similar to AA sequence:RefSeq:WP_000148566.1;product=aspartate carbamoyltransferase regulatory subunit;protein_id=WP_000148581.1;transl_table=11
NZ_MIPU01000011.1	RefSeq	gene	44866	45252	.	+	.	ID=gene3248;Name=ECNA114_RS16410;gbkey=Gene;gene_biotype=protein_coding;locus_tag=ECNA114_RS16410;old_locus_tag=ECNA114_015740
NZ_MIPU01000011.1	Protein Homology	CDS	44866	45252	.	+	0	ID=cds3192;Parent=gene3248;Dbxref=Genbank:WP_000047539.1;Name=WP_000047539.1;Note=has endoribonuclease activity on mRNA;gbkey=CDS;inference=COORDINATES: similar to AA sequence:RefSeq:NP_418664.2;product=reactive intermediate/imine deaminase;protein_id=WP_000047539.1;transl_table=11
NZ_MIPU01000011.1	RefSeq	gene	45458	48154	.	-	.	ID=gene3249;Name=ECNA114_RS16415;gbkey=Gene;gene_biotype=protein_coding;locus_tag=ECNA114_RS16415;old_locus_tag=ECNA114_015745
NZ_MIPU01000011.1	Protein Homology	CDS	45458	48154	.	-	0	ID=cds3193;Parent=gene3249;Dbxref=Genbank:WP_000471866.1;Name=WP_000471866.1;gbkey=CDS;inference=COORDINATES: similar to AA sequence:RefSeq:YP_002415370.1;product=magnesium-translocating P-type ATPase;protein_id=WP_000471866.1;transl_table=11
NZ_MIPU01000011.1	RefSeq	gene	48533	49480	.	+	.	ID=gene3250;Name=ECNA114_RS16420;gbkey=Gene;gene_biotype=protein_coding;locus_tag=ECNA114_RS16420;old_locus_tag=ECNA114_015750
NZ_MIPU01000011.1	Protein Homology	CDS	48533	49480	.	+	0	ID=cds3194;Parent=gene3250;Dbxref=Genbank:WP_001181324.1;Name=WP_001181324.1;gbkey=CDS;inference=COORDINATES: similar to AA sequence:RefSeq:YP_002415369.1;product=HTH-type transcriptional regulator TreR;protein_id=WP_001181324.1;transl_table=11
NZ_MIPU01000011.1	RefSeq	gene	49599	51020	.	+	.	ID=gene3251;Name=ECNA114_RS16425;gbkey=Gene;gene_biotype=protein_coding;locus_tag=ECNA114_RS16425;old_locus_tag=ECNA114_015755
NZ_MIPU01000011.1	Protein Homology	CDS	49599	51020	.	+	0	ID=cds3195;Parent=gene3251;Dbxref=Genbank:WP_001296691.1;Name=WP_001296691.1;gbkey=CDS;inference=COORDINATES: similar to AA sequence:RefSeq:NP_313244.1;product=PTS trehalose transporter subunit IIBC;protein_id=WP_001296691.1;transl_table=11
NZ_MIPU01000011.1	RefSeq	gene	51070	52725	.	+	.	ID=gene3252;Name=ECNA114_RS16430;gbkey=Gene;gene_biotype=protein_coding;locus_tag=ECNA114_RS16430;old_locus_tag=ECNA114_015760
NZ_MIPU01000011.1	Protein Homology	CDS	51070	52725	.	+	0	ID=cds3196;Parent=gene3252;Dbxref=Genbank:WP_001296690.1;Name=WP_001296690.1;gbkey=CDS;inference=COORDINATES: similar to AA sequence:RefSeq:NP_313243.1;product=alpha%2Calpha-phosphotrehalase;protein_id=WP_001296690.1;transl_table=11
NZ_MIPU01000011.1	RefSeq	gene	53119	55257	.	+	.	ID=gene3253;Name=ECNA114_RS16435;gbkey=Gene;gene_biotype=protein_coding;locus_tag=ECNA114_RS16435;old_locus_tag=ECNA114_015765
NZ_MIPU01000011.1	Protein Homology	CDS	53119	55257	.	+	0	ID=cds3197;Parent=gene3253;Dbxref=Genbank:WP_000187791.1;Name=WP_000187791.1;gbkey=CDS;inference=COORDINATES: similar to AA sequence:RefSeq:WP_004128226.1;product=anaerobic ribonucleoside-triphosphate reductase;protein_id=WP_000187791.1;transl_table=11
NZ_MIPU01000011.1	RefSeq	gene	55416	55880	.	+	.	ID=gene3254;Name=ECNA114_RS16440;gbkey=Gene;gene_biotype=protein_coding;locus_tag=ECNA114_RS16440;old_locus_tag=ECNA114_015770
NZ_MIPU01000011.1	Protein Homology	CDS	55416	55880	.	+	0	ID=cds3198;Parent=gene3254;Dbxref=Genbank:WP_001106238.1;Name=WP_001106238.1;Note=activates anaerobic ribonucleoside-triphosphate reductase under anaerobic conditions;gbkey=CDS;inference=COORDINATES: similar to AA sequence:RefSeq:NP_313241.1;product=anaerobic ribonucleoside-triphosphate reductase-activating protein;protein_id=WP_001106238.1;transl_table=11
NZ_MIPU01000011.1	RefSeq	gene	55925	56311	.	-	.	ID=gene3255;Name=ECNA114_RS16445;gbkey=Gene;gene_biotype=protein_coding;locus_tag=ECNA114_RS16445;old_locus_tag=ECNA114_015775
NZ_MIPU01000011.1	Protein Homology	CDS	55925	56311	.	-	0	ID=cds3199;Parent=gene3255;Dbxref=Genbank:WP_001232240.1;Name=WP_001232240.1;Note=electron transport protein;gbkey=CDS;inference=COORDINATES: similar to AA sequence:RefSeq:YP_002415364.1;product=soluble cytochrome b562;protein_id=WP_001232240.1;transl_table=11
NZ_MIPU01000011.1	RefSeq	gene	56494	57846	.	-	.	ID=gene3256;Name=ECNA114_RS16450;gbkey=Gene;gene_biotype=protein_coding;locus_tag=ECNA114_RS16450;old_locus_tag=ECNA114_015780
NZ_MIPU01000011.1	Protein Homology	CDS	56494	57846	.	-	0	ID=cds3200;Parent=gene3256;Dbxref=Genbank:WP_001162171.1;Name=WP_001162171.1;gbkey=CDS;inference=COORDINATES: similar to AA sequence:RefSeq:NP_313239.1;product=metalloprotease PmbA;protein_id=WP_001162171.1;transl_table=11
NZ_MIPU01000011.1	RefSeq	gene	57940	58491	.	+	.	ID=gene3257;Name=ECNA114_RS16455;gbkey=Gene;gene_biotype=protein_coding;locus_tag=ECNA114_RS16455;old_locus_tag=ECNA114_015785
NZ_MIPU01000011.1	Protein Homology	CDS	57940	58491	.	+	0	ID=cds3201;Parent=gene3257;Dbxref=Genbank:WP_000166270.1;Name=WP_000166270.1;gbkey=CDS;inference=COORDINATES: similar to AA sequence:RefSeq:NP_313238.1;product=DUF615 domain-containing protein;protein_id=WP_000166270.1;transl_table=11
NZ_MIPU01000011.1	RefSeq	gene	58642	60015	.	-	.	ID=gene3258;Name=ECNA114_RS16460;gbkey=Gene;gene_biotype=protein_coding;locus_tag=ECNA114_RS16460;old_locus_tag=ECNA114_015790
NZ_MIPU01000011.1	Protein Homology	CDS	58642	60015	.	-	0	ID=cds3202;Parent=gene3258;Dbxref=Genbank:WP_001219792.1;Name=WP_001219792.1;gbkey=CDS;inference=COORDINATES: similar to AA sequence:RefSeq:NP_313237.1;product=UDP-N-acetylmuramate:L-alanyl-gamma-D-glutamyl-meso-diaminopimelate ligase;protein_id=WP_001219792.1;transl_table=11
NZ_MIPU01000011.1	RefSeq	gene	60191	61189	.	+	.	ID=gene3259;Name=ECNA114_RS16465;gbkey=Gene;gene_biotype=protein_coding;locus_tag=ECNA114_RS16465;old_locus_tag=ECNA114_015795
NZ_MIPU01000011.1	Protein Homology	CDS	60191	61189	.	+	0	ID=cds3203;Parent=gene3259;Dbxref=Genbank:WP_000853753.1;Name=WP_000853753.1;gbkey=CDS;inference=COORDINATES: similar to AA sequence:RefSeq:WP_016233757.1;product=fructose 1%2C6-bisphosphatase;protein_id=WP_000853753.1;transl_table=11
NZ_MIPU01000011.1	RefSeq	gene	61222	62217	.	-	.	ID=gene3260;Name=ECNA114_RS16470;gbkey=Gene;gene_biotype=protein_coding;locus_tag=ECNA114_RS16470;old_locus_tag=ECNA114_015800
NZ_MIPU01000011.1	Protein Homology	CDS	61222	62217	.	-	0	ID=cds3204;Parent=gene3260;Dbxref=Genbank:WP_000596015.1;Name=WP_000596015.1;gbkey=CDS;inference=COORDINATES: similar to AA sequence:RefSeq:YP_002415359.1;product=sugar ABC transporter permease;protein_id=WP_000596015.1;transl_table=11
NZ_MIPU01000011.1	RefSeq	gene	62204	63229	.	-	.	ID=gene3261;Name=ECNA114_RS16475;gbkey=Gene;gene_biotype=protein_coding;locus_tag=ECNA114_RS16475;old_locus_tag=ECNA114_015805
NZ_MIPU01000011.1	Protein Homology	CDS	62204	63229	.	-	0	ID=cds3205;Parent=gene3261;Dbxref=Genbank:WP_001309155.1;Name=WP_001309155.1;gbkey=CDS;inference=COORDINATES: similar to AA sequence:RefSeq:YP_002415358.2;product=ABC transporter permease;protein_id=WP_001309155.1;transl_table=11
NZ_MIPU01000011.1	RefSeq	gene	63240	64742	.	-	.	ID=gene3262;Name=ECNA114_RS16480;gbkey=Gene;gene_biotype=protein_coding;locus_tag=ECNA114_RS16480;old_locus_tag=ECNA114_015810
NZ_MIPU01000011.1	Protein Homology	CDS	63240	64742	.	-	0	ID=cds3206;Parent=gene3262;Dbxref=Genbank:WP_000205813.1;Name=WP_000205813.1;gbkey=CDS;inference=COORDINATES: similar to AA sequence:RefSeq:YP_026286.1;product=sugar ABC transporter ATP-binding protein;protein_id=WP_000205813.1;transl_table=11
NZ_MIPU01000011.1	RefSeq	gene	64882	65838	.	-	.	ID=gene3263;Name=ECNA114_RS16485;gbkey=Gene;gene_biotype=protein_coding;locus_tag=ECNA114_RS16485;old_locus_tag=ECNA114_015815
NZ_MIPU01000011.1	Protein Homology	CDS	64882	65838	.	-	0	ID=cds3207;Parent=gene3263;Dbxref=Genbank:WP_000265933.1;Name=WP_000265933.1;gbkey=CDS;inference=COORDINATES: similar to AA sequence:RefSeq:WP_005134480.1;product=ABC transporter substrate-binding protein;protein_id=WP_000265933.1;transl_table=11
NZ_MIPU01000011.1	RefSeq	gene	66148	66678	.	+	.	ID=gene3264;Name=ECNA114_RS16490;gbkey=Gene;gene_biotype=protein_coding;locus_tag=ECNA114_RS16490;old_locus_tag=ECNA114_015820
NZ_MIPU01000011.1	Protein Homology	CDS	66148	66678	.	+	0	ID=cds3208;Parent=gene3264;Dbxref=Genbank:WP_000055075.1;Name=WP_000055075.1;Note=catalyzes the hydrolysis of pyrophosphate to phosphate;gbkey=CDS;inference=COORDINATES: similar to AA sequence:RefSeq:WP_001739810.1;product=inorganic pyrophosphatase;protein_id=WP_000055075.1;transl_table=11
NZ_MIPU01000011.1	RefSeq	gene	66758	67108	.	-	.	ID=gene3265;Name=ECNA114_RS16495;gbkey=Gene;gene_biotype=protein_coding;locus_tag=ECNA114_RS16495;old_locus_tag=ECNA114_015825
NZ_MIPU01000011.1	Protein Homology	CDS	66758	67108	.	-	0	ID=cds3209;Parent=gene3265;Dbxref=Genbank:WP_000239579.1;Name=WP_000239579.1;Note=toxin of the ChpB-ChpS toxin-antitoxin system;gbkey=CDS;inference=COORDINATES: similar to AA sequence:RefSeq:NP_313230.1;product=type II toxin-antitoxin system ChpB family toxin;protein_id=WP_000239579.1;transl_table=11
NZ_MIPU01000011.1	RefSeq	gene	67102	67353	.	-	.	ID=gene3266;Name=ECNA114_RS16500;gbkey=Gene;gene_biotype=protein_coding;locus_tag=ECNA114_RS16500;old_locus_tag=ECNA114_015830
NZ_MIPU01000011.1	Protein Homology	CDS	67102	67353	.	-	0	ID=cds3210;Parent=gene3266;Dbxref=Genbank:WP_001223208.1;Name=WP_001223208.1;Note=part of the toxin-antitoxin ChpB-ChpS system;gbkey=CDS;inference=COORDINATES: similar to AA sequence:RefSeq:NP_418645.2;product=antitoxin ChpS;protein_id=WP_001223208.1;transl_table=11
NZ_MIPU01000011.1	RefSeq	gene	67565	67906	.	-	.	ID=gene3267;Name=ECNA114_RS16505;gbkey=Gene;gene_biotype=protein_coding;locus_tag=ECNA114_RS16505;old_locus_tag=ECNA114_015835
NZ_MIPU01000011.1	Protein Homology	CDS	67565	67906	.	-	0	ID=cds3211;Parent=gene3267;Dbxref=Genbank:WP_001219160.1;Name=WP_001219160.1;gbkey=CDS;inference=COORDINATES: similar to AA sequence:RefSeq:NP_313227.1;product=gamma-glutamylcyclotransferase YtfP;protein_id=WP_001219160.1;transl_table=11
NZ_MIPU01000011.1	RefSeq	gene	67909	71688	.	-	.	ID=gene3268;Name=ECNA114_RS16510;gbkey=Gene;gene_biotype=protein_coding;locus_tag=ECNA114_RS16510;old_locus_tag=ECNA114_015840
NZ_MIPU01000011.1	Protein Homology	CDS	67909	71688	.	-	0	ID=cds3212;Parent=gene3268;Dbxref=Genbank:WP_000060945.1;Name=WP_000060945.1;gbkey=CDS;inference=COORDINATES: similar to AA sequence:RefSeq:YP_002415353.1;product=autotransporter assembly complex protein TamB;protein_id=WP_000060945.1;transl_table=11
NZ_MIPU01000011.1	RefSeq	gene	71685	73418	.	-	.	ID=gene3269;Name=ECNA114_RS16515;gbkey=Gene;gene_biotype=protein_coding;locus_tag=ECNA114_RS16515;old_locus_tag=ECNA114_015845
NZ_MIPU01000011.1	Protein Homology	CDS	71685	73418	.	-	0	ID=cds3213;Parent=gene3269;Dbxref=Genbank:WP_001269327.1;Name=WP_001269327.1;gbkey=CDS;inference=COORDINATES: similar to AA sequence:RefSeq:NP_313225.1;product=translocation and assembly module TamA;protein_id=WP_001269327.1;transl_table=11
NZ_MIPU01000011.1	RefSeq	gene	73388	73567	.	-	.	ID=gene3270;Name=ECNA114_RS16520;gbkey=Gene;gene_biotype=protein_coding;locus_tag=ECNA114_RS16520;old_locus_tag=ECNA114_015850
NZ_MIPU01000011.1	Protein Homology	CDS	73388	73567	.	-	0	ID=cds3214;Parent=gene3270;Dbxref=Genbank:WP_077221246.1;Name=WP_077221246.1;gbkey=CDS;inference=COORDINATES: similar to AA sequence:RefSeq:WP_001395215.1;product=hypothetical protein;protein_id=WP_077221246.1;transl_table=11
NZ_MIPU01000011.1	RefSeq	gene	73624	74262	.	+	.	ID=gene3271;Name=ECNA114_RS16525;gbkey=Gene;gene_biotype=protein_coding;locus_tag=ECNA114_RS16525;old_locus_tag=ECNA114_015855
NZ_MIPU01000011.1	Protein Homology	CDS	73624	74262	.	+	0	ID=cds3215;Parent=gene3271;Dbxref=Genbank:WP_001295196.1;Name=WP_001295196.1;gbkey=CDS;inference=COORDINATES: similar to AA sequence:RefSeq:NP_418640.1;product=peptide-methionine (S)-S-oxide reductase;protein_id=WP_001295196.1;transl_table=11
NZ_MIPU01000011.1	RefSeq	gene	74585	75928	.	+	.	ID=gene3272;Name=ECNA114_RS16530;gbkey=Gene;gene_biotype=protein_coding;locus_tag=ECNA114_RS16530;old_locus_tag=ECNA114_015860
NZ_MIPU01000011.1	Protein Homology	CDS	74585	75928	.	+	0	ID=cds3216;Parent=gene3272;Dbxref=Genbank:WP_000935042.1;Name=WP_000935042.1;gbkey=CDS;inference=COORDINATES: similar to AA sequence:RefSeq:NP_313223.1;product=HlyC/CorC family transporter;protein_id=WP_000935042.1;transl_table=11
NZ_MIPU01000011.1	RefSeq	gene	75990	76196	.	-	.	ID=gene3273;Name=ECNA114_RS16535;gbkey=Gene;gene_biotype=protein_coding;locus_tag=ECNA114_RS16535;old_locus_tag=ECNA114_015865
NZ_MIPU01000011.1	Protein Homology	CDS	75990	76196	.	-	0	ID=cds3217;Parent=gene3273;Dbxref=Genbank:WP_000689228.1;Name=WP_000689228.1;gbkey=CDS;inference=COORDINATES: similar to AA sequence:RefSeq:NP_418638.2;product=DUF1107 domain-containing protein;protein_id=WP_000689228.1;transl_table=11
NZ_MIPU01000011.1	RefSeq	gene	76521	77078	.	+	.	ID=gene3274;Name=ECNA114_RS16540;gbkey=Gene;gene_biotype=protein_coding;locus_tag=ECNA114_RS16540;old_locus_tag=ECNA114_015870
NZ_MIPU01000011.1	Protein Homology	CDS	76521	77078	.	+	0	ID=cds3218;Parent=gene3274;Dbxref=Genbank:WP_000175289.1;Name=WP_000175289.1;gbkey=CDS;inference=COORDINATES: similar to AA sequence:RefSeq:YP_002415348.1;product=YtfJ family protein;protein_id=WP_000175289.1;transl_table=11
NZ_MIPU01000011.1	RefSeq	gene	77068	77808	.	-	.	ID=gene3275;Name=ECNA114_RS16545;gbkey=Gene;gene_biotype=protein_coding;locus_tag=ECNA114_RS16545;old_locus_tag=ECNA114_015875
NZ_MIPU01000011.1	Protein Homology	CDS	77068	77808	.	-	0	ID=cds3219;Parent=gene3275;Dbxref=Genbank:WP_000886909.1;Name=WP_000886909.1;Note=catalyzes the formation of AMP from adenosine-3'%2C5'-bisphosphate;gbkey=CDS;inference=COORDINATES: similar to AA sequence:RefSeq:YP_002415347.1;product=3'(2')%2C5'-bisphosphate nucleotidase CysQ;protein_id=WP_000886909.1;transl_table=11
NZ_MIPU01000011.1	RefSeq	gene	77998	79941	.	+	.	ID=gene3276;Name=ECNA114_RS16550;gbkey=Gene;gene_biotype=protein_coding;locus_tag=ECNA114_RS16550;old_locus_tag=ECNA114_015880
NZ_MIPU01000011.1	Protein Homology	CDS	77998	79941	.	+	0	ID=cds3220;Parent=gene3276;Dbxref=Genbank:WP_000589423.1;Name=WP_000589423.1;gbkey=CDS;inference=COORDINATES: similar to AA sequence:RefSeq:NP_418634.1;product=2'%2C3'-cyclic-nucleotide 2'-phosphodiesterase;protein_id=WP_000589423.1;transl_table=11
NZ_MIPU01000011.1	RefSeq	gene	80070	80450	.	-	.	ID=gene3277;Name=ECNA114_RS16555;gbkey=Gene;gene_biotype=protein_coding;locus_tag=ECNA114_RS16555;old_locus_tag=ECNA114_015885
NZ_MIPU01000011.1	Protein Homology	CDS	80070	80450	.	-	0	ID=cds3221;Parent=gene3277;Dbxref=Genbank:WP_000084622.1;Name=WP_000084622.1;gbkey=CDS;inference=COORDINATES: similar to AA sequence:RefSeq:NP_313217.2;product=DUF24 family HxlR-type transcriptional regulator;protein_id=WP_000084622.1;transl_table=11
NZ_MIPU01000011.1	RefSeq	gene	80539	81399	.	+	.	ID=gene3278;Name=ECNA114_RS16560;gbkey=Gene;gene_biotype=protein_coding;locus_tag=ECNA114_RS16560;old_locus_tag=ECNA114_015890
NZ_MIPU01000011.1	Protein Homology	CDS	80539	81399	.	+	0	ID=cds3222;Parent=gene3278;Dbxref=Genbank:WP_000560559.1;Name=WP_000560559.1;gbkey=CDS;inference=COORDINATES: similar to AA sequence:RefSeq:NP_418632.1;product=SDR family NAD(P)-dependent oxidoreductase;protein_id=WP_000560559.1;transl_table=11
NZ_MIPU01000011.1	RefSeq	gene	81507	82472	.	+	.	ID=gene3279;Name=ECNA114_RS16565;gbkey=Gene;gene_biotype=protein_coding;locus_tag=ECNA114_RS16565;old_locus_tag=ECNA114_015895
NZ_MIPU01000011.1	Protein Homology	CDS	81507	82472	.	+	0	ID=cds3223;Parent=gene3279;Dbxref=Genbank:WP_001296686.1;Name=WP_001296686.1;gbkey=CDS;inference=COORDINATES: similar to AA sequence:RefSeq:NP_418631.2;product=EamA/RhaT family transporter;protein_id=WP_001296686.1;transl_table=11
NZ_MIPU01000011.1	RefSeq	gene	82580	83242	.	+	.	ID=gene3280;Name=ECNA114_RS16570;gbkey=Gene;gene_biotype=protein_coding;locus_tag=ECNA114_RS16570;old_locus_tag=ECNA114_015900
NZ_MIPU01000011.1	Protein Homology	CDS	82580	83242	.	+	0	ID=cds3224;Parent=gene3280;Dbxref=Genbank:WP_000331456.1;Name=WP_000331456.1;gbkey=CDS;inference=COORDINATES: similar to AA sequence:RefSeq:NP_418630.1;product=iron-sulfur cluster repair protein YtfE;protein_id=WP_000331456.1;transl_table=11
NZ_MIPU01000011.1	RefSeq	gene	83287	84699	.	-	.	ID=gene3281;Name=ECNA114_RS16575;gbkey=Gene;gene_biotype=protein_coding;locus_tag=ECNA114_RS16575;old_locus_tag=ECNA114_015905
NZ_MIPU01000011.1	Protein Homology	CDS	83287	84699	.	-	0	ID=cds3225;Parent=gene3281;Dbxref=Genbank:WP_000228346.1;Name=WP_000228346.1;gbkey=CDS;inference=COORDINATES: similar to AA sequence:RefSeq:NP_313213.1;product=D-serine/D-alanine/glycine transporter;protein_id=WP_000228346.1;transl_table=11
NZ_MIPU01000011.1	RefSeq	gene	85008	85628	.	-	.	ID=gene3282;Name=ECNA114_RS16580;gbkey=Gene;gene_biotype=protein_coding;locus_tag=ECNA114_RS16580;old_locus_tag=ECNA114_015910
NZ_MIPU01000011.1	Protein Homology	CDS	85008	85628	.	-	0	ID=cds3226;Parent=gene3282;Dbxref=Genbank:WP_000211225.1;Name=WP_000211225.1;Note=FKBP-type%3B rotamase%3B catalyzes the cis-trans isomerization of proline imidic peptide bonds in oligopeptides;gbkey=CDS;inference=COORDINATES: similar to AA sequence:RefSeq:NP_313212.2;product=FKBP-type peptidyl-prolyl cis-trans isomerase;protein_id=WP_000211225.1;transl_table=11
NZ_MIPU01000011.1	RefSeq	gene	85642	85788	.	-	.	ID=gene3283;Name=ECNA114_RS16585;gbkey=Gene;gene_biotype=protein_coding;locus_tag=ECNA114_RS16585
NZ_MIPU01000011.1	Protein Homology	CDS	85642	85788	.	-	0	ID=cds3227;Parent=gene3283;Dbxref=Genbank:WP_001324309.1;Name=WP_001324309.1;gbkey=CDS;inference=COORDINATES: similar to AA sequence:RefSeq:WP_001324309.1;product=hypothetical protein;protein_id=WP_001324309.1;transl_table=11
NZ_MIPU01000011.1	RefSeq	gene	85847	86485	.	+	.	ID=gene3284;Name=ECNA114_RS16590;gbkey=Gene;gene_biotype=protein_coding;locus_tag=ECNA114_RS16590;old_locus_tag=ECNA114_015915
NZ_MIPU01000011.1	Protein Homology	CDS	85847	86485	.	+	0	ID=cds3228;Parent=gene3284;Dbxref=Genbank:WP_001119459.1;Name=WP_001119459.1;gbkey=CDS;inference=COORDINATES: similar to AA sequence:RefSeq:NP_418627.4;product=hypothetical protein;protein_id=WP_001119459.1;transl_table=11
NZ_MIPU01000011.1	RefSeq	gene	86469	87116	.	-	.	ID=gene3285;Name=ECNA114_RS16595;gbkey=Gene;gene_biotype=protein_coding;locus_tag=ECNA114_RS16595;old_locus_tag=ECNA114_015920
NZ_MIPU01000011.1	Protein Homology	CDS	86469	87116	.	-	0	ID=cds3229;Parent=gene3285;Dbxref=Genbank:WP_001296685.1;Name=WP_001296685.1;gbkey=CDS;inference=COORDINATES: similar to AA sequence:RefSeq:WP_004988563.1;product=TetR/AcrR family transcriptional regulator;protein_id=WP_001296685.1;transl_table=11
NZ_MIPU01000011.1	RefSeq	gene	87329	88120	.	+	.	ID=gene3286;Name=ECNA114_RS16600;gbkey=Gene;gene_biotype=protein_coding;locus_tag=ECNA114_RS16600;old_locus_tag=ECNA114_015925
NZ_MIPU01000011.1	Protein Homology	CDS	87329	88120	.	+	0	ID=cds3230;Parent=gene3286;Dbxref=Genbank:WP_000843394.1;Name=WP_000843394.1;gbkey=CDS;inference=COORDINATES: similar to AA sequence:RefSeq:WP_000843403.1;product=3-ketoacyl-ACP reductase;protein_id=WP_000843394.1;transl_table=11
NZ_MIPU01000011.1	RefSeq	gene	88130	88972	.	+	.	ID=gene3287;Name=ECNA114_RS16605;gbkey=Gene;gene_biotype=protein_coding;locus_tag=ECNA114_RS16605;old_locus_tag=ECNA114_015930
NZ_MIPU01000011.1	Protein Homology	CDS	88130	88972	.	+	0	ID=cds3231;Parent=gene3287;Dbxref=Genbank:WP_001205256.1;Name=WP_001205256.1;gbkey=CDS;inference=COORDINATES: similar to AA sequence:RefSeq:WP_001205218.1;product=sugar phosphate isomerase/epimerase;protein_id=WP_001205256.1;transl_table=11
NZ_MIPU01000011.1	RefSeq	gene	88982	89758	.	+	.	ID=gene3288;Name=ECNA114_RS16610;gbkey=Gene;gene_biotype=protein_coding;locus_tag=ECNA114_RS16610;old_locus_tag=ECNA114_015935
NZ_MIPU01000011.1	Protein Homology	CDS	88982	89758	.	+	0	ID=cds3232;Parent=gene3288;Dbxref=Genbank:WP_000999661.1;Name=WP_000999661.1;gbkey=CDS;inference=COORDINATES: similar to AA sequence:RefSeq:WP_001283531.1;product=enoyl-CoA hydratase/isomerase family protein;protein_id=WP_000999661.1;transl_table=11
NZ_MIPU01000011.1	RefSeq	gene	89768	91309	.	+	.	ID=gene3289;Name=ECNA114_RS16615;gbkey=Gene;gene_biotype=protein_coding;locus_tag=ECNA114_RS16615;old_locus_tag=ECNA114_015940
NZ_MIPU01000011.1	Protein Homology	CDS	89768	91309	.	+	0	ID=cds3233;Parent=gene3289;Dbxref=Genbank:WP_001228948.1;Name=WP_001228948.1;gbkey=CDS;inference=COORDINATES: similar to AA sequence:RefSeq:WP_001226973.1;product=acyl CoA:acetate/3-ketoacid CoA transferase;protein_id=WP_001228948.1;transl_table=11
NZ_MIPU01000011.1	RefSeq	gene	91306	93378	.	+	.	ID=gene3290;Name=ECNA114_RS16620;gbkey=Gene;gene_biotype=protein_coding;locus_tag=ECNA114_RS16620;old_locus_tag=ECNA114_015945
NZ_MIPU01000011.1	Protein Homology	CDS	91306	93378	.	+	0	ID=cds3234;Parent=gene3290;Dbxref=Genbank:WP_000080320.1;Name=WP_000080320.1;gbkey=CDS;inference=COORDINATES: similar to AA sequence:RefSeq:WP_001591423.1;product=FAD-binding protein;protein_id=WP_000080320.1;transl_table=11
NZ_MIPU01000011.1	RefSeq	gene	93471	94748	.	+	.	ID=gene3291;Name=ECNA114_RS16625;gbkey=Gene;gene_biotype=protein_coding;locus_tag=ECNA114_RS16625;old_locus_tag=ECNA114_015950
NZ_MIPU01000011.1	Protein Homology	CDS	93471	94748	.	+	0	ID=cds3235;Parent=gene3291;Dbxref=Genbank:WP_001033607.1;Name=WP_001033607.1;gbkey=CDS;inference=COORDINATES: similar to AA sequence:RefSeq:WP_001033602.1;product=MFS transporter;protein_id=WP_001033607.1;transl_table=11
NZ_MIPU01000011.1	RefSeq	gene	94891	95631	.	-	.	ID=gene3292;Name=ECNA114_RS16630;gbkey=Gene;gene_biotype=protein_coding;locus_tag=ECNA114_RS16630
NZ_MIPU01000011.1	Protein Homology	CDS	94891	95631	.	-	0	ID=cds3236;Parent=gene3292;Dbxref=Genbank:WP_001296684.1;Name=WP_001296684.1;gbkey=CDS;inference=COORDINATES: similar to AA sequence:RefSeq:WP_001296684.1;product=type II toxin-antitoxin system HipA family toxin;protein_id=WP_001296684.1;transl_table=11
NZ_MIPU01000011.1	RefSeq	gene	95652	96158	.	-	.	ID=gene3293;Name=ECNA114_RS16635;gbkey=Gene;gene_biotype=protein_coding;locus_tag=ECNA114_RS16635
NZ_MIPU01000011.1	Protein Homology	CDS	95652	96158	.	-	0	ID=cds3237;Parent=gene3293;Dbxref=Genbank:WP_001296683.1;Name=WP_001296683.1;gbkey=CDS;inference=COORDINATES: similar to AA sequence:RefSeq:WP_001296683.1;product=toxin HipA;protein_id=WP_001296683.1;transl_table=11
NZ_MIPU01000011.1	RefSeq	gene	96161	96652	.	-	.	ID=gene3294;Name=ECNA114_RS16640;gbkey=Gene;gene_biotype=protein_coding;locus_tag=ECNA114_RS16640;old_locus_tag=ECNA114_015960
NZ_MIPU01000011.1	Protein Homology	CDS	96161	96652	.	-	0	ID=cds3238;Parent=gene3294;Dbxref=Genbank:WP_000516894.1;Name=WP_000516894.1;gbkey=CDS;inference=COORDINATES: similar to AA sequence:RefSeq:WP_000516891.1;product=XRE family transcriptional regulator;protein_id=WP_000516894.1;transl_table=11
NZ_MIPU01000011.1	RefSeq	gene	96746	96943	.	+	.	ID=gene3295;Name=ECNA114_RS16645;gbkey=Gene;gene_biotype=protein_coding;locus_tag=ECNA114_RS16645
NZ_MIPU01000011.1	Protein Homology	CDS	96746	96943	.	+	0	ID=cds3239;Parent=gene3295;Dbxref=Genbank:WP_001327612.1;Name=WP_001327612.1;gbkey=CDS;inference=COORDINATES: similar to AA sequence:RefSeq:WP_001327612.1;product=hypothetical protein;protein_id=WP_001327612.1;transl_table=11
NZ_MIPU01000011.1	RefSeq	gene	97054	97503	.	-	.	ID=gene3296;Name=ECNA114_RS16650;gbkey=Gene;gene_biotype=protein_coding;locus_tag=ECNA114_RS16650;old_locus_tag=ECNA114_015965
NZ_MIPU01000011.1	Protein Homology	CDS	97054	97503	.	-	0	ID=cds3240;Parent=gene3296;Dbxref=Genbank:WP_001196062.1;Name=WP_001196062.1;gbkey=CDS;inference=COORDINATES: similar to AA sequence:RefSeq:WP_005134442.1;product=50S ribosomal protein L9;protein_id=WP_001196062.1;transl_table=11
NZ_MIPU01000011.1	RefSeq	gene	97545	97772	.	-	.	ID=gene3297;Name=ECNA114_RS16655;gbkey=Gene;gene_biotype=protein_coding;locus_tag=ECNA114_RS16655;old_locus_tag=ECNA114_015970
NZ_MIPU01000011.1	Protein Homology	CDS	97545	97772	.	-	0	ID=cds3241;Parent=gene3297;Dbxref=Genbank:WP_000135199.1;Name=WP_000135199.1;gbkey=CDS;inference=COORDINATES: similar to AA sequence:RefSeq:WP_012986941.1;product=30S ribosomal protein S18;protein_id=WP_000135199.1;transl_table=11
NZ_MIPU01000011.1	RefSeq	gene	97777	98091	.	-	.	ID=gene3298;Name=ECNA114_RS16660;gbkey=Gene;gene_biotype=protein_coding;locus_tag=ECNA114_RS16660;old_locus_tag=ECNA114_015975
NZ_MIPU01000011.1	Protein Homology	CDS	97777	98091	.	-	0	ID=cds3242;Parent=gene3298;Dbxref=Genbank:WP_001296681.1;Name=WP_001296681.1;gbkey=CDS;inference=COORDINATES: similar to AA sequence:RefSeq:WP_001315977.1;product=primosomal replication protein N;protein_id=WP_001296681.1;transl_table=11
NZ_MIPU01000011.1	RefSeq	gene	98098	98493	.	-	.	ID=gene3299;Name=ECNA114_RS16665;gbkey=Gene;gene_biotype=protein_coding;locus_tag=ECNA114_RS16665;old_locus_tag=ECNA114_015980
NZ_MIPU01000011.1	Protein Homology	CDS	98098	98493	.	-	0	ID=cds3243;Parent=gene3299;Dbxref=Genbank:WP_001216676.1;Name=WP_001216676.1;gbkey=CDS;inference=COORDINATES: similar to AA sequence:RefSeq:WP_020456251.1;product=30S ribosomal protein S6;protein_id=WP_001216676.1;transl_table=11
NZ_MIPU01000011.1	RefSeq	gene	98821	99096	.	+	.	ID=gene3300;Name=ECNA114_RS16675;gbkey=Gene;gene_biotype=protein_coding;locus_tag=ECNA114_RS16675;old_locus_tag=ECNA114_015990
NZ_MIPU01000011.1	Protein Homology	CDS	98821	99096	.	+	0	ID=cds3244;Parent=gene3300;Dbxref=Genbank:WP_000492914.1;Name=WP_000492914.1;gbkey=CDS;inference=COORDINATES: similar to AA sequence:RefSeq:NP_313202.1;product=DUF1471 domain-containing protein;protein_id=WP_000492914.1;transl_table=11
NZ_MIPU01000011.1	RefSeq	gene	99225	99911	.	-	.	ID=gene3301;Name=araD;gbkey=Gene;gene=araD;gene_biotype=protein_coding;locus_tag=ECNA114_RS16680;old_locus_tag=ECNA114_015995
NZ_MIPU01000011.1	Protein Homology	CDS	99225	99911	.	-	0	ID=cds3245;Parent=gene3301;Dbxref=Genbank:WP_001170806.1;Name=WP_001170806.1;Note=catalyzes the isomerization of L-ribulose 5-phosphate to D-xylulose 5-phosphate in the anaerobic catabolism of L-ascorbate%3B links the arabinose metabolic pathway to the pentose phosphate pathway and allows the bacteria to use arabinose as an energy source;gbkey=CDS;gene=araD;inference=COORDINATES: similar to AA sequence:RefSeq:NP_313201.1;product=L-ribulose-5-phosphate 4-epimerase;protein_id=WP_001170806.1;transl_table=11
NZ_MIPU01000011.1	RefSeq	gene	99911	100765	.	-	.	ID=gene3302;Name=ECNA114_RS16685;gbkey=Gene;gene_biotype=protein_coding;locus_tag=ECNA114_RS16685;old_locus_tag=ECNA114_016000
NZ_MIPU01000011.1	Protein Homology	CDS	99911	100765	.	-	0	ID=cds3246;Parent=gene3302;Dbxref=Genbank:WP_000949500.1;Name=WP_000949500.1;gbkey=CDS;inference=COORDINATES: similar to AA sequence:RefSeq:NP_313200.1;product=L-ribulose-5-phosphate 3-epimerase;protein_id=WP_000949500.1;transl_table=11
NZ_MIPU01000011.1	RefSeq	gene	100775	101425	.	-	.	ID=gene3303;Name=ulaD;gbkey=Gene;gene=ulaD;gene_biotype=protein_coding;locus_tag=ECNA114_RS16690;old_locus_tag=ECNA114_016005
NZ_MIPU01000011.1	Protein Homology	CDS	100775	101425	.	-	0	ID=cds3247;Parent=gene3303;Dbxref=Genbank:WP_000056749.1;Name=WP_000056749.1;Note=catalyzes the formation of L-xylulose-5-phosphate from 3-keto-L-gulonate-6-phosphate in anaerobic L-ascorbate utilization;gbkey=CDS;gene=ulaD;inference=COORDINATES: similar to AA sequence:RefSeq:NP_418617.1;product=3-keto-L-gulonate-6-phosphate decarboxylase UlaD;protein_id=WP_000056749.1;transl_table=11
NZ_MIPU01000011.1	RefSeq	gene	101439	101903	.	-	.	ID=gene3304;Name=ECNA114_RS16695;gbkey=Gene;gene_biotype=protein_coding;locus_tag=ECNA114_RS16695;old_locus_tag=ECNA114_016010
NZ_MIPU01000011.1	Protein Homology	CDS	101439	101903	.	-	0	ID=cds3248;Parent=gene3304;Dbxref=Genbank:WP_000776505.1;Name=WP_000776505.1;Note=involved in the phosphorylation and transport of sugars across the cell membrane%3B protein IIA transfers a phosphoryl group to IIB which then transfers the phosphoryl group to the sugar%3B IIC forms the translocation channel for the sugar uptake;gbkey=CDS;inference=COORDINATES: similar to AA sequence:RefSeq:NP_313198.1;product=ascorbate-specific phosphotransferase enzyme IIA component;protein_id=WP_000776505.1;transl_table=11
NZ_MIPU01000011.1	RefSeq	gene	101913	102218	.	-	.	ID=gene3305;Name=ECNA114_RS16700;gbkey=Gene;gene_biotype=protein_coding;locus_tag=ECNA114_RS16700;old_locus_tag=ECNA114_016015
NZ_MIPU01000011.1	Protein Homology	CDS	101913	102218	.	-	0	ID=cds3249;Parent=gene3305;Dbxref=Genbank:WP_000218362.1;Name=WP_000218362.1;Note=involved in the phosphorylation and transport of sugars across the cell membrane%3B protein IIA transfers a phosphoryl group to IIB which then transfers the phosphoryl group to the sugar%3B IIC forms the translocation channel for the sugar uptake;gbkey=CDS;inference=COORDINATES: similar to AA sequence:RefSeq:NP_313197.1;product=ascorbate-specific phosphotransferase enzyme IIB component;protein_id=WP_000218362.1;transl_table=11
NZ_MIPU01000011.1	RefSeq	gene	102234	103631	.	-	.	ID=gene3306;Name=ECNA114_RS16705;gbkey=Gene;gene_biotype=protein_coding;locus_tag=ECNA114_RS16705;old_locus_tag=ECNA114_016020
NZ_MIPU01000011.1	Protein Homology	CDS	102234	103631	.	-	0	ID=cds3250;Parent=gene3306;Dbxref=Genbank:WP_000404887.1;Name=WP_000404887.1;gbkey=CDS;inference=COORDINATES: similar to AA sequence:RefSeq:NP_418614.4;product=PTS ascorbate transporter subunit IIC;protein_id=WP_000404887.1;transl_table=11
NZ_MIPU01000011.1	RefSeq	gene	103986	105050	.	+	.	ID=gene3307;Name=ECNA114_RS16710;gbkey=Gene;gene_biotype=protein_coding;locus_tag=ECNA114_RS16710;old_locus_tag=ECNA114_016025
NZ_MIPU01000011.1	Protein Homology	CDS	103986	105050	.	+	0	ID=cds3251;Parent=gene3307;Dbxref=Genbank:WP_001296680.1;Name=WP_001296680.1;gbkey=CDS;inference=COORDINATES: similar to AA sequence:RefSeq:WP_003856017.1;product=L-ascorbate-6-phosphate lactonase;protein_id=WP_001296680.1;transl_table=11
NZ_MIPU01000011.1	RefSeq	gene	105158	105913	.	+	.	ID=gene3308;Name=ECNA114_RS16715;gbkey=Gene;gene_biotype=protein_coding;locus_tag=ECNA114_RS16715;old_locus_tag=ECNA114_016030
NZ_MIPU01000011.1	Protein Homology	CDS	105158	105913	.	+	0	ID=cds3252;Parent=gene3308;Dbxref=Genbank:WP_000133631.1;Name=WP_000133631.1;Note=negative regulator of ulaG and ulaABCDEF;gbkey=CDS;inference=COORDINATES: similar to AA sequence:RefSeq:NP_313194.1;product=transcriptional regulator;protein_id=WP_000133631.1;transl_table=11
NZ_MIPU01000011.1	RefSeq	gene	105910	106659	.	-	.	ID=gene3309;Name=ECNA114_RS16720;gbkey=Gene;gene_biotype=protein_coding;locus_tag=ECNA114_RS16720;old_locus_tag=ECNA114_016035
NZ_MIPU01000011.1	Protein Homology	CDS	105910	106659	.	-	0	ID=cds3253;Parent=gene3309;Dbxref=Genbank:WP_000569716.1;Name=WP_000569716.1;Note=YjfP%3B esterase activity towards palmitoyl-CoA and pNP-butyrate in vitro%3B unknown function and substrate in vivo;gbkey=CDS;inference=COORDINATES: similar to AA sequence:RefSeq:YP_002415320.1;product=esterase;protein_id=WP_000569716.1;transl_table=11
NZ_MIPU01000011.1	RefSeq	gene	106841	107170	.	+	.	ID=gene3310;Name=ECNA114_RS16725;gbkey=Gene;gene_biotype=protein_coding;locus_tag=ECNA114_RS16725;old_locus_tag=ECNA114_016040
NZ_MIPU01000011.1	Protein Homology	CDS	106841	107170	.	+	0	ID=cds3254;Parent=gene3310;Dbxref=Genbank:WP_000254626.1;Name=WP_000254626.1;gbkey=CDS;inference=COORDINATES: similar to AA sequence:RefSeq:NP_313192.2;product=lipoprotein BsmA;protein_id=WP_000254626.1;transl_table=11
NZ_MIPU01000011.1	RefSeq	gene	107319	107594	.	+	.	ID=gene3311;Name=ECNA114_RS16730;gbkey=Gene;gene_biotype=protein_coding;locus_tag=ECNA114_RS16730;old_locus_tag=ECNA114_016045
NZ_MIPU01000011.1	Protein Homology	CDS	107319	107594	.	+	0	ID=cds3255;Parent=gene3311;Dbxref=Genbank:WP_000811566.1;Name=WP_000811566.1;gbkey=CDS;inference=COORDINATES: similar to AA sequence:RefSeq:NP_418609.4;product=DUF1471 domain-containing protein;protein_id=WP_000811566.1;transl_table=11
NZ_MIPU01000011.1	RefSeq	gene	107711	109336	.	-	.	ID=gene3312;Name=ECNA114_RS16735;gbkey=Gene;gene_biotype=protein_coding;locus_tag=ECNA114_RS16735;old_locus_tag=ECNA114_016050
NZ_MIPU01000011.1	Protein Homology	CDS	107711	109336	.	-	0	ID=cds3256;Parent=gene3312;Dbxref=Genbank:WP_001296678.1;Name=WP_001296678.1;gbkey=CDS;inference=COORDINATES: similar to AA sequence:RefSeq:NP_418608.6;product=isovaleryl-CoA dehydrogenase;protein_id=WP_001296678.1;transl_table=11
NZ_MIPU01000011.1	RefSeq	gene	109420	110583	.	-	.	ID=gene3313;Name=ECNA114_RS16740;gbkey=Gene;gene_biotype=protein_coding;locus_tag=ECNA114_RS16740;old_locus_tag=ECNA114_016055
NZ_MIPU01000011.1	Protein Homology	CDS	109420	110583	.	-	0	ID=cds3257;Parent=gene3313;Dbxref=Genbank:WP_000944012.1;Name=WP_000944012.1;gbkey=CDS;inference=COORDINATES: similar to AA sequence:RefSeq:NP_313189.1;product=hypothetical protein;protein_id=WP_000944012.1;transl_table=11
NZ_MIPU01000011.1	RefSeq	gene	110586	111224	.	-	.	ID=gene3314;Name=ECNA114_RS16745;gbkey=Gene;gene_biotype=protein_coding;locus_tag=ECNA114_RS16745;old_locus_tag=ECNA114_016060
NZ_MIPU01000011.1	Protein Homology	CDS	110586	111224	.	-	0	ID=cds3258;Parent=gene3314;Dbxref=Genbank:WP_000101639.1;Name=WP_000101639.1;gbkey=CDS;inference=COORDINATES: similar to AA sequence:RefSeq:YP_002415315.1;product=DUF1190 domain-containing protein;protein_id=WP_000101639.1;transl_table=11
NZ_MIPU01000011.1	RefSeq	gene	111234	111632	.	-	.	ID=gene3315;Name=ECNA114_RS16750;gbkey=Gene;gene_biotype=protein_coding;locus_tag=ECNA114_RS16750;old_locus_tag=ECNA114_016065
NZ_MIPU01000011.1	Protein Homology	CDS	111234	111632	.	-	0	ID=cds3259;Parent=gene3315;Dbxref=Genbank:WP_000547753.1;Name=WP_000547753.1;gbkey=CDS;inference=COORDINATES: similar to AA sequence:RefSeq:NP_313187.1;product=DUF350 domain-containing protein;protein_id=WP_000547753.1;transl_table=11
NZ_MIPU01000011.1	RefSeq	gene	111650	112309	.	-	.	ID=gene3316;Name=ECNA114_RS16755;gbkey=Gene;gene_biotype=protein_coding;locus_tag=ECNA114_RS16755;old_locus_tag=ECNA114_016070
NZ_MIPU01000011.1	Protein Homology	CDS	111650	112309	.	-	0	ID=cds3260;Parent=gene3316;Dbxref=Genbank:WP_000012575.1;Name=WP_000012575.1;gbkey=CDS;inference=COORDINATES: similar to AA sequence:RefSeq:NP_418604.1;product=DUF2491 domain-containing protein;protein_id=WP_000012575.1;transl_table=11
NZ_MIPU01000011.1	RefSeq	gene	112359	113057	.	-	.	ID=gene3317;Name=ECNA114_RS16760;gbkey=Gene;gene_biotype=protein_coding;locus_tag=ECNA114_RS16760;old_locus_tag=ECNA114_016075
NZ_MIPU01000011.1	Protein Homology	CDS	112359	113057	.	-	0	ID=cds3261;Parent=gene3317;Dbxref=Genbank:WP_000511955.1;Name=WP_000511955.1;gbkey=CDS;inference=COORDINATES: similar to AA sequence:RefSeq:NP_418603.1;product=PspA/IM30 family protein;protein_id=WP_000511955.1;transl_table=11
NZ_MIPU01000011.1	RefSeq	gene	113076	113477	.	-	.	ID=gene3318;Name=ECNA114_RS16765;gbkey=Gene;gene_biotype=protein_coding;locus_tag=ECNA114_RS16765;old_locus_tag=ECNA114_016080
NZ_MIPU01000011.1	Protein Homology	CDS	113076	113477	.	-	0	ID=cds3262;Parent=gene3318;Dbxref=Genbank:WP_000220124.1;Name=WP_000220124.1;gbkey=CDS;inference=COORDINATES: similar to AA sequence:RefSeq:NP_313184.1;product=DUF2170 domain-containing protein;protein_id=WP_000220124.1;transl_table=11
NZ_MIPU01000011.1	RefSeq	pseudogene	113559	113633	.	+	.	ID=gene3319;Name=ECNA114_RS28600;gbkey=Gene;gene_biotype=pseudogene;locus_tag=ECNA114_RS28600;partial=true;pseudo=true;start_range=.,113559
NZ_MIPU01000011.1	Protein Homology	CDS	113559	113633	.	+	0	ID=cds3263;Parent=gene3319;Note=incomplete%3B partial in the middle of a contig%3B missing start;gbkey=CDS;inference=COORDINATES: similar to AA sequence:RefSeq:WP_005082075.1;partial=true;product=transposase;pseudo=true;start_range=.,113559;transl_table=11
NZ_MIPU01000011.1	RefSeq	gene	113604	114335	.	-	.	ID=gene3320;Name=ECNA114_RS16770;gbkey=Gene;gene_biotype=protein_coding;locus_tag=ECNA114_RS16770;old_locus_tag=ECNA114_016085
NZ_MIPU01000011.1	Protein Homology	CDS	113604	114335	.	-	0	ID=cds3264;Parent=gene3320;Dbxref=Genbank:WP_001293282.1;Name=WP_001293282.1;Note=Specifically methylates the ribose of guanosine 2251 in 23S rRNA;gbkey=CDS;inference=COORDINATES: similar to AA sequence:RefSeq:NP_313183.1;product=23S rRNA (guanosine(2251)-2'-O)-methyltransferase RlmB;protein_id=WP_001293282.1;transl_table=11
NZ_MIPU01000011.1	RefSeq	gene	114426	116867	.	-	.	ID=gene3321;Name=ECNA114_RS16775;gbkey=Gene;gene_biotype=protein_coding;locus_tag=ECNA114_RS16775;old_locus_tag=ECNA114_016090
NZ_MIPU01000011.1	Protein Homology	CDS	114426	116867	.	-	0	ID=cds3265;Parent=gene3321;Dbxref=Genbank:WP_000076322.1;Name=WP_000076322.1;gbkey=CDS;inference=COORDINATES: similar to AA sequence:RefSeq:NP_313182.2;product=ribonuclease R;protein_id=WP_000076322.1;transl_table=11
NZ_MIPU01000011.1	RefSeq	gene	116906	117331	.	-	.	ID=gene3322;Name=ECNA114_RS16780;gbkey=Gene;gene_biotype=protein_coding;locus_tag=ECNA114_RS16780;old_locus_tag=ECNA114_016095
NZ_MIPU01000011.1	Protein Homology	CDS	116906	117331	.	-	0	ID=cds3266;Parent=gene3322;Dbxref=Genbank:WP_001177639.1;Name=WP_001177639.1;Note=negatively regulates the transcription of genes upregulated by nitrosative stress;gbkey=CDS;inference=COORDINATES: similar to AA sequence:RefSeq:WP_005134424.1;product=transcriptional regulator;protein_id=WP_001177639.1;transl_table=11
NZ_MIPU01000011.1	RefSeq	gene	117536	118834	.	-	.	ID=gene3323;Name=ECNA114_RS16785;gbkey=Gene;gene_biotype=protein_coding;locus_tag=ECNA114_RS16785;old_locus_tag=ECNA114_016100
NZ_MIPU01000011.1	Protein Homology	CDS	117536	118834	.	-	0	ID=cds3267;Parent=gene3323;Dbxref=Genbank:WP_000527954.1;Name=WP_000527954.1;gbkey=CDS;inference=COORDINATES: similar to AA sequence:RefSeq:WP_019842885.1;product=adenylosuccinate synthetase;protein_id=WP_000527954.1;transl_table=11
NZ_MIPU01000011.1	RefSeq	gene	118938	119135	.	-	.	ID=gene3324;Name=ECNA114_RS16790;gbkey=Gene;gene_biotype=protein_coding;locus_tag=ECNA114_RS16790;old_locus_tag=ECNA114_016105
NZ_MIPU01000011.1	Protein Homology	CDS	118938	119135	.	-	0	ID=cds3268;Parent=gene3324;Dbxref=Genbank:WP_001089295.1;Name=WP_001089295.1;gbkey=CDS;inference=COORDINATES: similar to AA sequence:RefSeq:NP_313179.1;product=DUF2065 domain-containing protein;protein_id=WP_001089295.1;transl_table=11
NZ_MIPU01000011.1	RefSeq	gene	119217	120221	.	-	.	ID=gene3325;Name=ECNA114_RS16795;gbkey=Gene;gene_biotype=protein_coding;locus_tag=ECNA114_RS16795;old_locus_tag=ECNA114_016110
NZ_MIPU01000011.1	Protein Homology	CDS	119217	120221	.	-	0	ID=cds3269;Parent=gene3325;Dbxref=Genbank:WP_001232412.1;Name=WP_001232412.1;Note=with HflK inhibits proteolysis of lambda cII protein by FtsH;gbkey=CDS;inference=COORDINATES: similar to AA sequence:RefSeq:NP_313178.1;product=protease modulator HflC;protein_id=WP_001232412.1;transl_table=11
NZ_MIPU01000011.1	RefSeq	gene	120224	121483	.	-	.	ID=gene3326;Name=ECNA114_RS16800;gbkey=Gene;gene_biotype=protein_coding;locus_tag=ECNA114_RS16800;old_locus_tag=ECNA114_016115
NZ_MIPU01000011.1	Protein Homology	CDS	120224	121483	.	-	0	ID=cds3270;Parent=gene3326;Dbxref=Genbank:WP_000312479.1;Name=WP_000312479.1;gbkey=CDS;inference=COORDINATES: similar to AA sequence:RefSeq:NP_313177.1;product=protease modulator HflK;protein_id=WP_000312479.1;transl_table=11
NZ_MIPU01000011.1	RefSeq	gene	121569	122849	.	-	.	ID=gene3327;Name=ECNA114_RS16805;gbkey=Gene;gene_biotype=protein_coding;locus_tag=ECNA114_RS16805;old_locus_tag=ECNA114_016120
NZ_MIPU01000011.1	Protein Homology	CDS	121569	122849	.	-	0	ID=cds3271;Parent=gene3327;Dbxref=Genbank:WP_000460357.1;Name=WP_000460357.1;gbkey=CDS;inference=COORDINATES: similar to AA sequence:RefSeq:WP_002434123.1;product=GTPase HflX;protein_id=WP_000460357.1;transl_table=11
NZ_MIPU01000011.1	RefSeq	gene	122925	123233	.	-	.	ID=gene3328;Name=ECNA114_RS16810;gbkey=Gene;gene_biotype=protein_coding;locus_tag=ECNA114_RS16810;old_locus_tag=ECNA114_016125
NZ_MIPU01000011.1	Protein Homology	CDS	122925	123233	.	-	0	ID=cds3272;Parent=gene3328;Dbxref=Genbank:WP_001051883.1;Name=WP_001051883.1;gbkey=CDS;inference=COORDINATES: similar to AA sequence:RefSeq:NP_313175.1;product=RNA-binding protein Hfq;protein_id=WP_001051883.1;transl_table=11
NZ_MIPU01000011.1	RefSeq	gene	123319	124269	.	-	.	ID=gene3329;Name=ECNA114_RS16815;gbkey=Gene;gene_biotype=protein_coding;locus_tag=ECNA114_RS16815;old_locus_tag=ECNA114_016130
NZ_MIPU01000011.1	Protein Homology	CDS	123319	124269	.	-	0	ID=cds3273;Parent=gene3329;Dbxref=Genbank:WP_001280359.1;Name=WP_001280359.1;gbkey=CDS;inference=COORDINATES: similar to AA sequence:RefSeq:NP_418592.1;product=tRNA (adenosine(37)-N6)-dimethylallyltransferase MiaA;protein_id=WP_001280359.1;transl_table=11
NZ_MIPU01000011.1	RefSeq	gene	124262	126109	.	-	.	ID=gene3330;Name=ECNA114_RS16820;gbkey=Gene;gene_biotype=protein_coding;locus_tag=ECNA114_RS16820;old_locus_tag=ECNA114_016135
NZ_MIPU01000011.1	Protein Homology	CDS	124262	126109	.	-	0	ID=cds3274;Parent=gene3330;Dbxref=Genbank:WP_001296676.1;Name=WP_001296676.1;gbkey=CDS;inference=COORDINATES: similar to AA sequence:RefSeq:NP_313173.1;product=DNA mismatch repair protein MutL;protein_id=WP_001296676.1;transl_table=11
NZ_MIPU01000011.1	RefSeq	gene	126119	127450	.	-	.	ID=gene3331;Name=ECNA114_RS16825;gbkey=Gene;gene_biotype=protein_coding;locus_tag=ECNA114_RS16825;old_locus_tag=ECNA114_016140
NZ_MIPU01000011.1	Protein Homology	CDS	126119	127450	.	-	0	ID=cds3275;Parent=gene3331;Dbxref=Genbank:WP_000990282.1;Name=WP_000990282.1;gbkey=CDS;inference=COORDINATES: similar to AA sequence:RefSeq:YP_002415299.1;product=N-acetylmuramoyl-L-alanine amidase AmiB;protein_id=WP_000990282.1;transl_table=11
NZ_MIPU01000011.1	RefSeq	gene	127469	127930	.	-	.	ID=gene3332;Name=ECNA114_RS16830;gbkey=Gene;gene_biotype=protein_coding;locus_tag=ECNA114_RS16830;old_locus_tag=ECNA114_016145
NZ_MIPU01000011.1	Protein Homology	CDS	127469	127930	.	-	0	ID=cds3276;Parent=gene3332;Dbxref=Genbank:WP_000981977.1;Name=WP_000981977.1;gbkey=CDS;inference=COORDINATES: similar to AA sequence:RefSeq:NP_313171.1;product=tRNA (N6-adenosine(37)-N6)-threonylcarbamoyltransferase complex ATPase TsaE;protein_id=WP_000981977.1;transl_table=11
NZ_MIPU01000011.1	RefSeq	gene	127902	129449	.	-	.	ID=gene3333;Name=ECNA114_RS16835;gbkey=Gene;gene_biotype=protein_coding;locus_tag=ECNA114_RS16835;old_locus_tag=ECNA114_016150
NZ_MIPU01000011.1	Protein Homology	CDS	127902	129449	.	-	0	ID=cds3277;Parent=gene3333;Dbxref=Genbank:WP_001296674.1;Name=WP_001296674.1;gbkey=CDS;inference=COORDINATES: similar to AA sequence:RefSeq:NP_313170.1;product=bifunctional ADP-dependent NAD(P)H-hydrate dehydratase/NAD(P)H-hydrate epimerase;protein_id=WP_001296674.1;transl_table=11
NZ_MIPU01000011.1	RefSeq	gene	129448	130587	.	+	.	ID=gene3334;Name=ECNA114_RS16840;gbkey=Gene;gene_biotype=protein_coding;locus_tag=ECNA114_RS16840;old_locus_tag=ECNA114_016155
NZ_MIPU01000011.1	Protein Homology	CDS	129448	130587	.	+	0	ID=cds3278;Parent=gene3334;Dbxref=Genbank:WP_001294229.1;Name=WP_001294229.1;gbkey=CDS;inference=COORDINATES: similar to AA sequence:RefSeq:NP_418587.1;product=tRNA epoxyqueuosine(34) reductase QueG;protein_id=WP_001294229.1;transl_table=11
NZ_MIPU01000011.1	RefSeq	gene	130857	130932	.	-	.	ID=gene3335;Name=ECNA114_RS16845;gbkey=Gene;gene_biotype=tRNA;locus_tag=ECNA114_RS16845;old_locus_tag=ECNA114_016160
NZ_MIPU01000011.1	tRNAscan-SE	tRNA	130857	130932	.	-	.	ID=rna56;Parent=gene3335;anticodon=(pos:complement(130897..130899));gbkey=tRNA;inference=COORDINATES: profile:tRNAscan-SE:1.23;product=tRNA-Gly
NZ_MIPU01000011.1	tRNAscan-SE	exon	130857	130932	.	-	.	ID=id70;Parent=rna56;anticodon=(pos:complement(130897..130899));gbkey=tRNA;inference=COORDINATES: profile:tRNAscan-SE:1.23;product=tRNA-Gly
NZ_MIPU01000011.1	RefSeq	gene	130968	131043	.	-	.	ID=gene3336;Name=ECNA114_RS16850;gbkey=Gene;gene_biotype=tRNA;locus_tag=ECNA114_RS16850;old_locus_tag=ECNA114_016165
NZ_MIPU01000011.1	tRNAscan-SE	tRNA	130968	131043	.	-	.	ID=rna57;Parent=gene3336;anticodon=(pos:complement(131008..131010));gbkey=tRNA;inference=COORDINATES: profile:tRNAscan-SE:1.23;product=tRNA-Gly
NZ_MIPU01000011.1	tRNAscan-SE	exon	130968	131043	.	-	.	ID=id71;Parent=rna57;anticodon=(pos:complement(131008..131010));gbkey=tRNA;inference=COORDINATES: profile:tRNAscan-SE:1.23;product=tRNA-Gly
NZ_MIPU01000011.1	RefSeq	gene	131080	131155	.	-	.	ID=gene3337;Name=ECNA114_RS16855;gbkey=Gene;gene_biotype=tRNA;locus_tag=ECNA114_RS16855;old_locus_tag=ECNA114_016170
NZ_MIPU01000011.1	tRNAscan-SE	tRNA	131080	131155	.	-	.	ID=rna58;Parent=gene3337;anticodon=(pos:complement(131120..131122));gbkey=tRNA;inference=COORDINATES: profile:tRNAscan-SE:1.23;product=tRNA-Gly
NZ_MIPU01000011.1	tRNAscan-SE	exon	131080	131155	.	-	.	ID=id72;Parent=rna58;anticodon=(pos:complement(131120..131122));gbkey=tRNA;inference=COORDINATES: profile:tRNAscan-SE:1.23;product=tRNA-Gly
NZ_MIPU01000011.1	RefSeq	gene	131366	131911	.	-	.	ID=gene3338;Name=ECNA114_RS16860;gbkey=Gene;gene_biotype=protein_coding;locus_tag=ECNA114_RS16860;old_locus_tag=ECNA114_016175
NZ_MIPU01000011.1	Protein Homology	CDS	131366	131911	.	-	0	ID=cds3279;Parent=gene3338;Dbxref=Genbank:WP_001295188.1;Name=WP_001295188.1;Note=3'-5' exoribonuclease specific for small oligoribonuclotides;gbkey=CDS;inference=COORDINATES: similar to AA sequence:RefSeq:WP_020882950.1;product=oligoribonuclease;protein_id=WP_001295188.1;transl_table=11
NZ_MIPU01000011.1	RefSeq	gene	132006	133058	.	+	.	ID=gene3339;Name=ECNA114_RS16865;gbkey=Gene;gene_biotype=protein_coding;locus_tag=ECNA114_RS16865;old_locus_tag=ECNA114_016180
NZ_MIPU01000011.1	Protein Homology	CDS	132006	133058	.	+	0	ID=cds3280;Parent=gene3339;Dbxref=Genbank:WP_000041976.1;Name=WP_000041976.1;Note=EngC%3B RsgA%3B CpgA%3B circularly permuted GTPase%3B ribosome small subunit-dependent GTPase A%3B has the pattern G4-G1-G3 as opposed to other GTPases%3B interacts strongly with 30S ribosome which stimulates GTPase activity;gbkey=CDS;inference=COORDINATES: similar to AA sequence:RefSeq:YP_002415294.1;product=ribosome small subunit-dependent GTPase;protein_id=WP_000041976.1;transl_table=11
NZ_MIPU01000011.1	RefSeq	gene	133155	134123	.	+	.	ID=gene3340;Name=ECNA114_RS16870;gbkey=Gene;gene_biotype=protein_coding;locus_tag=ECNA114_RS16870;old_locus_tag=ECNA114_016185
NZ_MIPU01000011.1	Protein Homology	CDS	133155	134123	.	+	0	ID=cds3281;Parent=gene3340;Dbxref=Genbank:WP_000934914.1;Name=WP_000934914.1;gbkey=CDS;inference=COORDINATES: similar to AA sequence:RefSeq:NP_313166.1;product=phosphatidylserine decarboxylase proenzyme;protein_id=WP_000934914.1;transl_table=11
NZ_MIPU01000011.1	RefSeq	gene	134145	137468	.	+	.	ID=gene3341;Name=ECNA114_RS16875;gbkey=Gene;gene_biotype=protein_coding;locus_tag=ECNA114_RS16875;old_locus_tag=ECNA114_016190
NZ_MIPU01000011.1	Protein Homology	CDS	134145	137468	.	+	0	ID=cds3282;Parent=gene3341;Dbxref=Genbank:WP_001236825.1;Name=WP_001236825.1;gbkey=CDS;inference=COORDINATES: similar to AA sequence:RefSeq:NP_313165.1;product=miniconductance mechanosensitive channel MscM;protein_id=WP_001236825.1;transl_table=11
NZ_MIPU01000011.1	RefSeq	gene	137499	137813	.	-	.	ID=gene3342;Name=ECNA114_RS16880;gbkey=Gene;gene_biotype=protein_coding;locus_tag=ECNA114_RS16880;old_locus_tag=ECNA114_016195
NZ_MIPU01000011.1	Protein Homology	CDS	137499	137813	.	-	0	ID=cds3283;Parent=gene3342;Dbxref=Genbank:WP_001276183.1;Name=WP_001276183.1;gbkey=CDS;inference=COORDINATES: similar to AA sequence:RefSeq:NP_418582.1;product=DUF2645 domain-containing protein;protein_id=WP_001276183.1;transl_table=11
NZ_MIPU01000011.1	RefSeq	gene	137911	139413	.	-	.	ID=gene3343;Name=ECNA114_RS16885;gbkey=Gene;gene_biotype=protein_coding;locus_tag=ECNA114_RS16885;old_locus_tag=ECNA114_016200
NZ_MIPU01000011.1	Protein Homology	CDS	137911	139413	.	-	0	ID=cds3284;Parent=gene3343;Dbxref=Genbank:WP_001296672.1;Name=WP_001296672.1;gbkey=CDS;inference=COORDINATES: similar to AA sequence:RefSeq:WP_001296672.1;product=glutamate/gamma-aminobutyrate family transporter YjeM;protein_id=WP_001296672.1;transl_table=11
NZ_MIPU01000011.1	RefSeq	gene	139632	140609	.	-	.	ID=gene3344;Name=ECNA114_RS16890;gbkey=Gene;gene_biotype=protein_coding;locus_tag=ECNA114_RS16890;old_locus_tag=ECNA114_016205
NZ_MIPU01000011.1	Protein Homology	CDS	139632	140609	.	-	0	ID=cds3285;Parent=gene3344;Dbxref=Genbank:WP_000004771.1;Name=WP_000004771.1;Note=poxA%3B regulates pyruvate oxidase poxB;gbkey=CDS;inference=COORDINATES: similar to AA sequence:RefSeq:WP_000004771.1;product=elongation factor P--(R)-beta-lysine ligase;protein_id=WP_000004771.1;transl_table=11
NZ_MIPU01000011.1	RefSeq	gene	140934	142742	.	+	.	ID=gene3345;Name=ECNA114_RS16895;gbkey=Gene;gene_biotype=protein_coding;locus_tag=ECNA114_RS16895;old_locus_tag=ECNA114_016210
NZ_MIPU01000011.1	Protein Homology	CDS	140934	142742	.	+	0	ID=cds3286;Parent=gene3345;Dbxref=Genbank:WP_001192980.1;Name=WP_001192980.1;gbkey=CDS;inference=COORDINATES: similar to AA sequence:RefSeq:NP_418578.1;product=fumarate reductase flavoprotein subunit;protein_id=WP_001192980.1;transl_table=11
NZ_MIPU01000011.1	RefSeq	gene	142735	143469	.	+	.	ID=gene3346;Name=ECNA114_RS16900;gbkey=Gene;gene_biotype=protein_coding;locus_tag=ECNA114_RS16900;old_locus_tag=ECNA114_016215
NZ_MIPU01000011.1	Protein Homology	CDS	142735	143469	.	+	0	ID=cds3287;Parent=gene3346;Dbxref=Genbank:WP_000829498.1;Name=WP_000829498.1;gbkey=CDS;inference=COORDINATES: similar to AA sequence:RefSeq:WP_020882957.1;product=fumarate reductase iron-sulfur subunit;protein_id=WP_000829498.1;transl_table=11
NZ_MIPU01000011.1	RefSeq	gene	143480	143875	.	+	.	ID=gene3347;Name=ECNA114_RS16905;gbkey=Gene;gene_biotype=protein_coding;locus_tag=ECNA114_RS16905;old_locus_tag=ECNA114_016220
NZ_MIPU01000011.1	Protein Homology	CDS	143480	143875	.	+	0	ID=cds3288;Parent=gene3347;Dbxref=Genbank:WP_000208757.1;Name=WP_000208757.1;gbkey=CDS;inference=COORDINATES: similar to AA sequence:RefSeq:NP_313160.1;product=fumarate reductase subunit C;protein_id=WP_000208757.1;transl_table=11
NZ_MIPU01000011.1	RefSeq	gene	143886	144245	.	+	.	ID=gene3348;Name=ECNA114_RS16910;gbkey=Gene;gene_biotype=protein_coding;locus_tag=ECNA114_RS16910;old_locus_tag=ECNA114_016225
NZ_MIPU01000011.1	Protein Homology	CDS	143886	144245	.	+	0	ID=cds3289;Parent=gene3348;Dbxref=Genbank:WP_000609663.1;Name=WP_000609663.1;Note=in conjunction with FrdC acts to anchor the catalytic components of the fumarate reductase to the cytoplasmic membrane;gbkey=CDS;inference=COORDINATES: similar to AA sequence:RefSeq:NP_313159.1;product=fumarate reductase subunit D;protein_id=WP_000609663.1;transl_table=11
NZ_MIPU01000011.1	RefSeq	gene	144308	145441	.	+	.	ID=gene3349;Name=ECNA114_RS16915;gbkey=Gene;gene_biotype=protein_coding;locus_tag=ECNA114_RS16915;old_locus_tag=ECNA114_016230
NZ_MIPU01000011.1	Protein Homology	CDS	144308	145441	.	+	0	ID=cds3290;Parent=gene3349;Dbxref=Genbank:WP_001296671.1;Name=WP_001296671.1;gbkey=CDS;inference=COORDINATES: similar to AA sequence:RefSeq:WP_001336292.1;product=BlaEC family class C beta-lactamase;protein_id=WP_001296671.1;transl_table=11
NZ_MIPU01000011.1	RefSeq	gene	145530	146063	.	+	.	ID=gene3350;Name=ECNA114_RS16920;gbkey=Gene;gene_biotype=protein_coding;locus_tag=ECNA114_RS16920;old_locus_tag=ECNA114_016235
NZ_MIPU01000011.1	Protein Homology	CDS	145530	146063	.	+	0	ID=cds3291;Parent=gene3350;Dbxref=Genbank:WP_001238369.1;Name=WP_001238369.1;Note=lipocalin%3B globomycin-sensitive outer membrane lipoprotein;gbkey=CDS;inference=COORDINATES: similar to AA sequence:RefSeq:YP_002415284.1;product=hypothetical protein;protein_id=WP_001238369.1;transl_table=11
NZ_MIPU01000011.1	RefSeq	gene	146060	146377	.	-	.	ID=gene3351;Name=ECNA114_RS16925;gbkey=Gene;gene_biotype=protein_coding;locus_tag=ECNA114_RS16925;old_locus_tag=ECNA114_016240
NZ_MIPU01000011.1	Protein Homology	CDS	146060	146377	.	-	0	ID=cds3292;Parent=gene3351;Dbxref=Genbank:WP_000118482.1;Name=WP_000118482.1;Note=member of the SMR family of proton-dependent drug efflux transporters%3B quaternary ammonium compound efflux pump%3B confers resistance to cetylpyridinium%2C cetyldimethylethyl ammonium and cetrimide cations;gbkey=CDS;inference=COORDINATES: similar to AA sequence:RefSeq:NP_418572.4;product=quaternary ammonium compound-resistance protein SugE;protein_id=WP_000118482.1;transl_table=11
NZ_MIPU01000011.1	RefSeq	gene	146553	146699	.	-	.	ID=gene3352;Name=ECNA114_RS16930;gbkey=Gene;gene_biotype=protein_coding;locus_tag=ECNA114_RS16930;old_locus_tag=ECNA114_016245
NZ_MIPU01000011.1	Protein Homology	CDS	146553	146699	.	-	0	ID=cds3293;Parent=gene3352;Dbxref=Genbank:WP_000239596.1;Name=WP_000239596.1;gbkey=CDS;inference=COORDINATES: similar to AA sequence:RefSeq:NP_944583.1;product=entericidin B;protein_id=WP_000239596.1;transl_table=11
NZ_MIPU01000011.1	RefSeq	gene	146810	146935	.	-	.	ID=gene3353;Name=ECNA114_RS16935;gbkey=Gene;gene_biotype=protein_coding;locus_tag=ECNA114_RS16935;old_locus_tag=ECNA114_016250
NZ_MIPU01000011.1	Protein Homology	CDS	146810	146935	.	-	0	ID=cds3294;Parent=gene3353;Dbxref=Genbank:WP_000977757.1;Name=WP_000977757.1;Note=acts as and antidote to the bacteriolytic entericidin B in the EcnAB toxin-antitoxin complex;gbkey=CDS;inference=COORDINATES: similar to AA sequence:RefSeq:YP_026283.1;product=entericidin A;protein_id=WP_000977757.1;transl_table=11
NZ_MIPU01000011.1	RefSeq	gene	146987	147553	.	-	.	ID=gene3354;Name=ECNA114_RS16940;gbkey=Gene;gene_biotype=protein_coding;locus_tag=ECNA114_RS16940;old_locus_tag=ECNA114_016255
NZ_MIPU01000011.1	Protein Homology	CDS	146987	147553	.	-	0	ID=cds3295;Parent=gene3354;Dbxref=Genbank:WP_000257278.1;Name=WP_000257278.1;gbkey=CDS;inference=COORDINATES: similar to AA sequence:RefSeq:WP_004871142.1;product=elongation factor P;protein_id=WP_000257278.1;transl_table=11
NZ_MIPU01000011.1	RefSeq	gene	147595	148623	.	+	.	ID=gene3355;Name=ECNA114_RS16945;gbkey=Gene;gene_biotype=protein_coding;locus_tag=ECNA114_RS16945;old_locus_tag=ECNA114_016260
NZ_MIPU01000011.1	Protein Homology	CDS	147595	148623	.	+	0	ID=cds3296;Parent=gene3355;Dbxref=Genbank:WP_000940543.1;Name=WP_000940543.1;gbkey=CDS;inference=COORDINATES: similar to AA sequence:RefSeq:YP_002415280.1;product=EF-P beta-lysylation protein EpmB;protein_id=WP_000940543.1;transl_table=11
NZ_MIPU01000011.1	RefSeq	gene	148858	149727	.	+	.	ID=gene3356;Name=ECNA114_RS16950;gbkey=Gene;gene_biotype=protein_coding;locus_tag=ECNA114_RS16950;old_locus_tag=ECNA114_016265
NZ_MIPU01000011.1	Protein Homology	CDS	148858	149727	.	+	0	ID=cds3297;Parent=gene3356;Dbxref=Genbank:WP_001008032.1;Name=WP_001008032.1;gbkey=CDS;inference=COORDINATES: similar to AA sequence:RefSeq:YP_002415279.1;product=hypothetical protein;protein_id=WP_001008032.1;transl_table=11
NZ_MIPU01000011.1	RefSeq	gene	149777	150130	.	-	.	ID=gene3357;Name=ECNA114_RS16955;gbkey=Gene;gene_biotype=protein_coding;locus_tag=ECNA114_RS16955;old_locus_tag=ECNA114_016270
NZ_MIPU01000011.1	Protein Homology	CDS	149777	150130	.	-	0	ID=cds3298;Parent=gene3357;Dbxref=Genbank:WP_000558209.1;Name=WP_000558209.1;gbkey=CDS;inference=COORDINATES: similar to AA sequence:RefSeq:NP_418568.2;product=DUF4156 domain-containing protein;protein_id=WP_000558209.1;transl_table=11
NZ_MIPU01000011.1	RefSeq	gene	150268	151914	.	-	.	ID=gene3358;Name=ECNA114_RS16960;gbkey=Gene;gene_biotype=protein_coding;locus_tag=ECNA114_RS16960;old_locus_tag=ECNA114_016275
NZ_MIPU01000011.1	Protein Homology	CDS	150268	151914	.	-	0	ID=cds3299;Parent=gene3358;Dbxref=Genbank:WP_000729117.1;Name=WP_000729117.1;gbkey=CDS;inference=COORDINATES: similar to AA sequence:RefSeq:WP_005120975.1;product=molecular chaperone GroEL;protein_id=WP_000729117.1;transl_table=11
NZ_MIPU01000011.1	RefSeq	gene	151958	152251	.	-	.	ID=gene3359;Name=groES;gbkey=Gene;gene=groES;gene_biotype=protein_coding;locus_tag=ECNA114_RS16965;old_locus_tag=ECNA114_016280
NZ_MIPU01000011.1	Protein Homology	CDS	151958	152251	.	-	0	ID=cds3300;Parent=gene3359;Dbxref=Genbank:WP_001026276.1;Name=WP_001026276.1;Note=10 kDa chaperonin%3B Cpn10%3B GroES%3B forms homoheptameric ring%3B binds to one or both ends of the GroEL double barrel in the presence of adenine nucleotides capping it%3B folding of unfolded substrates initiates in a GroEL-substrate bound and capped by GroES%3B release of the folded substrate is dependent on ATP binding and hydrolysis in the trans ring;gbkey=CDS;gene=groES;inference=COORDINATES: similar to AA sequence:RefSeq:NP_313150.1;product=molecular chaperone GroES;protein_id=WP_001026276.1;transl_table=11
NZ_MIPU01000011.1	RefSeq	gene	152527	153783	.	+	.	ID=gene3360;Name=ECNA114_RS16970;gbkey=Gene;gene_biotype=protein_coding;locus_tag=ECNA114_RS16970;old_locus_tag=ECNA114_016285
NZ_MIPU01000011.1	Protein Homology	CDS	152527	153783	.	+	0	ID=cds3301;Parent=gene3360;Dbxref=Genbank:WP_000015841.1;Name=WP_000015841.1;gbkey=CDS;inference=COORDINATES: similar to AA sequence:RefSeq:YP_002415275.1;product=L-methionine/branched-chain amino acid transporter;protein_id=WP_000015841.1;transl_table=11
NZ_MIPU01000011.1	RefSeq	gene	153799	154275	.	-	.	ID=gene3361;Name=ECNA114_RS16975;gbkey=Gene;gene_biotype=protein_coding;locus_tag=ECNA114_RS16975;old_locus_tag=ECNA114_016290
NZ_MIPU01000011.1	Protein Homology	CDS	153799	154275	.	-	0	ID=cds3302;Parent=gene3361;Dbxref=Genbank:WP_001267445.1;Name=WP_001267445.1;gbkey=CDS;inference=COORDINATES: similar to AA sequence:RefSeq:NP_313148.1;product=membrane protein FxsA;protein_id=WP_001267445.1;transl_table=11
NZ_MIPU01000011.1	RefSeq	gene	154612	156048	.	+	.	ID=gene3362;Name=ECNA114_RS16985;gbkey=Gene;gene_biotype=protein_coding;locus_tag=ECNA114_RS16985;old_locus_tag=ECNA114_016295
NZ_MIPU01000011.1	Protein Homology	CDS	154612	156048	.	+	0	ID=cds3303;Parent=gene3362;Dbxref=Genbank:WP_000069437.1;Name=WP_000069437.1;gbkey=CDS;inference=COORDINATES: similar to AA sequence:RefSeq:WP_006178931.1;product=aspartate ammonia-lyase;protein_id=WP_000069437.1;transl_table=11
NZ_MIPU01000011.1	RefSeq	gene	156166	157467	.	+	.	ID=gene3363;Name=ECNA114_RS16990;gbkey=Gene;gene_biotype=protein_coding;locus_tag=ECNA114_RS16990;old_locus_tag=ECNA114_016300
NZ_MIPU01000011.1	Protein Homology	CDS	156166	157467	.	+	0	ID=cds3304;Parent=gene3363;Dbxref=Genbank:WP_000961959.1;Name=WP_000961959.1;Note=functions in anaerobic transport of C4-dicarboxylate compounds such as fumarate%3B similar to dcuB;gbkey=CDS;inference=COORDINATES: similar to AA sequence:RefSeq:NP_313146.1;product=anaerobic C4-dicarboxylate transporter DcuA;protein_id=WP_000961959.1;transl_table=11
NZ_MIPU01000011.1	RefSeq	gene	157583	157921	.	+	.	ID=gene3364;Name=ECNA114_RS16995;gbkey=Gene;gene_biotype=protein_coding;locus_tag=ECNA114_RS16995;old_locus_tag=ECNA114_016305
NZ_MIPU01000011.1	Protein Homology	CDS	157583	157921	.	+	0	ID=cds3305;Parent=gene3364;Dbxref=Genbank:WP_000883409.1;Name=WP_000883409.1;Note=copper binding protein required for copper tolerance%3B involved in resistance toward heavy metals;gbkey=CDS;inference=COORDINATES: similar to AA sequence:RefSeq:NP_313145.1;product=divalent-cation tolerance protein CutA;protein_id=WP_000883409.1;transl_table=11
NZ_MIPU01000011.1	RefSeq	gene	157897	159594	.	+	.	ID=gene3365;Name=dipZ;gbkey=Gene;gene=dipZ;gene_biotype=protein_coding;locus_tag=ECNA114_RS17000;old_locus_tag=ECNA114_016310
NZ_MIPU01000011.1	Protein Homology	CDS	157897	159594	.	+	0	ID=cds3306;Parent=gene3365;Dbxref=Genbank:WP_000068941.1;Name=WP_000068941.1;Note=two electrons are transferred from cytoplasmic NADPH to thioredoxin and then to the inner membrane protein DsbD which keeps the disulfide isomerase DsbC in a reduced state in the oxidizing periplasm%3B DsbC in turns rearranges incorrectly made disulfide bonds in the periplasm;gbkey=CDS;gene=dipZ;inference=COORDINATES: similar to AA sequence:RefSeq:NP_418559.1;product=protein-disulfide reductase DsbD;protein_id=WP_000068941.1;transl_table=11
NZ_MIPU01000011.1	RefSeq	gene	159631	160206	.	+	.	ID=gene3366;Name=ECNA114_RS17005;gbkey=Gene;gene_biotype=protein_coding;locus_tag=ECNA114_RS17005;old_locus_tag=ECNA114_016315
NZ_MIPU01000011.1	Protein Homology	CDS	159631	160206	.	+	0	ID=cds3307;Parent=gene3366;Dbxref=Genbank:WP_001188520.1;Name=WP_001188520.1;gbkey=CDS;inference=COORDINATES: similar to AA sequence:RefSeq:NP_418558.2;product=transcriptional regulator;protein_id=WP_001188520.1;transl_table=11
NZ_MIPU01000011.1	RefSeq	gene	160313	160388	.	+	.	ID=gene3367;Name=ECNA114_RS17010;gbkey=Gene;gene_biotype=tRNA;locus_tag=ECNA114_RS17010;old_locus_tag=ECNA114_016320
NZ_MIPU01000011.1	tRNAscan-SE	tRNA	160313	160388	.	+	.	ID=rna59;Parent=gene3367;anticodon=(pos:160346..160348);gbkey=tRNA;inference=COORDINATES: profile:tRNAscan-SE:1.23;product=tRNA-Phe
NZ_MIPU01000011.1	tRNAscan-SE	exon	160313	160388	.	+	.	ID=id73;Parent=rna59;anticodon=(pos:160346..160348);gbkey=tRNA;inference=COORDINATES: profile:tRNAscan-SE:1.23;product=tRNA-Phe
NZ_MIPU01000011.1	RefSeq	gene	160586	161848	.	+	.	ID=gene3368;Name=ECNA114_RS17015;gbkey=Gene;gene_biotype=protein_coding;locus_tag=ECNA114_RS17015;old_locus_tag=ECNA114_016325
NZ_MIPU01000011.1	Protein Homology	CDS	160586	161848	.	+	0	ID=cds3308;Parent=gene3368;Dbxref=Genbank:WP_001218820.1;Name=WP_001218820.1;gbkey=CDS;inference=COORDINATES: similar to AA sequence:RefSeq:NP_311870.1;product=DUF4102 domain-containing protein;protein_id=WP_001218820.1;transl_table=11
NZ_MIPU01000011.1	RefSeq	gene	161948	162211	.	-	.	ID=gene3369;Name=ECNA114_RS17020;gbkey=Gene;gene_biotype=protein_coding;locus_tag=ECNA114_RS17020
NZ_MIPU01000011.1	Protein Homology	CDS	161948	162211	.	-	0	ID=cds3309;Parent=gene3369;Dbxref=Genbank:WP_001332574.1;Name=WP_001332574.1;gbkey=CDS;inference=COORDINATES: similar to AA sequence:RefSeq:WP_001387261.1;product=hypothetical protein;protein_id=WP_001332574.1;transl_table=11
NZ_MIPU01000011.1	RefSeq	gene	162300	165815	.	+	.	ID=gene3370;Name=ECNA114_RS17025;gbkey=Gene;gene_biotype=protein_coding;locus_tag=ECNA114_RS17025;old_locus_tag=ECNA114_016330
NZ_MIPU01000011.1	Protein Homology	CDS	162300	165815	.	+	0	ID=cds3310;Parent=gene3370;Dbxref=Genbank:WP_000344108.1;Name=WP_000344108.1;gbkey=CDS;inference=COORDINATES: similar to AA sequence:RefSeq:WP_000344107.1;product=DNA helicase;protein_id=WP_000344108.1;transl_table=11
NZ_MIPU01000011.1	RefSeq	gene	165924	166805	.	-	.	ID=gene3371;Name=ECNA114_RS28605;gbkey=Gene;gene_biotype=protein_coding;locus_tag=ECNA114_RS28605
NZ_MIPU01000011.1	Protein Homology	CDS	165924	166805	.	-	0	ID=cds3311;Parent=gene3371;Dbxref=Genbank:WP_000118119.1;Name=WP_000118119.1;gbkey=CDS;inference=COORDINATES: protein motif:HMM:PF00884.21;product=hypothetical protein;protein_id=WP_000118119.1;transl_table=11
NZ_MIPU01000011.1	RefSeq	pseudogene	166763	167423	.	-	.	ID=gene3372;Name=ECNA114_RS28610;gbkey=Gene;gene_biotype=pseudogene;locus_tag=ECNA114_RS28610;pseudo=true
NZ_MIPU01000011.1	Protein Homology	CDS	166763	167423	.	-	0	ID=cds3312;Parent=gene3372;Note=frameshifted;gbkey=CDS;inference=COORDINATES: similar to AA sequence:RefSeq:WP_001386543.1;product=hypothetical protein;pseudo=true;transl_table=11
NZ_MIPU01000011.1	RefSeq	gene	167604	168344	.	-	.	ID=gene3373;Name=ECNA114_RS17035;gbkey=Gene;gene_biotype=protein_coding;locus_tag=ECNA114_RS17035;old_locus_tag=ECNA114_016340
NZ_MIPU01000011.1	Protein Homology	CDS	167604	168344	.	-	0	ID=cds3313;Parent=gene3373;Dbxref=Genbank:WP_001045029.1;Name=WP_001045029.1;gbkey=CDS;inference=COORDINATES: similar to AA sequence:RefSeq:WP_001615471.1;product=porin family protein;protein_id=WP_001045029.1;transl_table=11
NZ_MIPU01000011.1	RefSeq	gene	168562	168930	.	-	.	ID=gene3374;Name=ECNA114_RS17040;gbkey=Gene;gene_biotype=protein_coding;locus_tag=ECNA114_RS17040;old_locus_tag=ECNA114_016345
NZ_MIPU01000011.1	Protein Homology	CDS	168562	168930	.	-	0	ID=cds3314;Parent=gene3374;Dbxref=Genbank:WP_001275822.1;Name=WP_001275822.1;gbkey=CDS;inference=COORDINATES: similar to AA sequence:RefSeq:WP_001275822.1;product=hypothetical protein;protein_id=WP_001275822.1;transl_table=11
NZ_MIPU01000011.1	RefSeq	pseudogene	169664	170005	.	+	.	ID=gene3375;Name=ECNA114_RS17045;gbkey=Gene;gene_biotype=pseudogene;locus_tag=ECNA114_RS17045;old_locus_tag=ECNA114_016350;partial=true;pseudo=true;start_range=.,169664
NZ_MIPU01000011.1	Protein Homology	CDS	169664	170005	.	+	0	ID=cds3315;Parent=gene3375;Note=frameshifted%3B incomplete%3B partial in the middle of a contig%3B missing start;gbkey=CDS;inference=COORDINATES: similar to AA sequence:RefSeq:WP_020232055.1;partial=true;product=cobalamin biosynthesis protein CobW;pseudo=true;start_range=.,169664;transl_table=11
NZ_MIPU01000011.1	RefSeq	gene	170256	170471	.	-	.	ID=gene3376;Name=ECNA114_RS17050;gbkey=Gene;gene_biotype=protein_coding;locus_tag=ECNA114_RS17050
NZ_MIPU01000011.1	Protein Homology	CDS	170256	170471	.	-	0	ID=cds3316;Parent=gene3376;Dbxref=Genbank:WP_001337334.1;Name=WP_001337334.1;gbkey=CDS;inference=COORDINATES: similar to AA sequence:RefSeq:WP_001337334.1;product=hypothetical protein;protein_id=WP_001337334.1;transl_table=11
NZ_MIPU01000011.1	RefSeq	gene	170490	171041	.	-	.	ID=gene3377;Name=ECNA114_RS17055;gbkey=Gene;gene_biotype=protein_coding;locus_tag=ECNA114_RS17055;old_locus_tag=ECNA114_016355
NZ_MIPU01000011.1	Protein Homology	CDS	170490	171041	.	-	0	ID=cds3317;Parent=gene3377;Dbxref=Genbank:WP_001298062.1;Name=WP_001298062.1;gbkey=CDS;inference=COORDINATES: similar to AA sequence:RefSeq:YP_002414008.1;product=transcriptional regulator;protein_id=WP_001298062.1;transl_table=11
NZ_MIPU01000011.1	RefSeq	gene	171070	171303	.	-	.	ID=gene3378;Name=ECNA114_RS17060;gbkey=Gene;gene_biotype=protein_coding;locus_tag=ECNA114_RS17060
NZ_MIPU01000011.1	Protein Homology	CDS	171070	171303	.	-	0	ID=cds3318;Parent=gene3378;Dbxref=Genbank:WP_001323041.1;Name=WP_001323041.1;gbkey=CDS;inference=COORDINATES: similar to AA sequence:RefSeq:WP_014639697.1;product=hypothetical protein;protein_id=WP_001323041.1;transl_table=11
NZ_MIPU01000011.1	RefSeq	gene	171304	172314	.	-	.	ID=gene3379;Name=ECNA114_RS17065;gbkey=Gene;gene_biotype=protein_coding;locus_tag=ECNA114_RS17065;old_locus_tag=ECNA114_016360
NZ_MIPU01000011.1	Protein Homology	CDS	171304	172314	.	-	0	ID=cds3319;Parent=gene3379;Dbxref=Genbank:WP_071919980.1;Name=WP_071919980.1;gbkey=CDS;inference=COORDINATES: similar to AA sequence:RefSeq:YP_002414009.1;product=fimbrial protein;protein_id=WP_071919980.1;transl_table=11
NZ_MIPU01000011.1	RefSeq	gene	172358	172888	.	-	.	ID=gene3380;Name=ECNA114_RS17070;gbkey=Gene;gene_biotype=protein_coding;locus_tag=ECNA114_RS17070;old_locus_tag=ECNA114_016365
NZ_MIPU01000011.1	Protein Homology	CDS	172358	172888	.	-	0	ID=cds3320;Parent=gene3380;Dbxref=Genbank:WP_001309727.1;Name=WP_001309727.1;gbkey=CDS;inference=COORDINATES: similar to AA sequence:RefSeq:YP_002414010.1;product=fimbrial protein;protein_id=WP_001309727.1;transl_table=11
NZ_MIPU01000011.1	RefSeq	gene	172933	173478	.	-	.	ID=gene3381;Name=ECNA114_RS17075;gbkey=Gene;gene_biotype=protein_coding;locus_tag=ECNA114_RS17075;old_locus_tag=ECNA114_016370
NZ_MIPU01000011.1	Protein Homology	CDS	172933	173478	.	-	0	ID=cds3321;Parent=gene3381;Dbxref=Genbank:WP_072170803.1;Name=WP_072170803.1;gbkey=CDS;inference=COORDINATES: similar to AA sequence:RefSeq:YP_002414011.1;product=fimbrial protein;protein_id=WP_072170803.1;transl_table=11
NZ_MIPU01000011.1	RefSeq	gene	173487	174026	.	-	.	ID=gene3382;Name=ECNA114_RS17080;gbkey=Gene;gene_biotype=protein_coding;locus_tag=ECNA114_RS17080;old_locus_tag=ECNA114_016375
NZ_MIPU01000011.1	Protein Homology	CDS	173487	174026	.	-	0	ID=cds3322;Parent=gene3382;Dbxref=Genbank:WP_011076565.1;Name=WP_011076565.1;gbkey=CDS;inference=COORDINATES: similar to AA sequence:RefSeq:YP_002414012.1;product=type 1 fimbrial protein;protein_id=WP_011076565.1;transl_table=11
NZ_MIPU01000011.1	RefSeq	gene	174033	174614	.	-	.	ID=gene3383;Name=ECNA114_RS17085;gbkey=Gene;gene_biotype=protein_coding;locus_tag=ECNA114_RS17085;old_locus_tag=ECNA114_016380
NZ_MIPU01000011.1	Protein Homology	CDS	174033	174614	.	-	0	ID=cds3323;Parent=gene3383;Dbxref=Genbank:WP_000261297.1;Name=WP_000261297.1;gbkey=CDS;inference=COORDINATES: similar to AA sequence:RefSeq:YP_002414013.1;product=protein papJ;protein_id=WP_000261297.1;transl_table=11
NZ_MIPU01000011.1	RefSeq	gene	174651	175385	.	-	.	ID=gene3384;Name=ECNA114_RS17090;gbkey=Gene;gene_biotype=protein_coding;locus_tag=ECNA114_RS17090;old_locus_tag=ECNA114_016385
NZ_MIPU01000011.1	Protein Homology	CDS	174651	175385	.	-	0	ID=cds3324;Parent=gene3384;Dbxref=Genbank:WP_000265729.1;Name=WP_000265729.1;gbkey=CDS;inference=COORDINATES: similar to AA sequence:RefSeq:YP_002414014.1;product=molecular chaperone;protein_id=WP_000265729.1;transl_table=11
NZ_MIPU01000011.1	RefSeq	gene	175456	177987	.	-	.	ID=gene3385;Name=ECNA114_RS17095;gbkey=Gene;gene_biotype=protein_coding;locus_tag=ECNA114_RS17095;old_locus_tag=ECNA114_016390
NZ_MIPU01000011.1	Protein Homology	CDS	175456	177987	.	-	0	ID=cds3325;Parent=gene3385;Dbxref=Genbank:WP_011076748.1;Name=WP_011076748.1;gbkey=CDS;inference=COORDINATES: similar to AA sequence:RefSeq:YP_002414015.1;product=PapC/FimD family outer membrane usher protein;protein_id=WP_011076748.1;transl_table=11
NZ_MIPU01000011.1	RefSeq	gene	178025	178612	.	-	.	ID=gene3386;Name=ECNA114_RS17100;gbkey=Gene;gene_biotype=protein_coding;locus_tag=ECNA114_RS17100;old_locus_tag=ECNA114_016395
NZ_MIPU01000011.1	Protein Homology	CDS	178025	178612	.	-	0	ID=cds3326;Parent=gene3386;Dbxref=Genbank:WP_024233616.1;Name=WP_024233616.1;gbkey=CDS;inference=COORDINATES: similar to AA sequence:RefSeq:YP_002414016.1;product=type 1 fimbrial protein;protein_id=WP_024233616.1;transl_table=11
##sequence-region NZ_MIPU01000012.1 1 175304
##species https://www.ncbi.nlm.nih.gov/Taxonomy/Browser/wwwtax.cgi?id=1033813
NZ_MIPU01000012.1	RefSeq	region	1	175304	.	+	.	ID=id74;Dbxref=taxon:1033813;collection-date=16-Nov-2009;country=India: Pune;gbkey=Src;genome=genomic;isolation-source=urine;mol_type=genomic DNA;nat-host=Homo sapiens;strain=NA114
NZ_MIPU01000012.1	RefSeq	gene	3	118	.	+	.	ID=gene3387;Name=rrf;gbkey=Gene;gene=rrf;gene_biotype=rRNA;locus_tag=ECNA114_RS17105;old_locus_tag=ECNA114_016400
NZ_MIPU01000012.1	cmsearch	rRNA	3	118	.	+	.	ID=rna60;Parent=gene3387;Dbxref=RFAM:RF00001;gbkey=rRNA;gene=rrf;inference=COORDINATES: profile:INFERNAL:1.1.1;product=5S ribosomal RNA
NZ_MIPU01000012.1	cmsearch	exon	3	118	.	+	.	ID=id75;Parent=rna60;Dbxref=RFAM:RF00001;gbkey=rRNA;gene=rrf;inference=COORDINATES: profile:INFERNAL:1.1.1;product=5S ribosomal RNA
NZ_MIPU01000012.1	RefSeq	gene	195	578	.	+	.	ID=gene3388;Name=ECNA114_RS17110;gbkey=Gene;gene_biotype=protein_coding;locus_tag=ECNA114_RS17110;old_locus_tag=ECNA114_016405
NZ_MIPU01000012.1	Protein Homology	CDS	195	578	.	+	0	ID=cds3327;Parent=gene3388;Dbxref=Genbank:WP_001350411.1;Name=WP_001350411.1;gbkey=CDS;inference=COORDINATES: similar to AA sequence:RefSeq:NP_418435.1;product=hypothetical protein;protein_id=WP_001350411.1;transl_table=11
NZ_MIPU01000012.1	RefSeq	gene	642	1085	.	-	.	ID=gene3389;Name=ECNA114_RS17115;gbkey=Gene;gene_biotype=protein_coding;locus_tag=ECNA114_RS17115;old_locus_tag=ECNA114_016410
NZ_MIPU01000012.1	Protein Homology	CDS	642	1085	.	-	0	ID=cds3328;Parent=gene3389;Dbxref=Genbank:WP_000236963.1;Name=WP_000236963.1;gbkey=CDS;inference=COORDINATES: similar to AA sequence:RefSeq:WP_000236991.1;product=acetyltransferase;protein_id=WP_000236963.1;transl_table=11
NZ_MIPU01000012.1	RefSeq	gene	1242	2171	.	+	.	ID=gene3390;Name=ECNA114_RS17120;gbkey=Gene;gene_biotype=protein_coding;locus_tag=ECNA114_RS17120;old_locus_tag=ECNA114_016415
NZ_MIPU01000012.1	Protein Homology	CDS	1242	2171	.	+	0	ID=cds3329;Parent=gene3390;Dbxref=Genbank:WP_001122786.1;Name=WP_001122786.1;gbkey=CDS;inference=COORDINATES: similar to AA sequence:RefSeq:WP_005132837.1;product=homoserine O-succinyltransferase;protein_id=WP_001122786.1;transl_table=11
NZ_MIPU01000012.1	RefSeq	gene	2440	4041	.	+	.	ID=gene3391;Name=ECNA114_RS17125;gbkey=Gene;gene_biotype=protein_coding;locus_tag=ECNA114_RS17125;old_locus_tag=ECNA114_016420
NZ_MIPU01000012.1	Protein Homology	CDS	2440	4041	.	+	0	ID=cds3330;Parent=gene3391;Dbxref=Genbank:WP_000138849.1;Name=WP_000138849.1;gbkey=CDS;inference=COORDINATES: similar to AA sequence:RefSeq:NP_418438.1;product=malate synthase A;protein_id=WP_000138849.1;transl_table=11
NZ_MIPU01000012.1	RefSeq	gene	4071	5375	.	+	.	ID=gene3392;Name=ECNA114_RS17130;gbkey=Gene;gene_biotype=protein_coding;locus_tag=ECNA114_RS17130;old_locus_tag=ECNA114_016425
NZ_MIPU01000012.1	Protein Homology	CDS	4071	5375	.	+	0	ID=cds3331;Parent=gene3392;Dbxref=Genbank:WP_000857856.1;Name=WP_000857856.1;gbkey=CDS;inference=COORDINATES: similar to AA sequence:RefSeq:NP_418439.1;product=isocitrate lyase;protein_id=WP_000857856.1;transl_table=11
NZ_MIPU01000012.1	RefSeq	gene	5500	7224	.	+	.	ID=gene3393;Name=ECNA114_RS17135;gbkey=Gene;gene_biotype=protein_coding;locus_tag=ECNA114_RS17135;old_locus_tag=ECNA114_016430
NZ_MIPU01000012.1	Protein Homology	CDS	5500	7224	.	+	0	ID=cds3332;Parent=gene3393;Dbxref=Genbank:WP_001137231.1;Name=WP_001137231.1;gbkey=CDS;inference=COORDINATES: similar to AA sequence:RefSeq:WP_001137229.1;product=bifunctional isocitrate dehydrogenase kinase/phosphatase;protein_id=WP_001137231.1;transl_table=11
NZ_MIPU01000012.1	RefSeq	gene	7241	8065	.	-	.	ID=gene3394;Name=ECNA114_RS17140;gbkey=Gene;gene_biotype=protein_coding;locus_tag=ECNA114_RS17140;old_locus_tag=ECNA114_016435
NZ_MIPU01000012.1	Protein Homology	CDS	7241	8065	.	-	0	ID=cds3333;Parent=gene3394;Dbxref=Genbank:WP_000226409.1;Name=WP_000226409.1;gbkey=CDS;inference=COORDINATES: similar to AA sequence:RefSeq:NP_418442.2;product=IclR family transcriptional regulator;protein_id=WP_000226409.1;transl_table=11
NZ_MIPU01000012.1	RefSeq	gene	8266	11949	.	+	.	ID=gene3395;Name=ECNA114_RS17145;gbkey=Gene;gene_biotype=protein_coding;locus_tag=ECNA114_RS17145;old_locus_tag=ECNA114_016440
NZ_MIPU01000012.1	Protein Homology	CDS	8266	11949	.	+	0	ID=cds3334;Parent=gene3395;Dbxref=Genbank:WP_000095941.1;Name=WP_000095941.1;gbkey=CDS;inference=COORDINATES: similar to AA sequence:RefSeq:WP_000096005.1;product=methionine synthase;protein_id=WP_000095941.1;transl_table=11
NZ_MIPU01000012.1	RefSeq	pseudogene	12009	12327	.	+	.	ID=gene3396;Name=ECNA114_RS17150;gbkey=Gene;gene_biotype=pseudogene;locus_tag=ECNA114_RS17150;pseudo=true
NZ_MIPU01000012.1	Protein Homology	CDS	12009	12327	.	+	0	ID=cds3335;Parent=gene3396;Note=frameshifted;gbkey=CDS;inference=COORDINATES: similar to AA sequence:RefSeq:WP_000590027.1;product=hypothetical protein;pseudo=true;transl_table=11
NZ_MIPU01000012.1	RefSeq	gene	12370	12819	.	+	.	ID=gene3397;Name=ECNA114_RS17155;gbkey=Gene;gene_biotype=protein_coding;locus_tag=ECNA114_RS17155;old_locus_tag=ECNA114_016445
NZ_MIPU01000012.1	Protein Homology	CDS	12370	12819	.	+	0	ID=cds3336;Parent=gene3397;Dbxref=Genbank:WP_001189565.1;Name=WP_001189565.1;gbkey=CDS;inference=COORDINATES: similar to AA sequence:RefSeq:WP_001189559.1;product=hypothetical protein;protein_id=WP_001189565.1;transl_table=11
NZ_MIPU01000012.1	RefSeq	gene	12990	14621	.	+	.	ID=gene3398;Name=ECNA114_RS17160;gbkey=Gene;gene_biotype=protein_coding;locus_tag=ECNA114_RS17160;old_locus_tag=ECNA114_016450
NZ_MIPU01000012.1	Protein Homology	CDS	12990	14621	.	+	0	ID=cds3337;Parent=gene3398;Dbxref=Genbank:WP_000956822.1;Name=WP_000956822.1;gbkey=CDS;inference=COORDINATES: similar to AA sequence:RefSeq:NP_418444.1;product=Na/Pi cotransporter family protein;protein_id=WP_000956822.1;transl_table=11
NZ_MIPU01000012.1	RefSeq	gene	14711	15400	.	-	.	ID=gene3399;Name=ECNA114_RS17165;gbkey=Gene;gene_biotype=protein_coding;locus_tag=ECNA114_RS17165;old_locus_tag=ECNA114_016455
NZ_MIPU01000012.1	Protein Homology	CDS	14711	15400	.	-	0	ID=cds3338;Parent=gene3399;Dbxref=Genbank:WP_000421758.1;Name=WP_000421758.1;gbkey=CDS;inference=COORDINATES: similar to AA sequence:RefSeq:NP_312966.1;product=peptidase E;protein_id=WP_000421758.1;transl_table=11
NZ_MIPU01000012.1	RefSeq	gene	15472	15696	.	-	.	ID=gene3400;Name=ECNA114_RS17170;gbkey=Gene;gene_biotype=protein_coding;locus_tag=ECNA114_RS17170
NZ_MIPU01000012.1	Protein Homology	CDS	15472	15696	.	-	0	ID=cds3339;Parent=gene3400;Dbxref=Genbank:WP_001331860.1;Name=WP_001331860.1;gbkey=CDS;inference=COORDINATES: similar to AA sequence:RefSeq:WP_001331860.1;product=hypothetical protein;protein_id=WP_001331860.1;transl_table=11
NZ_MIPU01000012.1	RefSeq	gene	15782	17011	.	-	.	ID=gene3401;Name=ECNA114_RS17175;gbkey=Gene;gene_biotype=protein_coding;locus_tag=ECNA114_RS17175;old_locus_tag=ECNA114_016465
NZ_MIPU01000012.1	Protein Homology	CDS	15782	17011	.	-	0	ID=cds3340;Parent=gene3401;Dbxref=Genbank:WP_000858558.1;Name=WP_000858558.1;gbkey=CDS;inference=COORDINATES: similar to AA sequence:RefSeq:NP_312968.1;product=oxidoreductase;protein_id=WP_000858558.1;transl_table=11
NZ_MIPU01000012.1	RefSeq	gene	17063	17887	.	-	.	ID=gene3402;Name=ECNA114_RS17180;gbkey=Gene;gene_biotype=protein_coding;locus_tag=ECNA114_RS17180;old_locus_tag=ECNA114_016470
NZ_MIPU01000012.1	Protein Homology	CDS	17063	17887	.	-	0	ID=cds3341;Parent=gene3402;Dbxref=Genbank:WP_000437907.1;Name=WP_000437907.1;gbkey=CDS;inference=COORDINATES: similar to AA sequence:RefSeq:WP_000437904.1;product=PTS mannose transporter subunit IID;protein_id=WP_000437907.1;transl_table=11
NZ_MIPU01000012.1	RefSeq	gene	17898	18695	.	-	.	ID=gene3403;Name=ECNA114_RS17185;gbkey=Gene;gene_biotype=protein_coding;locus_tag=ECNA114_RS17185;old_locus_tag=ECNA114_016475
NZ_MIPU01000012.1	Protein Homology	CDS	17898	18695	.	-	0	ID=cds3342;Parent=gene3403;Dbxref=Genbank:WP_000406332.1;Name=WP_000406332.1;Note=catalyzes the phosphorylation of incoming sugar substrates concomitant with their translocation across the cell membrane%3B the IIC domain forms the PTS system translocation channel and contains the specific substrate-binding site;gbkey=CDS;inference=COORDINATES: similar to AA sequence:RefSeq:YP_002415157.1;product=PTS mannose/fructose/sorbose transporter subunit IIC;protein_id=WP_000406332.1;transl_table=11
NZ_MIPU01000012.1	RefSeq	gene	18761	19255	.	-	.	ID=gene3404;Name=ECNA114_RS17190;gbkey=Gene;gene_biotype=protein_coding;locus_tag=ECNA114_RS17190;old_locus_tag=ECNA114_016480
NZ_MIPU01000012.1	Protein Homology	CDS	18761	19255	.	-	0	ID=cds3343;Parent=gene3404;Dbxref=Genbank:WP_001027853.1;Name=WP_001027853.1;gbkey=CDS;inference=COORDINATES: similar to AA sequence:RefSeq:NP_313028.1;product=PTS system mannose/fructose/N-acetylgalactosamine-transporter subunit IIB;protein_id=WP_001027853.1;transl_table=11
NZ_MIPU01000012.1	RefSeq	gene	19255	19662	.	-	.	ID=gene3405;Name=ECNA114_RS17195;gbkey=Gene;gene_biotype=protein_coding;locus_tag=ECNA114_RS17195;old_locus_tag=ECNA114_016485
NZ_MIPU01000012.1	Protein Homology	CDS	19255	19662	.	-	0	ID=cds3344;Parent=gene3405;Dbxref=Genbank:WP_000245632.1;Name=WP_000245632.1;gbkey=CDS;inference=COORDINATES: similar to AA sequence:RefSeq:YP_002415159.1;product=PTS sorbose transporter subunit IIA;protein_id=WP_000245632.1;transl_table=11
NZ_MIPU01000012.1	RefSeq	gene	19672	20478	.	-	.	ID=gene3406;Name=ECNA114_RS17200;gbkey=Gene;gene_biotype=protein_coding;locus_tag=ECNA114_RS17200;old_locus_tag=ECNA114_016490
NZ_MIPU01000012.1	Protein Homology	CDS	19672	20478	.	-	0	ID=cds3345;Parent=gene3406;Dbxref=Genbank:WP_001195410.1;Name=WP_001195410.1;Note=Converts D-sorbitol-dphosphate to D-fructose-6-phosphate;gbkey=CDS;inference=COORDINATES: similar to AA sequence:RefSeq:YP_002415160.1;product=SDR family NAD(P)-dependent oxidoreductase;protein_id=WP_001195410.1;transl_table=11
NZ_MIPU01000012.1	RefSeq	gene	20548	21495	.	-	.	ID=gene3407;Name=ECNA114_RS17205;gbkey=Gene;gene_biotype=protein_coding;locus_tag=ECNA114_RS17205;old_locus_tag=ECNA114_016495
NZ_MIPU01000012.1	Protein Homology	CDS	20548	21495	.	-	0	ID=cds3346;Parent=gene3407;Dbxref=Genbank:WP_000431664.1;Name=WP_000431664.1;gbkey=CDS;inference=COORDINATES: similar to AA sequence:RefSeq:NP_313031.3;product=sugar-binding transcriptional regulator;protein_id=WP_000431664.1;transl_table=11
NZ_MIPU01000012.1	RefSeq	gene	21843	22715	.	+	.	ID=gene3408;Name=ECNA114_RS17210;gbkey=Gene;gene_biotype=protein_coding;locus_tag=ECNA114_RS17210;old_locus_tag=ECNA114_016500
NZ_MIPU01000012.1	Protein Homology	CDS	21843	22715	.	+	0	ID=cds3347;Parent=gene3408;Dbxref=Genbank:WP_000936388.1;Name=WP_000936388.1;Note=catalyzes the synthesis of pseudouridine from U-2604 in the 23S ribosomal RNA;gbkey=CDS;inference=COORDINATES: similar to AA sequence:RefSeq:NP_313032.1;product=23S rRNA pseudouridine(2604) synthase RluF;protein_id=WP_000936388.1;transl_table=11
NZ_MIPU01000012.1	RefSeq	gene	22716	22988	.	-	.	ID=gene3409;Name=ECNA114_RS17215;gbkey=Gene;gene_biotype=protein_coding;locus_tag=ECNA114_RS17215;old_locus_tag=ECNA114_016505
NZ_MIPU01000012.1	Protein Homology	CDS	22716	22988	.	-	0	ID=cds3348;Parent=gene3409;Dbxref=Genbank:WP_001207638.1;Name=WP_001207638.1;gbkey=CDS;inference=COORDINATES: similar to AA sequence:RefSeq:NP_313033.1;product=hypothetical protein;protein_id=WP_001207638.1;transl_table=11
NZ_MIPU01000012.1	RefSeq	gene	23241	24590	.	-	.	ID=gene3410;Name=ECNA114_RS17220;gbkey=Gene;gene_biotype=protein_coding;locus_tag=ECNA114_RS17220;old_locus_tag=ECNA114_016510
NZ_MIPU01000012.1	Protein Homology	CDS	23241	24590	.	-	0	ID=cds3349;Parent=gene3410;Dbxref=Genbank:WP_001290321.1;Name=WP_001290321.1;Note=catalyzes the formation of 4-phospho-L-aspartate from L-aspartate and ATP%3B functions in amino acid biosynthesis%3B lysine sensitive;gbkey=CDS;inference=COORDINATES: similar to AA sequence:RefSeq:YP_002415164.1;product=lysine-sensitive aspartokinase 3;protein_id=WP_001290321.1;transl_table=11
NZ_MIPU01000012.1	RefSeq	pseudogene	24614	24915	.	+	.	ID=gene3411;Name=ECNA114_RS28615;gbkey=Gene;gene_biotype=pseudogene;locus_tag=ECNA114_RS28615;pseudo=true
NZ_MIPU01000012.1	Protein Homology	CDS	24614	24915	.	+	0	ID=cds3350;Parent=gene3411;Note=frameshifted;gbkey=CDS;inference=COORDINATES: similar to AA sequence:RefSeq:WP_014227529.1;product=hypothetical protein;pseudo=true;transl_table=11
NZ_MIPU01000012.1	RefSeq	gene	24912	25115	.	+	.	ID=gene3412;Name=ECNA114_RS28620;gbkey=Gene;gene_biotype=protein_coding;locus_tag=ECNA114_RS28620
NZ_MIPU01000012.1	Protein Homology	CDS	24912	25115	.	+	0	ID=cds3351;Parent=gene3412;Dbxref=Genbank:WP_077249429.1;Name=WP_077249429.1;gbkey=CDS;inference=COORDINATES: similar to AA sequence:RefSeq:WP_001486276.1;product=hypothetical protein;protein_id=WP_077249429.1;transl_table=11
NZ_MIPU01000012.1	RefSeq	gene	25115	26764	.	+	.	ID=gene3413;Name=ECNA114_RS17225;gbkey=Gene;gene_biotype=protein_coding;locus_tag=ECNA114_RS17225;old_locus_tag=ECNA114_016515
NZ_MIPU01000012.1	Protein Homology	CDS	25115	26764	.	+	0	ID=cds3352;Parent=gene3413;Dbxref=Genbank:WP_000789981.1;Name=WP_000789981.1;gbkey=CDS;inference=COORDINATES: similar to AA sequence:RefSeq:NP_313035.1;product=glucose-6-phosphate isomerase;protein_id=WP_000789981.1;transl_table=11
NZ_MIPU01000012.1	RefSeq	gene	27262	27504	.	+	.	ID=gene3414;Name=ECNA114_RS17230;gbkey=Gene;gene_biotype=protein_coding;locus_tag=ECNA114_RS17230;old_locus_tag=ECNA114_016520
NZ_MIPU01000012.1	Protein Homology	CDS	27262	27504	.	+	0	ID=cds3353;Parent=gene3414;Dbxref=Genbank:WP_000757333.1;Name=WP_000757333.1;gbkey=CDS;inference=COORDINATES: similar to AA sequence:RefSeq:NP_313036.1;product=polysaccharide production threonine-rich protein;protein_id=WP_000757333.1;transl_table=11
NZ_MIPU01000012.1	RefSeq	gene	27619	28257	.	+	.	ID=gene3415;Name=ECNA114_RS17235;gbkey=Gene;gene_biotype=protein_coding;locus_tag=ECNA114_RS17235;old_locus_tag=ECNA114_016525
NZ_MIPU01000012.1	Protein Homology	CDS	27619	28257	.	+	0	ID=cds3354;Parent=gene3415;Dbxref=Genbank:WP_001296632.1;Name=WP_001296632.1;gbkey=CDS;inference=COORDINATES: similar to AA sequence:RefSeq:NP_418451.4;product=hypothetical protein;protein_id=WP_001296632.1;transl_table=11
NZ_MIPU01000012.1	RefSeq	gene	28254	28991	.	+	.	ID=gene3416;Name=ECNA114_RS17240;gbkey=Gene;gene_biotype=protein_coding;locus_tag=ECNA114_RS17240;old_locus_tag=ECNA114_016530
NZ_MIPU01000012.1	Protein Homology	CDS	28254	28991	.	+	0	ID=cds3355;Parent=gene3416;Dbxref=Genbank:WP_000595518.1;Name=WP_000595518.1;gbkey=CDS;inference=COORDINATES: similar to AA sequence:RefSeq:NP_418452.1;product=hypothetical protein;protein_id=WP_000595518.1;transl_table=11
NZ_MIPU01000012.1	RefSeq	gene	28991	31087	.	+	.	ID=gene3417;Name=ECNA114_RS17245;gbkey=Gene;gene_biotype=protein_coding;locus_tag=ECNA114_RS17245;old_locus_tag=ECNA114_016535
NZ_MIPU01000012.1	Protein Homology	CDS	28991	31087	.	+	0	ID=cds3356;Parent=gene3417;Dbxref=Genbank:WP_000745756.1;Name=WP_000745756.1;gbkey=CDS;inference=COORDINATES: similar to AA sequence:RefSeq:NP_418453.1;product=YjbH domain-containing protein;protein_id=WP_000745756.1;transl_table=11
NZ_MIPU01000012.1	RefSeq	gene	31134	31412	.	-	.	ID=gene3418;Name=ECNA114_RS28625;gbkey=Gene;gene_biotype=protein_coding;locus_tag=ECNA114_RS28625;old_locus_tag=ECNA114_016540
NZ_MIPU01000012.1	Protein Homology	CDS	31134	31412	.	-	0	ID=cds3357;Parent=gene3418;Dbxref=Genbank:WP_001295279.1;Name=WP_001295279.1;gbkey=CDS;inference=COORDINATES: similar to AA sequence:RefSeq:YP_001165332.1;product=periplasmic protein;protein_id=WP_001295279.1;transl_table=11
NZ_MIPU01000012.1	RefSeq	gene	31627	32037	.	+	.	ID=gene3419;Name=ECNA114_RS17260;gbkey=Gene;gene_biotype=protein_coding;locus_tag=ECNA114_RS17260;old_locus_tag=ECNA114_016550
NZ_MIPU01000012.1	Protein Homology	CDS	31627	32037	.	+	0	ID=cds3358;Parent=gene3419;Dbxref=Genbank:WP_000202902.1;Name=WP_000202902.1;gbkey=CDS;inference=COORDINATES: similar to AA sequence:RefSeq:NP_418454.1;product=phosphate-starvation-inducible protein PsiE;protein_id=WP_000202902.1;transl_table=11
NZ_MIPU01000012.1	RefSeq	gene	32131	33021	.	-	.	ID=gene3420;Name=malG;gbkey=Gene;gene=malG;gene_biotype=protein_coding;locus_tag=ECNA114_RS17265;old_locus_tag=ECNA114_016555
NZ_MIPU01000012.1	Protein Homology	CDS	32131	33021	.	-	0	ID=cds3359;Parent=gene3420;Dbxref=Genbank:WP_001252058.1;Name=WP_001252058.1;Note=with MalKFE is involved in the transport of maltose into the cell;gbkey=CDS;gene=malG;inference=COORDINATES: similar to AA sequence:SwissProt:P18814.1;product=maltose ABC transporter permease;protein_id=WP_001252058.1;transl_table=11
NZ_MIPU01000012.1	RefSeq	gene	33036	34580	.	-	.	ID=gene3421;Name=ECNA114_RS17270;gbkey=Gene;gene_biotype=protein_coding;locus_tag=ECNA114_RS17270;old_locus_tag=ECNA114_016560
NZ_MIPU01000012.1	Protein Homology	CDS	33036	34580	.	-	0	ID=cds3360;Parent=gene3421;Dbxref=Genbank:WP_001296633.1;Name=WP_001296633.1;gbkey=CDS;inference=COORDINATES: similar to AA sequence:RefSeq:NP_418457.1;product=maltose ABC transporter permease MalF;protein_id=WP_001296633.1;transl_table=11
NZ_MIPU01000012.1	RefSeq	gene	34734	35924	.	-	.	ID=gene3422;Name=ECNA114_RS17275;gbkey=Gene;gene_biotype=protein_coding;locus_tag=ECNA114_RS17275;old_locus_tag=ECNA114_016565
NZ_MIPU01000012.1	Protein Homology	CDS	34734	35924	.	-	0	ID=cds3361;Parent=gene3422;Dbxref=Genbank:WP_000695401.1;Name=WP_000695401.1;gbkey=CDS;inference=COORDINATES: similar to AA sequence:RefSeq:WP_000695396.1;product=maltose/maltodextrin ABC transporter substrate-binding protein MalE;protein_id=WP_000695401.1;transl_table=11
NZ_MIPU01000012.1	RefSeq	gene	36017	36112	.	-	.	ID=gene3423;Name=ECNA114_RS17280;gbkey=Gene;gene_biotype=protein_coding;locus_tag=ECNA114_RS17280;old_locus_tag=ECNA114_016570
NZ_MIPU01000012.1	Protein Homology	CDS	36017	36112	.	-	0	ID=cds3362;Parent=gene3423;Dbxref=Genbank:WP_000922712.1;Name=WP_000922712.1;gbkey=CDS;inference=COORDINATES: similar to AA sequence:RefSeq:WP_000922713.1;product=hypothetical protein;protein_id=WP_000922712.1;transl_table=11
NZ_MIPU01000012.1	RefSeq	gene	36289	37404	.	+	.	ID=gene3424;Name=ECNA114_RS17285;gbkey=Gene;gene_biotype=protein_coding;locus_tag=ECNA114_RS17285;old_locus_tag=ECNA114_016575
NZ_MIPU01000012.1	Protein Homology	CDS	36289	37404	.	+	0	ID=cds3363;Parent=gene3424;Dbxref=Genbank:WP_000179165.1;Name=WP_000179165.1;Note=with malEFG is involved in import of maltose/maltodextrin;gbkey=CDS;inference=COORDINATES: similar to AA sequence:RefSeq:WP_011915502.1;product=maltose/maltodextrin import ATP-binding protein MalK;protein_id=WP_000179165.1;transl_table=11
NZ_MIPU01000012.1	RefSeq	gene	37476	38816	.	+	.	ID=gene3425;Name=lamB;gbkey=Gene;gene=lamB;gene_biotype=protein_coding;locus_tag=ECNA114_RS17290;old_locus_tag=ECNA114_016580
NZ_MIPU01000012.1	Protein Homology	CDS	37476	38816	.	+	0	ID=cds3364;Parent=gene3425;Dbxref=Genbank:WP_000973666.1;Name=WP_000973666.1;Note=porin involved in the transport of maltose and maltodextrins;gbkey=CDS;gene=lamB;inference=COORDINATES: similar to AA sequence:RefSeq:YP_002415177.1;product=maltoporin;protein_id=WP_000973666.1;transl_table=11
NZ_MIPU01000012.1	RefSeq	gene	39049	39969	.	+	.	ID=gene3426;Name=ECNA114_RS17300;gbkey=Gene;gene_biotype=protein_coding;locus_tag=ECNA114_RS17300;old_locus_tag=ECNA114_016585
NZ_MIPU01000012.1	Protein Homology	CDS	39049	39969	.	+	0	ID=cds3365;Parent=gene3426;Dbxref=Genbank:WP_001296635.1;Name=WP_001296635.1;gbkey=CDS;inference=COORDINATES: similar to AA sequence:RefSeq:YP_002415178.1;product=maltose operon protein MalM;protein_id=WP_001296635.1;transl_table=11
NZ_MIPU01000012.1	RefSeq	gene	40012	40134	.	+	.	ID=gene3427;Name=ECNA114_RS17305;gbkey=Gene;gene_biotype=protein_coding;locus_tag=ECNA114_RS17305
NZ_MIPU01000012.1	Protein Homology	CDS	40012	40134	.	+	0	ID=cds3366;Parent=gene3427;Dbxref=Genbank:WP_071525864.1;Name=WP_071525864.1;gbkey=CDS;inference=COORDINATES: similar to AA sequence:RefSeq:WP_002460765.1;product=chorismate lyase;protein_id=WP_071525864.1;transl_table=11
NZ_MIPU01000012.1	RefSeq	gene	40148	40645	.	+	.	ID=gene3428;Name=ECNA114_RS17310;gbkey=Gene;gene_biotype=protein_coding;locus_tag=ECNA114_RS17310;old_locus_tag=ECNA114_016590
NZ_MIPU01000012.1	Protein Homology	CDS	40148	40645	.	+	0	ID=cds3367;Parent=gene3428;Dbxref=Genbank:WP_000019227.1;Name=WP_000019227.1;gbkey=CDS;inference=COORDINATES: similar to AA sequence:RefSeq:NP_313049.2;product=chorismate--pyruvate lyase;protein_id=WP_000019227.1;transl_table=11
NZ_MIPU01000012.1	RefSeq	gene	40658	41530	.	+	.	ID=gene3429;Name=ECNA114_RS17315;gbkey=Gene;gene_biotype=protein_coding;locus_tag=ECNA114_RS17315;old_locus_tag=ECNA114_016595
NZ_MIPU01000012.1	Protein Homology	CDS	40658	41530	.	+	0	ID=cds3368;Parent=gene3429;Dbxref=Genbank:WP_000455235.1;Name=WP_000455235.1;gbkey=CDS;inference=COORDINATES: similar to AA sequence:RefSeq:NP_313050.1;product=4-hydroxybenzoate octaprenyltransferase;protein_id=WP_000455235.1;transl_table=11
NZ_MIPU01000012.1	RefSeq	gene	41685	44108	.	-	.	ID=gene3430;Name=ECNA114_RS17320;gbkey=Gene;gene_biotype=protein_coding;locus_tag=ECNA114_RS17320;old_locus_tag=ECNA114_016600
NZ_MIPU01000012.1	Protein Homology	CDS	41685	44108	.	-	0	ID=cds3369;Parent=gene3430;Dbxref=Genbank:WP_001553902.1;Name=WP_001553902.1;gbkey=CDS;inference=COORDINATES: similar to AA sequence:RefSeq:NP_418465.4;product=glycerol-3-phosphate 1-O-acyltransferase PlsB;protein_id=WP_001553902.1;transl_table=11
NZ_MIPU01000012.1	RefSeq	gene	44279	44647	.	+	.	ID=gene3431;Name=ECNA114_RS17325;gbkey=Gene;gene_biotype=protein_coding;locus_tag=ECNA114_RS17325;old_locus_tag=ECNA114_016605
NZ_MIPU01000012.1	Protein Homology	CDS	44279	44647	.	+	0	ID=cds3370;Parent=gene3431;Dbxref=Genbank:WP_000002899.1;Name=WP_000002899.1;Note=catalyzes the phosphorylation of diacylglycerol to form diacylglycerol phosphate;gbkey=CDS;inference=COORDINATES: similar to AA sequence:RefSeq:NP_313052.1;product=diacylglycerol kinase;protein_id=WP_000002899.1;transl_table=11
NZ_MIPU01000012.1	RefSeq	gene	44757	45365	.	+	.	ID=gene3432;Name=ECNA114_RS17330;gbkey=Gene;gene_biotype=protein_coding;locus_tag=ECNA114_RS17330;old_locus_tag=ECNA114_016610
NZ_MIPU01000012.1	Protein Homology	CDS	44757	45365	.	+	0	ID=cds3371;Parent=gene3432;Dbxref=Genbank:WP_000646078.1;Name=WP_000646078.1;gbkey=CDS;inference=COORDINATES: similar to AA sequence:RefSeq:WP_000646075.1;product=LexA repressor;protein_id=WP_000646078.1;transl_table=11
NZ_MIPU01000012.1	RefSeq	gene	45384	46763	.	+	.	ID=gene3433;Name=ECNA114_RS17335;gbkey=Gene;gene_biotype=protein_coding;locus_tag=ECNA114_RS17335;old_locus_tag=ECNA114_016615
NZ_MIPU01000012.1	Protein Homology	CDS	45384	46763	.	+	0	ID=cds3372;Parent=gene3433;Dbxref=Genbank:WP_001134701.1;Name=WP_001134701.1;gbkey=CDS;inference=COORDINATES: similar to AA sequence:RefSeq:YP_002415185.1;product=MATE family efflux transporter DinF;protein_id=WP_001134701.1;transl_table=11
NZ_MIPU01000012.1	RefSeq	gene	46879	47088	.	+	.	ID=gene3434;Name=ECNA114_RS17340;gbkey=Gene;gene_biotype=protein_coding;locus_tag=ECNA114_RS17340;old_locus_tag=ECNA114_016620
NZ_MIPU01000012.1	Protein Homology	CDS	46879	47088	.	+	0	ID=cds3373;Parent=gene3434;Dbxref=Genbank:WP_001296638.1;Name=WP_001296638.1;gbkey=CDS;inference=COORDINATES: similar to AA sequence:RefSeq:NP_313055.1;product=CsbD family protein;protein_id=WP_001296638.1;transl_table=11
NZ_MIPU01000012.1	RefSeq	gene	47130	47645	.	-	.	ID=gene3435;Name=ECNA114_RS17345;gbkey=Gene;gene_biotype=protein_coding;locus_tag=ECNA114_RS17345;old_locus_tag=ECNA114_016625
NZ_MIPU01000012.1	Protein Homology	CDS	47130	47645	.	-	0	ID=cds3374;Parent=gene3435;Dbxref=Genbank:WP_000416264.1;Name=WP_000416264.1;gbkey=CDS;inference=COORDINATES: similar to AA sequence:RefSeq:NP_418470.4;product=transcriptional regulator Zur;protein_id=WP_000416264.1;transl_table=11
NZ_MIPU01000012.1	RefSeq	gene	47801	48796	.	+	.	ID=gene3436;Name=ECNA114_RS17350;gbkey=Gene;gene_biotype=protein_coding;locus_tag=ECNA114_RS17350;old_locus_tag=ECNA114_016630
NZ_MIPU01000012.1	Protein Homology	CDS	47801	48796	.	+	0	ID=cds3375;Parent=gene3436;Dbxref=Genbank:WP_001110630.1;Name=WP_001110630.1;gbkey=CDS;inference=COORDINATES: similar to AA sequence:RefSeq:WP_016237616.1;product=tRNA dihydrouridine(20/20a) synthase DusA;protein_id=WP_001110630.1;transl_table=11
NZ_MIPU01000012.1	RefSeq	gene	48930	49172	.	+	.	ID=gene3437;Name=ECNA114_RS17355;gbkey=Gene;gene_biotype=protein_coding;locus_tag=ECNA114_RS17355;old_locus_tag=ECNA114_016635
NZ_MIPU01000012.1	Protein Homology	CDS	48930	49172	.	+	0	ID=cds3376;Parent=gene3437;Dbxref=Genbank:WP_000891394.1;Name=WP_000891394.1;gbkey=CDS;inference=COORDINATES: similar to AA sequence:RefSeq:NP_313059.2;product=envelope stress response protein PspG;protein_id=WP_000891394.1;transl_table=11
NZ_MIPU01000012.1	RefSeq	gene	49337	50320	.	-	.	ID=gene3438;Name=ECNA114_RS17360;gbkey=Gene;gene_biotype=protein_coding;locus_tag=ECNA114_RS17360;old_locus_tag=ECNA114_016640
NZ_MIPU01000012.1	Protein Homology	CDS	49337	50320	.	-	0	ID=cds3377;Parent=gene3438;Dbxref=Genbank:WP_000235538.1;Name=WP_000235538.1;gbkey=CDS;inference=COORDINATES: similar to AA sequence:RefSeq:NP_313060.1;product=quinone oxidoreductase;protein_id=WP_000235538.1;transl_table=11
NZ_MIPU01000012.1	RefSeq	gene	50426	52462	.	-	.	ID=gene3439;Name=ECNA114_RS17365;gbkey=Gene;gene_biotype=protein_coding;locus_tag=ECNA114_RS17365;old_locus_tag=ECNA114_016645
NZ_MIPU01000012.1	Protein Homology	CDS	50426	52462	.	-	0	ID=cds3378;Parent=gene3439;Dbxref=Genbank:WP_000564684.1;Name=WP_000564684.1;gbkey=CDS;inference=COORDINATES: similar to AA sequence:RefSeq:WP_000564684.1;product=FAD-binding protein;protein_id=WP_000564684.1;transl_table=11
NZ_MIPU01000012.1	RefSeq	gene	52473	53753	.	-	.	ID=gene3440;Name=ECNA114_RS17370;gbkey=Gene;gene_biotype=protein_coding;locus_tag=ECNA114_RS17370;old_locus_tag=ECNA114_016650
NZ_MIPU01000012.1	Protein Homology	CDS	52473	53753	.	-	0	ID=cds3379;Parent=gene3440;Dbxref=Genbank:WP_001057569.1;Name=WP_001057569.1;gbkey=CDS;inference=COORDINATES: similar to AA sequence:RefSeq:WP_001057569.1;product=hypothetical protein;protein_id=WP_001057569.1;transl_table=11
NZ_MIPU01000012.1	RefSeq	gene	53780	54559	.	-	.	ID=gene3441;Name=ECNA114_RS17375;gbkey=Gene;gene_biotype=protein_coding;locus_tag=ECNA114_RS17375;old_locus_tag=ECNA114_016655
NZ_MIPU01000012.1	Protein Homology	CDS	53780	54559	.	-	0	ID=cds3380;Parent=gene3441;Dbxref=Genbank:WP_001059067.1;Name=WP_001059067.1;gbkey=CDS;inference=COORDINATES: similar to AA sequence:RefSeq:WP_001059008.1;product=enoyl-CoA hydratase/isomerase family protein;protein_id=WP_001059067.1;transl_table=11
NZ_MIPU01000012.1	RefSeq	gene	54552	56123	.	-	.	ID=gene3442;Name=ECNA114_RS17380;gbkey=Gene;gene_biotype=protein_coding;locus_tag=ECNA114_RS17380;old_locus_tag=ECNA114_016660
NZ_MIPU01000012.1	Protein Homology	CDS	54552	56123	.	-	0	ID=cds3381;Parent=gene3442;Dbxref=Genbank:WP_000337273.1;Name=WP_000337273.1;gbkey=CDS;inference=COORDINATES: similar to AA sequence:RefSeq:WP_016238214.1;product=acyl CoA:acetate/3-ketoacid CoA transferase;protein_id=WP_000337273.1;transl_table=11
NZ_MIPU01000012.1	RefSeq	gene	56379	57413	.	+	.	ID=gene3443;Name=ECNA114_RS17385;gbkey=Gene;gene_biotype=protein_coding;locus_tag=ECNA114_RS17385;old_locus_tag=ECNA114_016665
NZ_MIPU01000012.1	Protein Homology	CDS	56379	57413	.	+	0	ID=cds3382;Parent=gene3443;Dbxref=Genbank:WP_001129782.1;Name=WP_001129782.1;gbkey=CDS;inference=COORDINATES: similar to AA sequence:RefSeq:WP_001129782.1;product=LacI family DNA-binding transcriptional regulator;protein_id=WP_001129782.1;transl_table=11
NZ_MIPU01000012.1	RefSeq	gene	57486	58901	.	+	.	ID=gene3444;Name=ECNA114_RS17390;gbkey=Gene;gene_biotype=protein_coding;locus_tag=ECNA114_RS17390;old_locus_tag=ECNA114_016670
NZ_MIPU01000012.1	Protein Homology	CDS	57486	58901	.	+	0	ID=cds3383;Parent=gene3444;Dbxref=Genbank:WP_001296639.1;Name=WP_001296639.1;gbkey=CDS;inference=COORDINATES: similar to AA sequence:RefSeq:NP_418476.1;product=replicative DNA helicase;protein_id=WP_001296639.1;transl_table=11
NZ_MIPU01000012.1	RefSeq	gene	58954	60033	.	+	.	ID=gene3445;Name=ECNA114_RS17395;gbkey=Gene;gene_biotype=protein_coding;locus_tag=ECNA114_RS17395;old_locus_tag=ECNA114_016675
NZ_MIPU01000012.1	Protein Homology	CDS	58954	60033	.	+	0	ID=cds3384;Parent=gene3445;Dbxref=Genbank:WP_001147314.1;Name=WP_001147314.1;gbkey=CDS;inference=COORDINATES: similar to AA sequence:RefSeq:NP_418477.1;product=alanine racemase;protein_id=WP_001147314.1;transl_table=11
NZ_MIPU01000012.1	RefSeq	gene	60056	60613	.	+	.	ID=gene3446;Name=ECNA114_RS17400;gbkey=Gene;gene_biotype=protein_coding;locus_tag=ECNA114_RS17400;old_locus_tag=ECNA114_016680
NZ_MIPU01000012.1	Protein Homology	CDS	60056	60613	.	+	0	ID=cds3385;Parent=gene3446;Dbxref=Genbank:WP_000122237.1;Name=WP_000122237.1;gbkey=CDS;inference=COORDINATES: similar to AA sequence:RefSeq:WP_000122236.1;product=nicotinamide riboside transporter PnuC;protein_id=WP_000122237.1;transl_table=11
NZ_MIPU01000012.1	RefSeq	gene	60610	61614	.	+	.	ID=gene3447;Name=ECNA114_RS17405;gbkey=Gene;gene_biotype=protein_coding;locus_tag=ECNA114_RS17405;old_locus_tag=ECNA114_016685
NZ_MIPU01000012.1	Protein Homology	CDS	60610	61614	.	+	0	ID=cds3386;Parent=gene3447;Dbxref=Genbank:WP_001523669.1;Name=WP_001523669.1;gbkey=CDS;inference=COORDINATES: similar to AA sequence:RefSeq:WP_001601110.1;product=nicotinamide-nucleotide adenylyltransferase;protein_id=WP_001523669.1;transl_table=11
NZ_MIPU01000012.1	RefSeq	gene	61696	62889	.	+	.	ID=gene3448;Name=ECNA114_RS17410;gbkey=Gene;gene_biotype=protein_coding;locus_tag=ECNA114_RS17410;old_locus_tag=ECNA114_016690
NZ_MIPU01000012.1	Protein Homology	CDS	61696	62889	.	+	0	ID=cds3387;Parent=gene3448;Dbxref=Genbank:WP_000486956.1;Name=WP_000486956.1;Note=catalyzes the formation of L-glutamate and an aromatic oxo acid from an aromatic amino acid and 2-oxoglutarate;gbkey=CDS;inference=COORDINATES: similar to AA sequence:RefSeq:YP_002415194.1;product=aromatic amino acid transaminase;protein_id=WP_000486956.1;transl_table=11
NZ_MIPU01000012.1	RefSeq	gene	63071	65815	.	+	.	ID=gene3449;Name=ECNA114_RS17415;gbkey=Gene;gene_biotype=protein_coding;locus_tag=ECNA114_RS17415;old_locus_tag=ECNA114_016695
NZ_MIPU01000012.1	Protein Homology	CDS	63071	65815	.	+	0	ID=cds3388;Parent=gene3449;Dbxref=Genbank:WP_001296640.1;Name=WP_001296640.1;gbkey=CDS;inference=COORDINATES: similar to AA sequence:RefSeq:WP_001468317.1;product=2-oxoglutarate dehydrogenase E1 component;protein_id=WP_001296640.1;transl_table=11
NZ_MIPU01000012.1	RefSeq	gene	65848	67002	.	+	.	ID=gene3450;Name=ECNA114_RS17420;gbkey=Gene;gene_biotype=protein_coding;locus_tag=ECNA114_RS17420;old_locus_tag=ECNA114_016700
NZ_MIPU01000012.1	Protein Homology	CDS	65848	67002	.	+	0	ID=cds3389;Parent=gene3450;Dbxref=Genbank:WP_000570223.1;Name=WP_000570223.1;gbkey=CDS;inference=COORDINATES: similar to AA sequence:RefSeq:WP_001468318.1;product=dihydrolipoyllysine-residue succinyltransferase;protein_id=WP_000570223.1;transl_table=11
NZ_MIPU01000012.1	RefSeq	gene	67014	68432	.	+	.	ID=gene3451;Name=ECNA114_RS17425;gbkey=Gene;gene_biotype=protein_coding;locus_tag=ECNA114_RS17425;old_locus_tag=ECNA114_016705
NZ_MIPU01000012.1	Protein Homology	CDS	67014	68432	.	+	0	ID=cds3390;Parent=gene3451;Dbxref=Genbank:WP_000103921.1;Name=WP_000103921.1;gbkey=CDS;inference=COORDINATES: similar to AA sequence:RefSeq:WP_000103914.1;product=dihydrolipoyl dehydrogenase;protein_id=WP_000103921.1;transl_table=11
NZ_MIPU01000012.1	RefSeq	gene	68454	69623	.	+	.	ID=gene3452;Name=ECNA114_RS17430;gbkey=Gene;gene_biotype=protein_coding;locus_tag=ECNA114_RS17430;old_locus_tag=ECNA114_016710
NZ_MIPU01000012.1	Protein Homology	CDS	68454	69623	.	+	0	ID=cds3391;Parent=gene3452;Dbxref=Genbank:WP_001048626.1;Name=WP_001048626.1;gbkey=CDS;inference=COORDINATES: similar to AA sequence:RefSeq:WP_001048620.1;product=ADP-forming succinate--CoA ligase subunit beta;protein_id=WP_001048626.1;transl_table=11
NZ_MIPU01000012.1	RefSeq	gene	69636	70508	.	+	.	ID=gene3453;Name=ECNA114_RS17435;gbkey=Gene;gene_biotype=protein_coding;locus_tag=ECNA114_RS17435;old_locus_tag=ECNA114_016715
NZ_MIPU01000012.1	Protein Homology	CDS	69636	70508	.	+	0	ID=cds3392;Parent=gene3453;Dbxref=Genbank:WP_000114645.1;Name=WP_000114645.1;gbkey=CDS;inference=COORDINATES: similar to AA sequence:RefSeq:WP_016655272.1;product=succinate--CoA ligase subunit alpha;protein_id=WP_000114645.1;transl_table=11
NZ_MIPU01000012.1	RefSeq	gene	70720	72219	.	+	.	ID=gene3454;Name=ECNA114_RS17440;gbkey=Gene;gene_biotype=protein_coding;locus_tag=ECNA114_RS17440;old_locus_tag=ECNA114_016720
NZ_MIPU01000012.1	Protein Homology	CDS	70720	72219	.	+	0	ID=cds3393;Parent=gene3454;Dbxref=Genbank:WP_001296642.1;Name=WP_001296642.1;gbkey=CDS;inference=COORDINATES: similar to AA sequence:RefSeq:WP_001296642.1;product=membrane protein;protein_id=WP_001296642.1;transl_table=11
NZ_MIPU01000012.1	RefSeq	gene	72231	73304	.	+	.	ID=gene3455;Name=ECNA114_RS17445;gbkey=Gene;gene_biotype=protein_coding;locus_tag=ECNA114_RS17445;old_locus_tag=ECNA114_016725
NZ_MIPU01000012.1	Protein Homology	CDS	72231	73304	.	+	0	ID=cds3394;Parent=gene3455;Dbxref=Genbank:WP_000058085.1;Name=WP_000058085.1;gbkey=CDS;inference=COORDINATES: similar to AA sequence:RefSeq:WP_001304711.1;product=lactate dehydrogenase;protein_id=WP_000058085.1;transl_table=11
NZ_MIPU01000012.1	RefSeq	gene	73293	74651	.	-	.	ID=gene3456;Name=ECNA114_RS17450;gbkey=Gene;gene_biotype=protein_coding;locus_tag=ECNA114_RS17450;old_locus_tag=ECNA114_016730
NZ_MIPU01000012.1	Protein Homology	CDS	73293	74651	.	-	0	ID=cds3395;Parent=gene3456;Dbxref=Genbank:WP_001060180.1;Name=WP_001060180.1;gbkey=CDS;inference=COORDINATES: similar to AA sequence:RefSeq:WP_019841943.1;product=sigma-54-dependent Fis family transcriptional regulator;protein_id=WP_001060180.1;transl_table=11
NZ_MIPU01000012.1	RefSeq	gene	74644	76464	.	-	.	ID=gene3457;Name=ECNA114_RS17455;gbkey=Gene;gene_biotype=protein_coding;locus_tag=ECNA114_RS17455;old_locus_tag=ECNA114_016735
NZ_MIPU01000012.1	Protein Homology	CDS	74644	76464	.	-	0	ID=cds3396;Parent=gene3457;Dbxref=Genbank:WP_000704416.1;Name=WP_000704416.1;gbkey=CDS;inference=COORDINATES: similar to AA sequence:RefSeq:WP_000704417.1;product=sensor histidine kinase;protein_id=WP_000704416.1;transl_table=11
NZ_MIPU01000012.1	RefSeq	gene	76741	77454	.	+	.	ID=gene3458;Name=ECNA114_RS17460;gbkey=Gene;gene_biotype=protein_coding;locus_tag=ECNA114_RS17460;old_locus_tag=ECNA114_016740
NZ_MIPU01000012.1	Protein Homology	CDS	76741	77454	.	+	0	ID=cds3397;Parent=gene3458;Dbxref=Genbank:WP_001226933.1;Name=WP_001226933.1;gbkey=CDS;inference=COORDINATES: similar to AA sequence:RefSeq:NP_418479.1;product=acid phosphatase AphA;protein_id=WP_001226933.1;transl_table=11
NZ_MIPU01000012.1	RefSeq	gene	77565	77981	.	+	.	ID=gene3459;Name=ECNA114_RS17465;gbkey=Gene;gene_biotype=protein_coding;locus_tag=ECNA114_RS17465;old_locus_tag=ECNA114_016745
NZ_MIPU01000012.1	Protein Homology	CDS	77565	77981	.	+	0	ID=cds3398;Parent=gene3459;Dbxref=Genbank:WP_000270369.1;Name=WP_000270369.1;gbkey=CDS;inference=COORDINATES: similar to AA sequence:RefSeq:NP_313065.1;product=thiamine phosphate synthase;protein_id=WP_000270369.1;transl_table=11
NZ_MIPU01000012.1	RefSeq	gene	77985	78341	.	+	.	ID=gene3460;Name=ECNA114_RS17470;gbkey=Gene;gene_biotype=protein_coding;locus_tag=ECNA114_RS17470;old_locus_tag=ECNA114_016750
NZ_MIPU01000012.1	Protein Homology	CDS	77985	78341	.	+	0	ID=cds3399;Parent=gene3460;Dbxref=Genbank:WP_000153726.1;Name=WP_000153726.1;gbkey=CDS;inference=COORDINATES: similar to AA sequence:RefSeq:NP_313066.1;product=hypothetical protein;protein_id=WP_000153726.1;transl_table=11
NZ_MIPU01000012.1	RefSeq	gene	78376	81198	.	-	.	ID=gene3461;Name=ECNA114_RS17475;gbkey=Gene;gene_biotype=protein_coding;locus_tag=ECNA114_RS17475;old_locus_tag=ECNA114_016755
NZ_MIPU01000012.1	Protein Homology	CDS	78376	81198	.	-	0	ID=cds3400;Parent=gene3461;Dbxref=Genbank:WP_000357755.1;Name=WP_000357755.1;gbkey=CDS;inference=COORDINATES: similar to AA sequence:RefSeq:NP_313067.1;product=excinuclease ABC subunit A;protein_id=WP_000357755.1;transl_table=11
NZ_MIPU01000012.1	RefSeq	gene	81453	81989	.	+	.	ID=gene3462;Name=ECNA114_RS17480;gbkey=Gene;gene_biotype=protein_coding;locus_tag=ECNA114_RS17480;old_locus_tag=ECNA114_016760
NZ_MIPU01000012.1	Protein Homology	CDS	81453	81989	.	+	0	ID=cds3401;Parent=gene3462;Dbxref=Genbank:WP_000168305.1;Name=WP_000168305.1;Note=binds to single stranded DNA and PriA helcase facilitate replication restart;gbkey=CDS;inference=COORDINATES: similar to AA sequence:RefSeq:NP_313068.1;product=ssDNA-binding protein;protein_id=WP_000168305.1;transl_table=11
NZ_MIPU01000012.1	RefSeq	gene	82088	82369	.	-	.	ID=gene3463;Name=ECNA114_RS17485;gbkey=Gene;gene_biotype=protein_coding;locus_tag=ECNA114_RS17485;old_locus_tag=ECNA114_016765
NZ_MIPU01000012.1	Protein Homology	CDS	82088	82369	.	-	0	ID=cds3402;Parent=gene3463;Dbxref=Genbank:WP_001296643.1;Name=WP_001296643.1;gbkey=CDS;inference=COORDINATES: similar to AA sequence:RefSeq:NP_313069.2;product=membrane protein;protein_id=WP_001296643.1;transl_table=11
NZ_MIPU01000012.1	RefSeq	gene	82328	82474	.	+	.	ID=gene3464;Name=ECNA114_RS17490;gbkey=Gene;gene_biotype=protein_coding;locus_tag=ECNA114_RS17490
NZ_MIPU01000012.1	Protein Homology	CDS	82328	82474	.	+	0	ID=cds3403;Parent=gene3464;Dbxref=Genbank:WP_071525862.1;Name=WP_071525862.1;gbkey=CDS;inference=COORDINATES: similar to AA sequence:RefSeq:WP_001467666.1;product=integrase;protein_id=WP_071525862.1;transl_table=11
NZ_MIPU01000012.1	RefSeq	gene	82798	84384	.	+	.	ID=gene3465;Name=ECNA114_RS17495;gbkey=Gene;gene_biotype=protein_coding;locus_tag=ECNA114_RS17495;old_locus_tag=ECNA114_016770
NZ_MIPU01000012.1	Protein Homology	CDS	82798	84384	.	+	0	ID=cds3404;Parent=gene3465;Dbxref=Genbank:WP_001296644.1;Name=WP_001296644.1;gbkey=CDS;inference=COORDINATES: similar to AA sequence:RefSeq:NP_418485.1;product=EAL domain-containing protein;protein_id=WP_001296644.1;transl_table=11
NZ_MIPU01000012.1	RefSeq	gene	84387	84710	.	-	.	ID=gene3466;Name=ECNA114_RS17500;gbkey=Gene;gene_biotype=protein_coding;locus_tag=ECNA114_RS17500;old_locus_tag=ECNA114_016775
NZ_MIPU01000012.1	Protein Homology	CDS	84387	84710	.	-	0	ID=cds3405;Parent=gene3466;Dbxref=Genbank:WP_000019358.1;Name=WP_000019358.1;Note=regulates genes involved in response to oxidative stress;gbkey=CDS;inference=COORDINATES: similar to AA sequence:RefSeq:NP_313071.1;product=regulatory protein SoxS;protein_id=WP_000019358.1;transl_table=11
NZ_MIPU01000012.1	RefSeq	gene	84796	85260	.	+	.	ID=gene3467;Name=ECNA114_RS17505;gbkey=Gene;gene_biotype=protein_coding;locus_tag=ECNA114_RS17505;old_locus_tag=ECNA114_016780
NZ_MIPU01000012.1	Protein Homology	CDS	84796	85260	.	+	0	ID=cds3406;Parent=gene3467;Dbxref=Genbank:WP_000412431.1;Name=WP_000412431.1;gbkey=CDS;inference=COORDINATES: similar to AA sequence:RefSeq:NP_313072.1;product=redox-sensitive transcriptional activator SoxR;protein_id=WP_000412431.1;transl_table=11
NZ_MIPU01000012.1	RefSeq	gene	85247	85513	.	+	.	ID=gene3468;Name=ECNA114_RS17510;gbkey=Gene;gene_biotype=protein_coding;locus_tag=ECNA114_RS17510
NZ_MIPU01000012.1	Protein Homology	CDS	85247	85513	.	+	0	ID=cds3407;Parent=gene3468;Dbxref=Genbank:WP_001331849.1;Name=WP_001331849.1;gbkey=CDS;inference=COORDINATES: similar to AA sequence:RefSeq:WP_001308278.1;product=hypothetical protein;protein_id=WP_001331849.1;transl_table=11
NZ_MIPU01000012.1	RefSeq	pseudogene	85551	85770	.	-	.	ID=gene3469;Name=ECNA114_RS17515;gbkey=Gene;gene_biotype=pseudogene;locus_tag=ECNA114_RS17515;pseudo=true
NZ_MIPU01000012.1	Protein Homology	CDS	85551	85770	.	-	0	ID=cds3408;Parent=gene3469;Note=frameshifted;gbkey=CDS;inference=COORDINATES: similar to AA sequence:RefSeq:WP_001303755.1;product=hypothetical protein;pseudo=true;transl_table=11
NZ_MIPU01000012.1	RefSeq	gene	85709	85906	.	+	.	ID=gene3470;Name=ECNA114_RS17520;gbkey=Gene;gene_biotype=protein_coding;locus_tag=ECNA114_RS17520
NZ_MIPU01000012.1	Protein Homology	CDS	85709	85906	.	+	0	ID=cds3409;Parent=gene3470;Dbxref=Genbank:WP_071524618.1;Name=WP_071524618.1;gbkey=CDS;inference=COORDINATES: similar to AA sequence:RefSeq:WP_014640476.1;product=hypothetical protein;protein_id=WP_071524618.1;transl_table=11
NZ_MIPU01000012.1	RefSeq	gene	85807	87156	.	+	.	ID=gene3471;Name=ECNA114_RS17525;gbkey=Gene;gene_biotype=protein_coding;locus_tag=ECNA114_RS17525;old_locus_tag=ECNA114_016785
NZ_MIPU01000012.1	Protein Homology	CDS	85807	87156	.	+	0	ID=cds3410;Parent=gene3471;Dbxref=Genbank:WP_000106892.1;Name=WP_000106892.1;gbkey=CDS;inference=COORDINATES: similar to AA sequence:RefSeq:WP_005132609.1;product=NCS2 family permease;protein_id=WP_000106892.1;transl_table=11
NZ_MIPU01000012.1	RefSeq	gene	87307	88956	.	+	.	ID=gene3472;Name=ECNA114_RS17530;gbkey=Gene;gene_biotype=protein_coding;locus_tag=ECNA114_RS17530;old_locus_tag=ECNA114_016790
NZ_MIPU01000012.1	Protein Homology	CDS	87307	88956	.	+	0	ID=cds3411;Parent=gene3472;Dbxref=Genbank:WP_071919981.1;Name=WP_071919981.1;gbkey=CDS;inference=COORDINATES: similar to AA sequence:RefSeq:NP_313074.1;product=Na+/H+ antiporter;protein_id=WP_071919981.1;transl_table=11
NZ_MIPU01000012.1	RefSeq	gene	88992	89876	.	-	.	ID=gene3473;Name=ECNA114_RS17535;gbkey=Gene;gene_biotype=protein_coding;locus_tag=ECNA114_RS17535;old_locus_tag=ECNA114_016795
NZ_MIPU01000012.1	Protein Homology	CDS	88992	89876	.	-	0	ID=cds3412;Parent=gene3473;Dbxref=Genbank:WP_000354953.1;Name=WP_000354953.1;gbkey=CDS;inference=COORDINATES: similar to AA sequence:RefSeq:WP_006688277.1;product=LysR family transcriptional regulator;protein_id=WP_000354953.1;transl_table=11
NZ_MIPU01000012.1	RefSeq	gene	89980	90390	.	+	.	ID=gene3474;Name=ECNA114_RS17540;gbkey=Gene;gene_biotype=protein_coding;locus_tag=ECNA114_RS17540;old_locus_tag=ECNA114_016800
NZ_MIPU01000012.1	Protein Homology	CDS	89980	90390	.	+	0	ID=cds3413;Parent=gene3474;Dbxref=Genbank:WP_001143718.1;Name=WP_001143718.1;gbkey=CDS;inference=COORDINATES: similar to AA sequence:RefSeq:WP_002441500.1;product=CidA/LrgA family protein;protein_id=WP_001143718.1;transl_table=11
NZ_MIPU01000012.1	RefSeq	gene	90383	91072	.	+	.	ID=gene3475;Name=ECNA114_RS17545;gbkey=Gene;gene_biotype=protein_coding;locus_tag=ECNA114_RS17545;old_locus_tag=ECNA114_016805
NZ_MIPU01000012.1	Protein Homology	CDS	90383	91072	.	+	0	ID=cds3414;Parent=gene3475;Dbxref=Genbank:WP_001273403.1;Name=WP_001273403.1;gbkey=CDS;inference=COORDINATES: similar to AA sequence:RefSeq:WP_000181101.1;product=LrgB family protein;protein_id=WP_001273403.1;transl_table=11
NZ_MIPU01000012.1	RefSeq	gene	91111	92760	.	-	.	ID=gene3476;Name=ECNA114_RS17550;gbkey=Gene;gene_biotype=protein_coding;locus_tag=ECNA114_RS17550;old_locus_tag=ECNA114_016810
NZ_MIPU01000012.1	Protein Homology	CDS	91111	92760	.	-	0	ID=cds3415;Parent=gene3476;Dbxref=Genbank:WP_000832548.1;Name=WP_000832548.1;gbkey=CDS;inference=COORDINATES: similar to AA sequence:RefSeq:WP_005132593.1;product=cation acetate symporter;protein_id=WP_000832548.1;transl_table=11
NZ_MIPU01000012.1	RefSeq	gene	92757	93071	.	-	.	ID=gene3477;Name=ECNA114_RS17555;gbkey=Gene;gene_biotype=protein_coding;locus_tag=ECNA114_RS17555;old_locus_tag=ECNA114_016815
NZ_MIPU01000012.1	Protein Homology	CDS	92757	93071	.	-	0	ID=cds3416;Parent=gene3477;Dbxref=Genbank:WP_001296646.1;Name=WP_001296646.1;gbkey=CDS;inference=COORDINATES: similar to AA sequence:RefSeq:NP_313077.1;product=membrane protein;protein_id=WP_001296646.1;transl_table=11
NZ_MIPU01000012.1	RefSeq	gene	93281	95239	.	-	.	ID=gene3478;Name=ECNA114_RS17560;gbkey=Gene;gene_biotype=protein_coding;locus_tag=ECNA114_RS17560;old_locus_tag=ECNA114_016820
NZ_MIPU01000012.1	Protein Homology	CDS	93281	95239	.	-	0	ID=cds3417;Parent=gene3478;Dbxref=Genbank:WP_000078193.1;Name=WP_000078193.1;gbkey=CDS;inference=COORDINATES: similar to AA sequence:RefSeq:WP_006816721.1;product=acetate--CoA ligase;protein_id=WP_000078193.1;transl_table=11
NZ_MIPU01000012.1	RefSeq	gene	95350	95535	.	+	.	ID=gene3479;Name=ECNA114_RS17565;gbkey=Gene;gene_biotype=protein_coding;locus_tag=ECNA114_RS17565
NZ_MIPU01000012.1	Protein Homology	CDS	95350	95535	.	+	0	ID=cds3418;Parent=gene3479;Dbxref=Genbank:WP_023141300.1;Name=WP_023141300.1;gbkey=CDS;inference=COORDINATES: similar to AA sequence:RefSeq:WP_001324833.1;product=hypothetical protein;protein_id=WP_023141300.1;transl_table=11
NZ_MIPU01000012.1	RefSeq	gene	95513	95710	.	+	.	ID=gene3480;Name=ECNA114_RS17570;gbkey=Gene;gene_biotype=protein_coding;locus_tag=ECNA114_RS17570
NZ_MIPU01000012.1	Protein Homology	CDS	95513	95710	.	+	0	ID=cds3419;Parent=gene3480;Dbxref=Genbank:WP_071550264.1;Name=WP_071550264.1;gbkey=CDS;inference=COORDINATES: similar to AA sequence:RefSeq:WP_011076733.1;product=hypothetical protein;protein_id=WP_071550264.1;transl_table=11
NZ_MIPU01000012.1	RefSeq	gene	95631	97067	.	+	.	ID=gene3481;Name=ECNA114_RS17575;gbkey=Gene;gene_biotype=protein_coding;locus_tag=ECNA114_RS17575;old_locus_tag=ECNA114_016825
NZ_MIPU01000012.1	Protein Homology	CDS	95631	97067	.	+	0	ID=cds3420;Parent=gene3481;Dbxref=Genbank:WP_000196879.1;Name=WP_000196879.1;gbkey=CDS;inference=COORDINATES: similar to AA sequence:RefSeq:NP_313079.1;product=ammonia-forming cytochrome c nitrite reductase subunit c552;protein_id=WP_000196879.1;transl_table=11
NZ_MIPU01000012.1	RefSeq	gene	97112	97678	.	+	.	ID=gene3482;Name=ECNA114_RS17580;gbkey=Gene;gene_biotype=protein_coding;locus_tag=ECNA114_RS17580;old_locus_tag=ECNA114_016830
NZ_MIPU01000012.1	Protein Homology	CDS	97112	97678	.	+	0	ID=cds3421;Parent=gene3482;Dbxref=Genbank:WP_001296647.1;Name=WP_001296647.1;gbkey=CDS;inference=COORDINATES: similar to AA sequence:RefSeq:NP_418495.2;product=cytochrome c nitrite reductase pentaheme subunit;protein_id=WP_001296647.1;transl_table=11
NZ_MIPU01000012.1	RefSeq	gene	97675	98346	.	+	.	ID=gene3483;Name=ECNA114_RS17585;gbkey=Gene;gene_biotype=protein_coding;locus_tag=ECNA114_RS17585;old_locus_tag=ECNA114_016835
NZ_MIPU01000012.1	Protein Homology	CDS	97675	98346	.	+	0	ID=cds3422;Parent=gene3483;Dbxref=Genbank:WP_000220293.1;Name=WP_000220293.1;gbkey=CDS;inference=COORDINATES: similar to AA sequence:RefSeq:NP_313081.1;product=cytochrome c nitrite reductase Fe-S protein;protein_id=WP_000220293.1;transl_table=11
NZ_MIPU01000012.1	RefSeq	gene	98343	99299	.	+	.	ID=gene3484;Name=ECNA114_RS17590;gbkey=Gene;gene_biotype=protein_coding;locus_tag=ECNA114_RS17590;old_locus_tag=ECNA114_016840
NZ_MIPU01000012.1	Protein Homology	CDS	98343	99299	.	+	0	ID=cds3423;Parent=gene3484;Dbxref=Genbank:WP_000195167.1;Name=WP_000195167.1;gbkey=CDS;inference=COORDINATES: similar to AA sequence:RefSeq:NP_418497.1;product=cytochrome c nitrite reductase subunit NrfD;protein_id=WP_000195167.1;transl_table=11
NZ_MIPU01000012.1	RefSeq	gene	99379	101037	.	+	.	ID=gene3485;Name=ECNA114_RS17595;gbkey=Gene;gene_biotype=protein_coding;locus_tag=ECNA114_RS17595;old_locus_tag=ECNA114_016845
NZ_MIPU01000012.1	Protein Homology	CDS	99379	101037	.	+	0	ID=cds3424;Parent=gene3485;Dbxref=Genbank:WP_012896887.1;Name=WP_012896887.1;Note=with NrfF and NrfG catalyzes the insertion of heme into cytochrome c552;gbkey=CDS;inference=COORDINATES: similar to AA sequence:RefSeq:YP_002415215.1;product=heme lyase CcmF/NrfE family subunit;protein_id=WP_012896887.1;transl_table=11
NZ_MIPU01000012.1	RefSeq	gene	101030	101413	.	+	.	ID=gene3486;Name=ECNA114_RS17600;gbkey=Gene;gene_biotype=protein_coding;locus_tag=ECNA114_RS17600;old_locus_tag=ECNA114_016850
NZ_MIPU01000012.1	Protein Homology	CDS	101030	101413	.	+	0	ID=cds3425;Parent=gene3486;Dbxref=Genbank:WP_001032537.1;Name=WP_001032537.1;gbkey=CDS;inference=COORDINATES: similar to AA sequence:RefSeq:YP_002415216.1;product=heme lyase NrfEFG subunit NrfF;protein_id=WP_001032537.1;transl_table=11
NZ_MIPU01000012.1	RefSeq	gene	101410	102006	.	+	.	ID=gene3487;Name=ECNA114_RS17605;gbkey=Gene;gene_biotype=protein_coding;locus_tag=ECNA114_RS17605;old_locus_tag=ECNA114_016855
NZ_MIPU01000012.1	Protein Homology	CDS	101410	102006	.	+	0	ID=cds3426;Parent=gene3487;Dbxref=Genbank:WP_000812986.1;Name=WP_000812986.1;gbkey=CDS;inference=COORDINATES: similar to AA sequence:RefSeq:NP_313085.1;product=heme lysase NrfEFG subunit NrfG;protein_id=WP_000812986.1;transl_table=11
NZ_MIPU01000012.1	RefSeq	gene	102244	102435	.	-	.	ID=gene3488;Name=ECNA114_RS17610;gbkey=Gene;gene_biotype=protein_coding;locus_tag=ECNA114_RS17610
NZ_MIPU01000012.1	Protein Homology	CDS	102244	102435	.	-	0	ID=cds3427;Parent=gene3488;Dbxref=Genbank:WP_005140693.1;Name=WP_005140693.1;gbkey=CDS;inference=COORDINATES: similar to AA sequence:RefSeq:WP_001486758.1;product=hypothetical protein;protein_id=WP_005140693.1;transl_table=11
NZ_MIPU01000012.1	RefSeq	gene	102349	103662	.	+	.	ID=gene3489;Name=ECNA114_RS17615;gbkey=Gene;gene_biotype=protein_coding;locus_tag=ECNA114_RS17615;old_locus_tag=ECNA114_016860
NZ_MIPU01000012.1	Protein Homology	CDS	102349	103662	.	+	0	ID=cds3428;Parent=gene3489;Dbxref=Genbank:WP_000789588.1;Name=WP_000789588.1;gbkey=CDS;inference=COORDINATES: similar to AA sequence:RefSeq:NP_313086.1;product=glutamate/aspartate:proton symporter GltP;protein_id=WP_000789588.1;transl_table=11
NZ_MIPU01000012.1	RefSeq	gene	104151	104840	.	-	.	ID=gene3490;Name=ECNA114_RS17630;gbkey=Gene;gene_biotype=protein_coding;locus_tag=ECNA114_RS17630;old_locus_tag=ECNA114_016865
NZ_MIPU01000012.1	Protein Homology	CDS	104151	104840	.	-	0	ID=cds3429;Parent=gene3490;Dbxref=Genbank:WP_001296650.1;Name=WP_001296650.1;gbkey=CDS;inference=COORDINATES: similar to AA sequence:RefSeq:NP_313087.1;product=sel1 repeat family protein;protein_id=WP_001296650.1;transl_table=11
NZ_MIPU01000012.1	RefSeq	gene	104951	105655	.	-	.	ID=gene3491;Name=ECNA114_RS17635;gbkey=Gene;gene_biotype=protein_coding;locus_tag=ECNA114_RS17635;old_locus_tag=ECNA114_016870
NZ_MIPU01000012.1	Protein Homology	CDS	104951	105655	.	-	0	ID=cds3430;Parent=gene3491;Dbxref=Genbank:WP_000156927.1;Name=WP_000156927.1;gbkey=CDS;inference=COORDINATES: similar to AA sequence:RefSeq:WP_016238218.1;product=ABC transporter ATP-binding protein;protein_id=WP_000156927.1;transl_table=11
NZ_MIPU01000012.1	RefSeq	gene	105642	106478	.	-	.	ID=gene3492;Name=ECNA114_RS17640;gbkey=Gene;gene_biotype=protein_coding;locus_tag=ECNA114_RS17640;old_locus_tag=ECNA114_016875
NZ_MIPU01000012.1	Protein Homology	CDS	105642	106478	.	-	0	ID=cds3431;Parent=gene3492;Dbxref=Genbank:WP_000132446.1;Name=WP_000132446.1;gbkey=CDS;inference=COORDINATES: similar to AA sequence:RefSeq:WP_001517582.1;product=ABC transporter ATP-binding protein;protein_id=WP_000132446.1;transl_table=11
NZ_MIPU01000012.1	RefSeq	gene	106471	107304	.	-	.	ID=gene3493;Name=ECNA114_RS17645;gbkey=Gene;gene_biotype=protein_coding;locus_tag=ECNA114_RS17645;old_locus_tag=ECNA114_016880
NZ_MIPU01000012.1	Protein Homology	CDS	106471	107304	.	-	0	ID=cds3432;Parent=gene3493;Dbxref=Genbank:WP_001131975.1;Name=WP_001131975.1;gbkey=CDS;inference=COORDINATES: similar to AA sequence:RefSeq:WP_007373746.1;product=ABC transporter permease;protein_id=WP_001131975.1;transl_table=11
NZ_MIPU01000012.1	RefSeq	gene	107304	108353	.	-	.	ID=gene3494;Name=ECNA114_RS17650;gbkey=Gene;gene_biotype=protein_coding;locus_tag=ECNA114_RS17650;old_locus_tag=ECNA114_016885
NZ_MIPU01000012.1	Protein Homology	CDS	107304	108353	.	-	0	ID=cds3433;Parent=gene3494;Dbxref=Genbank:WP_001296651.1;Name=WP_001296651.1;gbkey=CDS;inference=COORDINATES: similar to AA sequence:RefSeq:WP_014228334.1;product=ABC transporter permease;protein_id=WP_001296651.1;transl_table=11
NZ_MIPU01000012.1	RefSeq	gene	108453	110021	.	-	.	ID=gene3495;Name=ECNA114_RS17655;gbkey=Gene;gene_biotype=protein_coding;locus_tag=ECNA114_RS17655;old_locus_tag=ECNA114_016890
NZ_MIPU01000012.1	Protein Homology	CDS	108453	110021	.	-	0	ID=cds3434;Parent=gene3495;Dbxref=Genbank:WP_000592283.1;Name=WP_000592283.1;gbkey=CDS;inference=COORDINATES: similar to AA sequence:RefSeq:WP_014831017.1;product=ABC transporter substrate-binding protein;protein_id=WP_000592283.1;transl_table=11
NZ_MIPU01000012.1	RefSeq	gene	110396	112543	.	-	.	ID=gene3496;Name=ECNA114_RS17660;gbkey=Gene;gene_biotype=protein_coding;locus_tag=ECNA114_RS17660;old_locus_tag=ECNA114_016895
NZ_MIPU01000012.1	Protein Homology	CDS	110396	112543	.	-	0	ID=cds3435;Parent=gene3496;Dbxref=Genbank:WP_011076734.1;Name=WP_011076734.1;gbkey=CDS;inference=COORDINATES: similar to AA sequence:RefSeq:NP_418503.1;product=formate dehydrogenase H subunit alpha%2C selenocysteine-containing;protein_id=WP_011076734.1;transl_except=(pos:complement(112124..112126)%2Caa:Sec);transl_table=11
NZ_MIPU01000012.1	RefSeq	gene	112741	114207	.	-	.	ID=gene3497;Name=ECNA114_RS17670;gbkey=Gene;gene_biotype=protein_coding;locus_tag=ECNA114_RS17670;old_locus_tag=ECNA114_016905
NZ_MIPU01000012.1	Protein Homology	CDS	112741	114207	.	-	0	ID=cds3436;Parent=gene3497;Dbxref=Genbank:WP_000610553.1;Name=WP_000610553.1;gbkey=CDS;inference=COORDINATES: similar to AA sequence:RefSeq:NP_313089.1;product=multidrug resistance transporter;protein_id=WP_000610553.1;transl_table=11
NZ_MIPU01000012.1	RefSeq	gene	114204	116255	.	-	.	ID=gene3498;Name=ECNA114_RS17675;gbkey=Gene;gene_biotype=protein_coding;locus_tag=ECNA114_RS17675;old_locus_tag=ECNA114_016910
NZ_MIPU01000012.1	Protein Homology	CDS	114204	116255	.	-	0	ID=cds3437;Parent=gene3498;Dbxref=Genbank:WP_001275227.1;Name=WP_001275227.1;Note=possibly part of a tripartite efflux system composed of MdtN%2C MdtO and MdtP which could be involved in resistance to puromycin%2C acriflavine and tetraphenylarsonium chloride;gbkey=CDS;inference=COORDINATES: similar to AA sequence:RefSeq:NP_313090.2;product=multidrug transporter subunit MdtO;protein_id=WP_001275227.1;transl_table=11
NZ_MIPU01000012.1	RefSeq	gene	116255	117286	.	-	.	ID=gene3499;Name=ECNA114_RS17680;gbkey=Gene;gene_biotype=protein_coding;locus_tag=ECNA114_RS17680;old_locus_tag=ECNA114_016915
NZ_MIPU01000012.1	Protein Homology	CDS	116255	117286	.	-	0	ID=cds3438;Parent=gene3499;Dbxref=Genbank:WP_000446347.1;Name=WP_000446347.1;gbkey=CDS;inference=COORDINATES: similar to AA sequence:RefSeq:NP_418506.1;product=multidrug transporter subunit MdtN;protein_id=WP_000446347.1;transl_table=11
NZ_MIPU01000012.1	RefSeq	gene	117305	117580	.	-	.	ID=gene3500;Name=ECNA114_RS17685;gbkey=Gene;gene_biotype=protein_coding;locus_tag=ECNA114_RS17685;old_locus_tag=ECNA114_016920
NZ_MIPU01000012.1	Protein Homology	CDS	117305	117580	.	-	0	ID=cds3439;Parent=gene3500;Dbxref=Genbank:WP_001296652.1;Name=WP_001296652.1;gbkey=CDS;inference=COORDINATES: similar to AA sequence:RefSeq:YP_001165334.1;product=hypothetical protein;protein_id=WP_001296652.1;transl_table=11
NZ_MIPU01000012.1	RefSeq	gene	117789	119774	.	-	.	ID=gene3501;Name=ECNA114_RS17690;gbkey=Gene;gene_biotype=protein_coding;locus_tag=ECNA114_RS17690;old_locus_tag=ECNA114_016925
NZ_MIPU01000012.1	Protein Homology	CDS	117789	119774	.	-	0	ID=cds3440;Parent=gene3501;Dbxref=Genbank:WP_001296653.1;Name=WP_001296653.1;gbkey=CDS;inference=COORDINATES: similar to AA sequence:RefSeq:YP_002415224.1;product=alkyl/aryl-sulfatase;protein_id=WP_001296653.1;transl_table=11
NZ_MIPU01000012.1	RefSeq	gene	120047	120976	.	-	.	ID=gene3502;Name=ECNA114_RS17695;gbkey=Gene;gene_biotype=protein_coding;locus_tag=ECNA114_RS17695;old_locus_tag=ECNA114_016930
NZ_MIPU01000012.1	Protein Homology	CDS	120047	120976	.	-	0	ID=cds3441;Parent=gene3502;Dbxref=Genbank:WP_001171678.1;Name=WP_001171678.1;gbkey=CDS;inference=COORDINATES: similar to AA sequence:RefSeq:NP_418508.1;product=allose kinase;protein_id=WP_001171678.1;transl_table=11
NZ_MIPU01000012.1	RefSeq	gene	120960	121655	.	-	.	ID=gene3503;Name=ECNA114_RS17700;gbkey=Gene;gene_biotype=protein_coding;locus_tag=ECNA114_RS17700;old_locus_tag=ECNA114_016935
NZ_MIPU01000012.1	Protein Homology	CDS	120960	121655	.	-	0	ID=cds3442;Parent=gene3503;Dbxref=Genbank:WP_001296654.1;Name=WP_001296654.1;gbkey=CDS;inference=COORDINATES: similar to AA sequence:RefSeq:NP_418509.1;product=ribulose-phosphate 3-epimerase;protein_id=WP_001296654.1;transl_table=11
NZ_MIPU01000012.1	RefSeq	gene	121666	122646	.	-	.	ID=gene3504;Name=ECNA114_RS17705;gbkey=Gene;gene_biotype=protein_coding;locus_tag=ECNA114_RS17705;old_locus_tag=ECNA114_016940
NZ_MIPU01000012.1	Protein Homology	CDS	121666	122646	.	-	0	ID=cds3443;Parent=gene3504;Dbxref=Genbank:WP_000507111.1;Name=WP_000507111.1;gbkey=CDS;inference=COORDINATES: similar to AA sequence:RefSeq:NP_418510.1;product=cytochrome c6;protein_id=WP_000507111.1;transl_table=11
NZ_MIPU01000012.1	RefSeq	gene	122625	124157	.	-	.	ID=gene3505;Name=ECNA114_RS17710;gbkey=Gene;gene_biotype=protein_coding;locus_tag=ECNA114_RS17710;old_locus_tag=ECNA114_016945
NZ_MIPU01000012.1	Protein Homology	CDS	122625	124157	.	-	0	ID=cds3444;Parent=gene3505;Dbxref=Genbank:WP_000235245.1;Name=WP_000235245.1;Note=with AlsBC acts to import allose into the cell%3B AlsA contain 2 ATP-binding domains;gbkey=CDS;inference=COORDINATES: similar to AA sequence:RefSeq:NP_418511.1;product=cytochrome c6;protein_id=WP_000235245.1;transl_table=11
NZ_MIPU01000012.1	RefSeq	gene	124285	125220	.	-	.	ID=gene3506;Name=ECNA114_RS17715;gbkey=Gene;gene_biotype=protein_coding;locus_tag=ECNA114_RS17715;old_locus_tag=ECNA114_016950
NZ_MIPU01000012.1	Protein Homology	CDS	124285	125220	.	-	0	ID=cds3445;Parent=gene3506;Dbxref=Genbank:WP_001523708.1;Name=WP_001523708.1;gbkey=CDS;inference=COORDINATES: similar to AA sequence:RefSeq:NP_418512.1;product=D-allose-binding periplasmic protein;protein_id=WP_001523708.1;transl_table=11
NZ_MIPU01000012.1	RefSeq	gene	125279	126169	.	-	.	ID=gene3507;Name=ECNA114_RS17720;gbkey=Gene;gene_biotype=protein_coding;locus_tag=ECNA114_RS17720;old_locus_tag=ECNA114_016955
NZ_MIPU01000012.1	Protein Homology	CDS	125279	126169	.	-	0	ID=cds3446;Parent=gene3507;Dbxref=Genbank:WP_000083216.1;Name=WP_000083216.1;Note=involved in rpiB and als operon repression;gbkey=CDS;inference=COORDINATES: similar to AA sequence:RefSeq:NP_418513.4;product=MurR/RpiR family transcriptional regulator;protein_id=WP_000083216.1;transl_table=11
NZ_MIPU01000012.1	RefSeq	pseudogene	126323	126543	.	-	.	ID=gene3508;Name=ECNA114_RS17725;gbkey=Gene;gene_biotype=pseudogene;locus_tag=ECNA114_RS17725;pseudo=true
NZ_MIPU01000012.1	Protein Homology	CDS	126323	126543	.	-	0	ID=cds3447;Parent=gene3508;Note=frameshifted%3B internal stop;gbkey=CDS;inference=COORDINATES: similar to AA sequence:RefSeq:WP_001331313.1;product=hypothetical protein;pseudo=true;transl_table=11
NZ_MIPU01000012.1	RefSeq	gene	126528	126977	.	+	.	ID=gene3509;Name=ECNA114_RS17730;gbkey=Gene;gene_biotype=protein_coding;locus_tag=ECNA114_RS17730;old_locus_tag=ECNA114_016960
NZ_MIPU01000012.1	Protein Homology	CDS	126528	126977	.	+	0	ID=cds3448;Parent=gene3509;Dbxref=Genbank:WP_000716792.1;Name=WP_000716792.1;gbkey=CDS;inference=COORDINATES: similar to AA sequence:RefSeq:NP_418514.1;product=ribose 5-phosphate isomerase B;protein_id=WP_000716792.1;transl_table=11
NZ_MIPU01000012.1	RefSeq	gene	127046	127402	.	+	.	ID=gene3510;Name=ECNA114_RS17735;gbkey=Gene;gene_biotype=protein_coding;locus_tag=ECNA114_RS17735;old_locus_tag=ECNA114_016965
NZ_MIPU01000012.1	Protein Homology	CDS	127046	127402	.	+	0	ID=cds3449;Parent=gene3510;Dbxref=Genbank:WP_000819726.1;Name=WP_000819726.1;gbkey=CDS;inference=COORDINATES: similar to AA sequence:RefSeq:YP_026281.1;product=hypothetical protein;protein_id=WP_000819726.1;transl_table=11
NZ_MIPU01000012.1	RefSeq	gene	127430	128188	.	-	.	ID=gene3511;Name=ECNA114_RS17740;gbkey=Gene;gene_biotype=protein_coding;locus_tag=ECNA114_RS17740;old_locus_tag=ECNA114_016970
NZ_MIPU01000012.1	Protein Homology	CDS	127430	128188	.	-	0	ID=cds3450;Parent=gene3511;Dbxref=Genbank:WP_000052746.1;Name=WP_000052746.1;gbkey=CDS;inference=COORDINATES: similar to AA sequence:RefSeq:WP_000052746.1;product=phosphonate metabolism protein PhnP;protein_id=WP_000052746.1;transl_table=11
NZ_MIPU01000012.1	RefSeq	gene	128190	128624	.	-	.	ID=gene3512;Name=ECNA114_RS17745;gbkey=Gene;gene_biotype=protein_coding;locus_tag=ECNA114_RS17745;old_locus_tag=ECNA114_016975
NZ_MIPU01000012.1	Protein Homology	CDS	128190	128624	.	-	0	ID=cds3451;Parent=gene3512;Dbxref=Genbank:WP_001110490.1;Name=WP_001110490.1;Note=PhnO in Salmonella enterica catalyzes the acetylation of a range of aminoalkylphosphonic acids%3B part of the biochemical pathway that enables the cell to use phosphonates as a phosphorus source%3B Escherichia coli uses a different mechanism of phosphonate catabolism where PhnO is not essential and seems to play a regulatory role;gbkey=CDS;inference=COORDINATES: similar to AA sequence:RefSeq:NP_418517.1;product=protein PhnO;protein_id=WP_001110490.1;transl_table=11
NZ_MIPU01000012.1	RefSeq	gene	128611	129168	.	-	.	ID=gene3513;Name=ECNA114_RS17750;gbkey=Gene;gene_biotype=protein_coding;locus_tag=ECNA114_RS17750;old_locus_tag=ECNA114_016980
NZ_MIPU01000012.1	Protein Homology	CDS	128611	129168	.	-	0	ID=cds3452;Parent=gene3513;Dbxref=Genbank:WP_000147011.1;Name=WP_000147011.1;gbkey=CDS;inference=COORDINATES: similar to AA sequence:RefSeq:NP_313104.1;product=ribose 1%2C5-bisphosphokinase;protein_id=WP_000147011.1;transl_table=11
NZ_MIPU01000012.1	RefSeq	gene	129168	130304	.	-	.	ID=gene3514;Name=ECNA114_RS17755;gbkey=Gene;gene_biotype=protein_coding;locus_tag=ECNA114_RS17755;old_locus_tag=ECNA114_016985
NZ_MIPU01000012.1	Protein Homology	CDS	129168	130304	.	-	0	ID=cds3453;Parent=gene3514;Dbxref=Genbank:WP_000586269.1;Name=WP_000586269.1;gbkey=CDS;inference=COORDINATES: similar to AA sequence:RefSeq:NP_313105.1;product=alpha-D-ribose 1-methylphosphonate 5-triphosphate diphosphatase;protein_id=WP_000586269.1;transl_table=11
NZ_MIPU01000012.1	RefSeq	gene	130301	130981	.	-	.	ID=gene3515;Name=ECNA114_RS17760;gbkey=Gene;gene_biotype=protein_coding;locus_tag=ECNA114_RS17760;old_locus_tag=ECNA114_016990
NZ_MIPU01000012.1	Protein Homology	CDS	130301	130981	.	-	0	ID=cds3454;Parent=gene3515;Dbxref=Genbank:WP_000611411.1;Name=WP_000611411.1;gbkey=CDS;inference=COORDINATES: similar to AA sequence:RefSeq:NP_313106.1;product=phosphonate C-P lyase system protein PhnL;protein_id=WP_000611411.1;transl_table=11
NZ_MIPU01000012.1	RefSeq	gene	131092	131850	.	-	.	ID=gene3516;Name=ECNA114_RS17770;gbkey=Gene;gene_biotype=protein_coding;locus_tag=ECNA114_RS17770;old_locus_tag=ECNA114_016995
NZ_MIPU01000012.1	Protein Homology	CDS	131092	131850	.	-	0	ID=cds3455;Parent=gene3516;Dbxref=Genbank:WP_001075531.1;Name=WP_001075531.1;gbkey=CDS;inference=COORDINATES: similar to AA sequence:RefSeq:YP_026282.1;product=phosphonate C-P lyase system protein PhnK;protein_id=WP_001075531.1;transl_table=11
NZ_MIPU01000012.1	RefSeq	gene	131847	132692	.	-	.	ID=gene3517;Name=ECNA114_RS17775;gbkey=Gene;gene_biotype=protein_coding;locus_tag=ECNA114_RS17775;old_locus_tag=ECNA114_017000
NZ_MIPU01000012.1	Protein Homology	CDS	131847	132692	.	-	0	ID=cds3456;Parent=gene3517;Dbxref=Genbank:WP_000002299.1;Name=WP_000002299.1;Note=required for use of phosphonate and phosphite;gbkey=CDS;inference=COORDINATES: similar to AA sequence:RefSeq:NP_313108.1;product=carbon-phosphorus lyase complex subunit PhnJ;protein_id=WP_000002299.1;transl_table=11
NZ_MIPU01000012.1	RefSeq	gene	132685	133749	.	-	.	ID=gene3518;Name=ECNA114_RS17780;gbkey=Gene;gene_biotype=protein_coding;locus_tag=ECNA114_RS17780;old_locus_tag=ECNA114_017005
NZ_MIPU01000012.1	Protein Homology	CDS	132685	133749	.	-	0	ID=cds3457;Parent=gene3518;Dbxref=Genbank:WP_001296656.1;Name=WP_001296656.1;Note=required for the use of phosphonate and phosphite;gbkey=CDS;inference=COORDINATES: similar to AA sequence:RefSeq:NP_418523.1;product=carbon-phosphorus lyase complex subunit PhnI;protein_id=WP_001296656.1;transl_table=11
NZ_MIPU01000012.1	RefSeq	gene	133749	134333	.	-	.	ID=gene3519;Name=ECNA114_RS17785;gbkey=Gene;gene_biotype=protein_coding;locus_tag=ECNA114_RS17785;old_locus_tag=ECNA114_017010
NZ_MIPU01000012.1	Protein Homology	CDS	133749	134333	.	-	0	ID=cds3458;Parent=gene3519;Dbxref=Genbank:WP_000171599.1;Name=WP_000171599.1;gbkey=CDS;inference=COORDINATES: similar to AA sequence:RefSeq:NP_313110.1;product=phosphonate C-P lyase system protein PhnH;protein_id=WP_000171599.1;transl_table=11
NZ_MIPU01000012.1	RefSeq	gene	134330	134782	.	-	.	ID=gene3520;Name=ECNA114_RS17790;gbkey=Gene;gene_biotype=protein_coding;locus_tag=ECNA114_RS17790;old_locus_tag=ECNA114_017015
NZ_MIPU01000012.1	Protein Homology	CDS	134330	134782	.	-	0	ID=cds3459;Parent=gene3520;Dbxref=Genbank:WP_000542778.1;Name=WP_000542778.1;gbkey=CDS;inference=COORDINATES: similar to AA sequence:RefSeq:NP_313111.1;product=phosphonate C-P lyase system protein PhnG;protein_id=WP_000542778.1;transl_table=11
NZ_MIPU01000012.1	RefSeq	gene	134783	135508	.	-	.	ID=gene3521;Name=ECNA114_RS17795;gbkey=Gene;gene_biotype=protein_coding;locus_tag=ECNA114_RS17795;old_locus_tag=ECNA114_017020
NZ_MIPU01000012.1	Protein Homology	CDS	134783	135508	.	-	0	ID=cds3460;Parent=gene3521;Dbxref=Genbank:WP_001296657.1;Name=WP_001296657.1;gbkey=CDS;inference=COORDINATES: similar to AA sequence:RefSeq:NP_418526.1;product=transcriptional regulator;protein_id=WP_001296657.1;transl_table=11
NZ_MIPU01000012.1	RefSeq	gene	135529	136308	.	-	.	ID=gene3522;Name=ECNA114_RS17800;gbkey=Gene;gene_biotype=protein_coding;locus_tag=ECNA114_RS17800;old_locus_tag=ECNA114_017025
NZ_MIPU01000012.1	Protein Homology	CDS	135529	136308	.	-	0	ID=cds3461;Parent=gene3522;Dbxref=Genbank:WP_001296658.1;Name=WP_001296658.1;gbkey=CDS;inference=COORDINATES: similar to AA sequence:RefSeq:YP_002415238.1;product=phosphonate ABC transporter permease;protein_id=WP_001296658.1;transl_table=11
NZ_MIPU01000012.1	RefSeq	gene	136413	137429	.	-	.	ID=gene3523;Name=ECNA114_RS17805;gbkey=Gene;gene_biotype=protein_coding;locus_tag=ECNA114_RS17805;old_locus_tag=ECNA114_017030
NZ_MIPU01000012.1	Protein Homology	CDS	136413	137429	.	-	0	ID=cds3462;Parent=gene3523;Dbxref=Genbank:WP_000991976.1;Name=WP_000991976.1;gbkey=CDS;inference=COORDINATES: similar to AA sequence:RefSeq:NP_418529.1;product=phosphonate ABC transporter substrate-binding protein;protein_id=WP_000991976.1;transl_table=11
NZ_MIPU01000012.1	RefSeq	gene	137454	138242	.	-	.	ID=gene3524;Name=ECNA114_RS17810;gbkey=Gene;gene_biotype=protein_coding;locus_tag=ECNA114_RS17810;old_locus_tag=ECNA114_017035
NZ_MIPU01000012.1	Protein Homology	CDS	137454	138242	.	-	0	ID=cds3463;Parent=gene3524;Dbxref=Genbank:WP_001193415.1;Name=WP_001193415.1;gbkey=CDS;inference=COORDINATES: similar to AA sequence:RefSeq:YP_002415240.1;product=phosphonate ABC transporter ATP-binding protein;protein_id=WP_001193415.1;transl_table=11
NZ_MIPU01000012.1	RefSeq	gene	138375	138818	.	-	.	ID=gene3525;Name=ECNA114_RS17815;gbkey=Gene;gene_biotype=protein_coding;locus_tag=ECNA114_RS17815;old_locus_tag=ECNA114_017040
NZ_MIPU01000012.1	Protein Homology	CDS	138375	138818	.	-	0	ID=cds3464;Parent=gene3525;Dbxref=Genbank:WP_001131346.1;Name=WP_001131346.1;gbkey=CDS;inference=COORDINATES: similar to AA sequence:RefSeq:NP_313116.1;product=VOC family protein;protein_id=WP_001131346.1;transl_table=11
NZ_MIPU01000012.1	RefSeq	gene	138978	139313	.	-	.	ID=gene3526;Name=ECNA114_RS17820;gbkey=Gene;gene_biotype=protein_coding;locus_tag=ECNA114_RS17820;old_locus_tag=ECNA114_017045
NZ_MIPU01000012.1	Protein Homology	CDS	138978	139313	.	-	0	ID=cds3465;Parent=gene3526;Dbxref=Genbank:WP_001300891.1;Name=WP_001300891.1;gbkey=CDS;inference=COORDINATES: similar to AA sequence:RefSeq:NP_313117.1;product=protein PhnA;protein_id=WP_001300891.1;transl_table=11
NZ_MIPU01000012.1	RefSeq	pseudogene	139285	139497	.	+	.	ID=gene3527;Name=ECNA114_RS17825;gbkey=Gene;gene_biotype=pseudogene;locus_tag=ECNA114_RS17825;pseudo=true
NZ_MIPU01000012.1	Protein Homology	CDS	139285	139497	.	+	0	ID=cds3466;Parent=gene3527;Note=internal stop;gbkey=CDS;inference=COORDINATES: similar to AA sequence:RefSeq:WP_001303758.1;product=hypothetical protein;pseudo=true;transl_table=11
NZ_MIPU01000012.1	RefSeq	gene	139716	141944	.	+	.	ID=gene3528;Name=ECNA114_RS17830;gbkey=Gene;gene_biotype=protein_coding;locus_tag=ECNA114_RS17830;old_locus_tag=ECNA114_017050
NZ_MIPU01000012.1	Protein Homology	CDS	139716	141944	.	+	0	ID=cds3467;Parent=gene3528;Dbxref=Genbank:WP_000288541.1;Name=WP_000288541.1;gbkey=CDS;inference=COORDINATES: similar to AA sequence:RefSeq:NP_418533.1;product=clamp-binding protein CrfC;protein_id=WP_000288541.1;transl_table=11
NZ_MIPU01000012.1	RefSeq	gene	141941	142819	.	+	.	ID=gene3529;Name=ECNA114_RS17835;gbkey=Gene;gene_biotype=protein_coding;locus_tag=ECNA114_RS17835;old_locus_tag=ECNA114_017055
NZ_MIPU01000012.1	Protein Homology	CDS	141941	142819	.	+	0	ID=cds3468;Parent=gene3529;Dbxref=Genbank:WP_000169155.1;Name=WP_000169155.1;gbkey=CDS;inference=COORDINATES: similar to AA sequence:RefSeq:NP_313119.2;product=hypothetical protein;protein_id=WP_000169155.1;transl_table=11
NZ_MIPU01000012.1	RefSeq	gene	143083	144585	.	+	.	ID=gene3530;Name=ECNA114_RS17840;gbkey=Gene;gene_biotype=protein_coding;locus_tag=ECNA114_RS17840;old_locus_tag=ECNA114_017060
NZ_MIPU01000012.1	Protein Homology	CDS	143083	144585	.	+	0	ID=cds3469;Parent=gene3530;Dbxref=Genbank:WP_001296659.1;Name=WP_001296659.1;gbkey=CDS;inference=COORDINATES: similar to AA sequence:RefSeq:NP_313120.1;product=proline/glycine betaine transporter ProP;protein_id=WP_001296659.1;transl_table=11
NZ_MIPU01000012.1	RefSeq	gene	144697	144786	.	+	.	ID=gene3531;Name=ECNA114_RS17845;gbkey=Gene;gene_biotype=protein_coding;locus_tag=ECNA114_RS17845;old_locus_tag=ECNA114_017065
NZ_MIPU01000012.1	Protein Homology	CDS	144697	144786	.	+	0	ID=cds3470;Parent=gene3531;Dbxref=Genbank:WP_000797657.1;Name=WP_000797657.1;gbkey=CDS;inference=COORDINATES: similar to AA sequence:RefSeq:YP_004831120.1;product=LpxT activity modulator PmrR;protein_id=WP_000797657.1;transl_table=11
NZ_MIPU01000012.1	RefSeq	gene	144762	145853	.	-	.	ID=gene3532;Name=ECNA114_RS17850;gbkey=Gene;gene_biotype=protein_coding;locus_tag=ECNA114_RS17850;old_locus_tag=ECNA114_017070
NZ_MIPU01000012.1	Protein Homology	CDS	144762	145853	.	-	0	ID=cds3471;Parent=gene3532;Dbxref=Genbank:WP_001304698.1;Name=WP_001304698.1;gbkey=CDS;inference=COORDINATES: similar to AA sequence:RefSeq:NP_313121.1;product=two-component system sensor histidine kinase BasS;protein_id=WP_001304698.1;transl_table=11
NZ_MIPU01000012.1	RefSeq	gene	145863	146531	.	-	.	ID=gene3533;Name=ECNA114_RS17855;gbkey=Gene;gene_biotype=protein_coding;locus_tag=ECNA114_RS17855;old_locus_tag=ECNA114_017075
NZ_MIPU01000012.1	Protein Homology	CDS	145863	146531	.	-	0	ID=cds3472;Parent=gene3533;Dbxref=Genbank:WP_000697905.1;Name=WP_000697905.1;gbkey=CDS;inference=COORDINATES: similar to AA sequence:RefSeq:NP_313122.1;product=two-component system response regulator BasR;protein_id=WP_000697905.1;transl_table=11
NZ_MIPU01000012.1	RefSeq	gene	146528	148171	.	-	.	ID=gene3534;Name=ECNA114_RS17860;gbkey=Gene;gene_biotype=protein_coding;locus_tag=ECNA114_RS17860;old_locus_tag=ECNA114_017080
NZ_MIPU01000012.1	Protein Homology	CDS	146528	148171	.	-	0	ID=cds3473;Parent=gene3534;Dbxref=Genbank:WP_001296660.1;Name=WP_001296660.1;gbkey=CDS;inference=COORDINATES: similar to AA sequence:RefSeq:NP_418538.2;product=phosphoethanolamine transferase EptA;protein_id=WP_001296660.1;transl_table=11
NZ_MIPU01000012.1	RefSeq	gene	148275	149612	.	-	.	ID=gene3535;Name=ECNA114_RS17865;gbkey=Gene;gene_biotype=protein_coding;locus_tag=ECNA114_RS17865;old_locus_tag=ECNA114_017085
NZ_MIPU01000012.1	Protein Homology	CDS	148275	149612	.	-	0	ID=cds3474;Parent=gene3535;Dbxref=Genbank:WP_000093154.1;Name=WP_000093154.1;gbkey=CDS;inference=COORDINATES: similar to AA sequence:RefSeq:NP_313124.1;product=arginine:agmatine antiporter;protein_id=WP_000093154.1;transl_table=11
NZ_MIPU01000012.1	RefSeq	gene	149749	150510	.	-	.	ID=gene3536;Name=ECNA114_RS17870;gbkey=Gene;gene_biotype=protein_coding;locus_tag=ECNA114_RS17870;old_locus_tag=ECNA114_017090
NZ_MIPU01000012.1	Protein Homology	CDS	149749	150510	.	-	0	ID=cds3475;Parent=gene3536;Dbxref=Genbank:WP_001217059.1;Name=WP_001217059.1;Note=regulates genes involved in arginine decarboxylase;gbkey=CDS;inference=COORDINATES: similar to AA sequence:RefSeq:NP_313125.1;product=transcriptional regulator;protein_id=WP_001217059.1;transl_table=11
NZ_MIPU01000012.1	RefSeq	gene	150846	153113	.	-	.	ID=gene3537;Name=ECNA114_RS17875;gbkey=Gene;gene_biotype=protein_coding;locus_tag=ECNA114_RS17875;old_locus_tag=ECNA114_017095
NZ_MIPU01000012.1	Protein Homology	CDS	150846	153113	.	-	0	ID=cds3476;Parent=gene3537;Dbxref=Genbank:WP_001339469.1;Name=WP_001339469.1;gbkey=CDS;inference=COORDINATES: similar to AA sequence:RefSeq:YP_002415251.2;product=arginine decarboxylase;protein_id=WP_001339469.1;transl_table=11
NZ_MIPU01000012.1	RefSeq	gene	153312	154220	.	-	.	ID=gene3538;Name=ECNA114_RS17880;gbkey=Gene;gene_biotype=protein_coding;locus_tag=ECNA114_RS17880;old_locus_tag=ECNA114_017100
NZ_MIPU01000012.1	Protein Homology	CDS	153312	154220	.	-	0	ID=cds3477;Parent=gene3538;Dbxref=Genbank:WP_001090768.1;Name=WP_001090768.1;gbkey=CDS;inference=COORDINATES: similar to AA sequence:RefSeq:NP_418542.1;product=transcriptional regulator MelR;protein_id=WP_001090768.1;transl_table=11
NZ_MIPU01000012.1	RefSeq	pseudogene	154219	154413	.	+	.	ID=gene3539;Name=ECNA114_RS17885;gbkey=Gene;gene_biotype=pseudogene;locus_tag=ECNA114_RS17885;old_locus_tag=ECNA114_017105;pseudo=true
NZ_MIPU01000012.1	Protein Homology	CDS	154219	154413	.	+	0	ID=cds3478;Parent=gene3539;Note=internal stop;gbkey=CDS;inference=COORDINATES: similar to AA sequence:RefSeq:WP_001331838.1;product=hypothetical protein;pseudo=true;transl_table=11
NZ_MIPU01000012.1	RefSeq	gene	154503	155858	.	+	.	ID=gene3540;Name=ECNA114_RS17890;gbkey=Gene;gene_biotype=protein_coding;locus_tag=ECNA114_RS17890;old_locus_tag=ECNA114_017110
NZ_MIPU01000012.1	Protein Homology	CDS	154503	155858	.	+	0	ID=cds3479;Parent=gene3540;Dbxref=Genbank:WP_000986617.1;Name=WP_000986617.1;Note=catalyses the hydrolysis of terminal non-reducing alpha-D-galactose residues in alpha-D-galactosides;gbkey=CDS;inference=COORDINATES: similar to AA sequence:RefSeq:YP_002415253.1;product=alpha-glucosidase/alpha-galactosidase;protein_id=WP_000986617.1;transl_table=11
NZ_MIPU01000012.1	RefSeq	gene	155855	156505	.	-	.	ID=gene3541;Name=ECNA114_RS17895;gbkey=Gene;gene_biotype=protein_coding;locus_tag=ECNA114_RS17895;old_locus_tag=ECNA114_017115
NZ_MIPU01000012.1	Protein Homology	CDS	155855	156505	.	-	0	ID=cds3480;Parent=gene3541;Dbxref=Genbank:WP_000198736.1;Name=WP_000198736.1;gbkey=CDS;inference=COORDINATES: similar to AA sequence:RefSeq:WP_000198766.1;product=membrane protein;protein_id=WP_000198736.1;transl_table=11
NZ_MIPU01000012.1	RefSeq	gene	156628	158274	.	-	.	ID=gene3542;Name=ECNA114_RS17900;gbkey=Gene;gene_biotype=protein_coding;locus_tag=ECNA114_RS17900;old_locus_tag=ECNA114_017120
NZ_MIPU01000012.1	Protein Homology	CDS	156628	158274	.	-	0	ID=cds3481;Parent=gene3542;Dbxref=Genbank:WP_000066701.1;Name=WP_000066701.1;Note=catalyzes the formation of malate from fumerate;gbkey=CDS;inference=COORDINATES: similar to AA sequence:RefSeq:NP_418546.1;product=class I fumarate hydratase;protein_id=WP_000066701.1;transl_table=11
NZ_MIPU01000012.1	RefSeq	gene	158352	159692	.	-	.	ID=gene3543;Name=ECNA114_RS17905;gbkey=Gene;gene_biotype=protein_coding;locus_tag=ECNA114_RS17905;old_locus_tag=ECNA114_017125
NZ_MIPU01000012.1	Protein Homology	CDS	158352	159692	.	-	0	ID=cds3482;Parent=gene3543;Dbxref=Genbank:WP_000899522.1;Name=WP_000899522.1;Note=functions in anaerobic transport of C4-dicarboxylate compounds such as fumarate%3B similar to DcuA%3B DcuA and DcuB function as independent and mutually redundant C4-dicarboxylate (aspartate%2C malate%2C fumarate and succinate) transporters;gbkey=CDS;inference=COORDINATES: similar to AA sequence:RefSeq:NP_313132.1;product=anaerobic C4-dicarboxylate transporter DcuB;protein_id=WP_000899522.1;transl_table=11
NZ_MIPU01000012.1	RefSeq	pseudogene	160158	160286	.	+	.	ID=gene3544;Name=ECNA114_RS17910;gbkey=Gene;gene_biotype=pseudogene;locus_tag=ECNA114_RS17910;old_locus_tag=ECNA114_017130;partial=true;pseudo=true;start_range=.,160158
NZ_MIPU01000012.1	Protein Homology	CDS	160158	160286	.	+	0	ID=cds3483;Parent=gene3544;Note=incomplete%3B partial in the middle of a contig%3B missing start;gbkey=CDS;inference=COORDINATES: similar to AA sequence:RefSeq:WP_005016344.1;partial=true;product=glutamate decarboxylase;pseudo=true;start_range=.,160158;transl_table=11
NZ_MIPU01000012.1	RefSeq	gene	160263	160982	.	-	.	ID=gene3545;Name=ECNA114_RS17915;gbkey=Gene;gene_biotype=protein_coding;locus_tag=ECNA114_RS17915;old_locus_tag=ECNA114_017135
NZ_MIPU01000012.1	Protein Homology	CDS	160263	160982	.	-	0	ID=cds3484;Parent=gene3545;Dbxref=Genbank:WP_000611288.1;Name=WP_000611288.1;gbkey=CDS;inference=COORDINATES: similar to AA sequence:RefSeq:NP_313133.1;product=two-component system response regulator DcuR;protein_id=WP_000611288.1;transl_table=11
NZ_MIPU01000012.1	RefSeq	gene	160979	162610	.	-	.	ID=gene3546;Name=ECNA114_RS17920;gbkey=Gene;gene_biotype=protein_coding;locus_tag=ECNA114_RS17920;old_locus_tag=ECNA114_017140
NZ_MIPU01000012.1	Protein Homology	CDS	160979	162610	.	-	0	ID=cds3485;Parent=gene3546;Dbxref=Genbank:WP_001216462.1;Name=WP_001216462.1;gbkey=CDS;inference=COORDINATES: similar to AA sequence:RefSeq:NP_313134.1;product=two-component system sensor histidine kinase DcuS;protein_id=WP_001216462.1;transl_table=11
NZ_MIPU01000012.1	RefSeq	gene	162791	163021	.	+	.	ID=gene3547;Name=ECNA114_RS17925;gbkey=Gene;gene_biotype=protein_coding;locus_tag=ECNA114_RS17925;old_locus_tag=ECNA114_017145
NZ_MIPU01000012.1	Protein Homology	CDS	162791	163021	.	+	0	ID=cds3486;Parent=gene3547;Dbxref=Genbank:WP_000371715.1;Name=WP_000371715.1;gbkey=CDS;inference=COORDINATES: similar to AA sequence:RefSeq:NP_313135.1;product=4Fe-4S mono-cluster protein YjdI;protein_id=WP_000371715.1;transl_table=11
NZ_MIPU01000012.1	RefSeq	gene	163033	163305	.	+	.	ID=gene3548;Name=ECNA114_RS17930;gbkey=Gene;gene_biotype=protein_coding;locus_tag=ECNA114_RS17930;old_locus_tag=ECNA114_017150
NZ_MIPU01000012.1	Protein Homology	CDS	163033	163305	.	+	0	ID=cds3487;Parent=gene3548;Dbxref=Genbank:WP_000405645.1;Name=WP_000405645.1;gbkey=CDS;inference=COORDINATES: similar to AA sequence:RefSeq:NP_313136.1;product=N-acetyltransferase;protein_id=WP_000405645.1;transl_table=11
NZ_MIPU01000012.1	RefSeq	gene	163415	165952	.	-	.	ID=gene3549;Name=ECNA114_RS17935;gbkey=Gene;gene_biotype=protein_coding;locus_tag=ECNA114_RS17935;old_locus_tag=ECNA114_017155
NZ_MIPU01000012.1	Protein Homology	CDS	163415	165952	.	-	0	ID=cds3488;Parent=gene3549;Dbxref=Genbank:WP_001296664.1;Name=WP_001296664.1;gbkey=CDS;inference=COORDINATES: similar to AA sequence:RefSeq:WP_001296664.1;product=fimbrial biogenesis outer membrane usher protein;protein_id=WP_001296664.1;transl_table=11
NZ_MIPU01000012.1	RefSeq	gene	165985	166677	.	-	.	ID=gene3550;Name=ECNA114_RS17940;gbkey=Gene;gene_biotype=protein_coding;locus_tag=ECNA114_RS17940;old_locus_tag=ECNA114_017160
NZ_MIPU01000012.1	Protein Homology	CDS	165985	166677	.	-	0	ID=cds3489;Parent=gene3550;Dbxref=Genbank:WP_000760483.1;Name=WP_000760483.1;gbkey=CDS;inference=COORDINATES: similar to AA sequence:RefSeq:WP_000760483.1;product=molecular chaperone;protein_id=WP_000760483.1;transl_table=11
NZ_MIPU01000012.1	RefSeq	gene	166742	167266	.	-	.	ID=gene3551;Name=ECNA114_RS17945;gbkey=Gene;gene_biotype=protein_coding;locus_tag=ECNA114_RS17945;old_locus_tag=ECNA114_017165
NZ_MIPU01000012.1	Protein Homology	CDS	166742	167266	.	-	0	ID=cds3490;Parent=gene3551;Dbxref=Genbank:WP_000491818.1;Name=WP_000491818.1;gbkey=CDS;inference=COORDINATES: similar to AA sequence:RefSeq:WP_000491818.1;product=hypothetical protein;protein_id=WP_000491818.1;transl_table=11
NZ_MIPU01000012.1	RefSeq	gene	167640	171479	.	+	.	ID=gene3552;Name=ECNA114_RS17950;gbkey=Gene;gene_biotype=protein_coding;locus_tag=ECNA114_RS17950;old_locus_tag=ECNA114_017170
NZ_MIPU01000012.1	Protein Homology	CDS	167640	171479	.	+	0	ID=cds3491;Parent=gene3552;Dbxref=Genbank:WP_001528154.1;Name=WP_001528154.1;gbkey=CDS;inference=COORDINATES: similar to AA sequence:RefSeq:WP_001528154.1;product=autotransporter outer membrane beta-barrel domain-containing protein;protein_id=WP_001528154.1;transl_table=11
NZ_MIPU01000012.1	RefSeq	gene	172377	173207	.	+	.	ID=gene3553;Name=ECNA114_RS17955;gbkey=Gene;gene_biotype=protein_coding;locus_tag=ECNA114_RS17955;old_locus_tag=ECNA114_017175
NZ_MIPU01000012.1	Protein Homology	CDS	172377	173207	.	+	0	ID=cds3492;Parent=gene3553;Dbxref=Genbank:WP_001088099.1;Name=WP_001088099.1;gbkey=CDS;inference=COORDINATES: similar to AA sequence:RefSeq:WP_016158921.1;product=AraC family transcriptional regulator;protein_id=WP_001088099.1;transl_table=11
NZ_MIPU01000012.1	RefSeq	gene	173328	173507	.	-	.	ID=gene3554;Name=ECNA114_RS17960;gbkey=Gene;gene_biotype=protein_coding;locus_tag=ECNA114_RS17960
NZ_MIPU01000012.1	Protein Homology	CDS	173328	173507	.	-	0	ID=cds3493;Parent=gene3554;Dbxref=Genbank:WP_001531193.1;Name=WP_001531193.1;gbkey=CDS;inference=COORDINATES: similar to AA sequence:RefSeq:WP_001606658.1;product=hypothetical protein;protein_id=WP_001531193.1;transl_table=11
NZ_MIPU01000012.1	RefSeq	pseudogene	174363	174878	.	+	.	ID=gene3555;Name=ECNA114_RS17965;end_range=174878,.;gbkey=Gene;gene_biotype=pseudogene;locus_tag=ECNA114_RS17965;partial=true;pseudo=true
NZ_MIPU01000012.1	Protein Homology	CDS	174363	174878	.	+	0	ID=cds3494;Parent=gene3555;Note=incomplete%3B partial in the middle of a contig%3B missing stop;end_range=174878,.;gbkey=CDS;inference=COORDINATES: similar to AA sequence:RefSeq:WP_001585139.1;partial=true;product=serine protease;pseudo=true;transl_table=11
NZ_MIPU01000012.1	RefSeq	pseudogene	174883	175304	.	-	.	ID=gene3556;Name=ECNA114_RS17970;end_range=175304,.;gbkey=Gene;gene_biotype=pseudogene;locus_tag=ECNA114_RS17970;old_locus_tag=ECNA114_017180;partial=true;pseudo=true
NZ_MIPU01000012.1	Protein Homology	CDS	174883	175304	.	-	2	ID=cds3495;Parent=gene3556;Note=incomplete%3B too short partial abutting assembly gap%3B missing start;end_range=175304,.;gbkey=CDS;inference=COORDINATES: similar to AA sequence:RefSeq:WP_076611522.1;partial=true;product=IS3 family transposase;pseudo=true;transl_table=11
##sequence-region NZ_MIPU01000013.1 1 173974
##species https://www.ncbi.nlm.nih.gov/Taxonomy/Browser/wwwtax.cgi?id=1033813
NZ_MIPU01000013.1	RefSeq	region	1	173974	.	+	.	ID=id76;Dbxref=taxon:1033813;collection-date=16-Nov-2009;country=India: Pune;gbkey=Src;genome=genomic;isolation-source=urine;mol_type=genomic DNA;nat-host=Homo sapiens;strain=NA114
NZ_MIPU01000013.1	RefSeq	pseudogene	1	102	.	-	.	ID=gene3557;Name=ECNA114_RS17975;gbkey=Gene;gene_biotype=pseudogene;locus_tag=ECNA114_RS17975;partial=true;pseudo=true;start_range=.,1
NZ_MIPU01000013.1	Protein Homology	CDS	1	102	.	-	0	ID=cds3496;Parent=gene3557;Note=incomplete%3B too short partial abutting assembly gap%3B missing stop;gbkey=CDS;inference=COORDINATES: similar to AA sequence:RefSeq:WP_076612230.1;partial=true;product=hypothetical protein;pseudo=true;start_range=.,1;transl_table=11
NZ_MIPU01000013.1	RefSeq	pseudogene	59	157	.	-	.	ID=gene3558;Name=ECNA114_RS28630;end_range=157,.;gbkey=Gene;gene_biotype=pseudogene;locus_tag=ECNA114_RS28630;partial=true;pseudo=true
NZ_MIPU01000013.1	Protein Homology	CDS	59	157	.	-	0	ID=cds3497;Parent=gene3558;Note=internal stop%3B incomplete%3B partial in the middle of a contig%3B missing start;end_range=157,.;gbkey=CDS;inference=COORDINATES: similar to AA sequence:RefSeq:WP_004200378.1;partial=true;product=glycosyl transferase;pseudo=true;transl_table=11
NZ_MIPU01000013.1	RefSeq	gene	259	489	.	-	.	ID=gene3559;Name=ECNA114_RS17980;gbkey=Gene;gene_biotype=protein_coding;locus_tag=ECNA114_RS17980
NZ_MIPU01000013.1	Protein Homology	CDS	259	489	.	-	0	ID=cds3498;Parent=gene3559;Dbxref=Genbank:WP_001333708.1;Name=WP_001333708.1;gbkey=CDS;inference=COORDINATES: similar to AA sequence:RefSeq:WP_001327330.1;product=hypothetical protein;protein_id=WP_001333708.1;transl_table=11
NZ_MIPU01000013.1	RefSeq	gene	632	1705	.	-	.	ID=gene3560;Name=ECNA114_RS17985;gbkey=Gene;gene_biotype=protein_coding;locus_tag=ECNA114_RS17985;old_locus_tag=ECNA114_017185
NZ_MIPU01000013.1	Protein Homology	CDS	632	1705	.	-	0	ID=cds3499;Parent=gene3560;Dbxref=Genbank:WP_000233548.1;Name=WP_000233548.1;gbkey=CDS;inference=COORDINATES: similar to AA sequence:RefSeq:YP_002414005.1;product=hypothetical protein;protein_id=WP_000233548.1;transl_table=11
NZ_MIPU01000013.1	RefSeq	gene	1931	3196	.	-	.	ID=gene3561;Name=ECNA114_RS17990;gbkey=Gene;gene_biotype=protein_coding;locus_tag=ECNA114_RS17990;old_locus_tag=ECNA114_017190
NZ_MIPU01000013.1	Protein Homology	CDS	1931	3196	.	-	0	ID=cds3500;Parent=gene3561;Dbxref=Genbank:WP_001218869.1;Name=WP_001218869.1;gbkey=CDS;inference=COORDINATES: similar to AA sequence:RefSeq:YP_002414004.1;product=DUF4102 domain-containing protein;protein_id=WP_001218869.1;transl_table=11
NZ_MIPU01000013.1	RefSeq	gene	3394	3469	.	-	.	ID=gene3562;Name=ECNA114_RS17995;gbkey=Gene;gene_biotype=tRNA;locus_tag=ECNA114_RS17995;old_locus_tag=ECNA114_017195
NZ_MIPU01000013.1	tRNAscan-SE	tRNA	3394	3469	.	-	.	ID=rna61;Parent=gene3562;anticodon=(pos:complement(3434..3436));gbkey=tRNA;inference=COORDINATES: profile:tRNAscan-SE:1.23;product=tRNA-Phe
NZ_MIPU01000013.1	tRNAscan-SE	exon	3394	3469	.	-	.	ID=id77;Parent=rna61;anticodon=(pos:complement(3434..3436));gbkey=tRNA;inference=COORDINATES: profile:tRNAscan-SE:1.23;product=tRNA-Phe
NZ_MIPU01000013.1	RefSeq	gene	3575	4282	.	-	.	ID=gene3563;Name=ECNA114_RS18000;gbkey=Gene;gene_biotype=protein_coding;locus_tag=ECNA114_RS18000;old_locus_tag=ECNA114_017200
NZ_MIPU01000013.1	Protein Homology	CDS	3575	4282	.	-	0	ID=cds3501;Parent=gene3563;Dbxref=Genbank:WP_000234526.1;Name=WP_000234526.1;gbkey=CDS;inference=COORDINATES: similar to AA sequence:RefSeq:NP_417441.1;product=membrane protein;protein_id=WP_000234526.1;transl_table=11
NZ_MIPU01000013.1	RefSeq	gene	4397	4594	.	+	.	ID=gene3564;Name=ECNA114_RS18005;gbkey=Gene;gene_biotype=protein_coding;locus_tag=ECNA114_RS18005
NZ_MIPU01000013.1	Protein Homology	CDS	4397	4594	.	+	0	ID=cds3502;Parent=gene3564;Dbxref=Genbank:WP_001305318.1;Name=WP_001305318.1;gbkey=CDS;inference=COORDINATES: similar to AA sequence:RefSeq:WP_001305318.1;product=hypothetical protein;protein_id=WP_001305318.1;transl_table=11
NZ_MIPU01000013.1	RefSeq	gene	4675	6810	.	+	.	ID=gene3565;Name=ECNA114_RS18010;gbkey=Gene;gene_biotype=protein_coding;locus_tag=ECNA114_RS18010;old_locus_tag=ECNA114_017205
NZ_MIPU01000013.1	Protein Homology	CDS	4675	6810	.	+	0	ID=cds3503;Parent=gene3565;Dbxref=Genbank:WP_000839781.1;Name=WP_000839781.1;gbkey=CDS;inference=COORDINATES: similar to AA sequence:RefSeq:YP_002414002.1;product=ornithine decarboxylase;protein_id=WP_000839781.1;transl_table=11
NZ_MIPU01000013.1	RefSeq	gene	6859	8115	.	-	.	ID=gene3566;Name=ECNA114_RS18015;gbkey=Gene;gene_biotype=protein_coding;locus_tag=ECNA114_RS18015;old_locus_tag=ECNA114_017210
NZ_MIPU01000013.1	Protein Homology	CDS	6859	8115	.	-	0	ID=cds3504;Parent=gene3566;Dbxref=Genbank:WP_001296363.1;Name=WP_001296363.1;gbkey=CDS;inference=COORDINATES: similar to AA sequence:RefSeq:NP_311867.2;product=nucleoside permease;protein_id=WP_001296363.1;transl_table=11
NZ_MIPU01000013.1	RefSeq	gene	8317	9396	.	-	.	ID=gene3567;Name=ECNA114_RS18020;gbkey=Gene;gene_biotype=protein_coding;locus_tag=ECNA114_RS18020;old_locus_tag=ECNA114_017215
NZ_MIPU01000013.1	Protein Homology	CDS	8317	9396	.	-	0	ID=cds3505;Parent=gene3567;Dbxref=Genbank:WP_000760323.1;Name=WP_000760323.1;gbkey=CDS;inference=COORDINATES: similar to AA sequence:RefSeq:NP_417438.2;product=lytic murein transglycosylase;protein_id=WP_000760323.1;transl_table=11
NZ_MIPU01000013.1	RefSeq	gene	9461	9736	.	-	.	ID=gene3568;Name=ECNA114_RS18025;gbkey=Gene;gene_biotype=protein_coding;locus_tag=ECNA114_RS18025;old_locus_tag=ECNA114_017220
NZ_MIPU01000013.1	Protein Homology	CDS	9461	9736	.	-	0	ID=cds3506;Parent=gene3568;Dbxref=Genbank:WP_000091700.1;Name=WP_000091700.1;gbkey=CDS;inference=COORDINATES: similar to AA sequence:RefSeq:NP_311865.1;product=Fe(2+)-trafficking protein;protein_id=WP_000091700.1;transl_table=11
NZ_MIPU01000013.1	RefSeq	gene	9764	10816	.	-	.	ID=gene3569;Name=ECNA114_RS18030;gbkey=Gene;gene_biotype=protein_coding;locus_tag=ECNA114_RS18030;old_locus_tag=ECNA114_017225
NZ_MIPU01000013.1	Protein Homology	CDS	9764	10816	.	-	0	ID=cds3507;Parent=gene3569;Dbxref=Genbank:WP_001296362.1;Name=WP_001296362.1;gbkey=CDS;inference=COORDINATES: similar to AA sequence:RefSeq:NP_311864.1;product=adenine DNA glycosylase;protein_id=WP_001296362.1;transl_table=11
NZ_MIPU01000013.1	RefSeq	gene	10770	10907	.	-	.	ID=gene3570;Name=ECNA114_RS18035;gbkey=Gene;gene_biotype=protein_coding;locus_tag=ECNA114_RS18035
NZ_MIPU01000013.1	Protein Homology	CDS	10770	10907	.	-	0	ID=cds3508;Parent=gene3570;Dbxref=Genbank:WP_001297405.1;Name=WP_001297405.1;gbkey=CDS;inference=COORDINATES: similar to AA sequence:RefSeq:WP_001297405.1;product=hypothetical protein;protein_id=WP_001297405.1;transl_table=11
NZ_MIPU01000013.1	RefSeq	gene	10977	11696	.	+	.	ID=gene3571;Name=ECNA114_RS18040;gbkey=Gene;gene_biotype=protein_coding;locus_tag=ECNA114_RS18040;old_locus_tag=ECNA114_017230
NZ_MIPU01000013.1	Protein Homology	CDS	10977	11696	.	+	0	ID=cds3509;Parent=gene3571;Dbxref=Genbank:WP_000786911.1;Name=WP_000786911.1;gbkey=CDS;inference=COORDINATES: similar to AA sequence:RefSeq:NP_417435.1;product=tRNA (guanosine(46)-N7)-methyltransferase TrmB;protein_id=WP_000786911.1;transl_table=11
NZ_MIPU01000013.1	RefSeq	gene	11696	12022	.	+	.	ID=gene3572;Name=ECNA114_RS18045;gbkey=Gene;gene_biotype=protein_coding;locus_tag=ECNA114_RS18045;old_locus_tag=ECNA114_017235
NZ_MIPU01000013.1	Protein Homology	CDS	11696	12022	.	+	0	ID=cds3510;Parent=gene3572;Dbxref=Genbank:WP_001107566.1;Name=WP_001107566.1;gbkey=CDS;inference=COORDINATES: similar to AA sequence:RefSeq:NP_417434.4;product=DUF469 domain-containing protein;protein_id=WP_001107566.1;transl_table=11
NZ_MIPU01000013.1	RefSeq	gene	12206	12925	.	+	.	ID=gene3573;Name=ECNA114_RS18055;gbkey=Gene;gene_biotype=protein_coding;locus_tag=ECNA114_RS18055;old_locus_tag=ECNA114_017245
NZ_MIPU01000013.1	Protein Homology	CDS	12206	12925	.	+	0	ID=cds3511;Parent=gene3573;Dbxref=Genbank:WP_000984796.1;Name=WP_000984796.1;gbkey=CDS;inference=COORDINATES: similar to AA sequence:RefSeq:NP_311861.1;product=DUF2884 domain-containing protein;protein_id=WP_000984796.1;transl_table=11
NZ_MIPU01000013.1	RefSeq	gene	13101	14147	.	+	.	ID=gene3574;Name=ECNA114_RS18060;gbkey=Gene;gene_biotype=protein_coding;locus_tag=ECNA114_RS18060;old_locus_tag=ECNA114_017250
NZ_MIPU01000013.1	Protein Homology	CDS	13101	14147	.	+	0	ID=cds3512;Parent=gene3574;Dbxref=Genbank:WP_000394132.1;Name=WP_000394132.1;gbkey=CDS;inference=COORDINATES: similar to AA sequence:RefSeq:YP_002413994.1;product=L-asparaginase 2;protein_id=WP_000394132.1;transl_table=11
NZ_MIPU01000013.1	RefSeq	gene	14264	15271	.	+	.	ID=gene3575;Name=ECNA114_RS18065;gbkey=Gene;gene_biotype=protein_coding;locus_tag=ECNA114_RS18065;old_locus_tag=ECNA114_017255
NZ_MIPU01000013.1	Protein Homology	CDS	14264	15271	.	+	0	ID=cds3513;Parent=gene3575;Dbxref=Genbank:WP_000745240.1;Name=WP_000745240.1;gbkey=CDS;inference=COORDINATES: similar to AA sequence:RefSeq:NP_417431.1;product=DUF1202 domain-containing protein;protein_id=WP_000745240.1;transl_table=11
NZ_MIPU01000013.1	RefSeq	gene	15327	16628	.	-	.	ID=gene3576;Name=ECNA114_RS18070;gbkey=Gene;gene_biotype=protein_coding;locus_tag=ECNA114_RS18070;old_locus_tag=ECNA114_017260
NZ_MIPU01000013.1	Protein Homology	CDS	15327	16628	.	-	0	ID=cds3514;Parent=gene3576;Dbxref=Genbank:WP_000378955.1;Name=WP_000378955.1;gbkey=CDS;inference=COORDINATES: similar to AA sequence:RefSeq:YP_002413992.1;product=membrane protein;protein_id=WP_000378955.1;transl_table=11
NZ_MIPU01000013.1	RefSeq	gene	16628	17131	.	-	.	ID=gene3577;Name=ECNA114_RS18075;gbkey=Gene;gene_biotype=protein_coding;locus_tag=ECNA114_RS18075;old_locus_tag=ECNA114_017265
NZ_MIPU01000013.1	Protein Homology	CDS	16628	17131	.	-	0	ID=cds3515;Parent=gene3577;Dbxref=Genbank:WP_000577034.1;Name=WP_000577034.1;gbkey=CDS;inference=COORDINATES: similar to AA sequence:RefSeq:YP_002413991.2;product=TRAP transporter small permease;protein_id=WP_000577034.1;transl_table=11
NZ_MIPU01000013.1	RefSeq	gene	17176	18162	.	-	.	ID=gene3578;Name=ECNA114_RS18080;gbkey=Gene;gene_biotype=protein_coding;locus_tag=ECNA114_RS18080;old_locus_tag=ECNA114_017270
NZ_MIPU01000013.1	Protein Homology	CDS	17176	18162	.	-	0	ID=cds3516;Parent=gene3578;Dbxref=Genbank:WP_000783999.1;Name=WP_000783999.1;gbkey=CDS;inference=COORDINATES: similar to AA sequence:RefSeq:YP_002413990.1;product=C4-dicarboxylate ABC transporter substrate-binding protein;protein_id=WP_000783999.1;transl_table=11
NZ_MIPU01000013.1	RefSeq	gene	18477	19613	.	-	.	ID=gene3579;Name=ECNA114_RS18085;gbkey=Gene;gene_biotype=protein_coding;locus_tag=ECNA114_RS18085;old_locus_tag=ECNA114_017275
NZ_MIPU01000013.1	Protein Homology	CDS	18477	19613	.	-	0	ID=cds3517;Parent=gene3579;Dbxref=Genbank:WP_000239963.1;Name=WP_000239963.1;gbkey=CDS;inference=COORDINATES: similar to AA sequence:RefSeq:YP_002413989.1;product=YggW family oxidoreductase;protein_id=WP_000239963.1;transl_table=11
NZ_MIPU01000013.1	RefSeq	gene	19606	20199	.	-	.	ID=gene3580;Name=ECNA114_RS18090;gbkey=Gene;gene_biotype=protein_coding;locus_tag=ECNA114_RS18090;old_locus_tag=ECNA114_017280
NZ_MIPU01000013.1	Protein Homology	CDS	19606	20199	.	-	0	ID=cds3518;Parent=gene3580;Dbxref=Genbank:WP_001174754.1;Name=WP_001174754.1;Note=HAM1-like protein%3B Rec-dependent growth%3B RgdB%3B yggV%3B it is suspected that this protein functions to remove misincorporated bases such as xanthine or hypoxanthine;gbkey=CDS;inference=COORDINATES: similar to AA sequence:RefSeq:NP_311857.1;product=non-canonical purine NTP pyrophosphatase;protein_id=WP_001174754.1;transl_table=11
NZ_MIPU01000013.1	RefSeq	gene	20207	20497	.	-	.	ID=gene3581;Name=ECNA114_RS18095;gbkey=Gene;gene_biotype=protein_coding;locus_tag=ECNA114_RS18095;old_locus_tag=ECNA114_017285
NZ_MIPU01000013.1	Protein Homology	CDS	20207	20497	.	-	0	ID=cds3519;Parent=gene3581;Dbxref=Genbank:WP_001277229.1;Name=WP_001277229.1;gbkey=CDS;inference=COORDINATES: similar to AA sequence:RefSeq:YP_002413987.1;product=YggU family protein;protein_id=WP_001277229.1;transl_table=11
NZ_MIPU01000013.1	RefSeq	gene	20494	21060	.	-	.	ID=gene3582;Name=ECNA114_RS18100;gbkey=Gene;gene_biotype=protein_coding;locus_tag=ECNA114_RS18100;old_locus_tag=ECNA114_017290
NZ_MIPU01000013.1	Protein Homology	CDS	20494	21060	.	-	0	ID=cds3520;Parent=gene3582;Dbxref=Genbank:WP_001094831.1;Name=WP_001094831.1;gbkey=CDS;inference=COORDINATES: similar to AA sequence:RefSeq:NP_311855.1;product=YggT family protein;protein_id=WP_001094831.1;transl_table=11
NZ_MIPU01000013.1	RefSeq	gene	21078	21782	.	-	.	ID=gene3583;Name=ECNA114_RS18105;gbkey=Gene;gene_biotype=protein_coding;locus_tag=ECNA114_RS18105;old_locus_tag=ECNA114_017295
NZ_MIPU01000013.1	Protein Homology	CDS	21078	21782	.	-	0	ID=cds3521;Parent=gene3583;Dbxref=Genbank:WP_000997795.1;Name=WP_000997795.1;gbkey=CDS;inference=COORDINATES: similar to AA sequence:RefSeq:NP_311854.1;product=YggS family pyridoxal phosphate enzyme;protein_id=WP_000997795.1;transl_table=11
NZ_MIPU01000013.1	RefSeq	gene	21800	22780	.	+	.	ID=gene3584;Name=ECNA114_RS18110;gbkey=Gene;gene_biotype=protein_coding;locus_tag=ECNA114_RS18110;old_locus_tag=ECNA114_017300
NZ_MIPU01000013.1	Protein Homology	CDS	21800	22780	.	+	0	ID=cds3522;Parent=gene3584;Dbxref=Genbank:WP_001296360.1;Name=WP_001296360.1;gbkey=CDS;inference=COORDINATES: similar to AA sequence:RefSeq:YP_002413984.1;product=type IV pili twitching motility protein PilT;protein_id=WP_001296360.1;transl_table=11
NZ_MIPU01000013.1	RefSeq	gene	22895	23311	.	-	.	ID=gene3585;Name=ECNA114_RS18115;gbkey=Gene;gene_biotype=protein_coding;locus_tag=ECNA114_RS18115;old_locus_tag=ECNA114_017305
NZ_MIPU01000013.1	Protein Homology	CDS	22895	23311	.	-	0	ID=cds3523;Parent=gene3585;Dbxref=Genbank:WP_000017111.1;Name=WP_000017111.1;gbkey=CDS;inference=COORDINATES: similar to AA sequence:RefSeq:YP_002413983.1;product=Holliday junction resolvase RuvX;protein_id=WP_000017111.1;transl_table=11
NZ_MIPU01000013.1	RefSeq	gene	23311	23874	.	-	.	ID=gene3586;Name=ECNA114_RS18120;gbkey=Gene;gene_biotype=protein_coding;locus_tag=ECNA114_RS18120;old_locus_tag=ECNA114_017310
NZ_MIPU01000013.1	Protein Homology	CDS	23311	23874	.	-	0	ID=cds3524;Parent=gene3586;Dbxref=Genbank:WP_001053178.1;Name=WP_001053178.1;gbkey=CDS;inference=COORDINATES: similar to AA sequence:RefSeq:NP_311851.2;product=YqgE/AlgH family protein;protein_id=WP_001053178.1;transl_table=11
NZ_MIPU01000013.1	RefSeq	gene	23983	24933	.	-	.	ID=gene3587;Name=ECNA114_RS18125;gbkey=Gene;gene_biotype=protein_coding;locus_tag=ECNA114_RS18125;old_locus_tag=ECNA114_017315
NZ_MIPU01000013.1	Protein Homology	CDS	23983	24933	.	-	0	ID=cds3525;Parent=gene3587;Dbxref=Genbank:WP_000593274.1;Name=WP_000593274.1;gbkey=CDS;inference=COORDINATES: similar to AA sequence:RefSeq:NP_417422.1;product=glutathione synthetase;protein_id=WP_000593274.1;transl_table=11
NZ_MIPU01000013.1	RefSeq	gene	24946	25677	.	-	.	ID=gene3588;Name=ECNA114_RS18130;gbkey=Gene;gene_biotype=protein_coding;locus_tag=ECNA114_RS18130;old_locus_tag=ECNA114_017320
NZ_MIPU01000013.1	Protein Homology	CDS	24946	25677	.	-	0	ID=cds3526;Parent=gene3588;Dbxref=Genbank:WP_001222509.1;Name=WP_001222509.1;gbkey=CDS;inference=COORDINATES: similar to AA sequence:RefSeq:NP_311849.2;product=ribosomal RNA small subunit methyltransferase E;protein_id=WP_001222509.1;transl_table=11
NZ_MIPU01000013.1	RefSeq	gene	25757	26464	.	-	.	ID=gene3589;Name=ECNA114_RS18135;gbkey=Gene;gene_biotype=protein_coding;locus_tag=ECNA114_RS18135;old_locus_tag=ECNA114_017325
NZ_MIPU01000013.1	Protein Homology	CDS	25757	26464	.	-	0	ID=cds3527;Parent=gene3589;Dbxref=Genbank:WP_000286500.1;Name=WP_000286500.1;gbkey=CDS;inference=COORDINATES: similar to AA sequence:RefSeq:NP_417420.1;product=endonuclease-1;protein_id=WP_000286500.1;transl_table=11
NZ_MIPU01000013.1	RefSeq	gene	26559	27056	.	-	.	ID=gene3590;Name=ECNA114_RS18140;gbkey=Gene;gene_biotype=protein_coding;locus_tag=ECNA114_RS18140;old_locus_tag=ECNA114_017330
NZ_MIPU01000013.1	Protein Homology	CDS	26559	27056	.	-	0	ID=cds3528;Parent=gene3590;Dbxref=Genbank:WP_001296359.1;Name=WP_001296359.1;gbkey=CDS;inference=COORDINATES: similar to AA sequence:RefSeq:YP_002413978.1;product=SprT family protein;protein_id=WP_001296359.1;transl_table=11
NZ_MIPU01000013.1	RefSeq	gene	27133	28527	.	-	.	ID=gene3591;Name=ECNA114_RS18145;gbkey=Gene;gene_biotype=protein_coding;locus_tag=ECNA114_RS18145;old_locus_tag=ECNA114_017335
NZ_MIPU01000013.1	Protein Homology	CDS	27133	28527	.	-	0	ID=cds3529;Parent=gene3591;Dbxref=Genbank:WP_001112301.1;Name=WP_001112301.1;gbkey=CDS;inference=COORDINATES: similar to AA sequence:RefSeq:NP_417418.1;product=galactose-proton symporter;protein_id=WP_001112301.1;transl_table=11
NZ_MIPU01000013.1	RefSeq	gene	28686	28886	.	-	.	ID=gene3592;Name=ECNA114_RS28635;gbkey=Gene;gene_biotype=protein_coding;locus_tag=ECNA114_RS28635;old_locus_tag=ECNA114_017340
NZ_MIPU01000013.1	Protein Homology	CDS	28686	28886	.	-	0	ID=cds3530;Parent=gene3592;Dbxref=Genbank:WP_001296357.1;Name=WP_001296357.1;gbkey=CDS;inference=COORDINATES: similar to AA sequence:RefSeq:WP_001296357.1;product=hypothetical protein;protein_id=WP_001296357.1;transl_table=11
NZ_MIPU01000013.1	RefSeq	gene	28963	30117	.	-	.	ID=gene3593;Name=ECNA114_RS18155;gbkey=Gene;gene_biotype=protein_coding;locus_tag=ECNA114_RS18155;old_locus_tag=ECNA114_017345
NZ_MIPU01000013.1	Protein Homology	CDS	28963	30117	.	-	0	ID=cds3531;Parent=gene3593;Dbxref=Genbank:WP_001062128.1;Name=WP_001062128.1;gbkey=CDS;inference=COORDINATES: similar to AA sequence:RefSeq:WP_005123306.1;product=S-adenosylmethionine synthase;protein_id=WP_001062128.1;transl_table=11
NZ_MIPU01000013.1	RefSeq	gene	30173	30424	.	+	.	ID=gene3594;Name=ECNA114_RS18160;gbkey=Gene;gene_biotype=protein_coding;locus_tag=ECNA114_RS18160;old_locus_tag=ECNA114_017350
NZ_MIPU01000013.1	Protein Homology	CDS	30173	30424	.	+	0	ID=cds3532;Parent=gene3594;Dbxref=Genbank:WP_001305310.1;Name=WP_001305310.1;gbkey=CDS;inference=COORDINATES: similar to AA sequence:RefSeq:NP_311844.1;product=DUF2684 domain-containing protein;protein_id=WP_001305310.1;transl_table=11
NZ_MIPU01000013.1	RefSeq	gene	30421	30636	.	-	.	ID=gene3595;Name=ECNA114_RS28640;gbkey=Gene;gene_biotype=protein_coding;locus_tag=ECNA114_RS28640;old_locus_tag=ECNA114_017355
NZ_MIPU01000013.1	Protein Homology	CDS	30421	30636	.	-	0	ID=cds3533;Parent=gene3595;Dbxref=Genbank:WP_001331575.1;Name=WP_001331575.1;gbkey=CDS;inference=COORDINATES: similar to AA sequence:RefSeq:NP_311843.1;product=hypothetical protein;protein_id=WP_001331575.1;transl_table=11
NZ_MIPU01000013.1	RefSeq	gene	30772	30903	.	+	.	ID=gene3596;Name=ECNA114_RS18165;gbkey=Gene;gene_biotype=protein_coding;locus_tag=ECNA114_RS18165;old_locus_tag=ECNA114_017360
NZ_MIPU01000013.1	Protein Homology	CDS	30772	30903	.	+	0	ID=cds3534;Parent=gene3596;Dbxref=Genbank:WP_001297406.1;Name=WP_001297406.1;gbkey=CDS;inference=COORDINATES: similar to AA sequence:RefSeq:NP_417414.2;product=virulence promoting factor;protein_id=WP_001297406.1;transl_table=11
NZ_MIPU01000013.1	RefSeq	gene	30912	32888	.	+	.	ID=gene3597;Name=ECNA114_RS18170;gbkey=Gene;gene_biotype=protein_coding;locus_tag=ECNA114_RS18170;old_locus_tag=ECNA114_017365
NZ_MIPU01000013.1	Protein Homology	CDS	30912	32888	.	+	0	ID=cds3535;Parent=gene3597;Dbxref=Genbank:WP_001295380.1;Name=WP_001295380.1;gbkey=CDS;inference=COORDINATES: similar to AA sequence:RefSeq:WP_007752219.1;product=arginine decarboxylase;protein_id=WP_001295380.1;transl_table=11
NZ_MIPU01000013.1	RefSeq	gene	33034	33765	.	+	.	ID=gene3598;Name=ECNA114_RS18175;gbkey=Gene;gene_biotype=protein_coding;locus_tag=ECNA114_RS18175;old_locus_tag=ECNA114_017370
NZ_MIPU01000013.1	Protein Homology	CDS	33034	33765	.	+	0	ID=cds3536;Parent=gene3598;Dbxref=Genbank:WP_000758881.1;Name=WP_000758881.1;gbkey=CDS;inference=COORDINATES: similar to AA sequence:RefSeq:NP_311840.1;product=hypothetical protein;protein_id=WP_000758881.1;transl_table=11
NZ_MIPU01000013.1	RefSeq	gene	33901	34821	.	+	.	ID=gene3599;Name=ECNA114_RS18180;gbkey=Gene;gene_biotype=protein_coding;locus_tag=ECNA114_RS18180;old_locus_tag=ECNA114_017375
NZ_MIPU01000013.1	Protein Homology	CDS	33901	34821	.	+	0	ID=cds3537;Parent=gene3599;Dbxref=Genbank:WP_000105562.1;Name=WP_000105562.1;gbkey=CDS;inference=COORDINATES: similar to AA sequence:RefSeq:WP_008499737.1;product=agmatinase;protein_id=WP_000105562.1;transl_table=11
NZ_MIPU01000013.1	RefSeq	gene	35251	36009	.	-	.	ID=gene3600;Name=ECNA114_RS18190;gbkey=Gene;gene_biotype=protein_coding;locus_tag=ECNA114_RS18190;old_locus_tag=ECNA114_017380
NZ_MIPU01000013.1	Protein Homology	CDS	35251	36009	.	-	0	ID=cds3538;Parent=gene3600;Dbxref=Genbank:WP_001296354.1;Name=WP_001296354.1;gbkey=CDS;inference=COORDINATES: similar to AA sequence:RefSeq:NP_311838.2;product=metalloprotease;protein_id=WP_001296354.1;transl_table=11
NZ_MIPU01000013.1	RefSeq	gene	36287	38278	.	+	.	ID=gene3601;Name=ECNA114_RS18195;gbkey=Gene;gene_biotype=protein_coding;locus_tag=ECNA114_RS18195;old_locus_tag=ECNA114_017385
NZ_MIPU01000013.1	Protein Homology	CDS	36287	38278	.	+	0	ID=cds3539;Parent=gene3601;Dbxref=Genbank:WP_000098615.1;Name=WP_000098615.1;gbkey=CDS;inference=COORDINATES: similar to AA sequence:RefSeq:YP_026188.1;product=transketolase;protein_id=WP_000098615.1;transl_table=11
NZ_MIPU01000013.1	RefSeq	gene	38485	39393	.	-	.	ID=gene3602;Name=ECNA114_RS18205;gbkey=Gene;gene_biotype=protein_coding;locus_tag=ECNA114_RS18205;old_locus_tag=ECNA114_017390
NZ_MIPU01000013.1	Protein Homology	CDS	38485	39393	.	-	0	ID=cds3540;Parent=gene3602;Dbxref=Genbank:WP_000646924.1;Name=WP_000646924.1;gbkey=CDS;inference=COORDINATES: similar to AA sequence:RefSeq:WP_000646927.1;product=SPFH domain containing serine protease;protein_id=WP_000646924.1;transl_table=11
NZ_MIPU01000013.1	RefSeq	gene	39473	39670	.	-	.	ID=gene3603;Name=ECNA114_RS18210;gbkey=Gene;gene_biotype=protein_coding;locus_tag=ECNA114_RS18210
NZ_MIPU01000013.1	Protein Homology	CDS	39473	39670	.	-	0	ID=cds3541;Parent=gene3603;Dbxref=Genbank:WP_001296353.1;Name=WP_001296353.1;gbkey=CDS;inference=COORDINATES: similar to AA sequence:RefSeq:WP_001296353.1;product=hypothetical protein;protein_id=WP_001296353.1;transl_table=11
NZ_MIPU01000013.1	RefSeq	gene	39771	40214	.	+	.	ID=gene3604;Name=cmtB;gbkey=Gene;gene=cmtB;gene_biotype=protein_coding;locus_tag=ECNA114_RS18215;old_locus_tag=ECNA114_017395
NZ_MIPU01000013.1	Protein Homology	CDS	39771	40214	.	+	0	ID=cds3542;Parent=gene3604;Dbxref=Genbank:WP_001236698.1;Name=WP_001236698.1;Note=TolM%3B with CmtA (IIBC)%2C CmtB possibly forms the mannitol-like permease component of the cryptic mannitol phosphotransferase system%2C which phosphorylates and transports various carbohydrates and polyhydric alcohols in Escherichia coli%3B cytoplasmic protein;gbkey=CDS;gene=cmtB;inference=COORDINATES: similar to AA sequence:RefSeq:YP_002413965.1;product=PTS mannitol transporter subunit IIA;protein_id=WP_001236698.1;transl_table=11
NZ_MIPU01000013.1	RefSeq	gene	40242	41630	.	+	.	ID=gene3605;Name=ECNA114_RS18220;gbkey=Gene;gene_biotype=protein_coding;locus_tag=ECNA114_RS18220;old_locus_tag=ECNA114_017400
NZ_MIPU01000013.1	Protein Homology	CDS	40242	41630	.	+	0	ID=cds3543;Parent=gene3605;Dbxref=Genbank:WP_000428781.1;Name=WP_000428781.1;Note=CmtA with CmtB possibly forms the mannitol-like permease component of the cryptic mannitol phosphotransferase system%2C which phosphorylates and transports various carbohydrates and polyhydric alcohols in Escherichia coli%3B cytoplasmic protein;gbkey=CDS;inference=COORDINATES: similar to AA sequence:RefSeq:NP_311835.1;product=PTS mannitol transporter subunit IICBA;protein_id=WP_000428781.1;transl_table=11
NZ_MIPU01000013.1	RefSeq	gene	41645	42922	.	+	.	ID=gene3606;Name=ECNA114_RS18225;gbkey=Gene;gene_biotype=protein_coding;locus_tag=ECNA114_RS18225;old_locus_tag=ECNA114_017405
NZ_MIPU01000013.1	Protein Homology	CDS	41645	42922	.	+	0	ID=cds3544;Parent=gene3606;Dbxref=Genbank:WP_000853238.1;Name=WP_000853238.1;gbkey=CDS;inference=COORDINATES: similar to AA sequence:RefSeq:YP_002413963.1;product=L-sorbose 1-phosphate reductase;protein_id=WP_000853238.1;transl_table=11
NZ_MIPU01000013.1	RefSeq	gene	42919	43884	.	+	.	ID=gene3607;Name=ECNA114_RS18230;gbkey=Gene;gene_biotype=protein_coding;locus_tag=ECNA114_RS18230;old_locus_tag=ECNA114_017410
NZ_MIPU01000013.1	Protein Homology	CDS	42919	43884	.	+	0	ID=cds3545;Parent=gene3607;Dbxref=Genbank:WP_000987277.1;Name=WP_000987277.1;gbkey=CDS;inference=COORDINATES: similar to AA sequence:RefSeq:NP_417405.1;product=fructose-bisphosphatase class II;protein_id=WP_000987277.1;transl_table=11
NZ_MIPU01000013.1	RefSeq	gene	43906	44415	.	+	.	ID=gene3608;Name=ECNA114_RS18235;gbkey=Gene;gene_biotype=protein_coding;locus_tag=ECNA114_RS18235;old_locus_tag=ECNA114_017415
NZ_MIPU01000013.1	Protein Homology	CDS	43906	44415	.	+	0	ID=cds3546;Parent=gene3608;Dbxref=Genbank:WP_000224168.1;Name=WP_000224168.1;gbkey=CDS;inference=COORDINATES: similar to AA sequence:RefSeq:YP_002413961.1;product=mannitol repressor;protein_id=WP_000224168.1;transl_table=11
NZ_MIPU01000013.1	RefSeq	gene	44412	45125	.	+	.	ID=gene3609;Name=ECNA114_RS18240;gbkey=Gene;gene_biotype=protein_coding;locus_tag=ECNA114_RS18240;old_locus_tag=ECNA114_017420
NZ_MIPU01000013.1	Protein Homology	CDS	44412	45125	.	+	0	ID=cds3547;Parent=gene3609;Dbxref=Genbank:WP_000687745.1;Name=WP_000687745.1;gbkey=CDS;inference=COORDINATES: similar to AA sequence:RefSeq:YP_002413960.1;product=nucleoside/nucleotide kinase family protein;protein_id=WP_000687745.1;transl_table=11
NZ_MIPU01000013.1	RefSeq	gene	45097	45774	.	-	.	ID=gene3610;Name=ECNA114_RS18245;gbkey=Gene;gene_biotype=protein_coding;locus_tag=ECNA114_RS18245;old_locus_tag=ECNA114_017425
NZ_MIPU01000013.1	Protein Homology	CDS	45097	45774	.	-	0	ID=cds3548;Parent=gene3610;Dbxref=Genbank:WP_000956881.1;Name=WP_000956881.1;gbkey=CDS;inference=COORDINATES: similar to AA sequence:RefSeq:NP_311830.1;product=ABC transporter ATP-binding protein;protein_id=WP_000956881.1;transl_table=11
NZ_MIPU01000013.1	RefSeq	gene	45768	46445	.	-	.	ID=gene3611;Name=ECNA114_RS18250;gbkey=Gene;gene_biotype=protein_coding;locus_tag=ECNA114_RS18250;old_locus_tag=ECNA114_017430
NZ_MIPU01000013.1	Protein Homology	CDS	45768	46445	.	-	0	ID=cds3549;Parent=gene3611;Dbxref=Genbank:WP_000256973.1;Name=WP_000256973.1;gbkey=CDS;inference=COORDINATES: similar to AA sequence:RefSeq:NP_311829.1;product=cobalt ABC transporter ATP-binding protein;protein_id=WP_000256973.1;transl_table=11
NZ_MIPU01000013.1	RefSeq	gene	46433	47140	.	-	.	ID=gene3612;Name=ECNA114_RS18255;gbkey=Gene;gene_biotype=protein_coding;locus_tag=ECNA114_RS18255;old_locus_tag=ECNA114_017435
NZ_MIPU01000013.1	Protein Homology	CDS	46433	47140	.	-	0	ID=cds3550;Parent=gene3612;Dbxref=Genbank:WP_000553238.1;Name=WP_000553238.1;gbkey=CDS;inference=COORDINATES: similar to AA sequence:RefSeq:YP_002413957.1;product=energy-coupling factor transporter transmembrane protein EcfT;protein_id=WP_000553238.1;transl_table=11
NZ_MIPU01000013.1	RefSeq	gene	47141	47719	.	-	.	ID=gene3613;Name=ECNA114_RS18260;gbkey=Gene;gene_biotype=protein_coding;locus_tag=ECNA114_RS18260;old_locus_tag=ECNA114_017440
NZ_MIPU01000013.1	Protein Homology	CDS	47141	47719	.	-	0	ID=cds3551;Parent=gene3613;Dbxref=Genbank:WP_000113902.1;Name=WP_000113902.1;gbkey=CDS;inference=COORDINATES: similar to AA sequence:RefSeq:NP_311827.1;product=membrane protein;protein_id=WP_000113902.1;transl_table=11
NZ_MIPU01000013.1	RefSeq	gene	47742	48173	.	-	.	ID=gene3614;Name=ECNA114_RS18265;gbkey=Gene;gene_biotype=protein_coding;locus_tag=ECNA114_RS18265;old_locus_tag=ECNA114_017445
NZ_MIPU01000013.1	Protein Homology	CDS	47742	48173	.	-	0	ID=cds3552;Parent=gene3614;Dbxref=Genbank:WP_000988707.1;Name=WP_000988707.1;gbkey=CDS;inference=COORDINATES: similar to AA sequence:RefSeq:YP_002413955.1;product=DUF296 domain-containing protein;protein_id=WP_000988707.1;transl_table=11
NZ_MIPU01000013.1	RefSeq	gene	48490	48591	.	+	.	ID=gene3615;Name=ECNA114_RS18270;gbkey=Gene;gene_biotype=protein_coding;locus_tag=ECNA114_RS18270
NZ_MIPU01000013.1	Protein Homology	CDS	48490	48591	.	+	0	ID=cds3553;Parent=gene3615;Dbxref=Genbank:WP_001311115.1;Name=WP_001311115.1;gbkey=CDS;inference=COORDINATES: similar to AA sequence:RefSeq:WP_001311115.1;product=hypothetical protein;protein_id=WP_001311115.1;transl_table=11
NZ_MIPU01000013.1	RefSeq	gene	48545	49564	.	+	.	ID=gene3616;Name=ECNA114_RS18275;gbkey=Gene;gene_biotype=protein_coding;locus_tag=ECNA114_RS18275;old_locus_tag=ECNA114_017450
NZ_MIPU01000013.1	Protein Homology	CDS	48545	49564	.	+	0	ID=cds3554;Parent=gene3616;Dbxref=Genbank:WP_000218480.1;Name=WP_000218480.1;gbkey=CDS;inference=COORDINATES: similar to AA sequence:RefSeq:NP_311825.1;product=D-erythrose-4-phosphate dehydrogenase;protein_id=WP_000218480.1;transl_table=11
NZ_MIPU01000013.1	RefSeq	gene	49614	50777	.	+	.	ID=gene3617;Name=ECNA114_RS18280;gbkey=Gene;gene_biotype=protein_coding;locus_tag=ECNA114_RS18280;old_locus_tag=ECNA114_017455
NZ_MIPU01000013.1	Protein Homology	CDS	49614	50777	.	+	0	ID=cds3555;Parent=gene3617;Dbxref=Genbank:WP_000111269.1;Name=WP_000111269.1;gbkey=CDS;inference=COORDINATES: similar to AA sequence:RefSeq:WP_005761248.1;product=phosphoglycerate kinase;protein_id=WP_000111269.1;transl_table=11
NZ_MIPU01000013.1	RefSeq	gene	50991	52070	.	+	.	ID=gene3618;Name=ECNA114_RS18285;gbkey=Gene;gene_biotype=protein_coding;locus_tag=ECNA114_RS18285;old_locus_tag=ECNA114_017460
NZ_MIPU01000013.1	Protein Homology	CDS	50991	52070	.	+	0	ID=cds3556;Parent=gene3618;Dbxref=Genbank:WP_000034372.1;Name=WP_000034372.1;gbkey=CDS;inference=COORDINATES: similar to AA sequence:RefSeq:WP_016538130.1;product=class II fructose-bisphosphate aldolase;protein_id=WP_000034372.1;transl_table=11
NZ_MIPU01000013.1	RefSeq	gene	52261	53121	.	+	.	ID=gene3619;Name=ECNA114_RS18295;gbkey=Gene;gene_biotype=protein_coding;locus_tag=ECNA114_RS18295;old_locus_tag=ECNA114_017465
NZ_MIPU01000013.1	Protein Homology	CDS	52261	53121	.	+	0	ID=cds3557;Parent=gene3619;Dbxref=Genbank:WP_000389811.1;Name=WP_000389811.1;Note=participates in the regulation of osmotic pressure changes within the cel;gbkey=CDS;inference=COORDINATES: similar to AA sequence:RefSeq:NP_311822.1;product=mechanosensitive ion channel protein MscS;protein_id=WP_000389811.1;transl_table=11
NZ_MIPU01000013.1	RefSeq	gene	53260	53895	.	+	.	ID=gene3620;Name=ECNA114_RS18300;gbkey=Gene;gene_biotype=protein_coding;locus_tag=ECNA114_RS18300;old_locus_tag=ECNA114_017470
NZ_MIPU01000013.1	Protein Homology	CDS	53260	53895	.	+	0	ID=cds3558;Parent=gene3620;Dbxref=Genbank:WP_000493346.1;Name=WP_000493346.1;Note=Involved in the export of arginine;gbkey=CDS;inference=COORDINATES: similar to AA sequence:RefSeq:NP_311821.1;product=arginine exporter protein ArgO;protein_id=WP_000493346.1;transl_table=11
NZ_MIPU01000013.1	RefSeq	gene	53988	54728	.	+	.	ID=gene3621;Name=ECNA114_RS18305;gbkey=Gene;gene_biotype=protein_coding;locus_tag=ECNA114_RS18305;old_locus_tag=ECNA114_017475
NZ_MIPU01000013.1	Protein Homology	CDS	53988	54728	.	+	0	ID=cds3559;Parent=gene3621;Dbxref=Genbank:WP_000669838.1;Name=WP_000669838.1;gbkey=CDS;inference=COORDINATES: similar to AA sequence:RefSeq:NP_311820.1;product=oxidative stress defense protein;protein_id=WP_000669838.1;transl_table=11
NZ_MIPU01000013.1	RefSeq	gene	54896	55171	.	+	.	ID=gene3622;Name=ECNA114_RS28645;gbkey=Gene;gene_biotype=protein_coding;locus_tag=ECNA114_RS28645
NZ_MIPU01000013.1	Protein Homology	CDS	54896	55171	.	+	0	ID=cds3560;Parent=gene3622;Dbxref=Genbank:WP_000350790.1;Name=WP_000350790.1;gbkey=CDS;inference=COORDINATES: similar to AA sequence:RefSeq:WP_000350790.1;product=LysR family transcriptional regulator;protein_id=WP_000350790.1;transl_table=11
NZ_MIPU01000013.1	RefSeq	pseudogene	55181	55792	.	+	.	ID=gene3623;Name=ECNA114_RS28650;gbkey=Gene;gene_biotype=pseudogene;locus_tag=ECNA114_RS28650;pseudo=true
NZ_MIPU01000013.1	Protein Homology	CDS	55181	55792	.	+	0	ID=cds3561;Parent=gene3623;Note=internal stop;gbkey=CDS;inference=COORDINATES: similar to AA sequence:RefSeq:WP_001525600.1;product=transcriptional regulator;pseudo=true;transl_table=11
NZ_MIPU01000013.1	RefSeq	gene	55789	56844	.	-	.	ID=gene3624;Name=ECNA114_RS18325;gbkey=Gene;gene_biotype=protein_coding;locus_tag=ECNA114_RS18325;old_locus_tag=ECNA114_017490
NZ_MIPU01000013.1	Protein Homology	CDS	55789	56844	.	-	0	ID=cds3562;Parent=gene3624;Dbxref=Genbank:WP_000073273.1;Name=WP_000073273.1;gbkey=CDS;inference=COORDINATES: similar to AA sequence:RefSeq:WP_000073274.1;product=methylmalonyl-CoA mutase;protein_id=WP_000073273.1;transl_table=11
NZ_MIPU01000013.1	RefSeq	pseudogene	56887	56967	.	-	.	ID=gene3625;Name=ECNA114_RS28655;end_range=56967,.;gbkey=Gene;gene_biotype=pseudogene;locus_tag=ECNA114_RS28655;partial=true;pseudo=true
NZ_MIPU01000013.1	Protein Homology	CDS	56887	56967	.	-	0	ID=cds3563;Parent=gene3625;Note=incomplete%3B partial in the middle of a contig%3B missing start;end_range=56967,.;gbkey=CDS;inference=COORDINATES: similar to AA sequence:RefSeq:WP_005115802.1;partial=true;product=transposase;pseudo=true;transl_table=11
NZ_MIPU01000013.1	RefSeq	gene	57047	57940	.	-	.	ID=gene3626;Name=ECNA114_RS18335;gbkey=Gene;gene_biotype=protein_coding;locus_tag=ECNA114_RS18335;old_locus_tag=ECNA114_017495
NZ_MIPU01000013.1	Protein Homology	CDS	57047	57940	.	-	0	ID=cds3564;Parent=gene3626;Dbxref=Genbank:WP_000828351.1;Name=WP_000828351.1;Note=specific inhibitor of chromosomal initiation of replication in vitro%3B binds the three 13-mers in the origin (oriC) to block initiation of replication%3B also controls genes involved in arginine transport;gbkey=CDS;inference=COORDINATES: similar to AA sequence:RefSeq:NP_311813.1;product=chromosome initiation inhibitor;protein_id=WP_000828351.1;transl_table=11
NZ_MIPU01000013.1	RefSeq	gene	58081	58311	.	+	.	ID=gene3627;Name=ECNA114_RS18340;gbkey=Gene;gene_biotype=protein_coding;locus_tag=ECNA114_RS18340;old_locus_tag=ECNA114_017500
NZ_MIPU01000013.1	Protein Homology	CDS	58081	58311	.	+	0	ID=cds3565;Parent=gene3627;Dbxref=Genbank:WP_000545308.1;Name=WP_000545308.1;gbkey=CDS;inference=COORDINATES: similar to AA sequence:RefSeq:WP_001328908.1;product=hypothetical protein;protein_id=WP_000545308.1;transl_table=11
NZ_MIPU01000013.1	RefSeq	gene	58367	59026	.	+	.	ID=gene3628;Name=ECNA114_RS18345;gbkey=Gene;gene_biotype=protein_coding;locus_tag=ECNA114_RS18345;old_locus_tag=ECNA114_017505
NZ_MIPU01000013.1	Protein Homology	CDS	58367	59026	.	+	0	ID=cds3566;Parent=gene3628;Dbxref=Genbank:WP_000189743.1;Name=WP_000189743.1;gbkey=CDS;inference=COORDINATES: similar to AA sequence:RefSeq:NP_311812.1;product=ribose-5-phosphate isomerase;protein_id=WP_000189743.1;transl_table=11
NZ_MIPU01000013.1	RefSeq	gene	59282	60514	.	+	.	ID=gene3629;Name=ECNA114_RS18350;gbkey=Gene;gene_biotype=protein_coding;locus_tag=ECNA114_RS18350;old_locus_tag=ECNA114_017510
NZ_MIPU01000013.1	Protein Homology	CDS	59282	60514	.	+	0	ID=cds3567;Parent=gene3629;Dbxref=Genbank:WP_001151604.1;Name=WP_001151604.1;Note=catalyzes the formation of 3-phosphonooxypyruvate from 3-phospho-D-glycerate in serine biosynthesis%3B can also reduce alpha ketoglutarate to form 2-hydroxyglutarate;gbkey=CDS;inference=COORDINATES: similar to AA sequence:RefSeq:NP_311811.1;product=D-3-phosphoglycerate dehydrogenase;protein_id=WP_001151604.1;transl_table=11
NZ_MIPU01000013.1	RefSeq	gene	60743	60802	.	+	.	ID=gene3630;Name=ECNA114_RS18355;gbkey=Gene;gene_biotype=protein_coding;locus_tag=ECNA114_RS18355
NZ_MIPU01000013.1	Protein Homology	CDS	60743	60802	.	+	0	ID=cds3568;Parent=gene3630;Dbxref=Genbank:WP_010723220.1;Name=WP_010723220.1;gbkey=CDS;inference=COORDINATES: similar to AA sequence:RefSeq:YP_002791255.1;product=small toxic protein IbsC;protein_id=WP_010723220.1;transl_table=11
NZ_MIPU01000013.1	RefSeq	gene	60903	61505	.	-	.	ID=gene3631;Name=ECNA114_RS18360;gbkey=Gene;gene_biotype=protein_coding;locus_tag=ECNA114_RS18360;old_locus_tag=ECNA114_017515
NZ_MIPU01000013.1	Protein Homology	CDS	60903	61505	.	-	0	ID=cds3569;Parent=gene3631;Dbxref=Genbank:WP_000192747.1;Name=WP_000192747.1;gbkey=CDS;inference=COORDINATES: similar to AA sequence:RefSeq:WP_000192747.1;product=5-formyltetrahydrofolate cyclo-ligase;protein_id=WP_000192747.1;transl_table=11
NZ_MIPU01000013.1	RefSeq	gene	61526	61709	.	-	.	ID=gene3632;Name=ssrS;gbkey=Gene;gene=ssrS;gene_biotype=ncRNA;locus_tag=ECNA114_RS18365;old_locus_tag=ECNA114_017520
NZ_MIPU01000013.1	cmsearch	ncRNA	61526	61709	.	-	.	ID=rna62;Parent=gene3632;Dbxref=RFAM:RF00013;gbkey=ncRNA;gene=ssrS;inference=COORDINATES: profile:INFERNAL:1.1.1;product=6S RNA
NZ_MIPU01000013.1	cmsearch	exon	61526	61709	.	-	.	ID=id78;Parent=rna62;Dbxref=RFAM:RF00013;gbkey=ncRNA;gene=ssrS;inference=COORDINATES: profile:INFERNAL:1.1.1;product=6S RNA
NZ_MIPU01000013.1	RefSeq	gene	61751	62080	.	-	.	ID=gene3633;Name=ECNA114_RS18370;gbkey=Gene;gene_biotype=protein_coding;locus_tag=ECNA114_RS18370;old_locus_tag=ECNA114_017525
NZ_MIPU01000013.1	Protein Homology	CDS	61751	62080	.	-	0	ID=cds3570;Parent=gene3633;Dbxref=Genbank:WP_001276008.1;Name=WP_001276008.1;gbkey=CDS;inference=COORDINATES: similar to AA sequence:RefSeq:NP_311808.1;product=cell division protein ZapA;protein_id=WP_001276008.1;transl_table=11
NZ_MIPU01000013.1	RefSeq	gene	62029	62217	.	-	.	ID=gene3634;Name=ECNA114_RS18375;gbkey=Gene;gene_biotype=protein_coding;locus_tag=ECNA114_RS18375
NZ_MIPU01000013.1	Protein Homology	CDS	62029	62217	.	-	0	ID=cds3571;Parent=gene3634;Dbxref=Genbank:WP_001307994.1;Name=WP_001307994.1;gbkey=CDS;inference=COORDINATES: similar to AA sequence:RefSeq:WP_001307994.1;product=hypothetical protein;protein_id=WP_001307994.1;transl_table=11
NZ_MIPU01000013.1	RefSeq	gene	62248	62826	.	+	.	ID=gene3635;Name=ECNA114_RS18380;gbkey=Gene;gene_biotype=protein_coding;locus_tag=ECNA114_RS18380;old_locus_tag=ECNA114_017530
NZ_MIPU01000013.1	Protein Homology	CDS	62248	62826	.	+	0	ID=cds3572;Parent=gene3635;Dbxref=Genbank:WP_001295378.1;Name=WP_001295378.1;Note=the crystal structure of Haemophilus influenzae HI0817 showed that this protein forms dimers%3B function unknown;gbkey=CDS;inference=COORDINATES: similar to AA sequence:RefSeq:NP_417385.4;product=YecA family protein;protein_id=WP_001295378.1;transl_table=11
NZ_MIPU01000013.1	RefSeq	gene	62852	64177	.	+	.	ID=gene3636;Name=ECNA114_RS18385;gbkey=Gene;gene_biotype=protein_coding;locus_tag=ECNA114_RS18385;old_locus_tag=ECNA114_017535
NZ_MIPU01000013.1	Protein Homology	CDS	62852	64177	.	+	0	ID=cds3573;Parent=gene3636;Dbxref=Genbank:WP_071919982.1;Name=WP_071919982.1;gbkey=CDS;inference=COORDINATES: similar to AA sequence:RefSeq:YP_002413932.1;product=Xaa-Pro aminopeptidase;protein_id=WP_071919982.1;transl_table=11
NZ_MIPU01000013.1	RefSeq	gene	64174	65352	.	+	.	ID=gene3637;Name=ECNA114_RS18390;gbkey=Gene;gene_biotype=protein_coding;locus_tag=ECNA114_RS18390;old_locus_tag=ECNA114_017540
NZ_MIPU01000013.1	Protein Homology	CDS	64174	65352	.	+	0	ID=cds3574;Parent=gene3637;Dbxref=Genbank:WP_000111200.1;Name=WP_000111200.1;gbkey=CDS;inference=COORDINATES: similar to AA sequence:RefSeq:YP_002413931.1;product=2-octaprenyl-6-methoxyphenyl hydroxylase;protein_id=WP_000111200.1;transl_table=11
NZ_MIPU01000013.1	RefSeq	gene	65375	66577	.	+	.	ID=gene3638;Name=ECNA114_RS18395;gbkey=Gene;gene_biotype=protein_coding;locus_tag=ECNA114_RS18395;old_locus_tag=ECNA114_017545
NZ_MIPU01000013.1	Protein Homology	CDS	65375	66577	.	+	0	ID=cds3575;Parent=gene3638;Dbxref=Genbank:WP_001192133.1;Name=WP_001192133.1;gbkey=CDS;inference=COORDINATES: similar to AA sequence:RefSeq:YP_002413930.1;product=FAD-dependent 2-octaprenylphenol hydroxylase;protein_id=WP_001192133.1;transl_table=11
NZ_MIPU01000013.1	RefSeq	gene	67025	68119	.	+	.	ID=gene3639;Name=ECNA114_RS18400;gbkey=Gene;gene_biotype=protein_coding;locus_tag=ECNA114_RS18400;old_locus_tag=ECNA114_017550
NZ_MIPU01000013.1	Protein Homology	CDS	67025	68119	.	+	0	ID=cds3576;Parent=gene3639;Dbxref=Genbank:WP_000068706.1;Name=WP_000068706.1;gbkey=CDS;inference=COORDINATES: similar to AA sequence:RefSeq:NP_417381.1;product=aminomethyltransferase;protein_id=WP_000068706.1;transl_table=11
NZ_MIPU01000013.1	RefSeq	gene	68143	68532	.	+	.	ID=gene3640;Name=ECNA114_RS18405;gbkey=Gene;gene_biotype=protein_coding;locus_tag=ECNA114_RS18405;old_locus_tag=ECNA114_017555
NZ_MIPU01000013.1	Protein Homology	CDS	68143	68532	.	+	0	ID=cds3577;Parent=gene3640;Dbxref=Genbank:WP_001295377.1;Name=WP_001295377.1;gbkey=CDS;inference=COORDINATES: similar to AA sequence:RefSeq:WP_005123344.1;product=glycine cleavage system protein H;protein_id=WP_001295377.1;transl_table=11
NZ_MIPU01000013.1	RefSeq	gene	68651	71524	.	+	.	ID=gene3641;Name=ECNA114_RS18410;gbkey=Gene;gene_biotype=protein_coding;locus_tag=ECNA114_RS18410;old_locus_tag=ECNA114_017560
NZ_MIPU01000013.1	Protein Homology	CDS	68651	71524	.	+	0	ID=cds3578;Parent=gene3641;Dbxref=Genbank:WP_000195012.1;Name=WP_000195012.1;gbkey=CDS;inference=COORDINATES: similar to AA sequence:RefSeq:WP_017457610.1;product=aminomethyl-transferring glycine dehydrogenase;protein_id=WP_000195012.1;transl_table=11
NZ_MIPU01000013.1	RefSeq	gene	71690	73129	.	-	.	ID=gene3642;Name=ECNA114_RS18415;gbkey=Gene;gene_biotype=protein_coding;locus_tag=ECNA114_RS18415;old_locus_tag=ECNA114_017565
NZ_MIPU01000013.1	Protein Homology	CDS	71690	73129	.	-	0	ID=cds3579;Parent=gene3642;Dbxref=Genbank:WP_012896837.1;Name=WP_012896837.1;gbkey=CDS;inference=COORDINATES: similar to AA sequence:RefSeq:NP_417377.1;product=6-phospho-beta-glucosidase;protein_id=WP_012896837.1;transl_table=11
NZ_MIPU01000013.1	RefSeq	gene	73168	73479	.	+	.	ID=gene3643;Name=ECNA114_RS18420;gbkey=Gene;gene_biotype=protein_coding;locus_tag=ECNA114_RS18420;old_locus_tag=ECNA114_017570
NZ_MIPU01000013.1	Protein Homology	CDS	73168	73479	.	+	0	ID=cds3580;Parent=gene3643;Dbxref=Genbank:WP_001182956.1;Name=WP_001182956.1;gbkey=CDS;inference=COORDINATES: similar to AA sequence:RefSeq:NP_311799.1;product=ASCH domain-containing protein;protein_id=WP_001182956.1;transl_table=11
NZ_MIPU01000013.1	RefSeq	gene	73643	74302	.	+	.	ID=gene3644;Name=ECNA114_RS18425;gbkey=Gene;gene_biotype=protein_coding;locus_tag=ECNA114_RS18425;old_locus_tag=ECNA114_017575
NZ_MIPU01000013.1	Protein Homology	CDS	73643	74302	.	+	0	ID=cds3581;Parent=gene3644;Dbxref=Genbank:WP_000250275.1;Name=WP_000250275.1;gbkey=CDS;inference=COORDINATES: similar to AA sequence:RefSeq:WP_000250275.1;product=hemolysin III family protein;protein_id=WP_000250275.1;transl_table=11
NZ_MIPU01000013.1	RefSeq	gene	74379	75359	.	-	.	ID=gene3645;Name=ECNA114_RS18430;gbkey=Gene;gene_biotype=protein_coding;locus_tag=ECNA114_RS18430;old_locus_tag=ECNA114_017580
NZ_MIPU01000013.1	Protein Homology	CDS	74379	75359	.	-	0	ID=cds3582;Parent=gene3645;Dbxref=Genbank:WP_000886084.1;Name=WP_000886084.1;gbkey=CDS;inference=COORDINATES: similar to AA sequence:RefSeq:YP_002413923.1;product=tRNA-modifying protein YgfZ;protein_id=WP_000886084.1;transl_table=11
NZ_MIPU01000013.1	RefSeq	gene	75602	75868	.	+	.	ID=gene3646;Name=ECNA114_RS18435;gbkey=Gene;gene_biotype=protein_coding;locus_tag=ECNA114_RS18435;old_locus_tag=ECNA114_017585
NZ_MIPU01000013.1	Protein Homology	CDS	75602	75868	.	+	0	ID=cds3583;Parent=gene3646;Dbxref=Genbank:WP_000354050.1;Name=WP_000354050.1;gbkey=CDS;inference=COORDINATES: similar to AA sequence:RefSeq:WP_000354044.1;product=FAD assembly factor SdhE;protein_id=WP_000354050.1;transl_table=11
NZ_MIPU01000013.1	RefSeq	gene	75849	76256	.	+	.	ID=gene3647;Name=ECNA114_RS18440;gbkey=Gene;gene_biotype=protein_coding;locus_tag=ECNA114_RS18440;old_locus_tag=ECNA114_017590
NZ_MIPU01000013.1	Protein Homology	CDS	75849	76256	.	+	0	ID=cds3584;Parent=gene3647;Dbxref=Genbank:WP_000244765.1;Name=WP_000244765.1;gbkey=CDS;inference=COORDINATES: similar to AA sequence:RefSeq:NP_311795.1;product=membrane protein;protein_id=WP_000244765.1;transl_table=11
NZ_MIPU01000013.1	RefSeq	gene	76296	76817	.	-	.	ID=gene3648;Name=ECNA114_RS18445;gbkey=Gene;gene_biotype=protein_coding;locus_tag=ECNA114_RS18445;old_locus_tag=ECNA114_017595
NZ_MIPU01000013.1	Protein Homology	CDS	76296	76817	.	-	0	ID=cds3585;Parent=gene3648;Dbxref=Genbank:WP_001055874.1;Name=WP_001055874.1;Note=An electron-transfer protein%3B flavodoxin binds one FMN molecule%2C which serves as a redox-active prosthetic;gbkey=CDS;inference=COORDINATES: similar to AA sequence:RefSeq:NP_311794.1;product=flavodoxin-2;protein_id=WP_001055874.1;transl_table=11
NZ_MIPU01000013.1	RefSeq	gene	76929	77825	.	+	.	ID=gene3649;Name=ECNA114_RS18450;gbkey=Gene;gene_biotype=protein_coding;locus_tag=ECNA114_RS18450;old_locus_tag=ECNA114_017600
NZ_MIPU01000013.1	Protein Homology	CDS	76929	77825	.	+	0	ID=cds3586;Parent=gene3649;Dbxref=Genbank:WP_000806638.1;Name=WP_000806638.1;gbkey=CDS;inference=COORDINATES: similar to AA sequence:RefSeq:NP_417370.1;product=tyrosine recombinase XerD;protein_id=WP_000806638.1;transl_table=11
NZ_MIPU01000013.1	RefSeq	gene	77850	78560	.	+	.	ID=gene3650;Name=ECNA114_RS18455;gbkey=Gene;gene_biotype=protein_coding;locus_tag=ECNA114_RS18455;old_locus_tag=ECNA114_017605
NZ_MIPU01000013.1	Protein Homology	CDS	77850	78560	.	+	0	ID=cds3587;Parent=gene3650;Dbxref=Genbank:WP_000715230.1;Name=WP_000715230.1;gbkey=CDS;inference=COORDINATES: similar to AA sequence:RefSeq:NP_311792.1;product=bifunctional protein-disulfide isomerase/oxidoreductase DsbC;protein_id=WP_000715230.1;transl_table=11
NZ_MIPU01000013.1	RefSeq	gene	78566	80299	.	+	.	ID=gene3651;Name=ECNA114_RS18460;gbkey=Gene;gene_biotype=protein_coding;locus_tag=ECNA114_RS18460;old_locus_tag=ECNA114_017610
NZ_MIPU01000013.1	Protein Homology	CDS	78566	80299	.	+	0	ID=cds3588;Parent=gene3651;Dbxref=Genbank:WP_000813195.1;Name=WP_000813195.1;gbkey=CDS;inference=COORDINATES: similar to AA sequence:RefSeq:YP_002413917.1;product=single-stranded-DNA-specific exonuclease RecJ;protein_id=WP_000813195.1;transl_table=11
NZ_MIPU01000013.1	RefSeq	pseudogene	80390	81488	.	+	.	ID=gene3652;Name=ECNA114_RS18465;gbkey=Gene;gene_biotype=pseudogene;locus_tag=ECNA114_RS18465;old_locus_tag=ECNA114_017615;pseudo=true
NZ_MIPU01000013.1	Protein Homology	CDS	80390	81488	.	+	0	ID=cds3589;Parent=gene3652;Note=frameshifted;gbkey=CDS;inference=COORDINATES: similar to AA sequence:RefSeq:NP_311790.1;product=peptide chain release factor 2;pseudo=true;transl_table=11
NZ_MIPU01000013.1	RefSeq	gene	81498	83015	.	+	.	ID=gene3653;Name=ECNA114_RS18470;gbkey=Gene;gene_biotype=protein_coding;locus_tag=ECNA114_RS18470;old_locus_tag=ECNA114_017620
NZ_MIPU01000013.1	Protein Homology	CDS	81498	83015	.	+	0	ID=cds3590;Parent=gene3653;Dbxref=Genbank:WP_000003071.1;Name=WP_000003071.1;gbkey=CDS;inference=COORDINATES: similar to AA sequence:RefSeq:WP_001740376.1;product=lysine--tRNA ligase;protein_id=WP_000003071.1;transl_table=11
NZ_MIPU01000013.1	RefSeq	gene	83058	83606	.	-	.	ID=gene3654;Name=ECNA114_RS18475;gbkey=Gene;gene_biotype=protein_coding;locus_tag=ECNA114_RS18475;old_locus_tag=ECNA114_017625
NZ_MIPU01000013.1	Protein Homology	CDS	83058	83606	.	-	0	ID=cds3591;Parent=gene3654;Dbxref=Genbank:WP_001192798.1;Name=WP_001192798.1;gbkey=CDS;inference=COORDINATES: similar to AA sequence:RefSeq:NP_417365.1;product=isopentenyl-diphosphate Delta-isomerase;protein_id=WP_001192798.1;transl_table=11
NZ_MIPU01000013.1	RefSeq	gene	83729	83854	.	-	.	ID=gene3655;Name=ECNA114_RS18480;gbkey=Gene;gene_biotype=protein_coding;locus_tag=ECNA114_RS18480;old_locus_tag=ECNA114_017630
NZ_MIPU01000013.1	Protein Homology	CDS	83729	83854	.	-	0	ID=cds3592;Parent=gene3655;Dbxref=Genbank:WP_001050745.1;Name=WP_001050745.1;gbkey=CDS;inference=COORDINATES: similar to AA sequence:RefSeq:YP_002791254.1;product=hypothetical protein;protein_id=WP_001050745.1;transl_table=11
NZ_MIPU01000013.1	RefSeq	gene	83856	85304	.	-	.	ID=gene3656;Name=ECNA114_RS18485;gbkey=Gene;gene_biotype=protein_coding;locus_tag=ECNA114_RS18485;old_locus_tag=ECNA114_017635
NZ_MIPU01000013.1	Protein Homology	CDS	83856	85304	.	-	0	ID=cds3593;Parent=gene3656;Dbxref=Genbank:WP_001296348.1;Name=WP_001296348.1;gbkey=CDS;inference=COORDINATES: similar to AA sequence:RefSeq:NP_417364.2;product=purine permease;protein_id=WP_001296348.1;transl_table=11
NZ_MIPU01000013.1	RefSeq	gene	85249	85437	.	-	.	ID=gene3657;Name=ECNA114_RS18490;gbkey=Gene;gene_biotype=protein_coding;locus_tag=ECNA114_RS18490;old_locus_tag=ECNA114_017640
NZ_MIPU01000013.1	Protein Homology	CDS	85249	85437	.	-	0	ID=cds3594;Parent=gene3657;Dbxref=Genbank:WP_015953056.1;Name=WP_015953056.1;gbkey=CDS;inference=COORDINATES: similar to AA sequence:RefSeq:WP_012602513.1;product=hypothetical protein;protein_id=WP_015953056.1;transl_table=11
NZ_MIPU01000013.1	RefSeq	gene	85740	87659	.	+	.	ID=gene3658;Name=ECNA114_RS18495;gbkey=Gene;gene_biotype=protein_coding;locus_tag=ECNA114_RS18495;old_locus_tag=ECNA114_017645
NZ_MIPU01000013.1	Protein Homology	CDS	85740	87659	.	+	0	ID=cds3595;Parent=gene3658;Dbxref=Genbank:WP_001363023.1;Name=WP_001363023.1;gbkey=CDS;inference=COORDINATES: similar to AA sequence:RefSeq:NP_417363.2;product=oxidoreductase (Fe-S)-binding subunit;protein_id=WP_001363023.1;transl_table=11
NZ_MIPU01000013.1	RefSeq	gene	87659	88147	.	+	.	ID=gene3659;Name=ECNA114_RS18500;gbkey=Gene;gene_biotype=protein_coding;locus_tag=ECNA114_RS18500;old_locus_tag=ECNA114_017650
NZ_MIPU01000013.1	Protein Homology	CDS	87659	88147	.	+	0	ID=cds3596;Parent=gene3659;Dbxref=Genbank:WP_000838415.1;Name=WP_000838415.1;gbkey=CDS;inference=COORDINATES: similar to AA sequence:RefSeq:NP_417362.4;product=4Fe-4S dicluster domain-containing protein;protein_id=WP_000838415.1;transl_table=11
NZ_MIPU01000013.1	RefSeq	gene	88183	89550	.	-	.	ID=gene3660;Name=ECNA114_RS18505;gbkey=Gene;gene_biotype=protein_coding;locus_tag=ECNA114_RS18505;old_locus_tag=ECNA114_017655
NZ_MIPU01000013.1	Protein Homology	CDS	88183	89550	.	-	0	ID=cds3597;Parent=gene3660;Dbxref=Genbank:WP_000012167.1;Name=WP_000012167.1;gbkey=CDS;inference=COORDINATES: similar to AA sequence:RefSeq:NP_311784.1;product=NCS2 family permease;protein_id=WP_000012167.1;transl_table=11
NZ_MIPU01000013.1	RefSeq	gene	89586	90905	.	-	.	ID=gene3661;Name=ECNA114_RS18510;gbkey=Gene;gene_biotype=protein_coding;locus_tag=ECNA114_RS18510;old_locus_tag=ECNA114_017660
NZ_MIPU01000013.1	Protein Homology	CDS	89586	90905	.	-	0	ID=cds3598;Parent=gene3661;Dbxref=Genbank:WP_001331584.1;Name=WP_001331584.1;gbkey=CDS;inference=COORDINATES: similar to AA sequence:RefSeq:NP_311783.1;product=guanine deaminase;protein_id=WP_001331584.1;transl_table=11
NZ_MIPU01000013.1	RefSeq	gene	90920	92320	.	-	.	ID=gene3662;Name=ECNA114_RS18515;gbkey=Gene;gene_biotype=protein_coding;locus_tag=ECNA114_RS18515;old_locus_tag=ECNA114_017665
NZ_MIPU01000013.1	Protein Homology	CDS	90920	92320	.	-	0	ID=cds3599;Parent=gene3662;Dbxref=Genbank:WP_001280189.1;Name=WP_001280189.1;Note=high-affinity transporter for xanthine;gbkey=CDS;inference=COORDINATES: similar to AA sequence:RefSeq:NP_417358.2;product=xanthine permease XanQ;protein_id=WP_001280189.1;transl_table=11
NZ_MIPU01000013.1	RefSeq	gene	92485	95355	.	-	.	ID=gene3663;Name=ECNA114_RS18520;gbkey=Gene;gene_biotype=protein_coding;locus_tag=ECNA114_RS18520;old_locus_tag=ECNA114_017670
NZ_MIPU01000013.1	Protein Homology	CDS	92485	95355	.	-	0	ID=cds3600;Parent=gene3663;Dbxref=Genbank:WP_000583653.1;Name=WP_000583653.1;gbkey=CDS;inference=COORDINATES: similar to AA sequence:RefSeq:YP_002413907.1;product=molybdopterin-dependent oxidoreductase Mo/Fe-S-binding subunit;protein_id=WP_000583653.1;transl_table=11
NZ_MIPU01000013.1	RefSeq	gene	95352	96131	.	-	.	ID=gene3664;Name=ECNA114_RS18525;gbkey=Gene;gene_biotype=protein_coding;locus_tag=ECNA114_RS18525;old_locus_tag=ECNA114_017675
NZ_MIPU01000013.1	Protein Homology	CDS	95352	96131	.	-	0	ID=cds3601;Parent=gene3664;Dbxref=Genbank:WP_000572441.1;Name=WP_000572441.1;gbkey=CDS;inference=COORDINATES: similar to AA sequence:RefSeq:NP_311780.1;product=molybdopterin-dependent oxidoreductase FAD-binding subunit;protein_id=WP_000572441.1;transl_table=11
NZ_MIPU01000013.1	RefSeq	gene	96182	97510	.	-	.	ID=gene3665;Name=ECNA114_RS18530;gbkey=Gene;gene_biotype=protein_coding;locus_tag=ECNA114_RS18530;old_locus_tag=ECNA114_017680
NZ_MIPU01000013.1	Protein Homology	CDS	96182	97510	.	-	0	ID=cds3602;Parent=gene3665;Dbxref=Genbank:WP_000906266.1;Name=WP_000906266.1;Note=in Escherichia coli expression is induced in response to phase-specific signals and controlled by RpoS;gbkey=CDS;inference=COORDINATES: similar to AA sequence:RefSeq:YP_002413905.1;product=chlorohydrolase/aminohydrolase;protein_id=WP_000906266.1;transl_table=11
NZ_MIPU01000013.1	RefSeq	gene	97513	100611	.	-	.	ID=gene3666;Name=ECNA114_RS18535;gbkey=Gene;gene_biotype=protein_coding;locus_tag=ECNA114_RS18535;old_locus_tag=ECNA114_017685
NZ_MIPU01000013.1	Protein Homology	CDS	97513	100611	.	-	0	ID=cds3603;Parent=gene3666;Dbxref=Genbank:WP_000502457.1;Name=WP_000502457.1;gbkey=CDS;inference=COORDINATES: similar to AA sequence:RefSeq:NP_311778.1;product=putative selenate reductase subunit YgfK;protein_id=WP_000502457.1;transl_table=11
NZ_MIPU01000013.1	RefSeq	gene	100933	101511	.	-	.	ID=gene3667;Name=ECNA114_RS18540;gbkey=Gene;gene_biotype=protein_coding;locus_tag=ECNA114_RS18540;old_locus_tag=ECNA114_017690
NZ_MIPU01000013.1	Protein Homology	CDS	100933	101511	.	-	0	ID=cds3604;Parent=gene3667;Dbxref=Genbank:WP_001272860.1;Name=WP_001272860.1;gbkey=CDS;inference=COORDINATES: similar to AA sequence:RefSeq:NP_417353.1;product=molybdenum cofactor cytidylyltransferase;protein_id=WP_001272860.1;transl_table=11
NZ_MIPU01000013.1	RefSeq	gene	101615	102385	.	+	.	ID=gene3668;Name=ECNA114_RS18545;gbkey=Gene;gene_biotype=protein_coding;locus_tag=ECNA114_RS18545;old_locus_tag=ECNA114_017695
NZ_MIPU01000013.1	Protein Homology	CDS	101615	102385	.	+	0	ID=cds3605;Parent=gene3668;Dbxref=Genbank:WP_000835686.1;Name=WP_000835686.1;gbkey=CDS;inference=COORDINATES: similar to AA sequence:RefSeq:YP_002413902.1;product=putative selenium-dependent hydroxylase accessory protein YqeC;protein_id=WP_000835686.1;transl_table=11
NZ_MIPU01000013.1	RefSeq	gene	102433	104058	.	+	.	ID=gene3669;Name=ECNA114_RS18550;gbkey=Gene;gene_biotype=protein_coding;locus_tag=ECNA114_RS18550;old_locus_tag=ECNA114_017700
NZ_MIPU01000013.1	Protein Homology	CDS	102433	104058	.	+	0	ID=cds3606;Parent=gene3669;Dbxref=Genbank:WP_001020370.1;Name=WP_001020370.1;gbkey=CDS;inference=COORDINATES: similar to AA sequence:RefSeq:NP_417351.1;product=hypothetical protein;protein_id=WP_001020370.1;transl_table=11
NZ_MIPU01000013.1	RefSeq	gene	104099	105031	.	-	.	ID=gene3670;Name=ECNA114_RS18555;gbkey=Gene;gene_biotype=protein_coding;locus_tag=ECNA114_RS18555;old_locus_tag=ECNA114_017705
NZ_MIPU01000013.1	Protein Homology	CDS	104099	105031	.	-	0	ID=cds3607;Parent=gene3670;Dbxref=Genbank:WP_000037984.1;Name=WP_000037984.1;gbkey=CDS;inference=COORDINATES: similar to AA sequence:RefSeq:NP_417350.1;product=carbamate kinase;protein_id=WP_000037984.1;transl_table=11
NZ_MIPU01000013.1	RefSeq	gene	105079	106464	.	-	.	ID=gene3671;Name=ECNA114_RS18560;gbkey=Gene;gene_biotype=protein_coding;locus_tag=ECNA114_RS18560;old_locus_tag=ECNA114_017710
NZ_MIPU01000013.1	Protein Homology	CDS	105079	106464	.	-	0	ID=cds3608;Parent=gene3671;Dbxref=Genbank:WP_001264434.1;Name=WP_001264434.1;gbkey=CDS;inference=COORDINATES: similar to AA sequence:RefSeq:NP_311773.2;product=D-phenylhydantoinase;protein_id=WP_001264434.1;transl_table=11
NZ_MIPU01000013.1	RefSeq	gene	106517	107728	.	-	.	ID=gene3672;Name=ECNA114_RS18565;gbkey=Gene;gene_biotype=protein_coding;locus_tag=ECNA114_RS18565;old_locus_tag=ECNA114_017715
NZ_MIPU01000013.1	Protein Homology	CDS	106517	107728	.	-	0	ID=cds3609;Parent=gene3672;Dbxref=Genbank:WP_001107125.1;Name=WP_001107125.1;gbkey=CDS;inference=COORDINATES: similar to AA sequence:RefSeq:NP_311772.1;product=YgeY family selenium metabolism-linked hydrolase;protein_id=WP_001107125.1;transl_table=11
NZ_MIPU01000013.1	RefSeq	gene	107786	108982	.	-	.	ID=gene3673;Name=ECNA114_RS18570;gbkey=Gene;gene_biotype=protein_coding;locus_tag=ECNA114_RS18570;old_locus_tag=ECNA114_017720
NZ_MIPU01000013.1	Protein Homology	CDS	107786	108982	.	-	0	ID=cds3610;Parent=gene3673;Dbxref=Genbank:WP_000110493.1;Name=WP_000110493.1;gbkey=CDS;inference=COORDINATES: similar to AA sequence:RefSeq:NP_311771.1;product=PLP-dependent lyase/thiolase;protein_id=WP_000110493.1;transl_table=11
NZ_MIPU01000013.1	RefSeq	gene	109040	110230	.	-	.	ID=gene3674;Name=ECNA114_RS18575;gbkey=Gene;gene_biotype=protein_coding;locus_tag=ECNA114_RS18575;old_locus_tag=ECNA114_017725
NZ_MIPU01000013.1	Protein Homology	CDS	109040	110230	.	-	0	ID=cds3611;Parent=gene3674;Dbxref=Genbank:WP_000978544.1;Name=WP_000978544.1;gbkey=CDS;inference=COORDINATES: similar to AA sequence:RefSeq:YP_026185.1;product=knotted carbamoyltransferase YgeW;protein_id=WP_000978544.1;transl_table=11
NZ_MIPU01000013.1	RefSeq	gene	110706	112484	.	+	.	ID=gene3675;Name=ECNA114_RS18580;gbkey=Gene;gene_biotype=protein_coding;locus_tag=ECNA114_RS18580;old_locus_tag=ECNA114_017730
NZ_MIPU01000013.1	Protein Homology	CDS	110706	112484	.	+	0	ID=cds3612;Parent=gene3675;Dbxref=Genbank:WP_000417783.1;Name=WP_000417783.1;gbkey=CDS;inference=COORDINATES: similar to AA sequence:RefSeq:NP_417345.1;product=sigma-54-dependent Fis family transcriptional regulator;protein_id=WP_000417783.1;transl_table=11
NZ_MIPU01000013.1	RefSeq	gene	112523	113002	.	-	.	ID=gene3676;Name=ECNA114_RS18585;gbkey=Gene;gene_biotype=protein_coding;locus_tag=ECNA114_RS18585;old_locus_tag=ECNA114_017735
NZ_MIPU01000013.1	Protein Homology	CDS	112523	113002	.	-	0	ID=cds3613;Parent=gene3676;Dbxref=Genbank:WP_001016598.1;Name=WP_001016598.1;Note=iron-sulfur-binding subunit%3B with XdhA and XdhB participates in purine salvage;gbkey=CDS;inference=COORDINATES: similar to AA sequence:RefSeq:NP_417344.1;product=xanthine dehydrogenase subunit C;protein_id=WP_001016598.1;transl_table=11
NZ_MIPU01000013.1	RefSeq	gene	112999	113877	.	-	.	ID=gene3677;Name=ECNA114_RS18590;gbkey=Gene;gene_biotype=protein_coding;locus_tag=ECNA114_RS18590;old_locus_tag=ECNA114_017740
NZ_MIPU01000013.1	Protein Homology	CDS	112999	113877	.	-	0	ID=cds3614;Parent=gene3677;Dbxref=Genbank:WP_000459203.1;Name=WP_000459203.1;gbkey=CDS;inference=COORDINATES: similar to AA sequence:RefSeq:NP_417343.1;product=xanthine dehydrogenase FAD-binding subunit;protein_id=WP_000459203.1;transl_table=11
NZ_MIPU01000013.1	RefSeq	gene	113888	116185	.	-	.	ID=gene3678;Name=ECNA114_RS18595;gbkey=Gene;gene_biotype=protein_coding;locus_tag=ECNA114_RS18595;old_locus_tag=ECNA114_017745
NZ_MIPU01000013.1	Protein Homology	CDS	113888	116185	.	-	0	ID=cds3615;Parent=gene3678;Dbxref=Genbank:WP_000388187.1;Name=WP_000388187.1;gbkey=CDS;inference=COORDINATES: similar to AA sequence:RefSeq:WP_001697367.1;product=xanthine dehydrogenase molybdenum-binding subunit XdhA;protein_id=WP_000388187.1;transl_table=11
NZ_MIPU01000013.1	RefSeq	gene	116438	116602	.	+	.	ID=gene3679;Name=ECNA114_RS18600;gbkey=Gene;gene_biotype=protein_coding;locus_tag=ECNA114_RS18600
NZ_MIPU01000013.1	Protein Homology	CDS	116438	116602	.	+	0	ID=cds3616;Parent=gene3679;Dbxref=Genbank:WP_071550312.1;Name=WP_071550312.1;gbkey=CDS;inference=COORDINATES: similar to AA sequence:RefSeq:WP_001329734.1;product=formate dehydrogenase;protein_id=WP_071550312.1;transl_table=11
NZ_MIPU01000013.1	RefSeq	gene	116599	117354	.	+	.	ID=gene3680;Name=ECNA114_RS18605;gbkey=Gene;gene_biotype=protein_coding;locus_tag=ECNA114_RS18605;old_locus_tag=ECNA114_017750
NZ_MIPU01000013.1	Protein Homology	CDS	116599	117354	.	+	0	ID=cds3617;Parent=gene3680;Dbxref=Genbank:WP_001272558.1;Name=WP_001272558.1;gbkey=CDS;inference=COORDINATES: similar to AA sequence:RefSeq:NP_311765.2;product=lipoprotein;protein_id=WP_001272558.1;transl_table=11
NZ_MIPU01000013.1	RefSeq	gene	117433	117506	.	+	.	ID=gene3681;Name=ECNA114_RS18610;gbkey=Gene;gene_biotype=tRNA;locus_tag=ECNA114_RS18610;old_locus_tag=ECNA114_017755
NZ_MIPU01000013.1	tRNAscan-SE	tRNA	117433	117506	.	+	.	ID=rna63;Parent=gene3681;anticodon=(pos:117465..117467);gbkey=tRNA;inference=COORDINATES: profile:tRNAscan-SE:1.23;product=tRNA-Gly
NZ_MIPU01000013.1	tRNAscan-SE	exon	117433	117506	.	+	.	ID=id79;Parent=rna63;anticodon=(pos:117465..117467);gbkey=tRNA;inference=COORDINATES: profile:tRNAscan-SE:1.23;product=tRNA-Gly
NZ_MIPU01000013.1	RefSeq	gene	117823	119052	.	-	.	ID=gene3682;Name=ECNA114_RS18615;gbkey=Gene;gene_biotype=protein_coding;locus_tag=ECNA114_RS18615;old_locus_tag=ECNA114_017760
NZ_MIPU01000013.1	Protein Homology	CDS	117823	119052	.	-	0	ID=cds3618;Parent=gene3682;Dbxref=Genbank:WP_000065950.1;Name=WP_000065950.1;gbkey=CDS;inference=COORDINATES: similar to AA sequence:RefSeq:NP_311729.1;product=transporter;protein_id=WP_000065950.1;transl_table=11
NZ_MIPU01000013.1	RefSeq	gene	119307	120488	.	+	.	ID=gene3683;Name=ECNA114_RS18620;gbkey=Gene;gene_biotype=protein_coding;locus_tag=ECNA114_RS18620;old_locus_tag=ECNA114_017765
NZ_MIPU01000013.1	Protein Homology	CDS	119307	120488	.	+	0	ID=cds3619;Parent=gene3683;Dbxref=Genbank:WP_000656017.1;Name=WP_000656017.1;gbkey=CDS;inference=COORDINATES: similar to AA sequence:RefSeq:NP_417321.2;product=acetyl-CoA acetyltransferase;protein_id=WP_000656017.1;transl_table=11
NZ_MIPU01000013.1	RefSeq	gene	120775	121611	.	+	.	ID=gene3684;Name=ECNA114_RS18625;gbkey=Gene;gene_biotype=protein_coding;locus_tag=ECNA114_RS18625;old_locus_tag=ECNA114_017770
NZ_MIPU01000013.1	Protein Homology	CDS	120775	121611	.	+	0	ID=cds3620;Parent=gene3684;Dbxref=Genbank:WP_000383248.1;Name=WP_000383248.1;gbkey=CDS;inference=COORDINATES: similar to AA sequence:RefSeq:WP_013098576.1;product=5-keto-4-deoxyuronate isomerase;protein_id=WP_000383248.1;transl_table=11
NZ_MIPU01000013.1	RefSeq	gene	121641	122402	.	+	.	ID=gene3685;Name=ECNA114_RS18630;gbkey=Gene;gene_biotype=protein_coding;locus_tag=ECNA114_RS18630;old_locus_tag=ECNA114_017775
NZ_MIPU01000013.1	Protein Homology	CDS	121641	122402	.	+	0	ID=cds3621;Parent=gene3685;Dbxref=Genbank:WP_000603518.1;Name=WP_000603518.1;gbkey=CDS;inference=COORDINATES: similar to AA sequence:RefSeq:NP_311726.1;product=2-deoxy-D-gluconate 3-dehydrogenase;protein_id=WP_000603518.1;transl_table=11
NZ_MIPU01000013.1	RefSeq	gene	122717	124135	.	+	.	ID=gene3686;Name=ECNA114_RS18635;gbkey=Gene;gene_biotype=protein_coding;locus_tag=ECNA114_RS18635;old_locus_tag=ECNA114_017780
NZ_MIPU01000013.1	Protein Homology	CDS	122717	124135	.	+	0	ID=cds3622;Parent=gene3686;Dbxref=Genbank:WP_000256426.1;Name=WP_000256426.1;gbkey=CDS;inference=COORDINATES: similar to AA sequence:RefSeq:NP_311725.1;product=sugar porter family MFS transporter;protein_id=WP_000256426.1;transl_table=11
NZ_MIPU01000013.1	RefSeq	gene	124264	124956	.	+	.	ID=gene3687;Name=ECNA114_RS18640;gbkey=Gene;gene_biotype=protein_coding;locus_tag=ECNA114_RS18640;old_locus_tag=ECNA114_017785
NZ_MIPU01000013.1	Protein Homology	CDS	124264	124956	.	+	0	ID=cds3623;Parent=gene3687;Dbxref=Genbank:WP_000848653.1;Name=WP_000848653.1;gbkey=CDS;inference=COORDINATES: similar to AA sequence:RefSeq:NP_311724.1;product=aspartate/glutamate racemase;protein_id=WP_000848653.1;transl_table=11
NZ_MIPU01000013.1	RefSeq	gene	124943	125878	.	-	.	ID=gene3688;Name=ECNA114_RS18645;gbkey=Gene;gene_biotype=protein_coding;locus_tag=ECNA114_RS18645;old_locus_tag=ECNA114_017790
NZ_MIPU01000013.1	Protein Homology	CDS	124943	125878	.	-	0	ID=cds3624;Parent=gene3688;Dbxref=Genbank:WP_000741810.1;Name=WP_000741810.1;gbkey=CDS;inference=COORDINATES: similar to AA sequence:RefSeq:NP_311723.1;product=LysR family transcriptional regulator;protein_id=WP_000741810.1;transl_table=11
NZ_MIPU01000013.1	RefSeq	gene	126000	127262	.	+	.	ID=gene3689;Name=ECNA114_RS18650;gbkey=Gene;gene_biotype=protein_coding;locus_tag=ECNA114_RS18650;old_locus_tag=ECNA114_017795
NZ_MIPU01000013.1	Protein Homology	CDS	126000	127262	.	+	0	ID=cds3625;Parent=gene3689;Dbxref=Genbank:WP_001120720.1;Name=WP_001120720.1;gbkey=CDS;inference=COORDINATES: similar to AA sequence:RefSeq:YP_002413851.1;product=diaminopimelate decarboxylase;protein_id=WP_001120720.1;transl_table=11
NZ_MIPU01000013.1	RefSeq	gene	127269	128300	.	-	.	ID=gene3690;Name=ECNA114_RS18655;gbkey=Gene;gene_biotype=protein_coding;locus_tag=ECNA114_RS18655;old_locus_tag=ECNA114_017800
NZ_MIPU01000013.1	Protein Homology	CDS	127269	128300	.	-	0	ID=cds3626;Parent=gene3690;Dbxref=Genbank:WP_000201041.1;Name=WP_000201041.1;gbkey=CDS;inference=COORDINATES: similar to AA sequence:RefSeq:NP_417314.1;product=HTH-type transcriptional regulator GalR;protein_id=WP_000201041.1;transl_table=11
NZ_MIPU01000013.1	RefSeq	gene	128886	131045	.	+	.	ID=gene3691;Name=ECNA114_RS18665;gbkey=Gene;gene_biotype=protein_coding;locus_tag=ECNA114_RS18665;old_locus_tag=ECNA114_017805
NZ_MIPU01000013.1	Protein Homology	CDS	128886	131045	.	+	0	ID=cds3627;Parent=gene3691;Dbxref=Genbank:WP_000899021.1;Name=WP_000899021.1;gbkey=CDS;inference=COORDINATES: similar to AA sequence:RefSeq:YP_002413849.1;product=bifunctional 2-acylglycerophosphoethanolamine acyltransferase/acyl-ACP synthetase;protein_id=WP_000899021.1;transl_table=11
NZ_MIPU01000013.1	RefSeq	gene	131038	132231	.	+	.	ID=gene3692;Name=ECNA114_RS18670;gbkey=Gene;gene_biotype=protein_coding;locus_tag=ECNA114_RS18670;old_locus_tag=ECNA114_017810
NZ_MIPU01000013.1	Protein Homology	CDS	131038	132231	.	+	0	ID=cds3628;Parent=gene3692;Dbxref=Genbank:WP_000004602.1;Name=WP_000004602.1;gbkey=CDS;inference=COORDINATES: similar to AA sequence:RefSeq:NP_311719.1;product=MFS transporter;protein_id=WP_000004602.1;transl_table=11
NZ_MIPU01000013.1	RefSeq	gene	132263	133303	.	-	.	ID=gene3693;Name=ECNA114_RS18675;gbkey=Gene;gene_biotype=protein_coding;locus_tag=ECNA114_RS18675;old_locus_tag=ECNA114_017815
NZ_MIPU01000013.1	Protein Homology	CDS	132263	133303	.	-	0	ID=cds3629;Parent=gene3693;Dbxref=Genbank:WP_001199301.1;Name=WP_001199301.1;gbkey=CDS;inference=COORDINATES: similar to AA sequence:RefSeq:YP_002413847.1;product=NADP(H)-dependent aldo-keto reductase;protein_id=WP_001199301.1;transl_table=11
NZ_MIPU01000013.1	RefSeq	gene	133411	133629	.	-	.	ID=gene3694;Name=ECNA114_RS18680;gbkey=Gene;gene_biotype=protein_coding;locus_tag=ECNA114_RS18680;old_locus_tag=ECNA114_017820
NZ_MIPU01000013.1	Protein Homology	CDS	133411	133629	.	-	0	ID=cds3630;Parent=gene3694;Dbxref=Genbank:WP_000758655.1;Name=WP_000758655.1;gbkey=CDS;inference=COORDINATES: similar to AA sequence:RefSeq:NP_311717.1;product=YgdI/YgdR family lipoprotein;protein_id=WP_000758655.1;transl_table=11
NZ_MIPU01000013.1	RefSeq	gene	133767	134480	.	-	.	ID=gene3695;Name=ECNA114_RS18685;gbkey=Gene;gene_biotype=protein_coding;locus_tag=ECNA114_RS18685;old_locus_tag=ECNA114_017825
NZ_MIPU01000013.1	Protein Homology	CDS	133767	134480	.	-	0	ID=cds3631;Parent=gene3695;Dbxref=Genbank:WP_000895624.1;Name=WP_000895624.1;gbkey=CDS;inference=COORDINATES: similar to AA sequence:RefSeq:NP_311716.1;product=TerC family protein;protein_id=WP_000895624.1;transl_table=11
NZ_MIPU01000013.1	RefSeq	gene	134549	135238	.	-	.	ID=gene3696;Name=ECNA114_RS18690;gbkey=Gene;gene_biotype=protein_coding;locus_tag=ECNA114_RS18690;old_locus_tag=ECNA114_017830
NZ_MIPU01000013.1	Protein Homology	CDS	134549	135238	.	-	0	ID=cds3632;Parent=gene3696;Dbxref=Genbank:WP_000082183.1;Name=WP_000082183.1;gbkey=CDS;inference=COORDINATES: similar to AA sequence:RefSeq:NP_311715.1;product=DNA mismatch repair protein MutH;protein_id=WP_000082183.1;transl_table=11
NZ_MIPU01000013.1	RefSeq	gene	135923	136453	.	+	.	ID=gene3697;Name=ECNA114_RS18700;gbkey=Gene;gene_biotype=protein_coding;locus_tag=ECNA114_RS18700;old_locus_tag=ECNA114_017845
NZ_MIPU01000013.1	Protein Homology	CDS	135923	136453	.	+	0	ID=cds3633;Parent=gene3697;Dbxref=Genbank:WP_000564489.1;Name=WP_000564489.1;gbkey=CDS;inference=COORDINATES: similar to AA sequence:RefSeq:WP_001655775.1;product=RNA pyrophosphohydrolase;protein_id=WP_000564489.1;transl_table=11
NZ_MIPU01000013.1	RefSeq	gene	136466	138712	.	+	.	ID=gene3698;Name=ECNA114_RS18705;gbkey=Gene;gene_biotype=protein_coding;locus_tag=ECNA114_RS18705;old_locus_tag=ECNA114_017850
NZ_MIPU01000013.1	Protein Homology	CDS	136466	138712	.	+	0	ID=cds3634;Parent=gene3698;Dbxref=Genbank:WP_000957911.1;Name=WP_000957911.1;Note=member of a second PTS chain involved in nitrogen metabolism%3B PtsP phosphorylates NPr;gbkey=CDS;inference=COORDINATES: similar to AA sequence:RefSeq:NP_311713.1;product=phosphoenolpyruvate-protein phosphotransferase PtsP;protein_id=WP_000957911.1;transl_table=11
NZ_MIPU01000013.1	RefSeq	gene	138863	139738	.	+	.	ID=gene3699;Name=ECNA114_RS18710;gbkey=Gene;gene_biotype=protein_coding;locus_tag=ECNA114_RS18710;old_locus_tag=ECNA114_017855
NZ_MIPU01000013.1	Protein Homology	CDS	138863	139738	.	+	0	ID=cds3635;Parent=gene3699;Dbxref=Genbank:WP_000204658.1;Name=WP_000204658.1;gbkey=CDS;inference=COORDINATES: similar to AA sequence:RefSeq:NP_311712.1;product=prolipoprotein diacylglyceryl transferase;protein_id=WP_000204658.1;transl_table=11
NZ_MIPU01000013.1	RefSeq	gene	139745	140539	.	+	.	ID=gene3700;Name=ECNA114_RS18715;gbkey=Gene;gene_biotype=protein_coding;locus_tag=ECNA114_RS18715;old_locus_tag=ECNA114_017860
NZ_MIPU01000013.1	Protein Homology	CDS	139745	140539	.	+	0	ID=cds3636;Parent=gene3700;Dbxref=Genbank:WP_000816232.1;Name=WP_000816232.1;gbkey=CDS;inference=COORDINATES: similar to AA sequence:RefSeq:WP_005123418.1;product=thymidylate synthase;protein_id=WP_000816232.1;transl_table=11
NZ_MIPU01000013.1	RefSeq	gene	140724	141194	.	+	.	ID=gene3701;Name=ECNA114_RS18720;gbkey=Gene;gene_biotype=protein_coding;locus_tag=ECNA114_RS18720;old_locus_tag=ECNA114_017865
NZ_MIPU01000013.1	Protein Homology	CDS	140724	141194	.	+	0	ID=cds3637;Parent=gene3701;Dbxref=Genbank:WP_000744690.1;Name=WP_000744690.1;gbkey=CDS;inference=COORDINATES: similar to AA sequence:RefSeq:NP_311710.1;product=prepilin-type cleavage/methylation domain-containing protein;protein_id=WP_000744690.1;transl_table=11
NZ_MIPU01000013.1	RefSeq	gene	141185	141748	.	+	.	ID=gene3702;Name=ECNA114_RS18725;gbkey=Gene;gene_biotype=protein_coding;locus_tag=ECNA114_RS18725;old_locus_tag=ECNA114_017870
NZ_MIPU01000013.1	Protein Homology	CDS	141185	141748	.	+	0	ID=cds3638;Parent=gene3702;Dbxref=Genbank:WP_001144304.1;Name=WP_001144304.1;gbkey=CDS;inference=COORDINATES: similar to AA sequence:RefSeq:YP_002413838.1;product=prepilin-type cleavage/methylation domain-containing protein;protein_id=WP_001144304.1;transl_table=11
NZ_MIPU01000013.1	RefSeq	gene	141745	142152	.	+	.	ID=gene3703;Name=ECNA114_RS18730;gbkey=Gene;gene_biotype=protein_coding;locus_tag=ECNA114_RS18730;old_locus_tag=ECNA114_017875
NZ_MIPU01000013.1	Protein Homology	CDS	141745	142152	.	+	0	ID=cds3639;Parent=gene3703;Dbxref=Genbank:WP_001078371.1;Name=WP_001078371.1;gbkey=CDS;inference=COORDINATES: similar to AA sequence:RefSeq:YP_002413837.1;product=hypothetical protein;protein_id=WP_001078371.1;transl_table=11
NZ_MIPU01000013.1	RefSeq	gene	142137	142460	.	+	.	ID=gene3704;Name=ECNA114_RS18735;gbkey=Gene;gene_biotype=protein_coding;locus_tag=ECNA114_RS18735;old_locus_tag=ECNA114_017880
NZ_MIPU01000013.1	Protein Homology	CDS	142137	142460	.	+	0	ID=cds3640;Parent=gene3704;Dbxref=Genbank:WP_001276486.1;Name=WP_001276486.1;gbkey=CDS;inference=COORDINATES: similar to AA sequence:RefSeq:NP_417300.1;product=prepilin-type cleavage/methylation domain-containing protein;protein_id=WP_001276486.1;transl_table=11
NZ_MIPU01000013.1	RefSeq	gene	142473	145841	.	+	.	ID=gene3705;Name=ECNA114_RS18740;gbkey=Gene;gene_biotype=protein_coding;locus_tag=ECNA114_RS18740;old_locus_tag=ECNA114_017885
NZ_MIPU01000013.1	Protein Homology	CDS	142473	145841	.	+	0	ID=cds3641;Parent=gene3705;Dbxref=Genbank:WP_000946905.1;Name=WP_000946905.1;gbkey=CDS;inference=COORDINATES: similar to AA sequence:RefSeq:NP_417299.1;product=exodeoxyribonuclease V subunit gamma;protein_id=WP_000946905.1;transl_table=11
NZ_MIPU01000013.1	RefSeq	gene	146017	148905	.	+	.	ID=gene3706;Name=ECNA114_RS18745;gbkey=Gene;gene_biotype=protein_coding;locus_tag=ECNA114_RS18745;old_locus_tag=ECNA114_017890
NZ_MIPU01000013.1	Protein Homology	CDS	146017	148905	.	+	0	ID=cds3642;Parent=gene3706;Dbxref=Genbank:WP_001138102.1;Name=WP_001138102.1;gbkey=CDS;inference=COORDINATES: similar to AA sequence:RefSeq:NP_417298.1;product=pitrilysin;protein_id=WP_001138102.1;transl_table=11
NZ_MIPU01000013.1	RefSeq	gene	148898	152440	.	+	.	ID=gene3707;Name=ECNA114_RS18750;gbkey=Gene;gene_biotype=protein_coding;locus_tag=ECNA114_RS18750;old_locus_tag=ECNA114_017895
NZ_MIPU01000013.1	Protein Homology	CDS	148898	152440	.	+	0	ID=cds3643;Parent=gene3707;Dbxref=Genbank:WP_001296343.1;Name=WP_001296343.1;gbkey=CDS;inference=COORDINATES: similar to AA sequence:RefSeq:YP_002413833.1;product=exodeoxyribonuclease V subunit beta;protein_id=WP_001296343.1;transl_table=11
NZ_MIPU01000013.1	RefSeq	gene	152440	154266	.	+	.	ID=gene3708;Name=ECNA114_RS18755;gbkey=Gene;gene_biotype=protein_coding;locus_tag=ECNA114_RS18755;old_locus_tag=ECNA114_017900
NZ_MIPU01000013.1	Protein Homology	CDS	152440	154266	.	+	0	ID=cds3644;Parent=gene3708;Dbxref=Genbank:WP_000775933.1;Name=WP_000775933.1;gbkey=CDS;inference=COORDINATES: similar to AA sequence:RefSeq:YP_002413832.1;product=exodeoxyribonuclease V subunit alpha;protein_id=WP_000775933.1;transl_table=11
NZ_MIPU01000013.1	RefSeq	gene	154348	155679	.	-	.	ID=gene3709;Name=ECNA114_RS18760;gbkey=Gene;gene_biotype=protein_coding;locus_tag=ECNA114_RS18760;old_locus_tag=ECNA114_017905
NZ_MIPU01000013.1	Protein Homology	CDS	154348	155679	.	-	0	ID=cds3645;Parent=gene3709;Dbxref=Genbank:WP_000237953.1;Name=WP_000237953.1;gbkey=CDS;inference=COORDINATES: similar to AA sequence:RefSeq:NP_311702.1;product=N-acetylglutamate synthase;protein_id=WP_000237953.1;transl_table=11
NZ_MIPU01000013.1	RefSeq	gene	155911	157164	.	+	.	ID=gene3710;Name=amiC;gbkey=Gene;gene=amiC;gene_biotype=protein_coding;locus_tag=ECNA114_RS18765;old_locus_tag=ECNA114_017910
NZ_MIPU01000013.1	Protein Homology	CDS	155911	157164	.	+	0	ID=cds3646;Parent=gene3710;Dbxref=Genbank:WP_000016907.1;Name=WP_000016907.1;Note=hydrolyzes the bond between N-acetylmuramic acid and amino acid residues in peptidoglycan;gbkey=CDS;gene=amiC;inference=COORDINATES: similar to AA sequence:RefSeq:NP_311701.2;product=N-acetylmuramoyl-L-alanine amidase;protein_id=WP_000016907.1;transl_table=11
NZ_MIPU01000013.1	RefSeq	gene	157422	158246	.	+	.	ID=gene3711;Name=ECNA114_RS18770;gbkey=Gene;gene_biotype=protein_coding;locus_tag=ECNA114_RS18770;old_locus_tag=ECNA114_017915
NZ_MIPU01000013.1	Protein Homology	CDS	157422	158246	.	+	0	ID=cds3647;Parent=gene3711;Dbxref=Genbank:WP_001296342.1;Name=WP_001296342.1;gbkey=CDS;inference=COORDINATES: similar to AA sequence:RefSeq:WP_003843851.1;product=PRD domain-containing protein;protein_id=WP_001296342.1;transl_table=11
NZ_MIPU01000013.1	RefSeq	gene	158278	159858	.	+	.	ID=gene3712;Name=ECNA114_RS18775;gbkey=Gene;gene_biotype=protein_coding;locus_tag=ECNA114_RS18775;old_locus_tag=ECNA114_017920
NZ_MIPU01000013.1	Protein Homology	CDS	158278	159858	.	+	0	ID=cds3648;Parent=gene3712;Dbxref=Genbank:WP_000810555.1;Name=WP_000810555.1;gbkey=CDS;inference=COORDINATES: similar to AA sequence:RefSeq:WP_000810561.1;product=PTS glucose transporter subunit IIBC;protein_id=WP_000810555.1;transl_table=11
NZ_MIPU01000013.1	RefSeq	gene	159858	161033	.	+	.	ID=gene3713;Name=ECNA114_RS18780;gbkey=Gene;gene_biotype=protein_coding;locus_tag=ECNA114_RS18780;old_locus_tag=ECNA114_017925
NZ_MIPU01000013.1	Protein Homology	CDS	159858	161033	.	+	0	ID=cds3649;Parent=gene3713;Dbxref=Genbank:WP_000382416.1;Name=WP_000382416.1;gbkey=CDS;inference=COORDINATES: similar to AA sequence:RefSeq:WP_000382418.1;product=putative C-S lyase;protein_id=WP_000382416.1;transl_table=11
NZ_MIPU01000013.1	RefSeq	gene	161036	161632	.	+	.	ID=gene3714;Name=ECNA114_RS18785;gbkey=Gene;gene_biotype=protein_coding;locus_tag=ECNA114_RS18785;old_locus_tag=ECNA114_017930
NZ_MIPU01000013.1	Protein Homology	CDS	161036	161632	.	+	0	ID=cds3650;Parent=gene3714;Dbxref=Genbank:WP_001066226.1;Name=WP_001066226.1;gbkey=CDS;inference=COORDINATES: similar to AA sequence:RefSeq:WP_003843858.1;product=SIS domain-containing protein;protein_id=WP_001066226.1;transl_table=11
NZ_MIPU01000013.1	RefSeq	gene	161704	162651	.	+	.	ID=gene3715;Name=ECNA114_RS18790;gbkey=Gene;gene_biotype=protein_coding;locus_tag=ECNA114_RS18790;old_locus_tag=ECNA114_017935
NZ_MIPU01000013.1	Protein Homology	CDS	161704	162651	.	+	0	ID=cds3651;Parent=gene3715;Dbxref=Genbank:WP_001296341.1;Name=WP_001296341.1;gbkey=CDS;inference=COORDINATES: similar to AA sequence:RefSeq:WP_001361319.1;product=2-hydroxyacid dehydrogenase;protein_id=WP_001296341.1;transl_table=11
NZ_MIPU01000013.1	RefSeq	gene	162951	164327	.	-	.	ID=gene3716;Name=ECNA114_RS18795;gbkey=Gene;gene_biotype=protein_coding;locus_tag=ECNA114_RS18795;old_locus_tag=ECNA114_017940
NZ_MIPU01000013.1	Protein Homology	CDS	162951	164327	.	-	0	ID=cds3652;Parent=gene3716;Dbxref=Genbank:WP_000157819.1;Name=WP_000157819.1;gbkey=CDS;inference=COORDINATES: similar to AA sequence:RefSeq:WP_001683247.1;product=hypothetical protein;protein_id=WP_000157819.1;transl_table=11
NZ_MIPU01000013.1	RefSeq	gene	164327	164755	.	-	.	ID=gene3717;Name=ECNA114_RS18800;gbkey=Gene;gene_biotype=protein_coding;locus_tag=ECNA114_RS18800;old_locus_tag=ECNA114_017945
NZ_MIPU01000013.1	Protein Homology	CDS	164327	164755	.	-	0	ID=cds3653;Parent=gene3717;Dbxref=Genbank:WP_000106968.1;Name=WP_000106968.1;gbkey=CDS;inference=COORDINATES: similar to AA sequence:RefSeq:WP_000106970.1;product=type VI secretion system baseplate subunit TssE;protein_id=WP_000106968.1;transl_table=11
NZ_MIPU01000013.1	RefSeq	gene	164759	165295	.	-	.	ID=gene3718;Name=ECNA114_RS18805;gbkey=Gene;gene_biotype=protein_coding;locus_tag=ECNA114_RS18805;old_locus_tag=ECNA114_017950
NZ_MIPU01000013.1	Protein Homology	CDS	164759	165295	.	-	0	ID=cds3654;Parent=gene3718;Dbxref=Genbank:WP_000484009.1;Name=WP_000484009.1;gbkey=CDS;inference=COORDINATES: similar to AA sequence:RefSeq:WP_000484007.1;product=type VI secretion system lipoprotein TssJ;protein_id=WP_000484009.1;transl_table=11
NZ_MIPU01000013.1	RefSeq	gene	165276	166355	.	-	.	ID=gene3719;Name=ECNA114_RS18810;gbkey=Gene;gene_biotype=protein_coding;locus_tag=ECNA114_RS18810;old_locus_tag=ECNA114_017955
NZ_MIPU01000013.1	Protein Homology	CDS	165276	166355	.	-	0	ID=cds3655;Parent=gene3719;Dbxref=Genbank:WP_000373306.1;Name=WP_000373306.1;gbkey=CDS;inference=COORDINATES: similar to AA sequence:RefSeq:WP_000373314.1;product=type VI secretion system baseplate subunit TssG;protein_id=WP_000373306.1;transl_table=11
NZ_MIPU01000013.1	RefSeq	gene	166319	168079	.	-	.	ID=gene3720;Name=ECNA114_RS18815;gbkey=Gene;gene_biotype=protein_coding;locus_tag=ECNA114_RS18815;old_locus_tag=ECNA114_017960
NZ_MIPU01000013.1	Protein Homology	CDS	166319	168079	.	-	0	ID=cds3656;Parent=gene3720;Dbxref=Genbank:WP_000342475.1;Name=WP_000342475.1;gbkey=CDS;inference=COORDINATES: similar to AA sequence:RefSeq:WP_004095566.1;product=type VI secretion system baseplate subunit TssF;protein_id=WP_000342475.1;transl_table=11
NZ_MIPU01000013.1	RefSeq	gene	168155	168559	.	-	.	ID=gene3721;Name=ECNA114_RS18820;gbkey=Gene;gene_biotype=protein_coding;locus_tag=ECNA114_RS18820
NZ_MIPU01000013.1	Protein Homology	CDS	168155	168559	.	-	0	ID=cds3657;Parent=gene3721;Dbxref=Genbank:WP_023141031.1;Name=WP_023141031.1;gbkey=CDS;inference=COORDINATES: similar to AA sequence:RefSeq:WP_001334631.1;product=hypothetical protein;protein_id=WP_023141031.1;transl_table=11
NZ_MIPU01000013.1	RefSeq	gene	168639	169061	.	-	.	ID=gene3722;Name=ECNA114_RS18825;gbkey=Gene;gene_biotype=protein_coding;locus_tag=ECNA114_RS18825;old_locus_tag=ECNA114_017965
NZ_MIPU01000013.1	Protein Homology	CDS	168639	169061	.	-	0	ID=cds3658;Parent=gene3722;Dbxref=Genbank:WP_000199056.1;Name=WP_000199056.1;gbkey=CDS;inference=COORDINATES: similar to AA sequence:RefSeq:WP_000199056.1;product=hypothetical protein;protein_id=WP_000199056.1;transl_table=11
NZ_MIPU01000013.1	RefSeq	gene	169054	170472	.	-	.	ID=gene3723;Name=ECNA114_RS18830;gbkey=Gene;gene_biotype=protein_coding;locus_tag=ECNA114_RS18830;old_locus_tag=ECNA114_017970
NZ_MIPU01000013.1	Protein Homology	CDS	169054	170472	.	-	0	ID=cds3659;Parent=gene3723;Dbxref=Genbank:WP_001531920.1;Name=WP_001531920.1;gbkey=CDS;inference=COORDINATES: similar to AA sequence:RefSeq:WP_001402492.1;product=PAAR domain-containing protein;protein_id=WP_001531920.1;transl_table=11
NZ_MIPU01000013.1	RefSeq	gene	170478	172088	.	-	.	ID=gene3724;Name=ECNA114_RS18835;gbkey=Gene;gene_biotype=protein_coding;locus_tag=ECNA114_RS18835;old_locus_tag=ECNA114_017975
NZ_MIPU01000013.1	Protein Homology	CDS	170478	172088	.	-	0	ID=cds3660;Parent=gene3724;Dbxref=Genbank:WP_012896833.1;Name=WP_012896833.1;gbkey=CDS;inference=COORDINATES: similar to AA sequence:RefSeq:WP_001299109.1;product=type VI secretion system protein TssA;protein_id=WP_012896833.1;transl_table=11
NZ_MIPU01000013.1	RefSeq	pseudogene	172081	173847	.	-	.	ID=gene3725;Name=ECNA114_RS18840;end_range=173847,.;gbkey=Gene;gene_biotype=pseudogene;locus_tag=ECNA114_RS18840;old_locus_tag=ECNA114_017980;partial=true;pseudo=true
NZ_MIPU01000013.1	Protein Homology	CDS	172081	173847	.	-	0	ID=cds3661;Parent=gene3725;Note=incomplete%3B partial in the middle of a contig%3B missing start;end_range=173847,.;gbkey=CDS;inference=COORDINATES: similar to AA sequence:RefSeq:WP_000557437.1;partial=true;product=type VI secretion protein VasK;pseudo=true;transl_table=11
##sequence-region NZ_MIPU01000014.1 1 161400
##species https://www.ncbi.nlm.nih.gov/Taxonomy/Browser/wwwtax.cgi?id=1033813
NZ_MIPU01000014.1	RefSeq	region	1	161400	.	+	.	ID=id80;Dbxref=taxon:1033813;collection-date=16-Nov-2009;country=India: Pune;gbkey=Src;genome=genomic;isolation-source=urine;mol_type=genomic DNA;nat-host=Homo sapiens;strain=NA114
NZ_MIPU01000014.1	RefSeq	pseudogene	83	1006	.	+	.	ID=gene3726;Name=ECNA114_RS18850;gbkey=Gene;gene_biotype=pseudogene;locus_tag=ECNA114_RS18850;old_locus_tag=ECNA114_017985;partial=true;pseudo=true;start_range=.,83
NZ_MIPU01000014.1	Protein Homology	CDS	83	1006	.	+	0	ID=cds3662;Parent=gene3726;Note=internal stop%3B incomplete%3B partial in the middle of a contig%3B missing start;gbkey=CDS;inference=COORDINATES: similar to AA sequence:RefSeq:YP_002414254.2;partial=true;product=transporter;pseudo=true;start_range=.,83;transl_table=11
NZ_MIPU01000014.1	RefSeq	gene	1034	2344	.	+	.	ID=gene3727;Name=ECNA114_RS18855;gbkey=Gene;gene_biotype=protein_coding;locus_tag=ECNA114_RS18855;old_locus_tag=ECNA114_017990
NZ_MIPU01000014.1	Protein Homology	CDS	1034	2344	.	+	0	ID=cds3663;Parent=gene3727;Dbxref=Genbank:WP_000460528.1;Name=WP_000460528.1;gbkey=CDS;inference=COORDINATES: similar to AA sequence:RefSeq:YP_002414253.1;product=serine dehydratase subunit alpha family protein;protein_id=WP_000460528.1;transl_table=11
NZ_MIPU01000014.1	RefSeq	gene	2405	2569	.	-	.	ID=gene3728;Name=ECNA114_RS18860;gbkey=Gene;gene_biotype=protein_coding;locus_tag=ECNA114_RS18860;old_locus_tag=ECNA114_017995
NZ_MIPU01000014.1	Protein Homology	CDS	2405	2569	.	-	0	ID=cds3664;Parent=gene3728;Dbxref=Genbank:WP_001295544.1;Name=WP_001295544.1;gbkey=CDS;inference=COORDINATES: similar to AA sequence:RefSeq:NP_312016.2;product=hypothetical protein;protein_id=WP_001295544.1;transl_table=11
NZ_MIPU01000014.1	RefSeq	gene	2592	3293	.	-	.	ID=gene3729;Name=ECNA114_RS18865;gbkey=Gene;gene_biotype=protein_coding;locus_tag=ECNA114_RS18865;old_locus_tag=ECNA114_018000
NZ_MIPU01000014.1	Protein Homology	CDS	2592	3293	.	-	0	ID=cds3665;Parent=gene3729;Dbxref=Genbank:WP_000633597.1;Name=WP_000633597.1;gbkey=CDS;inference=COORDINATES: similar to AA sequence:RefSeq:NP_417577.1;product=pirin family protein;protein_id=WP_000633597.1;transl_table=11
NZ_MIPU01000014.1	RefSeq	gene	3398	4294	.	+	.	ID=gene3730;Name=ECNA114_RS18870;gbkey=Gene;gene_biotype=protein_coding;locus_tag=ECNA114_RS18870;old_locus_tag=ECNA114_018005
NZ_MIPU01000014.1	Protein Homology	CDS	3398	4294	.	+	0	ID=cds3666;Parent=gene3730;Dbxref=Genbank:WP_001041010.1;Name=WP_001041010.1;gbkey=CDS;inference=COORDINATES: similar to AA sequence:RefSeq:YP_002414250.1;product=LysR family transcriptional regulator;protein_id=WP_001041010.1;transl_table=11
NZ_MIPU01000014.1	RefSeq	gene	4328	4696	.	-	.	ID=gene3731;Name=ECNA114_RS18875;gbkey=Gene;gene_biotype=protein_coding;locus_tag=ECNA114_RS18875;old_locus_tag=ECNA114_018010
NZ_MIPU01000014.1	Protein Homology	CDS	4328	4696	.	-	0	ID=cds3667;Parent=gene3731;Dbxref=Genbank:WP_001314179.1;Name=WP_001314179.1;gbkey=CDS;inference=COORDINATES: similar to AA sequence:RefSeq:WP_016237551.1;product=DUF805 domain-containing protein;protein_id=WP_001314179.1;transl_table=11
NZ_MIPU01000014.1	RefSeq	gene	4979	5965	.	-	.	ID=gene3732;Name=ECNA114_RS18880;gbkey=Gene;gene_biotype=protein_coding;locus_tag=ECNA114_RS18880;old_locus_tag=ECNA114_018020
NZ_MIPU01000014.1	Protein Homology	CDS	4979	5965	.	-	0	ID=cds3668;Parent=gene3732;Dbxref=Genbank:WP_000531173.1;Name=WP_000531173.1;gbkey=CDS;inference=COORDINATES: similar to AA sequence:RefSeq:NP_417573.1;product=glutathione S-transferase family protein;protein_id=WP_000531173.1;transl_table=11
NZ_MIPU01000014.1	RefSeq	gene	6035	6427	.	-	.	ID=gene3733;Name=ECNA114_RS18885;gbkey=Gene;gene_biotype=protein_coding;locus_tag=ECNA114_RS18885;old_locus_tag=ECNA114_018025
NZ_MIPU01000014.1	Protein Homology	CDS	6035	6427	.	-	0	ID=cds3669;Parent=gene3733;Dbxref=Genbank:WP_000732237.1;Name=WP_000732237.1;gbkey=CDS;inference=COORDINATES: similar to AA sequence:RefSeq:NP_417572.2;product=membrane protein;protein_id=WP_000732237.1;transl_table=11
NZ_MIPU01000014.1	RefSeq	gene	6614	6913	.	-	.	ID=gene3734;Name=ECNA114_RS18890;gbkey=Gene;gene_biotype=protein_coding;locus_tag=ECNA114_RS18890;old_locus_tag=ECNA114_018030
NZ_MIPU01000014.1	Protein Homology	CDS	6614	6913	.	-	0	ID=cds3670;Parent=gene3734;Dbxref=Genbank:WP_000096093.1;Name=WP_000096093.1;gbkey=CDS;inference=COORDINATES: similar to AA sequence:RefSeq:NP_312009.1;product=hypothetical protein;protein_id=WP_000096093.1;transl_table=11
NZ_MIPU01000014.1	RefSeq	gene	6903	7307	.	-	.	ID=gene3735;Name=ECNA114_RS18895;gbkey=Gene;gene_biotype=protein_coding;locus_tag=ECNA114_RS18895;old_locus_tag=ECNA114_018035
NZ_MIPU01000014.1	Protein Homology	CDS	6903	7307	.	-	0	ID=cds3671;Parent=gene3735;Dbxref=Genbank:WP_000785722.1;Name=WP_000785722.1;gbkey=CDS;inference=COORDINATES: similar to AA sequence:RefSeq:NP_312008.1;product=hypothetical protein;protein_id=WP_000785722.1;transl_table=11
NZ_MIPU01000014.1	RefSeq	gene	7310	7615	.	-	.	ID=gene3736;Name=ECNA114_RS18900;gbkey=Gene;gene_biotype=protein_coding;locus_tag=ECNA114_RS18900;old_locus_tag=ECNA114_018040
NZ_MIPU01000014.1	Protein Homology	CDS	7310	7615	.	-	0	ID=cds3672;Parent=gene3736;Dbxref=Genbank:WP_000031415.1;Name=WP_000031415.1;gbkey=CDS;inference=COORDINATES: similar to AA sequence:RefSeq:NP_312007.1;product=DUF883 domain-containing protein;protein_id=WP_000031415.1;transl_table=11
NZ_MIPU01000014.1	RefSeq	gene	7653	8021	.	-	.	ID=gene3737;Name=ECNA114_RS18905;gbkey=Gene;gene_biotype=protein_coding;locus_tag=ECNA114_RS18905;old_locus_tag=ECNA114_018045
NZ_MIPU01000014.1	Protein Homology	CDS	7653	8021	.	-	0	ID=cds3673;Parent=gene3737;Dbxref=Genbank:WP_001295543.1;Name=WP_001295543.1;gbkey=CDS;inference=COORDINATES: similar to AA sequence:RefSeq:NP_417568.2;product=hypothetical protein;protein_id=WP_001295543.1;transl_table=11
NZ_MIPU01000014.1	RefSeq	gene	8168	8551	.	-	.	ID=gene3738;Name=ECNA114_RS18910;gbkey=Gene;gene_biotype=protein_coding;locus_tag=ECNA114_RS18910;old_locus_tag=ECNA114_018050
NZ_MIPU01000014.1	Protein Homology	CDS	8168	8551	.	-	0	ID=cds3674;Parent=gene3738;Dbxref=Genbank:WP_001166764.1;Name=WP_001166764.1;gbkey=CDS;inference=COORDINATES: similar to AA sequence:RefSeq:NP_417567.1;product=membrane protein;protein_id=WP_001166764.1;transl_table=11
NZ_MIPU01000014.1	RefSeq	gene	8555	9217	.	-	.	ID=gene3739;Name=ECNA114_RS18915;gbkey=Gene;gene_biotype=protein_coding;locus_tag=ECNA114_RS18915;old_locus_tag=ECNA114_018055
NZ_MIPU01000014.1	Protein Homology	CDS	8555	9217	.	-	0	ID=cds3675;Parent=gene3739;Dbxref=Genbank:WP_000422148.1;Name=WP_000422148.1;gbkey=CDS;inference=COORDINATES: similar to AA sequence:RefSeq:NP_312004.1;product=hypothetical protein;protein_id=WP_000422148.1;transl_table=11
NZ_MIPU01000014.1	RefSeq	gene	9562	10338	.	-	.	ID=gene3740;Name=ECNA114_RS18920;gbkey=Gene;gene_biotype=protein_coding;locus_tag=ECNA114_RS18920;old_locus_tag=ECNA114_018060
NZ_MIPU01000014.1	Protein Homology	CDS	9562	10338	.	-	0	ID=cds3676;Parent=gene3740;Dbxref=Genbank:WP_000406487.1;Name=WP_000406487.1;gbkey=CDS;inference=COORDINATES: similar to AA sequence:RefSeq:YP_002414237.1;product=GntR family transcriptional regulator;protein_id=WP_000406487.1;transl_table=11
NZ_MIPU01000014.1	RefSeq	gene	10468	11766	.	-	.	ID=gene3741;Name=ECNA114_RS18925;gbkey=Gene;gene_biotype=protein_coding;locus_tag=ECNA114_RS18925;old_locus_tag=ECNA114_018065
NZ_MIPU01000014.1	Protein Homology	CDS	10468	11766	.	-	0	ID=cds3677;Parent=gene3741;Dbxref=Genbank:WP_001298326.1;Name=WP_001298326.1;Note=involved in the transport of aldohexuronates;gbkey=CDS;inference=COORDINATES: similar to AA sequence:RefSeq:NP_417564.2;product=MFS transporter;protein_id=WP_001298326.1;transl_table=11
NZ_MIPU01000014.1	RefSeq	gene	12249	13661	.	+	.	ID=gene3742;Name=ECNA114_RS18930;gbkey=Gene;gene_biotype=protein_coding;locus_tag=ECNA114_RS18930;old_locus_tag=ECNA114_018070
NZ_MIPU01000014.1	Protein Homology	CDS	12249	13661	.	+	0	ID=cds3678;Parent=gene3742;Dbxref=Genbank:WP_000187442.1;Name=WP_000187442.1;gbkey=CDS;inference=COORDINATES: similar to AA sequence:RefSeq:WP_019077755.1;product=uronate isomerase;protein_id=WP_000187442.1;transl_table=11
NZ_MIPU01000014.1	RefSeq	gene	13676	15163	.	+	.	ID=gene3743;Name=ECNA114_RS18935;gbkey=Gene;gene_biotype=protein_coding;locus_tag=ECNA114_RS18935;old_locus_tag=ECNA114_018075
NZ_MIPU01000014.1	Protein Homology	CDS	13676	15163	.	+	0	ID=cds3679;Parent=gene3743;Dbxref=Genbank:WP_001199372.1;Name=WP_001199372.1;gbkey=CDS;inference=COORDINATES: similar to AA sequence:RefSeq:WP_001199350.1;product=altronate dehydratase;protein_id=WP_001199372.1;transl_table=11
NZ_MIPU01000014.1	RefSeq	gene	15246	15797	.	+	.	ID=gene3744;Name=ECNA114_RS18940;gbkey=Gene;gene_biotype=protein_coding;locus_tag=ECNA114_RS18940;old_locus_tag=ECNA114_018080
NZ_MIPU01000014.1	Protein Homology	CDS	15246	15797	.	+	0	ID=cds3680;Parent=gene3744;Dbxref=Genbank:WP_000128143.1;Name=WP_000128143.1;gbkey=CDS;inference=COORDINATES: similar to AA sequence:RefSeq:YP_002414233.1;product=YgjV family protein;protein_id=WP_000128143.1;transl_table=11
NZ_MIPU01000014.1	RefSeq	gene	15801	17045	.	-	.	ID=gene3745;Name=ECNA114_RS18945;gbkey=Gene;gene_biotype=protein_coding;locus_tag=ECNA114_RS18945;old_locus_tag=ECNA114_018085
NZ_MIPU01000014.1	Protein Homology	CDS	15801	17045	.	-	0	ID=cds3681;Parent=gene3745;Dbxref=Genbank:WP_000211388.1;Name=WP_000211388.1;gbkey=CDS;inference=COORDINATES: similar to AA sequence:RefSeq:NP_311998.1;product=serine/threonine transporter SstT;protein_id=WP_000211388.1;transl_table=11
NZ_MIPU01000014.1	RefSeq	gene	17369	18334	.	-	.	ID=gene3746;Name=ECNA114_RS18950;gbkey=Gene;gene_biotype=protein_coding;locus_tag=ECNA114_RS18950;old_locus_tag=ECNA114_018090
NZ_MIPU01000014.1	Protein Homology	CDS	17369	18334	.	-	0	ID=cds3682;Parent=gene3746;Dbxref=Genbank:WP_001098827.1;Name=WP_001098827.1;gbkey=CDS;inference=COORDINATES: similar to AA sequence:RefSeq:NP_311997.1;product=hypothetical protein;protein_id=WP_001098827.1;transl_table=11
NZ_MIPU01000014.1	RefSeq	gene	18617	19603	.	-	.	ID=gene3747;Name=ECNA114_RS18955;gbkey=Gene;gene_biotype=protein_coding;locus_tag=ECNA114_RS18955;old_locus_tag=ECNA114_018095
NZ_MIPU01000014.1	Protein Homology	CDS	18617	19603	.	-	0	ID=cds3683;Parent=gene3747;Dbxref=Genbank:WP_001385498.1;Name=WP_001385498.1;gbkey=CDS;inference=COORDINATES: similar to AA sequence:RefSeq:NP_417558.2;product=gfo/Idh/MocA family oxidoreductase;protein_id=WP_001385498.1;transl_table=11
NZ_MIPU01000014.1	RefSeq	gene	19682	20374	.	-	.	ID=gene3748;Name=ECNA114_RS18960;gbkey=Gene;gene_biotype=protein_coding;locus_tag=ECNA114_RS18960;old_locus_tag=ECNA114_018100
NZ_MIPU01000014.1	Protein Homology	CDS	19682	20374	.	-	0	ID=cds3684;Parent=gene3748;Dbxref=Genbank:WP_000942551.1;Name=WP_000942551.1;gbkey=CDS;inference=COORDINATES: similar to AA sequence:RefSeq:NP_417557.1;product=vancomycin high temperature exclusion protein;protein_id=WP_000942551.1;transl_table=11
NZ_MIPU01000014.1	RefSeq	gene	20451	20954	.	-	.	ID=gene3749;Name=ECNA114_RS18965;gbkey=Gene;gene_biotype=protein_coding;locus_tag=ECNA114_RS18965;old_locus_tag=ECNA114_018105
NZ_MIPU01000014.1	Protein Homology	CDS	20451	20954	.	-	0	ID=cds3685;Parent=gene3749;Dbxref=Genbank:WP_001295542.1;Name=WP_001295542.1;gbkey=CDS;inference=COORDINATES: similar to AA sequence:RefSeq:NP_311994.2;product=M48 family peptidase;protein_id=WP_001295542.1;transl_table=11
NZ_MIPU01000014.1	RefSeq	gene	21039	22175	.	+	.	ID=gene3750;Name=ECNA114_RS18970;gbkey=Gene;gene_biotype=protein_coding;locus_tag=ECNA114_RS18970;old_locus_tag=ECNA114_018110
NZ_MIPU01000014.1	Protein Homology	CDS	21039	22175	.	+	0	ID=cds3686;Parent=gene3750;Dbxref=Genbank:WP_000018703.1;Name=WP_000018703.1;gbkey=CDS;inference=COORDINATES: similar to AA sequence:RefSeq:NP_311993.2;product=23S rRNA (guanine(1835)-N(2))-methyltransferase RlmG;protein_id=WP_000018703.1;transl_table=11
NZ_MIPU01000014.1	RefSeq	gene	22279	22518	.	+	.	ID=gene3751;Name=ECNA114_RS18975;gbkey=Gene;gene_biotype=protein_coding;locus_tag=ECNA114_RS18975;old_locus_tag=ECNA114_018115
NZ_MIPU01000014.1	Protein Homology	CDS	22279	22518	.	+	0	ID=cds3687;Parent=gene3751;Dbxref=Genbank:WP_032140301.1;Name=WP_032140301.1;gbkey=CDS;inference=COORDINATES: similar to AA sequence:RefSeq:WP_001326617.1;product=hypothetical protein;protein_id=WP_032140301.1;transl_table=11
NZ_MIPU01000014.1	RefSeq	gene	22460	22774	.	+	.	ID=gene3752;Name=ECNA114_RS18980;gbkey=Gene;gene_biotype=protein_coding;locus_tag=ECNA114_RS18980;old_locus_tag=ECNA114_018120
NZ_MIPU01000014.1	Protein Homology	CDS	22460	22774	.	+	0	ID=cds3688;Parent=gene3752;Dbxref=Genbank:WP_000550189.1;Name=WP_000550189.1;gbkey=CDS;inference=COORDINATES: similar to AA sequence:RefSeq:NP_311992.1;product=mRNA interferase HigB;protein_id=WP_000550189.1;transl_table=11
NZ_MIPU01000014.1	RefSeq	gene	22771	23187	.	+	.	ID=gene3753;Name=ECNA114_RS18985;gbkey=Gene;gene_biotype=protein_coding;locus_tag=ECNA114_RS18985;old_locus_tag=ECNA114_018125
NZ_MIPU01000014.1	Protein Homology	CDS	22771	23187	.	+	0	ID=cds3689;Parent=gene3753;Dbxref=Genbank:WP_000560269.1;Name=WP_000560269.1;gbkey=CDS;inference=COORDINATES: similar to AA sequence:RefSeq:NP_417553.1;product=type II toxin-antitoxin system HigA family antitoxin;protein_id=WP_000560269.1;transl_table=11
NZ_MIPU01000014.1	RefSeq	gene	23232	25250	.	-	.	ID=gene3754;Name=ECNA114_RS18990;gbkey=Gene;gene_biotype=protein_coding;locus_tag=ECNA114_RS18990;old_locus_tag=ECNA114_018130
NZ_MIPU01000014.1	Protein Homology	CDS	23232	25250	.	-	0	ID=cds3690;Parent=gene3754;Dbxref=Genbank:WP_000121413.1;Name=WP_000121413.1;gbkey=CDS;inference=COORDINATES: similar to AA sequence:RefSeq:NP_311990.1;product=NADPH-dependent 2%2C4-dienoyl-CoA reductase;protein_id=WP_000121413.1;transl_table=11
NZ_MIPU01000014.1	RefSeq	gene	25476	27827	.	-	.	ID=gene3755;Name=ECNA114_RS19000;gbkey=Gene;gene_biotype=protein_coding;locus_tag=ECNA114_RS19000;old_locus_tag=ECNA114_018135
NZ_MIPU01000014.1	Protein Homology	CDS	25476	27827	.	-	0	ID=cds3691;Parent=gene3755;Dbxref=Genbank:WP_000695432.1;Name=WP_000695432.1;gbkey=CDS;inference=COORDINATES: similar to AA sequence:RefSeq:YP_002414223.1;product=alpha-glucosidase;protein_id=WP_000695432.1;transl_table=11
NZ_MIPU01000014.1	RefSeq	gene	27844	28914	.	-	.	ID=gene3756;Name=ECNA114_RS19005;gbkey=Gene;gene_biotype=protein_coding;locus_tag=ECNA114_RS19005;old_locus_tag=ECNA114_018140
NZ_MIPU01000014.1	Protein Homology	CDS	27844	28914	.	-	0	ID=cds3692;Parent=gene3756;Dbxref=Genbank:WP_000767671.1;Name=WP_000767671.1;gbkey=CDS;inference=COORDINATES: similar to AA sequence:RefSeq:NP_417550.1;product=protein YgjJ;protein_id=WP_000767671.1;transl_table=11
NZ_MIPU01000014.1	RefSeq	gene	29048	30481	.	-	.	ID=gene3757;Name=ECNA114_RS19010;gbkey=Gene;gene_biotype=protein_coding;locus_tag=ECNA114_RS19010;old_locus_tag=ECNA114_018145
NZ_MIPU01000014.1	Protein Homology	CDS	29048	30481	.	-	0	ID=cds3693;Parent=gene3757;Dbxref=Genbank:WP_071919983.1;Name=WP_071919983.1;gbkey=CDS;inference=COORDINATES: similar to AA sequence:RefSeq:NP_311987.1;product=amino acid permease;protein_id=WP_071919983.1;transl_table=11
NZ_MIPU01000014.1	RefSeq	gene	30544	30993	.	-	.	ID=gene3758;Name=ECNA114_RS19015;gbkey=Gene;gene_biotype=protein_coding;locus_tag=ECNA114_RS19015;old_locus_tag=ECNA114_018150
NZ_MIPU01000014.1	Protein Homology	CDS	30544	30993	.	-	0	ID=cds3694;Parent=gene3758;Dbxref=Genbank:WP_001219954.1;Name=WP_001219954.1;gbkey=CDS;inference=COORDINATES: similar to AA sequence:RefSeq:NP_417548.1;product=evolved beta-galactosidase subunit beta;protein_id=WP_001219954.1;transl_table=11
NZ_MIPU01000014.1	RefSeq	gene	30990	34082	.	-	.	ID=gene3759;Name=ECNA114_RS19020;gbkey=Gene;gene_biotype=protein_coding;locus_tag=ECNA114_RS19020;old_locus_tag=ECNA114_018155
NZ_MIPU01000014.1	Protein Homology	CDS	30990	34082	.	-	0	ID=cds3695;Parent=gene3759;Dbxref=Genbank:WP_001082927.1;Name=WP_001082927.1;gbkey=CDS;inference=COORDINATES: similar to AA sequence:RefSeq:YP_002414219.1;product=beta-galactosidase subunit alpha;protein_id=WP_001082927.1;transl_table=11
NZ_MIPU01000014.1	RefSeq	gene	34266	35249	.	-	.	ID=gene3760;Name=ECNA114_RS19025;gbkey=Gene;gene_biotype=protein_coding;locus_tag=ECNA114_RS19025;old_locus_tag=ECNA114_018160
NZ_MIPU01000014.1	Protein Homology	CDS	34266	35249	.	-	0	ID=cds3696;Parent=gene3760;Dbxref=Genbank:WP_000212450.1;Name=WP_000212450.1;gbkey=CDS;inference=COORDINATES: similar to AA sequence:RefSeq:NP_311984.1;product=transcriptional regulator EbgR;protein_id=WP_000212450.1;transl_table=11
NZ_MIPU01000014.1	RefSeq	gene	35179	35361	.	-	.	ID=gene3761;Name=ECNA114_RS19030;gbkey=Gene;gene_biotype=protein_coding;locus_tag=ECNA114_RS19030
NZ_MIPU01000014.1	Protein Homology	CDS	35179	35361	.	-	0	ID=cds3697;Parent=gene3761;Dbxref=Genbank:WP_071550282.1;Name=WP_071550282.1;gbkey=CDS;inference=COORDINATES: similar to AA sequence:RefSeq:WP_001384174.1;product=hypothetical protein;protein_id=WP_071550282.1;transl_table=11
NZ_MIPU01000014.1	RefSeq	gene	35468	35800	.	+	.	ID=gene3762;Name=ECNA114_RS19035;gbkey=Gene;gene_biotype=protein_coding;locus_tag=ECNA114_RS19035;old_locus_tag=ECNA114_018165
NZ_MIPU01000014.1	Protein Homology	CDS	35468	35800	.	+	0	ID=cds3698;Parent=gene3762;Dbxref=Genbank:WP_000450588.1;Name=WP_000450588.1;gbkey=CDS;inference=COORDINATES: similar to AA sequence:RefSeq:NP_311983.1;product=tRNA-binding protein;protein_id=WP_000450588.1;transl_table=11
NZ_MIPU01000014.1	RefSeq	gene	35842	37221	.	-	.	ID=gene3763;Name=ECNA114_RS19040;gbkey=Gene;gene_biotype=protein_coding;locus_tag=ECNA114_RS19040;old_locus_tag=ECNA114_018170
NZ_MIPU01000014.1	Protein Homology	CDS	35842	37221	.	-	0	ID=cds3699;Parent=gene3763;Dbxref=Genbank:WP_001297164.1;Name=WP_001297164.1;gbkey=CDS;inference=COORDINATES: similar to AA sequence:RefSeq:NP_311982.3;product=putrescine aminotransferase;protein_id=WP_001297164.1;transl_table=11
NZ_MIPU01000014.1	RefSeq	gene	37157	37363	.	-	.	ID=gene3764;Name=ECNA114_RS19045;gbkey=Gene;gene_biotype=protein_coding;locus_tag=ECNA114_RS19045
NZ_MIPU01000014.1	Protein Homology	CDS	37157	37363	.	-	0	ID=cds3700;Parent=gene3764;Dbxref=Genbank:WP_011076599.1;Name=WP_011076599.1;gbkey=CDS;inference=COORDINATES: similar to AA sequence:RefSeq:WP_011076599.1;product=hypothetical protein;protein_id=WP_011076599.1;transl_table=11
NZ_MIPU01000014.1	RefSeq	gene	37639	39159	.	+	.	ID=gene3765;Name=ECNA114_RS19050;gbkey=Gene;gene_biotype=protein_coding;locus_tag=ECNA114_RS19050;old_locus_tag=ECNA114_018175
NZ_MIPU01000014.1	Protein Homology	CDS	37639	39159	.	+	0	ID=cds3701;Parent=gene3765;Dbxref=Genbank:WP_000094714.1;Name=WP_000094714.1;gbkey=CDS;inference=COORDINATES: similar to AA sequence:RefSeq:NP_417543.1;product=PAS domain S-box protein;protein_id=WP_000094714.1;transl_table=11
NZ_MIPU01000014.1	RefSeq	gene	39266	39889	.	-	.	ID=gene3766;Name=ECNA114_RS19055;gbkey=Gene;gene_biotype=protein_coding;locus_tag=ECNA114_RS19055;old_locus_tag=ECNA114_018180
NZ_MIPU01000014.1	Protein Homology	CDS	39266	39889	.	-	0	ID=cds3702;Parent=gene3766;Dbxref=Genbank:WP_000017999.1;Name=WP_000017999.1;gbkey=CDS;inference=COORDINATES: similar to AA sequence:RefSeq:YP_002414214.1;product=PadR family transcriptional regulator;protein_id=WP_000017999.1;transl_table=11
NZ_MIPU01000014.1	RefSeq	pseudogene	39960	40153	.	+	.	ID=gene3767;Name=ECNA114_RS19060;gbkey=Gene;gene_biotype=pseudogene;locus_tag=ECNA114_RS19060;pseudo=true
NZ_MIPU01000014.1	Protein Homology	CDS	39960	40153	.	+	0	ID=cds3703;Parent=gene3767;Note=frameshifted%3B internal stop;gbkey=CDS;inference=COORDINATES: similar to AA sequence:RefSeq:WP_001309771.1;product=hypothetical protein;pseudo=true;transl_table=11
NZ_MIPU01000014.1	RefSeq	gene	40177	40941	.	+	.	ID=gene3768;Name=ECNA114_RS19065;gbkey=Gene;gene_biotype=protein_coding;locus_tag=ECNA114_RS19065;old_locus_tag=ECNA114_018185
NZ_MIPU01000014.1	Protein Homology	CDS	40177	40941	.	+	0	ID=cds3704;Parent=gene3768;Dbxref=Genbank:WP_001066500.1;Name=WP_001066500.1;gbkey=CDS;inference=COORDINATES: similar to AA sequence:RefSeq:NP_417541.1;product=siderophore-interacting protein;protein_id=WP_001066500.1;transl_table=11
NZ_MIPU01000014.1	RefSeq	gene	40995	41070	.	-	.	ID=gene3769;Name=ECNA114_RS19070;gbkey=Gene;gene_biotype=tRNA;locus_tag=ECNA114_RS19070;old_locus_tag=ECNA114_018190
NZ_MIPU01000014.1	tRNAscan-SE	tRNA	40995	41070	.	-	.	ID=rna64;Parent=gene3769;anticodon=(pos:complement(41035..41037));gbkey=tRNA;inference=COORDINATES: profile:tRNAscan-SE:1.23;product=tRNA-Met
NZ_MIPU01000014.1	tRNAscan-SE	exon	40995	41070	.	-	.	ID=id81;Parent=rna64;anticodon=(pos:complement(41035..41037));gbkey=tRNA;inference=COORDINATES: profile:tRNAscan-SE:1.23;product=tRNA-Met
NZ_MIPU01000014.1	RefSeq	gene	41195	41701	.	+	.	ID=gene3770;Name=ECNA114_RS19075;gbkey=Gene;gene_biotype=protein_coding;locus_tag=ECNA114_RS19075;old_locus_tag=ECNA114_018195
NZ_MIPU01000014.1	Protein Homology	CDS	41195	41701	.	+	0	ID=cds3705;Parent=gene3770;Dbxref=Genbank:WP_000228937.1;Name=WP_000228937.1;gbkey=CDS;inference=COORDINATES: similar to AA sequence:RefSeq:NP_417540.1;product=mismatch-specific DNA-glycosylase;protein_id=WP_000228937.1;transl_table=11
NZ_MIPU01000014.1	RefSeq	gene	41779	43620	.	-	.	ID=gene3771;Name=ECNA114_RS19080;gbkey=Gene;gene_biotype=protein_coding;locus_tag=ECNA114_RS19080;old_locus_tag=ECNA114_018200
NZ_MIPU01000014.1	Protein Homology	CDS	41779	43620	.	-	0	ID=cds3706;Parent=gene3771;Dbxref=Genbank:WP_000437380.1;Name=WP_000437380.1;gbkey=CDS;inference=COORDINATES: similar to AA sequence:RefSeq:NP_311977.1;product=RNA polymerase sigma factor RpoD;protein_id=WP_000437380.1;transl_table=11
NZ_MIPU01000014.1	RefSeq	gene	43679	43801	.	-	.	ID=gene3772;Name=ECNA114_RS19085;gbkey=Gene;gene_biotype=protein_coding;locus_tag=ECNA114_RS19085
NZ_MIPU01000014.1	Protein Homology	CDS	43679	43801	.	-	0	ID=cds3707;Parent=gene3772;Dbxref=Genbank:WP_001126645.1;Name=WP_001126645.1;gbkey=CDS;inference=COORDINATES: similar to AA sequence:RefSeq:WP_001126645.1;product=hypothetical protein;protein_id=WP_001126645.1;transl_table=11
NZ_MIPU01000014.1	RefSeq	gene	43815	45560	.	-	.	ID=gene3773;Name=ECNA114_RS19090;gbkey=Gene;gene_biotype=protein_coding;locus_tag=ECNA114_RS19090;old_locus_tag=ECNA114_018205
NZ_MIPU01000014.1	Protein Homology	CDS	43815	45560	.	-	0	ID=cds3708;Parent=gene3773;Dbxref=Genbank:WP_000918810.1;Name=WP_000918810.1;gbkey=CDS;inference=COORDINATES: similar to AA sequence:RefSeq:NP_311976.1;product=DNA primase;protein_id=WP_000918810.1;transl_table=11
NZ_MIPU01000014.1	RefSeq	gene	45671	45886	.	-	.	ID=gene3774;Name=ECNA114_RS19095;gbkey=Gene;gene_biotype=protein_coding;locus_tag=ECNA114_RS19095;old_locus_tag=ECNA114_018210
NZ_MIPU01000014.1	Protein Homology	CDS	45671	45886	.	-	0	ID=cds3709;Parent=gene3774;Dbxref=Genbank:WP_001144069.1;Name=WP_001144069.1;gbkey=CDS;inference=COORDINATES: similar to AA sequence:RefSeq:NP_311975.1;product=30S ribosomal protein S21;protein_id=WP_001144069.1;transl_table=11
NZ_MIPU01000014.1	RefSeq	gene	45885	46115	.	+	.	ID=gene3775;Name=ECNA114_RS19100;gbkey=Gene;gene_biotype=protein_coding;locus_tag=ECNA114_RS19100
NZ_MIPU01000014.1	Protein Homology	CDS	45885	46115	.	+	0	ID=cds3710;Parent=gene3775;Dbxref=Genbank:WP_001303669.1;Name=WP_001303669.1;gbkey=CDS;inference=COORDINATES: similar to AA sequence:RefSeq:WP_001303669.1;product=hypothetical protein;protein_id=WP_001303669.1;transl_table=11
NZ_MIPU01000014.1	RefSeq	gene	46124	47137	.	+	.	ID=gene3776;Name=ECNA114_RS19105;gbkey=Gene;gene_biotype=protein_coding;locus_tag=ECNA114_RS19105;old_locus_tag=ECNA114_018215
NZ_MIPU01000014.1	Protein Homology	CDS	46124	47137	.	+	0	ID=cds3711;Parent=gene3776;Dbxref=Genbank:WP_001264377.1;Name=WP_001264377.1;gbkey=CDS;inference=COORDINATES: similar to AA sequence:RefSeq:WP_001264383.1;product=tRNA (adenosine(37)-N6)-threonylcarbamoyltransferase complex transferase subunit TsaD;protein_id=WP_001264377.1;transl_table=11
NZ_MIPU01000014.1	RefSeq	gene	47180	48643	.	-	.	ID=gene3777;Name=ECNA114_RS19110;gbkey=Gene;gene_biotype=protein_coding;locus_tag=ECNA114_RS19110;old_locus_tag=ECNA114_018220
NZ_MIPU01000014.1	Protein Homology	CDS	47180	48643	.	-	0	ID=cds3712;Parent=gene3777;Dbxref=Genbank:WP_000804948.1;Name=WP_000804948.1;Note=involved in the transport of citrate into the cell along with the export of succinate out of the cell;gbkey=CDS;inference=COORDINATES: similar to AA sequence:RefSeq:NP_311973.1;product=anion permease;protein_id=WP_000804948.1;transl_table=11
NZ_MIPU01000014.1	RefSeq	gene	48691	49296	.	-	.	ID=gene3778;Name=ECNA114_RS19115;gbkey=Gene;gene_biotype=protein_coding;locus_tag=ECNA114_RS19115;old_locus_tag=ECNA114_018225
NZ_MIPU01000014.1	Protein Homology	CDS	48691	49296	.	-	0	ID=cds3713;Parent=gene3778;Dbxref=Genbank:WP_000722957.1;Name=WP_000722957.1;gbkey=CDS;inference=COORDINATES: similar to AA sequence:RefSeq:NP_417534.1;product=L+-tartrate dehydratase subunit beta;protein_id=WP_000722957.1;transl_table=11
NZ_MIPU01000014.1	RefSeq	gene	49293	50204	.	-	.	ID=gene3779;Name=ECNA114_RS19120;gbkey=Gene;gene_biotype=protein_coding;locus_tag=ECNA114_RS19120;old_locus_tag=ECNA114_018230
NZ_MIPU01000014.1	Protein Homology	CDS	49293	50204	.	-	0	ID=cds3714;Parent=gene3779;Dbxref=Genbank:WP_000986806.1;Name=WP_000986806.1;gbkey=CDS;inference=COORDINATES: similar to AA sequence:RefSeq:NP_311971.1;product=tartrate dehydratase subunit alpha;protein_id=WP_000986806.1;transl_table=11
NZ_MIPU01000014.1	RefSeq	pseudogene	50168	50314	.	+	.	ID=gene3780;Name=ECNA114_RS19125;gbkey=Gene;gene_biotype=pseudogene;locus_tag=ECNA114_RS19125;partial=true;pseudo=true;start_range=.,50168
NZ_MIPU01000014.1	Protein Homology	CDS	50168	50314	.	+	0	ID=cds3715;Parent=gene3780;Note=incomplete%3B partial in the middle of a contig%3B missing start;gbkey=CDS;inference=COORDINATES: similar to AA sequence:RefSeq:WP_005063971.1;partial=true;product=transposase;pseudo=true;start_range=.,50168;transl_table=11
NZ_MIPU01000014.1	RefSeq	gene	50411	51343	.	+	.	ID=gene3781;Name=ECNA114_RS19130;gbkey=Gene;gene_biotype=protein_coding;locus_tag=ECNA114_RS19130;old_locus_tag=ECNA114_018235
NZ_MIPU01000014.1	Protein Homology	CDS	50411	51343	.	+	0	ID=cds3716;Parent=gene3781;Dbxref=Genbank:WP_000935202.1;Name=WP_000935202.1;gbkey=CDS;inference=COORDINATES: similar to AA sequence:RefSeq:YP_002414204.1;product=transcriptional activator TtdR;protein_id=WP_000935202.1;transl_table=11
NZ_MIPU01000014.1	RefSeq	gene	51356	51973	.	-	.	ID=gene3782;Name=ECNA114_RS19135;gbkey=Gene;gene_biotype=protein_coding;locus_tag=ECNA114_RS19135;old_locus_tag=ECNA114_018240
NZ_MIPU01000014.1	Protein Homology	CDS	51356	51973	.	-	0	ID=cds3717;Parent=gene3782;Dbxref=Genbank:WP_001272796.1;Name=WP_001272796.1;Note=involved in acylation of glycerol-3-phosphate to form 1-acyl-glycerol-3 phosphate for use in phospholipid biosynthesis%3B functions with PlsX;gbkey=CDS;inference=COORDINATES: similar to AA sequence:RefSeq:NP_311969.1;product=glycerol-3-phosphate acyltransferase;protein_id=WP_001272796.1;transl_table=11
NZ_MIPU01000014.1	RefSeq	gene	52078	52446	.	+	.	ID=gene3783;Name=folB;gbkey=Gene;gene=folB;gene_biotype=protein_coding;locus_tag=ECNA114_RS19140;old_locus_tag=ECNA114_018245
NZ_MIPU01000014.1	Protein Homology	CDS	52078	52446	.	+	0	ID=cds3718;Parent=gene3783;Dbxref=Genbank:WP_001295541.1;Name=WP_001295541.1;Note=catalyzes the conversion of 7%2C8-dihydroneopterin to 6-hydroxymethyl-7%2C8-dihydropterin and can also catalyze the epimerization of carbon 2' of dihydroneopterin and dihydromonapterin;gbkey=CDS;gene=folB;inference=COORDINATES: similar to AA sequence:RefSeq:NP_417530.2;product=bifunctional dihydroneopterin aldolase/7%2C8-dihydroneopterin epimerase;protein_id=WP_001295541.1;transl_table=11
NZ_MIPU01000014.1	RefSeq	gene	52537	53358	.	+	.	ID=gene3784;Name=ECNA114_RS19145;gbkey=Gene;gene_biotype=protein_coding;locus_tag=ECNA114_RS19145;old_locus_tag=ECNA114_018250
NZ_MIPU01000014.1	Protein Homology	CDS	52537	53358	.	+	0	ID=cds3719;Parent=gene3784;Dbxref=Genbank:WP_001296428.1;Name=WP_001296428.1;Note=BacA%3B phosphatase activity in Escherichia coli not kinase%3B involved in bacitracin resistance as bacitracin supposedly sequesters undecaprenyl disphosphate which reduces the pool of lipid carrier available to the cell;gbkey=CDS;inference=COORDINATES: similar to AA sequence:RefSeq:YP_002414201.1;product=undecaprenyl-diphosphatase;protein_id=WP_001296428.1;transl_table=11
NZ_MIPU01000014.1	RefSeq	gene	53438	54676	.	-	.	ID=gene3785;Name=ECNA114_RS19150;gbkey=Gene;gene_biotype=protein_coding;locus_tag=ECNA114_RS19150;old_locus_tag=ECNA114_018255
NZ_MIPU01000014.1	Protein Homology	CDS	53438	54676	.	-	0	ID=cds3720;Parent=gene3785;Dbxref=Genbank:WP_000708473.1;Name=WP_000708473.1;gbkey=CDS;inference=COORDINATES: similar to AA sequence:RefSeq:NP_417528.1;product=multifunctional CCA addition/repair protein;protein_id=WP_000708473.1;transl_table=11
NZ_MIPU01000014.1	RefSeq	gene	54740	55360	.	-	.	ID=gene3786;Name=ECNA114_RS19155;gbkey=Gene;gene_biotype=protein_coding;locus_tag=ECNA114_RS19155;old_locus_tag=ECNA114_018260
NZ_MIPU01000014.1	Protein Homology	CDS	54740	55360	.	-	0	ID=cds3721;Parent=gene3786;Dbxref=Genbank:WP_001125335.1;Name=WP_001125335.1;gbkey=CDS;inference=COORDINATES: similar to AA sequence:RefSeq:NP_311965.1;product=TIGR04211 family SH3 domain-containing protein;protein_id=WP_001125335.1;transl_table=11
NZ_MIPU01000014.1	RefSeq	gene	55379	55585	.	+	.	ID=gene3787;Name=ECNA114_RS19160;gbkey=Gene;gene_biotype=protein_coding;locus_tag=ECNA114_RS19160;old_locus_tag=ECNA114_018265
NZ_MIPU01000014.1	Protein Homology	CDS	55379	55585	.	+	0	ID=cds3722;Parent=gene3787;Dbxref=Genbank:WP_001308956.1;Name=WP_001308956.1;gbkey=CDS;inference=COORDINATES: similar to AA sequence:RefSeq:YP_002414198.1;product=hypothetical protein;protein_id=WP_001308956.1;transl_table=11
NZ_MIPU01000014.1	RefSeq	gene	55602	56903	.	+	.	ID=gene3788;Name=ECNA114_RS19165;gbkey=Gene;gene_biotype=protein_coding;locus_tag=ECNA114_RS19165;old_locus_tag=ECNA114_018270
NZ_MIPU01000014.1	Protein Homology	CDS	55602	56903	.	+	0	ID=cds3723;Parent=gene3788;Dbxref=Genbank:WP_000046307.1;Name=WP_000046307.1;gbkey=CDS;inference=COORDINATES: similar to AA sequence:RefSeq:YP_002414197.1;product=inorganic triphosphatase;protein_id=WP_000046307.1;transl_table=11
NZ_MIPU01000014.1	RefSeq	gene	56926	59766	.	+	.	ID=gene3789;Name=ECNA114_RS19170;gbkey=Gene;gene_biotype=protein_coding;locus_tag=ECNA114_RS19170;old_locus_tag=ECNA114_018275
NZ_MIPU01000014.1	Protein Homology	CDS	56926	59766	.	+	0	ID=cds3724;Parent=gene3789;Dbxref=Genbank:WP_001296426.1;Name=WP_001296426.1;gbkey=CDS;inference=COORDINATES: similar to AA sequence:RefSeq:NP_417525.1;product=bifunctional [glutamate--ammonia ligase]-adenylyl-L-tyrosine phosphorylase/[glutamate--ammonia-ligase] adenylyltransferase;protein_id=WP_001296426.1;transl_table=11
NZ_MIPU01000014.1	RefSeq	gene	59814	61247	.	+	.	ID=gene3790;Name=ECNA114_RS19175;gbkey=Gene;gene_biotype=protein_coding;locus_tag=ECNA114_RS19175;old_locus_tag=ECNA114_018280
NZ_MIPU01000014.1	Protein Homology	CDS	59814	61247	.	+	0	ID=cds3725;Parent=gene3790;Dbxref=Genbank:WP_000869177.1;Name=WP_000869177.1;Note=catalyzes the phosphorylation of D-glycero-D-manno-heptose 7-phosphate to form D%2CD-heptose-1%2C7-bisphosphate and catalyzes transfer of ADP to D-glycero-D-manno-heptose 1-phosphate forming ADP-D%2CD-heptose;gbkey=CDS;inference=COORDINATES: similar to AA sequence:RefSeq:NP_417524.1;product=bifunctional heptose 7-phosphate kinase/heptose 1-phosphate adenyltransferase;protein_id=WP_000869177.1;transl_table=11
NZ_MIPU01000014.1	RefSeq	gene	61666	63327	.	-	.	ID=gene3791;Name=ECNA114_RS19185;gbkey=Gene;gene_biotype=protein_coding;locus_tag=ECNA114_RS19185;old_locus_tag=ECNA114_018290
NZ_MIPU01000014.1	Protein Homology	CDS	61666	63327	.	-	0	ID=cds3726;Parent=gene3791;Dbxref=Genbank:WP_001296425.1;Name=WP_001296425.1;gbkey=CDS;inference=COORDINATES: similar to AA sequence:RefSeq:NP_417523.1;product=flotillin family protein;protein_id=WP_001296425.1;transl_table=11
NZ_MIPU01000014.1	RefSeq	gene	63354	63983	.	-	.	ID=gene3792;Name=ECNA114_RS19190;gbkey=Gene;gene_biotype=protein_coding;locus_tag=ECNA114_RS19190;old_locus_tag=ECNA114_018295
NZ_MIPU01000014.1	Protein Homology	CDS	63354	63983	.	-	0	ID=cds3727;Parent=gene3792;Dbxref=Genbank:WP_000599932.1;Name=WP_000599932.1;gbkey=CDS;inference=COORDINATES: similar to AA sequence:RefSeq:NP_417522.1;product=membrane protein;protein_id=WP_000599932.1;transl_table=11
NZ_MIPU01000014.1	RefSeq	gene	64253	64453	.	+	.	ID=gene3793;Name=ECNA114_RS19195;gbkey=Gene;gene_biotype=protein_coding;locus_tag=ECNA114_RS19195;old_locus_tag=ECNA114_018300
NZ_MIPU01000014.1	Protein Homology	CDS	64253	64453	.	+	0	ID=cds3728;Parent=gene3793;Dbxref=Genbank:WP_001296424.1;Name=WP_001296424.1;Note=Involved in glycogen synthesis. May be involved in glycogen priming;gbkey=CDS;inference=COORDINATES: similar to AA sequence:RefSeq:NP_311958.1;product=glycogen synthase;protein_id=WP_001296424.1;transl_table=11
NZ_MIPU01000014.1	RefSeq	gene	64488	64847	.	-	.	ID=gene3794;Name=ECNA114_RS19200;gbkey=Gene;gene_biotype=protein_coding;locus_tag=ECNA114_RS19200;old_locus_tag=ECNA114_018305
NZ_MIPU01000014.1	Protein Homology	CDS	64488	64847	.	-	0	ID=cds3729;Parent=gene3794;Dbxref=Genbank:WP_000222083.1;Name=WP_000222083.1;gbkey=CDS;inference=COORDINATES: similar to AA sequence:RefSeq:YP_002414191.1;product=hypothetical protein;protein_id=WP_000222083.1;transl_table=11
NZ_MIPU01000014.1	cmsearch	riboswitch	64909	65057	.	+	.	ID=id82;Dbxref=RFAM:RF00050;Note=FMN riboswitch;bound_moiety=flavin mononucleotide;gbkey=regulatory;inference=COORDINATES: profile:INFERNAL:1.1.1;regulatory_class=riboswitch
NZ_MIPU01000014.1	RefSeq	gene	65161	65814	.	+	.	ID=gene3795;Name=ECNA114_RS19205;gbkey=Gene;gene_biotype=protein_coding;locus_tag=ECNA114_RS19205;old_locus_tag=ECNA114_018310
NZ_MIPU01000014.1	Protein Homology	CDS	65161	65814	.	+	0	ID=cds3730;Parent=gene3795;Dbxref=Genbank:WP_001076989.1;Name=WP_001076989.1;gbkey=CDS;inference=COORDINATES: similar to AA sequence:RefSeq:WP_001077009.1;product=3%2C4-dihydroxy-2-butanone-4-phosphate synthase;protein_id=WP_001076989.1;transl_table=11
NZ_MIPU01000014.1	RefSeq	gene	65868	66917	.	-	.	ID=gene3796;Name=ECNA114_RS19210;gbkey=Gene;gene_biotype=protein_coding;locus_tag=ECNA114_RS19210;old_locus_tag=ECNA114_018315
NZ_MIPU01000014.1	Protein Homology	CDS	65868	66917	.	-	0	ID=cds3731;Parent=gene3796;Dbxref=Genbank:WP_000631281.1;Name=WP_000631281.1;gbkey=CDS;inference=COORDINATES: similar to AA sequence:RefSeq:WP_000631269.1;product=pilus protein;protein_id=WP_000631281.1;transl_table=11
NZ_MIPU01000014.1	RefSeq	gene	66914	67654	.	-	.	ID=gene3797;Name=ECNA114_RS19215;gbkey=Gene;gene_biotype=protein_coding;locus_tag=ECNA114_RS19215;old_locus_tag=ECNA114_018320
NZ_MIPU01000014.1	Protein Homology	CDS	66914	67654	.	-	0	ID=cds3732;Parent=gene3797;Dbxref=Genbank:WP_000841836.1;Name=WP_000841836.1;gbkey=CDS;inference=COORDINATES: similar to AA sequence:RefSeq:WP_001374399.1;product=fimbrial assembly protein PapD;protein_id=WP_000841836.1;transl_table=11
NZ_MIPU01000014.1	RefSeq	gene	67670	70192	.	-	.	ID=gene3798;Name=ECNA114_RS19220;gbkey=Gene;gene_biotype=protein_coding;locus_tag=ECNA114_RS19220;old_locus_tag=ECNA114_018325
NZ_MIPU01000014.1	Protein Homology	CDS	67670	70192	.	-	0	ID=cds3733;Parent=gene3798;Dbxref=Genbank:WP_001060691.1;Name=WP_001060691.1;gbkey=CDS;inference=COORDINATES: similar to AA sequence:RefSeq:WP_001060675.1;product=fimbrial biogenesis outer membrane usher protein;protein_id=WP_001060691.1;transl_table=11
NZ_MIPU01000014.1	RefSeq	gene	70277	70840	.	-	.	ID=gene3799;Name=ECNA114_RS19225;gbkey=Gene;gene_biotype=protein_coding;locus_tag=ECNA114_RS19225;old_locus_tag=ECNA114_018330
NZ_MIPU01000014.1	Protein Homology	CDS	70277	70840	.	-	0	ID=cds3734;Parent=gene3799;Dbxref=Genbank:WP_000915008.1;Name=WP_000915008.1;gbkey=CDS;inference=COORDINATES: similar to AA sequence:RefSeq:WP_000915006.1;product=fimbrial protein;protein_id=WP_000915008.1;transl_table=11
NZ_MIPU01000014.1	RefSeq	gene	71419	71589	.	+	.	ID=gene3800;Name=ECNA114_RS19230;gbkey=Gene;gene_biotype=protein_coding;locus_tag=ECNA114_RS19230;old_locus_tag=ECNA114_018335
NZ_MIPU01000014.1	Protein Homology	CDS	71419	71589	.	+	0	ID=cds3735;Parent=gene3800;Dbxref=Genbank:WP_001296421.1;Name=WP_001296421.1;gbkey=CDS;inference=COORDINATES: similar to AA sequence:RefSeq:WP_001354975.1;product=DUF4051 domain-containing protein;protein_id=WP_001296421.1;transl_table=11
NZ_MIPU01000014.1	RefSeq	gene	71651	72424	.	-	.	ID=gene3801;Name=ECNA114_RS19235;gbkey=Gene;gene_biotype=protein_coding;locus_tag=ECNA114_RS19235;old_locus_tag=ECNA114_018340
NZ_MIPU01000014.1	Protein Homology	CDS	71651	72424	.	-	0	ID=cds3736;Parent=gene3801;Dbxref=Genbank:WP_001295627.1;Name=WP_001295627.1;gbkey=CDS;inference=COORDINATES: similar to AA sequence:RefSeq:NP_311955.1;product=zinc transporter ZupT;protein_id=WP_001295627.1;transl_table=11
NZ_MIPU01000014.1	RefSeq	gene	72567	73355	.	+	.	ID=gene3802;Name=ECNA114_RS19240;gbkey=Gene;gene_biotype=protein_coding;locus_tag=ECNA114_RS19240;old_locus_tag=ECNA114_018345
NZ_MIPU01000014.1	Protein Homology	CDS	72567	73355	.	+	0	ID=cds3737;Parent=gene3802;Dbxref=Genbank:WP_023363323.1;Name=WP_023363323.1;gbkey=CDS;inference=COORDINATES: similar to AA sequence:RefSeq:YP_002414187.2;product=4%2C5-DOPA dioxygenase extradiol;protein_id=WP_023363323.1;transl_table=11
NZ_MIPU01000014.1	RefSeq	gene	73401	74072	.	-	.	ID=gene3803;Name=ECNA114_RS19245;gbkey=Gene;gene_biotype=protein_coding;locus_tag=ECNA114_RS19245;old_locus_tag=ECNA114_018350
NZ_MIPU01000014.1	Protein Homology	CDS	73401	74072	.	-	0	ID=cds3738;Parent=gene3803;Dbxref=Genbank:WP_000511508.1;Name=WP_000511508.1;gbkey=CDS;inference=COORDINATES: similar to AA sequence:RefSeq:YP_002414186.1;product=protein-disulfide oxidoreductase DsbI;protein_id=WP_000511508.1;transl_table=11
NZ_MIPU01000014.1	RefSeq	gene	74087	74755	.	-	.	ID=gene3804;Name=ECNA114_RS19250;gbkey=Gene;gene_biotype=protein_coding;locus_tag=ECNA114_RS19250;old_locus_tag=ECNA114_018355
NZ_MIPU01000014.1	Protein Homology	CDS	74087	74755	.	-	0	ID=cds3739;Parent=gene3804;Dbxref=Genbank:WP_000040020.1;Name=WP_000040020.1;gbkey=CDS;inference=COORDINATES: similar to AA sequence:RefSeq:YP_002414185.1;product=thiol:disulfide interchange protein DsbL;protein_id=WP_000040020.1;transl_table=11
NZ_MIPU01000014.1	RefSeq	gene	74773	76569	.	-	.	ID=gene3805;Name=ECNA114_RS19255;gbkey=Gene;gene_biotype=protein_coding;locus_tag=ECNA114_RS19255;old_locus_tag=ECNA114_018360
NZ_MIPU01000014.1	Protein Homology	CDS	74773	76569	.	-	0	ID=cds3740;Parent=gene3805;Dbxref=Genbank:WP_000459860.1;Name=WP_000459860.1;gbkey=CDS;inference=COORDINATES: similar to AA sequence:RefSeq:YP_002414184.1;product=aryl-sulfate sulfotransferase;protein_id=WP_000459860.1;transl_table=11
NZ_MIPU01000014.1	RefSeq	gene	77054	78214	.	-	.	ID=gene3806;Name=ECNA114_RS19260;gbkey=Gene;gene_biotype=protein_coding;locus_tag=ECNA114_RS19260;old_locus_tag=ECNA114_018365
NZ_MIPU01000014.1	Protein Homology	CDS	77054	78214	.	-	0	ID=cds3741;Parent=gene3806;Dbxref=Genbank:WP_000442882.1;Name=WP_000442882.1;gbkey=CDS;inference=COORDINATES: similar to AA sequence:RefSeq:WP_005123077.1;product=hypothetical protein;protein_id=WP_000442882.1;transl_table=11
NZ_MIPU01000014.1	RefSeq	gene	78220	78891	.	-	.	ID=gene3807;Name=ECNA114_RS19265;gbkey=Gene;gene_biotype=protein_coding;locus_tag=ECNA114_RS19265;old_locus_tag=ECNA114_018370
NZ_MIPU01000014.1	Protein Homology	CDS	78220	78891	.	-	0	ID=cds3742;Parent=gene3807;Dbxref=Genbank:WP_000831543.1;Name=WP_000831543.1;gbkey=CDS;inference=COORDINATES: similar to AA sequence:RefSeq:NP_417509.3;product=DUF1190 domain-containing protein;protein_id=WP_000831543.1;transl_table=11
NZ_MIPU01000014.1	RefSeq	gene	78779	79042	.	-	.	ID=gene3808;Name=ECNA114_RS19270;gbkey=Gene;gene_biotype=protein_coding;locus_tag=ECNA114_RS19270;old_locus_tag=ECNA114_018375
NZ_MIPU01000014.1	Protein Homology	CDS	78779	79042	.	-	0	ID=cds3743;Parent=gene3808;Dbxref=Genbank:WP_032140839.1;Name=WP_032140839.1;gbkey=CDS;inference=COORDINATES: similar to AA sequence:RefSeq:WP_011478273.1;product=hypothetical protein;protein_id=WP_032140839.1;transl_table=11
NZ_MIPU01000014.1	RefSeq	gene	79039	80520	.	-	.	ID=gene3809;Name=ECNA114_RS19275;gbkey=Gene;gene_biotype=protein_coding;locus_tag=ECNA114_RS19275;old_locus_tag=ECNA114_018380
NZ_MIPU01000014.1	Protein Homology	CDS	79039	80520	.	-	0	ID=cds3744;Parent=gene3809;Dbxref=Genbank:WP_000735289.1;Name=WP_000735289.1;gbkey=CDS;inference=COORDINATES: similar to AA sequence:RefSeq:YP_002414181.1;product=outer membrane channel protein;protein_id=WP_000735289.1;transl_table=11
NZ_MIPU01000014.1	RefSeq	gene	80725	81354	.	+	.	ID=gene3810;Name=ECNA114_RS19280;gbkey=Gene;gene_biotype=protein_coding;locus_tag=ECNA114_RS19280;old_locus_tag=ECNA114_018385
NZ_MIPU01000014.1	Protein Homology	CDS	80725	81354	.	+	0	ID=cds3745;Parent=gene3810;Dbxref=Genbank:WP_000917117.1;Name=WP_000917117.1;gbkey=CDS;inference=COORDINATES: similar to AA sequence:RefSeq:NP_311949.1;product=ADP-ribose pyrophosphatase;protein_id=WP_000917117.1;transl_table=11
NZ_MIPU01000014.1	RefSeq	gene	81355	81777	.	+	.	ID=gene3811;Name=ECNA114_RS19285;gbkey=Gene;gene_biotype=protein_coding;locus_tag=ECNA114_RS19285;old_locus_tag=ECNA114_018390
NZ_MIPU01000014.1	Protein Homology	CDS	81355	81777	.	+	0	ID=cds3746;Parent=gene3811;Dbxref=Genbank:WP_000833393.1;Name=WP_000833393.1;gbkey=CDS;inference=COORDINATES: similar to AA sequence:RefSeq:NP_311948.1;product=dehydrogenase;protein_id=WP_000833393.1;transl_table=11
NZ_MIPU01000014.1	RefSeq	gene	81802	82629	.	+	.	ID=gene3812;Name=ECNA114_RS19290;gbkey=Gene;gene_biotype=protein_coding;locus_tag=ECNA114_RS19290;old_locus_tag=ECNA114_018395
NZ_MIPU01000014.1	Protein Homology	CDS	81802	82629	.	+	0	ID=cds3747;Parent=gene3812;Dbxref=Genbank:WP_000444744.1;Name=WP_000444744.1;gbkey=CDS;inference=COORDINATES: similar to AA sequence:RefSeq:NP_311947.1;product=phosphodiesterase;protein_id=WP_000444744.1;transl_table=11
NZ_MIPU01000014.1	RefSeq	gene	82629	83210	.	+	.	ID=gene3813;Name=ECNA114_RS19295;gbkey=Gene;gene_biotype=protein_coding;locus_tag=ECNA114_RS19295;old_locus_tag=ECNA114_018400
NZ_MIPU01000014.1	Protein Homology	CDS	82629	83210	.	+	0	ID=cds3748;Parent=gene3813;Dbxref=Genbank:WP_000105733.1;Name=WP_000105733.1;Note=Displays esterase activity toward palmitoyl-CoA and pNP-butyrate;gbkey=CDS;inference=COORDINATES: similar to AA sequence:RefSeq:NP_311946.1;product=esterase YqiA;protein_id=WP_000105733.1;transl_table=11
NZ_MIPU01000014.1	RefSeq	gene	83239	85131	.	+	.	ID=gene3814;Name=ECNA114_RS19300;gbkey=Gene;gene_biotype=protein_coding;locus_tag=ECNA114_RS19300;old_locus_tag=ECNA114_018405
NZ_MIPU01000014.1	Protein Homology	CDS	83239	85131	.	+	0	ID=cds3749;Parent=gene3814;Dbxref=Genbank:WP_000195275.1;Name=WP_000195275.1;gbkey=CDS;inference=COORDINATES: similar to AA sequence:RefSeq:NP_417502.1;product=DNA topoisomerase IV subunit B;protein_id=WP_000195275.1;transl_table=11
NZ_MIPU01000014.1	RefSeq	gene	85195	87336	.	-	.	ID=gene3815;Name=ECNA114_RS19305;gbkey=Gene;gene_biotype=protein_coding;locus_tag=ECNA114_RS19305;old_locus_tag=ECNA114_018410
NZ_MIPU01000014.1	Protein Homology	CDS	85195	87336	.	-	0	ID=cds3750;Parent=gene3815;Dbxref=Genbank:WP_001240664.1;Name=WP_001240664.1;gbkey=CDS;inference=COORDINATES: similar to AA sequence:RefSeq:NP_311944.1;product=TonB-dependent siderophore receptor;protein_id=WP_001240664.1;transl_table=11
NZ_MIPU01000014.1	RefSeq	gene	87710	88519	.	+	.	ID=gene3816;Name=ECNA114_RS19310;gbkey=Gene;gene_biotype=protein_coding;locus_tag=ECNA114_RS19310;old_locus_tag=ECNA114_018415
NZ_MIPU01000014.1	Protein Homology	CDS	87710	88519	.	+	0	ID=cds3751;Parent=gene3816;Dbxref=Genbank:WP_000940874.1;Name=WP_000940874.1;gbkey=CDS;inference=COORDINATES: similar to AA sequence:RefSeq:NP_311943.1;product=ABC transporter ATP-binding protein;protein_id=WP_000940874.1;transl_table=11
NZ_MIPU01000014.1	RefSeq	gene	88516	89499	.	+	.	ID=gene3817;Name=ECNA114_RS19315;gbkey=Gene;gene_biotype=protein_coding;locus_tag=ECNA114_RS19315;old_locus_tag=ECNA114_018420
NZ_MIPU01000014.1	Protein Homology	CDS	88516	89499	.	+	0	ID=cds3752;Parent=gene3817;Dbxref=Genbank:WP_000986428.1;Name=WP_000986428.1;gbkey=CDS;inference=COORDINATES: similar to AA sequence:RefSeq:NP_311942.1;product=iron ABC transporter permease;protein_id=WP_000986428.1;transl_table=11
NZ_MIPU01000014.1	RefSeq	gene	89496	90545	.	+	.	ID=gene3818;Name=ECNA114_RS19320;gbkey=Gene;gene_biotype=protein_coding;locus_tag=ECNA114_RS19320;old_locus_tag=ECNA114_018425
NZ_MIPU01000014.1	Protein Homology	CDS	89496	90545	.	+	0	ID=cds3753;Parent=gene3818;Dbxref=Genbank:WP_000086847.1;Name=WP_000086847.1;gbkey=CDS;inference=COORDINATES: similar to AA sequence:RefSeq:NP_311941.1;product=iron ABC transporter permease;protein_id=WP_000086847.1;transl_table=11
NZ_MIPU01000014.1	RefSeq	gene	90556	91503	.	+	.	ID=gene3819;Name=ECNA114_RS19325;gbkey=Gene;gene_biotype=protein_coding;locus_tag=ECNA114_RS19325;old_locus_tag=ECNA114_018430
NZ_MIPU01000014.1	Protein Homology	CDS	90556	91503	.	+	0	ID=cds3754;Parent=gene3819;Dbxref=Genbank:WP_001296418.1;Name=WP_001296418.1;gbkey=CDS;inference=COORDINATES: similar to AA sequence:RefSeq:NP_311940.1;product=iron-siderophore ABC transporter substrate-binding protein;protein_id=WP_001296418.1;transl_table=11
NZ_MIPU01000014.1	RefSeq	gene	91500	92387	.	+	.	ID=gene3820;Name=ECNA114_RS19330;gbkey=Gene;gene_biotype=protein_coding;locus_tag=ECNA114_RS19330;old_locus_tag=ECNA114_018435
NZ_MIPU01000014.1	Protein Homology	CDS	91500	92387	.	+	0	ID=cds3755;Parent=gene3820;Dbxref=Genbank:WP_000614960.1;Name=WP_000614960.1;gbkey=CDS;inference=COORDINATES: similar to AA sequence:RefSeq:NP_311939.1;product=MurR/RpiR family transcriptional regulator;protein_id=WP_000614960.1;transl_table=11
NZ_MIPU01000014.1	RefSeq	gene	92432	92746	.	-	.	ID=gene3821;Name=ECNA114_RS19335;gbkey=Gene;gene_biotype=protein_coding;locus_tag=ECNA114_RS19335;old_locus_tag=ECNA114_018440
NZ_MIPU01000014.1	Protein Homology	CDS	92432	92746	.	-	0	ID=cds3756;Parent=gene3821;Dbxref=Genbank:WP_000633738.1;Name=WP_000633738.1;Note=catalyzes the oxidation of menadiol to menadione;gbkey=CDS;inference=COORDINATES: similar to AA sequence:RefSeq:NP_311938.1;product=quinol monooxygenase;protein_id=WP_000633738.1;transl_table=11
NZ_MIPU01000014.1	RefSeq	gene	92777	93358	.	-	.	ID=gene3822;Name=ECNA114_RS19340;gbkey=Gene;gene_biotype=protein_coding;locus_tag=ECNA114_RS19340;old_locus_tag=ECNA114_018445
NZ_MIPU01000014.1	Protein Homology	CDS	92777	93358	.	-	0	ID=cds3757;Parent=gene3822;Dbxref=Genbank:WP_000065430.1;Name=WP_000065430.1;Note=involved in drug resistance;gbkey=CDS;inference=COORDINATES: similar to AA sequence:RefSeq:NP_311937.1;product=modulator of drug activity B;protein_id=WP_000065430.1;transl_table=11
NZ_MIPU01000014.1	RefSeq	gene	93609	94088	.	+	.	ID=gene3823;Name=ECNA114_RS19345;gbkey=Gene;gene_biotype=protein_coding;locus_tag=ECNA114_RS19345;old_locus_tag=ECNA114_018450
NZ_MIPU01000014.1	Protein Homology	CDS	93609	94088	.	+	0	ID=cds3758;Parent=gene3823;Dbxref=Genbank:WP_000069057.1;Name=WP_000069057.1;gbkey=CDS;inference=COORDINATES: similar to AA sequence:RefSeq:WP_016245099.1;product=type VI secretion system tube protein Hcp;protein_id=WP_000069057.1;transl_table=11
NZ_MIPU01000014.1	RefSeq	gene	94091	94801	.	+	.	ID=gene3824;Name=ECNA114_RS19350;gbkey=Gene;gene_biotype=protein_coding;locus_tag=ECNA114_RS19350;old_locus_tag=ECNA114_018455
NZ_MIPU01000014.1	Protein Homology	CDS	94091	94801	.	+	0	ID=cds3759;Parent=gene3824;Dbxref=Genbank:WP_000834026.1;Name=WP_000834026.1;gbkey=CDS;inference=COORDINATES: similar to AA sequence:RefSeq:WP_000834027.1;product=hypothetical protein;protein_id=WP_000834026.1;transl_table=11
NZ_MIPU01000014.1	RefSeq	gene	94808	95140	.	+	.	ID=gene3825;Name=ECNA114_RS19355;gbkey=Gene;gene_biotype=protein_coding;locus_tag=ECNA114_RS19355;old_locus_tag=ECNA114_018460
NZ_MIPU01000014.1	Protein Homology	CDS	94808	95140	.	+	0	ID=cds3760;Parent=gene3825;Dbxref=Genbank:WP_000914696.1;Name=WP_000914696.1;gbkey=CDS;inference=COORDINATES: similar to AA sequence:RefSeq:NP_417499.1;product=DUF2645 domain-containing protein;protein_id=WP_000914696.1;transl_table=11
NZ_MIPU01000014.1	RefSeq	gene	95186	96535	.	-	.	ID=gene3826;Name=ECNA114_RS19360;gbkey=Gene;gene_biotype=protein_coding;locus_tag=ECNA114_RS19360;old_locus_tag=ECNA114_018465
NZ_MIPU01000014.1	Protein Homology	CDS	95186	96535	.	-	0	ID=cds3761;Parent=gene3826;Dbxref=Genbank:WP_000673383.1;Name=WP_000673383.1;gbkey=CDS;inference=COORDINATES: similar to AA sequence:RefSeq:NP_417498.1;product=two-component system sensor histidine kinase QseC;protein_id=WP_000673383.1;transl_table=11
NZ_MIPU01000014.1	RefSeq	gene	96532	97191	.	-	.	ID=gene3827;Name=ECNA114_RS19365;gbkey=Gene;gene_biotype=protein_coding;locus_tag=ECNA114_RS19365;old_locus_tag=ECNA114_018470
NZ_MIPU01000014.1	Protein Homology	CDS	96532	97191	.	-	0	ID=cds3762;Parent=gene3827;Dbxref=Genbank:WP_001221493.1;Name=WP_001221493.1;gbkey=CDS;inference=COORDINATES: similar to AA sequence:RefSeq:YP_002414171.1;product=two-component system response regulator QseB;protein_id=WP_001221493.1;transl_table=11
NZ_MIPU01000014.1	RefSeq	gene	97343	97735	.	+	.	ID=gene3828;Name=ECNA114_RS19370;gbkey=Gene;gene_biotype=protein_coding;locus_tag=ECNA114_RS19370;old_locus_tag=ECNA114_018475
NZ_MIPU01000014.1	Protein Homology	CDS	97343	97735	.	+	0	ID=cds3763;Parent=gene3828;Dbxref=Genbank:WP_000712658.1;Name=WP_000712658.1;gbkey=CDS;inference=COORDINATES: similar to AA sequence:RefSeq:NP_311933.1;product=TIGR00156 family protein;protein_id=WP_000712658.1;transl_table=11
NZ_MIPU01000014.1	RefSeq	gene	97788	98270	.	+	.	ID=gene3829;Name=ECNA114_RS19375;gbkey=Gene;gene_biotype=protein_coding;locus_tag=ECNA114_RS19375;old_locus_tag=ECNA114_018480
NZ_MIPU01000014.1	Protein Homology	CDS	97788	98270	.	+	0	ID=cds3764;Parent=gene3829;Dbxref=Genbank:WP_000183485.1;Name=WP_000183485.1;gbkey=CDS;inference=COORDINATES: similar to AA sequence:RefSeq:YP_026197.1;product=AraC family transcriptional regulator;protein_id=WP_000183485.1;transl_table=11
NZ_MIPU01000014.1	RefSeq	gene	98379	99986	.	+	.	ID=gene3830;Name=ECNA114_RS19380;gbkey=Gene;gene_biotype=protein_coding;locus_tag=ECNA114_RS19380;old_locus_tag=ECNA114_018485
NZ_MIPU01000014.1	Protein Homology	CDS	98379	99986	.	+	0	ID=cds3765;Parent=gene3830;Dbxref=Genbank:WP_001296417.1;Name=WP_001296417.1;gbkey=CDS;inference=COORDINATES: similar to AA sequence:RefSeq:NP_417492.1;product=ABC transporter substrate-binding protein;protein_id=WP_001296417.1;transl_table=11
NZ_MIPU01000014.1	RefSeq	gene	100124	102382	.	+	.	ID=gene3831;Name=ECNA114_RS19385;gbkey=Gene;gene_biotype=protein_coding;locus_tag=ECNA114_RS19385;old_locus_tag=ECNA114_018490
NZ_MIPU01000014.1	Protein Homology	CDS	100124	102382	.	+	0	ID=cds3766;Parent=gene3831;Dbxref=Genbank:WP_001281848.1;Name=WP_001281848.1;gbkey=CDS;inference=COORDINATES: similar to AA sequence:RefSeq:WP_001639862.1;product=DNA topoisomerase IV subunit A;protein_id=WP_001281848.1;transl_table=11
NZ_MIPU01000014.1	RefSeq	gene	102617	103354	.	+	.	ID=gene3832;Name=ECNA114_RS19390;gbkey=Gene;gene_biotype=protein_coding;locus_tag=ECNA114_RS19390;old_locus_tag=ECNA114_018495
NZ_MIPU01000014.1	Protein Homology	CDS	102617	103354	.	+	0	ID=cds3767;Parent=gene3832;Dbxref=Genbank:WP_000965706.1;Name=WP_000965706.1;gbkey=CDS;inference=COORDINATES: similar to AA sequence:RefSeq:NP_311929.1;product=1-acylglycerol-3-phosphate O-acyltransferase;protein_id=WP_000965706.1;transl_table=11
NZ_MIPU01000014.1	RefSeq	gene	103429	104841	.	+	.	ID=gene3833;Name=ECNA114_RS19395;gbkey=Gene;gene_biotype=protein_coding;locus_tag=ECNA114_RS19395;old_locus_tag=ECNA114_018500
NZ_MIPU01000014.1	Protein Homology	CDS	103429	104841	.	+	0	ID=cds3768;Parent=gene3833;Dbxref=Genbank:WP_000059395.1;Name=WP_000059395.1;gbkey=CDS;inference=COORDINATES: similar to AA sequence:RefSeq:NP_311928.1;product=cell division protein FtsP;protein_id=WP_000059395.1;transl_table=11
NZ_MIPU01000014.1	RefSeq	gene	104912	106216	.	-	.	ID=gene3834;Name=ECNA114_RS19400;gbkey=Gene;gene_biotype=protein_coding;locus_tag=ECNA114_RS19400;old_locus_tag=ECNA114_018505
NZ_MIPU01000014.1	Protein Homology	CDS	104912	106216	.	-	0	ID=cds3769;Parent=gene3834;Dbxref=Genbank:WP_000345269.1;Name=WP_000345269.1;gbkey=CDS;inference=COORDINATES: similar to AA sequence:RefSeq:WP_001774046.1;product=membrane protein;protein_id=WP_000345269.1;transl_table=11
NZ_MIPU01000014.1	RefSeq	gene	106227	106709	.	-	.	ID=gene3835;Name=ECNA114_RS19405;gbkey=Gene;gene_biotype=protein_coding;locus_tag=ECNA114_RS19405;old_locus_tag=ECNA114_018510
NZ_MIPU01000014.1	Protein Homology	CDS	106227	106709	.	-	0	ID=cds3770;Parent=gene3835;Dbxref=Genbank:WP_001259753.1;Name=WP_001259753.1;gbkey=CDS;inference=COORDINATES: similar to AA sequence:RefSeq:WP_001530878.1;product=TRAP transporter small permease;protein_id=WP_001259753.1;transl_table=11
NZ_MIPU01000014.1	RefSeq	gene	106751	107734	.	-	.	ID=gene3836;Name=ECNA114_RS19410;gbkey=Gene;gene_biotype=protein_coding;locus_tag=ECNA114_RS19410;old_locus_tag=ECNA114_018515
NZ_MIPU01000014.1	Protein Homology	CDS	106751	107734	.	-	0	ID=cds3771;Parent=gene3836;Dbxref=Genbank:WP_000645958.1;Name=WP_000645958.1;gbkey=CDS;inference=COORDINATES: similar to AA sequence:RefSeq:WP_001524101.1;product=C4-dicarboxylate ABC transporter substrate-binding protein;protein_id=WP_000645958.1;transl_table=11
NZ_MIPU01000014.1	RefSeq	gene	107807	108817	.	-	.	ID=gene3837;Name=ECNA114_RS19415;gbkey=Gene;gene_biotype=protein_coding;locus_tag=ECNA114_RS19415;old_locus_tag=ECNA114_018520
NZ_MIPU01000014.1	Protein Homology	CDS	107807	108817	.	-	0	ID=cds3772;Parent=gene3837;Dbxref=Genbank:WP_000214530.1;Name=WP_000214530.1;Note=catalyzes the formation of oxalurate from ureidoglycolate;gbkey=CDS;inference=COORDINATES: similar to AA sequence:RefSeq:WP_000214530.1;product=ureidoglycolate dehydrogenase;protein_id=WP_000214530.1;transl_table=11
NZ_MIPU01000014.1	RefSeq	gene	108828	109844	.	-	.	ID=gene3838;Name=ECNA114_RS19420;gbkey=Gene;gene_biotype=protein_coding;locus_tag=ECNA114_RS19420;old_locus_tag=ECNA114_018525
NZ_MIPU01000014.1	Protein Homology	CDS	108828	109844	.	-	0	ID=cds3773;Parent=gene3838;Dbxref=Genbank:WP_000853930.1;Name=WP_000853930.1;gbkey=CDS;inference=COORDINATES: similar to AA sequence:RefSeq:WP_000853917.1;product=galactonate oxidoreductase;protein_id=WP_000853930.1;transl_table=11
NZ_MIPU01000014.1	RefSeq	gene	109841	111313	.	-	.	ID=gene3839;Name=ECNA114_RS19425;gbkey=Gene;gene_biotype=protein_coding;locus_tag=ECNA114_RS19425;old_locus_tag=ECNA114_018530
NZ_MIPU01000014.1	Protein Homology	CDS	109841	111313	.	-	0	ID=cds3774;Parent=gene3839;Dbxref=Genbank:WP_001296416.1;Name=WP_001296416.1;gbkey=CDS;inference=COORDINATES: similar to AA sequence:RefSeq:WP_001296416.1;product=mannitol dehydrogenase family protein;protein_id=WP_001296416.1;transl_table=11
NZ_MIPU01000014.1	RefSeq	gene	111636	112385	.	-	.	ID=gene3840;Name=ECNA114_RS19430;gbkey=Gene;gene_biotype=protein_coding;locus_tag=ECNA114_RS19430;old_locus_tag=ECNA114_018535
NZ_MIPU01000014.1	Protein Homology	CDS	111636	112385	.	-	0	ID=cds3775;Parent=gene3840;Dbxref=Genbank:WP_000438655.1;Name=WP_000438655.1;gbkey=CDS;inference=COORDINATES: similar to AA sequence:RefSeq:WP_000438650.1;product=FadR family transcriptional regulator;protein_id=WP_000438655.1;transl_table=11
NZ_MIPU01000014.1	RefSeq	gene	112637	114856	.	+	.	ID=gene3841;Name=ECNA114_RS19435;gbkey=Gene;gene_biotype=protein_coding;locus_tag=ECNA114_RS19435;old_locus_tag=ECNA114_018540
NZ_MIPU01000014.1	Protein Homology	CDS	112637	114856	.	+	0	ID=cds3776;Parent=gene3841;Dbxref=Genbank:WP_000095204.1;Name=WP_000095204.1;gbkey=CDS;inference=COORDINATES: similar to AA sequence:RefSeq:YP_026196.1;product=YgiQ family radical SAM protein;protein_id=WP_000095204.1;transl_table=11
NZ_MIPU01000014.1	RefSeq	gene	114898	115155	.	-	.	ID=gene3842;Name=ECNA114_RS19440;gbkey=Gene;gene_biotype=protein_coding;locus_tag=ECNA114_RS19440;old_locus_tag=ECNA114_018545
NZ_MIPU01000014.1	Protein Homology	CDS	114898	115155	.	-	0	ID=cds3777;Parent=gene3842;Dbxref=Genbank:WP_000848528.1;Name=WP_000848528.1;gbkey=CDS;inference=COORDINATES: similar to AA sequence:RefSeq:NP_417487.1;product=hypothetical protein;protein_id=WP_000848528.1;transl_table=11
NZ_MIPU01000014.1	RefSeq	gene	115206	116132	.	-	.	ID=gene3843;Name=ECNA114_RS19445;gbkey=Gene;gene_biotype=protein_coding;locus_tag=ECNA114_RS19445;old_locus_tag=ECNA114_018550
NZ_MIPU01000014.1	Protein Homology	CDS	115206	116132	.	-	0	ID=cds3778;Parent=gene3843;Dbxref=Genbank:WP_000691604.1;Name=WP_000691604.1;gbkey=CDS;inference=COORDINATES: similar to AA sequence:RefSeq:YP_026195.1;product=DUF3828 domain-containing protein;protein_id=WP_000691604.1;transl_table=11
NZ_MIPU01000014.1	RefSeq	gene	116332	117159	.	-	.	ID=gene3844;Name=ECNA114_RS19450;gbkey=Gene;gene_biotype=protein_coding;locus_tag=ECNA114_RS19450;old_locus_tag=ECNA114_018555
NZ_MIPU01000014.1	Protein Homology	CDS	116332	117159	.	-	0	ID=cds3779;Parent=gene3844;Dbxref=Genbank:WP_000013152.1;Name=WP_000013152.1;gbkey=CDS;inference=COORDINATES: similar to AA sequence:RefSeq:NP_417485.4;product=2%2C5-didehydrogluconate reductase DkgA;protein_id=WP_000013152.1;transl_table=11
NZ_MIPU01000014.1	RefSeq	gene	117264	118427	.	-	.	ID=gene3845;Name=ECNA114_RS19455;gbkey=Gene;gene_biotype=protein_coding;locus_tag=ECNA114_RS19455;old_locus_tag=ECNA114_018560
NZ_MIPU01000014.1	Protein Homology	CDS	117264	118427	.	-	0	ID=cds3780;Parent=gene3845;Dbxref=Genbank:WP_001058819.1;Name=WP_001058819.1;gbkey=CDS;inference=COORDINATES: similar to AA sequence:RefSeq:NP_417484.1;product=NADH-dependent alcohol dehydrogenase;protein_id=WP_001058819.1;transl_table=11
NZ_MIPU01000014.1	RefSeq	gene	118564	119520	.	+	.	ID=gene3846;Name=ECNA114_RS19465;gbkey=Gene;gene_biotype=protein_coding;locus_tag=ECNA114_RS19465;old_locus_tag=ECNA114_018570
NZ_MIPU01000014.1	Protein Homology	CDS	118564	119520	.	+	0	ID=cds3781;Parent=gene3846;Dbxref=Genbank:WP_001295518.1;Name=WP_001295518.1;gbkey=CDS;inference=COORDINATES: similar to AA sequence:RefSeq:YP_002414156.1;product=AraC family transcriptional regulator;protein_id=WP_001295518.1;transl_table=11
NZ_MIPU01000014.1	RefSeq	gene	119560	120219	.	-	.	ID=gene3847;Name=ECNA114_RS19470;gbkey=Gene;gene_biotype=protein_coding;locus_tag=ECNA114_RS19470;old_locus_tag=ECNA114_018575
NZ_MIPU01000014.1	Protein Homology	CDS	119560	120219	.	-	0	ID=cds3782;Parent=gene3847;Dbxref=Genbank:WP_000268419.1;Name=WP_000268419.1;gbkey=CDS;inference=COORDINATES: similar to AA sequence:RefSeq:NP_311920.1;product=hypothetical protein;protein_id=WP_000268419.1;transl_table=11
NZ_MIPU01000014.1	RefSeq	gene	120359	121546	.	-	.	ID=gene3848;Name=ECNA114_RS19475;gbkey=Gene;gene_biotype=protein_coding;locus_tag=ECNA114_RS19475;old_locus_tag=ECNA114_018580
NZ_MIPU01000014.1	Protein Homology	CDS	120359	121546	.	-	0	ID=cds3783;Parent=gene3848;Dbxref=Genbank:WP_001314161.1;Name=WP_001314161.1;gbkey=CDS;inference=COORDINATES: similar to AA sequence:RefSeq:NP_417481.1;product=cystathionine beta-lyase;protein_id=WP_001314161.1;transl_table=11
NZ_MIPU01000014.1	RefSeq	gene	121650	121805	.	+	.	ID=gene3849;Name=ECNA114_RS19480;gbkey=Gene;gene_biotype=protein_coding;locus_tag=ECNA114_RS19480;old_locus_tag=ECNA114_018585
NZ_MIPU01000014.1	Protein Homology	CDS	121650	121805	.	+	0	ID=cds3784;Parent=gene3849;Dbxref=Genbank:WP_001327192.1;Name=WP_001327192.1;gbkey=CDS;inference=COORDINATES: similar to AA sequence:RefSeq:NP_311918.1;product=hypothetical protein;protein_id=WP_001327192.1;transl_table=11
NZ_MIPU01000014.1	RefSeq	gene	121798	122532	.	+	.	ID=gene3850;Name=ECNA114_RS19485;gbkey=Gene;gene_biotype=protein_coding;locus_tag=ECNA114_RS19485;old_locus_tag=ECNA114_018590
NZ_MIPU01000014.1	Protein Homology	CDS	121798	122532	.	+	0	ID=cds3785;Parent=gene3850;Dbxref=Genbank:WP_000527844.1;Name=WP_000527844.1;gbkey=CDS;inference=COORDINATES: similar to AA sequence:RefSeq:NP_311917.1;product=biopolymer transporter ExbB;protein_id=WP_000527844.1;transl_table=11
NZ_MIPU01000014.1	RefSeq	gene	122539	122964	.	+	.	ID=gene3851;Name=ECNA114_RS19490;gbkey=Gene;gene_biotype=protein_coding;locus_tag=ECNA114_RS19490;old_locus_tag=ECNA114_018595
NZ_MIPU01000014.1	Protein Homology	CDS	122539	122964	.	+	0	ID=cds3786;Parent=gene3851;Dbxref=Genbank:WP_001240712.1;Name=WP_001240712.1;gbkey=CDS;inference=COORDINATES: similar to AA sequence:RefSeq:NP_311916.1;product=biopolymer transporter ExbD;protein_id=WP_001240712.1;transl_table=11
NZ_MIPU01000014.1	RefSeq	gene	123003	123887	.	-	.	ID=gene3852;Name=ECNA114_RS19495;gbkey=Gene;gene_biotype=protein_coding;locus_tag=ECNA114_RS19495;old_locus_tag=ECNA114_018600
NZ_MIPU01000014.1	Protein Homology	CDS	123003	123887	.	-	0	ID=cds3787;Parent=gene3852;Dbxref=Genbank:WP_000018758.1;Name=WP_000018758.1;gbkey=CDS;inference=COORDINATES: similar to AA sequence:RefSeq:NP_311914.1;product=NAD(P)-dependent oxidoreductase;protein_id=WP_000018758.1;transl_table=11
NZ_MIPU01000014.1	RefSeq	gene	124078	124572	.	+	.	ID=gene3853;Name=ECNA114_RS19500;gbkey=Gene;gene_biotype=protein_coding;locus_tag=ECNA114_RS19500;old_locus_tag=ECNA114_018605
NZ_MIPU01000014.1	Protein Homology	CDS	124078	124572	.	+	0	ID=cds3788;Parent=gene3853;Dbxref=Genbank:WP_000439331.1;Name=WP_000439331.1;gbkey=CDS;inference=COORDINATES: similar to AA sequence:RefSeq:NP_311913.1;product=TIGR00645 family protein;protein_id=WP_000439331.1;transl_table=11
NZ_MIPU01000014.1	RefSeq	gene	124612	125652	.	-	.	ID=gene3854;Name=ECNA114_RS19505;gbkey=Gene;gene_biotype=protein_coding;locus_tag=ECNA114_RS19505;old_locus_tag=ECNA114_018610
NZ_MIPU01000014.1	Protein Homology	CDS	124612	125652	.	-	0	ID=cds3789;Parent=gene3854;Dbxref=Genbank:WP_000262171.1;Name=WP_000262171.1;gbkey=CDS;inference=COORDINATES: similar to AA sequence:RefSeq:NP_417474.1;product=glyceraldehyde 3-phosphate reductase;protein_id=WP_000262171.1;transl_table=11
NZ_MIPU01000014.1	RefSeq	gene	125770	126696	.	+	.	ID=gene3855;Name=ECNA114_RS19510;gbkey=Gene;gene_biotype=protein_coding;locus_tag=ECNA114_RS19510;old_locus_tag=ECNA114_018615
NZ_MIPU01000014.1	Protein Homology	CDS	125770	126696	.	+	0	ID=cds3790;Parent=gene3855;Dbxref=Genbank:WP_000882377.1;Name=WP_000882377.1;gbkey=CDS;inference=COORDINATES: similar to AA sequence:RefSeq:YP_002414146.1;product=dienelactone hydrolase family protein;protein_id=WP_000882377.1;transl_table=11
NZ_MIPU01000014.1	RefSeq	gene	126815	127102	.	+	.	ID=gene3856;Name=ECNA114_RS19515;gbkey=Gene;gene_biotype=protein_coding;locus_tag=ECNA114_RS19515;old_locus_tag=ECNA114_018620
NZ_MIPU01000014.1	Protein Homology	CDS	126815	127102	.	+	0	ID=cds3791;Parent=gene3856;Dbxref=Genbank:WP_001059136.1;Name=WP_001059136.1;gbkey=CDS;inference=COORDINATES: similar to AA sequence:RefSeq:NP_311910.1;product=DUF2623 domain-containing protein;protein_id=WP_001059136.1;transl_table=11
NZ_MIPU01000014.1	RefSeq	gene	127099	127284	.	+	.	ID=gene3857;Name=ECNA114_RS19520;gbkey=Gene;gene_biotype=protein_coding;locus_tag=ECNA114_RS19520;old_locus_tag=ECNA114_018625
NZ_MIPU01000014.1	Protein Homology	CDS	127099	127284	.	+	0	ID=cds3792;Parent=gene3857;Dbxref=Genbank:WP_001303662.1;Name=WP_001303662.1;gbkey=CDS;inference=COORDINATES: similar to AA sequence:RefSeq:YP_002414144.1;product=hypothetical protein;protein_id=WP_001303662.1;transl_table=11
NZ_MIPU01000014.1	RefSeq	gene	127291	128409	.	+	.	ID=gene3858;Name=ECNA114_RS19525;gbkey=Gene;gene_biotype=protein_coding;locus_tag=ECNA114_RS19525;old_locus_tag=ECNA114_018630
NZ_MIPU01000014.1	Protein Homology	CDS	127291	128409	.	+	0	ID=cds3793;Parent=gene3858;Dbxref=Genbank:WP_000145423.1;Name=WP_000145423.1;Note=involved in hydrogen uptake;gbkey=CDS;inference=COORDINATES: similar to AA sequence:RefSeq:NP_311909.1;product=hydrogenase 2 small subunit;protein_id=WP_000145423.1;transl_table=11
NZ_MIPU01000014.1	RefSeq	gene	128412	129398	.	+	.	ID=gene3859;Name=ECNA114_RS19530;gbkey=Gene;gene_biotype=protein_coding;locus_tag=ECNA114_RS19530;old_locus_tag=ECNA114_018635
NZ_MIPU01000014.1	Protein Homology	CDS	128412	129398	.	+	0	ID=cds3794;Parent=gene3859;Dbxref=Genbank:WP_001081886.1;Name=WP_001081886.1;Note=Fe-S ferrodoxin type component%3B participates in the periplasmic electron-transferring activity of hydrogenase 2;gbkey=CDS;inference=COORDINATES: similar to AA sequence:RefSeq:NP_311908.1;product=4Fe-4S dicluster domain-containing protein;protein_id=WP_001081886.1;transl_table=11
NZ_MIPU01000014.1	RefSeq	gene	129388	130566	.	+	.	ID=gene3860;Name=ECNA114_RS19535;gbkey=Gene;gene_biotype=protein_coding;locus_tag=ECNA114_RS19535;old_locus_tag=ECNA114_018640
NZ_MIPU01000014.1	Protein Homology	CDS	129388	130566	.	+	0	ID=cds3795;Parent=gene3860;Dbxref=Genbank:WP_000017703.1;Name=WP_000017703.1;gbkey=CDS;inference=COORDINATES: similar to AA sequence:RefSeq:NP_417469.1;product=Ni/Fe-hydrogenase b-type cytochrome subunit;protein_id=WP_000017703.1;transl_table=11
NZ_MIPU01000014.1	RefSeq	gene	130563	132266	.	+	.	ID=gene3861;Name=ECNA114_RS19540;gbkey=Gene;gene_biotype=protein_coding;locus_tag=ECNA114_RS19540;old_locus_tag=ECNA114_018645
NZ_MIPU01000014.1	Protein Homology	CDS	130563	132266	.	+	0	ID=cds3796;Parent=gene3861;Dbxref=Genbank:WP_000083065.1;Name=WP_000083065.1;Note=involved in hydrogen uptake;gbkey=CDS;inference=COORDINATES: similar to AA sequence:RefSeq:NP_311906.1;product=hydrogenase-2 large chain;protein_id=WP_000083065.1;transl_table=11
NZ_MIPU01000014.1	RefSeq	gene	132266	132760	.	+	.	ID=gene3862;Name=ECNA114_RS19545;gbkey=Gene;gene_biotype=protein_coding;locus_tag=ECNA114_RS19545;old_locus_tag=ECNA114_018650
NZ_MIPU01000014.1	Protein Homology	CDS	132266	132760	.	+	0	ID=cds3797;Parent=gene3862;Dbxref=Genbank:WP_001221940.1;Name=WP_001221940.1;gbkey=CDS;inference=COORDINATES: similar to AA sequence:RefSeq:NP_417467.1;product=HyaD/HybD family hydrogenase maturation endopeptidase;protein_id=WP_001221940.1;transl_table=11
NZ_MIPU01000014.1	RefSeq	gene	132753	133241	.	+	.	ID=gene3863;Name=ECNA114_RS19550;gbkey=Gene;gene_biotype=protein_coding;locus_tag=ECNA114_RS19550;old_locus_tag=ECNA114_018655
NZ_MIPU01000014.1	Protein Homology	CDS	132753	133241	.	+	0	ID=cds3798;Parent=gene3863;Dbxref=Genbank:WP_000134019.1;Name=WP_000134019.1;gbkey=CDS;inference=COORDINATES: similar to AA sequence:RefSeq:NP_417466.1;product=hydrogenase;protein_id=WP_000134019.1;transl_table=11
NZ_MIPU01000014.1	RefSeq	gene	133234	133575	.	+	.	ID=gene3864;Name=ECNA114_RS19555;gbkey=Gene;gene_biotype=protein_coding;locus_tag=ECNA114_RS19555;old_locus_tag=ECNA114_018660
NZ_MIPU01000014.1	Protein Homology	CDS	133234	133575	.	+	0	ID=cds3799;Parent=gene3864;Dbxref=Genbank:WP_000544953.1;Name=WP_000544953.1;gbkey=CDS;inference=COORDINATES: similar to AA sequence:RefSeq:NP_417465.1;product=hydrogenase nickel incorporation protein;protein_id=WP_000544953.1;transl_table=11
NZ_MIPU01000014.1	RefSeq	gene	133588	133836	.	+	.	ID=gene3865;Name=ECNA114_RS19560;gbkey=Gene;gene_biotype=protein_coding;locus_tag=ECNA114_RS19560;old_locus_tag=ECNA114_018665
NZ_MIPU01000014.1	Protein Homology	CDS	133588	133836	.	+	0	ID=cds3800;Parent=gene3865;Dbxref=Genbank:WP_000334896.1;Name=WP_000334896.1;gbkey=CDS;inference=COORDINATES: similar to AA sequence:RefSeq:NP_311902.1;product=hydrogenase-2 operon protein HybG;protein_id=WP_000334896.1;transl_table=11
NZ_MIPU01000014.1	RefSeq	gene	133906	134772	.	-	.	ID=gene3866;Name=ECNA114_RS19565;gbkey=Gene;gene_biotype=protein_coding;locus_tag=ECNA114_RS19565;old_locus_tag=ECNA114_018670
NZ_MIPU01000014.1	Protein Homology	CDS	133906	134772	.	-	0	ID=cds3801;Parent=gene3866;Dbxref=Genbank:WP_001296412.1;Name=WP_001296412.1;gbkey=CDS;inference=COORDINATES: similar to AA sequence:RefSeq:NP_311901.2;product=glutathione-dependent disulfide-bond oxidoreductase;protein_id=WP_001296412.1;transl_table=11
NZ_MIPU01000014.1	RefSeq	gene	134977	136836	.	+	.	ID=gene3867;Name=ECNA114_RS19570;gbkey=Gene;gene_biotype=protein_coding;locus_tag=ECNA114_RS19570;old_locus_tag=ECNA114_018675
NZ_MIPU01000014.1	Protein Homology	CDS	134977	136836	.	+	0	ID=cds3802;Parent=gene3867;Dbxref=Genbank:WP_001296411.1;Name=WP_001296411.1;gbkey=CDS;inference=COORDINATES: similar to AA sequence:RefSeq:NP_417462.1;product=bifunctional glutathionylspermidine amidase/synthase;protein_id=WP_001296411.1;transl_table=11
NZ_MIPU01000014.1	RefSeq	gene	137128	138627	.	+	.	ID=gene3868;Name=ECNA114_RS19575;gbkey=Gene;gene_biotype=protein_coding;locus_tag=ECNA114_RS19575;old_locus_tag=ECNA114_018680
NZ_MIPU01000014.1	Protein Homology	CDS	137128	138627	.	+	0	ID=cds3803;Parent=gene3868;Dbxref=Genbank:WP_000933273.1;Name=WP_000933273.1;Note=involved in the transport of inorganic phosphate;gbkey=CDS;inference=COORDINATES: similar to AA sequence:RefSeq:YP_002414133.1;product=low-affinity inorganic phosphate transporter 2;protein_id=WP_000933273.1;transl_table=11
NZ_MIPU01000014.1	RefSeq	gene	138676	139368	.	-	.	ID=gene3869;Name=ECNA114_RS19580;gbkey=Gene;gene_biotype=protein_coding;locus_tag=ECNA114_RS19580;old_locus_tag=ECNA114_018685
NZ_MIPU01000014.1	Protein Homology	CDS	138676	139368	.	-	0	ID=cds3804;Parent=gene3869;Dbxref=Genbank:WP_001190797.1;Name=WP_001190797.1;gbkey=CDS;inference=COORDINATES: similar to AA sequence:RefSeq:NP_417460.1;product=ATP-binding protein;protein_id=WP_001190797.1;transl_table=11
NZ_MIPU01000014.1	RefSeq	gene	139542	140255	.	+	.	ID=gene3870;Name=ECNA114_RS19585;gbkey=Gene;gene_biotype=protein_coding;locus_tag=ECNA114_RS19585;old_locus_tag=ECNA114_018690
NZ_MIPU01000014.1	Protein Homology	CDS	139542	140255	.	+	0	ID=cds3805;Parent=gene3870;Dbxref=Genbank:WP_001076273.1;Name=WP_001076273.1;gbkey=CDS;inference=COORDINATES: similar to AA sequence:RefSeq:YP_002414131.1;product=thymidylate kinase;protein_id=WP_001076273.1;transl_table=11
NZ_MIPU01000014.1	RefSeq	gene	140287	141060	.	+	.	ID=gene3871;Name=ECNA114_RS19590;gbkey=Gene;gene_biotype=protein_coding;locus_tag=ECNA114_RS19590;old_locus_tag=ECNA114_018695
NZ_MIPU01000014.1	Protein Homology	CDS	140287	141060	.	+	0	ID=cds3806;Parent=gene3871;Dbxref=Genbank:WP_000339537.1;Name=WP_000339537.1;gbkey=CDS;inference=COORDINATES: similar to AA sequence:RefSeq:YP_002414130.1;product=hypothetical protein;protein_id=WP_000339537.1;transl_table=11
NZ_MIPU01000014.1	RefSeq	gene	141106	142455	.	+	.	ID=gene3872;Name=ECNA114_RS19595;gbkey=Gene;gene_biotype=protein_coding;locus_tag=ECNA114_RS19595;old_locus_tag=ECNA114_018700
NZ_MIPU01000014.1	Protein Homology	CDS	141106	142455	.	+	0	ID=cds3807;Parent=gene3872;Dbxref=Genbank:WP_000896850.1;Name=WP_000896850.1;gbkey=CDS;inference=COORDINATES: similar to AA sequence:RefSeq:YP_002414129.1;product=membrane protein;protein_id=WP_000896850.1;transl_table=11
NZ_MIPU01000014.1	RefSeq	gene	142455	143279	.	+	.	ID=gene3873;Name=ECNA114_RS19600;gbkey=Gene;gene_biotype=protein_coding;locus_tag=ECNA114_RS19600;old_locus_tag=ECNA114_018705
NZ_MIPU01000014.1	Protein Homology	CDS	142455	143279	.	+	0	ID=cds3808;Parent=gene3873;Dbxref=Genbank:WP_000985005.1;Name=WP_000985005.1;gbkey=CDS;inference=COORDINATES: similar to AA sequence:RefSeq:YP_002414128.1;product=hypothetical protein;protein_id=WP_000985005.1;transl_table=11
NZ_MIPU01000014.1	RefSeq	gene	143291	143851	.	+	.	ID=gene3874;Name=ECNA114_RS19605;gbkey=Gene;gene_biotype=protein_coding;locus_tag=ECNA114_RS19605;old_locus_tag=ECNA114_018710
NZ_MIPU01000014.1	Protein Homology	CDS	143291	143851	.	+	0	ID=cds3809;Parent=gene3874;Dbxref=Genbank:WP_000098713.1;Name=WP_000098713.1;gbkey=CDS;inference=COORDINATES: similar to AA sequence:RefSeq:YP_002414127.2;product=YtfJ family protein;protein_id=WP_000098713.1;transl_table=11
NZ_MIPU01000014.1	RefSeq	gene	143882	144952	.	+	.	ID=gene3875;Name=ECNA114_RS19610;gbkey=Gene;gene_biotype=protein_coding;locus_tag=ECNA114_RS19610;old_locus_tag=ECNA114_018715
NZ_MIPU01000014.1	Protein Homology	CDS	143882	144952	.	+	0	ID=cds3810;Parent=gene3875;Dbxref=Genbank:WP_000779633.1;Name=WP_000779633.1;gbkey=CDS;inference=COORDINATES: similar to AA sequence:RefSeq:YP_002414126.1;product=LPS export ABC transporter permease LptF;protein_id=WP_000779633.1;transl_table=11
NZ_MIPU01000014.1	RefSeq	gene	144949	146028	.	+	.	ID=gene3876;Name=ECNA114_RS19615;gbkey=Gene;gene_biotype=protein_coding;locus_tag=ECNA114_RS19615;old_locus_tag=ECNA114_018720
NZ_MIPU01000014.1	Protein Homology	CDS	144949	146028	.	+	0	ID=cds3811;Parent=gene3876;Dbxref=Genbank:WP_001296409.1;Name=WP_001296409.1;gbkey=CDS;inference=COORDINATES: similar to AA sequence:RefSeq:WP_020233309.1;product=LPS export ABC transporter permease LptG;protein_id=WP_001296409.1;transl_table=11
NZ_MIPU01000014.1	RefSeq	gene	146063	147235	.	-	.	ID=gene3877;Name=ECNA114_RS19620;gbkey=Gene;gene_biotype=protein_coding;locus_tag=ECNA114_RS19620;old_locus_tag=ECNA114_018725
NZ_MIPU01000014.1	Protein Homology	CDS	146063	147235	.	-	0	ID=cds3812;Parent=gene3877;Dbxref=Genbank:WP_000524942.1;Name=WP_000524942.1;gbkey=CDS;inference=COORDINATES: similar to AA sequence:RefSeq:YP_002414125.1;product=aminotransferase class V-fold PLP-dependent enzyme;protein_id=WP_000524942.1;transl_table=11
NZ_MIPU01000014.1	RefSeq	gene	147235	147483	.	-	.	ID=gene3878;Name=ECNA114_RS19625;gbkey=Gene;gene_biotype=protein_coding;locus_tag=ECNA114_RS19625;old_locus_tag=ECNA114_018730
NZ_MIPU01000014.1	Protein Homology	CDS	147235	147483	.	-	0	ID=cds3813;Parent=gene3878;Dbxref=Genbank:WP_000248097.1;Name=WP_000248097.1;gbkey=CDS;inference=COORDINATES: similar to AA sequence:RefSeq:YP_002414124.1;product=acyl carrier protein;protein_id=WP_000248097.1;transl_table=11
NZ_MIPU01000014.1	RefSeq	gene	147515	148429	.	-	.	ID=gene3879;Name=ECNA114_RS19630;gbkey=Gene;gene_biotype=protein_coding;locus_tag=ECNA114_RS19630;old_locus_tag=ECNA114_018735
NZ_MIPU01000014.1	Protein Homology	CDS	147515	148429	.	-	0	ID=cds3814;Parent=gene3879;Dbxref=Genbank:WP_001077172.1;Name=WP_001077172.1;gbkey=CDS;inference=COORDINATES: similar to AA sequence:RefSeq:WP_001481799.1;product=short-chain dehydrogenase;protein_id=WP_001077172.1;transl_table=11
NZ_MIPU01000014.1	RefSeq	gene	148426	150156	.	-	.	ID=gene3880;Name=ECNA114_RS19635;gbkey=Gene;gene_biotype=protein_coding;locus_tag=ECNA114_RS19635;old_locus_tag=ECNA114_018740
NZ_MIPU01000014.1	Protein Homology	CDS	148426	150156	.	-	0	ID=cds3815;Parent=gene3880;Dbxref=Genbank:WP_000262903.1;Name=WP_000262903.1;Note=activates fatty acids by binding to coenzyme A;gbkey=CDS;inference=COORDINATES: similar to AA sequence:RefSeq:WP_000262917.1;product=acyl-CoA synthetase;protein_id=WP_000262903.1;transl_table=11
NZ_MIPU01000014.1	RefSeq	pseudogene	150518	151649	.	+	.	ID=gene3881;Name=ECNA114_RS19640;gbkey=Gene;gene_biotype=pseudogene;locus_tag=ECNA114_RS19640;old_locus_tag=ECNA114_018745;pseudo=true
NZ_MIPU01000014.1	Protein Homology	CDS	150518	151649	.	+	0	ID=cds3816;Parent=gene3881;Note=frameshifted;gbkey=CDS;inference=COORDINATES: similar to AA sequence:RefSeq:YP_002414122.1;product=N-acetyltransferase;pseudo=true;transl_table=11
NZ_MIPU01000014.1	RefSeq	gene	151656	152420	.	-	.	ID=gene3882;Name=ECNA114_RS19645;gbkey=Gene;gene_biotype=protein_coding;locus_tag=ECNA114_RS19645;old_locus_tag=ECNA114_018750
NZ_MIPU01000014.1	Protein Homology	CDS	151656	152420	.	-	0	ID=cds3817;Parent=gene3882;Dbxref=Genbank:WP_001305094.1;Name=WP_001305094.1;gbkey=CDS;inference=COORDINATES: similar to AA sequence:RefSeq:WP_001305094.1;product=transcriptional regulator GlcC;protein_id=WP_001305094.1;transl_table=11
NZ_MIPU01000014.1	RefSeq	gene	152671	154170	.	+	.	ID=gene3883;Name=ECNA114_RS19650;gbkey=Gene;gene_biotype=protein_coding;locus_tag=ECNA114_RS19650;old_locus_tag=ECNA114_018755
NZ_MIPU01000014.1	Protein Homology	CDS	152671	154170	.	+	0	ID=cds3818;Parent=gene3883;Dbxref=Genbank:WP_000026117.1;Name=WP_000026117.1;gbkey=CDS;inference=COORDINATES: similar to AA sequence:RefSeq:NP_417453.1;product=glycolate oxidase;protein_id=WP_000026117.1;transl_table=11
NZ_MIPU01000014.1	RefSeq	gene	154170	155222	.	+	.	ID=gene3884;Name=ECNA114_RS19655;gbkey=Gene;gene_biotype=protein_coding;locus_tag=ECNA114_RS19655;old_locus_tag=ECNA114_018760
NZ_MIPU01000014.1	Protein Homology	CDS	154170	155222	.	+	0	ID=cds3819;Parent=gene3884;Dbxref=Genbank:WP_023909043.1;Name=WP_023909043.1;gbkey=CDS;inference=COORDINATES: similar to AA sequence:RefSeq:YP_002414119.1;product=glycolate oxidase subunit GlcE;protein_id=WP_023909043.1;transl_table=11
NZ_MIPU01000014.1	RefSeq	gene	155233	156456	.	+	.	ID=gene3885;Name=ECNA114_RS19660;gbkey=Gene;gene_biotype=protein_coding;locus_tag=ECNA114_RS19660;old_locus_tag=ECNA114_018765
NZ_MIPU01000014.1	Protein Homology	CDS	155233	156456	.	+	0	ID=cds3820;Parent=gene3885;Dbxref=Genbank:WP_031311856.1;Name=WP_031311856.1;gbkey=CDS;inference=COORDINATES: similar to AA sequence:RefSeq:YP_026190.1;product=glycolate oxidase iron-sulfur subunit;protein_id=WP_031311856.1;transl_table=11
NZ_MIPU01000014.1	RefSeq	gene	156461	156865	.	+	.	ID=gene3886;Name=ECNA114_RS19665;gbkey=Gene;gene_biotype=protein_coding;locus_tag=ECNA114_RS19665;old_locus_tag=ECNA114_018770
NZ_MIPU01000014.1	Protein Homology	CDS	156461	156865	.	+	0	ID=cds3821;Parent=gene3886;Dbxref=Genbank:WP_000853256.1;Name=WP_000853256.1;gbkey=CDS;inference=COORDINATES: similar to AA sequence:RefSeq:NP_417451.1;product=protein GlcG;protein_id=WP_000853256.1;transl_table=11
NZ_MIPU01000014.1	RefSeq	gene	156887	159058	.	+	.	ID=gene3887;Name=ECNA114_RS19670;gbkey=Gene;gene_biotype=protein_coding;locus_tag=ECNA114_RS19670;old_locus_tag=ECNA114_018775
NZ_MIPU01000014.1	Protein Homology	CDS	156887	159058	.	+	0	ID=cds3822;Parent=gene3887;Dbxref=Genbank:WP_020233312.1;Name=WP_020233312.1;gbkey=CDS;inference=COORDINATES: similar to AA sequence:RefSeq:NP_417450.1;product=malate synthase G;protein_id=WP_020233312.1;transl_table=11
NZ_MIPU01000014.1	RefSeq	gene	159413	161095	.	+	.	ID=gene3888;Name=ECNA114_RS19675;gbkey=Gene;gene_biotype=protein_coding;locus_tag=ECNA114_RS19675;old_locus_tag=ECNA114_018780
NZ_MIPU01000014.1	Protein Homology	CDS	159413	161095	.	+	0	ID=cds3823;Parent=gene3888;Dbxref=Genbank:WP_000259302.1;Name=WP_000259302.1;gbkey=CDS;inference=COORDINATES: similar to AA sequence:RefSeq:NP_417449.1;product=glycolate permease GlcA;protein_id=WP_000259302.1;transl_table=11
NZ_MIPU01000014.1	RefSeq	gene	161249	161400	.	+	.	ID=gene3889;Name=ECNA114_RS19680;end_range=161400,.;gbkey=Gene;gene_biotype=protein_coding;locus_tag=ECNA114_RS19680;partial=true
NZ_MIPU01000014.1	Protein Homology	CDS	161249	161400	.	+	0	ID=cds3824;Parent=gene3889;Dbxref=Genbank:WP_001507152.1;Name=WP_001507152.1;end_range=161400,.;gbkey=CDS;inference=COORDINATES: similar to AA sequence:RefSeq:NP_418698.1;partial=true;product=IS4 family transposase;protein_id=WP_001507152.1;transl_table=11
##sequence-region NZ_MIPU01000015.1 1 159515
##species https://www.ncbi.nlm.nih.gov/Taxonomy/Browser/wwwtax.cgi?id=1033813
NZ_MIPU01000015.1	RefSeq	region	1	159515	.	+	.	ID=id83;Dbxref=taxon:1033813;collection-date=16-Nov-2009;country=India: Pune;gbkey=Src;genome=genomic;isolation-source=urine;mol_type=genomic DNA;nat-host=Homo sapiens;strain=NA114
NZ_MIPU01000015.1	RefSeq	pseudogene	1	422	.	+	.	ID=gene3890;Name=ECNA114_RS19685;gbkey=Gene;gene_biotype=pseudogene;locus_tag=ECNA114_RS19685;old_locus_tag=ECNA114_018785;partial=true;pseudo=true;start_range=.,1
NZ_MIPU01000015.1	Protein Homology	CDS	1	422	.	+	2	ID=cds3825;Parent=gene3890;Note=incomplete%3B too short partial abutting assembly gap%3B missing start;gbkey=CDS;inference=COORDINATES: similar to AA sequence:RefSeq:WP_076611522.1;partial=true;product=IS3 family transposase;pseudo=true;start_range=.,1;transl_table=11
NZ_MIPU01000015.1	RefSeq	pseudogene	453	908	.	-	.	ID=gene3891;Name=ECNA114_RS19690;gbkey=Gene;gene_biotype=pseudogene;locus_tag=ECNA114_RS19690;old_locus_tag=ECNA114_018790;partial=true;pseudo=true;start_range=.,453
NZ_MIPU01000015.1	Protein Homology	CDS	453	908	.	-	0	ID=cds3826;Parent=gene3891;Note=incomplete%3B partial in the middle of a contig%3B missing stop;gbkey=CDS;inference=COORDINATES: similar to AA sequence:RefSeq:NP_312018.1;partial=true;product=hypothetical protein;pseudo=true;start_range=.,453;transl_table=11
NZ_MIPU01000015.1	RefSeq	gene	1186	2550	.	-	.	ID=gene3892;Name=ECNA114_RS19695;gbkey=Gene;gene_biotype=protein_coding;locus_tag=ECNA114_RS19695;old_locus_tag=ECNA114_018795
NZ_MIPU01000015.1	Protein Homology	CDS	1186	2550	.	-	0	ID=cds3827;Parent=gene3892;Dbxref=Genbank:WP_000622122.1;Name=WP_000622122.1;gbkey=CDS;inference=COORDINATES: similar to AA sequence:RefSeq:YP_026204.1;product=L-serine ammonia-lyase;protein_id=WP_000622122.1;transl_table=11
NZ_MIPU01000015.1	RefSeq	gene	2622	3011	.	-	.	ID=gene3893;Name=ECNA114_RS19700;gbkey=Gene;gene_biotype=protein_coding;locus_tag=ECNA114_RS19700;old_locus_tag=ECNA114_018800
NZ_MIPU01000015.1	Protein Homology	CDS	2622	3011	.	-	0	ID=cds3828;Parent=gene3893;Dbxref=Genbank:WP_000719990.1;Name=WP_000719990.1;Note=has endoribonuclease activity on mRNA;gbkey=CDS;inference=COORDINATES: similar to AA sequence:RefSeq:NP_312020.2;product=reactive intermediate/imine deaminase;protein_id=WP_000719990.1;transl_table=11
NZ_MIPU01000015.1	RefSeq	gene	3025	5319	.	-	.	ID=gene3894;Name=ECNA114_RS19705;gbkey=Gene;gene_biotype=protein_coding;locus_tag=ECNA114_RS19705;old_locus_tag=ECNA114_018805
NZ_MIPU01000015.1	Protein Homology	CDS	3025	5319	.	-	0	ID=cds3829;Parent=gene3894;Dbxref=Genbank:WP_000861714.1;Name=WP_000861714.1;gbkey=CDS;inference=COORDINATES: similar to AA sequence:RefSeq:YP_026205.1;product=formate C-acetyltransferase;protein_id=WP_000861714.1;transl_table=11
NZ_MIPU01000015.1	RefSeq	gene	5353	6561	.	-	.	ID=gene3895;Name=ECNA114_RS19710;gbkey=Gene;gene_biotype=protein_coding;locus_tag=ECNA114_RS19710;old_locus_tag=ECNA114_018810
NZ_MIPU01000015.1	Protein Homology	CDS	5353	6561	.	-	0	ID=cds3830;Parent=gene3895;Dbxref=Genbank:WP_001296431.1;Name=WP_001296431.1;Note=catalyzes the formation of propanoyl phosphate from propanoate and ATP%3B TdcD also has acetate kinase activities and functions in anaerobic threonine catabolism;gbkey=CDS;inference=COORDINATES: similar to AA sequence:RefSeq:YP_002414258.2;product=propionate kinase;protein_id=WP_001296431.1;transl_table=11
NZ_MIPU01000015.1	RefSeq	gene	6587	7918	.	-	.	ID=gene3896;Name=ECNA114_RS19715;gbkey=Gene;gene_biotype=protein_coding;locus_tag=ECNA114_RS19715;old_locus_tag=ECNA114_018815
NZ_MIPU01000015.1	Protein Homology	CDS	6587	7918	.	-	0	ID=cds3831;Parent=gene3896;Dbxref=Genbank:WP_000107720.1;Name=WP_000107720.1;gbkey=CDS;inference=COORDINATES: similar to AA sequence:RefSeq:NP_312023.1;product=threonine/serine transporter TdcC;protein_id=WP_000107720.1;transl_table=11
NZ_MIPU01000015.1	RefSeq	gene	7940	8929	.	-	.	ID=gene3897;Name=ECNA114_RS19720;gbkey=Gene;gene_biotype=protein_coding;locus_tag=ECNA114_RS19720;old_locus_tag=ECNA114_018820
NZ_MIPU01000015.1	Protein Homology	CDS	7940	8929	.	-	0	ID=cds3832;Parent=gene3897;Dbxref=Genbank:WP_000548347.1;Name=WP_000548347.1;gbkey=CDS;inference=COORDINATES: similar to AA sequence:RefSeq:NP_312024.1;product=serine/threonine dehydratase;protein_id=WP_000548347.1;transl_table=11
NZ_MIPU01000015.1	RefSeq	gene	9028	9966	.	-	.	ID=gene3898;Name=ECNA114_RS19725;gbkey=Gene;gene_biotype=protein_coding;locus_tag=ECNA114_RS19725;old_locus_tag=ECNA114_018825
NZ_MIPU01000015.1	Protein Homology	CDS	9028	9966	.	-	0	ID=cds3833;Parent=gene3898;Dbxref=Genbank:WP_000104202.1;Name=WP_000104202.1;gbkey=CDS;inference=COORDINATES: similar to AA sequence:RefSeq:WP_001683315.1;product=transcriptional regulator TdcA;protein_id=WP_000104202.1;transl_table=11
NZ_MIPU01000015.1	RefSeq	pseudogene	10155	10499	.	+	.	ID=gene3899;Name=ECNA114_RS19730;gbkey=Gene;gene_biotype=pseudogene;locus_tag=ECNA114_RS19730;old_locus_tag=ECNA114_018830;pseudo=true
NZ_MIPU01000015.1	Protein Homology	CDS	10155	10499	.	+	0	ID=cds3834;Parent=gene3899;Note=participates in controlling the expression of several structural genes for the enzyme threonine dehydratase%3B TdcR activates the tdcABCDEFG operon%3B internal stop;gbkey=CDS;inference=COORDINATES: similar to AA sequence:RefSeq:NP_312026.1;product=transcriptional regulator;pseudo=true;transl_table=11
NZ_MIPU01000015.1	RefSeq	gene	11065	11441	.	-	.	ID=gene3900;Name=rnpB;gbkey=Gene;gene=rnpB;gene_biotype=RNase_P_RNA;locus_tag=ECNA114_RS19740;old_locus_tag=ECNA114_018835
NZ_MIPU01000015.1	cmsearch	RNase_P_RNA	11065	11441	.	-	.	ID=rna65;Parent=gene3900;Dbxref=RFAM:RF00010;gbkey=ncRNA;gene=rnpB;inference=COORDINATES: profile:INFERNAL:1.1.1;product=RNase P RNA component class A
NZ_MIPU01000015.1	cmsearch	exon	11065	11441	.	-	.	ID=id84;Parent=rna65;Dbxref=RFAM:RF00010;gbkey=ncRNA;gene=rnpB;inference=COORDINATES: profile:INFERNAL:1.1.1;product=RNase P RNA component class A
NZ_MIPU01000015.1	RefSeq	gene	11474	12619	.	-	.	ID=gene3901;Name=ECNA114_RS19745;gbkey=Gene;gene_biotype=protein_coding;locus_tag=ECNA114_RS19745;old_locus_tag=ECNA114_018840
NZ_MIPU01000015.1	Protein Homology	CDS	11474	12619	.	-	0	ID=cds3835;Parent=gene3901;Dbxref=Genbank:WP_001296434.1;Name=WP_001296434.1;gbkey=CDS;inference=COORDINATES: similar to AA sequence:RefSeq:NP_417593.4;product=glycerate 2-kinase;protein_id=WP_001296434.1;transl_table=11
NZ_MIPU01000015.1	RefSeq	gene	12716	13606	.	-	.	ID=gene3902;Name=ECNA114_RS19750;gbkey=Gene;gene_biotype=protein_coding;locus_tag=ECNA114_RS19750;old_locus_tag=ECNA114_018845
NZ_MIPU01000015.1	Protein Homology	CDS	12716	13606	.	-	0	ID=cds3836;Parent=gene3902;Dbxref=Genbank:WP_001350452.1;Name=WP_001350452.1;gbkey=CDS;inference=COORDINATES: similar to AA sequence:RefSeq:NP_312030.2;product=2-hydroxy-3-oxopropionate reductase;protein_id=WP_001350452.1;transl_table=11
NZ_MIPU01000015.1	RefSeq	gene	13636	14406	.	-	.	ID=gene3903;Name=ECNA114_RS19755;gbkey=Gene;gene_biotype=protein_coding;locus_tag=ECNA114_RS19755;old_locus_tag=ECNA114_018850
NZ_MIPU01000015.1	Protein Homology	CDS	13636	14406	.	-	0	ID=cds3837;Parent=gene3903;Dbxref=Genbank:WP_001058227.1;Name=WP_001058227.1;gbkey=CDS;inference=COORDINATES: similar to AA sequence:RefSeq:NP_312031.1;product=5-keto-4-deoxy-D-glucarate aldolase;protein_id=WP_001058227.1;transl_table=11
NZ_MIPU01000015.1	RefSeq	gene	14422	15756	.	-	.	ID=gene3904;Name=ECNA114_RS19760;gbkey=Gene;gene_biotype=protein_coding;locus_tag=ECNA114_RS19760;old_locus_tag=ECNA114_018855
NZ_MIPU01000015.1	Protein Homology	CDS	14422	15756	.	-	0	ID=cds3838;Parent=gene3904;Dbxref=Genbank:WP_000599651.1;Name=WP_000599651.1;gbkey=CDS;inference=COORDINATES: similar to AA sequence:RefSeq:YP_002414268.1;product=MFS transporter;protein_id=WP_000599651.1;transl_table=11
NZ_MIPU01000015.1	RefSeq	gene	16131	17702	.	+	.	ID=gene3905;Name=ECNA114_RS19765;gbkey=Gene;gene_biotype=protein_coding;locus_tag=ECNA114_RS19765;old_locus_tag=ECNA114_018860
NZ_MIPU01000015.1	Protein Homology	CDS	16131	17702	.	+	0	ID=cds3839;Parent=gene3905;Dbxref=Genbank:WP_001273763.1;Name=WP_001273763.1;gbkey=CDS;inference=COORDINATES: similar to AA sequence:RefSeq:NP_312033.1;product=D-galactarate dehydratase;protein_id=WP_001273763.1;transl_table=11
NZ_MIPU01000015.1	RefSeq	gene	17851	18186	.	+	.	ID=gene3906;Name=ECNA114_RS19770;gbkey=Gene;gene_biotype=protein_coding;locus_tag=ECNA114_RS19770;old_locus_tag=ECNA114_018865
NZ_MIPU01000015.1	Protein Homology	CDS	17851	18186	.	+	0	ID=cds3840;Parent=gene3906;Dbxref=Genbank:WP_001296435.1;Name=WP_001296435.1;Note=SohA%3B PrlF%3B involved in protein secretion%3B when overproduced or mutated%2C it induces growth defect and increased export of a reporter protein%3B a PrlF mutation induces the activity of the Lon protease%2C and a Lon-deficient strain suppresses the phenotype conferred by the PrlF mutation;gbkey=CDS;inference=COORDINATES: similar to AA sequence:RefSeq:NP_417598.1;product=antitoxin PrlF;protein_id=WP_001296435.1;transl_table=11
NZ_MIPU01000015.1	RefSeq	gene	18186	18650	.	+	.	ID=gene3907;Name=ECNA114_RS19775;gbkey=Gene;gene_biotype=protein_coding;locus_tag=ECNA114_RS19775;old_locus_tag=ECNA114_018870
NZ_MIPU01000015.1	Protein Homology	CDS	18186	18650	.	+	0	ID=cds3841;Parent=gene3907;Dbxref=Genbank:WP_000347251.1;Name=WP_000347251.1;gbkey=CDS;inference=COORDINATES: similar to AA sequence:RefSeq:NP_312035.1;product=type II toxin-antitoxin system YhaV family toxin;protein_id=WP_000347251.1;transl_table=11
NZ_MIPU01000015.1	RefSeq	gene	18705	19514	.	-	.	ID=gene3908;Name=ECNA114_RS19780;gbkey=Gene;gene_biotype=protein_coding;locus_tag=ECNA114_RS19780;old_locus_tag=ECNA114_018875
NZ_MIPU01000015.1	Protein Homology	CDS	18705	19514	.	-	0	ID=cds3842;Parent=gene3908;Dbxref=Genbank:WP_000072187.1;Name=WP_000072187.1;gbkey=CDS;inference=COORDINATES: similar to AA sequence:RefSeq:NP_312036.1;product=DeoR family transcriptional regulator;protein_id=WP_000072187.1;transl_table=11
NZ_MIPU01000015.1	RefSeq	gene	19447	19749	.	+	.	ID=gene3909;Name=ECNA114_RS19785;gbkey=Gene;gene_biotype=protein_coding;locus_tag=ECNA114_RS19785
NZ_MIPU01000015.1	Protein Homology	CDS	19447	19749	.	+	0	ID=cds3843;Parent=gene3909;Dbxref=Genbank:WP_001331672.1;Name=WP_001331672.1;gbkey=CDS;inference=COORDINATES: similar to AA sequence:RefSeq:WP_001331672.1;product=hypothetical protein;protein_id=WP_001331672.1;transl_table=11
NZ_MIPU01000015.1	RefSeq	gene	19763	21043	.	+	.	ID=gene3910;Name=ECNA114_RS19790;gbkey=Gene;gene_biotype=protein_coding;locus_tag=ECNA114_RS19790;old_locus_tag=ECNA114_018880
NZ_MIPU01000015.1	Protein Homology	CDS	19763	21043	.	+	0	ID=cds3844;Parent=gene3910;Dbxref=Genbank:WP_000681950.1;Name=WP_000681950.1;Note=with KbaY catalyzes the formation of dihydroxyacetone phosphate and D-glyceraldehyde-3-phosphate from tagatose-1%2C6-bisphosphate%3B subunit Z may act as a chaperone for the Y subunit;gbkey=CDS;inference=COORDINATES: similar to AA sequence:RefSeq:NP_312037.1;product=tagatose-bisphosphate aldolase subunit KbaZ;protein_id=WP_000681950.1;transl_table=11
NZ_MIPU01000015.1	RefSeq	gene	21066	21539	.	+	.	ID=gene3911;Name=ECNA114_RS19795;gbkey=Gene;gene_biotype=protein_coding;locus_tag=ECNA114_RS19795;old_locus_tag=ECNA114_018885
NZ_MIPU01000015.1	Protein Homology	CDS	21066	21539	.	+	0	ID=cds3845;Parent=gene3911;Dbxref=Genbank:WP_001295547.1;Name=WP_001295547.1;Note=catalyzes the phosphorylation of incoming sugar substrates concomitant with their translocation across the cell membrane%3B protein IIA transfers a phosphoryl group to IIB which then transfers the phosphoryl group to the sugar%3B IIC forms the translocation channel for the sugar uptake%3B involved in N-acetylgalactosamine transport;gbkey=CDS;inference=COORDINATES: similar to AA sequence:RefSeq:YP_002414274.1;product=PTS N-acetylgalactosamine transporter subunit IIB;protein_id=WP_001295547.1;transl_table=11
NZ_MIPU01000015.1	RefSeq	gene	21550	22329	.	+	.	ID=gene3912;Name=ECNA114_RS19800;gbkey=Gene;gene_biotype=protein_coding;locus_tag=ECNA114_RS19800;old_locus_tag=ECNA114_018890
NZ_MIPU01000015.1	Protein Homology	CDS	21550	22329	.	+	0	ID=cds3846;Parent=gene3912;Dbxref=Genbank:WP_000406214.1;Name=WP_000406214.1;Note=catalyzes the phosphorylation of incoming sugar substrates concomitant with their translocation across the cell membrane%3B protein IIA transfers a phosphoryl group to IIB which then transfers the phosphoryl group to the sugar%3B IIC forms the translocation channel for the sugar uptake%3Binvolved in N-acetylgalactosamine transport;gbkey=CDS;inference=COORDINATES: similar to AA sequence:RefSeq:NP_312039.1;product=PTS mannose/fructose/sorbose/N-acetylgalactosamine transporter subunit IIC;protein_id=WP_000406214.1;transl_table=11
NZ_MIPU01000015.1	RefSeq	gene	22313	23197	.	+	.	ID=gene3913;Name=ECNA114_RS19805;gbkey=Gene;gene_biotype=protein_coding;locus_tag=ECNA114_RS19805;old_locus_tag=ECNA114_018895
NZ_MIPU01000015.1	Protein Homology	CDS	22313	23197	.	+	0	ID=cds3847;Parent=gene3913;Dbxref=Genbank:WP_000781397.1;Name=WP_000781397.1;Note=catalyzes the phosphorylation of incoming sugar substrates concomitant with their translocation across the cell membrane%3B protein IIA transfers a phosphoryl group to IIB which then transfers the phosphoryl group to the sugar%3B IID with IIC forms the translocation channel%3B involved in N-acetylgalactosamine transport;gbkey=CDS;inference=COORDINATES: similar to AA sequence:RefSeq:YP_002414276.1;product=PTS N-acetylgalactosamine transporter subunit IID;protein_id=WP_000781397.1;transl_table=11
NZ_MIPU01000015.1	RefSeq	gene	23215	23649	.	+	.	ID=gene3914;Name=ECNA114_RS19810;gbkey=Gene;gene_biotype=protein_coding;locus_tag=ECNA114_RS19810;old_locus_tag=ECNA114_018900
NZ_MIPU01000015.1	Protein Homology	CDS	23215	23649	.	+	0	ID=cds3848;Parent=gene3914;Dbxref=Genbank:WP_000948824.1;Name=WP_000948824.1;Note=catalyzes the phosphorylation of incoming sugar substrates concomitant with their translocation across the cell membrane%3B protein IIA transfers a phosphoryl group to IIB which then transfers the phosphoryl group to the sugar%3B IID with IIC forms the translocation channel%3B involved in N-acetylgalactosamine transport;gbkey=CDS;inference=COORDINATES: similar to AA sequence:RefSeq:NP_312041.1;product=PTS N-acetylgalactosamine transporter subunit IIA;protein_id=WP_000948824.1;transl_table=11
NZ_MIPU01000015.1	RefSeq	gene	23646	24779	.	+	.	ID=gene3915;Name=ECNA114_RS19815;gbkey=Gene;gene_biotype=protein_coding;locus_tag=ECNA114_RS19815;old_locus_tag=ECNA114_018905
NZ_MIPU01000015.1	Protein Homology	CDS	23646	24779	.	+	0	ID=cds3849;Parent=gene3915;Dbxref=Genbank:WP_001296436.1;Name=WP_001296436.1;gbkey=CDS;inference=COORDINATES: similar to AA sequence:RefSeq:NP_312042.2;product=N-acetylglucosamine-6-phosphate deacetylase;protein_id=WP_001296436.1;transl_table=11
NZ_MIPU01000015.1	RefSeq	gene	25129	26283	.	+	.	ID=gene3916;Name=ECNA114_RS19820;gbkey=Gene;gene_biotype=protein_coding;locus_tag=ECNA114_RS19820;old_locus_tag=ECNA114_018910
NZ_MIPU01000015.1	Protein Homology	CDS	25129	26283	.	+	0	ID=cds3850;Parent=gene3916;Dbxref=Genbank:WP_001114864.1;Name=WP_001114864.1;gbkey=CDS;inference=COORDINATES: similar to AA sequence:RefSeq:NP_417605.1;product=AgaS family sugar isomerase;protein_id=WP_001114864.1;transl_table=11
NZ_MIPU01000015.1	RefSeq	gene	26296	27156	.	+	.	ID=gene3917;Name=ECNA114_RS19825;gbkey=Gene;gene_biotype=protein_coding;locus_tag=ECNA114_RS19825;old_locus_tag=ECNA114_018915
NZ_MIPU01000015.1	Protein Homology	CDS	26296	27156	.	+	0	ID=cds3851;Parent=gene3917;Dbxref=Genbank:WP_000022771.1;Name=WP_000022771.1;gbkey=CDS;inference=COORDINATES: similar to AA sequence:RefSeq:NP_312044.1;product=tagatose-1%2C6-bisphosphate aldolase;protein_id=WP_000022771.1;transl_table=11
NZ_MIPU01000015.1	RefSeq	gene	27323	27799	.	+	.	ID=gene3918;Name=ECNA114_RS19830;gbkey=Gene;gene_biotype=protein_coding;locus_tag=ECNA114_RS19830;old_locus_tag=ECNA114_018920
NZ_MIPU01000015.1	Protein Homology	CDS	27323	27799	.	+	0	ID=cds3852;Parent=gene3918;Dbxref=Genbank:WP_000098026.1;Name=WP_000098026.1;Note=catalyzes the phosphorylation of incoming sugar substrates concomitant with their translocation across the cell membrane%3B protein IIA transfers a phosphoryl group to IIB which then transfers the phosphoryl group to the sugar%3B IIC forms the translocation channel for the sugar uptake%3B involved in N-acetylgalactosamine transport;gbkey=CDS;inference=COORDINATES: similar to AA sequence:RefSeq:NP_312045.1;product=N-acetylgalactosamine-specific phosphotransferase enzyme IIB component 1;protein_id=WP_000098026.1;transl_table=11
NZ_MIPU01000015.1	RefSeq	gene	27838	28641	.	+	.	ID=gene3919;Name=ECNA114_RS19835;gbkey=Gene;gene_biotype=protein_coding;locus_tag=ECNA114_RS19835;old_locus_tag=ECNA114_018925
NZ_MIPU01000015.1	Protein Homology	CDS	27838	28641	.	+	0	ID=cds3853;Parent=gene3919;Dbxref=Genbank:WP_000544489.1;Name=WP_000544489.1;Note=catalyzes the phosphorylation of incoming sugar substrates concomitant with their translocation across the cell membrane%3Bprotein IIA transfers a phosphoryl group to IIB which then transfers the phosphoryl group to the sugar%3B IIC forms the translocation channel for the sugar uptake%3B involved in N-acetylgalactosamine transport;gbkey=CDS;inference=COORDINATES: similar to AA sequence:RefSeq:NP_417608.1;product=N-acetylgalactosamine permease IIC component 1;protein_id=WP_000544489.1;transl_table=11
NZ_MIPU01000015.1	RefSeq	gene	28631	29422	.	+	.	ID=gene3920;Name=ECNA114_RS19840;gbkey=Gene;gene_biotype=protein_coding;locus_tag=ECNA114_RS19840;old_locus_tag=ECNA114_018930
NZ_MIPU01000015.1	Protein Homology	CDS	28631	29422	.	+	0	ID=cds3854;Parent=gene3920;Dbxref=Genbank:WP_000534359.1;Name=WP_000534359.1;Note=catalyzes the phosphorylation of incoming sugar substrates concomitant with their translocation across the cell membrane%3B protein IIA transfers a phosphoryl group to IIB which then transfers the phosphoryl group to the sugar%3B IID with IIC forms the translocation channel%3B involved in N-acetylgalactosamine transport;gbkey=CDS;inference=COORDINATES: similar to AA sequence:RefSeq:NP_312046.1;product=PTS N-acetylgalactosamine transporter subunit IID;protein_id=WP_000534359.1;transl_table=11
NZ_MIPU01000015.1	RefSeq	gene	29423	30190	.	+	.	ID=gene3921;Name=ECNA114_RS19845;gbkey=Gene;gene_biotype=protein_coding;locus_tag=ECNA114_RS19845;old_locus_tag=ECNA114_018935
NZ_MIPU01000015.1	Protein Homology	CDS	29423	30190	.	+	0	ID=cds3855;Parent=gene3921;Dbxref=Genbank:WP_012896857.1;Name=WP_012896857.1;gbkey=CDS;inference=COORDINATES: similar to AA sequence:RefSeq:YP_002414284.1;product=galactosamine-6-phosphate isomerase;protein_id=WP_012896857.1;transl_table=11
NZ_MIPU01000015.1	RefSeq	gene	30240	31103	.	-	.	ID=gene3922;Name=ECNA114_RS19850;gbkey=Gene;gene_biotype=protein_coding;locus_tag=ECNA114_RS19850;old_locus_tag=ECNA114_018940
NZ_MIPU01000015.1	Protein Homology	CDS	30240	31103	.	-	0	ID=cds3856;Parent=gene3922;Dbxref=Genbank:WP_000809258.1;Name=WP_000809258.1;gbkey=CDS;inference=COORDINATES: similar to AA sequence:RefSeq:YP_002414285.1;product=16S rRNA (cytidine(1402)-2'-O)-methyltransferase;protein_id=WP_000809258.1;transl_table=11
NZ_MIPU01000015.1	RefSeq	gene	31168	33204	.	+	.	ID=gene3923;Name=ECNA114_RS19855;gbkey=Gene;gene_biotype=protein_coding;locus_tag=ECNA114_RS19855;old_locus_tag=ECNA114_018945
NZ_MIPU01000015.1	Protein Homology	CDS	31168	33204	.	+	0	ID=cds3857;Parent=gene3923;Dbxref=Genbank:WP_000249175.1;Name=WP_000249175.1;gbkey=CDS;inference=COORDINATES: similar to AA sequence:RefSeq:NP_417616.1;product=penicillin-binding protein activator;protein_id=WP_000249175.1;transl_table=11
NZ_MIPU01000015.1	RefSeq	gene	33162	33557	.	+	.	ID=gene3924;Name=ECNA114_RS19860;gbkey=Gene;gene_biotype=protein_coding;locus_tag=ECNA114_RS19860;old_locus_tag=ECNA114_018950
NZ_MIPU01000015.1	Protein Homology	CDS	33162	33557	.	+	0	ID=cds3858;Parent=gene3924;Dbxref=Genbank:WP_000246833.1;Name=WP_000246833.1;gbkey=CDS;inference=COORDINATES: similar to AA sequence:RefSeq:NP_417617.1;product=YraN family protein;protein_id=WP_000246833.1;transl_table=11
NZ_MIPU01000015.1	RefSeq	gene	33577	34167	.	+	.	ID=gene3925;Name=ECNA114_RS19865;gbkey=Gene;gene_biotype=protein_coding;locus_tag=ECNA114_RS19865;old_locus_tag=ECNA114_018955
NZ_MIPU01000015.1	Protein Homology	CDS	33577	34167	.	+	0	ID=cds3859;Parent=gene3925;Dbxref=Genbank:WP_001158035.1;Name=WP_001158035.1;gbkey=CDS;inference=COORDINATES: similar to AA sequence:RefSeq:YP_002414288.1;product=DnaA initiator-associating protein DiaA;protein_id=WP_001158035.1;transl_table=11
NZ_MIPU01000015.1	RefSeq	gene	34177	34752	.	+	.	ID=gene3926;Name=ECNA114_RS19870;gbkey=Gene;gene_biotype=protein_coding;locus_tag=ECNA114_RS19870;old_locus_tag=ECNA114_018960
NZ_MIPU01000015.1	Protein Homology	CDS	34177	34752	.	+	0	ID=cds3860;Parent=gene3926;Dbxref=Genbank:WP_000646033.1;Name=WP_000646033.1;gbkey=CDS;inference=COORDINATES: similar to AA sequence:RefSeq:NP_312058.1;product=osmotically-inducible protein OsmY;protein_id=WP_000646033.1;transl_table=11
NZ_MIPU01000015.1	RefSeq	gene	34865	35905	.	-	.	ID=gene3927;Name=ECNA114_RS19875;gbkey=Gene;gene_biotype=protein_coding;locus_tag=ECNA114_RS19875;old_locus_tag=ECNA114_018965
NZ_MIPU01000015.1	Protein Homology	CDS	34865	35905	.	-	0	ID=cds3861;Parent=gene3927;Dbxref=Genbank:WP_000147602.1;Name=WP_000147602.1;gbkey=CDS;inference=COORDINATES: similar to AA sequence:RefSeq:WP_001521390.1;product=permease;protein_id=WP_000147602.1;transl_table=11
NZ_MIPU01000015.1	RefSeq	gene	35978	36613	.	-	.	ID=gene3928;Name=ECNA114_RS19880;gbkey=Gene;gene_biotype=protein_coding;locus_tag=ECNA114_RS19880;old_locus_tag=ECNA114_018970
NZ_MIPU01000015.1	Protein Homology	CDS	35978	36613	.	-	0	ID=cds3862;Parent=gene3928;Dbxref=Genbank:WP_001296438.1;Name=WP_001296438.1;gbkey=CDS;inference=COORDINATES: similar to AA sequence:RefSeq:NP_312060.2;product=hypothetical protein;protein_id=WP_001296438.1;transl_table=11
NZ_MIPU01000015.1	RefSeq	gene	36741	37259	.	+	.	ID=gene3929;Name=ECNA114_RS19885;gbkey=Gene;gene_biotype=protein_coding;locus_tag=ECNA114_RS19885;old_locus_tag=ECNA114_018975
NZ_MIPU01000015.1	Protein Homology	CDS	36741	37259	.	+	0	ID=cds3863;Parent=gene3929;Dbxref=Genbank:WP_001296439.1;Name=WP_001296439.1;gbkey=CDS;inference=COORDINATES: similar to AA sequence:RefSeq:NP_417622.2;product=type 1 glutamine amidotransferase;protein_id=WP_001296439.1;transl_table=11
NZ_MIPU01000015.1	RefSeq	gene	37239	37682	.	-	.	ID=gene3930;Name=ECNA114_RS19890;gbkey=Gene;gene_biotype=protein_coding;locus_tag=ECNA114_RS19890;old_locus_tag=ECNA114_018980
NZ_MIPU01000015.1	Protein Homology	CDS	37239	37682	.	-	0	ID=cds3864;Parent=gene3930;Dbxref=Genbank:WP_000449450.1;Name=WP_000449450.1;gbkey=CDS;inference=COORDINATES: similar to AA sequence:RefSeq:YP_002414293.1;product=hypothetical protein;protein_id=WP_000449450.1;transl_table=11
NZ_MIPU01000015.1	RefSeq	gene	37733	38035	.	+	.	ID=gene3931;Name=ECNA114_RS19895;gbkey=Gene;gene_biotype=protein_coding;locus_tag=ECNA114_RS19895;old_locus_tag=ECNA114_018985
NZ_MIPU01000015.1	Protein Homology	CDS	37733	38035	.	+	0	ID=cds3865;Parent=gene3931;Dbxref=Genbank:WP_000189328.1;Name=WP_000189328.1;gbkey=CDS;inference=COORDINATES: similar to AA sequence:RefSeq:NP_312063.1;product=GIY-YIG nuclease family protein;protein_id=WP_000189328.1;transl_table=11
NZ_MIPU01000015.1	RefSeq	gene	38022	38525	.	-	.	ID=gene3932;Name=ECNA114_RS19900;gbkey=Gene;gene_biotype=protein_coding;locus_tag=ECNA114_RS19900;old_locus_tag=ECNA114_018990
NZ_MIPU01000015.1	Protein Homology	CDS	38022	38525	.	-	0	ID=cds3866;Parent=gene3932;Dbxref=Genbank:WP_000908548.1;Name=WP_000908548.1;gbkey=CDS;inference=COORDINATES: similar to AA sequence:RefSeq:NP_312064.1;product=N-acetyltransferase;protein_id=WP_000908548.1;transl_table=11
NZ_MIPU01000015.1	RefSeq	gene	38519	39043	.	-	.	ID=gene3933;Name=ECNA114_RS19905;gbkey=Gene;gene_biotype=protein_coding;locus_tag=ECNA114_RS19905;old_locus_tag=ECNA114_018995
NZ_MIPU01000015.1	Protein Homology	CDS	38519	39043	.	-	0	ID=cds3867;Parent=gene3933;Dbxref=Genbank:WP_001295552.1;Name=WP_001295552.1;gbkey=CDS;inference=COORDINATES: similar to AA sequence:RefSeq:NP_312065.1;product=SCP2 domain-containing protein;protein_id=WP_001295552.1;transl_table=11
NZ_MIPU01000015.1	RefSeq	gene	39252	40247	.	+	.	ID=gene3934;Name=ECNA114_RS19910;gbkey=Gene;gene_biotype=protein_coding;locus_tag=ECNA114_RS19910;old_locus_tag=ECNA114_019000
NZ_MIPU01000015.1	Protein Homology	CDS	39252	40247	.	+	0	ID=cds3868;Parent=gene3934;Dbxref=Genbank:WP_001296441.1;Name=WP_001296441.1;gbkey=CDS;inference=COORDINATES: similar to AA sequence:RefSeq:WP_017457364.1;product=U32 family peptidase;protein_id=WP_001296441.1;transl_table=11
NZ_MIPU01000015.1	RefSeq	gene	40256	41134	.	+	.	ID=gene3935;Name=ECNA114_RS19915;gbkey=Gene;gene_biotype=protein_coding;locus_tag=ECNA114_RS19915;old_locus_tag=ECNA114_019005
NZ_MIPU01000015.1	Protein Homology	CDS	40256	41134	.	+	0	ID=cds3869;Parent=gene3935;Dbxref=Genbank:WP_001296442.1;Name=WP_001296442.1;gbkey=CDS;inference=COORDINATES: similar to AA sequence:RefSeq:NP_417628.2;product=U32 family peptidase;protein_id=WP_001296442.1;transl_table=11
NZ_MIPU01000015.1	RefSeq	gene	41215	42222	.	+	.	ID=gene3936;Name=ECNA114_RS19920;gbkey=Gene;gene_biotype=protein_coding;locus_tag=ECNA114_RS19920;old_locus_tag=ECNA114_019010
NZ_MIPU01000015.1	Protein Homology	CDS	41215	42222	.	+	0	ID=cds3870;Parent=gene3936;Dbxref=Genbank:WP_000130380.1;Name=WP_000130380.1;gbkey=CDS;inference=COORDINATES: similar to AA sequence:RefSeq:WP_005131802.1;product=luciferase-like monooxygenase;protein_id=WP_000130380.1;transl_table=11
NZ_MIPU01000015.1	RefSeq	gene	42340	43584	.	-	.	ID=gene3937;Name=ECNA114_RS19925;gbkey=Gene;gene_biotype=protein_coding;locus_tag=ECNA114_RS19925;old_locus_tag=ECNA114_019015
NZ_MIPU01000015.1	Protein Homology	CDS	42340	43584	.	-	0	ID=cds3871;Parent=gene3937;Dbxref=Genbank:WP_000224355.1;Name=WP_000224355.1;Note=tryptophan transporter of high affinity;gbkey=CDS;inference=COORDINATES: similar to AA sequence:RefSeq:WP_005131807.1;product=tryptophan permease;protein_id=WP_000224355.1;transl_table=11
NZ_MIPU01000015.1	RefSeq	gene	43738	45627	.	-	.	ID=gene3938;Name=ECNA114_RS19935;gbkey=Gene;gene_biotype=protein_coding;locus_tag=ECNA114_RS19935;old_locus_tag=ECNA114_019025
NZ_MIPU01000015.1	Protein Homology	CDS	43738	45627	.	-	0	ID=cds3872;Parent=gene3938;Dbxref=Genbank:WP_001295553.1;Name=WP_001295553.1;gbkey=CDS;inference=COORDINATES: similar to AA sequence:RefSeq:NP_417631.2;product=DEAD/DEAH box family ATP-dependent RNA helicase;protein_id=WP_001295553.1;transl_table=11
NZ_MIPU01000015.1	RefSeq	gene	45620	45700	.	-	.	ID=gene3939;Name=ECNA114_RS28660;gbkey=Gene;gene_biotype=protein_coding;locus_tag=ECNA114_RS28660
NZ_MIPU01000015.1	Protein Homology	CDS	45620	45700	.	-	0	ID=cds3873;Parent=gene3939;Dbxref=Genbank:WP_010723222.1;Name=WP_010723222.1;gbkey=CDS;inference=COORDINATES: similar to AA sequence:RefSeq:YP_002791258.1;product=protein YrbN;protein_id=WP_010723222.1;transl_table=11
NZ_MIPU01000015.1	RefSeq	gene	45807	46691	.	-	.	ID=gene3940;Name=ECNA114_RS19940;gbkey=Gene;gene_biotype=protein_coding;locus_tag=ECNA114_RS19940;old_locus_tag=ECNA114_019030
NZ_MIPU01000015.1	Protein Homology	CDS	45807	46691	.	-	0	ID=cds3874;Parent=gene3940;Dbxref=Genbank:WP_000802080.1;Name=WP_000802080.1;Note=lipoprotein that appears to be involved in cell division%3B interacts with the periplasmic protease Prc and may be activated by protease processing;gbkey=CDS;inference=COORDINATES: similar to AA sequence:RefSeq:WP_020802045.1;product=lipoprotein NlpI;protein_id=WP_000802080.1;transl_table=11
NZ_MIPU01000015.1	RefSeq	gene	46800	48935	.	-	.	ID=gene3941;Name=ECNA114_RS19945;gbkey=Gene;gene_biotype=protein_coding;locus_tag=ECNA114_RS19945;old_locus_tag=ECNA114_019035
NZ_MIPU01000015.1	Protein Homology	CDS	46800	48935	.	-	0	ID=cds3875;Parent=gene3941;Dbxref=Genbank:WP_001296445.1;Name=WP_001296445.1;gbkey=CDS;inference=COORDINATES: similar to AA sequence:RefSeq:YP_002414305.2;product=polyribonucleotide nucleotidyltransferase;protein_id=WP_001296445.1;transl_table=11
NZ_MIPU01000015.1	RefSeq	gene	49182	49451	.	-	.	ID=gene3942;Name=ECNA114_RS19950;gbkey=Gene;gene_biotype=protein_coding;locus_tag=ECNA114_RS19950;old_locus_tag=ECNA114_019040
NZ_MIPU01000015.1	Protein Homology	CDS	49182	49451	.	-	0	ID=cds3876;Parent=gene3942;Dbxref=Genbank:WP_000059466.1;Name=WP_000059466.1;gbkey=CDS;inference=COORDINATES: similar to AA sequence:RefSeq:WP_004933502.1;product=30S ribosomal protein S15;protein_id=WP_000059466.1;transl_table=11
NZ_MIPU01000015.1	RefSeq	gene	49600	50544	.	-	.	ID=gene3943;Name=ECNA114_RS19955;gbkey=Gene;gene_biotype=protein_coding;locus_tag=ECNA114_RS19955;old_locus_tag=ECNA114_019045
NZ_MIPU01000015.1	Protein Homology	CDS	49600	50544	.	-	0	ID=cds3877;Parent=gene3943;Dbxref=Genbank:WP_000089698.1;Name=WP_000089698.1;gbkey=CDS;inference=COORDINATES: similar to AA sequence:RefSeq:NP_312074.1;product=tRNA pseudouridine(55) synthase TruB;protein_id=WP_000089698.1;transl_table=11
NZ_MIPU01000015.1	RefSeq	gene	50544	50945	.	-	.	ID=gene3944;Name=ECNA114_RS19960;gbkey=Gene;gene_biotype=protein_coding;locus_tag=ECNA114_RS19960;old_locus_tag=ECNA114_019050
NZ_MIPU01000015.1	Protein Homology	CDS	50544	50945	.	-	0	ID=cds3878;Parent=gene3944;Dbxref=Genbank:WP_001040205.1;Name=WP_001040205.1;gbkey=CDS;inference=COORDINATES: similar to AA sequence:RefSeq:WP_001712908.1;product=ribosome-binding factor A;protein_id=WP_001040205.1;transl_table=11
NZ_MIPU01000015.1	RefSeq	gene	51109	53781	.	-	.	ID=gene3945;Name=ECNA114_RS19965;gbkey=Gene;gene_biotype=protein_coding;locus_tag=ECNA114_RS19965;old_locus_tag=ECNA114_019055
NZ_MIPU01000015.1	Protein Homology	CDS	51109	53781	.	-	0	ID=cds3879;Parent=gene3945;Dbxref=Genbank:WP_000133040.1;Name=WP_000133040.1;gbkey=CDS;inference=COORDINATES: similar to AA sequence:RefSeq:NP_312076.1;product=translation initiation factor IF-2;protein_id=WP_000133040.1;transl_table=11
NZ_MIPU01000015.1	RefSeq	gene	53806	55293	.	-	.	ID=gene3946;Name=nusA;gbkey=Gene;gene=nusA;gene_biotype=protein_coding;locus_tag=ECNA114_RS19970;old_locus_tag=ECNA114_019060
NZ_MIPU01000015.1	Protein Homology	CDS	53806	55293	.	-	0	ID=cds3880;Parent=gene3946;Dbxref=Genbank:WP_001031057.1;Name=WP_001031057.1;Note=modifies transcription through interactions with RNA polymerase affecting elongation%2C readthrough%2C termination%2C and antitermination;gbkey=CDS;gene=nusA;inference=COORDINATES: similar to AA sequence:RefSeq:WP_005131833.1;product=transcription termination protein NusA;protein_id=WP_001031057.1;transl_table=11
NZ_MIPU01000015.1	RefSeq	gene	55321	55773	.	-	.	ID=gene3947;Name=ECNA114_RS19975;gbkey=Gene;gene_biotype=protein_coding;locus_tag=ECNA114_RS19975;old_locus_tag=ECNA114_019065
NZ_MIPU01000015.1	Protein Homology	CDS	55321	55773	.	-	0	ID=cds3881;Parent=gene3947;Dbxref=Genbank:WP_001300397.1;Name=WP_001300397.1;gbkey=CDS;inference=COORDINATES: similar to AA sequence:RefSeq:NP_312078.3;product=ribosome maturation factor;protein_id=WP_001300397.1;transl_table=11
NZ_MIPU01000015.1	RefSeq	gene	55980	56056	.	-	.	ID=gene3948;Name=ECNA114_RS19980;gbkey=Gene;gene_biotype=tRNA;locus_tag=ECNA114_RS19980;old_locus_tag=ECNA114_019070
NZ_MIPU01000015.1	tRNAscan-SE	tRNA	55980	56056	.	-	.	ID=rna66;Parent=gene3948;anticodon=(pos:complement(56020..56022));gbkey=tRNA;inference=COORDINATES: profile:tRNAscan-SE:1.23;product=tRNA-Met
NZ_MIPU01000015.1	tRNAscan-SE	exon	55980	56056	.	-	.	ID=id85;Parent=rna66;anticodon=(pos:complement(56020..56022));gbkey=tRNA;inference=COORDINATES: profile:tRNAscan-SE:1.23;product=tRNA-Met
NZ_MIPU01000015.1	RefSeq	gene	56404	57747	.	+	.	ID=gene3949;Name=ECNA114_RS19985;gbkey=Gene;gene_biotype=protein_coding;locus_tag=ECNA114_RS19985;old_locus_tag=ECNA114_019075
NZ_MIPU01000015.1	Protein Homology	CDS	56404	57747	.	+	0	ID=cds3882;Parent=gene3949;Dbxref=Genbank:WP_000207680.1;Name=WP_000207680.1;gbkey=CDS;inference=COORDINATES: similar to AA sequence:RefSeq:NP_417640.1;product=argininosuccinate synthase;protein_id=WP_000207680.1;transl_table=11
NZ_MIPU01000015.1	RefSeq	gene	57755	59380	.	-	.	ID=gene3950;Name=ECNA114_RS19990;gbkey=Gene;gene_biotype=protein_coding;locus_tag=ECNA114_RS19990;old_locus_tag=ECNA114_019080
NZ_MIPU01000015.1	Protein Homology	CDS	57755	59380	.	-	0	ID=cds3883;Parent=gene3950;Dbxref=Genbank:WP_023141158.1;Name=WP_023141158.1;gbkey=CDS;inference=COORDINATES: similar to AA sequence:RefSeq:NP_417641.4;product=phosphoethanolamine transferase;protein_id=WP_023141158.1;transl_table=11
NZ_MIPU01000015.1	RefSeq	gene	59339	59536	.	+	.	ID=gene3951;Name=ECNA114_RS19995;gbkey=Gene;gene_biotype=protein_coding;locus_tag=ECNA114_RS19995;old_locus_tag=ECNA114_019085
NZ_MIPU01000015.1	Protein Homology	CDS	59339	59536	.	+	0	ID=cds3884;Parent=gene3951;Dbxref=Genbank:WP_023146224.1;Name=WP_023146224.1;gbkey=CDS;inference=COORDINATES: similar to AA sequence:RefSeq:WP_001468217.1;product=hypothetical protein;protein_id=WP_023146224.1;transl_table=11
NZ_MIPU01000015.1	RefSeq	gene	59837	59923	.	-	.	ID=gene3952;Name=ECNA114_RS20000;gbkey=Gene;gene_biotype=tRNA;locus_tag=ECNA114_RS20000;old_locus_tag=ECNA114_019090
NZ_MIPU01000015.1	tRNAscan-SE	tRNA	59837	59923	.	-	.	ID=rna67;Parent=gene3952;anticodon=(pos:complement(59887..59889));gbkey=tRNA;inference=COORDINATES: profile:tRNAscan-SE:1.23;product=tRNA-Leu
NZ_MIPU01000015.1	tRNAscan-SE	exon	59837	59923	.	-	.	ID=id86;Parent=rna67;anticodon=(pos:complement(59887..59889));gbkey=tRNA;inference=COORDINATES: profile:tRNAscan-SE:1.23;product=tRNA-Leu
NZ_MIPU01000015.1	RefSeq	gene	59938	60270	.	-	.	ID=gene3953;Name=ECNA114_RS20005;gbkey=Gene;gene_biotype=protein_coding;locus_tag=ECNA114_RS20005;old_locus_tag=ECNA114_019095
NZ_MIPU01000015.1	Protein Homology	CDS	59938	60270	.	-	0	ID=cds3885;Parent=gene3953;Dbxref=Genbank:WP_001295556.1;Name=WP_001295556.1;gbkey=CDS;inference=COORDINATES: similar to AA sequence:RefSeq:NP_312081.1;product=protein-export membrane protein SecG;protein_id=WP_001295556.1;transl_table=11
NZ_MIPU01000015.1	RefSeq	gene	60498	61835	.	-	.	ID=gene3954;Name=ECNA114_RS20010;gbkey=Gene;gene_biotype=protein_coding;locus_tag=ECNA114_RS20010;old_locus_tag=ECNA114_019100
NZ_MIPU01000015.1	Protein Homology	CDS	60498	61835	.	-	0	ID=cds3886;Parent=gene3954;Dbxref=Genbank:WP_000071137.1;Name=WP_000071137.1;gbkey=CDS;inference=COORDINATES: similar to AA sequence:RefSeq:WP_003905541.1;product=phosphoglucosamine mutase;protein_id=WP_000071137.1;transl_table=11
NZ_MIPU01000015.1	RefSeq	gene	61828	62676	.	-	.	ID=gene3955;Name=ECNA114_RS20015;gbkey=Gene;gene_biotype=protein_coding;locus_tag=ECNA114_RS20015;old_locus_tag=ECNA114_019105
NZ_MIPU01000015.1	Protein Homology	CDS	61828	62676	.	-	0	ID=cds3887;Parent=gene3955;Dbxref=Genbank:WP_000764749.1;Name=WP_000764749.1;gbkey=CDS;inference=COORDINATES: similar to AA sequence:RefSeq:NP_312083.2;product=dihydropteroate synthase;protein_id=WP_000764749.1;transl_table=11
NZ_MIPU01000015.1	RefSeq	gene	62766	64700	.	-	.	ID=gene3956;Name=hflB;gbkey=Gene;gene=hflB;gene_biotype=protein_coding;locus_tag=ECNA114_RS20020;old_locus_tag=ECNA114_019110
NZ_MIPU01000015.1	Protein Homology	CDS	62766	64700	.	-	0	ID=cds3888;Parent=gene3956;Dbxref=Genbank:WP_001107467.1;Name=WP_001107467.1;Note=inner membrane metalloprotease%3B may be involved in degradation of aberrant cytoplasmic and membrane proteins;gbkey=CDS;gene=hflB;inference=COORDINATES: similar to AA sequence:RefSeq:WP_014833437.1;product=ATP-dependent zinc metalloprotease FtsH;protein_id=WP_001107467.1;transl_table=11
NZ_MIPU01000015.1	RefSeq	gene	64800	65429	.	-	.	ID=gene3957;Name=ECNA114_RS20025;gbkey=Gene;gene_biotype=protein_coding;locus_tag=ECNA114_RS20025;old_locus_tag=ECNA114_019115
NZ_MIPU01000015.1	Protein Homology	CDS	64800	65429	.	-	0	ID=cds3889;Parent=gene3957;Dbxref=Genbank:WP_000145975.1;Name=WP_000145975.1;gbkey=CDS;inference=COORDINATES: similar to AA sequence:RefSeq:NP_312085.1;product=23S rRNA (uridine(2552)-2'-O)-methyltransferase;protein_id=WP_000145975.1;transl_table=11
NZ_MIPU01000015.1	RefSeq	gene	65555	65848	.	+	.	ID=gene3958;Name=ECNA114_RS20030;gbkey=Gene;gene_biotype=protein_coding;locus_tag=ECNA114_RS20030;old_locus_tag=ECNA114_019120
NZ_MIPU01000015.1	Protein Homology	CDS	65555	65848	.	+	0	ID=cds3890;Parent=gene3958;Dbxref=Genbank:WP_001054420.1;Name=WP_001054420.1;Note=RNA binding protein found associated to pre-50S subunit of the ribosome%3B putative role in ribosome assembly%3B necessary for optimal growth but not cell viability;gbkey=CDS;inference=COORDINATES: similar to AA sequence:RefSeq:WP_014833438.1;product=ribosome assembly RNA-binding protein YhbY;protein_id=WP_001054420.1;transl_table=11
NZ_MIPU01000015.1	RefSeq	gene	66004	66480	.	-	.	ID=gene3959;Name=ECNA114_RS20035;gbkey=Gene;gene_biotype=protein_coding;locus_tag=ECNA114_RS20035;old_locus_tag=ECNA114_019125
NZ_MIPU01000015.1	Protein Homology	CDS	66004	66480	.	-	0	ID=cds3891;Parent=gene3959;Dbxref=Genbank:WP_001148001.1;Name=WP_001148001.1;gbkey=CDS;inference=COORDINATES: similar to AA sequence:RefSeq:WP_006178768.1;product=transcription elongation factor GreA;protein_id=WP_001148001.1;transl_table=11
NZ_MIPU01000015.1	RefSeq	gene	66728	68161	.	+	.	ID=gene3960;Name=ECNA114_RS20040;gbkey=Gene;gene_biotype=protein_coding;locus_tag=ECNA114_RS20040;old_locus_tag=ECNA114_019130
NZ_MIPU01000015.1	Protein Homology	CDS	66728	68161	.	+	0	ID=cds3892;Parent=gene3960;Dbxref=Genbank:WP_001212629.1;Name=WP_001212629.1;Note=penicillin binding protein 4%3B penicillin sensitive%3B catalyzes the formation of D-alanine from D-alanyl-D-alanine%3B one of four%2C DD-carboxypeptidase low-molecular weight penicillin-binding proteins that remove terminal D-alanine from pentapeptide side chains;gbkey=CDS;inference=COORDINATES: similar to AA sequence:RefSeq:WP_001212660.1;product=D-alanyl-D-alanine carboxypeptidase;protein_id=WP_001212629.1;transl_table=11
NZ_MIPU01000015.1	RefSeq	gene	68202	69374	.	-	.	ID=gene3961;Name=obgE;gbkey=Gene;gene=obgE;gene_biotype=protein_coding;locus_tag=ECNA114_RS20045;old_locus_tag=ECNA114_019135
NZ_MIPU01000015.1	Protein Homology	CDS	68202	69374	.	-	0	ID=cds3893;Parent=gene3961;Dbxref=Genbank:WP_000673561.1;Name=WP_000673561.1;Note=ObgE%3B essential GTPase%3B exhibits high exchange rate for GTP/GDP%3B associates with 50S ribosomal subunit%3B involved in regulation of chromosomal replication;gbkey=CDS;gene=obgE;inference=COORDINATES: similar to AA sequence:RefSeq:YP_002414322.1;product=GTPase ObgE;protein_id=WP_000673561.1;transl_table=11
NZ_MIPU01000015.1	RefSeq	gene	69390	70355	.	-	.	ID=gene3962;Name=ECNA114_RS20050;gbkey=Gene;gene_biotype=protein_coding;locus_tag=ECNA114_RS20050;old_locus_tag=ECNA114_019140
NZ_MIPU01000015.1	Protein Homology	CDS	69390	70355	.	-	0	ID=cds3894;Parent=gene3962;Dbxref=Genbank:WP_000813040.1;Name=WP_000813040.1;gbkey=CDS;inference=COORDINATES: similar to AA sequence:RefSeq:WP_012135318.1;product=EamA family transporter;protein_id=WP_000813040.1;transl_table=11
NZ_MIPU01000015.1	RefSeq	gene	70482	70739	.	-	.	ID=gene3963;Name=ECNA114_RS20055;gbkey=Gene;gene_biotype=protein_coding;locus_tag=ECNA114_RS20055;old_locus_tag=ECNA114_019145
NZ_MIPU01000015.1	Protein Homology	CDS	70482	70739	.	-	0	ID=cds3895;Parent=gene3963;Dbxref=Genbank:WP_000940595.1;Name=WP_000940595.1;gbkey=CDS;inference=COORDINATES: similar to AA sequence:RefSeq:WP_007369914.1;product=50S ribosomal protein L27;protein_id=WP_000940595.1;transl_table=11
NZ_MIPU01000015.1	RefSeq	gene	70760	71071	.	-	.	ID=gene3964;Name=ECNA114_RS20060;gbkey=Gene;gene_biotype=protein_coding;locus_tag=ECNA114_RS20060;old_locus_tag=ECNA114_019150
NZ_MIPU01000015.1	Protein Homology	CDS	70760	71071	.	-	0	ID=cds3896;Parent=gene3964;Dbxref=Genbank:WP_000271401.1;Name=WP_000271401.1;gbkey=CDS;inference=COORDINATES: similar to AA sequence:RefSeq:WP_015960603.1;product=50S ribosomal protein L21;protein_id=WP_000271401.1;transl_table=11
NZ_MIPU01000015.1	RefSeq	gene	71330	72301	.	+	.	ID=gene3965;Name=ECNA114_RS20065;gbkey=Gene;gene_biotype=protein_coding;locus_tag=ECNA114_RS20065;old_locus_tag=ECNA114_019155
NZ_MIPU01000015.1	Protein Homology	CDS	71330	72301	.	+	0	ID=cds3897;Parent=gene3965;Dbxref=Genbank:WP_001047336.1;Name=WP_001047336.1;gbkey=CDS;inference=COORDINATES: similar to AA sequence:RefSeq:NP_417654.1;product=octaprenyl-diphosphate synthase;protein_id=WP_001047336.1;transl_table=11
NZ_MIPU01000015.1	RefSeq	gene	72534	72812	.	+	.	ID=gene3966;Name=ECNA114_RS20070;gbkey=Gene;gene_biotype=protein_coding;locus_tag=ECNA114_RS20070;old_locus_tag=ECNA114_019160
NZ_MIPU01000015.1	Protein Homology	CDS	72534	72812	.	+	0	ID=cds3898;Parent=gene3966;Dbxref=Genbank:WP_000445413.1;Name=WP_000445413.1;Note=activator of maltose metabolism genes;gbkey=CDS;inference=COORDINATES: similar to AA sequence:RefSeq:NP_417655.1;product=sugar fermentation stimulation protein B;protein_id=WP_000445413.1;transl_table=11
NZ_MIPU01000015.1	RefSeq	gene	72860	74119	.	-	.	ID=gene3967;Name=ECNA114_RS20075;gbkey=Gene;gene_biotype=protein_coding;locus_tag=ECNA114_RS20075;old_locus_tag=ECNA114_019165
NZ_MIPU01000015.1	Protein Homology	CDS	72860	74119	.	-	0	ID=cds3899;Parent=gene3967;Dbxref=Genbank:WP_000357259.1;Name=WP_000357259.1;gbkey=CDS;inference=COORDINATES: similar to AA sequence:RefSeq:WP_004868122.1;product=UDP-N-acetylglucosamine 1-carboxyvinyltransferase;protein_id=WP_000357259.1;transl_table=11
NZ_MIPU01000015.1	RefSeq	gene	74174	74428	.	-	.	ID=gene3968;Name=ECNA114_RS20080;gbkey=Gene;gene_biotype=protein_coding;locus_tag=ECNA114_RS20080;old_locus_tag=ECNA114_019170
NZ_MIPU01000015.1	Protein Homology	CDS	74174	74428	.	-	0	ID=cds3900;Parent=gene3968;Dbxref=Genbank:WP_000429656.1;Name=WP_000429656.1;gbkey=CDS;inference=COORDINATES: similar to AA sequence:RefSeq:WP_015585657.1;product=acid stress protein IbaG;protein_id=WP_000429656.1;transl_table=11
NZ_MIPU01000015.1	RefSeq	gene	74588	74881	.	-	.	ID=gene3969;Name=ECNA114_RS20085;gbkey=Gene;gene_biotype=protein_coding;locus_tag=ECNA114_RS20085;old_locus_tag=ECNA114_019175
NZ_MIPU01000015.1	Protein Homology	CDS	74588	74881	.	-	0	ID=cds3901;Parent=gene3969;Dbxref=Genbank:WP_000004487.1;Name=WP_000004487.1;gbkey=CDS;inference=COORDINATES: similar to AA sequence:RefSeq:NP_312097.2;product=STAS domain-containing protein;protein_id=WP_000004487.1;transl_table=11
NZ_MIPU01000015.1	RefSeq	gene	74881	75516	.	-	.	ID=gene3970;Name=ECNA114_RS20090;gbkey=Gene;gene_biotype=protein_coding;locus_tag=ECNA114_RS20090;old_locus_tag=ECNA114_019180
NZ_MIPU01000015.1	Protein Homology	CDS	74881	75516	.	-	0	ID=cds3902;Parent=gene3970;Dbxref=Genbank:WP_000476484.1;Name=WP_000476484.1;gbkey=CDS;inference=COORDINATES: similar to AA sequence:RefSeq:NP_312098.1;product=phospholipid-binding protein;protein_id=WP_000476484.1;transl_table=11
NZ_MIPU01000015.1	RefSeq	gene	75535	76086	.	-	.	ID=gene3971;Name=ECNA114_RS20095;gbkey=Gene;gene_biotype=protein_coding;locus_tag=ECNA114_RS20095;old_locus_tag=ECNA114_019185
NZ_MIPU01000015.1	Protein Homology	CDS	75535	76086	.	-	0	ID=cds3903;Parent=gene3971;Dbxref=Genbank:WP_001296448.1;Name=WP_001296448.1;gbkey=CDS;inference=COORDINATES: similar to AA sequence:RefSeq:NP_312099.1;product=outer membrane lipid asymmetry maintenance protein MlaD;protein_id=WP_001296448.1;transl_table=11
NZ_MIPU01000015.1	RefSeq	gene	76091	76873	.	-	.	ID=gene3972;Name=ECNA114_RS20100;gbkey=Gene;gene_biotype=protein_coding;locus_tag=ECNA114_RS20100;old_locus_tag=ECNA114_019190
NZ_MIPU01000015.1	Protein Homology	CDS	76091	76873	.	-	0	ID=cds3904;Parent=gene3972;Dbxref=Genbank:WP_000925795.1;Name=WP_000925795.1;gbkey=CDS;inference=COORDINATES: similar to AA sequence:RefSeq:WP_014071945.1;product=phospholipid ABC transporter permease;protein_id=WP_000925795.1;transl_table=11
NZ_MIPU01000015.1	RefSeq	gene	76881	77690	.	-	.	ID=gene3973;Name=ECNA114_RS20105;gbkey=Gene;gene_biotype=protein_coding;locus_tag=ECNA114_RS20105;old_locus_tag=ECNA114_019195
NZ_MIPU01000015.1	Protein Homology	CDS	76881	77690	.	-	0	ID=cds3905;Parent=gene3973;Dbxref=Genbank:WP_000438245.1;Name=WP_000438245.1;gbkey=CDS;inference=COORDINATES: similar to AA sequence:RefSeq:NP_312101.1;product=phospholipid ABC transporter ATP-binding protein MlaF;protein_id=WP_000438245.1;transl_table=11
NZ_MIPU01000015.1	RefSeq	gene	77900	78877	.	+	.	ID=gene3974;Name=ECNA114_RS20110;gbkey=Gene;gene_biotype=protein_coding;locus_tag=ECNA114_RS20110;old_locus_tag=ECNA114_019200
NZ_MIPU01000015.1	Protein Homology	CDS	77900	78877	.	+	0	ID=cds3906;Parent=gene3974;Dbxref=Genbank:WP_000922880.1;Name=WP_000922880.1;gbkey=CDS;inference=COORDINATES: similar to AA sequence:RefSeq:NP_312102.1;product=hypothetical protein;protein_id=WP_000922880.1;transl_table=11
NZ_MIPU01000015.1	RefSeq	gene	78891	79877	.	+	.	ID=gene3975;Name=ECNA114_RS20115;gbkey=Gene;gene_biotype=protein_coding;locus_tag=ECNA114_RS20115;old_locus_tag=ECNA114_019205
NZ_MIPU01000015.1	Protein Homology	CDS	78891	79877	.	+	0	ID=cds3907;Parent=gene3975;Dbxref=Genbank:WP_001295557.1;Name=WP_001295557.1;gbkey=CDS;inference=COORDINATES: similar to AA sequence:RefSeq:NP_417664.1;product=arabinose 5-phosphate isomerase KdsD;protein_id=WP_001295557.1;transl_table=11
NZ_MIPU01000015.1	RefSeq	gene	79898	80464	.	+	.	ID=gene3976;Name=ECNA114_RS20120;gbkey=Gene;gene_biotype=protein_coding;locus_tag=ECNA114_RS20120;old_locus_tag=ECNA114_019210
NZ_MIPU01000015.1	Protein Homology	CDS	79898	80464	.	+	0	ID=cds3908;Parent=gene3976;Dbxref=Genbank:WP_000030016.1;Name=WP_000030016.1;Note=forms homotetramers%3B catalyzes hydrolysis of KDO 8-P to KDO and inorganic phosphate%3B functions in lipopolysaccharide biosynthesis;gbkey=CDS;inference=COORDINATES: similar to AA sequence:RefSeq:NP_312104.1;product=3-deoxy-D-manno-octulosonate 8-phosphate phosphatase KdsC;protein_id=WP_000030016.1;transl_table=11
NZ_MIPU01000015.1	RefSeq	gene	80461	81036	.	+	.	ID=gene3977;Name=ECNA114_RS20125;gbkey=Gene;gene_biotype=protein_coding;locus_tag=ECNA114_RS20125;old_locus_tag=ECNA114_019215
NZ_MIPU01000015.1	Protein Homology	CDS	80461	81036	.	+	0	ID=cds3909;Parent=gene3977;Dbxref=Genbank:WP_000030537.1;Name=WP_000030537.1;gbkey=CDS;inference=COORDINATES: similar to AA sequence:RefSeq:NP_312105.1;product=LPS export ABC transporter periplasmic protein LptC;protein_id=WP_000030537.1;transl_table=11
NZ_MIPU01000015.1	RefSeq	gene	81005	81562	.	+	.	ID=gene3978;Name=ECNA114_RS20130;gbkey=Gene;gene_biotype=protein_coding;locus_tag=ECNA114_RS20130;old_locus_tag=ECNA114_019220
NZ_MIPU01000015.1	Protein Homology	CDS	81005	81562	.	+	0	ID=cds3910;Parent=gene3978;Dbxref=Genbank:WP_000669785.1;Name=WP_000669785.1;Note=LptA%3B periplasmic binding protein part of a putative ABC superfamily of uptake transporters%3B interacts with LptB protein%2C the ATP binding component of the uptake system;gbkey=CDS;inference=COORDINATES: similar to AA sequence:RefSeq:NP_312106.1;product=lipopolysaccharide ABC transporter substrate-binding protein LptA;protein_id=WP_000669785.1;transl_table=11
NZ_MIPU01000015.1	RefSeq	gene	81569	82294	.	+	.	ID=gene3979;Name=ECNA114_RS20135;gbkey=Gene;gene_biotype=protein_coding;locus_tag=ECNA114_RS20135;old_locus_tag=ECNA114_019225
NZ_MIPU01000015.1	Protein Homology	CDS	81569	82294	.	+	0	ID=cds3911;Parent=gene3979;Dbxref=Genbank:WP_000224099.1;Name=WP_000224099.1;gbkey=CDS;inference=COORDINATES: similar to AA sequence:RefSeq:WP_004091254.1;product=ABC transporter ATP-binding protein;protein_id=WP_000224099.1;transl_table=11
NZ_MIPU01000015.1	RefSeq	gene	82342	83775	.	+	.	ID=gene3980;Name=ECNA114_RS20140;gbkey=Gene;gene_biotype=protein_coding;locus_tag=ECNA114_RS20140;old_locus_tag=ECNA114_019230
NZ_MIPU01000015.1	Protein Homology	CDS	82342	83775	.	+	0	ID=cds3912;Parent=gene3980;Dbxref=Genbank:WP_000809051.1;Name=WP_000809051.1;Note=sigma factors are initiation factors that promote the attachment of RNA polymerase to specific initiation sites and are then released%3B sigma 54 factor is responsible for the expression of enzymes involved in nitrogen assimilation and metabolism%3B the rhizobia often have 2 copies of this sigma factor%3B in Rhizobium etli RpoN1 shown to be involved in the assimilation of several nitrogen and carbon sources during free-living aerobic growth and RpoN2 is involved in symbiotic nitrogen fixation%3B in Bradyrhizobium both RpoN1 and N2 are functional in free-living and symbiotic conditions%2C rpoN1 gene was regulated in response to oxygen;gbkey=CDS;inference=COORDINATES: similar to AA sequence:RefSeq:NP_312108.1;product=RNA polymerase sigma-54 factor;protein_id=WP_000809051.1;transl_table=11
NZ_MIPU01000015.1	RefSeq	gene	83798	84085	.	+	.	ID=gene3981;Name=ECNA114_RS20145;gbkey=Gene;gene_biotype=protein_coding;locus_tag=ECNA114_RS20145;old_locus_tag=ECNA114_019235
NZ_MIPU01000015.1	Protein Homology	CDS	83798	84085	.	+	0	ID=cds3913;Parent=gene3981;Dbxref=Genbank:WP_001176599.1;Name=WP_001176599.1;gbkey=CDS;inference=COORDINATES: similar to AA sequence:RefSeq:WP_007369896.1;product=ribosome hibernation promoting factor;protein_id=WP_001176599.1;transl_table=11
NZ_MIPU01000015.1	RefSeq	gene	84203	84694	.	+	.	ID=gene3982;Name=ECNA114_RS20150;gbkey=Gene;gene_biotype=protein_coding;locus_tag=ECNA114_RS20150;old_locus_tag=ECNA114_019240
NZ_MIPU01000015.1	Protein Homology	CDS	84203	84694	.	+	0	ID=cds3914;Parent=gene3982;Dbxref=Genbank:WP_000183674.1;Name=WP_000183674.1;Note=involved in nitrogen metabolism%3B protein IIA is phosphorylated by enzyme I(Ntr);gbkey=CDS;inference=COORDINATES: similar to AA sequence:RefSeq:NP_417671.1;product=PTS IIA-like nitrogen regulatory protein PtsN;protein_id=WP_000183674.1;transl_table=11
NZ_MIPU01000015.1	RefSeq	gene	84740	85594	.	+	.	ID=gene3983;Name=ECNA114_RS20155;gbkey=Gene;gene_biotype=protein_coding;locus_tag=ECNA114_RS20155;old_locus_tag=ECNA114_019245
NZ_MIPU01000015.1	Protein Homology	CDS	84740	85594	.	+	0	ID=cds3915;Parent=gene3983;Dbxref=Genbank:WP_000243741.1;Name=WP_000243741.1;gbkey=CDS;inference=COORDINATES: similar to AA sequence:RefSeq:NP_312111.1;product=RNase adaptor protein RapZ;protein_id=WP_000243741.1;transl_table=11
NZ_MIPU01000015.1	RefSeq	gene	85591	85863	.	+	.	ID=gene3984;Name=ECNA114_RS20160;gbkey=Gene;gene_biotype=protein_coding;locus_tag=ECNA114_RS20160;old_locus_tag=ECNA114_019250
NZ_MIPU01000015.1	Protein Homology	CDS	85591	85863	.	+	0	ID=cds3916;Parent=gene3984;Dbxref=Genbank:WP_000216791.1;Name=WP_000216791.1;gbkey=CDS;inference=COORDINATES: similar to AA sequence:RefSeq:WP_000216792.1;product=phosphocarrier protein NPr;protein_id=WP_000216791.1;transl_table=11
NZ_MIPU01000015.1	RefSeq	gene	86076	86708	.	+	.	ID=gene3985;Name=ECNA114_RS20165;gbkey=Gene;gene_biotype=protein_coding;locus_tag=ECNA114_RS20165;old_locus_tag=ECNA114_019255
NZ_MIPU01000015.1	Protein Homology	CDS	86076	86708	.	+	0	ID=cds3917;Parent=gene3985;Dbxref=Genbank:WP_000620405.1;Name=WP_000620405.1;gbkey=CDS;inference=COORDINATES: similar to AA sequence:RefSeq:NP_417674.1;product=protein YrbL;protein_id=WP_000620405.1;transl_table=11
NZ_MIPU01000015.1	RefSeq	gene	86705	87433	.	-	.	ID=gene3986;Name=ECNA114_RS20170;gbkey=Gene;gene_biotype=protein_coding;locus_tag=ECNA114_RS20170;old_locus_tag=ECNA114_019260
NZ_MIPU01000015.1	Protein Homology	CDS	86705	87433	.	-	0	ID=cds3918;Parent=gene3986;Dbxref=Genbank:WP_000047069.1;Name=WP_000047069.1;gbkey=CDS;inference=COORDINATES: similar to AA sequence:RefSeq:NP_417675.1;product=monofunctional biosynthetic peptidoglycan transglycosylase;protein_id=WP_000047069.1;transl_table=11
NZ_MIPU01000015.1	RefSeq	gene	87430	88083	.	-	.	ID=gene3987;Name=ECNA114_RS20175;gbkey=Gene;gene_biotype=protein_coding;locus_tag=ECNA114_RS20175;old_locus_tag=ECNA114_019265
NZ_MIPU01000015.1	Protein Homology	CDS	87430	88083	.	-	0	ID=cds3919;Parent=gene3987;Dbxref=Genbank:WP_000719791.1;Name=WP_000719791.1;gbkey=CDS;inference=COORDINATES: similar to AA sequence:RefSeq:NP_417676.2;product=glutamine amidotransferase;protein_id=WP_000719791.1;transl_table=11
NZ_MIPU01000015.1	RefSeq	gene	88313	90649	.	-	.	ID=gene3988;Name=ECNA114_RS20180;gbkey=Gene;gene_biotype=protein_coding;locus_tag=ECNA114_RS20180;old_locus_tag=ECNA114_019270
NZ_MIPU01000015.1	Protein Homology	CDS	88313	90649	.	-	0	ID=cds3920;Parent=gene3988;Dbxref=Genbank:WP_000809780.1;Name=WP_000809780.1;gbkey=CDS;inference=COORDINATES: similar to AA sequence:RefSeq:YP_026207.1;product=hybrid sensor histidine kinase/response regulator;protein_id=WP_000809780.1;transl_table=11
NZ_MIPU01000015.1	RefSeq	gene	90745	91674	.	-	.	ID=gene3989;Name=ECNA114_RS20185;gbkey=Gene;gene_biotype=protein_coding;locus_tag=ECNA114_RS20185;old_locus_tag=ECNA114_019275
NZ_MIPU01000015.1	Protein Homology	CDS	90745	91674	.	-	0	ID=cds3921;Parent=gene3989;Dbxref=Genbank:WP_001296449.1;Name=WP_001296449.1;gbkey=CDS;inference=COORDINATES: similar to AA sequence:RefSeq:WP_001562163.1;product=TIGR01212 family radical SAM protein;protein_id=WP_001296449.1;transl_table=11
NZ_MIPU01000015.1	RefSeq	gene	92066	92266	.	-	.	ID=gene3990;Name=ECNA114_RS20190;gbkey=Gene;gene_biotype=protein_coding;locus_tag=ECNA114_RS20190
NZ_MIPU01000015.1	Protein Homology	CDS	92066	92266	.	-	0	ID=cds3922;Parent=gene3990;Dbxref=Genbank:WP_001331662.1;Name=WP_001331662.1;gbkey=CDS;inference=COORDINATES: similar to AA sequence:RefSeq:WP_001331662.1;product=hypothetical protein;protein_id=WP_001331662.1;transl_table=11
NZ_MIPU01000015.1	RefSeq	pseudogene	92200	92426	.	-	.	ID=gene3991;Name=ECNA114_RS20195;gbkey=Gene;gene_biotype=pseudogene;locus_tag=ECNA114_RS20195;pseudo=true
NZ_MIPU01000015.1	Protein Homology	CDS	92200	92426	.	-	0	ID=cds3923;Parent=gene3991;Note=frameshifted%3B internal stop;gbkey=CDS;inference=COORDINATES: similar to AA sequence:RefSeq:WP_001546060.1;product=hypothetical protein;pseudo=true;transl_table=11
NZ_MIPU01000015.1	RefSeq	gene	92349	96809	.	+	.	ID=gene3992;Name=ECNA114_RS20200;gbkey=Gene;gene_biotype=protein_coding;locus_tag=ECNA114_RS20200;old_locus_tag=ECNA114_019280
NZ_MIPU01000015.1	Protein Homology	CDS	92349	96809	.	+	0	ID=cds3924;Parent=gene3992;Dbxref=Genbank:WP_001351033.1;Name=WP_001351033.1;gbkey=CDS;inference=COORDINATES: similar to AA sequence:RefSeq:YP_002414351.2;product=glutamate synthase large subunit;protein_id=WP_001351033.1;transl_table=11
NZ_MIPU01000015.1	RefSeq	gene	96822	98240	.	+	.	ID=gene3993;Name=ECNA114_RS20205;gbkey=Gene;gene_biotype=protein_coding;locus_tag=ECNA114_RS20205;old_locus_tag=ECNA114_019285
NZ_MIPU01000015.1	Protein Homology	CDS	96822	98240	.	+	0	ID=cds3925;Parent=gene3993;Dbxref=Genbank:WP_000081656.1;Name=WP_000081656.1;gbkey=CDS;inference=COORDINATES: similar to AA sequence:RefSeq:WP_001540975.1;product=glutamate synthase;protein_id=WP_000081656.1;transl_table=11
NZ_MIPU01000015.1	RefSeq	gene	98308	98772	.	-	.	ID=gene3994;Name=ECNA114_RS20210;gbkey=Gene;gene_biotype=protein_coding;locus_tag=ECNA114_RS20210;old_locus_tag=ECNA114_019290
NZ_MIPU01000015.1	Protein Homology	CDS	98308	98772	.	-	0	ID=cds3926;Parent=gene3994;Dbxref=Genbank:WP_000979876.1;Name=WP_000979876.1;gbkey=CDS;inference=COORDINATES: similar to AA sequence:RefSeq:NP_417688.1;product=YhcH/YjgK/YiaL family protein;protein_id=WP_000979876.1;transl_table=11
NZ_MIPU01000015.1	RefSeq	gene	98769	99644	.	-	.	ID=gene3995;Name=ECNA114_RS20215;gbkey=Gene;gene_biotype=protein_coding;locus_tag=ECNA114_RS20215;old_locus_tag=ECNA114_019295
NZ_MIPU01000015.1	Protein Homology	CDS	98769	99644	.	-	0	ID=cds3927;Parent=gene3995;Dbxref=Genbank:WP_000209057.1;Name=WP_000209057.1;Note=catalyzes the phosphorylation of the N-acetylmannosamine (ManNAc) liberated from N-acetyl-neuraminic acid by the nanA protein;gbkey=CDS;inference=COORDINATES: similar to AA sequence:RefSeq:NP_417689.4;product=N-acetylmannosamine kinase;protein_id=WP_000209057.1;transl_table=11
NZ_MIPU01000015.1	RefSeq	gene	99641	100330	.	-	.	ID=gene3996;Name=ECNA114_RS20220;gbkey=Gene;gene_biotype=protein_coding;locus_tag=ECNA114_RS20220;old_locus_tag=ECNA114_019300
NZ_MIPU01000015.1	Protein Homology	CDS	99641	100330	.	-	0	ID=cds3928;Parent=gene3996;Dbxref=Genbank:WP_000054239.1;Name=WP_000054239.1;Note=Converts N-acetylmannosamine-6-phosphate to N-acetylglucosamine-6-phosphate;gbkey=CDS;inference=COORDINATES: similar to AA sequence:RefSeq:NP_417690.1;product=N-acetylmannosamine-6-P epimerase;protein_id=WP_000054239.1;transl_table=11
NZ_MIPU01000015.1	RefSeq	gene	100378	101868	.	-	.	ID=gene3997;Name=ECNA114_RS20225;gbkey=Gene;gene_biotype=protein_coding;locus_tag=ECNA114_RS20225;old_locus_tag=ECNA114_019305
NZ_MIPU01000015.1	Protein Homology	CDS	100378	101868	.	-	0	ID=cds3929;Parent=gene3997;Dbxref=Genbank:WP_000108477.1;Name=WP_000108477.1;gbkey=CDS;inference=COORDINATES: similar to AA sequence:RefSeq:NP_312124.2;product=MFS transporter;protein_id=WP_000108477.1;transl_table=11
NZ_MIPU01000015.1	RefSeq	gene	101977	102870	.	-	.	ID=gene3998;Name=ECNA114_RS20230;gbkey=Gene;gene_biotype=protein_coding;locus_tag=ECNA114_RS20230;old_locus_tag=ECNA114_019310
NZ_MIPU01000015.1	Protein Homology	CDS	101977	102870	.	-	0	ID=cds3930;Parent=gene3998;Dbxref=Genbank:WP_000224714.1;Name=WP_000224714.1;gbkey=CDS;inference=COORDINATES: similar to AA sequence:RefSeq:NP_312125.1;product=N-acetylneuraminate lyase;protein_id=WP_000224714.1;transl_table=11
NZ_MIPU01000015.1	RefSeq	gene	102992	103783	.	-	.	ID=gene3999;Name=ECNA114_RS20235;gbkey=Gene;gene_biotype=protein_coding;locus_tag=ECNA114_RS20235;old_locus_tag=ECNA114_019315
NZ_MIPU01000015.1	Protein Homology	CDS	102992	103783	.	-	0	ID=cds3931;Parent=gene3999;Dbxref=Genbank:WP_000074796.1;Name=WP_000074796.1;Note=Transcriptional repressor of the nan operon that encodes proteins involved in sialic acid utilization;gbkey=CDS;inference=COORDINATES: similar to AA sequence:RefSeq:NP_417693.3;product=transcriptional regulator NanR;protein_id=WP_000074796.1;transl_table=11
NZ_MIPU01000015.1	RefSeq	gene	103891	104388	.	-	.	ID=gene4000;Name=ECNA114_RS20240;gbkey=Gene;gene_biotype=protein_coding;locus_tag=ECNA114_RS20240;old_locus_tag=ECNA114_019320
NZ_MIPU01000015.1	Protein Homology	CDS	103891	104388	.	-	0	ID=cds3932;Parent=gene4000;Dbxref=Genbank:WP_000366127.1;Name=WP_000366127.1;gbkey=CDS;inference=COORDINATES: similar to AA sequence:RefSeq:YP_002414361.1;product=stringent starvation protein B;protein_id=WP_000366127.1;transl_table=11
NZ_MIPU01000015.1	RefSeq	gene	104394	105032	.	-	.	ID=gene4001;Name=sspA;gbkey=Gene;gene=sspA;gene_biotype=protein_coding;locus_tag=ECNA114_RS20245;old_locus_tag=ECNA114_019325
NZ_MIPU01000015.1	Protein Homology	CDS	104394	105032	.	-	0	ID=cds3933;Parent=gene4001;Dbxref=Genbank:WP_000257293.1;Name=WP_000257293.1;Note=transcriptional activator%3B required for activation of bacteriophage P1 late promoter%3B induced by starvation;gbkey=CDS;gene=sspA;inference=COORDINATES: similar to AA sequence:RefSeq:NP_312129.1;product=stringent starvation protein A;protein_id=WP_000257293.1;transl_table=11
NZ_MIPU01000015.1	RefSeq	gene	104974	105183	.	+	.	ID=gene4002;Name=ECNA114_RS28665;gbkey=Gene;gene_biotype=protein_coding;locus_tag=ECNA114_RS28665
NZ_MIPU01000015.1	Protein Homology	CDS	104974	105183	.	+	0	ID=cds3934;Parent=gene4002;Dbxref=Genbank:WP_001303684.1;Name=WP_001303684.1;gbkey=CDS;inference=COORDINATES: similar to AA sequence:RefSeq:WP_002430488.1;product=hypothetical protein;protein_id=WP_001303684.1;transl_table=11
NZ_MIPU01000015.1	RefSeq	gene	105427	105819	.	-	.	ID=gene4003;Name=ECNA114_RS20250;gbkey=Gene;gene_biotype=protein_coding;locus_tag=ECNA114_RS20250;old_locus_tag=ECNA114_019330
NZ_MIPU01000015.1	Protein Homology	CDS	105427	105819	.	-	0	ID=cds3935;Parent=gene4003;Dbxref=Genbank:WP_000829818.1;Name=WP_000829818.1;gbkey=CDS;inference=COORDINATES: similar to AA sequence:RefSeq:WP_000829824.1;product=30S ribosomal protein S9;protein_id=WP_000829818.1;transl_table=11
NZ_MIPU01000015.1	RefSeq	gene	105835	106263	.	-	.	ID=gene4004;Name=ECNA114_RS20255;gbkey=Gene;gene_biotype=protein_coding;locus_tag=ECNA114_RS20255;old_locus_tag=ECNA114_019335
NZ_MIPU01000015.1	Protein Homology	CDS	105835	106263	.	-	0	ID=cds3936;Parent=gene4004;Dbxref=Genbank:WP_000847559.1;Name=WP_000847559.1;gbkey=CDS;inference=COORDINATES: similar to AA sequence:RefSeq:WP_010847760.1;product=50S ribosomal protein L13;protein_id=WP_000847559.1;transl_table=11
NZ_MIPU01000015.1	RefSeq	pseudogene	106351	106549	.	-	.	ID=gene4005;Name=ECNA114_RS20260;gbkey=Gene;gene_biotype=pseudogene;locus_tag=ECNA114_RS20260;pseudo=true
NZ_MIPU01000015.1	Protein Homology	CDS	106351	106549	.	-	0	ID=cds3937;Parent=gene4005;Note=frameshifted;gbkey=CDS;inference=COORDINATES: similar to AA sequence:RefSeq:WP_001303685.1;product=hypothetical protein;pseudo=true;transl_table=11
NZ_MIPU01000015.1	RefSeq	gene	106483	107610	.	-	.	ID=gene4006;Name=ECNA114_RS20265;gbkey=Gene;gene_biotype=protein_coding;locus_tag=ECNA114_RS20265;old_locus_tag=ECNA114_019340
NZ_MIPU01000015.1	Protein Homology	CDS	106483	107610	.	-	0	ID=cds3938;Parent=gene4006;Dbxref=Genbank:WP_001192301.1;Name=WP_001192301.1;gbkey=CDS;inference=COORDINATES: similar to AA sequence:RefSeq:NP_312132.1;product=cell division protein ZapE;protein_id=WP_001192301.1;transl_table=11
NZ_MIPU01000015.1	RefSeq	gene	107804	108202	.	+	.	ID=gene4007;Name=ECNA114_RS20270;gbkey=Gene;gene_biotype=protein_coding;locus_tag=ECNA114_RS20270;old_locus_tag=ECNA114_019345
NZ_MIPU01000015.1	Protein Homology	CDS	107804	108202	.	+	0	ID=cds3939;Parent=gene4007;Dbxref=Genbank:WP_001295270.1;Name=WP_001295270.1;gbkey=CDS;inference=COORDINATES: similar to AA sequence:RefSeq:WP_005121352.1;product=hypothetical protein;protein_id=WP_001295270.1;transl_table=11
NZ_MIPU01000015.1	RefSeq	gene	108356	109723	.	+	.	ID=gene4008;Name=ECNA114_RS20275;gbkey=Gene;gene_biotype=protein_coding;locus_tag=ECNA114_RS20275;old_locus_tag=ECNA114_019350
NZ_MIPU01000015.1	Protein Homology	CDS	108356	109723	.	+	0	ID=cds3940;Parent=gene4008;Dbxref=Genbank:WP_001296452.1;Name=WP_001296452.1;gbkey=CDS;inference=COORDINATES: similar to AA sequence:RefSeq:NP_417701.1;product=serine endoprotease DegQ;protein_id=WP_001296452.1;transl_table=11
NZ_MIPU01000015.1	RefSeq	gene	109813	110880	.	+	.	ID=gene4009;Name=ECNA114_RS20280;gbkey=Gene;gene_biotype=protein_coding;locus_tag=ECNA114_RS20280;old_locus_tag=ECNA114_019355
NZ_MIPU01000015.1	Protein Homology	CDS	109813	110880	.	+	0	ID=cds3941;Parent=gene4009;Dbxref=Genbank:WP_000497726.1;Name=WP_000497726.1;gbkey=CDS;inference=COORDINATES: similar to AA sequence:RefSeq:NP_312135.1;product=serine endoprotease DegS;protein_id=WP_000497726.1;transl_table=11
NZ_MIPU01000015.1	RefSeq	gene	110943	111881	.	-	.	ID=gene4010;Name=ECNA114_RS20285;gbkey=Gene;gene_biotype=protein_coding;locus_tag=ECNA114_RS20285;old_locus_tag=ECNA114_019360
NZ_MIPU01000015.1	Protein Homology	CDS	110943	111881	.	-	0	ID=cds3942;Parent=gene4010;Dbxref=Genbank:WP_001295272.1;Name=WP_001295272.1;gbkey=CDS;inference=COORDINATES: similar to AA sequence:RefSeq:WP_000861594.1;product=malate dehydrogenase;protein_id=WP_001295272.1;transl_table=11
NZ_MIPU01000015.1	RefSeq	gene	112316	112786	.	+	.	ID=gene4011;Name=ECNA114_RS20290;gbkey=Gene;gene_biotype=protein_coding;locus_tag=ECNA114_RS20290;old_locus_tag=ECNA114_019365
NZ_MIPU01000015.1	Protein Homology	CDS	112316	112786	.	+	0	ID=cds3943;Parent=gene4011;Dbxref=Genbank:WP_001257847.1;Name=WP_001257847.1;gbkey=CDS;inference=COORDINATES: similar to AA sequence:RefSeq:WP_002210173.1;product=arginine repressor;protein_id=WP_001257847.1;transl_table=11
NZ_MIPU01000015.1	RefSeq	gene	113150	113413	.	+	.	ID=gene4012;Name=ECNA114_RS20295;gbkey=Gene;gene_biotype=protein_coding;locus_tag=ECNA114_RS20295;old_locus_tag=ECNA114_019370
NZ_MIPU01000015.1	Protein Homology	CDS	113150	113413	.	+	0	ID=cds3944;Parent=gene4012;Dbxref=Genbank:WP_000695690.1;Name=WP_000695690.1;gbkey=CDS;inference=COORDINATES: similar to AA sequence:RefSeq:NP_417705.2;product=DUF1471 domain-containing protein;protein_id=WP_000695690.1;transl_table=11
NZ_MIPU01000015.1	RefSeq	gene	113468	113740	.	-	.	ID=gene4013;Name=ECNA114_RS20300;gbkey=Gene;gene_biotype=protein_coding;locus_tag=ECNA114_RS20300;old_locus_tag=ECNA114_019375
NZ_MIPU01000015.1	Protein Homology	CDS	113468	113740	.	-	0	ID=cds3945;Parent=gene4013;Dbxref=Genbank:WP_001029013.1;Name=WP_001029013.1;gbkey=CDS;inference=COORDINATES: similar to AA sequence:RefSeq:NP_312139.1;product=barnase inhibitor;protein_id=WP_001029013.1;transl_table=11
NZ_MIPU01000015.1	RefSeq	gene	113832	115799	.	-	.	ID=gene4014;Name=ECNA114_RS20305;gbkey=Gene;gene_biotype=protein_coding;locus_tag=ECNA114_RS20305;old_locus_tag=ECNA114_019380
NZ_MIPU01000015.1	Protein Homology	CDS	113832	115799	.	-	0	ID=cds3946;Parent=gene4014;Dbxref=Genbank:WP_000510944.1;Name=WP_000510944.1;gbkey=CDS;inference=COORDINATES: similar to AA sequence:RefSeq:YP_002414373.1;product=p-hydroxybenzoic acid efflux pump subunit AaeB;protein_id=WP_000510944.1;transl_table=11
NZ_MIPU01000015.1	RefSeq	gene	115805	116737	.	-	.	ID=gene4015;Name=ECNA114_RS20310;gbkey=Gene;gene_biotype=protein_coding;locus_tag=ECNA114_RS20310;old_locus_tag=ECNA114_019385
NZ_MIPU01000015.1	Protein Homology	CDS	115805	116737	.	-	0	ID=cds3947;Parent=gene4015;Dbxref=Genbank:WP_000854033.1;Name=WP_000854033.1;Note=with AaeB forms an efflux pump whose substrates are p-hydroxybenzoic acid%2C 6-hydroxy-2-naphthoic and 2-hydroxycinnamate;gbkey=CDS;inference=COORDINATES: similar to AA sequence:RefSeq:NP_312141.1;product=p-hydroxybenzoic acid efflux pump subunit AaeA;protein_id=WP_000854033.1;transl_table=11
NZ_MIPU01000015.1	RefSeq	gene	116745	116948	.	-	.	ID=gene4016;Name=ECNA114_RS20315;gbkey=Gene;gene_biotype=protein_coding;locus_tag=ECNA114_RS20315;old_locus_tag=ECNA114_019390
NZ_MIPU01000015.1	Protein Homology	CDS	116745	116948	.	-	0	ID=cds3948;Parent=gene4016;Dbxref=Genbank:WP_000051841.1;Name=WP_000051841.1;Note=membrane protein AaeX%3B the gene is a member of the aaeXAB operon;gbkey=CDS;inference=COORDINATES: similar to AA sequence:RefSeq:WP_000051842.1;product=protein AaeX;protein_id=WP_000051841.1;transl_table=11
NZ_MIPU01000015.1	RefSeq	gene	117131	118060	.	+	.	ID=gene4017;Name=ECNA114_RS20320;gbkey=Gene;gene_biotype=protein_coding;locus_tag=ECNA114_RS20320;old_locus_tag=ECNA114_019395
NZ_MIPU01000015.1	Protein Homology	CDS	117131	118060	.	+	0	ID=cds3949;Parent=gene4017;Dbxref=Genbank:WP_000440317.1;Name=WP_000440317.1;Note=for aaeXAB operon;gbkey=CDS;inference=COORDINATES: similar to AA sequence:RefSeq:NP_312143.1;product=HTH-type transcriptional activator AaeR;protein_id=WP_000440317.1;transl_table=11
NZ_MIPU01000015.1	RefSeq	gene	118182	119627	.	-	.	ID=gene4018;Name=ECNA114_RS20325;gbkey=Gene;gene_biotype=protein_coding;locus_tag=ECNA114_RS20325;old_locus_tag=ECNA114_019400
NZ_MIPU01000015.1	Protein Homology	CDS	118182	119627	.	-	0	ID=cds3950;Parent=gene4018;Dbxref=Genbank:WP_000055910.1;Name=WP_000055910.1;gbkey=CDS;inference=COORDINATES: similar to AA sequence:RefSeq:WP_007888214.1;product=metalloprotease TldD;protein_id=WP_000055910.1;transl_table=11
NZ_MIPU01000015.1	RefSeq	gene	119783	123583	.	-	.	ID=gene4019;Name=ECNA114_RS20330;gbkey=Gene;gene_biotype=protein_coding;locus_tag=ECNA114_RS20330;old_locus_tag=ECNA114_019405
NZ_MIPU01000015.1	Protein Homology	CDS	119783	123583	.	-	0	ID=cds3951;Parent=gene4019;Dbxref=Genbank:WP_001253634.1;Name=WP_001253634.1;gbkey=CDS;inference=COORDINATES: similar to AA sequence:RefSeq:YP_002414378.1;product=AsmA2 domain-containing protein;protein_id=WP_001253634.1;transl_table=11
NZ_MIPU01000015.1	RefSeq	gene	123651	125120	.	-	.	ID=gene4020;Name=ECNA114_RS20335;gbkey=Gene;gene_biotype=protein_coding;locus_tag=ECNA114_RS20335;old_locus_tag=ECNA114_019410
NZ_MIPU01000015.1	Protein Homology	CDS	123651	125120	.	-	0	ID=cds3952;Parent=gene4020;Dbxref=Genbank:WP_000123197.1;Name=WP_000123197.1;Note=involved in the processing of the 5'end of 16S rRNA;gbkey=CDS;inference=COORDINATES: similar to AA sequence:RefSeq:WP_006818051.1;product=ribonuclease E/G;protein_id=WP_000123197.1;transl_table=11
NZ_MIPU01000015.1	RefSeq	gene	125110	125703	.	-	.	ID=gene4021;Name=ECNA114_RS20340;gbkey=Gene;gene_biotype=protein_coding;locus_tag=ECNA114_RS20340;old_locus_tag=ECNA114_019415
NZ_MIPU01000015.1	Protein Homology	CDS	125110	125703	.	-	0	ID=cds3953;Parent=gene4021;Dbxref=Genbank:WP_000203095.1;Name=WP_000203095.1;Note=Maf%3B overexpression in Bacillus subtilis inhibits septation in the dividing cell;gbkey=CDS;inference=COORDINATES: similar to AA sequence:RefSeq:YP_002414380.1;product=septum formation inhibitor Maf;protein_id=WP_000203095.1;transl_table=11
NZ_MIPU01000015.1	RefSeq	gene	125712	126200	.	-	.	ID=gene4022;Name=ECNA114_RS20345;gbkey=Gene;gene_biotype=protein_coding;locus_tag=ECNA114_RS20345;old_locus_tag=ECNA114_019420
NZ_MIPU01000015.1	Protein Homology	CDS	125712	126200	.	-	0	ID=cds3954;Parent=gene4022;Dbxref=Genbank:WP_000179409.1;Name=WP_000179409.1;gbkey=CDS;inference=COORDINATES: similar to AA sequence:RefSeq:WP_001487551.1;product=rod shape-determining protein MreD;protein_id=WP_000179409.1;transl_table=11
NZ_MIPU01000015.1	RefSeq	gene	126200	127303	.	-	.	ID=gene4023;Name=ECNA114_RS20350;gbkey=Gene;gene_biotype=protein_coding;locus_tag=ECNA114_RS20350;old_locus_tag=ECNA114_019425
NZ_MIPU01000015.1	Protein Homology	CDS	126200	127303	.	-	0	ID=cds3955;Parent=gene4023;Dbxref=Genbank:WP_000802518.1;Name=WP_000802518.1;gbkey=CDS;inference=COORDINATES: similar to AA sequence:RefSeq:YP_002414382.1;product=rod shape-determining protein MreC;protein_id=WP_000802518.1;transl_table=11
NZ_MIPU01000015.1	RefSeq	gene	127369	128412	.	-	.	ID=gene4024;Name=ECNA114_RS20355;gbkey=Gene;gene_biotype=protein_coding;locus_tag=ECNA114_RS20355;old_locus_tag=ECNA114_019430
NZ_MIPU01000015.1	Protein Homology	CDS	127369	128412	.	-	0	ID=cds3956;Parent=gene4024;Dbxref=Genbank:WP_000913396.1;Name=WP_000913396.1;gbkey=CDS;inference=COORDINATES: similar to AA sequence:RefSeq:WP_000913396.1;product=rod shape-determining protein;protein_id=WP_000913396.1;transl_table=11
NZ_MIPU01000015.1	RefSeq	gene	128390	128572	.	+	.	ID=gene4025;Name=ECNA114_RS20360;gbkey=Gene;gene_biotype=protein_coding;locus_tag=ECNA114_RS20360
NZ_MIPU01000015.1	Protein Homology	CDS	128390	128572	.	+	0	ID=cds3957;Parent=gene4025;Dbxref=Genbank:WP_001328392.1;Name=WP_001328392.1;gbkey=CDS;inference=COORDINATES: similar to AA sequence:RefSeq:WP_001328392.1;product=hypothetical protein;protein_id=WP_001328392.1;transl_table=11
NZ_MIPU01000015.1	RefSeq	gene	128520	128708	.	+	.	ID=gene4026;Name=ECNA114_RS20365;gbkey=Gene;gene_biotype=protein_coding;locus_tag=ECNA114_RS20365;old_locus_tag=ECNA114_019435
NZ_MIPU01000015.1	Protein Homology	CDS	128520	128708	.	+	0	ID=cds3958;Parent=gene4026;Dbxref=Genbank:WP_001303690.1;Name=WP_001303690.1;gbkey=CDS;inference=COORDINATES: similar to AA sequence:RefSeq:YP_002414384.1;product=hypothetical protein;protein_id=WP_001303690.1;transl_table=11
NZ_MIPU01000015.1	RefSeq	gene	128717	130657	.	-	.	ID=gene4027;Name=ECNA114_RS20370;gbkey=Gene;gene_biotype=protein_coding;locus_tag=ECNA114_RS20370;old_locus_tag=ECNA114_019440
NZ_MIPU01000015.1	Protein Homology	CDS	128717	130657	.	-	0	ID=cds3959;Parent=gene4027;Dbxref=Genbank:WP_001241393.1;Name=WP_001241393.1;gbkey=CDS;inference=COORDINATES: similar to AA sequence:RefSeq:YP_002414385.1;product=RNase E specificity factor CsrD;protein_id=WP_001241393.1;transl_table=11
NZ_MIPU01000015.1	RefSeq	gene	130809	131783	.	+	.	ID=gene4028;Name=ECNA114_RS20375;gbkey=Gene;gene_biotype=protein_coding;locus_tag=ECNA114_RS20375;old_locus_tag=ECNA114_019445
NZ_MIPU01000015.1	Protein Homology	CDS	130809	131783	.	+	0	ID=cds3960;Parent=gene4028;Dbxref=Genbank:WP_001148474.1;Name=WP_001148474.1;gbkey=CDS;inference=COORDINATES: similar to AA sequence:RefSeq:YP_002414386.1;product=oxidoreductase;protein_id=WP_001148474.1;transl_table=11
NZ_MIPU01000015.1	RefSeq	gene	132599	132787	.	+	.	ID=gene4029;Name=ECNA114_RS20385;gbkey=Gene;gene_biotype=protein_coding;locus_tag=ECNA114_RS20385
NZ_MIPU01000015.1	Protein Homology	CDS	132599	132787	.	+	0	ID=cds3961;Parent=gene4029;Dbxref=Genbank:WP_001308085.1;Name=WP_001308085.1;gbkey=CDS;inference=COORDINATES: similar to AA sequence:RefSeq:WP_001308085.1;product=hypothetical protein;protein_id=WP_001308085.1;transl_table=11
NZ_MIPU01000015.1	RefSeq	gene	132760	133230	.	+	.	ID=gene4030;Name=ECNA114_RS20390;gbkey=Gene;gene_biotype=protein_coding;locus_tag=ECNA114_RS20390;old_locus_tag=ECNA114_019460
NZ_MIPU01000015.1	Protein Homology	CDS	132760	133230	.	+	0	ID=cds3962;Parent=gene4030;Dbxref=Genbank:WP_000354622.1;Name=WP_000354622.1;gbkey=CDS;inference=COORDINATES: similar to AA sequence:RefSeq:NP_312154.1;product=acetyl-CoA carboxylase biotin carboxyl carrier protein subunit;protein_id=WP_000354622.1;transl_table=11
NZ_MIPU01000015.1	RefSeq	gene	133241	134590	.	+	.	ID=gene4031;Name=ECNA114_RS20395;gbkey=Gene;gene_biotype=protein_coding;locus_tag=ECNA114_RS20395;old_locus_tag=ECNA114_019465
NZ_MIPU01000015.1	Protein Homology	CDS	133241	134590	.	+	0	ID=cds3963;Parent=gene4031;Dbxref=Genbank:WP_000884645.1;Name=WP_000884645.1;gbkey=CDS;inference=COORDINATES: similar to AA sequence:RefSeq:WP_009483995.1;product=acetyl-CoA carboxylase biotin carboxylase subunit;protein_id=WP_000884645.1;transl_table=11
NZ_MIPU01000015.1	RefSeq	gene	134682	135728	.	-	.	ID=gene4032;Name=ECNA114_RS20400;gbkey=Gene;gene_biotype=protein_coding;locus_tag=ECNA114_RS20400;old_locus_tag=ECNA114_019470
NZ_MIPU01000015.1	Protein Homology	CDS	134682	135728	.	-	0	ID=cds3964;Parent=gene4032;Dbxref=Genbank:WP_000787058.1;Name=WP_000787058.1;gbkey=CDS;inference=COORDINATES: similar to AA sequence:RefSeq:WP_000787050.1;product=DUF4432 domain-containing protein;protein_id=WP_000787058.1;transl_table=11
NZ_MIPU01000015.1	RefSeq	gene	135725	136687	.	-	.	ID=gene4033;Name=ECNA114_RS20405;gbkey=Gene;gene_biotype=protein_coding;locus_tag=ECNA114_RS20405;old_locus_tag=ECNA114_019475
NZ_MIPU01000015.1	Protein Homology	CDS	135725	136687	.	-	0	ID=cds3965;Parent=gene4033;Dbxref=Genbank:WP_000048611.1;Name=WP_000048611.1;gbkey=CDS;inference=COORDINATES: similar to AA sequence:RefSeq:WP_000048618.1;product=sugar kinase;protein_id=WP_000048611.1;transl_table=11
NZ_MIPU01000015.1	RefSeq	gene	136709	137698	.	-	.	ID=gene4034;Name=ECNA114_RS20410;gbkey=Gene;gene_biotype=protein_coding;locus_tag=ECNA114_RS20410;old_locus_tag=ECNA114_019480
NZ_MIPU01000015.1	Protein Homology	CDS	136709	137698	.	-	0	ID=cds3966;Parent=gene4034;Dbxref=Genbank:WP_000137057.1;Name=WP_000137057.1;gbkey=CDS;inference=COORDINATES: similar to AA sequence:RefSeq:WP_001525780.1;product=ABC transporter permease;protein_id=WP_000137057.1;transl_table=11
NZ_MIPU01000015.1	RefSeq	gene	137699	139198	.	-	.	ID=gene4035;Name=ECNA114_RS20415;gbkey=Gene;gene_biotype=protein_coding;locus_tag=ECNA114_RS20415;old_locus_tag=ECNA114_019485
NZ_MIPU01000015.1	Protein Homology	CDS	137699	139198	.	-	0	ID=cds3967;Parent=gene4035;Dbxref=Genbank:WP_000132912.1;Name=WP_000132912.1;Note=with RbsBCD acts to import ribose into the cell%3B RbsA contains 2 ATP-binding domain;gbkey=CDS;inference=COORDINATES: similar to AA sequence:RefSeq:WP_020245594.1;product=sugar ABC transporter ATP-binding protein;protein_id=WP_000132912.1;transl_table=11
NZ_MIPU01000015.1	RefSeq	gene	139259	140149	.	-	.	ID=gene4036;Name=ECNA114_RS20420;gbkey=Gene;gene_biotype=protein_coding;locus_tag=ECNA114_RS20420;old_locus_tag=ECNA114_019490
NZ_MIPU01000015.1	Protein Homology	CDS	139259	140149	.	-	0	ID=cds3968;Parent=gene4036;Dbxref=Genbank:WP_001296455.1;Name=WP_001296455.1;gbkey=CDS;inference=COORDINATES: similar to AA sequence:RefSeq:WP_001341904.1;product=sugar ABC transporter;protein_id=WP_001296455.1;transl_table=11
NZ_MIPU01000015.1	RefSeq	gene	140185	141039	.	-	.	ID=gene4037;Name=ECNA114_RS20425;gbkey=Gene;gene_biotype=protein_coding;locus_tag=ECNA114_RS20425;old_locus_tag=ECNA114_019495
NZ_MIPU01000015.1	Protein Homology	CDS	140185	141039	.	-	0	ID=cds3969;Parent=gene4037;Dbxref=Genbank:WP_000275542.1;Name=WP_000275542.1;gbkey=CDS;inference=COORDINATES: similar to AA sequence:RefSeq:WP_000275530.1;product=tagatose bisphosphate family class II aldolase;protein_id=WP_000275542.1;transl_table=11
NZ_MIPU01000015.1	RefSeq	gene	141380	142210	.	+	.	ID=gene4038;Name=ECNA114_RS20430;gbkey=Gene;gene_biotype=protein_coding;locus_tag=ECNA114_RS20430;old_locus_tag=ECNA114_019500
NZ_MIPU01000015.1	Protein Homology	CDS	141380	142210	.	+	0	ID=cds3970;Parent=gene4038;Dbxref=Genbank:WP_000843962.1;Name=WP_000843962.1;gbkey=CDS;inference=COORDINATES: similar to AA sequence:RefSeq:WP_000843961.1;product=DeoR/GlpR transcriptional regulator;protein_id=WP_000843962.1;transl_table=11
NZ_MIPU01000015.1	RefSeq	gene	142242	143177	.	+	.	ID=gene4039;Name=ECNA114_RS20435;gbkey=Gene;gene_biotype=protein_coding;locus_tag=ECNA114_RS20435;old_locus_tag=ECNA114_019505
NZ_MIPU01000015.1	Protein Homology	CDS	142242	143177	.	+	0	ID=cds3971;Parent=gene4039;Dbxref=Genbank:WP_001296457.1;Name=WP_001296457.1;gbkey=CDS;inference=COORDINATES: similar to AA sequence:RefSeq:WP_001370872.1;product=sugar kinase;protein_id=WP_001296457.1;transl_table=11
NZ_MIPU01000015.1	RefSeq	gene	143270	143512	.	+	.	ID=gene4040;Name=ECNA114_RS20440;gbkey=Gene;gene_biotype=protein_coding;locus_tag=ECNA114_RS20440;old_locus_tag=ECNA114_019510
NZ_MIPU01000015.1	Protein Homology	CDS	143270	143512	.	+	0	ID=cds3972;Parent=gene4040;Dbxref=Genbank:WP_001296458.1;Name=WP_001296458.1;gbkey=CDS;inference=COORDINATES: similar to AA sequence:RefSeq:NP_312156.1;product=membrane protein;protein_id=WP_001296458.1;transl_table=11
NZ_MIPU01000015.1	RefSeq	gene	143502	144953	.	+	.	ID=gene4041;Name=ECNA114_RS20445;gbkey=Gene;gene_biotype=protein_coding;locus_tag=ECNA114_RS20445;old_locus_tag=ECNA114_019515
NZ_MIPU01000015.1	Protein Homology	CDS	143502	144953	.	+	0	ID=cds3973;Parent=gene4041;Dbxref=Genbank:WP_001175716.1;Name=WP_001175716.1;gbkey=CDS;inference=COORDINATES: similar to AA sequence:RefSeq:NP_312157.2;product=sodium/panthothenate symporter;protein_id=WP_001175716.1;transl_table=11
NZ_MIPU01000015.1	RefSeq	gene	144965	145846	.	+	.	ID=gene4042;Name=ECNA114_RS20450;gbkey=Gene;gene_biotype=protein_coding;locus_tag=ECNA114_RS20450;old_locus_tag=ECNA114_019520
NZ_MIPU01000015.1	Protein Homology	CDS	144965	145846	.	+	0	ID=cds3974;Parent=gene4042;Dbxref=Genbank:WP_001145827.1;Name=WP_001145827.1;gbkey=CDS;inference=COORDINATES: similar to AA sequence:RefSeq:NP_312158.1;product=50S ribosomal protein L11 methyltransferase;protein_id=WP_001145827.1;transl_table=11
NZ_MIPU01000015.1	RefSeq	gene	146175	147140	.	+	.	ID=gene4043;Name=ECNA114_RS20455;gbkey=Gene;gene_biotype=protein_coding;locus_tag=ECNA114_RS20455;old_locus_tag=ECNA114_019525
NZ_MIPU01000015.1	Protein Homology	CDS	146175	147140	.	+	0	ID=cds3975;Parent=gene4043;Dbxref=Genbank:WP_001219652.1;Name=WP_001219652.1;gbkey=CDS;inference=COORDINATES: similar to AA sequence:RefSeq:WP_008785970.1;product=tRNA dihydrouridine synthase DusB;protein_id=WP_001219652.1;transl_table=11
NZ_MIPU01000015.1	RefSeq	gene	147166	147462	.	+	.	ID=gene4044;Name=fis;gbkey=Gene;gene=fis;gene_biotype=protein_coding;locus_tag=ECNA114_RS20460;old_locus_tag=ECNA114_019530
NZ_MIPU01000015.1	Protein Homology	CDS	147166	147462	.	+	0	ID=cds3976;Parent=gene4044;Dbxref=Genbank:WP_000462905.1;Name=WP_000462905.1;Note=Stimulates excision of phage lambda%3B affects Mu development%3B acts as an activator of rRNA and iRNA transcription;gbkey=CDS;gene=fis;inference=COORDINATES: similar to AA sequence:RefSeq:WP_001465625.1;product=Fis family transcriptional regulator;protein_id=WP_000462905.1;transl_table=11
NZ_MIPU01000015.1	RefSeq	gene	147547	148431	.	+	.	ID=gene4045;Name=ECNA114_RS20465;gbkey=Gene;gene_biotype=protein_coding;locus_tag=ECNA114_RS20465;old_locus_tag=ECNA114_019535
NZ_MIPU01000015.1	Protein Homology	CDS	147547	148431	.	+	0	ID=cds3977;Parent=gene4045;Dbxref=Genbank:WP_001258951.1;Name=WP_001258951.1;gbkey=CDS;inference=COORDINATES: similar to AA sequence:RefSeq:YP_002414395.1;product=adenine-specific DNA-methyltransferase;protein_id=WP_001258951.1;transl_table=11
NZ_MIPU01000015.1	RefSeq	gene	148515	148694	.	+	.	ID=gene4046;Name=ECNA114_RS20470;gbkey=Gene;gene_biotype=protein_coding;locus_tag=ECNA114_RS20470;old_locus_tag=ECNA114_019540
NZ_MIPU01000015.1	Protein Homology	CDS	148515	148694	.	+	0	ID=cds3978;Parent=gene4046;Dbxref=Genbank:WP_001295275.1;Name=WP_001295275.1;gbkey=CDS;inference=COORDINATES: similar to AA sequence:RefSeq:NP_312162.1;product=DUF2556 domain-containing protein;protein_id=WP_001295275.1;transl_table=11
NZ_MIPU01000015.1	RefSeq	gene	148697	149359	.	-	.	ID=gene4047;Name=ECNA114_RS20475;gbkey=Gene;gene_biotype=protein_coding;locus_tag=ECNA114_RS20475;old_locus_tag=ECNA114_019545
NZ_MIPU01000015.1	Protein Homology	CDS	148697	149359	.	-	0	ID=cds3979;Parent=gene4047;Dbxref=Genbank:WP_001129506.1;Name=WP_001129506.1;gbkey=CDS;inference=COORDINATES: similar to AA sequence:RefSeq:NP_312163.1;product=acrEF/envCD operon repressor;protein_id=WP_001129506.1;transl_table=11
NZ_MIPU01000015.1	RefSeq	gene	149536	149769	.	-	.	ID=gene4048;Name=ECNA114_RS20480;gbkey=Gene;gene_biotype=protein_coding;locus_tag=ECNA114_RS20480
NZ_MIPU01000015.1	Protein Homology	CDS	149536	149769	.	-	0	ID=cds3980;Parent=gene4048;Dbxref=Genbank:WP_002430482.1;Name=WP_002430482.1;gbkey=CDS;inference=COORDINATES: similar to AA sequence:RefSeq:WP_001332965.1;product=hypothetical protein;protein_id=WP_002430482.1;transl_table=11
NZ_MIPU01000015.1	RefSeq	gene	149758	150915	.	+	.	ID=gene4049;Name=ECNA114_RS20485;gbkey=Gene;gene_biotype=protein_coding;locus_tag=ECNA114_RS20485;old_locus_tag=ECNA114_019550
NZ_MIPU01000015.1	Protein Homology	CDS	149758	150915	.	+	0	ID=cds3981;Parent=gene4049;Dbxref=Genbank:WP_000160349.1;Name=WP_000160349.1;Note=with AcrD and TolC forms a transport system involved in resistance to a number of compounds including lipophilic antibiotics;gbkey=CDS;inference=COORDINATES: similar to AA sequence:RefSeq:NP_417731.1;product=MexX family efflux pump subunit;protein_id=WP_000160349.1;transl_table=11
NZ_MIPU01000015.1	RefSeq	gene	150927	154031	.	+	.	ID=gene4050;Name=ECNA114_RS20490;gbkey=Gene;gene_biotype=protein_coding;locus_tag=ECNA114_RS20490;old_locus_tag=ECNA114_019555
NZ_MIPU01000015.1	Protein Homology	CDS	150927	154031	.	+	0	ID=cds3982;Parent=gene4050;Dbxref=Genbank:WP_001273256.1;Name=WP_001273256.1;gbkey=CDS;inference=COORDINATES: similar to AA sequence:RefSeq:NP_417732.1;product=multidrug efflux RND transporter permease subunit;protein_id=WP_001273256.1;transl_table=11
NZ_MIPU01000015.1	RefSeq	gene	154284	154505	.	+	.	ID=gene4051;Name=ECNA114_RS20495;gbkey=Gene;gene_biotype=protein_coding;locus_tag=ECNA114_RS20495;old_locus_tag=ECNA114_019560
NZ_MIPU01000015.1	Protein Homology	CDS	154284	154505	.	+	0	ID=cds3983;Parent=gene4051;Dbxref=Genbank:WP_000825639.1;Name=WP_000825639.1;gbkey=CDS;inference=COORDINATES: similar to AA sequence:RefSeq:NP_312167.1;product=membrane protein;protein_id=WP_000825639.1;transl_table=11
NZ_MIPU01000015.1	RefSeq	pseudogene	154415	154699	.	-	.	ID=gene4052;Name=ECNA114_RS20500;gbkey=Gene;gene_biotype=pseudogene;locus_tag=ECNA114_RS20500;pseudo=true
NZ_MIPU01000015.1	Protein Homology	CDS	154415	154699	.	-	0	ID=cds3984;Parent=gene4052;Note=internal stop;gbkey=CDS;inference=COORDINATES: similar to AA sequence:RefSeq:WP_004993933.1;product=hypothetical protein;pseudo=true;transl_table=11
NZ_MIPU01000015.1	RefSeq	gene	154731	154907	.	+	.	ID=gene4053;Name=ECNA114_RS20505;gbkey=Gene;gene_biotype=protein_coding;locus_tag=ECNA114_RS20505;old_locus_tag=ECNA114_019565
NZ_MIPU01000015.1	Protein Homology	CDS	154731	154907	.	+	0	ID=cds3985;Parent=gene4053;Dbxref=Genbank:WP_032140831.1;Name=WP_032140831.1;gbkey=CDS;inference=COORDINATES: similar to AA sequence:RefSeq:YP_002414401.1;product=hypothetical protein;protein_id=WP_032140831.1;transl_table=11
NZ_MIPU01000015.1	RefSeq	gene	154936	155961	.	+	.	ID=gene4054;Name=ECNA114_RS20510;gbkey=Gene;gene_biotype=protein_coding;locus_tag=ECNA114_RS20510;old_locus_tag=ECNA114_019570
NZ_MIPU01000015.1	Protein Homology	CDS	154936	155961	.	+	0	ID=cds3986;Parent=gene4054;Dbxref=Genbank:WP_000738587.1;Name=WP_000738587.1;gbkey=CDS;inference=COORDINATES: similar to AA sequence:RefSeq:WP_005121390.1;product=amino acid ABC transporter substrate-binding protein;protein_id=WP_000738587.1;transl_table=11
NZ_MIPU01000015.1	RefSeq	gene	156029	157210	.	+	.	ID=gene4055;Name=ECNA114_RS20515;gbkey=Gene;gene_biotype=protein_coding;locus_tag=ECNA114_RS20515;old_locus_tag=ECNA114_019575
NZ_MIPU01000015.1	Protein Homology	CDS	156029	157210	.	+	0	ID=cds3987;Parent=gene4055;Dbxref=Genbank:WP_001120549.1;Name=WP_001120549.1;gbkey=CDS;inference=COORDINATES: similar to AA sequence:RefSeq:YP_026209.1;product=amino acid ABC transporter permease;protein_id=WP_001120549.1;transl_table=11
NZ_MIPU01000015.1	RefSeq	gene	157220	158323	.	+	.	ID=gene4056;Name=ECNA114_RS20520;gbkey=Gene;gene_biotype=protein_coding;locus_tag=ECNA114_RS20520;old_locus_tag=ECNA114_019580
NZ_MIPU01000015.1	Protein Homology	CDS	157220	158323	.	+	0	ID=cds3988;Parent=gene4056;Dbxref=Genbank:WP_001296459.1;Name=WP_001296459.1;gbkey=CDS;inference=COORDINATES: similar to AA sequence:RefSeq:YP_002414404.1;product=amino acid ABC transporter permease;protein_id=WP_001296459.1;transl_table=11
NZ_MIPU01000015.1	RefSeq	gene	158331	159089	.	+	.	ID=gene4057;Name=ECNA114_RS20525;gbkey=Gene;gene_biotype=protein_coding;locus_tag=ECNA114_RS20525;old_locus_tag=ECNA114_019585
NZ_MIPU01000015.1	Protein Homology	CDS	158331	159089	.	+	0	ID=cds3989;Parent=gene4057;Dbxref=Genbank:WP_000078344.1;Name=WP_000078344.1;gbkey=CDS;inference=COORDINATES: similar to AA sequence:RefSeq:NP_312171.1;product=amino acid ABC transporter ATP-binding protein;protein_id=WP_000078344.1;transl_table=11
NZ_MIPU01000015.1	RefSeq	gene	159152	159267	.	-	.	ID=gene4058;Name=rrf;gbkey=Gene;gene=rrf;gene_biotype=rRNA;locus_tag=ECNA114_RS20530;old_locus_tag=ECNA114_019590
NZ_MIPU01000015.1	cmsearch	rRNA	159152	159267	.	-	.	ID=rna68;Parent=gene4058;Dbxref=RFAM:RF00001;gbkey=rRNA;gene=rrf;inference=COORDINATES: profile:INFERNAL:1.1.1;product=5S ribosomal RNA
NZ_MIPU01000015.1	cmsearch	exon	159152	159267	.	-	.	ID=id87;Parent=rna68;Dbxref=RFAM:RF00001;gbkey=rRNA;gene=rrf;inference=COORDINATES: profile:INFERNAL:1.1.1;product=5S ribosomal RNA
NZ_MIPU01000015.1	RefSeq	gene	159307	159382	.	-	.	ID=gene4059;Name=ECNA114_RS20535;gbkey=Gene;gene_biotype=tRNA;locus_tag=ECNA114_RS20535;old_locus_tag=ECNA114_019595
NZ_MIPU01000015.1	tRNAscan-SE	tRNA	159307	159382	.	-	.	ID=rna69;Parent=gene4059;anticodon=(pos:complement(159347..159349));gbkey=tRNA;inference=COORDINATES: profile:tRNAscan-SE:1.23;product=tRNA-Thr
NZ_MIPU01000015.1	tRNAscan-SE	exon	159307	159382	.	-	.	ID=id88;Parent=rna69;anticodon=(pos:complement(159347..159349));gbkey=tRNA;inference=COORDINATES: profile:tRNAscan-SE:1.23;product=tRNA-Thr
NZ_MIPU01000015.1	RefSeq	gene	159397	159512	.	-	.	ID=gene4060;Name=rrf;gbkey=Gene;gene=rrf;gene_biotype=rRNA;locus_tag=ECNA114_RS20540;old_locus_tag=ECNA114_019600
NZ_MIPU01000015.1	cmsearch	rRNA	159397	159512	.	-	.	ID=rna70;Parent=gene4060;Dbxref=RFAM:RF00001;gbkey=rRNA;gene=rrf;inference=COORDINATES: profile:INFERNAL:1.1.1;product=5S ribosomal RNA
NZ_MIPU01000015.1	cmsearch	exon	159397	159512	.	-	.	ID=id89;Parent=rna70;Dbxref=RFAM:RF00001;gbkey=rRNA;gene=rrf;inference=COORDINATES: profile:INFERNAL:1.1.1;product=5S ribosomal RNA
##sequence-region NZ_MIPU01000016.1 1 142346
##species https://www.ncbi.nlm.nih.gov/Taxonomy/Browser/wwwtax.cgi?id=1033813
NZ_MIPU01000016.1	RefSeq	region	1	142346	.	+	.	ID=id90;Dbxref=taxon:1033813;collection-date=16-Nov-2009;country=India: Pune;gbkey=Src;genome=genomic;isolation-source=urine;mol_type=genomic DNA;nat-host=Homo sapiens;strain=NA114
NZ_MIPU01000016.1	RefSeq	pseudogene	1	88	.	-	.	ID=gene4061;Name=ECNA114_RS20545;gbkey=Gene;gene_biotype=pseudogene;locus_tag=ECNA114_RS20545;partial=true;pseudo=true;start_range=.,1
NZ_MIPU01000016.1	Protein Homology	CDS	1	88	.	-	0	ID=cds3990;Parent=gene4061;Note=incomplete%3B too short partial abutting assembly gap%3B missing stop;gbkey=CDS;inference=COORDINATES: similar to AA sequence:RefSeq:WP_000948604.1;partial=true;product=lipoprotein bor;pseudo=true;start_range=.,1;transl_table=11
NZ_MIPU01000016.1	RefSeq	gene	467	847	.	+	.	ID=gene4062;Name=ECNA114_RS20550;gbkey=Gene;gene_biotype=protein_coding;locus_tag=ECNA114_RS20550;old_locus_tag=ECNA114_019605
NZ_MIPU01000016.1	Protein Homology	CDS	467	847	.	+	0	ID=cds3991;Parent=gene4062;Dbxref=Genbank:WP_000301956.1;Name=WP_000301956.1;gbkey=CDS;inference=COORDINATES: similar to AA sequence:RefSeq:YP_002412088.1;product=cell envelope biogenesis protein TonB;protein_id=WP_000301956.1;transl_table=11
NZ_MIPU01000016.1	RefSeq	gene	970	1323	.	-	.	ID=gene4063;Name=ECNA114_RS20555;gbkey=Gene;gene_biotype=protein_coding;locus_tag=ECNA114_RS20555;old_locus_tag=ECNA114_019610
NZ_MIPU01000016.1	Protein Homology	CDS	970	1323	.	-	0	ID=cds3992;Parent=gene4063;Dbxref=Genbank:WP_001327285.1;Name=WP_001327285.1;gbkey=CDS;inference=COORDINATES: similar to AA sequence:RefSeq:YP_002412089.1;product=hypothetical protein;protein_id=WP_001327285.1;transl_table=11
NZ_MIPU01000016.1	RefSeq	gene	1211	1531	.	-	.	ID=gene4064;Name=ECNA114_RS20560;gbkey=Gene;gene_biotype=protein_coding;locus_tag=ECNA114_RS20560
NZ_MIPU01000016.1	Protein Homology	CDS	1211	1531	.	-	0	ID=cds3993;Parent=gene4064;Dbxref=Genbank:WP_001337542.1;Name=WP_001337542.1;gbkey=CDS;inference=COORDINATES: similar to AA sequence:RefSeq:YP_002412090.1;product=hypothetical protein;protein_id=WP_001337542.1;transl_table=11
NZ_MIPU01000016.1	RefSeq	gene	1547	1660	.	+	.	ID=gene4065;Name=ECNA114_RS20570;gbkey=Gene;gene_biotype=protein_coding;locus_tag=ECNA114_RS20570;old_locus_tag=ECNA114_019620
NZ_MIPU01000016.1	Protein Homology	CDS	1547	1660	.	+	0	ID=cds3994;Parent=gene4065;Dbxref=Genbank:WP_032140784.1;Name=WP_032140784.1;gbkey=CDS;inference=COORDINATES: similar to AA sequence:RefSeq:YP_002411374.1;product=hypothetical protein;protein_id=WP_032140784.1;transl_table=11
NZ_MIPU01000016.1	RefSeq	gene	1800	2345	.	+	.	ID=gene4066;Name=ECNA114_RS20575;gbkey=Gene;gene_biotype=protein_coding;locus_tag=ECNA114_RS20575;old_locus_tag=ECNA114_019625
NZ_MIPU01000016.1	Protein Homology	CDS	1800	2345	.	+	0	ID=cds3995;Parent=gene4066;Dbxref=Genbank:WP_000453620.1;Name=WP_000453620.1;gbkey=CDS;inference=COORDINATES: similar to AA sequence:RefSeq:NP_415092.1;product=terminase small subunit;protein_id=WP_000453620.1;transl_table=11
NZ_MIPU01000016.1	RefSeq	gene	2320	4245	.	+	.	ID=gene4067;Name=ECNA114_RS20580;gbkey=Gene;gene_biotype=protein_coding;locus_tag=ECNA114_RS20580;old_locus_tag=ECNA114_019630
NZ_MIPU01000016.1	Protein Homology	CDS	2320	4245	.	+	0	ID=cds3996;Parent=gene4067;Dbxref=Genbank:WP_001027261.1;Name=WP_001027261.1;gbkey=CDS;inference=COORDINATES: similar to AA sequence:RefSeq:YP_002411376.1;product=phage terminase large subunit family protein;protein_id=WP_001027261.1;transl_table=11
NZ_MIPU01000016.1	RefSeq	gene	4242	4448	.	+	.	ID=gene4068;Name=ECNA114_RS20585;gbkey=Gene;gene_biotype=protein_coding;locus_tag=ECNA114_RS20585;old_locus_tag=ECNA114_019635
NZ_MIPU01000016.1	Protein Homology	CDS	4242	4448	.	+	0	ID=cds3997;Parent=gene4068;Dbxref=Genbank:WP_000198149.1;Name=WP_000198149.1;gbkey=CDS;inference=COORDINATES: similar to AA sequence:RefSeq:YP_002411377.1;product=Lambda prophage-derived head-to-tail joining protein W;protein_id=WP_000198149.1;transl_table=11
NZ_MIPU01000016.1	RefSeq	gene	4445	6046	.	+	.	ID=gene4069;Name=ECNA114_RS20590;gbkey=Gene;gene_biotype=protein_coding;locus_tag=ECNA114_RS20590;old_locus_tag=ECNA114_019640
NZ_MIPU01000016.1	Protein Homology	CDS	4445	6046	.	+	0	ID=cds3998;Parent=gene4069;Dbxref=Genbank:WP_001295977.1;Name=WP_001295977.1;gbkey=CDS;inference=COORDINATES: similar to AA sequence:RefSeq:YP_002411378.1;product=phage portal protein;protein_id=WP_001295977.1;transl_table=11
NZ_MIPU01000016.1	RefSeq	gene	6027	7346	.	+	.	ID=gene4070;Name=ECNA114_RS20595;gbkey=Gene;gene_biotype=protein_coding;locus_tag=ECNA114_RS20595;old_locus_tag=ECNA114_019645
NZ_MIPU01000016.1	Protein Homology	CDS	6027	7346	.	+	0	ID=cds3999;Parent=gene4070;Dbxref=Genbank:WP_000123268.1;Name=WP_000123268.1;gbkey=CDS;inference=COORDINATES: similar to AA sequence:RefSeq:NP_309660.1;product=S49 family peptidase;protein_id=WP_000123268.1;transl_table=11
NZ_MIPU01000016.1	RefSeq	gene	7356	7688	.	+	.	ID=gene4071;Name=ECNA114_RS20600;gbkey=Gene;gene_biotype=protein_coding;locus_tag=ECNA114_RS20600;old_locus_tag=ECNA114_019650
NZ_MIPU01000016.1	Protein Homology	CDS	7356	7688	.	+	0	ID=cds4000;Parent=gene4071;Dbxref=Genbank:WP_001295978.1;Name=WP_001295978.1;gbkey=CDS;inference=COORDINATES: similar to AA sequence:RefSeq:NP_309661.1;product=head decoration protein;protein_id=WP_001295978.1;transl_table=11
NZ_MIPU01000016.1	RefSeq	gene	7744	8769	.	+	.	ID=gene4072;Name=ECNA114_RS20605;gbkey=Gene;gene_biotype=protein_coding;locus_tag=ECNA114_RS20605;old_locus_tag=ECNA114_019655
NZ_MIPU01000016.1	Protein Homology	CDS	7744	8769	.	+	0	ID=cds4001;Parent=gene4072;Dbxref=Genbank:WP_000063293.1;Name=WP_000063293.1;gbkey=CDS;inference=COORDINATES: similar to AA sequence:RefSeq:NP_309662.1;product=minor capsid protein E;protein_id=WP_000063293.1;transl_table=11
NZ_MIPU01000016.1	RefSeq	gene	8811	9209	.	+	.	ID=gene4073;Name=ECNA114_RS20610;gbkey=Gene;gene_biotype=protein_coding;locus_tag=ECNA114_RS20610;old_locus_tag=ECNA114_019660
NZ_MIPU01000016.1	Protein Homology	CDS	8811	9209	.	+	0	ID=cds4002;Parent=gene4073;Dbxref=Genbank:WP_000158908.1;Name=WP_000158908.1;gbkey=CDS;inference=COORDINATES: similar to AA sequence:RefSeq:NP_309663.1;product=DNA packaging protein from bacteriophage origin;protein_id=WP_000158908.1;transl_table=11
NZ_MIPU01000016.1	RefSeq	gene	9221	9574	.	+	.	ID=gene4074;Name=ECNA114_RS20615;gbkey=Gene;gene_biotype=protein_coding;locus_tag=ECNA114_RS20615;old_locus_tag=ECNA114_019665
NZ_MIPU01000016.1	Protein Homology	CDS	9221	9574	.	+	0	ID=cds4003;Parent=gene4074;Dbxref=Genbank:WP_000753018.1;Name=WP_000753018.1;gbkey=CDS;inference=COORDINATES: similar to AA sequence:RefSeq:NP_309664.1;product=tail attachment protein;protein_id=WP_000753018.1;transl_table=11
NZ_MIPU01000016.1	RefSeq	gene	9586	10164	.	+	.	ID=gene4075;Name=ECNA114_RS20620;gbkey=Gene;gene_biotype=protein_coding;locus_tag=ECNA114_RS20620;old_locus_tag=ECNA114_019670
NZ_MIPU01000016.1	Protein Homology	CDS	9586	10164	.	+	0	ID=cds4004;Parent=gene4075;Dbxref=Genbank:WP_000985120.1;Name=WP_000985120.1;gbkey=CDS;inference=COORDINATES: similar to AA sequence:RefSeq:NP_309665.1;product=tail protein;protein_id=WP_000985120.1;transl_table=11
NZ_MIPU01000016.1	RefSeq	gene	10161	10556	.	+	.	ID=gene4076;Name=ECNA114_RS20625;gbkey=Gene;gene_biotype=protein_coding;locus_tag=ECNA114_RS20625;old_locus_tag=ECNA114_019675
NZ_MIPU01000016.1	Protein Homology	CDS	10161	10556	.	+	0	ID=cds4005;Parent=gene4076;Dbxref=Genbank:WP_000683150.1;Name=WP_000683150.1;gbkey=CDS;inference=COORDINATES: similar to AA sequence:RefSeq:YP_002411385.1;product=tail protein;protein_id=WP_000683150.1;transl_table=11
NZ_MIPU01000016.1	RefSeq	gene	10564	11304	.	+	.	ID=gene4077;Name=ECNA114_RS20630;gbkey=Gene;gene_biotype=protein_coding;locus_tag=ECNA114_RS20630;old_locus_tag=ECNA114_019680
NZ_MIPU01000016.1	Protein Homology	CDS	10564	11304	.	+	0	ID=cds4006;Parent=gene4077;Dbxref=Genbank:WP_001295979.1;Name=WP_001295979.1;gbkey=CDS;inference=COORDINATES: similar to AA sequence:RefSeq:NP_309667.1;product=tail protein;protein_id=WP_001295979.1;transl_table=11
NZ_MIPU01000016.1	RefSeq	gene	11320	11742	.	+	.	ID=gene4078;Name=ECNA114_RS20635;gbkey=Gene;gene_biotype=protein_coding;locus_tag=ECNA114_RS20635;old_locus_tag=ECNA114_019685
NZ_MIPU01000016.1	Protein Homology	CDS	11320	11742	.	+	0	ID=cds4007;Parent=gene4078;Dbxref=Genbank:WP_000479203.1;Name=WP_000479203.1;gbkey=CDS;inference=COORDINATES: similar to AA sequence:RefSeq:NP_309668.1;product=phage minor tail protein G;protein_id=WP_000479203.1;transl_table=11
NZ_MIPU01000016.1	RefSeq	gene	11724	12158	.	+	.	ID=gene4079;Name=ECNA114_RS20640;gbkey=Gene;gene_biotype=protein_coding;locus_tag=ECNA114_RS20640;old_locus_tag=ECNA114_019690
NZ_MIPU01000016.1	Protein Homology	CDS	11724	12158	.	+	0	ID=cds4008;Parent=gene4079;Dbxref=Genbank:WP_000459457.1;Name=WP_000459457.1;gbkey=CDS;inference=COORDINATES: similar to AA sequence:RefSeq:NP_309669.1;product=phage tail assembly protein T;protein_id=WP_000459457.1;transl_table=11
NZ_MIPU01000016.1	RefSeq	gene	12151	14712	.	+	.	ID=gene4080;Name=ECNA114_RS20645;gbkey=Gene;gene_biotype=protein_coding;locus_tag=ECNA114_RS20645;old_locus_tag=ECNA114_019695
NZ_MIPU01000016.1	Protein Homology	CDS	12151	14712	.	+	0	ID=cds4009;Parent=gene4080;Dbxref=Genbank:WP_000840216.1;Name=WP_000840216.1;gbkey=CDS;inference=COORDINATES: similar to AA sequence:RefSeq:YP_002411389.1;product=phage tail tape measure protein;protein_id=WP_000840216.1;transl_table=11
```
