## Supplemental Code S1 for "Accurate reconstruction of bacterial pan- and core- genomes with PEPPAN": GCF_000214765.2_ASM21476v3_genomic.gff (part 3 of 9)

```
NZ_MIPU01000016.1	RefSeq	gene	14709	15038	.	+	.	ID=gene4081;Name=ECNA114_RS20650;gbkey=Gene;gene_biotype=protein_coding;locus_tag=ECNA114_RS20650;old_locus_tag=ECNA114_019700
NZ_MIPU01000016.1	Protein Homology	CDS	14709	15038	.	+	0	ID=cds4010;Parent=gene4081;Dbxref=Genbank:WP_000847375.1;Name=WP_000847375.1;gbkey=CDS;inference=COORDINATES: similar to AA sequence:RefSeq:NP_309671.1;product=tail protein;protein_id=WP_000847375.1;transl_table=11
NZ_MIPU01000016.1	RefSeq	gene	15038	15736	.	+	.	ID=gene4082;Name=ECNA114_RS20655;gbkey=Gene;gene_biotype=protein_coding;locus_tag=ECNA114_RS20655;old_locus_tag=ECNA114_019705
NZ_MIPU01000016.1	Protein Homology	CDS	15038	15736	.	+	0	ID=cds4011;Parent=gene4082;Dbxref=Genbank:WP_001152626.1;Name=WP_001152626.1;gbkey=CDS;inference=COORDINATES: similar to AA sequence:RefSeq:NP_309672.1;product=phage minor tail protein L;protein_id=WP_001152626.1;transl_table=11
NZ_MIPU01000016.1	RefSeq	gene	15741	16484	.	+	.	ID=gene4083;Name=ECNA114_RS20660;gbkey=Gene;gene_biotype=protein_coding;locus_tag=ECNA114_RS20660;old_locus_tag=ECNA114_019710
NZ_MIPU01000016.1	Protein Homology	CDS	15741	16484	.	+	0	ID=cds4012;Parent=gene4083;Dbxref=Genbank:WP_023146277.1;Name=WP_023146277.1;gbkey=CDS;inference=COORDINATES: similar to AA sequence:RefSeq:NP_309673.1;product=phage tail protein;protein_id=WP_023146277.1;transl_table=11
NZ_MIPU01000016.1	RefSeq	gene	16382	17023	.	+	.	ID=gene4084;Name=ECNA114_RS20665;gbkey=Gene;gene_biotype=protein_coding;locus_tag=ECNA114_RS20665;old_locus_tag=ECNA114_019715
NZ_MIPU01000016.1	Protein Homology	CDS	16382	17023	.	+	0	ID=cds4013;Parent=gene4084;Dbxref=Genbank:WP_021533941.1;Name=WP_021533941.1;gbkey=CDS;inference=COORDINATES: similar to AA sequence:RefSeq:NP_308868.1;product=tail assembly protein;protein_id=WP_021533941.1;transl_table=11
NZ_MIPU01000016.1	RefSeq	gene	17084	20566	.	+	.	ID=gene4085;Name=ECNA114_RS20670;gbkey=Gene;gene_biotype=protein_coding;locus_tag=ECNA114_RS20670;old_locus_tag=ECNA114_019720
NZ_MIPU01000016.1	Protein Homology	CDS	17084	20566	.	+	0	ID=cds4014;Parent=gene4085;Dbxref=Genbank:WP_001531667.1;Name=WP_001531667.1;gbkey=CDS;inference=COORDINATES: similar to AA sequence:RefSeq:YP_002412183.1;product=host specificity protein J;protein_id=WP_001531667.1;transl_table=11
NZ_MIPU01000016.1	RefSeq	gene	20625	22646	.	+	.	ID=gene4086;Name=ECNA114_RS20675;gbkey=Gene;gene_biotype=protein_coding;locus_tag=ECNA114_RS20675;old_locus_tag=ECNA114_019725
NZ_MIPU01000016.1	Protein Homology	CDS	20625	22646	.	+	0	ID=cds4015;Parent=gene4086;Dbxref=Genbank:WP_000290538.1;Name=WP_000290538.1;gbkey=CDS;inference=COORDINATES: similar to AA sequence:RefSeq:WP_000290538.1;product=hypothetical protein;protein_id=WP_000290538.1;transl_table=11
NZ_MIPU01000016.1	RefSeq	gene	22643	22921	.	+	.	ID=gene4087;Name=ECNA114_RS20680;gbkey=Gene;gene_biotype=protein_coding;locus_tag=ECNA114_RS20680;old_locus_tag=ECNA114_019730
NZ_MIPU01000016.1	Protein Homology	CDS	22643	22921	.	+	0	ID=cds4016;Parent=gene4087;Dbxref=Genbank:WP_000654172.1;Name=WP_000654172.1;gbkey=CDS;inference=COORDINATES: similar to AA sequence:RefSeq:YP_002412184.1;product=hypothetical protein;protein_id=WP_000654172.1;transl_table=11
NZ_MIPU01000016.1	RefSeq	gene	22934	23227	.	+	.	ID=gene4088;Name=ECNA114_RS20685;gbkey=Gene;gene_biotype=protein_coding;locus_tag=ECNA114_RS20685;old_locus_tag=ECNA114_019735
NZ_MIPU01000016.1	Protein Homology	CDS	22934	23227	.	+	0	ID=cds4017;Parent=gene4088;Dbxref=Genbank:WP_000355360.1;Name=WP_000355360.1;gbkey=CDS;inference=COORDINATES: similar to AA sequence:RefSeq:YP_002412185.1;product=hypothetical protein;protein_id=WP_000355360.1;transl_table=11
NZ_MIPU01000016.1	RefSeq	gene	23319	24176	.	-	.	ID=gene4089;Name=ECNA114_RS20690;gbkey=Gene;gene_biotype=protein_coding;locus_tag=ECNA114_RS20690;old_locus_tag=ECNA114_019740
NZ_MIPU01000016.1	Protein Homology	CDS	23319	24176	.	-	0	ID=cds4018;Parent=gene4089;Dbxref=Genbank:WP_000968127.1;Name=WP_000968127.1;gbkey=CDS;inference=COORDINATES: similar to AA sequence:RefSeq:YP_002412186.1;product=metal ABC transporter permease;protein_id=WP_000968127.1;transl_table=11
NZ_MIPU01000016.1	RefSeq	gene	24173	25030	.	-	.	ID=gene4090;Name=ECNA114_RS20695;gbkey=Gene;gene_biotype=protein_coding;locus_tag=ECNA114_RS20695;old_locus_tag=ECNA114_019745
NZ_MIPU01000016.1	Protein Homology	CDS	24173	25030	.	-	0	ID=cds4019;Parent=gene4090;Dbxref=Genbank:WP_001101732.1;Name=WP_001101732.1;gbkey=CDS;inference=COORDINATES: similar to AA sequence:RefSeq:YP_002412187.1;product=metal ABC transporter permease;protein_id=WP_001101732.1;transl_table=11
NZ_MIPU01000016.1	RefSeq	gene	25027	25854	.	-	.	ID=gene4091;Name=ECNA114_RS20700;gbkey=Gene;gene_biotype=protein_coding;locus_tag=ECNA114_RS20700;old_locus_tag=ECNA114_019750
NZ_MIPU01000016.1	Protein Homology	CDS	25027	25854	.	-	0	ID=cds4020;Parent=gene4091;Dbxref=Genbank:WP_000983716.1;Name=WP_000983716.1;Note=with SitACD is involved in the transport of manganese and iron;gbkey=CDS;inference=COORDINATES: similar to AA sequence:RefSeq:YP_002412188.1;product=manganese transporter;protein_id=WP_000983716.1;transl_table=11
NZ_MIPU01000016.1	RefSeq	gene	25854	26768	.	-	.	ID=gene4092;Name=ECNA114_RS20705;gbkey=Gene;gene_biotype=protein_coding;locus_tag=ECNA114_RS20705;old_locus_tag=ECNA114_019755
NZ_MIPU01000016.1	Protein Homology	CDS	25854	26768	.	-	0	ID=cds4021;Parent=gene4092;Dbxref=Genbank:WP_000555630.1;Name=WP_000555630.1;gbkey=CDS;inference=COORDINATES: similar to AA sequence:RefSeq:YP_002412189.1;product=metal ABC transporter substrate-binding protein;protein_id=WP_000555630.1;transl_table=11
NZ_MIPU01000016.1	RefSeq	gene	27047	27331	.	+	.	ID=gene4093;Name=ECNA114_RS20710;gbkey=Gene;gene_biotype=protein_coding;locus_tag=ECNA114_RS20710;old_locus_tag=ECNA114_019760
NZ_MIPU01000016.1	Protein Homology	CDS	27047	27331	.	+	0	ID=cds4022;Parent=gene4093;Dbxref=Genbank:WP_001337534.1;Name=WP_001337534.1;gbkey=CDS;inference=COORDINATES: similar to AA sequence:RefSeq:WP_001337534.1;product=hypothetical protein;protein_id=WP_001337534.1;transl_table=11
NZ_MIPU01000016.1	RefSeq	gene	27455	28225	.	+	.	ID=gene4094;Name=ECNA114_RS20715;gbkey=Gene;gene_biotype=protein_coding;locus_tag=ECNA114_RS20715;old_locus_tag=ECNA114_019765
NZ_MIPU01000016.1	Protein Homology	CDS	27455	28225	.	+	0	ID=cds4023;Parent=gene4094;Dbxref=Genbank:WP_000567449.1;Name=WP_000567449.1;gbkey=CDS;inference=COORDINATES: similar to AA sequence:RefSeq:YP_002412190.1;product=hypothetical protein;protein_id=WP_000567449.1;transl_table=11
NZ_MIPU01000016.1	RefSeq	gene	28348	28503	.	+	.	ID=gene4095;Name=ECNA114_RS20720;gbkey=Gene;gene_biotype=protein_coding;locus_tag=ECNA114_RS20720;old_locus_tag=ECNA114_019770
NZ_MIPU01000016.1	Protein Homology	CDS	28348	28503	.	+	0	ID=cds4024;Parent=gene4095;Dbxref=Genbank:WP_000926988.1;Name=WP_000926988.1;gbkey=CDS;inference=COORDINATES: similar to AA sequence:RefSeq:YP_002412191.1;product=hypothetical protein;protein_id=WP_000926988.1;transl_table=11
NZ_MIPU01000016.1	RefSeq	gene	28697	28849	.	+	.	ID=gene4096;Name=ECNA114_RS20725;gbkey=Gene;gene_biotype=protein_coding;locus_tag=ECNA114_RS20725
NZ_MIPU01000016.1	Protein Homology	CDS	28697	28849	.	+	0	ID=cds4025;Parent=gene4096;Dbxref=Genbank:WP_000539892.1;Name=WP_000539892.1;gbkey=CDS;inference=COORDINATES: similar to AA sequence:RefSeq:WP_001445310.1;product=isocitrate dehydrogenase;protein_id=WP_000539892.1;transl_table=11
NZ_MIPU01000016.1	RefSeq	gene	29111	29515	.	-	.	ID=gene4097;Name=ECNA114_RS20735;gbkey=Gene;gene_biotype=protein_coding;locus_tag=ECNA114_RS20735;old_locus_tag=ECNA114_019780
NZ_MIPU01000016.1	Protein Homology	CDS	29111	29515	.	-	0	ID=cds4026;Parent=gene4097;Dbxref=Genbank:WP_000373104.1;Name=WP_000373104.1;gbkey=CDS;inference=COORDINATES: similar to AA sequence:RefSeq:NP_415679.1;product=DUF1398 domain-containing protein;protein_id=WP_000373104.1;transl_table=11
NZ_MIPU01000016.1	RefSeq	gene	29736	30467	.	-	.	ID=gene4098;Name=ECNA114_RS20740;gbkey=Gene;gene_biotype=protein_coding;locus_tag=ECNA114_RS20740;old_locus_tag=ECNA114_019785
NZ_MIPU01000016.1	Protein Homology	CDS	29736	30467	.	-	0	ID=cds4027;Parent=gene4098;Dbxref=Genbank:WP_000332288.1;Name=WP_000332288.1;gbkey=CDS;inference=COORDINATES: similar to AA sequence:RefSeq:NP_415680.1;product=helix-turn-helix-type transcriptional regulator;protein_id=WP_000332288.1;transl_table=11
NZ_MIPU01000016.1	RefSeq	gene	30672	31883	.	-	.	ID=gene4099;Name=ECNA114_RS20745;gbkey=Gene;gene_biotype=protein_coding;locus_tag=ECNA114_RS20745;old_locus_tag=ECNA114_019790
NZ_MIPU01000016.1	Protein Homology	CDS	30672	31883	.	-	0	ID=cds4028;Parent=gene4099;Dbxref=Genbank:WP_001311624.1;Name=WP_001311624.1;gbkey=CDS;inference=COORDINATES: similar to AA sequence:RefSeq:NP_415681.1;product=diguanylate phosphodiesterase;protein_id=WP_001311624.1;transl_table=11
NZ_MIPU01000016.1	RefSeq	gene	32197	32433	.	+	.	ID=gene4100;Name=ECNA114_RS20750;gbkey=Gene;gene_biotype=protein_coding;locus_tag=ECNA114_RS20750;old_locus_tag=ECNA114_019795
NZ_MIPU01000016.1	Protein Homology	CDS	32197	32433	.	+	0	ID=cds4029;Parent=gene4100;Dbxref=Genbank:WP_000554153.1;Name=WP_000554153.1;gbkey=CDS;inference=COORDINATES: similar to AA sequence:RefSeq:YP_002412196.1;product=two-component-system connector protein YcgZ;protein_id=WP_000554153.1;transl_table=11
NZ_MIPU01000016.1	RefSeq	gene	32476	32748	.	+	.	ID=gene4101;Name=ECNA114_RS20755;gbkey=Gene;gene_biotype=protein_coding;locus_tag=ECNA114_RS20755;old_locus_tag=ECNA114_019800
NZ_MIPU01000016.1	Protein Homology	CDS	32476	32748	.	+	0	ID=cds4030;Parent=gene4101;Dbxref=Genbank:WP_000858012.1;Name=WP_000858012.1;gbkey=CDS;inference=COORDINATES: similar to AA sequence:RefSeq:YP_002412197.1;product=hypothetical protein;protein_id=WP_000858012.1;transl_table=11
NZ_MIPU01000016.1	RefSeq	gene	32777	33043	.	+	.	ID=gene4102;Name=ECNA114_RS20760;gbkey=Gene;gene_biotype=protein_coding;locus_tag=ECNA114_RS20760;old_locus_tag=ECNA114_019805
NZ_MIPU01000016.1	Protein Homology	CDS	32777	33043	.	+	0	ID=cds4031;Parent=gene4102;Dbxref=Genbank:WP_000888771.1;Name=WP_000888771.1;gbkey=CDS;inference=COORDINATES: similar to AA sequence:RefSeq:YP_002412198.1;product=regulatory protein AriR;protein_id=WP_000888771.1;transl_table=11
NZ_MIPU01000016.1	RefSeq	gene	33156	33404	.	+	.	ID=gene4103;Name=ECNA114_RS20765;gbkey=Gene;gene_biotype=protein_coding;locus_tag=ECNA114_RS20765;old_locus_tag=ECNA114_019810
NZ_MIPU01000016.1	Protein Homology	CDS	33156	33404	.	+	0	ID=cds4032;Parent=gene4103;Dbxref=Genbank:WP_001531618.1;Name=WP_001531618.1;gbkey=CDS;inference=COORDINATES: similar to AA sequence:RefSeq:NP_415685.1;product=hypothetical protein;protein_id=WP_001531618.1;transl_table=11
NZ_MIPU01000016.1	RefSeq	gene	33747	34595	.	+	.	ID=gene4104;Name=ECNA114_RS20770;gbkey=Gene;gene_biotype=protein_coding;locus_tag=ECNA114_RS20770;old_locus_tag=ECNA114_019815
NZ_MIPU01000016.1	Protein Homology	CDS	33747	34595	.	+	0	ID=cds4033;Parent=gene4104;Dbxref=Genbank:WP_077249439.1;Name=WP_077249439.1;gbkey=CDS;inference=COORDINATES: similar to AA sequence:RefSeq:WP_001357462.1;product=diguanylate phosphodiesterase;protein_id=WP_077249439.1;transl_table=11
NZ_MIPU01000016.1	RefSeq	gene	34727	34945	.	+	.	ID=gene4105;Name=ECNA114_RS20775;gbkey=Gene;gene_biotype=protein_coding;locus_tag=ECNA114_RS20775;old_locus_tag=ECNA114_019820
NZ_MIPU01000016.1	Protein Homology	CDS	34727	34945	.	+	0	ID=cds4034;Parent=gene4105;Dbxref=Genbank:WP_001065862.1;Name=WP_001065862.1;gbkey=CDS;inference=COORDINATES: similar to AA sequence:RefSeq:WP_001065862.1;product=hypothetical protein;protein_id=WP_001065862.1;transl_table=11
NZ_MIPU01000016.1	RefSeq	pseudogene	34950	35092	.	-	.	ID=gene4106;Name=ECNA114_RS28670;gbkey=Gene;gene_biotype=pseudogene;locus_tag=ECNA114_RS28670;pseudo=true
NZ_MIPU01000016.1	Protein Homology	CDS	34950	35092	.	-	0	ID=cds4035;Parent=gene4106;Note=frameshifted;gbkey=CDS;inference=COORDINATES: similar to AA sequence:RefSeq:YP_002412202.1;product=hypothetical protein;pseudo=true;transl_table=11
NZ_MIPU01000016.1	RefSeq	pseudogene	35343	35511	.	+	.	ID=gene4107;Name=ECNA114_RS28675;gbkey=Gene;gene_biotype=pseudogene;locus_tag=ECNA114_RS28675;old_locus_tag=ECNA114_019825;pseudo=true
NZ_MIPU01000016.1	Protein Homology	CDS	35343	35511	.	+	0	ID=cds4036;Parent=gene4107;Note=frameshifted;gbkey=CDS;inference=COORDINATES: similar to AA sequence:RefSeq:WP_001304450.1;product=ATPase;pseudo=true;transl_table=11
NZ_MIPU01000016.1	RefSeq	pseudogene	35737	36849	.	+	.	ID=gene4108;Name=ECNA114_RS20780;gbkey=Gene;gene_biotype=pseudogene;locus_tag=ECNA114_RS20780;pseudo=true
NZ_MIPU01000016.1	Protein Homology	CDS	35737	36849	.	+	0	ID=cds4037;Parent=gene4108;Note=frameshifted%3B internal stop;gbkey=CDS;inference=COORDINATES: similar to AA sequence:RefSeq:WP_001761115.1;product=hypothetical protein;pseudo=true;transl_table=11
NZ_MIPU01000016.1	RefSeq	gene	36908	37237	.	-	.	ID=gene4109;Name=ECNA114_RS20785;gbkey=Gene;gene_biotype=protein_coding;locus_tag=ECNA114_RS20785;old_locus_tag=ECNA114_019845
NZ_MIPU01000016.1	Protein Homology	CDS	36908	37237	.	-	0	ID=cds4038;Parent=gene4109;Dbxref=Genbank:WP_001295611.1;Name=WP_001295611.1;gbkey=CDS;inference=COORDINATES: similar to AA sequence:RefSeq:NP_415689.2;product=hypothetical protein;protein_id=WP_001295611.1;transl_table=11
NZ_MIPU01000016.1	RefSeq	gene	37247	37591	.	-	.	ID=gene4110;Name=ECNA114_RS20790;gbkey=Gene;gene_biotype=protein_coding;locus_tag=ECNA114_RS20790;old_locus_tag=ECNA114_019850
NZ_MIPU01000016.1	Protein Homology	CDS	37247	37591	.	-	0	ID=cds4039;Parent=gene4110;Dbxref=Genbank:WP_000726974.1;Name=WP_000726974.1;gbkey=CDS;inference=COORDINATES: similar to AA sequence:RefSeq:NP_415690.5;product=glycine zipper family protein;protein_id=WP_000726974.1;transl_table=11
NZ_MIPU01000016.1	RefSeq	gene	37593	37766	.	-	.	ID=gene4111;Name=ECNA114_RS20795;gbkey=Gene;gene_biotype=protein_coding;locus_tag=ECNA114_RS20795;old_locus_tag=ECNA114_019855
NZ_MIPU01000016.1	Protein Homology	CDS	37593	37766	.	-	0	ID=cds4040;Parent=gene4111;Dbxref=Genbank:WP_000120100.1;Name=WP_000120100.1;gbkey=CDS;inference=COORDINATES: similar to AA sequence:RefSeq:WP_000120038.1;product=hypothetical protein;protein_id=WP_000120100.1;transl_table=11
NZ_MIPU01000016.1	RefSeq	pseudogene	37867	38051	.	+	.	ID=gene4112;Name=ECNA114_RS20800;gbkey=Gene;gene_biotype=pseudogene;locus_tag=ECNA114_RS20800;pseudo=true
NZ_MIPU01000016.1	Protein Homology	CDS	37867	38051	.	+	0	ID=cds4041;Parent=gene4112;Note=frameshifted;gbkey=CDS;inference=COORDINATES: similar to AA sequence:RefSeq:YP_001165315.1;product=hypothetical protein;pseudo=true;transl_table=11
NZ_MIPU01000016.1	RefSeq	pseudogene	38067	38508	.	+	.	ID=gene4113;Name=ECNA114_RS20810;gbkey=Gene;gene_biotype=pseudogene;locus_tag=ECNA114_RS20810;old_locus_tag=ECNA114_019860;pseudo=true
NZ_MIPU01000016.1	Protein Homology	CDS	38067	38508	.	+	0	ID=cds4042;Parent=gene4113;Note=frameshifted;gbkey=CDS;inference=COORDINATES: similar to AA sequence:RefSeq:YP_002412207.1;product=autotransporter outer membrane beta-barrel domain-containing protein;pseudo=true;transl_table=11
NZ_MIPU01000016.1	RefSeq	pseudogene	38553	38736	.	+	.	ID=gene4114;Name=ECNA114_RS20815;gbkey=Gene;gene_biotype=pseudogene;locus_tag=ECNA114_RS20815;pseudo=true
NZ_MIPU01000016.1	Protein Homology	CDS	38553	38736	.	+	0	ID=cds4043;Parent=gene4114;Note=frameshifted;gbkey=CDS;inference=COORDINATES: similar to AA sequence:RefSeq:WP_001304446.1;product=hypothetical protein;pseudo=true;transl_table=11
NZ_MIPU01000016.1	RefSeq	gene	38875	39141	.	-	.	ID=gene4115;Name=ECNA114_RS20820;gbkey=Gene;gene_biotype=protein_coding;locus_tag=ECNA114_RS20820;old_locus_tag=ECNA114_019865
NZ_MIPU01000016.1	Protein Homology	CDS	38875	39141	.	-	0	ID=cds4044;Parent=gene4115;Dbxref=Genbank:WP_001185665.1;Name=WP_001185665.1;gbkey=CDS;inference=COORDINATES: similar to AA sequence:RefSeq:NP_309695.1;product=cell division topological specificity factor;protein_id=WP_001185665.1;transl_table=11
NZ_MIPU01000016.1	RefSeq	gene	39145	39957	.	-	.	ID=gene4116;Name=ECNA114_RS20825;gbkey=Gene;gene_biotype=protein_coding;locus_tag=ECNA114_RS20825;old_locus_tag=ECNA114_019870
NZ_MIPU01000016.1	Protein Homology	CDS	39145	39957	.	-	0	ID=cds4045;Parent=gene4116;Dbxref=Genbank:WP_000101055.1;Name=WP_000101055.1;gbkey=CDS;inference=COORDINATES: similar to AA sequence:RefSeq:WP_020801817.1;product=septum site-determining protein MinD;protein_id=WP_000101055.1;transl_table=11
NZ_MIPU01000016.1	RefSeq	gene	39981	40676	.	-	.	ID=gene4117;Name=ECNA114_RS20830;gbkey=Gene;gene_biotype=protein_coding;locus_tag=ECNA114_RS20830;old_locus_tag=ECNA114_019875
NZ_MIPU01000016.1	Protein Homology	CDS	39981	40676	.	-	0	ID=cds4046;Parent=gene4117;Dbxref=Genbank:WP_001295990.1;Name=WP_001295990.1;gbkey=CDS;inference=COORDINATES: similar to AA sequence:RefSeq:NP_309697.1;product=septum site-determining protein MinC;protein_id=WP_001295990.1;transl_table=11
NZ_MIPU01000016.1	RefSeq	gene	40816	41043	.	+	.	ID=gene4118;Name=ECNA114_RS20835;gbkey=Gene;gene_biotype=protein_coding;locus_tag=ECNA114_RS20835
NZ_MIPU01000016.1	Protein Homology	CDS	40816	41043	.	+	0	ID=cds4047;Parent=gene4118;Dbxref=Genbank:WP_001304445.1;Name=WP_001304445.1;gbkey=CDS;inference=COORDINATES: similar to AA sequence:RefSeq:WP_001325007.1;product=hypothetical protein;protein_id=WP_001304445.1;transl_table=11
NZ_MIPU01000016.1	RefSeq	gene	41196	41564	.	+	.	ID=gene4119;Name=ECNA114_RS20840;gbkey=Gene;gene_biotype=protein_coding;locus_tag=ECNA114_RS20840;old_locus_tag=ECNA114_019880
NZ_MIPU01000016.1	Protein Homology	CDS	41196	41564	.	+	0	ID=cds4048;Parent=gene4119;Dbxref=Genbank:WP_001056851.1;Name=WP_001056851.1;gbkey=CDS;inference=COORDINATES: similar to AA sequence:RefSeq:NP_415695.1;product=hypothetical protein;protein_id=WP_001056851.1;transl_table=11
NZ_MIPU01000016.1	RefSeq	gene	41667	42068	.	-	.	ID=gene4120;Name=ECNA114_RS20845;gbkey=Gene;gene_biotype=protein_coding;locus_tag=ECNA114_RS20845;old_locus_tag=ECNA114_019885
NZ_MIPU01000016.1	Protein Homology	CDS	41667	42068	.	-	0	ID=cds4049;Parent=gene4120;Dbxref=Genbank:WP_000693755.1;Name=WP_000693755.1;gbkey=CDS;inference=COORDINATES: similar to AA sequence:RefSeq:YP_002412212.1;product=hypothetical protein;protein_id=WP_000693755.1;transl_table=11
NZ_MIPU01000016.1	RefSeq	gene	42097	42297	.	+	.	ID=gene4121;Name=ECNA114_RS20850;gbkey=Gene;gene_biotype=protein_coding;locus_tag=ECNA114_RS20850;old_locus_tag=ECNA114_019890
NZ_MIPU01000016.1	Protein Homology	CDS	42097	42297	.	+	0	ID=cds4050;Parent=gene4121;Dbxref=Genbank:WP_072093890.1;Name=WP_072093890.1;gbkey=CDS;inference=COORDINATES: similar to AA sequence:RefSeq:NP_309700.1;product=hypothetical protein;protein_id=WP_072093890.1;transl_table=11
NZ_MIPU01000016.1	RefSeq	gene	42309	42602	.	+	.	ID=gene4122;Name=ECNA114_RS20855;gbkey=Gene;gene_biotype=protein_coding;locus_tag=ECNA114_RS20855;old_locus_tag=ECNA114_019895
NZ_MIPU01000016.1	Protein Homology	CDS	42309	42602	.	+	0	ID=cds4051;Parent=gene4122;Dbxref=Genbank:WP_001295992.1;Name=WP_001295992.1;gbkey=CDS;inference=COORDINATES: similar to AA sequence:RefSeq:NP_309701.2;product=hypothetical protein;protein_id=WP_001295992.1;transl_table=11
NZ_MIPU01000016.1	RefSeq	gene	42674	43333	.	+	.	ID=gene4123;Name=ECNA114_RS20860;gbkey=Gene;gene_biotype=protein_coding;locus_tag=ECNA114_RS20860;old_locus_tag=ECNA114_019900
NZ_MIPU01000016.1	Protein Homology	CDS	42674	43333	.	+	0	ID=cds4052;Parent=gene4123;Dbxref=Genbank:WP_000284278.1;Name=WP_000284278.1;gbkey=CDS;inference=COORDINATES: similar to AA sequence:RefSeq:NP_309702.1;product=isomerase/hydrolase;protein_id=WP_000284278.1;transl_table=11
NZ_MIPU01000016.1	RefSeq	gene	43410	43871	.	+	.	ID=gene4124;Name=ECNA114_RS20865;gbkey=Gene;gene_biotype=protein_coding;locus_tag=ECNA114_RS20865;old_locus_tag=ECNA114_019905
NZ_MIPU01000016.1	Protein Homology	CDS	43410	43871	.	+	0	ID=cds4053;Parent=gene4124;Dbxref=Genbank:WP_000807627.1;Name=WP_000807627.1;gbkey=CDS;inference=COORDINATES: similar to AA sequence:RefSeq:NP_415699.5;product=YcgN family cysteine cluster protein;protein_id=WP_000807627.1;transl_table=11
NZ_MIPU01000016.1	RefSeq	pseudogene	44078	44401	.	-	.	ID=gene4125;Name=ECNA114_RS20870;end_range=44401,.;gbkey=Gene;gene_biotype=pseudogene;locus_tag=ECNA114_RS20870;old_locus_tag=ECNA114_019910;partial=true;pseudo=true
NZ_MIPU01000016.1	Protein Homology	CDS	44078	44401	.	-	0	ID=cds4054;Parent=gene4125;Note=incomplete%3B partial in the middle of a contig%3B missing start;end_range=44401,.;gbkey=CDS;inference=COORDINATES: similar to AA sequence:RefSeq:YP_002412216.1;partial=true;product=hemolysin activation protein HecB;pseudo=true;transl_table=11
NZ_MIPU01000016.1	RefSeq	gene	44664	45083	.	+	.	ID=gene4126;Name=ECNA114_RS20875;gbkey=Gene;gene_biotype=protein_coding;locus_tag=ECNA114_RS20875;old_locus_tag=ECNA114_019915
NZ_MIPU01000016.1	Protein Homology	CDS	44664	45083	.	+	0	ID=cds4055;Parent=gene4126;Dbxref=Genbank:WP_000897376.1;Name=WP_000897376.1;Note=binds with UmuC protein to form functional DNA pol V (UmuD'2UmuC)%3B involved in translesion polymerization;gbkey=CDS;inference=COORDINATES: similar to AA sequence:RefSeq:NP_309705.1;product=protein UmuD;protein_id=WP_000897376.1;transl_table=11
NZ_MIPU01000016.1	RefSeq	gene	45083	46351	.	+	.	ID=gene4127;Name=ECNA114_RS20880;gbkey=Gene;gene_biotype=protein_coding;locus_tag=ECNA114_RS20880;old_locus_tag=ECNA114_019920
NZ_MIPU01000016.1	Protein Homology	CDS	45083	46351	.	+	0	ID=cds4056;Parent=gene4127;Dbxref=Genbank:WP_000457596.1;Name=WP_000457596.1;Note=binds processed UmuD protein to form functional DNA pol V (UmuD'2UmuC)%3B involved in translesion polymerization;gbkey=CDS;inference=COORDINATES: similar to AA sequence:RefSeq:NP_415702.1;product=translesion error-prone DNA polymerase V subunit UmuC;protein_id=WP_000457596.1;transl_table=11
NZ_MIPU01000016.1	RefSeq	gene	46396	46926	.	-	.	ID=gene4128;Name=ECNA114_RS20885;gbkey=Gene;gene_biotype=protein_coding;locus_tag=ECNA114_RS20885;old_locus_tag=ECNA114_019925
NZ_MIPU01000016.1	Protein Homology	CDS	46396	46926	.	-	0	ID=cds4057;Parent=gene4128;Dbxref=Genbank:WP_000943452.1;Name=WP_000943452.1;gbkey=CDS;inference=COORDINATES: similar to AA sequence:RefSeq:NP_309707.1;product=disulfide bond formation protein B;protein_id=WP_000943452.1;transl_table=11
NZ_MIPU01000016.1	RefSeq	gene	47072	48613	.	-	.	ID=gene4129;Name=ECNA114_RS20890;gbkey=Gene;gene_biotype=protein_coding;locus_tag=ECNA114_RS20890;old_locus_tag=ECNA114_019930
NZ_MIPU01000016.1	Protein Homology	CDS	47072	48613	.	-	0	ID=cds4058;Parent=gene4129;Dbxref=Genbank:WP_000406413.1;Name=WP_000406413.1;gbkey=CDS;inference=COORDINATES: similar to AA sequence:RefSeq:NP_309708.1;product=Na(+)/H(+) antiporter NhaB;protein_id=WP_000406413.1;transl_table=11
NZ_MIPU01000016.1	RefSeq	gene	48835	49554	.	+	.	ID=gene4130;Name=ECNA114_RS20895;gbkey=Gene;gene_biotype=protein_coding;locus_tag=ECNA114_RS20895;old_locus_tag=ECNA114_019935
NZ_MIPU01000016.1	Protein Homology	CDS	48835	49554	.	+	0	ID=cds4059;Parent=gene4130;Dbxref=Genbank:WP_000234823.1;Name=WP_000234823.1;gbkey=CDS;inference=COORDINATES: similar to AA sequence:RefSeq:NP_309709.1;product=fatty acid metabolism transcriptional regulator FadR;protein_id=WP_000234823.1;transl_table=11
NZ_MIPU01000016.1	RefSeq	gene	49606	51138	.	-	.	ID=gene4131;Name=ECNA114_RS20900;gbkey=Gene;gene_biotype=protein_coding;locus_tag=ECNA114_RS20900;old_locus_tag=ECNA114_019940
NZ_MIPU01000016.1	Protein Homology	CDS	49606	51138	.	-	0	ID=cds4060;Parent=gene4131;Dbxref=Genbank:WP_000190854.1;Name=WP_000190854.1;gbkey=CDS;inference=COORDINATES: similar to AA sequence:RefSeq:NP_415706.1;product=SpoVR family protein;protein_id=WP_000190854.1;transl_table=11
NZ_MIPU01000016.1	RefSeq	gene	51468	52766	.	+	.	ID=gene4132;Name=ECNA114_RS20905;gbkey=Gene;gene_biotype=protein_coding;locus_tag=ECNA114_RS20905;old_locus_tag=ECNA114_019945
NZ_MIPU01000016.1	Protein Homology	CDS	51468	52766	.	+	0	ID=cds4061;Parent=gene4132;Dbxref=Genbank:WP_001266905.1;Name=WP_001266905.1;Note=catalyzes the oxidative deamination of D-amino acids;gbkey=CDS;inference=COORDINATES: similar to AA sequence:RefSeq:NP_309711.1;product=D-amino acid dehydrogenase small subunit;protein_id=WP_001266905.1;transl_table=11
NZ_MIPU01000016.1	RefSeq	gene	52776	53846	.	+	.	ID=gene4133;Name=ECNA114_RS20910;gbkey=Gene;gene_biotype=protein_coding;locus_tag=ECNA114_RS20910;old_locus_tag=ECNA114_019950
NZ_MIPU01000016.1	Protein Homology	CDS	52776	53846	.	+	0	ID=cds4062;Parent=gene4133;Dbxref=Genbank:WP_000197847.1;Name=WP_000197847.1;gbkey=CDS;inference=COORDINATES: similar to AA sequence:RefSeq:YP_002412224.1;product=alanine racemase;protein_id=WP_000197847.1;transl_table=11
NZ_MIPU01000016.1	RefSeq	gene	53903	55639	.	-	.	ID=gene4134;Name=ECNA114_RS20915;gbkey=Gene;gene_biotype=protein_coding;locus_tag=ECNA114_RS20915;old_locus_tag=ECNA114_019955
NZ_MIPU01000016.1	Protein Homology	CDS	53903	55639	.	-	0	ID=cds4063;Parent=gene4134;Dbxref=Genbank:WP_000340206.1;Name=WP_000340206.1;gbkey=CDS;inference=COORDINATES: similar to AA sequence:RefSeq:NP_309713.2;product=K+/H+ antiporter NhaP2;protein_id=WP_000340206.1;transl_table=11
NZ_MIPU01000016.1	RefSeq	gene	55734	56648	.	-	.	ID=gene4135;Name=ECNA114_RS20920;gbkey=Gene;gene_biotype=protein_coding;locus_tag=ECNA114_RS20920;old_locus_tag=ECNA114_019960
NZ_MIPU01000016.1	Protein Homology	CDS	55734	56648	.	-	0	ID=cds4064;Parent=gene4135;Dbxref=Genbank:WP_000051565.1;Name=WP_000051565.1;gbkey=CDS;inference=COORDINATES: similar to AA sequence:RefSeq:NP_415710.1;product=muramoyltetrapeptide carboxypeptidase;protein_id=WP_000051565.1;transl_table=11
NZ_MIPU01000016.1	RefSeq	gene	56621	56809	.	+	.	ID=gene4136;Name=ECNA114_RS20925;gbkey=Gene;gene_biotype=protein_coding;locus_tag=ECNA114_RS20925
NZ_MIPU01000016.1	Protein Homology	CDS	56621	56809	.	+	0	ID=cds4065;Parent=gene4136;Dbxref=Genbank:WP_001308594.1;Name=WP_001308594.1;gbkey=CDS;inference=COORDINATES: similar to AA sequence:RefSeq:WP_001308594.1;product=hypothetical protein;protein_id=WP_001308594.1;transl_table=11
NZ_MIPU01000016.1	RefSeq	gene	56748	57359	.	+	.	ID=gene4137;Name=emtA;gbkey=Gene;gene=emtA;gene_biotype=protein_coding;locus_tag=ECNA114_RS20930;old_locus_tag=ECNA114_019965
NZ_MIPU01000016.1	Protein Homology	CDS	56748	57359	.	+	0	ID=cds4066;Parent=gene4137;Dbxref=Genbank:WP_001295994.1;Name=WP_001295994.1;Note=catalyzes the cleavage of 1-4 beta-glycoside linkaged between N-acetylmuramic acid and N-acetylglucosamine in peptidoglycan;gbkey=CDS;gene=emtA;inference=COORDINATES: similar to AA sequence:RefSeq:YP_002412229.1;product=murein transglycosylase;protein_id=WP_001295994.1;transl_table=11
NZ_MIPU01000016.1	RefSeq	gene	57361	58095	.	-	.	ID=gene4138;Name=ECNA114_RS20935;gbkey=Gene;gene_biotype=protein_coding;locus_tag=ECNA114_RS20935;old_locus_tag=ECNA114_019970
NZ_MIPU01000016.1	Protein Homology	CDS	57361	58095	.	-	0	ID=cds4067;Parent=gene4138;Dbxref=Genbank:WP_000020178.1;Name=WP_000020178.1;gbkey=CDS;inference=COORDINATES: similar to AA sequence:RefSeq:NP_415712.1;product=flagellar brake protein YcgR;protein_id=WP_000020178.1;transl_table=11
NZ_MIPU01000016.1	RefSeq	gene	58296	58550	.	+	.	ID=gene4139;Name=ECNA114_RS20940;gbkey=Gene;gene_biotype=protein_coding;locus_tag=ECNA114_RS20940;old_locus_tag=ECNA114_019975
NZ_MIPU01000016.1	Protein Homology	CDS	58296	58550	.	+	0	ID=cds4068;Parent=gene4139;Dbxref=Genbank:WP_000511315.1;Name=WP_000511315.1;gbkey=CDS;inference=COORDINATES: similar to AA sequence:RefSeq:NP_309719.1;product=GlsB/YeaQ/YmgE family stress response membrane protein;protein_id=WP_000511315.1;transl_table=11
NZ_MIPU01000016.1	RefSeq	gene	58600	60570	.	-	.	ID=gene4140;Name=ECNA114_RS20945;gbkey=Gene;gene_biotype=protein_coding;locus_tag=ECNA114_RS20945;old_locus_tag=ECNA114_019980
NZ_MIPU01000016.1	Protein Homology	CDS	58600	60570	.	-	0	ID=cds4069;Parent=gene4140;Dbxref=Genbank:WP_001295995.1;Name=WP_001295995.1;gbkey=CDS;inference=COORDINATES: similar to AA sequence:RefSeq:NP_309720.1;product=TonB-dependent receptor;protein_id=WP_001295995.1;transl_table=11
NZ_MIPU01000016.1	RefSeq	gene	60596	61450	.	-	.	ID=gene4141;Name=ECNA114_RS20950;gbkey=Gene;gene_biotype=protein_coding;locus_tag=ECNA114_RS20950;old_locus_tag=ECNA114_019985
NZ_MIPU01000016.1	Protein Homology	CDS	60596	61450	.	-	0	ID=cds4070;Parent=gene4141;Dbxref=Genbank:WP_000576824.1;Name=WP_000576824.1;gbkey=CDS;inference=COORDINATES: similar to AA sequence:RefSeq:NP_309721.1;product=molybdenum transporter;protein_id=WP_000576824.1;transl_table=11
NZ_MIPU01000016.1	RefSeq	gene	61447	62259	.	-	.	ID=gene4142;Name=ECNA114_RS20955;gbkey=Gene;gene_biotype=protein_coding;locus_tag=ECNA114_RS20955;old_locus_tag=ECNA114_019990
NZ_MIPU01000016.1	Protein Homology	CDS	61447	62259	.	-	0	ID=cds4071;Parent=gene4142;Dbxref=Genbank:WP_000904011.1;Name=WP_000904011.1;gbkey=CDS;inference=COORDINATES: similar to AA sequence:RefSeq:YP_002412234.1;product=class I SAM-dependent methyltransferase;protein_id=WP_000904011.1;transl_table=11
NZ_MIPU01000016.1	RefSeq	gene	62269	63027	.	-	.	ID=gene4143;Name=ECNA114_RS20960;gbkey=Gene;gene_biotype=protein_coding;locus_tag=ECNA114_RS20960;old_locus_tag=ECNA114_019995
NZ_MIPU01000016.1	Protein Homology	CDS	62269	63027	.	-	0	ID=cds4072;Parent=gene4143;Dbxref=Genbank:WP_000173310.1;Name=WP_000173310.1;gbkey=CDS;inference=COORDINATES: similar to AA sequence:RefSeq:NP_309724.1;product=ABC transporter ATP-binding protein;protein_id=WP_000173310.1;transl_table=11
NZ_MIPU01000016.1	RefSeq	gene	63024	64004	.	-	.	ID=gene4144;Name=ECNA114_RS20965;gbkey=Gene;gene_biotype=protein_coding;locus_tag=ECNA114_RS20965;old_locus_tag=ECNA114_020000
NZ_MIPU01000016.1	Protein Homology	CDS	63024	64004	.	-	0	ID=cds4073;Parent=gene4144;Dbxref=Genbank:WP_001261263.1;Name=WP_001261263.1;gbkey=CDS;inference=COORDINATES: similar to AA sequence:RefSeq:YP_002412236.1;product=iron ABC transporter permease;protein_id=WP_001261263.1;transl_table=11
NZ_MIPU01000016.1	RefSeq	gene	64004	65068	.	-	.	ID=gene4145;Name=ECNA114_RS20970;gbkey=Gene;gene_biotype=protein_coding;locus_tag=ECNA114_RS20970;old_locus_tag=ECNA114_020005
NZ_MIPU01000016.1	Protein Homology	CDS	64004	65068	.	-	0	ID=cds4074;Parent=gene4145;Dbxref=Genbank:WP_023141320.1;Name=WP_023141320.1;gbkey=CDS;inference=COORDINATES: similar to AA sequence:RefSeq:YP_002412237.1;product=iron ABC transporter substrate-binding protein;protein_id=WP_023141320.1;transl_table=11
NZ_MIPU01000016.1	RefSeq	pseudogene	65094	65326	.	-	.	ID=gene4146;Name=ECNA114_RS20975;gbkey=Gene;gene_biotype=pseudogene;locus_tag=ECNA114_RS20975;pseudo=true
NZ_MIPU01000016.1	Protein Homology	CDS	65094	65326	.	-	0	ID=cds4075;Parent=gene4146;Note=frameshifted;gbkey=CDS;inference=COORDINATES: similar to AA sequence:RefSeq:WP_001335670.1;product=hypothetical protein;pseudo=true;transl_table=11
NZ_MIPU01000016.1	RefSeq	gene	65356	67053	.	-	.	ID=gene4147;Name=treA;gbkey=Gene;gene=treA;gene_biotype=protein_coding;locus_tag=ECNA114_RS20980;old_locus_tag=ECNA114_020010
NZ_MIPU01000016.1	Protein Homology	CDS	65356	67053	.	-	0	ID=cds4076;Parent=gene4147;Dbxref=Genbank:WP_000841745.1;Name=WP_000841745.1;Note=periplasmic%3B catalyzes the hydrolysis of trehalose to glucose which can then be imported into the cell;gbkey=CDS;gene=treA;inference=COORDINATES: similar to AA sequence:RefSeq:YP_002412238.1;product=alpha%2Calpha-trehalase;protein_id=WP_000841745.1;transl_table=11
NZ_MIPU01000016.1	RefSeq	gene	67373	68791	.	-	.	ID=gene4148;Name=ECNA114_RS20985;gbkey=Gene;gene_biotype=protein_coding;locus_tag=ECNA114_RS20985;old_locus_tag=ECNA114_020015
NZ_MIPU01000016.1	Protein Homology	CDS	67373	68791	.	-	0	ID=cds4077;Parent=gene4148;Dbxref=Genbank:WP_001295996.1;Name=WP_001295996.1;gbkey=CDS;inference=COORDINATES: similar to AA sequence:RefSeq:NP_415716.4;product=dihydroxyacetone kinase subunit DhaM;protein_id=WP_001295996.1;transl_table=11
NZ_MIPU01000016.1	RefSeq	gene	68802	69434	.	-	.	ID=gene4149;Name=ECNA114_RS20990;gbkey=Gene;gene_biotype=protein_coding;locus_tag=ECNA114_RS20990;old_locus_tag=ECNA114_020020
NZ_MIPU01000016.1	Protein Homology	CDS	68802	69434	.	-	0	ID=cds4078;Parent=gene4149;Dbxref=Genbank:WP_001295997.1;Name=WP_001295997.1;gbkey=CDS;inference=COORDINATES: similar to AA sequence:RefSeq:YP_002412240.1;product=dihydroxyacetone kinase subunit L;protein_id=WP_001295997.1;transl_table=11
NZ_MIPU01000016.1	RefSeq	gene	69445	70515	.	-	.	ID=gene4150;Name=ECNA114_RS20995;gbkey=Gene;gene_biotype=protein_coding;locus_tag=ECNA114_RS20995;old_locus_tag=ECNA114_020025
NZ_MIPU01000016.1	Protein Homology	CDS	69445	70515	.	-	0	ID=cds4079;Parent=gene4150;Dbxref=Genbank:WP_000733698.1;Name=WP_000733698.1;gbkey=CDS;inference=COORDINATES: similar to AA sequence:RefSeq:YP_002412241.1;product=dihydroxyacetone kinase subunit DhaK;protein_id=WP_000733698.1;transl_table=11
NZ_MIPU01000016.1	RefSeq	gene	70743	72662	.	+	.	ID=gene4151;Name=ECNA114_RS21000;gbkey=Gene;gene_biotype=protein_coding;locus_tag=ECNA114_RS21000;old_locus_tag=ECNA114_020030
NZ_MIPU01000016.1	Protein Homology	CDS	70743	72662	.	+	0	ID=cds4080;Parent=gene4151;Dbxref=Genbank:WP_001295998.1;Name=WP_001295998.1;gbkey=CDS;inference=COORDINATES: similar to AA sequence:RefSeq:WP_001467850.1;product=sigma-54-dependent Fis family transcriptional regulator;protein_id=WP_001295998.1;transl_table=11
NZ_MIPU01000016.1	RefSeq	gene	72699	72929	.	-	.	ID=gene4152;Name=ECNA114_RS21005;gbkey=Gene;gene_biotype=protein_coding;locus_tag=ECNA114_RS21005;old_locus_tag=ECNA114_020035
NZ_MIPU01000016.1	Protein Homology	CDS	72699	72929	.	-	0	ID=cds4081;Parent=gene4152;Dbxref=Genbank:WP_001298097.1;Name=WP_001298097.1;gbkey=CDS;inference=COORDINATES: similar to AA sequence:RefSeq:WP_001346938.1;product=hypothetical protein;protein_id=WP_001298097.1;transl_table=11
NZ_MIPU01000016.1	RefSeq	gene	73144	73383	.	+	.	ID=gene4153;Name=ECNA114_RS21010;gbkey=Gene;gene_biotype=protein_coding;locus_tag=ECNA114_RS21010
NZ_MIPU01000016.1	Protein Homology	CDS	73144	73383	.	+	0	ID=cds4082;Parent=gene4153;Dbxref=Genbank:WP_001531622.1;Name=WP_001531622.1;gbkey=CDS;inference=COORDINATES: similar to AA sequence:RefSeq:WP_001531622.1;product=hypothetical protein;protein_id=WP_001531622.1;transl_table=11
NZ_MIPU01000016.1	RefSeq	gene	73954	75711	.	+	.	ID=gene4154;Name=ECNA114_RS21015;gbkey=Gene;gene_biotype=protein_coding;locus_tag=ECNA114_RS21015;old_locus_tag=ECNA114_020040
NZ_MIPU01000016.1	Protein Homology	CDS	73954	75711	.	+	0	ID=cds4083;Parent=gene4154;Dbxref=Genbank:WP_000476153.1;Name=WP_000476153.1;gbkey=CDS;inference=COORDINATES: similar to AA sequence:RefSeq:WP_000476153.1;product=RNA-directed DNA polymerase;protein_id=WP_000476153.1;transl_table=11
NZ_MIPU01000016.1	RefSeq	gene	75958	77085	.	+	.	ID=gene4155;Name=ECNA114_RS21020;gbkey=Gene;gene_biotype=protein_coding;locus_tag=ECNA114_RS21020;old_locus_tag=ECNA114_020045
NZ_MIPU01000016.1	Protein Homology	CDS	75958	77085	.	+	0	ID=cds4084;Parent=gene4155;Dbxref=Genbank:WP_000229546.1;Name=WP_000229546.1;gbkey=CDS;inference=COORDINATES: similar to AA sequence:RefSeq:WP_000229546.1;product=hypothetical protein;protein_id=WP_000229546.1;transl_table=11
NZ_MIPU01000016.1	RefSeq	gene	77082	77597	.	+	.	ID=gene4156;Name=ECNA114_RS21025;gbkey=Gene;gene_biotype=protein_coding;locus_tag=ECNA114_RS21025;old_locus_tag=ECNA114_020050
NZ_MIPU01000016.1	Protein Homology	CDS	77082	77597	.	+	0	ID=cds4085;Parent=gene4156;Dbxref=Genbank:WP_001293316.1;Name=WP_001293316.1;gbkey=CDS;inference=COORDINATES: similar to AA sequence:RefSeq:WP_001293316.1;product=hypothetical protein;protein_id=WP_001293316.1;transl_table=11
NZ_MIPU01000016.1	RefSeq	gene	77599	79485	.	+	.	ID=gene4157;Name=ECNA114_RS21030;gbkey=Gene;gene_biotype=protein_coding;locus_tag=ECNA114_RS21030;old_locus_tag=ECNA114_020055
NZ_MIPU01000016.1	Protein Homology	CDS	77599	79485	.	+	0	ID=cds4086;Parent=gene4157;Dbxref=Genbank:WP_000944508.1;Name=WP_000944508.1;gbkey=CDS;inference=COORDINATES: similar to AA sequence:RefSeq:WP_000944508.1;product=hypothetical protein;protein_id=WP_000944508.1;transl_table=11
NZ_MIPU01000016.1	RefSeq	gene	80053	80298	.	-	.	ID=gene4158;Name=ECNA114_RS21035;gbkey=Gene;gene_biotype=protein_coding;locus_tag=ECNA114_RS21035;old_locus_tag=ECNA114_020060
NZ_MIPU01000016.1	Protein Homology	CDS	80053	80298	.	-	0	ID=cds4087;Parent=gene4158;Dbxref=Genbank:WP_000720169.1;Name=WP_000720169.1;gbkey=CDS;inference=COORDINATES: similar to AA sequence:RefSeq:WP_000720169.1;product=hypothetical protein;protein_id=WP_000720169.1;transl_table=11
NZ_MIPU01000016.1	RefSeq	gene	80365	80700	.	-	.	ID=gene4159;Name=ECNA114_RS21040;gbkey=Gene;gene_biotype=protein_coding;locus_tag=ECNA114_RS21040;old_locus_tag=ECNA114_020065
NZ_MIPU01000016.1	Protein Homology	CDS	80365	80700	.	-	0	ID=cds4088;Parent=gene4159;Dbxref=Genbank:WP_000816505.1;Name=WP_000816505.1;gbkey=CDS;inference=COORDINATES: similar to AA sequence:RefSeq:WP_016247044.1;product=hypothetical protein;protein_id=WP_000816505.1;transl_table=11
NZ_MIPU01000016.1	RefSeq	gene	80731	81090	.	-	.	ID=gene4160;Name=ECNA114_RS21045;gbkey=Gene;gene_biotype=protein_coding;locus_tag=ECNA114_RS21045;old_locus_tag=ECNA114_020070
NZ_MIPU01000016.1	Protein Homology	CDS	80731	81090	.	-	0	ID=cds4089;Parent=gene4160;Dbxref=Genbank:WP_001080418.1;Name=WP_001080418.1;gbkey=CDS;inference=COORDINATES: similar to AA sequence:RefSeq:WP_005284729.1;product=hypothetical protein;protein_id=WP_001080418.1;transl_table=11
NZ_MIPU01000016.1	RefSeq	gene	81105	81632	.	-	.	ID=gene4161;Name=ECNA114_RS21050;gbkey=Gene;gene_biotype=protein_coding;locus_tag=ECNA114_RS21050;old_locus_tag=ECNA114_020075
NZ_MIPU01000016.1	Protein Homology	CDS	81105	81632	.	-	0	ID=cds4090;Parent=gene4161;Dbxref=Genbank:WP_000246193.1;Name=WP_000246193.1;gbkey=CDS;inference=COORDINATES: similar to AA sequence:RefSeq:WP_001576751.1;product=hypothetical protein;protein_id=WP_000246193.1;transl_table=11
NZ_MIPU01000016.1	RefSeq	gene	81644	81913	.	-	.	ID=gene4162;Name=ECNA114_RS21055;gbkey=Gene;gene_biotype=protein_coding;locus_tag=ECNA114_RS21055
NZ_MIPU01000016.1	Protein Homology	CDS	81644	81913	.	-	0	ID=cds4091;Parent=gene4162;Dbxref=Genbank:WP_001531625.1;Name=WP_001531625.1;gbkey=CDS;inference=COORDINATES: similar to AA sequence:RefSeq:WP_001531625.1;product=transcriptional regulator;protein_id=WP_001531625.1;transl_table=11
NZ_MIPU01000016.1	RefSeq	gene	82167	82523	.	+	.	ID=gene4163;Name=ECNA114_RS21060;gbkey=Gene;gene_biotype=protein_coding;locus_tag=ECNA114_RS21060;old_locus_tag=ECNA114_020080
NZ_MIPU01000016.1	Protein Homology	CDS	82167	82523	.	+	0	ID=cds4092;Parent=gene4163;Dbxref=Genbank:WP_006324788.1;Name=WP_006324788.1;gbkey=CDS;inference=COORDINATES: similar to AA sequence:RefSeq:WP_006324788.1;product=hypothetical protein;protein_id=WP_006324788.1;transl_table=11
NZ_MIPU01000016.1	RefSeq	gene	82878	83270	.	+	.	ID=gene4164;Name=ECNA114_RS21065;gbkey=Gene;gene_biotype=protein_coding;locus_tag=ECNA114_RS21065;old_locus_tag=ECNA114_020085
NZ_MIPU01000016.1	Protein Homology	CDS	82878	83270	.	+	0	ID=cds4093;Parent=gene4164;Dbxref=Genbank:WP_063270541.1;Name=WP_063270541.1;gbkey=CDS;inference=COORDINATES: similar to AA sequence:RefSeq:WP_001357433.1;product=DUF2787 domain-containing protein;protein_id=WP_063270541.1;transl_table=11
NZ_MIPU01000016.1	RefSeq	gene	83390	83851	.	+	.	ID=gene4165;Name=ECNA114_RS21070;gbkey=Gene;gene_biotype=protein_coding;locus_tag=ECNA114_RS21070;old_locus_tag=ECNA114_020090
NZ_MIPU01000016.1	Protein Homology	CDS	83390	83851	.	+	0	ID=cds4094;Parent=gene4165;Dbxref=Genbank:WP_000954131.1;Name=WP_000954131.1;gbkey=CDS;inference=COORDINATES: similar to AA sequence:RefSeq:WP_000954131.1;product=hypothetical protein;protein_id=WP_000954131.1;transl_table=11
NZ_MIPU01000016.1	RefSeq	gene	83853	84305	.	+	.	ID=gene4166;Name=ECNA114_RS21075;gbkey=Gene;gene_biotype=protein_coding;locus_tag=ECNA114_RS21075;old_locus_tag=ECNA114_020095
NZ_MIPU01000016.1	Protein Homology	CDS	83853	84305	.	+	0	ID=cds4095;Parent=gene4166;Dbxref=Genbank:WP_000177770.1;Name=WP_000177770.1;gbkey=CDS;inference=COORDINATES: similar to AA sequence:RefSeq:WP_019083243.1;product=DNA repair protein;protein_id=WP_000177770.1;transl_table=11
NZ_MIPU01000016.1	RefSeq	gene	84352	85281	.	+	.	ID=gene4167;Name=ECNA114_RS21080;gbkey=Gene;gene_biotype=protein_coding;locus_tag=ECNA114_RS21080;old_locus_tag=ECNA114_020100
NZ_MIPU01000016.1	Protein Homology	CDS	84352	85281	.	+	0	ID=cds4096;Parent=gene4167;Dbxref=Genbank:WP_023141324.1;Name=WP_023141324.1;gbkey=CDS;inference=COORDINATES: similar to AA sequence:RefSeq:WP_019083242.1;product=site-specific integrase;protein_id=WP_023141324.1;transl_table=11
NZ_MIPU01000016.1	RefSeq	gene	85268	85882	.	-	.	ID=gene4168;Name=ECNA114_RS21085;gbkey=Gene;gene_biotype=protein_coding;locus_tag=ECNA114_RS21085;old_locus_tag=ECNA114_020105
NZ_MIPU01000016.1	Protein Homology	CDS	85268	85882	.	-	0	ID=cds4097;Parent=gene4168;Dbxref=Genbank:WP_000580009.1;Name=WP_000580009.1;gbkey=CDS;inference=COORDINATES: similar to AA sequence:RefSeq:WP_000580009.1;product=hypothetical protein;protein_id=WP_000580009.1;transl_table=11
NZ_MIPU01000016.1	RefSeq	gene	86105	86302	.	+	.	ID=gene4169;Name=ECNA114_RS21090;gbkey=Gene;gene_biotype=protein_coding;locus_tag=ECNA114_RS21090;old_locus_tag=ECNA114_020110
NZ_MIPU01000016.1	Protein Homology	CDS	86105	86302	.	+	0	ID=cds4098;Parent=gene4169;Dbxref=Genbank:WP_001095671.1;Name=WP_001095671.1;gbkey=CDS;inference=COORDINATES: similar to AA sequence:RefSeq:WP_016248781.1;product=AlpA family phage regulatory protein;protein_id=WP_001095671.1;transl_table=11
NZ_MIPU01000016.1	RefSeq	gene	86304	86771	.	+	.	ID=gene4170;Name=ECNA114_RS21095;gbkey=Gene;gene_biotype=protein_coding;locus_tag=ECNA114_RS21095;old_locus_tag=ECNA114_020115
NZ_MIPU01000016.1	Protein Homology	CDS	86304	86771	.	+	0	ID=cds4099;Parent=gene4170;Dbxref=Genbank:WP_000658784.1;Name=WP_000658784.1;gbkey=CDS;inference=COORDINATES: similar to AA sequence:RefSeq:WP_000658784.1;product=hypothetical protein;protein_id=WP_000658784.1;transl_table=11
NZ_MIPU01000016.1	RefSeq	gene	86859	87713	.	+	.	ID=gene4171;Name=ECNA114_RS21100;gbkey=Gene;gene_biotype=protein_coding;locus_tag=ECNA114_RS21100;old_locus_tag=ECNA114_020120
NZ_MIPU01000016.1	Protein Homology	CDS	86859	87713	.	+	0	ID=cds4100;Parent=gene4171;Dbxref=Genbank:WP_001000136.1;Name=WP_001000136.1;gbkey=CDS;inference=COORDINATES: similar to AA sequence:RefSeq:WP_001000136.1;product=hypothetical protein;protein_id=WP_001000136.1;transl_table=11
NZ_MIPU01000016.1	RefSeq	gene	88290	89687	.	+	.	ID=gene4172;Name=ECNA114_RS21105;gbkey=Gene;gene_biotype=protein_coding;locus_tag=ECNA114_RS21105;old_locus_tag=ECNA114_020125
NZ_MIPU01000016.1	Protein Homology	CDS	88290	89687	.	+	0	ID=cds4101;Parent=gene4172;Dbxref=Genbank:WP_001531628.1;Name=WP_001531628.1;gbkey=CDS;inference=COORDINATES: similar to AA sequence:RefSeq:WP_001531628.1;product=hypothetical protein;protein_id=WP_001531628.1;transl_table=11
NZ_MIPU01000016.1	RefSeq	pseudogene	89865	90489	.	+	.	ID=gene4173;Name=ECNA114_RS21110;end_range=90489,.;gbkey=Gene;gene_biotype=pseudogene;locus_tag=ECNA114_RS21110;old_locus_tag=ECNA114_020130;partial=true;pseudo=true
NZ_MIPU01000016.1	Protein Homology	CDS	89865	90489	.	+	0	ID=cds4102;Parent=gene4173;Note=frameshifted%3B incomplete%3B partial in the middle of a contig%3B missing stop;end_range=90489,.;gbkey=CDS;inference=COORDINATES: similar to AA sequence:RefSeq:WP_000830285.1;partial=true;product=IS30 family transposase;pseudo=true;transl_table=11
NZ_MIPU01000016.1	RefSeq	gene	90684	93341	.	+	.	ID=gene4174;Name=ECNA114_RS21115;gbkey=Gene;gene_biotype=protein_coding;locus_tag=ECNA114_RS21115;old_locus_tag=ECNA114_020135
NZ_MIPU01000016.1	Protein Homology	CDS	90684	93341	.	+	0	ID=cds4103;Parent=gene4174;Dbxref=Genbank:WP_000343920.1;Name=WP_000343920.1;gbkey=CDS;inference=COORDINATES: similar to AA sequence:RefSeq:WP_016155849.1;product=DUF2339 domain-containing protein;protein_id=WP_000343920.1;transl_table=11
NZ_MIPU01000016.1	RefSeq	gene	93338	93550	.	+	.	ID=gene4175;Name=ECNA114_RS21120;gbkey=Gene;gene_biotype=protein_coding;locus_tag=ECNA114_RS21120;old_locus_tag=ECNA114_020140
NZ_MIPU01000016.1	Protein Homology	CDS	93338	93550	.	+	0	ID=cds4104;Parent=gene4175;Dbxref=Genbank:WP_001296002.1;Name=WP_001296002.1;gbkey=CDS;inference=COORDINATES: similar to AA sequence:RefSeq:WP_001296002.1;product=hypothetical protein;protein_id=WP_001296002.1;transl_table=11
NZ_MIPU01000016.1	RefSeq	gene	93528	94733	.	+	.	ID=gene4176;Name=ECNA114_RS21125;gbkey=Gene;gene_biotype=protein_coding;locus_tag=ECNA114_RS21125;old_locus_tag=ECNA114_020145
NZ_MIPU01000016.1	Protein Homology	CDS	93528	94733	.	+	0	ID=cds4105;Parent=gene4176;Dbxref=Genbank:WP_012896786.1;Name=WP_012896786.1;gbkey=CDS;inference=COORDINATES: similar to AA sequence:RefSeq:WP_012896786.1;product=DUF3999 domain-containing protein;protein_id=WP_012896786.1;transl_table=11
NZ_MIPU01000016.1	RefSeq	gene	95216	95413	.	+	.	ID=gene4177;Name=ECNA114_RS21130;gbkey=Gene;gene_biotype=protein_coding;locus_tag=ECNA114_RS21130
NZ_MIPU01000016.1	Protein Homology	CDS	95216	95413	.	+	0	ID=cds4106;Parent=gene4177;Dbxref=Genbank:WP_001531630.1;Name=WP_001531630.1;gbkey=CDS;inference=COORDINATES: similar to AA sequence:RefSeq:WP_001531630.1;product=hypothetical protein;protein_id=WP_001531630.1;transl_table=11
NZ_MIPU01000016.1	RefSeq	pseudogene	95489	95866	.	+	.	ID=gene4178;Name=ECNA114_RS21135;gbkey=Gene;gene_biotype=pseudogene;locus_tag=ECNA114_RS21135;old_locus_tag=ECNA114_020155;pseudo=true
NZ_MIPU01000016.1	Protein Homology	CDS	95489	95866	.	+	0	ID=cds4107;Parent=gene4178;Note=internal stop;gbkey=CDS;inference=COORDINATES: similar to AA sequence:RefSeq:WP_011566155.1;product=hypothetical protein;pseudo=true;transl_table=11
NZ_MIPU01000016.1	RefSeq	gene	96489	97343	.	-	.	ID=gene4179;Name=ECNA114_RS21140;gbkey=Gene;gene_biotype=protein_coding;locus_tag=ECNA114_RS21140;old_locus_tag=ECNA114_020160
NZ_MIPU01000016.1	Protein Homology	CDS	96489	97343	.	-	0	ID=cds4108;Parent=gene4179;Dbxref=Genbank:WP_077249438.1;Name=WP_077249438.1;gbkey=CDS;inference=COORDINATES: similar to AA sequence:RefSeq:WP_011871062.1;product=DDE domain-containing protein;protein_id=WP_077249438.1;transl_table=11
NZ_MIPU01000016.1	RefSeq	gene	97340	97624	.	-	.	ID=gene4180;Name=ECNA114_RS21145;gbkey=Gene;gene_biotype=protein_coding;locus_tag=ECNA114_RS21145;old_locus_tag=ECNA114_020165
NZ_MIPU01000016.1	Protein Homology	CDS	97340	97624	.	-	0	ID=cds4109;Parent=gene4180;Dbxref=Genbank:WP_000537155.1;Name=WP_000537155.1;gbkey=CDS;inference=COORDINATES: protein motif:HMM:PF01527.18;product=IS3 family transposase;protein_id=WP_000537155.1;transl_table=11
NZ_MIPU01000016.1	RefSeq	gene	97735	98910	.	-	.	ID=gene4181;Name=ECNA114_RS21150;gbkey=Gene;gene_biotype=protein_coding;locus_tag=ECNA114_RS21150;old_locus_tag=ECNA114_020170
NZ_MIPU01000016.1	Protein Homology	CDS	97735	98910	.	-	0	ID=cds4110;Parent=gene4181;Dbxref=Genbank:WP_000954595.1;Name=WP_000954595.1;gbkey=CDS;inference=COORDINATES: similar to AA sequence:RefSeq:WP_001357423.1;product=DUF4102 domain-containing protein;protein_id=WP_000954595.1;transl_table=11
NZ_MIPU01000016.1	RefSeq	gene	99125	100216	.	-	.	ID=gene4182;Name=ECNA114_RS21155;gbkey=Gene;gene_biotype=protein_coding;locus_tag=ECNA114_RS21155;old_locus_tag=ECNA114_020175
NZ_MIPU01000016.1	Protein Homology	CDS	99125	100216	.	-	0	ID=cds4111;Parent=gene4182;Dbxref=Genbank:WP_000505872.1;Name=WP_000505872.1;gbkey=CDS;inference=COORDINATES: similar to AA sequence:RefSeq:WP_001538644.1;product=redox-regulated ATPase YchF;protein_id=WP_000505872.1;transl_table=11
NZ_MIPU01000016.1	RefSeq	gene	100333	100917	.	-	.	ID=gene4183;Name=ECNA114_RS21160;gbkey=Gene;gene_biotype=protein_coding;locus_tag=ECNA114_RS21160;old_locus_tag=ECNA114_020180
NZ_MIPU01000016.1	Protein Homology	CDS	100333	100917	.	-	0	ID=cds4112;Parent=gene4183;Dbxref=Genbank:WP_000152940.1;Name=WP_000152940.1;gbkey=CDS;inference=COORDINATES: similar to AA sequence:RefSeq:WP_002910438.1;product=aminoacyl-tRNA hydrolase;protein_id=WP_000152940.1;transl_table=11
NZ_MIPU01000016.1	RefSeq	gene	101195	101473	.	+	.	ID=gene4184;Name=ECNA114_RS21165;gbkey=Gene;gene_biotype=protein_coding;locus_tag=ECNA114_RS21165;old_locus_tag=ECNA114_020185
NZ_MIPU01000016.1	Protein Homology	CDS	101195	101473	.	+	0	ID=cds4113;Parent=gene4184;Dbxref=Genbank:WP_000823885.1;Name=WP_000823885.1;Note=YchH%3B transcription activated by CRP (cyclic AMP receptor protein)%2C a global transcription factor involved in regulation of metabolism in enteric bacteria%3B ychH presents a class II promoter to bind CRP%3B unknown function;gbkey=CDS;inference=COORDINATES: similar to AA sequence:RefSeq:NP_309737.1;product=membrane protein;protein_id=WP_000823885.1;transl_table=11
NZ_MIPU01000016.1	RefSeq	gene	101528	103207	.	-	.	ID=gene4185;Name=ECNA114_RS21170;gbkey=Gene;gene_biotype=protein_coding;locus_tag=ECNA114_RS21170;old_locus_tag=ECNA114_020190
NZ_MIPU01000016.1	Protein Homology	CDS	101528	103207	.	-	0	ID=cds4114;Parent=gene4185;Dbxref=Genbank:WP_001033350.1;Name=WP_001033350.1;gbkey=CDS;inference=COORDINATES: similar to AA sequence:RefSeq:NP_415724.2;product=sodium-independent anion transporter;protein_id=WP_001033350.1;transl_table=11
NZ_MIPU01000016.1	RefSeq	gene	103332	104279	.	-	.	ID=gene4186;Name=ECNA114_RS21175;gbkey=Gene;gene_biotype=protein_coding;locus_tag=ECNA114_RS21175;old_locus_tag=ECNA114_020195
NZ_MIPU01000016.1	Protein Homology	CDS	103332	104279	.	-	0	ID=cds4115;Parent=gene4186;Dbxref=Genbank:WP_001298109.1;Name=WP_001298109.1;Note=catalyzes the formation of 5-phospho-alpha-D-ribose 1-phosphate from D-ribose 5-phosphate and ATP;gbkey=CDS;inference=COORDINATES: similar to AA sequence:RefSeq:NP_309739.1;product=ribose-phosphate pyrophosphokinase;protein_id=WP_001298109.1;transl_table=11
NZ_MIPU01000016.1	RefSeq	gene	104430	105281	.	-	.	ID=gene4187;Name=ECNA114_RS21180;gbkey=Gene;gene_biotype=protein_coding;locus_tag=ECNA114_RS21180;old_locus_tag=ECNA114_020200
NZ_MIPU01000016.1	Protein Homology	CDS	104430	105281	.	-	0	ID=cds4116;Parent=gene4187;Dbxref=Genbank:WP_001260309.1;Name=WP_001260309.1;gbkey=CDS;inference=COORDINATES: similar to AA sequence:RefSeq:NP_309740.1;product=4-(cytidine 5'-diphospho)-2-C-methyl-D-erythritol kinase;protein_id=WP_001260309.1;transl_table=11
NZ_MIPU01000016.1	RefSeq	gene	105281	105904	.	-	.	ID=gene4188;Name=lolB;gbkey=Gene;gene=lolB;gene_biotype=protein_coding;locus_tag=ECNA114_RS21185;old_locus_tag=ECNA114_020205
NZ_MIPU01000016.1	Protein Homology	CDS	105281	105904	.	-	0	ID=cds4117;Parent=gene4188;Dbxref=Genbank:WP_000174480.1;Name=WP_000174480.1;Note=Incorporates lipoproteins in the outer membrane after they are released by the LolA protein;gbkey=CDS;gene=lolB;inference=COORDINATES: similar to AA sequence:RefSeq:NP_309741.1;product=lipoprotein localization protein LolB;protein_id=WP_000174480.1;transl_table=11
NZ_MIPU01000016.1	RefSeq	gene	106118	107374	.	+	.	ID=gene4189;Name=ECNA114_RS21190;gbkey=Gene;gene_biotype=protein_coding;locus_tag=ECNA114_RS21190;old_locus_tag=ECNA114_020210
NZ_MIPU01000016.1	Protein Homology	CDS	106118	107374	.	+	0	ID=cds4118;Parent=gene4189;Dbxref=Genbank:WP_001296006.1;Name=WP_001296006.1;gbkey=CDS;inference=COORDINATES: similar to AA sequence:RefSeq:WP_041689438.1;product=glutamyl-tRNA reductase;protein_id=WP_001296006.1;transl_table=11
NZ_MIPU01000016.1	RefSeq	gene	107416	108498	.	+	.	ID=gene4190;Name=ECNA114_RS21195;gbkey=Gene;gene_biotype=protein_coding;locus_tag=ECNA114_RS21195;old_locus_tag=ECNA114_020215
NZ_MIPU01000016.1	Protein Homology	CDS	107416	108498	.	+	0	ID=cds4119;Parent=gene4190;Dbxref=Genbank:WP_000804726.1;Name=WP_000804726.1;gbkey=CDS;inference=COORDINATES: similar to AA sequence:RefSeq:WP_012132158.1;product=peptide chain release factor 1;protein_id=WP_000804726.1;transl_table=11
NZ_MIPU01000016.1	RefSeq	gene	108498	109331	.	+	.	ID=gene4191;Name=ECNA114_RS21200;gbkey=Gene;gene_biotype=protein_coding;locus_tag=ECNA114_RS21200;old_locus_tag=ECNA114_020220
NZ_MIPU01000016.1	Protein Homology	CDS	108498	109331	.	+	0	ID=cds4120;Parent=gene4191;Dbxref=Genbank:WP_000456450.1;Name=WP_000456450.1;gbkey=CDS;inference=COORDINATES: similar to AA sequence:RefSeq:NP_415730.1;product=protein-(glutamine-N5) methyltransferase%2C release factor-specific;protein_id=WP_000456450.1;transl_table=11
NZ_MIPU01000016.1	RefSeq	gene	109328	109720	.	+	.	ID=gene4192;Name=ECNA114_RS21205;gbkey=Gene;gene_biotype=protein_coding;locus_tag=ECNA114_RS21205;old_locus_tag=ECNA114_020225
NZ_MIPU01000016.1	Protein Homology	CDS	109328	109720	.	+	0	ID=cds4121;Parent=gene4192;Dbxref=Genbank:WP_000200375.1;Name=WP_000200375.1;gbkey=CDS;inference=COORDINATES: similar to AA sequence:RefSeq:NP_415731.1;product=hypothetical protein;protein_id=WP_000200375.1;transl_table=11
NZ_MIPU01000016.1	RefSeq	gene	109724	110533	.	+	.	ID=gene4193;Name=ECNA114_RS21210;gbkey=Gene;gene_biotype=protein_coding;locus_tag=ECNA114_RS21210;old_locus_tag=ECNA114_020230
NZ_MIPU01000016.1	Protein Homology	CDS	109724	110533	.	+	0	ID=cds4122;Parent=gene4193;Dbxref=Genbank:WP_001257044.1;Name=WP_001257044.1;gbkey=CDS;inference=COORDINATES: similar to AA sequence:RefSeq:NP_309746.1;product=protein sirB1;protein_id=WP_001257044.1;transl_table=11
NZ_MIPU01000016.1	RefSeq	gene	110569	111423	.	+	.	ID=gene4194;Name=ECNA114_RS21215;gbkey=Gene;gene_biotype=protein_coding;locus_tag=ECNA114_RS21215;old_locus_tag=ECNA114_020235
NZ_MIPU01000016.1	Protein Homology	CDS	110569	111423	.	+	0	ID=cds4123;Parent=gene4194;Dbxref=Genbank:WP_000811065.1;Name=WP_000811065.1;gbkey=CDS;inference=COORDINATES: similar to AA sequence:RefSeq:WP_005126202.1;product=2-dehydro-3-deoxyphosphooctonate aldolase;protein_id=WP_000811065.1;transl_table=11
NZ_MIPU01000016.1	RefSeq	gene	111572	111679	.	-	.	ID=gene4195;Name=ECNA114_RS21220;gbkey=Gene;gene_biotype=protein_coding;locus_tag=ECNA114_RS21220;old_locus_tag=ECNA114_020240
NZ_MIPU01000016.1	Protein Homology	CDS	111572	111679	.	-	0	ID=cds4124;Parent=gene4195;Dbxref=Genbank:WP_001531632.1;Name=WP_001531632.1;gbkey=CDS;inference=COORDINATES: similar to AA sequence:RefSeq:YP_025297.1;product=small toxic polypeptide ldrA/ldrC;protein_id=WP_001531632.1;transl_table=11
NZ_MIPU01000016.1	RefSeq	gene	111720	111905	.	+	.	ID=gene4196;Name=ECNA114_RS21225;gbkey=Gene;gene_biotype=protein_coding;locus_tag=ECNA114_RS21225
NZ_MIPU01000016.1	Protein Homology	CDS	111720	111905	.	+	0	ID=cds4125;Parent=gene4196;Dbxref=Genbank:WP_071550382.1;Name=WP_071550382.1;gbkey=CDS;inference=COORDINATES: similar to AA sequence:RefSeq:WP_001329352.1;product=hypothetical protein;protein_id=WP_071550382.1;transl_table=11
NZ_MIPU01000016.1	RefSeq	gene	112084	113184	.	-	.	ID=gene4197;Name=ECNA114_RS21230;gbkey=Gene;gene_biotype=protein_coding;locus_tag=ECNA114_RS21230;old_locus_tag=ECNA114_020245
NZ_MIPU01000016.1	Protein Homology	CDS	112084	113184	.	-	0	ID=cds4126;Parent=gene4197;Dbxref=Genbank:WP_000063608.1;Name=WP_000063608.1;gbkey=CDS;inference=COORDINATES: similar to AA sequence:RefSeq:NP_309748.1;product=sodium-potassium/proton antiporter ChaA;protein_id=WP_000063608.1;transl_table=11
NZ_MIPU01000016.1	RefSeq	gene	113454	113693	.	+	.	ID=gene4198;Name=chaB;gbkey=Gene;gene=chaB;gene_biotype=protein_coding;locus_tag=ECNA114_RS21235;old_locus_tag=ECNA114_020250
NZ_MIPU01000016.1	Protein Homology	CDS	113454	113693	.	+	0	ID=cds4127;Parent=gene4198;Dbxref=Genbank:WP_000120702.1;Name=WP_000120702.1;Note=in Escherichia coli this protein putatively regulates the sodium/proton (also pH-independent calcium/proton) antiporter chaA%3B has weak affinity for calcium and magnesium ions;gbkey=CDS;gene=chaB;inference=COORDINATES: similar to AA sequence:RefSeq:WP_000120702.1;product=cation transport regulator;protein_id=WP_000120702.1;transl_table=11
NZ_MIPU01000016.1	RefSeq	gene	113842	114537	.	+	.	ID=gene4199;Name=ECNA114_RS21240;gbkey=Gene;gene_biotype=protein_coding;locus_tag=ECNA114_RS21240;old_locus_tag=ECNA114_020255
NZ_MIPU01000016.1	Protein Homology	CDS	113842	114537	.	+	0	ID=cds4128;Parent=gene4199;Dbxref=Genbank:WP_001295621.1;Name=WP_001295621.1;gbkey=CDS;inference=COORDINATES: similar to AA sequence:RefSeq:YP_002412261.2;product=glutathione-specific gamma-glutamylcyclotransferase;protein_id=WP_001295621.1;transl_table=11
NZ_MIPU01000016.1	RefSeq	gene	114581	114934	.	-	.	ID=gene4200;Name=ECNA114_RS21245;gbkey=Gene;gene_biotype=protein_coding;locus_tag=ECNA114_RS21245;old_locus_tag=ECNA114_020260
NZ_MIPU01000016.1	Protein Homology	CDS	114581	114934	.	-	0	ID=cds4129;Parent=gene4200;Dbxref=Genbank:WP_001169659.1;Name=WP_001169659.1;gbkey=CDS;inference=COORDINATES: similar to AA sequence:RefSeq:YP_002412262.1;product=hypothetical protein;protein_id=WP_001169659.1;transl_table=11
NZ_MIPU01000016.1	RefSeq	gene	115119	116513	.	+	.	ID=gene4201;Name=ECNA114_RS21250;gbkey=Gene;gene_biotype=protein_coding;locus_tag=ECNA114_RS21250;old_locus_tag=ECNA114_020265
NZ_MIPU01000016.1	Protein Homology	CDS	115119	116513	.	+	0	ID=cds4130;Parent=gene4201;Dbxref=Genbank:WP_000086187.1;Name=WP_000086187.1;gbkey=CDS;inference=COORDINATES: similar to AA sequence:RefSeq:NP_309752.2;product=YchO family inverse autotransporter domain-containing protein;protein_id=WP_000086187.1;transl_table=11
NZ_MIPU01000016.1	RefSeq	gene	116514	117164	.	-	.	ID=gene4202;Name=ECNA114_RS21255;gbkey=Gene;gene_biotype=protein_coding;locus_tag=ECNA114_RS21255;old_locus_tag=ECNA114_020270
NZ_MIPU01000016.1	Protein Homology	CDS	116514	117164	.	-	0	ID=cds4131;Parent=gene4202;Dbxref=Genbank:WP_000070491.1;Name=WP_000070491.1;gbkey=CDS;inference=COORDINATES: similar to AA sequence:RefSeq:NP_309753.1;product=DNA-binding response regulator;protein_id=WP_000070491.1;transl_table=11
NZ_MIPU01000016.1	RefSeq	gene	117157	118953	.	-	.	ID=gene4203;Name=ECNA114_RS21260;gbkey=Gene;gene_biotype=protein_coding;locus_tag=ECNA114_RS21260;old_locus_tag=ECNA114_020275
NZ_MIPU01000016.1	Protein Homology	CDS	117157	118953	.	-	0	ID=cds4132;Parent=gene4203;Dbxref=Genbank:WP_000918042.1;Name=WP_000918042.1;gbkey=CDS;inference=COORDINATES: similar to AA sequence:RefSeq:NP_309754.1;product=nitrate/nitrite two-component system sensor histidine kinase NarX;protein_id=WP_000918042.1;transl_table=11
NZ_MIPU01000016.1	RefSeq	gene	118979	119197	.	+	.	ID=gene4204;Name=ECNA114_RS21265;gbkey=Gene;gene_biotype=protein_coding;locus_tag=ECNA114_RS21265;old_locus_tag=ECNA114_020280
NZ_MIPU01000016.1	Protein Homology	CDS	118979	119197	.	+	0	ID=cds4133;Parent=gene4204;Dbxref=Genbank:WP_000069503.1;Name=WP_000069503.1;gbkey=CDS;inference=COORDINATES: similar to AA sequence:RefSeq:NP_944525.1;product=hypothetical protein;protein_id=WP_000069503.1;transl_table=11
NZ_MIPU01000016.1	RefSeq	gene	119292	120683	.	+	.	ID=gene4205;Name=ECNA114_RS21270;gbkey=Gene;gene_biotype=protein_coding;locus_tag=ECNA114_RS21270;old_locus_tag=ECNA114_020285
NZ_MIPU01000016.1	Protein Homology	CDS	119292	120683	.	+	0	ID=cds4134;Parent=gene4205;Dbxref=Genbank:WP_000019827.1;Name=WP_000019827.1;Note=involved in the transport of nitrate and nitrite;gbkey=CDS;inference=COORDINATES: similar to AA sequence:RefSeq:NP_415741.1;product=nitrate/nitrite transporter NarK;protein_id=WP_000019827.1;transl_table=11
NZ_MIPU01000016.1	RefSeq	gene	121076	124819	.	+	.	ID=gene4206;Name=ECNA114_RS21275;gbkey=Gene;gene_biotype=protein_coding;locus_tag=ECNA114_RS21275;old_locus_tag=ECNA114_020290
NZ_MIPU01000016.1	Protein Homology	CDS	121076	124819	.	+	0	ID=cds4135;Parent=gene4206;Dbxref=Genbank:WP_000032955.1;Name=WP_000032955.1;gbkey=CDS;inference=COORDINATES: similar to AA sequence:RefSeq:NP_309756.1;product=nitrate reductase subunit alpha;protein_id=WP_000032955.1;transl_table=11
NZ_MIPU01000016.1	RefSeq	gene	124816	126354	.	+	.	ID=gene4207;Name=ECNA114_RS21280;gbkey=Gene;gene_biotype=protein_coding;locus_tag=ECNA114_RS21280;old_locus_tag=ECNA114_020295
NZ_MIPU01000016.1	Protein Homology	CDS	124816	126354	.	+	0	ID=cds4136;Parent=gene4207;Dbxref=Genbank:WP_000702647.1;Name=WP_000702647.1;gbkey=CDS;inference=COORDINATES: similar to AA sequence:RefSeq:NP_415743.1;product=nitrate reductase A subunit beta;protein_id=WP_000702647.1;transl_table=11
NZ_MIPU01000016.1	RefSeq	gene	126351	127061	.	+	.	ID=gene4208;Name=ECNA114_RS21285;gbkey=Gene;gene_biotype=protein_coding;locus_tag=ECNA114_RS21285;old_locus_tag=ECNA114_020300
NZ_MIPU01000016.1	Protein Homology	CDS	126351	127061	.	+	0	ID=cds4137;Parent=gene4208;Dbxref=Genbank:WP_000571681.1;Name=WP_000571681.1;gbkey=CDS;inference=COORDINATES: similar to AA sequence:RefSeq:NP_309758.1;product=nitrate reductase molybdenum cofactor assembly chaperone NarJ;protein_id=WP_000571681.1;transl_table=11
NZ_MIPU01000016.1	RefSeq	gene	127061	127738	.	+	.	ID=gene4209;Name=ECNA114_RS21290;gbkey=Gene;gene_biotype=protein_coding;locus_tag=ECNA114_RS21290;old_locus_tag=ECNA114_020305
NZ_MIPU01000016.1	Protein Homology	CDS	127061	127738	.	+	0	ID=cds4138;Parent=gene4209;Dbxref=Genbank:WP_001160110.1;Name=WP_001160110.1;gbkey=CDS;inference=COORDINATES: similar to AA sequence:RefSeq:NP_309759.1;product=respiratory nitrate reductase subunit gamma;protein_id=WP_001160110.1;transl_table=11
NZ_MIPU01000016.1	RefSeq	gene	127866	128873	.	+	.	ID=gene4210;Name=ECNA114_RS21295;gbkey=Gene;gene_biotype=protein_coding;locus_tag=ECNA114_RS21295;old_locus_tag=ECNA114_020310
NZ_MIPU01000016.1	Protein Homology	CDS	127866	128873	.	+	0	ID=cds4139;Parent=gene4210;Dbxref=Genbank:WP_001296007.1;Name=WP_001296007.1;gbkey=CDS;inference=COORDINATES: similar to AA sequence:RefSeq:WP_001385314.1;product=ketoacyl-ACP synthase III;protein_id=WP_001296007.1;transl_table=11
NZ_MIPU01000016.1	RefSeq	gene	128870	129886	.	+	.	ID=gene4211;Name=ECNA114_RS21300;gbkey=Gene;gene_biotype=protein_coding;locus_tag=ECNA114_RS21300;old_locus_tag=ECNA114_020315
NZ_MIPU01000016.1	Protein Homology	CDS	128870	129886	.	+	0	ID=cds4140;Parent=gene4211;Dbxref=Genbank:WP_001531634.1;Name=WP_001531634.1;gbkey=CDS;inference=COORDINATES: similar to AA sequence:RefSeq:WP_001311639.1;product=NAD(P)-dependent oxidoreductase;protein_id=WP_001531634.1;transl_table=11
NZ_MIPU01000016.1	RefSeq	gene	129864	130670	.	+	.	ID=gene4212;Name=ECNA114_RS21305;gbkey=Gene;gene_biotype=protein_coding;locus_tag=ECNA114_RS21305;old_locus_tag=ECNA114_020320
NZ_MIPU01000016.1	Protein Homology	CDS	129864	130670	.	+	0	ID=cds4141;Parent=gene4212;Dbxref=Genbank:WP_001074140.1;Name=WP_001074140.1;gbkey=CDS;inference=COORDINATES: similar to AA sequence:RefSeq:WP_002437259.1;product=MBL fold metallo-hydrolase;protein_id=WP_001074140.1;transl_table=11
NZ_MIPU01000016.1	RefSeq	gene	130667	131953	.	+	.	ID=gene4213;Name=ECNA114_RS21310;gbkey=Gene;gene_biotype=protein_coding;locus_tag=ECNA114_RS21310;old_locus_tag=ECNA114_020325
NZ_MIPU01000016.1	Protein Homology	CDS	130667	131953	.	+	0	ID=cds4142;Parent=gene4213;Dbxref=Genbank:WP_000612537.1;Name=WP_000612537.1;gbkey=CDS;inference=COORDINATES: similar to AA sequence:RefSeq:WP_000612538.1;product=coenzyme F390 synthetase;protein_id=WP_000612537.1;transl_table=11
NZ_MIPU01000016.1	RefSeq	gene	131950	132552	.	+	.	ID=gene4214;Name=ECNA114_RS21315;gbkey=Gene;gene_biotype=protein_coding;locus_tag=ECNA114_RS21315;old_locus_tag=ECNA114_020330
NZ_MIPU01000016.1	Protein Homology	CDS	131950	132552	.	+	0	ID=cds4143;Parent=gene4214;Dbxref=Genbank:WP_001296008.1;Name=WP_001296008.1;gbkey=CDS;inference=COORDINATES: similar to AA sequence:RefSeq:WP_002432219.1;product=inositol phosphorylceramide synthase;protein_id=WP_001296008.1;transl_table=11
NZ_MIPU01000016.1	RefSeq	gene	132545	133669	.	+	.	ID=gene4215;Name=ECNA114_RS21320;gbkey=Gene;gene_biotype=protein_coding;locus_tag=ECNA114_RS21320;old_locus_tag=ECNA114_020335
NZ_MIPU01000016.1	Protein Homology	CDS	132545	133669	.	+	0	ID=cds4144;Parent=gene4215;Dbxref=Genbank:WP_001281627.1;Name=WP_001281627.1;gbkey=CDS;inference=COORDINATES: similar to AA sequence:RefSeq:WP_001281624.1;product=fatty acid hydroxylase family protein;protein_id=WP_001281627.1;transl_table=11
NZ_MIPU01000016.1	RefSeq	gene	133656	134747	.	+	.	ID=gene4216;Name=ECNA114_RS21325;gbkey=Gene;gene_biotype=protein_coding;locus_tag=ECNA114_RS21325;old_locus_tag=ECNA114_020340
NZ_MIPU01000016.1	Protein Homology	CDS	133656	134747	.	+	0	ID=cds4145;Parent=gene4216;Dbxref=Genbank:WP_001048211.1;Name=WP_001048211.1;gbkey=CDS;inference=COORDINATES: similar to AA sequence:RefSeq:WP_001526934.1;product=acyl-CoA desaturase;protein_id=WP_001048211.1;transl_table=11
NZ_MIPU01000016.1	RefSeq	gene	134764	134848	.	-	.	ID=gene4217;Name=ECNA114_RS21330;gbkey=Gene;gene_biotype=tRNA;locus_tag=ECNA114_RS21330;old_locus_tag=ECNA114_020345
NZ_MIPU01000016.1	tRNAscan-SE	tRNA	134764	134848	.	-	.	ID=rna71;Parent=gene4217;anticodon=(pos:complement(134812..134814));gbkey=tRNA;inference=COORDINATES: profile:tRNAscan-SE:1.23;product=tRNA-Tyr
NZ_MIPU01000016.1	tRNAscan-SE	exon	134764	134848	.	-	.	ID=id91;Parent=rna71;anticodon=(pos:complement(134812..134814));gbkey=tRNA;inference=COORDINATES: profile:tRNAscan-SE:1.23;product=tRNA-Tyr
NZ_MIPU01000016.1	RefSeq	gene	135008	135850	.	-	.	ID=gene4218;Name=ECNA114_RS21335;gbkey=Gene;gene_biotype=protein_coding;locus_tag=ECNA114_RS21335;old_locus_tag=ECNA114_020350
NZ_MIPU01000016.1	Protein Homology	CDS	135008	135850	.	-	0	ID=cds4146;Parent=gene4218;Dbxref=Genbank:WP_000555842.1;Name=WP_000555842.1;gbkey=CDS;inference=COORDINATES: similar to AA sequence:RefSeq:WP_008784958.1;product=formyltetrahydrofolate deformylase;protein_id=WP_000555842.1;transl_table=11
NZ_MIPU01000016.1	RefSeq	gene	135900	136358	.	-	.	ID=gene4219;Name=ECNA114_RS21340;gbkey=Gene;gene_biotype=protein_coding;locus_tag=ECNA114_RS21340;old_locus_tag=ECNA114_020355
NZ_MIPU01000016.1	Protein Homology	CDS	135900	136358	.	-	0	ID=cds4147;Parent=gene4219;Dbxref=Genbank:WP_001311640.1;Name=WP_001311640.1;gbkey=CDS;inference=COORDINATES: similar to AA sequence:RefSeq:NP_309762.1;product=hypothetical protein;protein_id=WP_001311640.1;transl_table=11
NZ_MIPU01000016.1	RefSeq	gene	136471	137376	.	+	.	ID=gene4220;Name=ECNA114_RS21345;gbkey=Gene;gene_biotype=protein_coding;locus_tag=ECNA114_RS21345;old_locus_tag=ECNA114_020360
NZ_MIPU01000016.1	Protein Homology	CDS	136471	137376	.	+	0	ID=cds4148;Parent=gene4220;Dbxref=Genbank:WP_001226476.1;Name=WP_001226476.1;gbkey=CDS;inference=COORDINATES: similar to AA sequence:RefSeq:YP_002412274.1;product=patatin family protein;protein_id=WP_001226476.1;transl_table=11
NZ_MIPU01000016.1	RefSeq	gene	137468	138481	.	+	.	ID=gene4221;Name=ECNA114_RS21350;gbkey=Gene;gene_biotype=protein_coding;locus_tag=ECNA114_RS21350;old_locus_tag=ECNA114_020365
NZ_MIPU01000016.1	Protein Homology	CDS	137468	138481	.	+	0	ID=cds4149;Parent=gene4221;Dbxref=Genbank:WP_000193451.1;Name=WP_000193451.1;gbkey=CDS;inference=COORDINATES: similar to AA sequence:RefSeq:NP_309764.1;product=two-component system response regulator RssB;protein_id=WP_000193451.1;transl_table=11
NZ_MIPU01000016.1	RefSeq	gene	138683	139591	.	+	.	ID=gene4222;Name=ECNA114_RS21355;gbkey=Gene;gene_biotype=protein_coding;locus_tag=ECNA114_RS21355;old_locus_tag=ECNA114_020370
NZ_MIPU01000016.1	Protein Homology	CDS	138683	139591	.	+	0	ID=cds4150;Parent=gene4222;Dbxref=Genbank:WP_000718995.1;Name=WP_000718995.1;gbkey=CDS;inference=COORDINATES: similar to AA sequence:RefSeq:NP_309765.1;product=UTP--glucose-1-phosphate uridylyltransferase;protein_id=WP_000718995.1;transl_table=11
NZ_MIPU01000016.1	RefSeq	gene	139736	140149	.	-	.	ID=gene4223;Name=ECNA114_RS21360;gbkey=Gene;gene_biotype=protein_coding;locus_tag=ECNA114_RS21360;old_locus_tag=ECNA114_020375
NZ_MIPU01000016.1	Protein Homology	CDS	139736	140149	.	-	0	ID=cds4151;Parent=gene4223;Dbxref=Genbank:WP_001287378.1;Name=WP_001287378.1;gbkey=CDS;inference=COORDINATES: similar to AA sequence:RefSeq:NP_309766.1;product=DNA-binding protein H-NS;protein_id=WP_001287378.1;transl_table=11
NZ_MIPU01000016.1	RefSeq	gene	140753	141370	.	+	.	ID=gene4224;Name=ECNA114_RS21365;gbkey=Gene;gene_biotype=protein_coding;locus_tag=ECNA114_RS21365;old_locus_tag=ECNA114_020380
NZ_MIPU01000016.1	Protein Homology	CDS	140753	141370	.	+	0	ID=cds4152;Parent=gene4224;Dbxref=Genbank:WP_000068069.1;Name=WP_000068069.1;gbkey=CDS;inference=COORDINATES: similar to AA sequence:RefSeq:YP_002412280.1;product=thymidine kinase;protein_id=WP_000068069.1;transl_table=11
NZ_MIPU01000016.1	RefSeq	pseudogene	141656	142346	.	-	.	ID=gene4225;Name=ECNA114_RS21370;end_range=142346,.;gbkey=Gene;gene_biotype=pseudogene;locus_tag=ECNA114_RS21370;old_locus_tag=ECNA114_020385;partial=true;pseudo=true
NZ_MIPU01000016.1	Protein Homology	CDS	141656	142346	.	-	0	ID=cds4153;Parent=gene4225;Note=frameshifted%3B incomplete%3B too short partial abutting assembly gap%3B missing start;end_range=142346,.;gbkey=CDS;inference=COORDINATES: similar to AA sequence:RefSeq:NP_418698.1;partial=true;product=hypothetical protein;pseudo=true;transl_table=11
##sequence-region NZ_MIPU01000017.1 1 113745
##species https://www.ncbi.nlm.nih.gov/Taxonomy/Browser/wwwtax.cgi?id=1033813
NZ_MIPU01000017.1	RefSeq	region	1	113745	.	+	.	ID=id92;Dbxref=taxon:1033813;collection-date=16-Nov-2009;country=India: Pune;gbkey=Src;genome=genomic;isolation-source=urine;mol_type=genomic DNA;nat-host=Homo sapiens;strain=NA114
NZ_MIPU01000017.1	RefSeq	gene	1	482	.	+	.	ID=gene4226;Name=ECNA114_RS21375;gbkey=Gene;gene_biotype=protein_coding;locus_tag=ECNA114_RS21375;old_locus_tag=ECNA114_020390;partial=true;start_range=.,1
NZ_MIPU01000017.1	Protein Homology	CDS	1	482	.	+	2	ID=cds4154;Parent=gene4226;Dbxref=Genbank:WP_060618184.1;Name=WP_060618184.1;gbkey=CDS;inference=COORDINATES: similar to AA sequence:RefSeq:WP_000972097.1;partial=true;product=tail fiber assembly protein;protein_id=WP_060618184.1;start_range=.,1;transl_table=11
NZ_MIPU01000017.1	RefSeq	gene	513	1040	.	-	.	ID=gene4227;Name=ECNA114_RS21380;gbkey=Gene;gene_biotype=protein_coding;locus_tag=ECNA114_RS21380;old_locus_tag=ECNA114_020395
NZ_MIPU01000017.1	Protein Homology	CDS	513	1040	.	-	0	ID=cds4155;Parent=gene4227;Dbxref=Genbank:WP_001164137.1;Name=WP_001164137.1;gbkey=CDS;inference=COORDINATES: similar to AA sequence:RefSeq:WP_001164136.1;product=tail fiber assembly protein;protein_id=WP_001164137.1;transl_table=11
NZ_MIPU01000017.1	RefSeq	gene	1056	2024	.	-	.	ID=gene4228;Name=ECNA114_RS21385;gbkey=Gene;gene_biotype=protein_coding;locus_tag=ECNA114_RS21385;old_locus_tag=ECNA114_020400
NZ_MIPU01000017.1	Protein Homology	CDS	1056	2024	.	-	0	ID=cds4156;Parent=gene4228;Dbxref=Genbank:WP_001513292.1;Name=WP_001513292.1;gbkey=CDS;inference=COORDINATES: similar to AA sequence:RefSeq:WP_001513292.1;product=hypothetical protein;protein_id=WP_001513292.1;transl_table=11
NZ_MIPU01000017.1	RefSeq	gene	2150	2332	.	+	.	ID=gene4229;Name=ECNA114_RS21390;gbkey=Gene;gene_biotype=protein_coding;locus_tag=ECNA114_RS21390
NZ_MIPU01000017.1	Protein Homology	CDS	2150	2332	.	+	0	ID=cds4157;Parent=gene4229;Dbxref=Genbank:WP_001421220.1;Name=WP_001421220.1;gbkey=CDS;inference=COORDINATES: similar to AA sequence:RefSeq:WP_001716455.1;product=recombinase family protein;protein_id=WP_001421220.1;transl_table=11
NZ_MIPU01000017.1	RefSeq	pseudogene	2357	2476	.	+	.	ID=gene4230;Name=ECNA114_RS21395;gbkey=Gene;gene_biotype=pseudogene;locus_tag=ECNA114_RS21395;pseudo=true
NZ_MIPU01000017.1	Protein Homology	CDS	2357	2476	.	+	0	ID=cds4158;Parent=gene4230;Note=internal stop;gbkey=CDS;inference=COORDINATES: similar to AA sequence:RefSeq:WP_001443507.1;product=phage tail protein;pseudo=true;transl_table=11
NZ_MIPU01000017.1	RefSeq	gene	2449	2586	.	+	.	ID=gene4231;Name=ECNA114_RS21400;gbkey=Gene;gene_biotype=protein_coding;locus_tag=ECNA114_RS21400
NZ_MIPU01000017.1	Protein Homology	CDS	2449	2586	.	+	0	ID=cds4159;Parent=gene4231;Dbxref=Genbank:WP_001309429.1;Name=WP_001309429.1;gbkey=CDS;inference=COORDINATES: similar to AA sequence:RefSeq:WP_001309429.1;product=hypothetical protein;protein_id=WP_001309429.1;transl_table=11
NZ_MIPU01000017.1	RefSeq	gene	2531	3115	.	-	.	ID=gene4232;Name=ECNA114_RS21405;gbkey=Gene;gene_biotype=protein_coding;locus_tag=ECNA114_RS21405;old_locus_tag=ECNA114_020405
NZ_MIPU01000017.1	Protein Homology	CDS	2531	3115	.	-	0	ID=cds4160;Parent=gene4232;Dbxref=Genbank:WP_000539201.1;Name=WP_000539201.1;gbkey=CDS;inference=COORDINATES: similar to AA sequence:RefSeq:YP_002412115.1;product=class I SAM-dependent methyltransferase;protein_id=WP_000539201.1;transl_table=11
NZ_MIPU01000017.1	RefSeq	gene	3256	3525	.	+	.	ID=gene4233;Name=ECNA114_RS21410;gbkey=Gene;gene_biotype=protein_coding;locus_tag=ECNA114_RS21410;old_locus_tag=ECNA114_020410
NZ_MIPU01000017.1	Protein Homology	CDS	3256	3525	.	+	0	ID=cds4161;Parent=gene4233;Dbxref=Genbank:WP_000937495.1;Name=WP_000937495.1;gbkey=CDS;inference=COORDINATES: similar to AA sequence:RefSeq:WP_000937495.1;product=tail fiber assembly protein;protein_id=WP_000937495.1;transl_table=11
NZ_MIPU01000017.1	RefSeq	gene	3937	4494	.	-	.	ID=gene4234;Name=ECNA114_RS21420;gbkey=Gene;gene_biotype=protein_coding;locus_tag=ECNA114_RS21420;old_locus_tag=ECNA114_020420
NZ_MIPU01000017.1	Protein Homology	CDS	3937	4494	.	-	0	ID=cds4162;Parent=gene4234;Dbxref=Genbank:WP_001348267.1;Name=WP_001348267.1;gbkey=CDS;inference=COORDINATES: similar to AA sequence:RefSeq:WP_001530027.1;product=Rha family transcriptional regulator;protein_id=WP_001348267.1;transl_table=11
NZ_MIPU01000017.1	RefSeq	gene	4491	4766	.	-	.	ID=gene4235;Name=ECNA114_RS21425;gbkey=Gene;gene_biotype=protein_coding;locus_tag=ECNA114_RS21425
NZ_MIPU01000017.1	Protein Homology	CDS	4491	4766	.	-	0	ID=cds4163;Parent=gene4235;Dbxref=Genbank:WP_001296031.1;Name=WP_001296031.1;gbkey=CDS;inference=COORDINATES: similar to AA sequence:RefSeq:WP_001296031.1;product=hypothetical protein;protein_id=WP_001296031.1;transl_table=11
NZ_MIPU01000017.1	RefSeq	gene	4969	5091	.	+	.	ID=gene4236;Name=ECNA114_RS21430;gbkey=Gene;gene_biotype=protein_coding;locus_tag=ECNA114_RS21430
NZ_MIPU01000017.1	Protein Homology	CDS	4969	5091	.	+	0	ID=cds4164;Parent=gene4236;Dbxref=Genbank:WP_000350514.1;Name=WP_000350514.1;gbkey=CDS;inference=COORDINATES: similar to AA sequence:RefSeq:WP_000350514.1;product=membrane protein;protein_id=WP_000350514.1;transl_table=11
NZ_MIPU01000017.1	RefSeq	gene	5142	5948	.	-	.	ID=gene4237;Name=ECNA114_RS21435;gbkey=Gene;gene_biotype=protein_coding;locus_tag=ECNA114_RS21435;old_locus_tag=ECNA114_020425
NZ_MIPU01000017.1	Protein Homology	CDS	5142	5948	.	-	0	ID=cds4165;Parent=gene4237;Dbxref=Genbank:WP_000443082.1;Name=WP_000443082.1;gbkey=CDS;inference=COORDINATES: similar to AA sequence:RefSeq:WP_000443083.1;product=tryptophan synthase subunit alpha;protein_id=WP_000443082.1;transl_table=11
NZ_MIPU01000017.1	RefSeq	gene	5948	7141	.	-	.	ID=gene4238;Name=ECNA114_RS21440;gbkey=Gene;gene_biotype=protein_coding;locus_tag=ECNA114_RS21440;old_locus_tag=ECNA114_020430
NZ_MIPU01000017.1	Protein Homology	CDS	5948	7141	.	-	0	ID=cds4166;Parent=gene4238;Dbxref=Genbank:WP_000209513.1;Name=WP_000209513.1;gbkey=CDS;inference=COORDINATES: similar to AA sequence:RefSeq:WP_016158396.1;product=tryptophan synthase subunit beta;protein_id=WP_000209513.1;transl_table=11
NZ_MIPU01000017.1	RefSeq	gene	7153	8514	.	-	.	ID=gene4239;Name=ECNA114_RS21445;gbkey=Gene;gene_biotype=protein_coding;locus_tag=ECNA114_RS21445;old_locus_tag=ECNA114_020435
NZ_MIPU01000017.1	Protein Homology	CDS	7153	8514	.	-	0	ID=cds4167;Parent=gene4239;Dbxref=Genbank:WP_077248295.1;Name=WP_077248295.1;Note=monomeric bifunctional protein%3B functions in tryptophan biosynthesis pathway%3B phosphoribosylanthranilate is rearranged to carboxyphenylaminodeoxyribulosephosphate which is then closed to form indole-3-glycerol phosphate;gbkey=CDS;inference=COORDINATES: similar to AA sequence:RefSeq:NP_415778.3;product=bifunctional indole-3-glycerol-phosphate synthase TrpC/phosphoribosylanthranilate isomerase TrpF;protein_id=WP_077248295.1;transl_table=11
NZ_MIPU01000017.1	RefSeq	gene	8515	10110	.	-	.	ID=gene4240;Name=ECNA114_RS21450;gbkey=Gene;gene_biotype=protein_coding;locus_tag=ECNA114_RS21450;old_locus_tag=ECNA114_020440
NZ_MIPU01000017.1	Protein Homology	CDS	8515	10110	.	-	0	ID=cds4168;Parent=gene4240;Dbxref=Genbank:WP_000763535.1;Name=WP_000763535.1;Note=bifunctional anthranilate synthase II/anthranilate phosphoribosyltransferase%3B TrpD%3B forms a heterotetramer with Trp E and the complex catalyzes the formation of anthranilate from chorismate and glutamine%3B also catalyzes the formation of N-(5-phospho-D-ribosyl)-anthranilate from athranilate and 5-phospho-alpha-D-ribose 1-diphosphate%3B functions in tryptophan biosynthesis;gbkey=CDS;inference=COORDINATES: similar to AA sequence:RefSeq:WP_008784940.1;product=bifunctional anthranilate synthase glutamate amidotransferase component TrpG/anthranilate phosphoribosyltransferase TrpD;protein_id=WP_000763535.1;transl_table=11
NZ_MIPU01000017.1	RefSeq	gene	10110	11672	.	-	.	ID=gene4241;Name=ECNA114_RS21455;gbkey=Gene;gene_biotype=protein_coding;locus_tag=ECNA114_RS21455;old_locus_tag=ECNA114_020445
NZ_MIPU01000017.1	Protein Homology	CDS	10110	11672	.	-	0	ID=cds4169;Parent=gene4241;Dbxref=Genbank:WP_001194644.1;Name=WP_001194644.1;gbkey=CDS;inference=COORDINATES: similar to AA sequence:RefSeq:NP_415780.1;product=anthranilate synthase component I;protein_id=WP_001194644.1;transl_table=11
NZ_MIPU01000017.1	RefSeq	gene	11764	11808	.	-	.	ID=gene4242;Name=ECNA114_RS21460;gbkey=Gene;gene_biotype=protein_coding;locus_tag=ECNA114_RS21460
NZ_MIPU01000017.1	Protein Homology	CDS	11764	11808	.	-	0	ID=cds4170;Parent=gene4242;Dbxref=Genbank:WP_001700591.1;Name=WP_001700591.1;gbkey=CDS;inference=COORDINATES: similar to AA sequence:RefSeq:NP_415781.1;product=trp operon leader peptide;protein_id=WP_001700591.1;transl_table=11
NZ_MIPU01000017.1	RefSeq	gene	11946	12827	.	+	.	ID=gene4243;Name=ECNA114_RS21465;gbkey=Gene;gene_biotype=protein_coding;locus_tag=ECNA114_RS21465;old_locus_tag=ECNA114_020450
NZ_MIPU01000017.1	Protein Homology	CDS	11946	12827	.	+	0	ID=cds4171;Parent=gene4243;Dbxref=Genbank:WP_001285702.1;Name=WP_001285702.1;gbkey=CDS;inference=COORDINATES: similar to AA sequence:RefSeq:NP_415782.1;product=phosphatase;protein_id=WP_001285702.1;transl_table=11
NZ_MIPU01000017.1	RefSeq	gene	12824	13444	.	+	.	ID=gene4244;Name=ECNA114_RS21470;gbkey=Gene;gene_biotype=protein_coding;locus_tag=ECNA114_RS21470;old_locus_tag=ECNA114_020455
NZ_MIPU01000017.1	Protein Homology	CDS	12824	13444	.	+	0	ID=cds4172;Parent=gene4244;Dbxref=Genbank:WP_001295575.1;Name=WP_001295575.1;gbkey=CDS;inference=COORDINATES: similar to AA sequence:RefSeq:WP_005126434.1;product=threonylcarbamoyl-AMP synthase;protein_id=WP_001295575.1;transl_table=11
NZ_MIPU01000017.1	RefSeq	gene	13472	15367	.	+	.	ID=gene4245;Name=ECNA114_RS21475;gbkey=Gene;gene_biotype=protein_coding;locus_tag=ECNA114_RS21475;old_locus_tag=ECNA114_020460
NZ_MIPU01000017.1	Protein Homology	CDS	13472	15367	.	+	0	ID=cds4173;Parent=gene4245;Dbxref=Genbank:WP_001296033.1;Name=WP_001296033.1;gbkey=CDS;inference=COORDINATES: similar to AA sequence:RefSeq:YP_002412310.1;product=DUF2207 domain-containing protein;protein_id=WP_001296033.1;transl_table=11
NZ_MIPU01000017.1	RefSeq	gene	15580	16455	.	+	.	ID=gene4246;Name=ECNA114_RS21480;gbkey=Gene;gene_biotype=protein_coding;locus_tag=ECNA114_RS21480;old_locus_tag=ECNA114_020465
NZ_MIPU01000017.1	Protein Homology	CDS	15580	16455	.	+	0	ID=cds4174;Parent=gene4246;Dbxref=Genbank:WP_001291206.1;Name=WP_001291206.1;Note=catalyzes the synthesis of pseudouridine from uracil-2605 in 23S ribosomal RNA;gbkey=CDS;inference=COORDINATES: similar to AA sequence:RefSeq:YP_002412311.1;product=23S rRNA pseudouridylate synthase B;protein_id=WP_001291206.1;transl_table=11
NZ_MIPU01000017.1	RefSeq	gene	16661	17647	.	+	.	ID=gene4247;Name=ECNA114_RS21485;gbkey=Gene;gene_biotype=protein_coding;locus_tag=ECNA114_RS21485;old_locus_tag=ECNA114_020470
NZ_MIPU01000017.1	Protein Homology	CDS	16661	17647	.	+	0	ID=cds4175;Parent=gene4247;Dbxref=Genbank:WP_023141019.1;Name=WP_023141019.1;gbkey=CDS;inference=COORDINATES: similar to AA sequence:RefSeq:WP_001337337.1;product=hypothetical protein;protein_id=WP_023141019.1;transl_table=11
NZ_MIPU01000017.1	RefSeq	gene	17657	17965	.	+	.	ID=gene4248;Name=ECNA114_RS21490;gbkey=Gene;gene_biotype=protein_coding;locus_tag=ECNA114_RS21490;old_locus_tag=ECNA114_020475
NZ_MIPU01000017.1	Protein Homology	CDS	17657	17965	.	+	0	ID=cds4176;Parent=gene4248;Dbxref=Genbank:WP_001000715.1;Name=WP_001000715.1;gbkey=CDS;inference=COORDINATES: similar to AA sequence:RefSeq:WP_001607262.1;product=hypothetical protein;protein_id=WP_001000715.1;transl_table=11
NZ_MIPU01000017.1	RefSeq	gene	18022	18612	.	-	.	ID=gene4249;Name=ECNA114_RS21495;gbkey=Gene;gene_biotype=protein_coding;locus_tag=ECNA114_RS21495;old_locus_tag=ECNA114_020480
NZ_MIPU01000017.1	Protein Homology	CDS	18022	18612	.	-	0	ID=cds4177;Parent=gene4249;Dbxref=Genbank:WP_001278898.1;Name=WP_001278898.1;gbkey=CDS;inference=COORDINATES: similar to AA sequence:RefSeq:NP_415786.1;product=cob(I)yrinic acid a%2Cc-diamide adenosyltransferase;protein_id=WP_001278898.1;transl_table=11
NZ_MIPU01000017.1	RefSeq	gene	18609	19367	.	-	.	ID=gene4250;Name=ECNA114_RS21500;gbkey=Gene;gene_biotype=protein_coding;locus_tag=ECNA114_RS21500;old_locus_tag=ECNA114_020485
NZ_MIPU01000017.1	Protein Homology	CDS	18609	19367	.	-	0	ID=cds4178;Parent=gene4250;Dbxref=Genbank:WP_000559273.1;Name=WP_000559273.1;gbkey=CDS;inference=COORDINATES: similar to AA sequence:RefSeq:NP_415787.1;product=NAD(P)-dependent oxidoreductase;protein_id=WP_000559273.1;transl_table=11
NZ_MIPU01000017.1	RefSeq	gene	19587	20636	.	+	.	ID=gene4251;Name=ECNA114_RS21505;gbkey=Gene;gene_biotype=protein_coding;locus_tag=ECNA114_RS21505;old_locus_tag=ECNA114_020495
NZ_MIPU01000017.1	Protein Homology	CDS	19587	20636	.	+	0	ID=cds4179;Parent=gene4251;Dbxref=Genbank:WP_000422062.1;Name=WP_000422062.1;gbkey=CDS;inference=COORDINATES: similar to AA sequence:RefSeq:NP_309871.1;product=protease SohB;protein_id=WP_000422062.1;transl_table=11
NZ_MIPU01000017.1	RefSeq	gene	20672	20923	.	-	.	ID=gene4252;Name=ECNA114_RS21510;gbkey=Gene;gene_biotype=protein_coding;locus_tag=ECNA114_RS21510;old_locus_tag=ECNA114_020500
NZ_MIPU01000017.1	Protein Homology	CDS	20672	20923	.	-	0	ID=cds4180;Parent=gene4252;Dbxref=Genbank:WP_001031530.1;Name=WP_001031530.1;gbkey=CDS;inference=COORDINATES: similar to AA sequence:RefSeq:NP_309872.1;product=hypothetical protein;protein_id=WP_001031530.1;transl_table=11
NZ_MIPU01000017.1	RefSeq	gene	20968	21180	.	+	.	ID=gene4253;Name=ECNA114_RS21515;gbkey=Gene;gene_biotype=protein_coding;locus_tag=ECNA114_RS21515;old_locus_tag=ECNA114_020505
NZ_MIPU01000017.1	Protein Homology	CDS	20968	21180	.	+	0	ID=cds4181;Parent=gene4253;Dbxref=Genbank:WP_001303291.1;Name=WP_001303291.1;gbkey=CDS;inference=COORDINATES: similar to AA sequence:RefSeq:YP_002412316.1;product=hypothetical protein;protein_id=WP_001303291.1;transl_table=11
NZ_MIPU01000017.1	RefSeq	gene	21303	23900	.	+	.	ID=gene4254;Name=ECNA114_RS21520;gbkey=Gene;gene_biotype=protein_coding;locus_tag=ECNA114_RS21520;old_locus_tag=ECNA114_020510
NZ_MIPU01000017.1	Protein Homology	CDS	21303	23900	.	+	0	ID=cds4182;Parent=gene4254;Dbxref=Genbank:WP_001304419.1;Name=WP_001304419.1;gbkey=CDS;inference=COORDINATES: similar to AA sequence:RefSeq:WP_000513601.1;product=DNA topoisomerase I;protein_id=WP_001304419.1;transl_table=11
NZ_MIPU01000017.1	RefSeq	pseudogene	23930	24049	.	+	.	ID=gene4255;Name=ECNA114_RS21525;gbkey=Gene;gene_biotype=pseudogene;locus_tag=ECNA114_RS21525;partial=true;pseudo=true;start_range=.,23930
NZ_MIPU01000017.1	Protein Homology	CDS	23930	24049	.	+	0	ID=cds4183;Parent=gene4255;Note=incomplete%3B partial in the middle of a contig%3B missing start;gbkey=CDS;inference=COORDINATES: similar to AA sequence:RefSeq:WP_005041735.1;partial=true;product=transposase;pseudo=true;start_range=.,23930;transl_table=11
NZ_MIPU01000017.1	RefSeq	gene	24110	25084	.	+	.	ID=gene4256;Name=ECNA114_RS21530;gbkey=Gene;gene_biotype=protein_coding;locus_tag=ECNA114_RS21530;old_locus_tag=ECNA114_020515
NZ_MIPU01000017.1	Protein Homology	CDS	24110	25084	.	+	0	ID=cds4184;Parent=gene4256;Dbxref=Genbank:WP_000776253.1;Name=WP_000776253.1;gbkey=CDS;inference=COORDINATES: similar to AA sequence:RefSeq:WP_012017585.1;product=LysR family transcriptional regulator CysB;protein_id=WP_000776253.1;transl_table=11
NZ_MIPU01000017.1	RefSeq	gene	25379	25543	.	+	.	ID=gene4257;Name=ECNA114_RS21535;gbkey=Gene;gene_biotype=protein_coding;locus_tag=ECNA114_RS21535;old_locus_tag=ECNA114_020520
NZ_MIPU01000017.1	Protein Homology	CDS	25379	25543	.	+	0	ID=cds4185;Parent=gene4257;Dbxref=Genbank:WP_000908602.1;Name=WP_000908602.1;gbkey=CDS;inference=COORDINATES: similar to AA sequence:RefSeq:YP_002412319.1;product=YmiA family putative membrane protein;protein_id=WP_000908602.1;transl_table=11
NZ_MIPU01000017.1	RefSeq	gene	25546	25713	.	+	.	ID=gene4258;Name=ECNA114_RS21540;gbkey=Gene;gene_biotype=protein_coding;locus_tag=ECNA114_RS21540;old_locus_tag=ECNA114_020525
NZ_MIPU01000017.1	Protein Homology	CDS	25546	25713	.	+	0	ID=cds4186;Parent=gene4258;Dbxref=Genbank:WP_001296035.1;Name=WP_001296035.1;gbkey=CDS;inference=COORDINATES: similar to AA sequence:RefSeq:YP_588450.2;product=hypothetical protein;protein_id=WP_001296035.1;transl_table=11
NZ_MIPU01000017.1	RefSeq	pseudogene	25850	26018	.	+	.	ID=gene4259;Name=ECNA114_RS28680;gbkey=Gene;gene_biotype=pseudogene;locus_tag=ECNA114_RS28680;pseudo=true
NZ_MIPU01000017.1	Protein Homology	CDS	25850	26018	.	+	0	ID=cds4187;Parent=gene4259;Note=frameshifted;gbkey=CDS;inference=COORDINATES: similar to AA sequence:RefSeq:YP_002412321.1;product=hypothetical protein;pseudo=true;transl_table=11
NZ_MIPU01000017.1	RefSeq	gene	26072	28747	.	+	.	ID=gene4260;Name=ECNA114_RS21550;gbkey=Gene;gene_biotype=protein_coding;locus_tag=ECNA114_RS21550;old_locus_tag=ECNA114_020535
NZ_MIPU01000017.1	Protein Homology	CDS	26072	28747	.	+	0	ID=cds4188;Parent=gene4260;Dbxref=Genbank:WP_000099483.1;Name=WP_000099483.1;gbkey=CDS;inference=COORDINATES: similar to AA sequence:RefSeq:NP_415792.1;product=aconitate hydratase AcnA;protein_id=WP_000099483.1;transl_table=11
NZ_MIPU01000017.1	RefSeq	gene	28811	29401	.	-	.	ID=gene4261;Name=ECNA114_RS21555;gbkey=Gene;gene_biotype=protein_coding;locus_tag=ECNA114_RS21555;old_locus_tag=ECNA114_020540
NZ_MIPU01000017.1	Protein Homology	CDS	28811	29401	.	-	0	ID=cds4189;Parent=gene4261;Dbxref=Genbank:WP_001176294.1;Name=WP_001176294.1;gbkey=CDS;inference=COORDINATES: similar to AA sequence:RefSeq:NP_309877.1;product=GTP cyclohydrolase II;protein_id=WP_001176294.1;transl_table=11
NZ_MIPU01000017.1	RefSeq	gene	29571	30335	.	+	.	ID=gene4262;Name=ECNA114_RS21560;gbkey=Gene;gene_biotype=protein_coding;locus_tag=ECNA114_RS21560;old_locus_tag=ECNA114_020545
NZ_MIPU01000017.1	Protein Homology	CDS	29571	30335	.	+	0	ID=cds4190;Parent=gene4262;Dbxref=Genbank:WP_001256547.1;Name=WP_001256547.1;gbkey=CDS;inference=COORDINATES: similar to AA sequence:RefSeq:NP_309878.1;product=phosphatidylglycerophosphatase B;protein_id=WP_001256547.1;transl_table=11
NZ_MIPU01000017.1	RefSeq	gene	30484	30792	.	+	.	ID=gene4263;Name=ECNA114_RS21565;gbkey=Gene;gene_biotype=protein_coding;locus_tag=ECNA114_RS21565;old_locus_tag=ECNA114_020550
NZ_MIPU01000017.1	Protein Homology	CDS	30484	30792	.	+	0	ID=cds4191;Parent=gene4263;Dbxref=Genbank:WP_000876284.1;Name=WP_000876284.1;gbkey=CDS;inference=COORDINATES: similar to AA sequence:RefSeq:YP_002412325.1;product=DUF1049 domain-containing protein;protein_id=WP_000876284.1;transl_table=11
NZ_MIPU01000017.1	RefSeq	gene	30799	31968	.	+	.	ID=gene4264;Name=ECNA114_RS21570;gbkey=Gene;gene_biotype=protein_coding;locus_tag=ECNA114_RS21570;old_locus_tag=ECNA114_020555
NZ_MIPU01000017.1	Protein Homology	CDS	30799	31968	.	+	0	ID=cds4192;Parent=gene4264;Dbxref=Genbank:WP_000891345.1;Name=WP_000891345.1;gbkey=CDS;inference=COORDINATES: similar to AA sequence:RefSeq:NP_309880.1;product=lipopolysaccharide assembly protein LapB;protein_id=WP_000891345.1;transl_table=11
NZ_MIPU01000017.1	RefSeq	gene	32160	32897	.	+	.	ID=gene4265;Name=ECNA114_RS21575;gbkey=Gene;gene_biotype=protein_coding;locus_tag=ECNA114_RS21575;old_locus_tag=ECNA114_020560
NZ_MIPU01000017.1	Protein Homology	CDS	32160	32897	.	+	0	ID=cds4193;Parent=gene4265;Dbxref=Genbank:WP_000176263.1;Name=WP_000176263.1;gbkey=CDS;inference=COORDINATES: similar to AA sequence:RefSeq:NP_309881.1;product=orotidine-5'-phosphate decarboxylase;protein_id=WP_000176263.1;transl_table=11
NZ_MIPU01000017.1	RefSeq	gene	32897	33223	.	+	.	ID=gene4266;Name=ECNA114_RS21580;gbkey=Gene;gene_biotype=protein_coding;locus_tag=ECNA114_RS21580;old_locus_tag=ECNA114_020565
NZ_MIPU01000017.1	Protein Homology	CDS	32897	33223	.	+	0	ID=cds4194;Parent=gene4266;Dbxref=Genbank:WP_001443123.1;Name=WP_001443123.1;Note=involved in start site selection during the initiation of translation;gbkey=CDS;inference=COORDINATES: similar to AA sequence:RefSeq:NP_415798.2;product=stress response translation initiation inhibitor YciH;protein_id=WP_001443123.1;transl_table=11
NZ_MIPU01000017.1	RefSeq	gene	33349	33567	.	-	.	ID=gene4267;Name=ECNA114_RS21585;gbkey=Gene;gene_biotype=protein_coding;locus_tag=ECNA114_RS21585;old_locus_tag=ECNA114_020570
NZ_MIPU01000017.1	Protein Homology	CDS	33349	33567	.	-	0	ID=cds4195;Parent=gene4267;Dbxref=Genbank:WP_000498253.1;Name=WP_000498253.1;gbkey=CDS;inference=COORDINATES: similar to AA sequence:RefSeq:NP_309883.1;product=osmotically-inducible lipoprotein B;protein_id=WP_000498253.1;transl_table=11
NZ_MIPU01000017.1	RefSeq	gene	33836	34585	.	-	.	ID=gene4268;Name=ECNA114_RS21590;gbkey=Gene;gene_biotype=protein_coding;locus_tag=ECNA114_RS21590;old_locus_tag=ECNA114_020575
NZ_MIPU01000017.1	Protein Homology	CDS	33836	34585	.	-	0	ID=cds4196;Parent=gene4268;Dbxref=Genbank:WP_001088623.1;Name=WP_001088623.1;gbkey=CDS;inference=COORDINATES: similar to AA sequence:RefSeq:NP_309884.1;product=DeoR/GlpR transcriptional regulator;protein_id=WP_001088623.1;transl_table=11
NZ_MIPU01000017.1	RefSeq	gene	34674	34847	.	-	.	ID=gene4269;Name=ECNA114_RS21595;gbkey=Gene;gene_biotype=protein_coding;locus_tag=ECNA114_RS21595;old_locus_tag=ECNA114_020580
NZ_MIPU01000017.1	Protein Homology	CDS	34674	34847	.	-	0	ID=cds4197;Parent=gene4269;Dbxref=Genbank:WP_001288368.1;Name=WP_001288368.1;gbkey=CDS;inference=COORDINATES: similar to AA sequence:RefSeq:YP_001165317.1;product=hypothetical protein;protein_id=WP_001288368.1;transl_table=11
NZ_MIPU01000017.1	RefSeq	gene	34995	36980	.	-	.	ID=gene4270;Name=ECNA114_RS21600;gbkey=Gene;gene_biotype=protein_coding;locus_tag=ECNA114_RS21600;old_locus_tag=ECNA114_020585
NZ_MIPU01000017.1	Protein Homology	CDS	34995	36980	.	-	0	ID=cds4198;Parent=gene4270;Dbxref=Genbank:WP_000859936.1;Name=WP_000859936.1;gbkey=CDS;inference=COORDINATES: similar to AA sequence:RefSeq:YP_002412332.1;product=cyclic di-GMP phosphodiesterase;protein_id=WP_000859936.1;transl_table=11
NZ_MIPU01000017.1	RefSeq	pseudogene	37034	37137	.	+	.	ID=gene4271;Name=ECNA114_RS21605;gbkey=Gene;gene_biotype=pseudogene;locus_tag=ECNA114_RS21605;old_locus_tag=ECNA114_020590;pseudo=true
NZ_MIPU01000017.1	Protein Homology	CDS	37034	37137	.	+	0	ID=cds4199;Parent=gene4271;Note=frameshifted;gbkey=CDS;inference=COORDINATES: similar to AA sequence:RefSeq:YP_002791239.1;product=hypothetical protein;pseudo=true;transl_table=11
NZ_MIPU01000017.1	RefSeq	gene	37214	39148	.	-	.	ID=gene4272;Name=ECNA114_RS21610;gbkey=Gene;gene_biotype=protein_coding;locus_tag=ECNA114_RS21610;old_locus_tag=ECNA114_020595
NZ_MIPU01000017.1	Protein Homology	CDS	37214	39148	.	-	0	ID=cds4200;Parent=gene4272;Dbxref=Genbank:WP_000485012.1;Name=WP_000485012.1;gbkey=CDS;inference=COORDINATES: similar to AA sequence:RefSeq:YP_002412333.1;product=exoribonuclease 2;protein_id=WP_000485012.1;transl_table=11
NZ_MIPU01000017.1	RefSeq	gene	39216	40343	.	-	.	ID=gene4273;Name=ECNA114_RS21615;gbkey=Gene;gene_biotype=protein_coding;locus_tag=ECNA114_RS21615;old_locus_tag=ECNA114_020600
NZ_MIPU01000017.1	Protein Homology	CDS	39216	40343	.	-	0	ID=cds4201;Parent=gene4273;Dbxref=Genbank:WP_001296036.1;Name=WP_001296036.1;gbkey=CDS;inference=COORDINATES: similar to AA sequence:RefSeq:YP_002412334.1;product=CMD domain-containing protein;protein_id=WP_001296036.1;transl_table=11
NZ_MIPU01000017.1	RefSeq	gene	40488	41276	.	-	.	ID=gene4274;Name=ECNA114_RS21620;gbkey=Gene;gene_biotype=protein_coding;locus_tag=ECNA114_RS21620;old_locus_tag=ECNA114_020605
NZ_MIPU01000017.1	Protein Homology	CDS	40488	41276	.	-	0	ID=cds4202;Parent=gene4274;Dbxref=Genbank:WP_000506492.1;Name=WP_000506492.1;gbkey=CDS;inference=COORDINATES: similar to AA sequence:RefSeq:WP_005126472.1;product=enoyl-[acyl-carrier-protein] reductase FabI;protein_id=WP_000506492.1;transl_table=11
NZ_MIPU01000017.1	RefSeq	gene	41754	42320	.	+	.	ID=gene4275;Name=ECNA114_RS21625;gbkey=Gene;gene_biotype=protein_coding;locus_tag=ECNA114_RS21625;old_locus_tag=ECNA114_020610
NZ_MIPU01000017.1	Protein Homology	CDS	41754	42320	.	+	0	ID=cds4203;Parent=gene4275;Dbxref=Genbank:WP_000202113.1;Name=WP_000202113.1;gbkey=CDS;inference=COORDINATES: similar to AA sequence:RefSeq:NP_309889.1;product=TetR/AcrR family transcriptional regulator;protein_id=WP_000202113.1;transl_table=11
NZ_MIPU01000017.1	RefSeq	gene	42469	43590	.	+	.	ID=gene4276;Name=ECNA114_RS21630;gbkey=Gene;gene_biotype=protein_coding;locus_tag=ECNA114_RS21630;old_locus_tag=ECNA114_020615
NZ_MIPU01000017.1	Protein Homology	CDS	42469	43590	.	+	0	ID=cds4204;Parent=gene4276;Dbxref=Genbank:WP_000873803.1;Name=WP_000873803.1;gbkey=CDS;inference=COORDINATES: similar to AA sequence:RefSeq:NP_309890.1;product=MexE family multidrug efflux RND transporter periplasmic adaptor subunit;protein_id=WP_000873803.1;transl_table=11
NZ_MIPU01000017.1	RefSeq	pseudogene	43590	46678	.	+	.	ID=gene4277;Name=ECNA114_RS21635;gbkey=Gene;gene_biotype=pseudogene;locus_tag=ECNA114_RS21635;old_locus_tag=ECNA114_020620;pseudo=true
NZ_MIPU01000017.1	Protein Homology	CDS	43590	46678	.	+	0	ID=cds4205;Parent=gene4277;Note=frameshifted;gbkey=CDS;inference=COORDINATES: similar to AA sequence:RefSeq:NP_309891.1;product=hydrophobe/amphiphile efflux-1 family RND transporter;pseudo=true;transl_table=11
NZ_MIPU01000017.1	RefSeq	gene	46701	48074	.	+	.	ID=gene4278;Name=ECNA114_RS21640;gbkey=Gene;gene_biotype=protein_coding;locus_tag=ECNA114_RS21640;old_locus_tag=ECNA114_020625
NZ_MIPU01000017.1	Protein Homology	CDS	46701	48074	.	+	0	ID=cds4206;Parent=gene4278;Dbxref=Genbank:WP_000946226.1;Name=WP_000946226.1;gbkey=CDS;inference=COORDINATES: similar to AA sequence:RefSeq:NP_309892.1;product=TolC family protein;protein_id=WP_000946226.1;transl_table=11
NZ_MIPU01000017.1	RefSeq	gene	48083	49246	.	+	.	ID=gene4279;Name=ECNA114_RS21645;gbkey=Gene;gene_biotype=protein_coding;locus_tag=ECNA114_RS21645;old_locus_tag=ECNA114_020630
NZ_MIPU01000017.1	Protein Homology	CDS	48083	49246	.	+	0	ID=cds4207;Parent=gene4279;Dbxref=Genbank:WP_000135013.1;Name=WP_000135013.1;gbkey=CDS;inference=COORDINATES: similar to AA sequence:RefSeq:NP_309893.1;product=Bcr/CflA family drug resistance efflux transporter;protein_id=WP_000135013.1;transl_table=11
NZ_MIPU01000017.1	RefSeq	gene	49294	50100	.	-	.	ID=gene4280;Name=ECNA114_RS21650;gbkey=Gene;gene_biotype=protein_coding;locus_tag=ECNA114_RS21650;old_locus_tag=ECNA114_020635
NZ_MIPU01000017.1	Protein Homology	CDS	49294	50100	.	-	0	ID=cds4208;Parent=gene4280;Dbxref=Genbank:WP_000573407.1;Name=WP_000573407.1;gbkey=CDS;inference=COORDINATES: similar to AA sequence:RefSeq:NP_415806.1;product=peptide ABC transporter ATP-binding protein SapF;protein_id=WP_000573407.1;transl_table=11
NZ_MIPU01000017.1	RefSeq	gene	50102	51094	.	-	.	ID=gene4281;Name=ECNA114_RS21655;gbkey=Gene;gene_biotype=protein_coding;locus_tag=ECNA114_RS21655;old_locus_tag=ECNA114_020640
NZ_MIPU01000017.1	Protein Homology	CDS	50102	51094	.	-	0	ID=cds4209;Parent=gene4281;Dbxref=Genbank:WP_001128858.1;Name=WP_001128858.1;Note=involved in resistance to antimibial peptides;gbkey=CDS;inference=COORDINATES: similar to AA sequence:RefSeq:NP_309895.1;product=peptide ABC transporter ATP-binding protein SapD;protein_id=WP_001128858.1;transl_table=11
NZ_MIPU01000017.1	RefSeq	gene	51094	51984	.	-	.	ID=gene4282;Name=ECNA114_RS21660;gbkey=Gene;gene_biotype=protein_coding;locus_tag=ECNA114_RS21660;old_locus_tag=ECNA114_020645
NZ_MIPU01000017.1	Protein Homology	CDS	51094	51984	.	-	0	ID=cds4210;Parent=gene4282;Dbxref=Genbank:WP_001146163.1;Name=WP_001146163.1;gbkey=CDS;inference=COORDINATES: similar to AA sequence:RefSeq:WP_014838220.1;product=peptide ABC transporter permease SapC;protein_id=WP_001146163.1;transl_table=11
NZ_MIPU01000017.1	RefSeq	gene	51971	52936	.	-	.	ID=gene4283;Name=ECNA114_RS21665;gbkey=Gene;gene_biotype=protein_coding;locus_tag=ECNA114_RS21665;old_locus_tag=ECNA114_020650
NZ_MIPU01000017.1	Protein Homology	CDS	51971	52936	.	-	0	ID=cds4211;Parent=gene4283;Dbxref=Genbank:WP_000583271.1;Name=WP_000583271.1;gbkey=CDS;inference=COORDINATES: similar to AA sequence:RefSeq:WP_005126482.1;product=peptide ABC transporter permease;protein_id=WP_000583271.1;transl_table=11
NZ_MIPU01000017.1	RefSeq	gene	52933	54576	.	-	.	ID=gene4284;Name=ECNA114_RS21670;gbkey=Gene;gene_biotype=protein_coding;locus_tag=ECNA114_RS21670;old_locus_tag=ECNA114_020655
NZ_MIPU01000017.1	Protein Homology	CDS	52933	54576	.	-	0	ID=cds4212;Parent=gene4284;Dbxref=Genbank:WP_001250202.1;Name=WP_001250202.1;gbkey=CDS;inference=COORDINATES: similar to AA sequence:RefSeq:YP_002412342.1;product=peptide ABC transporter substrate-binding protein SapA;protein_id=WP_001250202.1;transl_table=11
NZ_MIPU01000017.1	RefSeq	gene	54889	55134	.	-	.	ID=gene4285;Name=ECNA114_RS21675;gbkey=Gene;gene_biotype=protein_coding;locus_tag=ECNA114_RS21675;old_locus_tag=ECNA114_020660
NZ_MIPU01000017.1	Protein Homology	CDS	54889	55134	.	-	0	ID=cds4213;Parent=gene4285;Dbxref=Genbank:WP_001015113.1;Name=WP_001015113.1;gbkey=CDS;inference=COORDINATES: similar to AA sequence:RefSeq:NP_309899.1;product=DUF2543 domain-containing protein;protein_id=WP_001015113.1;transl_table=11
NZ_MIPU01000017.1	RefSeq	gene	55268	55372	.	-	.	ID=gene4286;Name=ECNA114_RS28685;gbkey=Gene;gene_biotype=protein_coding;locus_tag=ECNA114_RS28685
NZ_MIPU01000017.1	Protein Homology	CDS	55268	55372	.	-	0	ID=cds4214;Parent=gene4286;Dbxref=Genbank:WP_001304411.1;Name=WP_001304411.1;gbkey=CDS;inference=COORDINATES: similar to AA sequence:RefSeq:NP_415812.4;product=hypothetical protein;protein_id=WP_001304411.1;transl_table=11
NZ_MIPU01000017.1	RefSeq	gene	55559	56536	.	-	.	ID=gene4287;Name=ECNA114_RS21685;gbkey=Gene;gene_biotype=protein_coding;locus_tag=ECNA114_RS21685;old_locus_tag=ECNA114_020670
NZ_MIPU01000017.1	Protein Homology	CDS	55559	56536	.	-	0	ID=cds4215;Parent=gene4287;Dbxref=Genbank:WP_001296037.1;Name=WP_001296037.1;gbkey=CDS;inference=COORDINATES: similar to AA sequence:RefSeq:NP_309907.2;product=phage shock protein operon transcriptional activator;protein_id=WP_001296037.1;transl_table=11
NZ_MIPU01000017.1	RefSeq	gene	56703	57371	.	+	.	ID=gene4288;Name=ECNA114_RS21690;gbkey=Gene;gene_biotype=protein_coding;locus_tag=ECNA114_RS21690;old_locus_tag=ECNA114_020675
NZ_MIPU01000017.1	Protein Homology	CDS	56703	57371	.	+	0	ID=cds4216;Parent=gene4288;Dbxref=Genbank:WP_000511017.1;Name=WP_000511017.1;gbkey=CDS;inference=COORDINATES: similar to AA sequence:RefSeq:NP_309908.1;product=phage shock protein PspA;protein_id=WP_000511017.1;transl_table=11
NZ_MIPU01000017.1	RefSeq	gene	57425	57649	.	+	.	ID=gene4289;Name=ECNA114_RS21695;gbkey=Gene;gene_biotype=protein_coding;locus_tag=ECNA114_RS21695;old_locus_tag=ECNA114_020680
NZ_MIPU01000017.1	Protein Homology	CDS	57425	57649	.	+	0	ID=cds4217;Parent=gene4289;Dbxref=Genbank:WP_001274963.1;Name=WP_001274963.1;gbkey=CDS;inference=COORDINATES: similar to AA sequence:RefSeq:NP_309909.1;product=envelope stress response membrane protein PspB;protein_id=WP_001274963.1;transl_table=11
NZ_MIPU01000017.1	RefSeq	gene	57649	58008	.	+	.	ID=gene4290;Name=ECNA114_RS21700;gbkey=Gene;gene_biotype=protein_coding;locus_tag=ECNA114_RS21700;old_locus_tag=ECNA114_020685
NZ_MIPU01000017.1	Protein Homology	CDS	57649	58008	.	+	0	ID=cds4218;Parent=gene4290;Dbxref=Genbank:WP_000907387.1;Name=WP_000907387.1;gbkey=CDS;inference=COORDINATES: similar to AA sequence:RefSeq:NP_309910.1;product=envelope stress response membrane protein PspC;protein_id=WP_000907387.1;transl_table=11
NZ_MIPU01000017.1	RefSeq	gene	58017	58238	.	+	.	ID=gene4291;Name=ECNA114_RS21705;gbkey=Gene;gene_biotype=protein_coding;locus_tag=ECNA114_RS21705;old_locus_tag=ECNA114_020690
NZ_MIPU01000017.1	Protein Homology	CDS	58017	58238	.	+	0	ID=cds4219;Parent=gene4291;Dbxref=Genbank:WP_001295585.1;Name=WP_001295585.1;gbkey=CDS;inference=COORDINATES: similar to AA sequence:RefSeq:NP_309911.1;product=phage shock protein D;protein_id=WP_001295585.1;transl_table=11
NZ_MIPU01000017.1	RefSeq	gene	58313	58627	.	+	.	ID=gene4292;Name=ECNA114_RS21710;gbkey=Gene;gene_biotype=protein_coding;locus_tag=ECNA114_RS21710;old_locus_tag=ECNA114_020695
NZ_MIPU01000017.1	Protein Homology	CDS	58313	58627	.	+	0	ID=cds4220;Parent=gene4292;Dbxref=Genbank:WP_000473128.1;Name=WP_000473128.1;gbkey=CDS;inference=COORDINATES: similar to AA sequence:RefSeq:NP_415824.1;product=thiosulfate sulfurtransferase PspE;protein_id=WP_000473128.1;transl_table=11
NZ_MIPU01000017.1	RefSeq	gene	58838	60517	.	+	.	ID=gene4293;Name=ECNA114_RS21715;gbkey=Gene;gene_biotype=protein_coding;locus_tag=ECNA114_RS21715;old_locus_tag=ECNA114_020700
NZ_MIPU01000017.1	Protein Homology	CDS	58838	60517	.	+	0	ID=cds4221;Parent=gene4293;Dbxref=Genbank:WP_001296038.1;Name=WP_001296038.1;gbkey=CDS;inference=COORDINATES: similar to AA sequence:RefSeq:NP_415825.4;product=sucrose phosphorylase;protein_id=WP_001296038.1;transl_table=11
NZ_MIPU01000017.1	RefSeq	gene	60531	61823	.	+	.	ID=gene4294;Name=ECNA114_RS21720;gbkey=Gene;gene_biotype=protein_coding;locus_tag=ECNA114_RS21720;old_locus_tag=ECNA114_020705
NZ_MIPU01000017.1	Protein Homology	CDS	60531	61823	.	+	0	ID=cds4222;Parent=gene4294;Dbxref=Genbank:WP_000597412.1;Name=WP_000597412.1;gbkey=CDS;inference=COORDINATES: similar to AA sequence:RefSeq:WP_000597433.1;product=carbohydrate ABC transporter substrate-binding protein;protein_id=WP_000597412.1;transl_table=11
NZ_MIPU01000017.1	RefSeq	gene	61844	62725	.	+	.	ID=gene4295;Name=ECNA114_RS21725;gbkey=Gene;gene_biotype=protein_coding;locus_tag=ECNA114_RS21725;old_locus_tag=ECNA114_020710
NZ_MIPU01000017.1	Protein Homology	CDS	61844	62725	.	+	0	ID=cds4223;Parent=gene4295;Dbxref=Genbank:WP_001080790.1;Name=WP_001080790.1;gbkey=CDS;inference=COORDINATES: similar to AA sequence:RefSeq:NP_415827.1;product=ABC transporter permease;protein_id=WP_001080790.1;transl_table=11
NZ_MIPU01000017.1	RefSeq	gene	62712	63554	.	+	.	ID=gene4296;Name=ECNA114_RS21730;gbkey=Gene;gene_biotype=protein_coding;locus_tag=ECNA114_RS21730;old_locus_tag=ECNA114_020715
NZ_MIPU01000017.1	Protein Homology	CDS	62712	63554	.	+	0	ID=cds4224;Parent=gene4296;Dbxref=Genbank:WP_000224675.1;Name=WP_000224675.1;gbkey=CDS;inference=COORDINATES: similar to AA sequence:RefSeq:NP_309918.1;product=carbohydrate ABC transporter permease;protein_id=WP_000224675.1;transl_table=11
NZ_MIPU01000017.1	RefSeq	gene	63585	64637	.	+	.	ID=gene4297;Name=ECNA114_RS21735;gbkey=Gene;gene_biotype=protein_coding;locus_tag=ECNA114_RS21735;old_locus_tag=ECNA114_020720
NZ_MIPU01000017.1	Protein Homology	CDS	63585	64637	.	+	0	ID=cds4225;Parent=gene4297;Dbxref=Genbank:WP_000737372.1;Name=WP_000737372.1;gbkey=CDS;inference=COORDINATES: similar to AA sequence:RefSeq:NP_415829.1;product=alcohol dehydrogenase;protein_id=WP_000737372.1;transl_table=11
NZ_MIPU01000017.1	RefSeq	gene	64655	65443	.	+	.	ID=gene4298;Name=ECNA114_RS21740;gbkey=Gene;gene_biotype=protein_coding;locus_tag=ECNA114_RS21740;old_locus_tag=ECNA114_020725
NZ_MIPU01000017.1	Protein Homology	CDS	64655	65443	.	+	0	ID=cds4226;Parent=gene4298;Dbxref=Genbank:WP_000690259.1;Name=WP_000690259.1;gbkey=CDS;inference=COORDINATES: similar to AA sequence:RefSeq:NP_415830.2;product=sugar phosphate isomerase/epimerase;protein_id=WP_000690259.1;transl_table=11
NZ_MIPU01000017.1	RefSeq	gene	65453	66508	.	+	.	ID=gene4299;Name=ECNA114_RS21745;gbkey=Gene;gene_biotype=protein_coding;locus_tag=ECNA114_RS21745;old_locus_tag=ECNA114_020730
NZ_MIPU01000017.1	Protein Homology	CDS	65453	66508	.	+	0	ID=cds4227;Parent=gene4299;Dbxref=Genbank:WP_000833571.1;Name=WP_000833571.1;gbkey=CDS;inference=COORDINATES: similar to AA sequence:RefSeq:NP_309921.1;product=gfo/Idh/MocA family oxidoreductase;protein_id=WP_000833571.1;transl_table=11
NZ_MIPU01000017.1	RefSeq	gene	66505	68772	.	+	.	ID=gene4300;Name=ECNA114_RS21750;gbkey=Gene;gene_biotype=protein_coding;locus_tag=ECNA114_RS21750;old_locus_tag=ECNA114_020735
NZ_MIPU01000017.1	Protein Homology	CDS	66505	68772	.	+	0	ID=cds4228;Parent=gene4300;Dbxref=Genbank:WP_000198022.1;Name=WP_000198022.1;gbkey=CDS;inference=COORDINATES: similar to AA sequence:RefSeq:NP_415832.1;product=glycoside hydrolase family 65 protein;protein_id=WP_000198022.1;transl_table=11
NZ_MIPU01000017.1	RefSeq	gene	68769	69428	.	+	.	ID=gene4301;Name=ECNA114_RS21755;gbkey=Gene;gene_biotype=protein_coding;locus_tag=ECNA114_RS21755;old_locus_tag=ECNA114_020740
NZ_MIPU01000017.1	Protein Homology	CDS	68769	69428	.	+	0	ID=cds4229;Parent=gene4301;Dbxref=Genbank:WP_000775770.1;Name=WP_000775770.1;gbkey=CDS;inference=COORDINATES: similar to AA sequence:RefSeq:NP_309923.1;product=beta-phosphoglucomutase;protein_id=WP_000775770.1;transl_table=11
NZ_MIPU01000017.1	RefSeq	gene	69442	70524	.	+	.	ID=gene4302;Name=ECNA114_RS21760;gbkey=Gene;gene_biotype=protein_coding;locus_tag=ECNA114_RS21760;old_locus_tag=ECNA114_020745
NZ_MIPU01000017.1	Protein Homology	CDS	69442	70524	.	+	0	ID=cds4230;Parent=gene4302;Dbxref=Genbank:WP_000068009.1;Name=WP_000068009.1;gbkey=CDS;inference=COORDINATES: similar to AA sequence:RefSeq:WP_000057971.1;product=ABC transporter ATP-binding protein;protein_id=WP_000068009.1;transl_table=11
NZ_MIPU01000017.1	RefSeq	gene	70569	71474	.	+	.	ID=gene4303;Name=ECNA114_RS21765;gbkey=Gene;gene_biotype=protein_coding;locus_tag=ECNA114_RS21765;old_locus_tag=ECNA114_020750
NZ_MIPU01000017.1	Protein Homology	CDS	70569	71474	.	+	0	ID=cds4231;Parent=gene4303;Dbxref=Genbank:WP_001296039.1;Name=WP_001296039.1;gbkey=CDS;inference=COORDINATES: similar to AA sequence:RefSeq:NP_309925.1;product=DUF481 domain-containing protein;protein_id=WP_001296039.1;transl_table=11
NZ_MIPU01000017.1	RefSeq	gene	71525	72523	.	-	.	ID=gene4304;Name=ECNA114_RS21770;gbkey=Gene;gene_biotype=protein_coding;locus_tag=ECNA114_RS21770;old_locus_tag=ECNA114_020755
NZ_MIPU01000017.1	Protein Homology	CDS	71525	72523	.	-	0	ID=cds4232;Parent=gene4304;Dbxref=Genbank:WP_000075392.1;Name=WP_000075392.1;gbkey=CDS;inference=COORDINATES: similar to AA sequence:RefSeq:NP_415836.1;product=LacI family transcriptional regulator;protein_id=WP_000075392.1;transl_table=11
NZ_MIPU01000017.1	RefSeq	gene	72679	74076	.	+	.	ID=gene4305;Name=ECNA114_RS21775;gbkey=Gene;gene_biotype=protein_coding;locus_tag=ECNA114_RS21775;old_locus_tag=ECNA114_020760
NZ_MIPU01000017.1	Protein Homology	CDS	72679	74076	.	+	0	ID=cds4233;Parent=gene4305;Dbxref=Genbank:WP_001296040.1;Name=WP_001296040.1;gbkey=CDS;inference=COORDINATES: similar to AA sequence:RefSeq:WP_005126510.1;product=hypothetical protein;protein_id=WP_001296040.1;transl_table=11
NZ_MIPU01000017.1	RefSeq	gene	74073	75134	.	+	.	ID=gene4306;Name=ECNA114_RS21780;gbkey=Gene;gene_biotype=protein_coding;locus_tag=ECNA114_RS21780;old_locus_tag=ECNA114_020765
NZ_MIPU01000017.1	Protein Homology	CDS	74073	75134	.	+	0	ID=cds4234;Parent=gene4306;Dbxref=Genbank:WP_000138728.1;Name=WP_000138728.1;gbkey=CDS;inference=COORDINATES: similar to AA sequence:RefSeq:NP_415838.1;product=TIGR01620 family protein;protein_id=WP_000138728.1;transl_table=11
NZ_MIPU01000017.1	RefSeq	gene	75282	76823	.	+	.	ID=gene4307;Name=ECNA114_RS21785;gbkey=Gene;gene_biotype=protein_coding;locus_tag=ECNA114_RS21785;old_locus_tag=ECNA114_020770
NZ_MIPU01000017.1	Protein Homology	CDS	75282	76823	.	+	0	ID=cds4235;Parent=gene4307;Dbxref=Genbank:WP_001296041.1;Name=WP_001296041.1;gbkey=CDS;inference=COORDINATES: similar to AA sequence:RefSeq:NP_309929.1;product=transcriptional regulator TyrR;protein_id=WP_001296041.1;transl_table=11
NZ_MIPU01000017.1	RefSeq	gene	76867	77373	.	-	.	ID=gene4308;Name=ECNA114_RS21790;gbkey=Gene;gene_biotype=protein_coding;locus_tag=ECNA114_RS21790;old_locus_tag=ECNA114_020775
NZ_MIPU01000017.1	Protein Homology	CDS	76867	77373	.	-	0	ID=cds4236;Parent=gene4308;Dbxref=Genbank:WP_000084387.1;Name=WP_000084387.1;gbkey=CDS;inference=COORDINATES: similar to AA sequence:RefSeq:NP_309930.1;product=2-Cys peroxiredoxin;protein_id=WP_000084387.1;transl_table=11
NZ_MIPU01000017.1	RefSeq	gene	77492	78457	.	+	.	ID=gene4309;Name=ECNA114_RS21795;gbkey=Gene;gene_biotype=protein_coding;locus_tag=ECNA114_RS21795;old_locus_tag=ECNA114_020780
NZ_MIPU01000017.1	Protein Homology	CDS	77492	78457	.	+	0	ID=cds4237;Parent=gene4309;Dbxref=Genbank:WP_001261210.1;Name=WP_001261210.1;gbkey=CDS;inference=COORDINATES: similar to AA sequence:RefSeq:NP_415841.4;product=L-Ala-D/L-Glu epimerase;protein_id=WP_001261210.1;transl_table=11
NZ_MIPU01000017.1	RefSeq	gene	78432	79160	.	-	.	ID=gene4310;Name=ECNA114_RS21800;gbkey=Gene;gene_biotype=protein_coding;locus_tag=ECNA114_RS21800;old_locus_tag=ECNA114_020785
NZ_MIPU01000017.1	Protein Homology	CDS	78432	79160	.	-	0	ID=cds4238;Parent=gene4310;Dbxref=Genbank:WP_001296042.1;Name=WP_001296042.1;gbkey=CDS;inference=COORDINATES: similar to AA sequence:RefSeq:NP_415842.2;product=murein peptide amidase A;protein_id=WP_001296042.1;transl_table=11
NZ_MIPU01000017.1	RefSeq	gene	79451	80089	.	-	.	ID=gene4311;Name=ECNA114_RS21805;gbkey=Gene;gene_biotype=protein_coding;locus_tag=ECNA114_RS21805;old_locus_tag=ECNA114_020790
NZ_MIPU01000017.1	Protein Homology	CDS	79451	80089	.	-	0	ID=cds4239;Parent=gene4311;Dbxref=Genbank:WP_000800177.1;Name=WP_000800177.1;gbkey=CDS;inference=COORDINATES: similar to AA sequence:RefSeq:YP_002412364.1;product=NAD-dependent dehydratase;protein_id=WP_000800177.1;transl_table=11
NZ_MIPU01000017.1	RefSeq	gene	80160	81080	.	-	.	ID=gene4312;Name=ECNA114_RS21810;gbkey=Gene;gene_biotype=protein_coding;locus_tag=ECNA114_RS21810;old_locus_tag=ECNA114_020795
NZ_MIPU01000017.1	Protein Homology	CDS	80160	81080	.	-	0	ID=cds4240;Parent=gene4312;Dbxref=Genbank:WP_001385323.1;Name=WP_001385323.1;gbkey=CDS;inference=COORDINATES: similar to AA sequence:RefSeq:YP_002412365.2;product=alpha/beta hydrolase;protein_id=WP_001385323.1;transl_table=11
NZ_MIPU01000017.1	RefSeq	gene	81218	82117	.	+	.	ID=gene4313;Name=ECNA114_RS21815;gbkey=Gene;gene_biotype=protein_coding;locus_tag=ECNA114_RS21815;old_locus_tag=ECNA114_020800
NZ_MIPU01000017.1	Protein Homology	CDS	81218	82117	.	+	0	ID=cds4241;Parent=gene4313;Dbxref=Genbank:WP_000817700.1;Name=WP_000817700.1;gbkey=CDS;inference=COORDINATES: similar to AA sequence:RefSeq:YP_002412366.1;product=LysR family transcriptional regulator;protein_id=WP_000817700.1;transl_table=11
NZ_MIPU01000017.1	RefSeq	gene	82454	84067	.	+	.	ID=gene4314;Name=ECNA114_RS21825;gbkey=Gene;gene_biotype=protein_coding;locus_tag=ECNA114_RS21825;old_locus_tag=ECNA114_020810
NZ_MIPU01000017.1	Protein Homology	CDS	82454	84067	.	+	0	ID=cds4242;Parent=gene4314;Dbxref=Genbank:WP_000683029.1;Name=WP_000683029.1;Note=is involved in the transport of the murein peptide L-alanyl-gamma-D-glutamyl-meso-diaminopimelate;gbkey=CDS;inference=COORDINATES: similar to AA sequence:RefSeq:NP_415845.2;product=peptide ABC transporter substrate-binding protein;protein_id=WP_000683029.1;transl_table=11
NZ_MIPU01000017.1	RefSeq	gene	84118	85149	.	-	.	ID=gene4315;Name=ECNA114_RS21830;gbkey=Gene;gene_biotype=protein_coding;locus_tag=ECNA114_RS21830;old_locus_tag=ECNA114_020815
NZ_MIPU01000017.1	Protein Homology	CDS	84118	85149	.	-	0	ID=cds4243;Parent=gene4315;Dbxref=Genbank:WP_000559888.1;Name=WP_000559888.1;gbkey=CDS;inference=COORDINATES: similar to AA sequence:RefSeq:NP_309939.1;product=mechanosensitive ion channel family protein;protein_id=WP_000559888.1;transl_table=11
NZ_MIPU01000017.1	RefSeq	gene	85393	85650	.	+	.	ID=gene4316;Name=ECNA114_RS21835;gbkey=Gene;gene_biotype=protein_coding;locus_tag=ECNA114_RS21835;old_locus_tag=ECNA114_020820
NZ_MIPU01000017.1	Protein Homology	CDS	85393	85650	.	+	0	ID=cds4244;Parent=gene4316;Dbxref=Genbank:WP_000605090.1;Name=WP_000605090.1;gbkey=CDS;inference=COORDINATES: similar to AA sequence:RefSeq:NP_309940.1;product=DUF2534 domain-containing protein;protein_id=WP_000605090.1;transl_table=11
NZ_MIPU01000017.1	RefSeq	gene	85700	86650	.	-	.	ID=gene4317;Name=ECNA114_RS21840;gbkey=Gene;gene_biotype=protein_coding;locus_tag=ECNA114_RS21840;old_locus_tag=ECNA114_020825
NZ_MIPU01000017.1	Protein Homology	CDS	85700	86650	.	-	0	ID=cds4245;Parent=gene4317;Dbxref=Genbank:WP_001262123.1;Name=WP_001262123.1;Note=with UspC and UspD is involved in resistance to UV irradiation;gbkey=CDS;inference=COORDINATES: similar to AA sequence:RefSeq:NP_309941.1;product=universal stress protein E;protein_id=WP_001262123.1;transl_table=11
NZ_MIPU01000017.1	RefSeq	gene	86802	87554	.	-	.	ID=gene4318;Name=ECNA114_RS21845;gbkey=Gene;gene_biotype=protein_coding;locus_tag=ECNA114_RS21845;old_locus_tag=ECNA114_020830
NZ_MIPU01000017.1	Protein Homology	CDS	86802	87554	.	-	0	ID=cds4246;Parent=gene4318;Dbxref=Genbank:WP_000611911.1;Name=WP_000611911.1;Note=Global transcription factor that controls the expression of over 100 target genes in response to anoxia;gbkey=CDS;inference=COORDINATES: similar to AA sequence:RefSeq:NP_309942.1;product=transcriptional regulator FNR;protein_id=WP_000611911.1;transl_table=11
NZ_MIPU01000017.1	RefSeq	gene	87749	88264	.	-	.	ID=gene4319;Name=ECNA114_RS21850;gbkey=Gene;gene_biotype=protein_coding;locus_tag=ECNA114_RS21850;old_locus_tag=ECNA114_020835
NZ_MIPU01000017.1	Protein Homology	CDS	87749	88264	.	-	0	ID=cds4247;Parent=gene4319;Dbxref=Genbank:WP_000945011.1;Name=WP_000945011.1;gbkey=CDS;inference=COORDINATES: similar to AA sequence:RefSeq:NP_415851.1;product=methylated-DNA--protein-cysteine methyltransferase;protein_id=WP_000945011.1;transl_table=11
NZ_MIPU01000017.1	RefSeq	gene	88275	88478	.	-	.	ID=gene4320;Name=ECNA114_RS21855;gbkey=Gene;gene_biotype=protein_coding;locus_tag=ECNA114_RS21855;old_locus_tag=ECNA114_020840
NZ_MIPU01000017.1	Protein Homology	CDS	88275	88478	.	-	0	ID=cds4248;Parent=gene4320;Dbxref=Genbank:WP_001138960.1;Name=WP_001138960.1;gbkey=CDS;inference=COORDINATES: similar to AA sequence:RefSeq:WP_001752460.1;product=pump protein;protein_id=WP_001138960.1;transl_table=11
NZ_MIPU01000017.1	RefSeq	pseudogene	88706	88825	.	-	.	ID=gene4321;Name=ECNA114_RS21860;end_range=88825,.;gbkey=Gene;gene_biotype=pseudogene;locus_tag=ECNA114_RS21860;old_locus_tag=ECNA114_020845;partial=true;pseudo=true
NZ_MIPU01000017.1	Protein Homology	CDS	88706	88825	.	-	0	ID=cds4249;Parent=gene4321;Note=incomplete%3B partial in the middle of a contig%3B missing start;end_range=88825,.;gbkey=CDS;inference=COORDINATES: similar to AA sequence:RefSeq:WP_005023126.1;partial=true;product=glutamate decarboxylase;pseudo=true;transl_table=11
NZ_MIPU01000017.1	RefSeq	gene	88807	89622	.	-	.	ID=gene4322;Name=ECNA114_RS21865;gbkey=Gene;gene_biotype=protein_coding;locus_tag=ECNA114_RS21865;old_locus_tag=ECNA114_020850
NZ_MIPU01000017.1	Protein Homology	CDS	88807	89622	.	-	0	ID=cds4250;Parent=gene4322;Dbxref=Genbank:WP_000156573.1;Name=WP_000156573.1;gbkey=CDS;inference=COORDINATES: similar to AA sequence:RefSeq:WP_000156566.1;product=AraC family transcriptional regulator;protein_id=WP_000156573.1;transl_table=11
NZ_MIPU01000017.1	RefSeq	gene	89719	90747	.	+	.	ID=gene4323;Name=ECNA114_RS21870;gbkey=Gene;gene_biotype=protein_coding;locus_tag=ECNA114_RS21870;old_locus_tag=ECNA114_020855
NZ_MIPU01000017.1	Protein Homology	CDS	89719	90747	.	+	0	ID=cds4251;Parent=gene4323;Dbxref=Genbank:WP_000587198.1;Name=WP_000587198.1;gbkey=CDS;inference=COORDINATES: similar to AA sequence:RefSeq:WP_000587186.1;product=HlyD family secretion protein;protein_id=WP_000587198.1;transl_table=11
NZ_MIPU01000017.1	RefSeq	gene	90747	92258	.	+	.	ID=gene4324;Name=ECNA114_RS21875;gbkey=Gene;gene_biotype=protein_coding;locus_tag=ECNA114_RS21875;old_locus_tag=ECNA114_020860
NZ_MIPU01000017.1	Protein Homology	CDS	90747	92258	.	+	0	ID=cds4252;Parent=gene4324;Dbxref=Genbank:WP_001296044.1;Name=WP_001296044.1;gbkey=CDS;inference=COORDINATES: similar to AA sequence:RefSeq:WP_000062809.1;product=MFS transporter;protein_id=WP_001296044.1;transl_table=11
NZ_MIPU01000017.1	RefSeq	gene	92453	93016	.	+	.	ID=gene4325;Name=ECNA114_RS21880;gbkey=Gene;gene_biotype=protein_coding;locus_tag=ECNA114_RS21880;old_locus_tag=ECNA114_020865
NZ_MIPU01000017.1	Protein Homology	CDS	92453	93016	.	+	0	ID=cds4253;Parent=gene4325;Dbxref=Genbank:WP_001046838.1;Name=WP_001046838.1;gbkey=CDS;inference=COORDINATES: similar to AA sequence:RefSeq:NP_309951.1;product=DNA endonuclease SmrA;protein_id=WP_001046838.1;transl_table=11
NZ_MIPU01000017.1	RefSeq	gene	93037	94269	.	-	.	ID=gene4326;Name=ECNA114_RS21885;gbkey=Gene;gene_biotype=protein_coding;locus_tag=ECNA114_RS21885;old_locus_tag=ECNA114_020870
NZ_MIPU01000017.1	Protein Homology	CDS	93037	94269	.	-	0	ID=cds4254;Parent=gene4326;Dbxref=Genbank:WP_001296045.1;Name=WP_001296045.1;gbkey=CDS;inference=COORDINATES: similar to AA sequence:RefSeq:NP_309952.2;product=sensor domain-containing diguanylate cyclase;protein_id=WP_001296045.1;transl_table=11
NZ_MIPU01000017.1	RefSeq	gene	94524	95507	.	+	.	ID=gene4327;Name=zntB;gbkey=Gene;gene=zntB;gene_biotype=protein_coding;locus_tag=ECNA114_RS21890;old_locus_tag=ECNA114_020875
NZ_MIPU01000017.1	Protein Homology	CDS	94524	95507	.	+	0	ID=cds4255;Parent=gene4327;Dbxref=Genbank:WP_000387388.1;Name=WP_000387388.1;gbkey=CDS;gene=zntB;inference=COORDINATES: similar to AA sequence:RefSeq:NP_309953.1;product=zinc transporter ZntB;protein_id=WP_000387388.1;transl_table=11
NZ_MIPU01000017.1	RefSeq	gene	95782	95955	.	+	.	ID=gene4328;Name=ECNA114_RS21895;gbkey=Gene;gene_biotype=protein_coding;locus_tag=ECNA114_RS21895;old_locus_tag=ECNA114_020880
NZ_MIPU01000017.1	Protein Homology	CDS	95782	95955	.	+	0	ID=cds4256;Parent=gene4328;Dbxref=Genbank:WP_001296046.1;Name=WP_001296046.1;gbkey=CDS;inference=COORDINATES: similar to AA sequence:RefSeq:YP_002412381.1;product=hypothetical protein;protein_id=WP_001296046.1;transl_table=11
NZ_MIPU01000017.1	RefSeq	gene	95985	97358	.	+	.	ID=gene4329;Name=ECNA114_RS21900;gbkey=Gene;gene_biotype=protein_coding;locus_tag=ECNA114_RS21900;old_locus_tag=ECNA114_020885
NZ_MIPU01000017.1	Protein Homology	CDS	95985	97358	.	+	0	ID=cds4257;Parent=gene4329;Dbxref=Genbank:WP_000123789.1;Name=WP_000123789.1;gbkey=CDS;inference=COORDINATES: similar to AA sequence:RefSeq:WP_005126646.1;product=ATP-dependent RNA helicase DbpA;protein_id=WP_000123789.1;transl_table=11
NZ_MIPU01000017.1	RefSeq	gene	97486	98421	.	-	.	ID=gene4330;Name=ECNA114_RS21905;gbkey=Gene;gene_biotype=protein_coding;locus_tag=ECNA114_RS21905;old_locus_tag=ECNA114_020890
NZ_MIPU01000017.1	Protein Homology	CDS	97486	98421	.	-	0	ID=cds4258;Parent=gene4330;Dbxref=Genbank:WP_001157412.1;Name=WP_001157412.1;gbkey=CDS;inference=COORDINATES: similar to AA sequence:RefSeq:NP_309955.1;product=tRNA 2-thiocytidine(32) synthetase TtcA;protein_id=WP_001157412.1;transl_table=11
NZ_MIPU01000017.1	RefSeq	gene	98473	98781	.	-	.	ID=gene4331;Name=ECNA114_RS21910;gbkey=Gene;gene_biotype=protein_coding;locus_tag=ECNA114_RS21910
NZ_MIPU01000017.1	Protein Homology	CDS	98473	98781	.	-	0	ID=cds4259;Parent=gene4331;Dbxref=Genbank:WP_000936739.1;Name=WP_000936739.1;gbkey=CDS;inference=COORDINATES: similar to AA sequence:RefSeq:WP_000936739.1;product=integrase;protein_id=WP_000936739.1;transl_table=11
NZ_MIPU01000017.1	RefSeq	gene	99490	99669	.	+	.	ID=gene4332;Name=ECNA114_RS21915;gbkey=Gene;gene_biotype=protein_coding;locus_tag=ECNA114_RS21915
NZ_MIPU01000017.1	Protein Homology	CDS	99490	99669	.	+	0	ID=cds4260;Parent=gene4332;Dbxref=Genbank:WP_071525889.1;Name=WP_071525889.1;gbkey=CDS;inference=COORDINATES: similar to AA sequence:RefSeq:WP_001304401.1;product=hypothetical protein;protein_id=WP_071525889.1;transl_table=11
NZ_MIPU01000017.1	RefSeq	gene	100058	100324	.	-	.	ID=gene4333;Name=ECNA114_RS28690;gbkey=Gene;gene_biotype=protein_coding;locus_tag=ECNA114_RS28690
NZ_MIPU01000017.1	Protein Homology	CDS	100058	100324	.	-	0	ID=cds4261;Parent=gene4333;Dbxref=Genbank:WP_023142559.1;Name=WP_023142559.1;gbkey=CDS;inference=COORDINATES: similar to AA sequence:RefSeq:WP_001334423.1;product=hypothetical protein;protein_id=WP_023142559.1;transl_table=11
NZ_MIPU01000017.1	RefSeq	gene	100290	100658	.	-	.	ID=gene4334;Name=ECNA114_RS28695;gbkey=Gene;gene_biotype=protein_coding;locus_tag=ECNA114_RS28695;old_locus_tag=ECNA114_020900
NZ_MIPU01000017.1	Protein Homology	CDS	100290	100658	.	-	0	ID=cds4262;Parent=gene4334;Dbxref=Genbank:WP_012896792.1;Name=WP_012896792.1;gbkey=CDS;inference=COORDINATES: similar to AA sequence:RefSeq:WP_012896792.1;product=metal ABC transporter permease;protein_id=WP_012896792.1;transl_table=11
NZ_MIPU01000017.1	RefSeq	gene	100747	101181	.	-	.	ID=gene4335;Name=ECNA114_RS21925;gbkey=Gene;gene_biotype=protein_coding;locus_tag=ECNA114_RS21925;old_locus_tag=ECNA114_020910
NZ_MIPU01000017.1	Protein Homology	CDS	100747	101181	.	-	0	ID=cds4263;Parent=gene4335;Dbxref=Genbank:WP_001295593.1;Name=WP_001295593.1;gbkey=CDS;inference=COORDINATES: similar to AA sequence:RefSeq:NP_310024.2;product=universal stress protein F;protein_id=WP_001295593.1;transl_table=11
NZ_MIPU01000017.1	RefSeq	gene	101322	102455	.	-	.	ID=gene4336;Name=ECNA114_RS21930;gbkey=Gene;gene_biotype=protein_coding;locus_tag=ECNA114_RS21930;old_locus_tag=ECNA114_020915
NZ_MIPU01000017.1	Protein Homology	CDS	101322	102455	.	-	0	ID=cds4264;Parent=gene4336;Dbxref=Genbank:WP_000837933.1;Name=WP_000837933.1;Note=allows for ions and hydrophilic solutes to cross the outer membrane;gbkey=CDS;inference=COORDINATES: similar to AA sequence:RefSeq:NP_415895.1;product=porin OmpS2;protein_id=WP_000837933.1;transl_table=11
NZ_MIPU01000017.1	RefSeq	pseudogene	102582	102761	.	+	.	ID=gene4337;Name=ECNA114_RS28700;end_range=102761,.;gbkey=Gene;gene_biotype=pseudogene;locus_tag=ECNA114_RS28700;partial=true;pseudo=true
NZ_MIPU01000017.1	Protein Homology	CDS	102582	102761	.	+	0	ID=cds4265;Parent=gene4337;Note=internal stop%3B incomplete%3B partial in the middle of a contig%3B missing stop;end_range=102761,.;gbkey=CDS;inference=COORDINATES: similar to AA sequence:RefSeq:WP_000936584.1;partial=true;product=hypothetical protein;pseudo=true;transl_table=11
NZ_MIPU01000017.1	RefSeq	gene	102821	106345	.	-	.	ID=gene4338;Name=ECNA114_RS21935;gbkey=Gene;gene_biotype=protein_coding;locus_tag=ECNA114_RS21935;old_locus_tag=ECNA114_020920
NZ_MIPU01000017.1	Protein Homology	CDS	102821	106345	.	-	0	ID=cds4266;Parent=gene4338;Dbxref=Genbank:WP_000628229.1;Name=WP_000628229.1;gbkey=CDS;inference=COORDINATES: similar to AA sequence:RefSeq:YP_002412386.1;product=pyruvate:ferredoxin (flavodoxin) oxidoreductase;protein_id=WP_000628229.1;transl_table=11
NZ_MIPU01000017.1	RefSeq	gene	106619	106885	.	+	.	ID=gene4339;Name=ECNA114_RS21940;gbkey=Gene;gene_biotype=protein_coding;locus_tag=ECNA114_RS21940;old_locus_tag=ECNA114_020925
NZ_MIPU01000017.1	Protein Homology	CDS	106619	106885	.	+	0	ID=cds4267;Parent=gene4339;Dbxref=Genbank:WP_001200675.1;Name=WP_001200675.1;gbkey=CDS;inference=COORDINATES: similar to AA sequence:RefSeq:NP_944533.1;product=DUF333 domain-containing protein;protein_id=WP_001200675.1;transl_table=11
NZ_MIPU01000017.1	RefSeq	gene	106882	107304	.	-	.	ID=gene4340;Name=ECNA114_RS21945;gbkey=Gene;gene_biotype=protein_coding;locus_tag=ECNA114_RS21945;old_locus_tag=ECNA114_020930
NZ_MIPU01000017.1	Protein Homology	CDS	106882	107304	.	-	0	ID=cds4268;Parent=gene4340;Dbxref=Genbank:WP_001296048.1;Name=WP_001296048.1;gbkey=CDS;inference=COORDINATES: similar to AA sequence:RefSeq:YP_002412388.1;product=heat-inducible protein;protein_id=WP_001296048.1;transl_table=11
NZ_MIPU01000017.1	RefSeq	gene	107415	108404	.	-	.	ID=gene4341;Name=ECNA114_RS21950;gbkey=Gene;gene_biotype=protein_coding;locus_tag=ECNA114_RS21950;old_locus_tag=ECNA114_020935
NZ_MIPU01000017.1	Protein Homology	CDS	107415	108404	.	-	0	ID=cds4269;Parent=gene4341;Dbxref=Genbank:WP_000762229.1;Name=WP_000762229.1;Note=fermentative%3B catalyzes the formationof pyruvate from lactate;gbkey=CDS;inference=COORDINATES: similar to AA sequence:RefSeq:NP_310029.1;product=lactate dehydrogenase;protein_id=WP_000762229.1;transl_table=11
NZ_MIPU01000017.1	RefSeq	gene	108612	111251	.	+	.	ID=gene4342;Name=ECNA114_RS21955;gbkey=Gene;gene_biotype=protein_coding;locus_tag=ECNA114_RS21955;old_locus_tag=ECNA114_020940
NZ_MIPU01000017.1	Protein Homology	CDS	108612	111251	.	+	0	ID=cds4270;Parent=gene4342;Dbxref=Genbank:WP_000900946.1;Name=WP_000900946.1;gbkey=CDS;inference=COORDINATES: similar to AA sequence:RefSeq:NP_415899.1;product=YdbH family protein;protein_id=WP_000900946.1;transl_table=11
NZ_MIPU01000017.1	RefSeq	gene	111248	111433	.	+	.	ID=gene4343;Name=ECNA114_RS21960;gbkey=Gene;gene_biotype=protein_coding;locus_tag=ECNA114_RS21960;old_locus_tag=ECNA114_020945
NZ_MIPU01000017.1	Protein Homology	CDS	111248	111433	.	+	0	ID=cds4271;Parent=gene4343;Dbxref=Genbank:WP_000698145.1;Name=WP_000698145.1;gbkey=CDS;inference=COORDINATES: similar to AA sequence:RefSeq:NP_415900.1;product=YnbE family lipoprotein;protein_id=WP_000698145.1;transl_table=11
NZ_MIPU01000017.1	RefSeq	gene	111441	111767	.	+	.	ID=gene4344;Name=ECNA114_RS21965;gbkey=Gene;gene_biotype=protein_coding;locus_tag=ECNA114_RS21965;old_locus_tag=ECNA114_020950
NZ_MIPU01000017.1	Protein Homology	CDS	111441	111767	.	+	0	ID=cds4272;Parent=gene4344;Dbxref=Genbank:WP_001296049.1;Name=WP_001296049.1;gbkey=CDS;inference=COORDINATES: similar to AA sequence:RefSeq:NP_415901.2;product=DUF1318 domain-containing protein;protein_id=WP_001296049.1;transl_table=11
NZ_MIPU01000017.1	RefSeq	gene	111939	112172	.	-	.	ID=gene4345;Name=ECNA114_RS21970;gbkey=Gene;gene_biotype=protein_coding;locus_tag=ECNA114_RS21970
NZ_MIPU01000017.1	Protein Homology	CDS	111939	112172	.	-	0	ID=cds4273;Parent=gene4345;Dbxref=Genbank:WP_001296050.1;Name=WP_001296050.1;gbkey=CDS;inference=COORDINATES: similar to AA sequence:RefSeq:WP_001418588.1;product=AraC family transcriptional regulator;protein_id=WP_001296050.1;transl_table=11
NZ_MIPU01000017.1	RefSeq	pseudogene	112303	112517	.	+	.	ID=gene4346;Name=ECNA114_RS21975;gbkey=Gene;gene_biotype=pseudogene;locus_tag=ECNA114_RS21975;old_locus_tag=ECNA114_020955;partial=true;pseudo=true;start_range=.,112303
NZ_MIPU01000017.1	Protein Homology	CDS	112303	112517	.	+	0	ID=cds4274;Parent=gene4346;Note=frameshifted%3B incomplete%3B partial in the middle of a contig%3B missing start;gbkey=CDS;inference=COORDINATES: similar to AA sequence:RefSeq:NP_415918.1;partial=true;product=phenylacetic acid degradation protein PaaY;pseudo=true;start_range=.,112303;transl_table=11
NZ_MIPU01000017.1	RefSeq	pseudogene	112845	113745	.	+	.	ID=gene4347;Name=ECNA114_RS21980;end_range=113745,.;gbkey=Gene;gene_biotype=pseudogene;locus_tag=ECNA114_RS21980;old_locus_tag=ECNA114_020960;partial=true;pseudo=true
NZ_MIPU01000017.1	Protein Homology	CDS	112845	113745	.	+	0	ID=cds4275;Parent=gene4347;Note=incomplete%3B too short partial abutting assembly gap%3B missing stop;end_range=113745,.;gbkey=CDS;inference=COORDINATES: similar to AA sequence:RefSeq:WP_001335741.1;partial=true;product=hypothetical protein;pseudo=true;transl_table=11
##sequence-region NZ_MIPU01000018.1 1 109704
##species https://www.ncbi.nlm.nih.gov/Taxonomy/Browser/wwwtax.cgi?id=1033813
NZ_MIPU01000018.1	RefSeq	region	1	109704	.	+	.	ID=id93;Dbxref=taxon:1033813;collection-date=16-Nov-2009;country=India: Pune;gbkey=Src;genome=genomic;isolation-source=urine;mol_type=genomic DNA;nat-host=Homo sapiens;strain=NA114
NZ_MIPU01000018.1	RefSeq	gene	1	115	.	+	.	ID=gene4348;Name=rrf;gbkey=Gene;gene=rrf;gene_biotype=rRNA;locus_tag=ECNA114_RS21985;old_locus_tag=ECNA114_020965
NZ_MIPU01000018.1	cmsearch	rRNA	1	115	.	+	.	ID=rna72;Parent=gene4348;Dbxref=RFAM:RF00001;gbkey=rRNA;gene=rrf;inference=COORDINATES: profile:INFERNAL:1.1.1;product=5S ribosomal RNA
NZ_MIPU01000018.1	cmsearch	exon	1	115	.	+	.	ID=id94;Parent=rna72;Dbxref=RFAM:RF00001;gbkey=rRNA;gene=rrf;inference=COORDINATES: profile:INFERNAL:1.1.1;product=5S ribosomal RNA
NZ_MIPU01000018.1	RefSeq	gene	170	246	.	+	.	ID=gene4349;Name=ECNA114_RS21990;gbkey=Gene;gene_biotype=tRNA;locus_tag=ECNA114_RS21990;old_locus_tag=ECNA114_020970
NZ_MIPU01000018.1	tRNAscan-SE	tRNA	170	246	.	+	.	ID=rna73;Parent=gene4349;anticodon=(pos:204..206);gbkey=tRNA;inference=COORDINATES: profile:tRNAscan-SE:1.23;product=tRNA-Asp
NZ_MIPU01000018.1	tRNAscan-SE	exon	170	246	.	+	.	ID=id95;Parent=rna73;anticodon=(pos:204..206);gbkey=tRNA;inference=COORDINATES: profile:tRNAscan-SE:1.23;product=tRNA-Asp
NZ_MIPU01000018.1	RefSeq	gene	255	330	.	+	.	ID=gene4350;Name=ECNA114_RS21995;gbkey=Gene;gene_biotype=tRNA;locus_tag=ECNA114_RS21995;old_locus_tag=ECNA114_020975
NZ_MIPU01000018.1	tRNAscan-SE	tRNA	255	330	.	+	.	ID=rna74;Parent=gene4350;anticodon=(pos:288..290);gbkey=tRNA;inference=COORDINATES: profile:tRNAscan-SE:1.23;product=tRNA-Trp
NZ_MIPU01000018.1	tRNAscan-SE	exon	255	330	.	+	.	ID=id96;Parent=rna74;anticodon=(pos:288..290);gbkey=tRNA;inference=COORDINATES: profile:tRNAscan-SE:1.23;product=tRNA-Trp
NZ_MIPU01000018.1	RefSeq	gene	426	1265	.	-	.	ID=gene4351;Name=ECNA114_RS22000;gbkey=Gene;gene_biotype=protein_coding;locus_tag=ECNA114_RS22000;old_locus_tag=ECNA114_020980
NZ_MIPU01000018.1	Protein Homology	CDS	426	1265	.	-	0	ID=cds4276;Parent=gene4351;Dbxref=Genbank:WP_000379257.1;Name=WP_000379257.1;gbkey=CDS;inference=COORDINATES: similar to AA sequence:RefSeq:YP_026246.1;product=transcriptional regulator;protein_id=WP_000379257.1;transl_table=11
NZ_MIPU01000018.1	RefSeq	gene	1384	1722	.	+	.	ID=gene4352;Name=ECNA114_RS22005;gbkey=Gene;gene_biotype=protein_coding;locus_tag=ECNA114_RS22005;old_locus_tag=ECNA114_020985
NZ_MIPU01000018.1	Protein Homology	CDS	1384	1722	.	+	0	ID=cds4277;Parent=gene4352;Dbxref=Genbank:WP_000841001.1;Name=WP_000841001.1;gbkey=CDS;inference=COORDINATES: similar to AA sequence:RefSeq:WP_015368901.1;product=DUF413 domain-containing protein;protein_id=WP_000841001.1;transl_table=11
NZ_MIPU01000018.1	RefSeq	gene	1747	3267	.	-	.	ID=gene4353;Name=ECNA114_RS22010;gbkey=Gene;gene_biotype=protein_coding;locus_tag=ECNA114_RS22010;old_locus_tag=ECNA114_020990
NZ_MIPU01000018.1	Protein Homology	CDS	1747	3267	.	-	0	ID=cds4278;Parent=gene4353;Dbxref=Genbank:WP_000058957.1;Name=WP_000058957.1;gbkey=CDS;inference=COORDINATES: similar to AA sequence:RefSeq:YP_002414923.2;product=ATP-dependent protease;protein_id=WP_000058957.1;transl_table=11
NZ_MIPU01000018.1	RefSeq	gene	3620	3718	.	+	.	ID=gene4354;Name=ECNA114_RS22015;gbkey=Gene;gene_biotype=protein_coding;locus_tag=ECNA114_RS22015;old_locus_tag=ECNA114_020995
NZ_MIPU01000018.1	Protein Homology	CDS	3620	3718	.	+	0	ID=cds4279;Parent=gene4354;Dbxref=Genbank:WP_001311244.1;Name=WP_001311244.1;gbkey=CDS;inference=COORDINATES: similar to AA sequence:RefSeq:NP_312728.1;product=IlvGMEDA operon leader peptide;protein_id=WP_001311244.1;transl_table=11
NZ_MIPU01000018.1	RefSeq	gene	3858	5504	.	+	.	ID=gene4355;Name=ECNA114_RS22020;gbkey=Gene;gene_biotype=protein_coding;locus_tag=ECNA114_RS22020;old_locus_tag=ECNA114_021000
NZ_MIPU01000018.1	Protein Homology	CDS	3858	5504	.	+	0	ID=cds4280;Parent=gene4355;Dbxref=Genbank:WP_001012588.1;Name=WP_001012588.1;Note=catalyzes the formation of 2-acetolactate from pyruvate%3B also known as acetolactate synthase large subunit;gbkey=CDS;inference=COORDINATES: similar to AA sequence:RefSeq:WP_001012636.1;product=acetolactate synthase 2 catalytic subunit;protein_id=WP_001012588.1;transl_table=11
NZ_MIPU01000018.1	RefSeq	gene	5501	5764	.	+	.	ID=gene4356;Name=ECNA114_RS22025;gbkey=Gene;gene_biotype=protein_coding;locus_tag=ECNA114_RS22025;old_locus_tag=ECNA114_021005
NZ_MIPU01000018.1	Protein Homology	CDS	5501	5764	.	+	0	ID=cds4281;Parent=gene4356;Dbxref=Genbank:WP_000983255.1;Name=WP_000983255.1;gbkey=CDS;inference=COORDINATES: similar to AA sequence:RefSeq:NP_312730.1;product=acetolactate synthase isozyme 2 small subunit;protein_id=WP_000983255.1;transl_table=11
NZ_MIPU01000018.1	RefSeq	gene	5784	6713	.	+	.	ID=gene4357;Name=ECNA114_RS22030;gbkey=Gene;gene_biotype=protein_coding;locus_tag=ECNA114_RS22030;old_locus_tag=ECNA114_021010
NZ_MIPU01000018.1	Protein Homology	CDS	5784	6713	.	+	0	ID=cds4282;Parent=gene4357;Dbxref=Genbank:WP_000208520.1;Name=WP_000208520.1;gbkey=CDS;inference=COORDINATES: similar to AA sequence:RefSeq:NP_312731.1;product=branched chain amino acid aminotransferase;protein_id=WP_000208520.1;transl_table=11
NZ_MIPU01000018.1	RefSeq	gene	6778	8628	.	+	.	ID=gene4358;Name=ECNA114_RS22035;gbkey=Gene;gene_biotype=protein_coding;locus_tag=ECNA114_RS22035;old_locus_tag=ECNA114_021015
NZ_MIPU01000018.1	Protein Homology	CDS	6778	8628	.	+	0	ID=cds4283;Parent=gene4358;Dbxref=Genbank:WP_001127372.1;Name=WP_001127372.1;gbkey=CDS;inference=COORDINATES: similar to AA sequence:RefSeq:WP_005133366.1;product=dihydroxy-acid dehydratase;protein_id=WP_001127372.1;transl_table=11
NZ_MIPU01000018.1	RefSeq	gene	8631	10175	.	+	.	ID=gene4359;Name=ECNA114_RS22040;gbkey=Gene;gene_biotype=protein_coding;locus_tag=ECNA114_RS22040;old_locus_tag=ECNA114_021020
NZ_MIPU01000018.1	Protein Homology	CDS	8631	10175	.	+	0	ID=cds4284;Parent=gene4359;Dbxref=Genbank:WP_000785599.1;Name=WP_000785599.1;gbkey=CDS;inference=COORDINATES: similar to AA sequence:RefSeq:NP_312733.1;product=threonine ammonia-lyase%2C biosynthetic;protein_id=WP_000785599.1;transl_table=11
NZ_MIPU01000018.1	RefSeq	gene	10172	11062	.	-	.	ID=gene4360;Name=ECNA114_RS22045;gbkey=Gene;gene_biotype=protein_coding;locus_tag=ECNA114_RS22045;old_locus_tag=ECNA114_021025
NZ_MIPU01000018.1	Protein Homology	CDS	10172	11062	.	-	0	ID=cds4285;Parent=gene4360;Dbxref=Genbank:WP_000365762.1;Name=WP_000365762.1;gbkey=CDS;inference=COORDINATES: similar to AA sequence:RefSeq:NP_418221.1;product=HTH-type transcriptional activator IlvY;protein_id=WP_000365762.1;transl_table=11
NZ_MIPU01000018.1	RefSeq	gene	11212	12687	.	+	.	ID=gene4361;Name=ECNA114_RS22050;gbkey=Gene;gene_biotype=protein_coding;locus_tag=ECNA114_RS22050;old_locus_tag=ECNA114_021030
NZ_MIPU01000018.1	Protein Homology	CDS	11212	12687	.	+	0	ID=cds4286;Parent=gene4361;Dbxref=Genbank:WP_001296589.1;Name=WP_001296589.1;gbkey=CDS;inference=COORDINATES: similar to AA sequence:RefSeq:WP_005133363.1;product=ketol-acid reductoisomerase;protein_id=WP_001296589.1;transl_table=11
NZ_MIPU01000018.1	RefSeq	gene	12733	13014	.	-	.	ID=gene4362;Name=ECNA114_RS22055;gbkey=Gene;gene_biotype=protein_coding;locus_tag=ECNA114_RS22055;old_locus_tag=ECNA114_021035
NZ_MIPU01000018.1	Protein Homology	CDS	12733	13014	.	-	0	ID=cds4287;Parent=gene4362;Dbxref=Genbank:WP_001140251.1;Name=WP_001140251.1;Note=rotamase C%3B accelerates isomerization of the peptidyl prolyl bond;gbkey=CDS;inference=COORDINATES: similar to AA sequence:RefSeq:WP_004097481.1;product=peptidyl-prolyl cis-trans isomerase;protein_id=WP_001140251.1;transl_table=11
NZ_MIPU01000018.1	RefSeq	gene	13101	15122	.	+	.	ID=gene4363;Name=ECNA114_RS22060;gbkey=Gene;gene_biotype=protein_coding;locus_tag=ECNA114_RS22060;old_locus_tag=ECNA114_021040
NZ_MIPU01000018.1	Protein Homology	CDS	13101	15122	.	+	0	ID=cds4288;Parent=gene4363;Dbxref=Genbank:WP_001238869.1;Name=WP_001238869.1;Note=single-stranded DNA-dependent ATPase%3B initiates unwinding at a nick in the DNA%3B involved in DNA replication;gbkey=CDS;inference=COORDINATES: similar to AA sequence:RefSeq:NP_312738.1;product=DNA helicase Rep;protein_id=WP_001238869.1;transl_table=11
NZ_MIPU01000018.1	RefSeq	gene	15169	16653	.	-	.	ID=gene4364;Name=ECNA114_RS22065;gbkey=Gene;gene_biotype=protein_coding;locus_tag=ECNA114_RS22065;old_locus_tag=ECNA114_021045
NZ_MIPU01000018.1	Protein Homology	CDS	15169	16653	.	-	0	ID=cds4289;Parent=gene4364;Dbxref=Genbank:WP_001296590.1;Name=WP_001296590.1;gbkey=CDS;inference=COORDINATES: similar to AA sequence:RefSeq:NP_312739.1;product=guanosine-5'-triphosphate%2C3'-diphosphate diphosphatase;protein_id=WP_001296590.1;transl_table=11
NZ_MIPU01000018.1	RefSeq	gene	16659	16781	.	-	.	ID=gene4365;Name=ECNA114_RS22070;gbkey=Gene;gene_biotype=protein_coding;locus_tag=ECNA114_RS22070
NZ_MIPU01000018.1	Protein Homology	CDS	16659	16781	.	-	0	ID=cds4290;Parent=gene4365;Dbxref=Genbank:WP_001323278.1;Name=WP_001323278.1;gbkey=CDS;inference=COORDINATES: similar to AA sequence:RefSeq:WP_001346605.1;product=hypothetical protein;protein_id=WP_001323278.1;transl_table=11
NZ_MIPU01000018.1	RefSeq	gene	16789	18054	.	-	.	ID=gene4366;Name=ECNA114_RS22075;gbkey=Gene;gene_biotype=protein_coding;locus_tag=ECNA114_RS22075;old_locus_tag=ECNA114_021050
NZ_MIPU01000018.1	Protein Homology	CDS	16789	18054	.	-	0	ID=cds4291;Parent=gene4366;Dbxref=Genbank:WP_000047499.1;Name=WP_000047499.1;gbkey=CDS;inference=COORDINATES: similar to AA sequence:RefSeq:NP_418227.1;product=ATP-dependent RNA helicase RhlB;protein_id=WP_000047499.1;transl_table=11
NZ_MIPU01000018.1	RefSeq	gene	18185	18514	.	+	.	ID=gene4367;Name=ECNA114_RS22080;gbkey=Gene;gene_biotype=protein_coding;locus_tag=ECNA114_RS22080;old_locus_tag=ECNA114_021055
NZ_MIPU01000018.1	Protein Homology	CDS	18185	18514	.	+	0	ID=cds4292;Parent=gene4367;Dbxref=Genbank:WP_001280776.1;Name=WP_001280776.1;gbkey=CDS;inference=COORDINATES: similar to AA sequence:RefSeq:WP_017375425.1;product=thiol reductase thioredoxin;protein_id=WP_001280776.1;transl_table=11
NZ_MIPU01000018.1	RefSeq	gene	18655	18756	.	+	.	ID=gene4368;Name=ECNA114_RS22085;gbkey=Gene;gene_biotype=protein_coding;locus_tag=ECNA114_RS22085;old_locus_tag=ECNA114_021060
NZ_MIPU01000018.1	Protein Homology	CDS	18655	18756	.	+	0	ID=cds4293;Parent=gene4368;Dbxref=Genbank:WP_001295255.1;Name=WP_001295255.1;gbkey=CDS;inference=COORDINATES: similar to AA sequence:RefSeq:NP_312742.1;product=rho operon leader peptide;protein_id=WP_001295255.1;transl_table=11
NZ_MIPU01000018.1	RefSeq	gene	18841	20100	.	+	.	ID=gene4369;Name=ECNA114_RS22090;gbkey=Gene;gene_biotype=protein_coding;locus_tag=ECNA114_RS22090;old_locus_tag=ECNA114_021065
NZ_MIPU01000018.1	Protein Homology	CDS	18841	20100	.	+	0	ID=cds4294;Parent=gene4369;Dbxref=Genbank:WP_001054527.1;Name=WP_001054527.1;gbkey=CDS;inference=COORDINATES: similar to AA sequence:RefSeq:WP_017492510.1;product=transcription termination factor Rho;protein_id=WP_001054527.1;transl_table=11
NZ_MIPU01000018.1	RefSeq	gene	20340	21443	.	+	.	ID=gene4370;Name=ECNA114_RS22100;gbkey=Gene;gene_biotype=protein_coding;locus_tag=ECNA114_RS22100;old_locus_tag=ECNA114_021075
NZ_MIPU01000018.1	Protein Homology	CDS	20340	21443	.	+	0	ID=cds4295;Parent=gene4370;Dbxref=Genbank:WP_001050960.1;Name=WP_001050960.1;gbkey=CDS;inference=COORDINATES: similar to AA sequence:RefSeq:NP_418231.1;product=undecaprenyl-phosphate alpha-N-acetylglucosaminyl 1-phosphate transferase;protein_id=WP_001050960.1;transl_table=11
NZ_MIPU01000018.1	RefSeq	gene	21455	22501	.	+	.	ID=gene4371;Name=ECNA114_RS22105;gbkey=Gene;gene_biotype=protein_coding;locus_tag=ECNA114_RS22105;old_locus_tag=ECNA114_021080
NZ_MIPU01000018.1	Protein Homology	CDS	21455	22501	.	+	0	ID=cds4296;Parent=gene4371;Dbxref=Genbank:WP_001296591.1;Name=WP_001296591.1;gbkey=CDS;inference=COORDINATES: similar to AA sequence:RefSeq:NP_418232.2;product=ECA polysaccharide chain length modulation protein;protein_id=WP_001296591.1;transl_table=11
NZ_MIPU01000018.1	RefSeq	gene	22557	23687	.	+	.	ID=gene4372;Name=ECNA114_RS22110;gbkey=Gene;gene_biotype=protein_coding;locus_tag=ECNA114_RS22110;old_locus_tag=ECNA114_021085
NZ_MIPU01000018.1	Protein Homology	CDS	22557	23687	.	+	0	ID=cds4297;Parent=gene4372;Dbxref=Genbank:WP_000866670.1;Name=WP_000866670.1;gbkey=CDS;inference=COORDINATES: similar to AA sequence:RefSeq:YP_026253.1;product=UDP-N-acetylglucosamine 2-epimerase (non-hydrolyzing);protein_id=WP_000866670.1;transl_table=11
NZ_MIPU01000018.1	RefSeq	gene	23684	24946	.	+	.	ID=gene4373;Name=ECNA114_RS22115;gbkey=Gene;gene_biotype=protein_coding;locus_tag=ECNA114_RS22115;old_locus_tag=ECNA114_021090
NZ_MIPU01000018.1	Protein Homology	CDS	23684	24946	.	+	0	ID=cds4298;Parent=gene4373;Dbxref=Genbank:WP_000006608.1;Name=WP_000006608.1;gbkey=CDS;inference=COORDINATES: similar to AA sequence:RefSeq:NP_312747.1;product=UDP-N-acetyl-D-mannosamine dehydrogenase;protein_id=WP_000006608.1;transl_table=11
NZ_MIPU01000018.1	RefSeq	gene	24946	26013	.	+	.	ID=gene4374;Name=ECNA114_RS22120;gbkey=Gene;gene_biotype=protein_coding;locus_tag=ECNA114_RS22120;old_locus_tag=ECNA114_021095
NZ_MIPU01000018.1	Protein Homology	CDS	24946	26013	.	+	0	ID=cds4299;Parent=gene4374;Dbxref=Genbank:WP_001226629.1;Name=WP_001226629.1;gbkey=CDS;inference=COORDINATES: similar to AA sequence:RefSeq:YP_026255.1;product=dTDP-glucose 4%2C6-dehydratase;protein_id=WP_001226629.1;transl_table=11
NZ_MIPU01000018.1	RefSeq	gene	26032	26913	.	+	.	ID=gene4375;Name=ECNA114_RS22125;gbkey=Gene;gene_biotype=protein_coding;locus_tag=ECNA114_RS22125;old_locus_tag=ECNA114_021100
NZ_MIPU01000018.1	Protein Homology	CDS	26032	26913	.	+	0	ID=cds4300;Parent=gene4375;Dbxref=Genbank:WP_000676056.1;Name=WP_000676056.1;gbkey=CDS;inference=COORDINATES: similar to AA sequence:RefSeq:WP_005133346.1;product=glucose-1-phosphate thymidylyltransferase 2;protein_id=WP_000676056.1;transl_table=11
NZ_MIPU01000018.1	RefSeq	gene	26891	27565	.	+	.	ID=gene4376;Name=ECNA114_RS22130;gbkey=Gene;gene_biotype=protein_coding;locus_tag=ECNA114_RS22130;old_locus_tag=ECNA114_021105
NZ_MIPU01000018.1	Protein Homology	CDS	26891	27565	.	+	0	ID=cds4301;Parent=gene4376;Dbxref=Genbank:WP_001145166.1;Name=WP_001145166.1;gbkey=CDS;inference=COORDINATES: similar to AA sequence:RefSeq:YP_002414946.1;product=dTDP-4-amino-4%2C6-dideoxy-D-galactose acyltransferase;protein_id=WP_001145166.1;transl_table=11
NZ_MIPU01000018.1	RefSeq	gene	27570	28700	.	+	.	ID=gene4377;Name=ECNA114_RS22135;gbkey=Gene;gene_biotype=protein_coding;locus_tag=ECNA114_RS22135;old_locus_tag=ECNA114_021110
NZ_MIPU01000018.1	Protein Homology	CDS	27570	28700	.	+	0	ID=cds4302;Parent=gene4377;Dbxref=Genbank:WP_000612067.1;Name=WP_000612067.1;gbkey=CDS;inference=COORDINATES: similar to AA sequence:RefSeq:NP_418238.1;product=dTDP-4-amino-4%2C6-dideoxygalactose transaminase;protein_id=WP_000612067.1;transl_table=11
NZ_MIPU01000018.1	RefSeq	gene	28702	29952	.	+	.	ID=gene4378;Name=ECNA114_RS22140;gbkey=Gene;gene_biotype=protein_coding;locus_tag=ECNA114_RS22140;old_locus_tag=ECNA114_021115
NZ_MIPU01000018.1	Protein Homology	CDS	28702	29952	.	+	0	ID=cds4303;Parent=gene4378;Dbxref=Genbank:WP_000050265.1;Name=WP_000050265.1;Note=involved in the movement of lipid III across the membrane;gbkey=CDS;inference=COORDINATES: similar to AA sequence:RefSeq:NP_418239.1;product=lipid III flippase WzxE;protein_id=WP_000050265.1;transl_table=11
NZ_MIPU01000018.1	RefSeq	gene	29949	31028	.	+	.	ID=gene4379;Name=ECNA114_RS22145;gbkey=Gene;gene_biotype=protein_coding;locus_tag=ECNA114_RS22145;old_locus_tag=ECNA114_021120
NZ_MIPU01000018.1	Protein Homology	CDS	29949	31028	.	+	0	ID=cds4304;Parent=gene4379;Dbxref=Genbank:WP_000217256.1;Name=WP_000217256.1;Note=catalyzes the synthesis of a lipid-linked intermediate involved in ECA synthesis;gbkey=CDS;inference=COORDINATES: similar to AA sequence:RefSeq:YP_002414949.1;product=TDP-N-acetylfucosamine:lipid II N-acetylfucosaminyltransferase;protein_id=WP_000217256.1;transl_table=11
NZ_MIPU01000018.1	RefSeq	gene	31025	32377	.	+	.	ID=gene4380;Name=ECNA114_RS22150;gbkey=Gene;gene_biotype=protein_coding;locus_tag=ECNA114_RS22150;old_locus_tag=ECNA114_021125
NZ_MIPU01000018.1	Protein Homology	CDS	31025	32377	.	+	0	ID=cds4305;Parent=gene4380;Dbxref=Genbank:WP_000055112.1;Name=WP_000055112.1;Note=enterobacterial common antigen polymerase;gbkey=CDS;inference=COORDINATES: similar to AA sequence:RefSeq:NP_312754.1;product=O-antigen assembly polymerase;protein_id=WP_000055112.1;transl_table=11
NZ_MIPU01000018.1	RefSeq	gene	32380	33120	.	+	.	ID=gene4381;Name=ECNA114_RS22155;gbkey=Gene;gene_biotype=protein_coding;locus_tag=ECNA114_RS22155;old_locus_tag=ECNA114_021130
NZ_MIPU01000018.1	Protein Homology	CDS	32380	33120	.	+	0	ID=cds4306;Parent=gene4381;Dbxref=Genbank:WP_001064038.1;Name=WP_001064038.1;gbkey=CDS;inference=COORDINATES: similar to AA sequence:RefSeq:YP_002414951.1;product=UDP-N-acetyl-D-mannosaminuronic acid transferase;protein_id=WP_001064038.1;transl_table=11
NZ_MIPU01000018.1	RefSeq	gene	33311	34696	.	+	.	ID=gene4382;Name=ECNA114_RS22160;gbkey=Gene;gene_biotype=protein_coding;locus_tag=ECNA114_RS22160;old_locus_tag=ECNA114_021135
NZ_MIPU01000018.1	Protein Homology	CDS	33311	34696	.	+	0	ID=cds4307;Parent=gene4382;Dbxref=Genbank:WP_000774733.1;Name=WP_000774733.1;gbkey=CDS;inference=COORDINATES: similar to AA sequence:RefSeq:NP_312756.1;product=transporter;protein_id=WP_000774733.1;transl_table=11
NZ_MIPU01000018.1	RefSeq	gene	34799	34875	.	+	.	ID=gene4383;Name=ECNA114_RS22165;gbkey=Gene;gene_biotype=tRNA;locus_tag=ECNA114_RS22165;old_locus_tag=ECNA114_021140
NZ_MIPU01000018.1	tRNAscan-SE	tRNA	34799	34875	.	+	.	ID=rna75;Parent=gene4383;anticodon=(pos:34833..34835);gbkey=tRNA;inference=COORDINATES: profile:tRNAscan-SE:1.23;product=tRNA-Arg
NZ_MIPU01000018.1	tRNAscan-SE	exon	34799	34875	.	+	.	ID=id97;Parent=rna75;anticodon=(pos:34833..34835);gbkey=tRNA;inference=COORDINATES: profile:tRNAscan-SE:1.23;product=tRNA-Arg
NZ_MIPU01000018.1	RefSeq	gene	34934	35009	.	+	.	ID=gene4384;Name=ECNA114_RS22170;gbkey=Gene;gene_biotype=tRNA;locus_tag=ECNA114_RS22170;old_locus_tag=ECNA114_021145
NZ_MIPU01000018.1	tRNAscan-SE	tRNA	34934	35009	.	+	.	ID=rna76;Parent=gene4384;anticodon=(pos:34967..34969);gbkey=tRNA;inference=COORDINATES: profile:tRNAscan-SE:1.23;product=tRNA-His
NZ_MIPU01000018.1	tRNAscan-SE	exon	34934	35009	.	+	.	ID=id98;Parent=rna76;anticodon=(pos:34967..34969);gbkey=tRNA;inference=COORDINATES: profile:tRNAscan-SE:1.23;product=tRNA-His
NZ_MIPU01000018.1	RefSeq	gene	35030	35116	.	+	.	ID=gene4385;Name=ECNA114_RS22175;gbkey=Gene;gene_biotype=tRNA;locus_tag=ECNA114_RS22175;old_locus_tag=ECNA114_021150
NZ_MIPU01000018.1	tRNAscan-SE	tRNA	35030	35116	.	+	.	ID=rna77;Parent=gene4385;anticodon=(pos:35064..35066);gbkey=tRNA;inference=COORDINATES: profile:tRNAscan-SE:1.23;product=tRNA-Leu
NZ_MIPU01000018.1	tRNAscan-SE	exon	35030	35116	.	+	.	ID=id99;Parent=rna77;anticodon=(pos:35064..35066);gbkey=tRNA;inference=COORDINATES: profile:tRNAscan-SE:1.23;product=tRNA-Leu
NZ_MIPU01000018.1	RefSeq	gene	35159	35235	.	+	.	ID=gene4386;Name=ECNA114_RS22180;gbkey=Gene;gene_biotype=tRNA;locus_tag=ECNA114_RS22180;old_locus_tag=ECNA114_021155
NZ_MIPU01000018.1	tRNAscan-SE	tRNA	35159	35235	.	+	.	ID=rna78;Parent=gene4386;anticodon=(pos:35193..35195);gbkey=tRNA;inference=COORDINATES: profile:tRNAscan-SE:1.23;product=tRNA-Pro
NZ_MIPU01000018.1	tRNAscan-SE	exon	35159	35235	.	+	.	ID=id100;Parent=rna78;anticodon=(pos:35193..35195);gbkey=tRNA;inference=COORDINATES: profile:tRNAscan-SE:1.23;product=tRNA-Pro
NZ_MIPU01000018.1	RefSeq	gene	35382	36617	.	+	.	ID=gene4387;Name=ECNA114_RS22185;gbkey=Gene;gene_biotype=protein_coding;locus_tag=ECNA114_RS22185;old_locus_tag=ECNA114_021160
NZ_MIPU01000018.1	Protein Homology	CDS	35382	36617	.	+	0	ID=cds4308;Parent=gene4387;Dbxref=Genbank:WP_001187383.1;Name=WP_001187383.1;gbkey=CDS;inference=COORDINATES: similar to AA sequence:RefSeq:YP_002414953.1;product=anaerobic sulfatase maturase AslB;protein_id=WP_001187383.1;transl_table=11
NZ_MIPU01000018.1	RefSeq	gene	36708	38363	.	-	.	ID=gene4388;Name=ECNA114_RS22190;gbkey=Gene;gene_biotype=protein_coding;locus_tag=ECNA114_RS22190;old_locus_tag=ECNA114_021165
NZ_MIPU01000018.1	Protein Homology	CDS	36708	38363	.	-	0	ID=cds4309;Parent=gene4388;Dbxref=Genbank:WP_000395838.1;Name=WP_000395838.1;gbkey=CDS;inference=COORDINATES: similar to AA sequence:RefSeq:YP_002414954.1;product=arylsulfatase;protein_id=WP_000395838.1;transl_table=11
NZ_MIPU01000018.1	RefSeq	gene	38993	39583	.	-	.	ID=gene4389;Name=ECNA114_RS22195;gbkey=Gene;gene_biotype=protein_coding;locus_tag=ECNA114_RS22195;old_locus_tag=ECNA114_021170
NZ_MIPU01000018.1	Protein Homology	CDS	38993	39583	.	-	0	ID=cds4310;Parent=gene4389;Dbxref=Genbank:WP_001260226.1;Name=WP_001260226.1;gbkey=CDS;inference=COORDINATES: similar to AA sequence:RefSeq:WP_001260226.1;product=hypothetical protein;protein_id=WP_001260226.1;transl_table=11
NZ_MIPU01000018.1	RefSeq	gene	39633	40829	.	-	.	ID=gene4390;Name=ECNA114_RS22200;gbkey=Gene;gene_biotype=protein_coding;locus_tag=ECNA114_RS22200;old_locus_tag=ECNA114_021175
NZ_MIPU01000018.1	Protein Homology	CDS	39633	40829	.	-	0	ID=cds4311;Parent=gene4390;Dbxref=Genbank:WP_000921791.1;Name=WP_000921791.1;gbkey=CDS;inference=COORDINATES: similar to AA sequence:RefSeq:NP_312759.1;product=heme biosynthesis protein HemY;protein_id=WP_000921791.1;transl_table=11
NZ_MIPU01000018.1	RefSeq	gene	40832	42031	.	-	.	ID=gene4391;Name=ECNA114_RS22205;gbkey=Gene;gene_biotype=protein_coding;locus_tag=ECNA114_RS22205;old_locus_tag=ECNA114_021180
NZ_MIPU01000018.1	Protein Homology	CDS	40832	42031	.	-	0	ID=cds4312;Parent=gene4391;Dbxref=Genbank:WP_000139094.1;Name=WP_000139094.1;gbkey=CDS;inference=COORDINATES: similar to AA sequence:RefSeq:YP_002414956.1;product=uroporphyrinogen-III C-methyltransferase;protein_id=WP_000139094.1;transl_table=11
NZ_MIPU01000018.1	RefSeq	gene	42053	42793	.	-	.	ID=gene4392;Name=ECNA114_RS22210;gbkey=Gene;gene_biotype=protein_coding;locus_tag=ECNA114_RS22210;old_locus_tag=ECNA114_021185
NZ_MIPU01000018.1	Protein Homology	CDS	42053	42793	.	-	0	ID=cds4313;Parent=gene4392;Dbxref=Genbank:WP_000026072.1;Name=WP_000026072.1;gbkey=CDS;inference=COORDINATES: similar to AA sequence:RefSeq:NP_312761.1;product=uroporphyrinogen-III synthase;protein_id=WP_000026072.1;transl_table=11
NZ_MIPU01000018.1	RefSeq	gene	42790	43731	.	-	.	ID=gene4393;Name=ECNA114_RS22215;gbkey=Gene;gene_biotype=protein_coding;locus_tag=ECNA114_RS22215;old_locus_tag=ECNA114_021190
NZ_MIPU01000018.1	Protein Homology	CDS	42790	43731	.	-	0	ID=cds4314;Parent=gene4393;Dbxref=Genbank:WP_012896879.1;Name=WP_012896879.1;gbkey=CDS;inference=COORDINATES: similar to AA sequence:RefSeq:YP_026260.1;product=hydroxymethylbilane synthase;protein_id=WP_012896879.1;transl_table=11
NZ_MIPU01000018.1	RefSeq	gene	43884	44090	.	-	.	ID=gene4394;Name=ECNA114_RS22220;gbkey=Gene;gene_biotype=protein_coding;locus_tag=ECNA114_RS22220
NZ_MIPU01000018.1	Protein Homology	CDS	43884	44090	.	-	0	ID=cds4315;Parent=gene4394;Dbxref=Genbank:WP_001305378.1;Name=WP_001305378.1;gbkey=CDS;inference=COORDINATES: similar to AA sequence:RefSeq:WP_001305378.1;product=hypothetical protein;protein_id=WP_001305378.1;transl_table=11
NZ_MIPU01000018.1	RefSeq	gene	44118	46664	.	+	.	ID=gene4395;Name=ECNA114_RS22225;gbkey=Gene;gene_biotype=protein_coding;locus_tag=ECNA114_RS22225;old_locus_tag=ECNA114_021195
NZ_MIPU01000018.1	Protein Homology	CDS	44118	46664	.	+	0	ID=cds4316;Parent=gene4395;Dbxref=Genbank:WP_000281682.1;Name=WP_000281682.1;gbkey=CDS;inference=COORDINATES: similar to AA sequence:RefSeq:NP_312763.1;product=adenylate cyclase;protein_id=WP_000281682.1;transl_table=11
NZ_MIPU01000018.1	RefSeq	gene	46704	47024	.	-	.	ID=gene4396;Name=ECNA114_RS22230;gbkey=Gene;gene_biotype=protein_coding;locus_tag=ECNA114_RS22230;old_locus_tag=ECNA114_021200
NZ_MIPU01000018.1	Protein Homology	CDS	46704	47024	.	-	0	ID=cds4317;Parent=gene4396;Dbxref=Genbank:WP_000999947.1;Name=WP_000999947.1;gbkey=CDS;inference=COORDINATES: similar to AA sequence:RefSeq:WP_000999950.1;product=iron donor protein CyaY;protein_id=WP_000999947.1;transl_table=11
NZ_MIPU01000018.1	RefSeq	gene	47072	47335	.	-	.	ID=gene4397;Name=ECNA114_RS22235;gbkey=Gene;gene_biotype=protein_coding;locus_tag=ECNA114_RS22235
NZ_MIPU01000018.1	Protein Homology	CDS	47072	47335	.	-	0	ID=cds4318;Parent=gene4397;Dbxref=Genbank:WP_001298650.1;Name=WP_001298650.1;gbkey=CDS;inference=COORDINATES: similar to AA sequence:RefSeq:WP_001330513.1;product=hypothetical protein;protein_id=WP_001298650.1;transl_table=11
NZ_MIPU01000018.1	RefSeq	gene	47494	47697	.	+	.	ID=gene4398;Name=ECNA114_RS22240;gbkey=Gene;gene_biotype=protein_coding;locus_tag=ECNA114_RS22240;old_locus_tag=ECNA114_021205
NZ_MIPU01000018.1	Protein Homology	CDS	47494	47697	.	+	0	ID=cds4319;Parent=gene4398;Dbxref=Genbank:WP_000799889.1;Name=WP_000799889.1;gbkey=CDS;inference=COORDINATES: similar to AA sequence:RefSeq:NP_944574.1;product=membrane protein;protein_id=WP_000799889.1;transl_table=11
NZ_MIPU01000018.1	RefSeq	gene	47734	48558	.	+	.	ID=gene4399;Name=ECNA114_RS22245;gbkey=Gene;gene_biotype=protein_coding;locus_tag=ECNA114_RS22245;old_locus_tag=ECNA114_021210
NZ_MIPU01000018.1	Protein Homology	CDS	47734	48558	.	+	0	ID=cds4320;Parent=gene4399;Dbxref=Genbank:WP_001160648.1;Name=WP_001160648.1;gbkey=CDS;inference=COORDINATES: similar to AA sequence:RefSeq:WP_005133314.1;product=diaminopimelate epimerase;protein_id=WP_001160648.1;transl_table=11
NZ_MIPU01000018.1	RefSeq	gene	48555	49262	.	+	.	ID=gene4400;Name=ECNA114_RS22250;gbkey=Gene;gene_biotype=protein_coding;locus_tag=ECNA114_RS22250;old_locus_tag=ECNA114_021215
NZ_MIPU01000018.1	Protein Homology	CDS	48555	49262	.	+	0	ID=cds4321;Parent=gene4400;Dbxref=Genbank:WP_000812795.1;Name=WP_000812795.1;gbkey=CDS;inference=COORDINATES: similar to AA sequence:RefSeq:NP_418255.1;product=DUF484 domain-containing protein;protein_id=WP_000812795.1;transl_table=11
NZ_MIPU01000018.1	RefSeq	gene	49259	50155	.	+	.	ID=gene4401;Name=ECNA114_RS22255;gbkey=Gene;gene_biotype=protein_coding;locus_tag=ECNA114_RS22255;old_locus_tag=ECNA114_021220
NZ_MIPU01000018.1	Protein Homology	CDS	49259	50155	.	+	0	ID=cds4322;Parent=gene4401;Dbxref=Genbank:WP_000130676.1;Name=WP_000130676.1;gbkey=CDS;inference=COORDINATES: similar to AA sequence:RefSeq:NP_418256.1;product=tyrosine recombinase XerC;protein_id=WP_000130676.1;transl_table=11
NZ_MIPU01000018.1	RefSeq	gene	50155	50871	.	+	.	ID=gene4402;Name=ECNA114_RS22260;gbkey=Gene;gene_biotype=protein_coding;locus_tag=ECNA114_RS22260;old_locus_tag=ECNA114_021225
NZ_MIPU01000018.1	Protein Homology	CDS	50155	50871	.	+	0	ID=cds4323;Parent=gene4402;Dbxref=Genbank:WP_001213584.1;Name=WP_001213584.1;Note=YigB%3B member of the haloacid dehalogenase (HAD)-like hydrolases superfamily of protein%3B unknown function;gbkey=CDS;inference=COORDINATES: similar to AA sequence:RefSeq:NP_418257.1;product=flavin mononucleotide phosphatase YigB;protein_id=WP_001213584.1;transl_table=11
NZ_MIPU01000018.1	RefSeq	gene	50955	53117	.	+	.	ID=gene4403;Name=ECNA114_RS22265;gbkey=Gene;gene_biotype=protein_coding;locus_tag=ECNA114_RS22265;old_locus_tag=ECNA114_021230
NZ_MIPU01000018.1	Protein Homology	CDS	50955	53117	.	+	0	ID=cds4324;Parent=gene4403;Dbxref=Genbank:WP_000383407.1;Name=WP_000383407.1;gbkey=CDS;inference=COORDINATES: similar to AA sequence:RefSeq:NP_312770.1;product=DNA-dependent helicase;protein_id=WP_000383407.1;transl_table=11
NZ_MIPU01000018.1	RefSeq	gene	53172	54074	.	-	.	ID=gene4404;Name=ECNA114_RS22270;gbkey=Gene;gene_biotype=protein_coding;locus_tag=ECNA114_RS22270;old_locus_tag=ECNA114_021235
NZ_MIPU01000018.1	Protein Homology	CDS	53172	54074	.	-	0	ID=cds4325;Parent=gene4404;Dbxref=Genbank:WP_000751617.1;Name=WP_000751617.1;gbkey=CDS;inference=COORDINATES: similar to AA sequence:RefSeq:NP_312771.1;product=acetolactate synthase;protein_id=WP_000751617.1;transl_table=11
NZ_MIPU01000018.1	RefSeq	gene	54157	54921	.	-	.	ID=gene4405;Name=ECNA114_RS22275;gbkey=Gene;gene_biotype=protein_coding;locus_tag=ECNA114_RS22275;old_locus_tag=ECNA114_021240
NZ_MIPU01000018.1	Protein Homology	CDS	54157	54921	.	-	0	ID=cds4326;Parent=gene4405;Dbxref=Genbank:WP_000951146.1;Name=WP_000951146.1;gbkey=CDS;inference=COORDINATES: similar to AA sequence:RefSeq:NP_312772.1;product=hypothetical protein;protein_id=WP_000951146.1;transl_table=11
NZ_MIPU01000018.1	RefSeq	gene	55291	56241	.	+	.	ID=gene4406;Name=ECNA114_RS22285;gbkey=Gene;gene_biotype=protein_coding;locus_tag=ECNA114_RS22285;old_locus_tag=ECNA114_021250
NZ_MIPU01000018.1	Protein Homology	CDS	55291	56241	.	+	0	ID=cds4327;Parent=gene4406;Dbxref=Genbank:WP_000947159.1;Name=WP_000947159.1;gbkey=CDS;inference=COORDINATES: similar to AA sequence:RefSeq:WP_000947142.1;product=magnesium transporter CorA;protein_id=WP_000947159.1;transl_table=11
NZ_MIPU01000018.1	RefSeq	gene	56284	56664	.	-	.	ID=gene4407;Name=ECNA114_RS22290;gbkey=Gene;gene_biotype=protein_coding;locus_tag=ECNA114_RS22290;old_locus_tag=ECNA114_021255
NZ_MIPU01000018.1	Protein Homology	CDS	56284	56664	.	-	0	ID=cds4328;Parent=gene4407;Dbxref=Genbank:WP_000031247.1;Name=WP_000031247.1;gbkey=CDS;inference=COORDINATES: similar to AA sequence:RefSeq:WP_000031247.1;product=DUF2628 domain-containing protein;protein_id=WP_000031247.1;transl_table=11
NZ_MIPU01000018.1	RefSeq	gene	56679	57095	.	-	.	ID=gene4408;Name=ECNA114_RS22295;gbkey=Gene;gene_biotype=protein_coding;locus_tag=ECNA114_RS22295;old_locus_tag=ECNA114_021260
NZ_MIPU01000018.1	Protein Homology	CDS	56679	57095	.	-	0	ID=cds4329;Parent=gene4408;Dbxref=Genbank:WP_000956223.1;Name=WP_000956223.1;gbkey=CDS;inference=COORDINATES: similar to AA sequence:RefSeq:WP_000956223.1;product=hypothetical protein;protein_id=WP_000956223.1;transl_table=11
NZ_MIPU01000018.1	RefSeq	gene	57154	58044	.	-	.	ID=gene4409;Name=ECNA114_RS22300;gbkey=Gene;gene_biotype=protein_coding;locus_tag=ECNA114_RS22300;old_locus_tag=ECNA114_021265
NZ_MIPU01000018.1	Protein Homology	CDS	57154	58044	.	-	0	ID=cds4330;Parent=gene4409;Dbxref=Genbank:WP_000339102.1;Name=WP_000339102.1;gbkey=CDS;inference=COORDINATES: similar to AA sequence:RefSeq:YP_026262.1;product=EamA family transporter RarD;protein_id=WP_000339102.1;transl_table=11
NZ_MIPU01000018.1	RefSeq	gene	58096	58563	.	-	.	ID=gene4410;Name=ECNA114_RS22305;gbkey=Gene;gene_biotype=protein_coding;locus_tag=ECNA114_RS22305;old_locus_tag=ECNA114_021270
NZ_MIPU01000018.1	Protein Homology	CDS	58096	58563	.	-	0	ID=cds4331;Parent=gene4410;Dbxref=Genbank:WP_001277142.1;Name=WP_001277142.1;gbkey=CDS;inference=COORDINATES: similar to AA sequence:RefSeq:WP_001350877.1;product=4HBT family thioesterase YigI;protein_id=WP_001277142.1;transl_table=11
NZ_MIPU01000018.1	RefSeq	gene	58728	59597	.	+	.	ID=gene4411;Name=ECNA114_RS22310;gbkey=Gene;gene_biotype=protein_coding;locus_tag=ECNA114_RS22310;old_locus_tag=ECNA114_021275
NZ_MIPU01000018.1	Protein Homology	CDS	58728	59597	.	+	0	ID=cds4332;Parent=gene4411;Dbxref=Genbank:WP_001259692.1;Name=WP_001259692.1;Note=catalyzes the hydrolysis of phosphatidylcholine;gbkey=CDS;inference=COORDINATES: similar to AA sequence:RefSeq:YP_002414973.1;product=phospholipase A;protein_id=WP_001259692.1;transl_table=11
NZ_MIPU01000018.1	RefSeq	gene	59722	61551	.	+	.	ID=gene4412;Name=ECNA114_RS22315;gbkey=Gene;gene_biotype=protein_coding;locus_tag=ECNA114_RS22315;old_locus_tag=ECNA114_021280
NZ_MIPU01000018.1	Protein Homology	CDS	59722	61551	.	+	0	ID=cds4333;Parent=gene4412;Dbxref=Genbank:WP_001442069.1;Name=WP_001442069.1;Note=functions in blocking illegitimate recombination%2C enhancing topoisomerase activity%2C initiating SOS signaling and clearing blocked replication forks%3B component of the RecF recombinational pathway;gbkey=CDS;inference=COORDINATES: similar to AA sequence:RefSeq:YP_026263.3;product=DNA helicase RecQ;protein_id=WP_001442069.1;transl_table=11
NZ_MIPU01000018.1	RefSeq	gene	61616	62236	.	+	.	ID=gene4413;Name=ECNA114_RS22320;gbkey=Gene;gene_biotype=protein_coding;locus_tag=ECNA114_RS22320;old_locus_tag=ECNA114_021285
NZ_MIPU01000018.1	Protein Homology	CDS	61616	62236	.	+	0	ID=cds4334;Parent=gene4413;Dbxref=Genbank:WP_000928838.1;Name=WP_000928838.1;gbkey=CDS;inference=COORDINATES: similar to AA sequence:RefSeq:NP_312780.1;product=threonine export protein RhtC;protein_id=WP_000928838.1;transl_table=11
NZ_MIPU01000018.1	RefSeq	gene	62274	63134	.	-	.	ID=gene4414;Name=ECNA114_RS22325;gbkey=Gene;gene_biotype=protein_coding;locus_tag=ECNA114_RS22325;old_locus_tag=ECNA114_021290
NZ_MIPU01000018.1	Protein Homology	CDS	62274	63134	.	-	0	ID=cds4335;Parent=gene4414;Dbxref=Genbank:WP_000133649.1;Name=WP_000133649.1;gbkey=CDS;inference=COORDINATES: similar to AA sequence:RefSeq:WP_000133649.1;product=ISNCY family transposase;protein_id=WP_000133649.1;transl_table=11
NZ_MIPU01000018.1	RefSeq	gene	63293	63913	.	-	.	ID=gene4415;Name=rhtB;gbkey=Gene;gene=rhtB;gene_biotype=protein_coding;locus_tag=ECNA114_RS22330;old_locus_tag=ECNA114_021295
NZ_MIPU01000018.1	Protein Homology	CDS	63293	63913	.	-	0	ID=cds4336;Parent=gene4415;Dbxref=Genbank:WP_000171710.1;Name=WP_000171710.1;gbkey=CDS;gene=rhtB;inference=COORDINATES: similar to AA sequence:RefSeq:NP_312781.1;product=homoserine/homoserine lactone efflux protein;protein_id=WP_000171710.1;transl_table=11
NZ_MIPU01000018.1	RefSeq	gene	64024	65046	.	+	.	ID=gene4416;Name=ECNA114_RS22335;gbkey=Gene;gene_biotype=protein_coding;locus_tag=ECNA114_RS22335;old_locus_tag=ECNA114_021300
NZ_MIPU01000018.1	Protein Homology	CDS	64024	65046	.	+	0	ID=cds4337;Parent=gene4416;Dbxref=Genbank:WP_000487669.1;Name=WP_000487669.1;Note=lecithinase B%3B catalyzes the conversion of 1-lysophosphatidylcholine to glycerophosphocholine%3B can also hydrolyze 2-acyl glycerophosphoethanolamine and other substrates;gbkey=CDS;inference=COORDINATES: similar to AA sequence:RefSeq:YP_026266.1;product=lysophospholipase;protein_id=WP_000487669.1;transl_table=11
NZ_MIPU01000018.1	RefSeq	gene	65054	65854	.	+	.	ID=gene4417;Name=ECNA114_RS22340;gbkey=Gene;gene_biotype=protein_coding;locus_tag=ECNA114_RS22340;old_locus_tag=ECNA114_021305
NZ_MIPU01000018.1	Protein Homology	CDS	65054	65854	.	+	0	ID=cds4338;Parent=gene4417;Dbxref=Genbank:WP_000285360.1;Name=WP_000285360.1;gbkey=CDS;inference=COORDINATES: similar to AA sequence:RefSeq:YP_002414978.1;product=sugar/pyridoxal phosphate phosphatase YigL;protein_id=WP_000285360.1;transl_table=11
NZ_MIPU01000018.1	RefSeq	gene	65930	66829	.	+	.	ID=gene4418;Name=ECNA114_RS22345;gbkey=Gene;gene_biotype=protein_coding;locus_tag=ECNA114_RS22345;old_locus_tag=ECNA114_021310
NZ_MIPU01000018.1	Protein Homology	CDS	65930	66829	.	+	0	ID=cds4339;Parent=gene4418;Dbxref=Genbank:WP_001196237.1;Name=WP_001196237.1;gbkey=CDS;inference=COORDINATES: similar to AA sequence:RefSeq:NP_312784.1;product=EamA family transporter;protein_id=WP_001196237.1;transl_table=11
NZ_MIPU01000018.1	RefSeq	gene	66717	67670	.	-	.	ID=gene4419;Name=ECNA114_RS22350;gbkey=Gene;gene_biotype=protein_coding;locus_tag=ECNA114_RS22350;old_locus_tag=ECNA114_021315
NZ_MIPU01000018.1	Protein Homology	CDS	66717	67670	.	-	0	ID=cds4340;Parent=gene4419;Dbxref=Genbank:WP_000573618.1;Name=WP_000573618.1;Note=homocysteine-binding%3B positive regulator of metA%2C metE and metH;gbkey=CDS;inference=COORDINATES: similar to AA sequence:RefSeq:NP_312785.1;product=transcriptional regulator;protein_id=WP_000573618.1;transl_table=11
NZ_MIPU01000018.1	RefSeq	gene	67788	70049	.	+	.	ID=gene4420;Name=ECNA114_RS22355;gbkey=Gene;gene_biotype=protein_coding;locus_tag=ECNA114_RS22355;old_locus_tag=ECNA114_021320
NZ_MIPU01000018.1	Protein Homology	CDS	67788	70049	.	+	0	ID=cds4341;Parent=gene4420;Dbxref=Genbank:WP_000153956.1;Name=WP_000153956.1;gbkey=CDS;inference=COORDINATES: similar to AA sequence:RefSeq:YP_002414981.1;product=5-methyltetrahydropteroyltriglutamate--homocysteine methyltransferase;protein_id=WP_000153956.1;transl_table=11
NZ_MIPU01000018.1	RefSeq	gene	70388	70945	.	+	.	ID=gene4421;Name=ECNA114_RS22360;gbkey=Gene;gene_biotype=protein_coding;locus_tag=ECNA114_RS22360;old_locus_tag=ECNA114_021325
NZ_MIPU01000018.1	Protein Homology	CDS	70388	70945	.	+	0	ID=cds4342;Parent=gene4421;Dbxref=Genbank:WP_000339043.1;Name=WP_000339043.1;gbkey=CDS;inference=COORDINATES: similar to AA sequence:RefSeq:WP_000339043.1;product=SIS domain-containing protein;protein_id=WP_000339043.1;transl_table=11
NZ_MIPU01000018.1	RefSeq	gene	70987	72495	.	+	.	ID=gene4422;Name=ECNA114_RS22365;gbkey=Gene;gene_biotype=protein_coding;locus_tag=ECNA114_RS22365;old_locus_tag=ECNA114_021330
NZ_MIPU01000018.1	Protein Homology	CDS	70987	72495	.	+	0	ID=cds4343;Parent=gene4422;Dbxref=Genbank:WP_000037971.1;Name=WP_000037971.1;Note=phosphoenolpyruvate-dependent sugar phosphotransferase system%3B catalyzes the phosphorylation of incoming sugar substrates concomitant with their translocation across the cell membrane%3B IIB is phosphorylated by IIA and then transfers the phosphoryl group to the sugar%3B IIC forms the translocation channel;gbkey=CDS;inference=COORDINATES: similar to AA sequence:RefSeq:WP_001546794.1;product=PTS sugar transporter;protein_id=WP_000037971.1;transl_table=11
NZ_MIPU01000018.1	RefSeq	gene	72546	74543	.	+	.	ID=gene4423;Name=ECNA114_RS22370;gbkey=Gene;gene_biotype=protein_coding;locus_tag=ECNA114_RS22370;old_locus_tag=ECNA114_021335
NZ_MIPU01000018.1	Protein Homology	CDS	72546	74543	.	+	0	ID=cds4344;Parent=gene4423;Dbxref=Genbank:WP_001088086.1;Name=WP_001088086.1;gbkey=CDS;inference=COORDINATES: similar to AA sequence:RefSeq:WP_005971397.1;product=transketolase;protein_id=WP_001088086.1;transl_table=11
NZ_MIPU01000018.1	RefSeq	gene	74573	75418	.	-	.	ID=gene4424;Name=ECNA114_RS22375;gbkey=Gene;gene_biotype=protein_coding;locus_tag=ECNA114_RS22375;old_locus_tag=ECNA114_021340
NZ_MIPU01000018.1	Protein Homology	CDS	74573	75418	.	-	0	ID=cds4345;Parent=gene4424;Dbxref=Genbank:WP_001060029.1;Name=WP_001060029.1;gbkey=CDS;inference=COORDINATES: similar to AA sequence:RefSeq:WP_020245455.1;product=MurR/RpiR family transcriptional regulator;protein_id=WP_001060029.1;transl_table=11
NZ_MIPU01000018.1	RefSeq	gene	75618	76523	.	-	.	ID=gene4425;Name=ECNA114_RS22380;gbkey=Gene;gene_biotype=protein_coding;locus_tag=ECNA114_RS22380;old_locus_tag=ECNA114_021345
NZ_MIPU01000018.1	Protein Homology	CDS	75618	76523	.	-	0	ID=cds4346;Parent=gene4425;Dbxref=Genbank:WP_000470720.1;Name=WP_000470720.1;gbkey=CDS;inference=COORDINATES: similar to AA sequence:RefSeq:WP_001566491.1;product=LysR family transcriptional regulator;protein_id=WP_000470720.1;transl_table=11
NZ_MIPU01000018.1	RefSeq	gene	76601	77824	.	-	.	ID=gene4426;Name=ECNA114_RS22385;gbkey=Gene;gene_biotype=protein_coding;locus_tag=ECNA114_RS22385;old_locus_tag=ECNA114_021350
NZ_MIPU01000018.1	Protein Homology	CDS	76601	77824	.	-	0	ID=cds4347;Parent=gene4426;Dbxref=Genbank:WP_001227356.1;Name=WP_001227356.1;gbkey=CDS;inference=COORDINATES: similar to AA sequence:RefSeq:WP_020234945.1;product=cytosine permease;protein_id=WP_001227356.1;transl_table=11
NZ_MIPU01000018.1	RefSeq	gene	77850	78239	.	-	.	ID=gene4427;Name=ECNA114_RS22390;gbkey=Gene;gene_biotype=protein_coding;locus_tag=ECNA114_RS22390;old_locus_tag=ECNA114_021355
NZ_MIPU01000018.1	Protein Homology	CDS	77850	78239	.	-	0	ID=cds4348;Parent=gene4427;Dbxref=Genbank:WP_000214035.1;Name=WP_000214035.1;gbkey=CDS;inference=COORDINATES: similar to AA sequence:RefSeq:WP_000214032.1;product=glutamyl-tRNA amidotransferase;protein_id=WP_000214035.1;transl_table=11
NZ_MIPU01000018.1	RefSeq	gene	78256	79212	.	-	.	ID=gene4428;Name=ECNA114_RS22395;gbkey=Gene;gene_biotype=protein_coding;locus_tag=ECNA114_RS22395;old_locus_tag=ECNA114_021360
NZ_MIPU01000018.1	Protein Homology	CDS	78256	79212	.	-	0	ID=cds4349;Parent=gene4428;Dbxref=Genbank:WP_000240546.1;Name=WP_000240546.1;gbkey=CDS;inference=COORDINATES: similar to AA sequence:RefSeq:WP_001606533.1;product=carbamate kinase;protein_id=WP_000240546.1;transl_table=11
NZ_MIPU01000018.1	RefSeq	gene	79205	80629	.	-	.	ID=gene4429;Name=ECNA114_RS22400;gbkey=Gene;gene_biotype=protein_coding;locus_tag=ECNA114_RS22400;old_locus_tag=ECNA114_021365
NZ_MIPU01000018.1	Protein Homology	CDS	79205	80629	.	-	0	ID=cds4350;Parent=gene4429;Dbxref=Genbank:WP_001093934.1;Name=WP_001093934.1;gbkey=CDS;inference=COORDINATES: similar to AA sequence:RefSeq:WP_001093935.1;product=DUF1116 domain-containing protein;protein_id=WP_001093934.1;transl_table=11
NZ_MIPU01000018.1	RefSeq	gene	80626	82185	.	-	.	ID=gene4430;Name=ECNA114_RS22405;gbkey=Gene;gene_biotype=protein_coding;locus_tag=ECNA114_RS22405;old_locus_tag=ECNA114_021370
NZ_MIPU01000018.1	Protein Homology	CDS	80626	82185	.	-	0	ID=cds4351;Parent=gene4430;Dbxref=Genbank:WP_000865632.1;Name=WP_000865632.1;gbkey=CDS;inference=COORDINATES: similar to AA sequence:RefSeq:WP_000865643.1;product=acyl-CoA synthetase FdrA;protein_id=WP_000865632.1;transl_table=11
NZ_MIPU01000018.1	RefSeq	gene	82280	83140	.	-	.	ID=gene4431;Name=ECNA114_RS22410;gbkey=Gene;gene_biotype=protein_coding;locus_tag=ECNA114_RS22410;old_locus_tag=ECNA114_021375
NZ_MIPU01000018.1	Protein Homology	CDS	82280	83140	.	-	0	ID=cds4352;Parent=gene4431;Dbxref=Genbank:WP_001296601.1;Name=WP_001296601.1;gbkey=CDS;inference=COORDINATES: similar to AA sequence:RefSeq:WP_001374637.1;product=DUF2877 domain-containing protein;protein_id=WP_001296601.1;transl_table=11
NZ_MIPU01000018.1	RefSeq	gene	83146	83814	.	-	.	ID=gene4432;Name=ECNA114_RS22415;gbkey=Gene;gene_biotype=protein_coding;locus_tag=ECNA114_RS22415;old_locus_tag=ECNA114_021380
NZ_MIPU01000018.1	Protein Homology	CDS	83146	83814	.	-	0	ID=cds4353;Parent=gene4432;Dbxref=Genbank:WP_000194418.1;Name=WP_000194418.1;gbkey=CDS;inference=COORDINATES: similar to AA sequence:RefSeq:WP_016233690.1;product=cysteine hydrolase;protein_id=WP_000194418.1;transl_table=11
NZ_MIPU01000018.1	RefSeq	gene	84071	84880	.	-	.	ID=gene4433;Name=ECNA114_RS22425;gbkey=Gene;gene_biotype=protein_coding;locus_tag=ECNA114_RS22425;old_locus_tag=ECNA114_021390
NZ_MIPU01000018.1	Protein Homology	CDS	84071	84880	.	-	0	ID=cds4354;Parent=gene4433;Dbxref=Genbank:WP_001296602.1;Name=WP_001296602.1;gbkey=CDS;inference=COORDINATES: similar to AA sequence:RefSeq:YP_002414982.1;product=carboxymethylenebutenolidase;protein_id=WP_001296602.1;transl_table=11
NZ_MIPU01000018.1	RefSeq	gene	85142	85906	.	+	.	ID=gene4434;Name=ECNA114_RS22430;gbkey=Gene;gene_biotype=protein_coding;locus_tag=ECNA114_RS22430;old_locus_tag=ECNA114_021395
NZ_MIPU01000018.1	Protein Homology	CDS	85142	85906	.	+	0	ID=cds4355;Parent=gene4434;Dbxref=Genbank:WP_000045178.1;Name=WP_000045178.1;gbkey=CDS;inference=COORDINATES: similar to AA sequence:RefSeq:WP_001593007.1;product=uridine phosphorylase;protein_id=WP_000045178.1;transl_table=11
NZ_MIPU01000018.1	RefSeq	gene	85941	87431	.	-	.	ID=gene4435;Name=ECNA114_RS22435;gbkey=Gene;gene_biotype=protein_coding;locus_tag=ECNA114_RS22435;old_locus_tag=ECNA114_021400
NZ_MIPU01000018.1	Protein Homology	CDS	85941	87431	.	-	0	ID=cds4356;Parent=gene4435;Dbxref=Genbank:WP_000463026.1;Name=WP_000463026.1;gbkey=CDS;inference=COORDINATES: similar to AA sequence:RefSeq:WP_001606539.1;product=C4-dicarboxylate ABC transporter permease;protein_id=WP_000463026.1;transl_table=11
NZ_MIPU01000018.1	RefSeq	gene	87444	87950	.	-	.	ID=gene4436;Name=ECNA114_RS22440;gbkey=Gene;gene_biotype=protein_coding;locus_tag=ECNA114_RS22440;old_locus_tag=ECNA114_021405
NZ_MIPU01000018.1	Protein Homology	CDS	87444	87950	.	-	0	ID=cds4357;Parent=gene4436;Dbxref=Genbank:WP_001093393.1;Name=WP_001093393.1;gbkey=CDS;inference=COORDINATES: similar to AA sequence:RefSeq:WP_001596577.1;product=tripartite tricarboxylate transporter TctB family protein;protein_id=WP_001093393.1;transl_table=11
NZ_MIPU01000018.1	RefSeq	gene	87967	88941	.	-	.	ID=gene4437;Name=ECNA114_RS22445;gbkey=Gene;gene_biotype=protein_coding;locus_tag=ECNA114_RS22445;old_locus_tag=ECNA114_021410
NZ_MIPU01000018.1	Protein Homology	CDS	87967	88941	.	-	0	ID=cds4358;Parent=gene4437;Dbxref=Genbank:WP_000589797.1;Name=WP_000589797.1;gbkey=CDS;inference=COORDINATES: similar to AA sequence:RefSeq:WP_016233692.1;product=tripartite tricarboxylate transporter substrate binding protein;protein_id=WP_000589797.1;transl_table=11
NZ_MIPU01000018.1	RefSeq	gene	88966	89595	.	-	.	ID=gene4438;Name=ECNA114_RS22450;gbkey=Gene;gene_biotype=protein_coding;locus_tag=ECNA114_RS22450;old_locus_tag=ECNA114_021415
NZ_MIPU01000018.1	Protein Homology	CDS	88966	89595	.	-	0	ID=cds4359;Parent=gene4438;Dbxref=Genbank:WP_001116473.1;Name=WP_001116473.1;gbkey=CDS;inference=COORDINATES: similar to AA sequence:RefSeq:WP_001116470.1;product=2-dehydro-3-deoxy-6-phosphogalactonate aldolase;protein_id=WP_001116473.1;transl_table=11
NZ_MIPU01000018.1	RefSeq	gene	89585	90589	.	-	.	ID=gene4439;Name=ECNA114_RS22455;gbkey=Gene;gene_biotype=protein_coding;locus_tag=ECNA114_RS22455;old_locus_tag=ECNA114_021420
NZ_MIPU01000018.1	Protein Homology	CDS	89585	90589	.	-	0	ID=cds4360;Parent=gene4439;Dbxref=Genbank:WP_001117531.1;Name=WP_001117531.1;gbkey=CDS;inference=COORDINATES: similar to AA sequence:RefSeq:WP_001117527.1;product=hypothetical protein;protein_id=WP_001117531.1;transl_table=11
NZ_MIPU01000018.1	RefSeq	gene	90613	91380	.	-	.	ID=gene4440;Name=ECNA114_RS22460;gbkey=Gene;gene_biotype=protein_coding;locus_tag=ECNA114_RS22460;old_locus_tag=ECNA114_021425
NZ_MIPU01000018.1	Protein Homology	CDS	90613	91380	.	-	0	ID=cds4361;Parent=gene4440;Dbxref=Genbank:WP_000852398.1;Name=WP_000852398.1;gbkey=CDS;inference=COORDINATES: similar to AA sequence:RefSeq:WP_000852399.1;product=IclR family transcriptional regulator;protein_id=WP_000852398.1;transl_table=11
NZ_MIPU01000018.1	RefSeq	gene	91597	93024	.	+	.	ID=gene4441;Name=ECNA114_RS22465;gbkey=Gene;gene_biotype=protein_coding;locus_tag=ECNA114_RS22465;old_locus_tag=ECNA114_021430
NZ_MIPU01000018.1	Protein Homology	CDS	91597	93024	.	+	0	ID=cds4362;Parent=gene4441;Dbxref=Genbank:WP_000347720.1;Name=WP_000347720.1;Note=YigN%3B nuclease that may cleave DNA structures arising during the recombination of short-inverted repeats and thereby prevents the inversion of the internal sequence%3B transcription is induced by DNA-damaging agents such as nalidixic acid or mitomycin C in a LexA-dependent manner;gbkey=CDS;inference=COORDINATES: similar to AA sequence:RefSeq:NP_312789.1;product=DNA recombination protein RmuC;protein_id=WP_000347720.1;transl_table=11
NZ_MIPU01000018.1	RefSeq	gene	93119	93874	.	+	.	ID=gene4442;Name=ECNA114_RS22470;gbkey=Gene;gene_biotype=protein_coding;locus_tag=ECNA114_RS22470;old_locus_tag=ECNA114_021435
NZ_MIPU01000018.1	Protein Homology	CDS	93119	93874	.	+	0	ID=cds4363;Parent=gene4442;Dbxref=Genbank:WP_000227959.1;Name=WP_000227959.1;gbkey=CDS;inference=COORDINATES: similar to AA sequence:RefSeq:NP_312790.1;product=ubiquinone/menaquinone biosynthesis C-methyltransferase UbiE;protein_id=WP_000227959.1;transl_table=11
NZ_MIPU01000018.1	RefSeq	gene	93888	94493	.	+	.	ID=gene4443;Name=ECNA114_RS22475;gbkey=Gene;gene_biotype=protein_coding;locus_tag=ECNA114_RS22475;old_locus_tag=ECNA114_021440
NZ_MIPU01000018.1	Protein Homology	CDS	93888	94493	.	+	0	ID=cds4364;Parent=gene4443;Dbxref=Genbank:WP_001296603.1;Name=WP_001296603.1;gbkey=CDS;inference=COORDINATES: similar to AA sequence:RefSeq:YP_002414986.1;product=ubiquinone biosynthesis protein UbiJ;protein_id=WP_001296603.1;transl_table=11
NZ_MIPU01000018.1	RefSeq	gene	94490	96130	.	+	.	ID=gene4444;Name=ubiB;gbkey=Gene;gene=ubiB;gene_biotype=protein_coding;locus_tag=ECNA114_RS22480;old_locus_tag=ECNA114_021445
NZ_MIPU01000018.1	Protein Homology	CDS	94490	96130	.	+	0	ID=cds4365;Parent=gene4444;Dbxref=Genbank:WP_000187545.1;Name=WP_000187545.1;Note=an Escherichia coli mutant results in accumulation of octaprenylphenol and no ubiquinone%3B functions in the formation of 2-octaprenyl-6-hydroxy-phenol from 2-octaprenylphenol in ubiquinone (coenzyme Q) biosynthesis%3B similar to eukaryotic proteins that exhibit kinase functions;gbkey=CDS;gene=ubiB;inference=COORDINATES: similar to AA sequence:RefSeq:YP_002414987.1;product=ubiquinone biosynthesis protein UbiB;protein_id=WP_000187545.1;transl_table=11
NZ_MIPU01000018.1	RefSeq	gene	96209	96478	.	+	.	ID=gene4445;Name=ECNA114_RS22485;gbkey=Gene;gene_biotype=protein_coding;locus_tag=ECNA114_RS22485;old_locus_tag=ECNA114_021450
NZ_MIPU01000018.1	Protein Homology	CDS	96209	96478	.	+	0	ID=cds4366;Parent=gene4445;Dbxref=Genbank:WP_001295260.1;Name=WP_001295260.1;gbkey=CDS;inference=COORDINATES: similar to AA sequence:RefSeq:NP_312793.1;product=twin-arginine translocase subunit TatA;protein_id=WP_001295260.1;transl_table=11
NZ_MIPU01000018.1	RefSeq	gene	96482	96997	.	+	.	ID=gene4446;Name=ECNA114_RS22490;gbkey=Gene;gene_biotype=protein_coding;locus_tag=ECNA114_RS22490;old_locus_tag=ECNA114_021455
NZ_MIPU01000018.1	Protein Homology	CDS	96482	96997	.	+	0	ID=cds4367;Parent=gene4446;Dbxref=Genbank:WP_000459601.1;Name=WP_000459601.1;gbkey=CDS;inference=COORDINATES: similar to AA sequence:RefSeq:NP_312794.1;product=twin-arginine translocase subunit TatB;protein_id=WP_000459601.1;transl_table=11
NZ_MIPU01000018.1	RefSeq	gene	97000	97776	.	+	.	ID=gene4447;Name=ECNA114_RS22495;gbkey=Gene;gene_biotype=protein_coding;locus_tag=ECNA114_RS22495;old_locus_tag=ECNA114_021460
NZ_MIPU01000018.1	Protein Homology	CDS	97000	97776	.	+	0	ID=cds4368;Parent=gene4447;Dbxref=Genbank:WP_000109949.1;Name=WP_000109949.1;gbkey=CDS;inference=COORDINATES: similar to AA sequence:RefSeq:NP_312795.1;product=twin-arginine translocase subunit TatC;protein_id=WP_000109949.1;transl_table=11
NZ_MIPU01000018.1	RefSeq	gene	97818	98600	.	+	.	ID=gene4448;Name=ECNA114_RS22500;gbkey=Gene;gene_biotype=protein_coding;locus_tag=ECNA114_RS22500;old_locus_tag=ECNA114_021465
NZ_MIPU01000018.1	Protein Homology	CDS	97818	98600	.	+	0	ID=cds4369;Parent=gene4448;Dbxref=Genbank:WP_001296604.1;Name=WP_001296604.1;Note=magnesium dependent%3B involved in quality control of mutated Tat exported substrates%3B not involved in the Sec-independent protein export system;gbkey=CDS;inference=COORDINATES: similar to AA sequence:RefSeq:NP_312796.1;product=3'-5' ssDNA/RNA exonuclease TatD;protein_id=WP_001296604.1;transl_table=11
NZ_MIPU01000018.1	RefSeq	gene	98597	99085	.	-	.	ID=gene4449;Name=ECNA114_RS22505;gbkey=Gene;gene_biotype=protein_coding;locus_tag=ECNA114_RS22505;old_locus_tag=ECNA114_021470
NZ_MIPU01000018.1	Protein Homology	CDS	98597	99085	.	-	0	ID=cds4370;Parent=gene4449;Dbxref=Genbank:WP_001192400.1;Name=WP_001192400.1;gbkey=CDS;inference=COORDINATES: similar to AA sequence:RefSeq:NP_312797.1;product=transcription/translation regulatory transformer protein RfaH;protein_id=WP_001192400.1;transl_table=11
NZ_MIPU01000018.1	RefSeq	gene	99252	100745	.	+	.	ID=gene4450;Name=ECNA114_RS22510;gbkey=Gene;gene_biotype=protein_coding;locus_tag=ECNA114_RS22510;old_locus_tag=ECNA114_021475
NZ_MIPU01000018.1	Protein Homology	CDS	99252	100745	.	+	0	ID=cds4371;Parent=gene4450;Dbxref=Genbank:WP_000339804.1;Name=WP_000339804.1;Note=catalyzes the decarboxylation of 3-octaprenyl-4-hydroxy benzoate to 2-octaprenylphenol;gbkey=CDS;inference=COORDINATES: similar to AA sequence:RefSeq:NP_418285.1;product=3-octaprenyl-4-hydroxybenzoate decarboxylase;protein_id=WP_000339804.1;transl_table=11
NZ_MIPU01000018.1	RefSeq	gene	100791	101492	.	+	.	ID=gene4451;Name=ECNA114_RS22515;gbkey=Gene;gene_biotype=protein_coding;locus_tag=ECNA114_RS22515;old_locus_tag=ECNA114_021480
NZ_MIPU01000018.1	Protein Homology	CDS	100791	101492	.	+	0	ID=cds4372;Parent=gene4451;Dbxref=Genbank:WP_000209826.1;Name=WP_000209826.1;gbkey=CDS;inference=COORDINATES: similar to AA sequence:RefSeq:NP_312799.1;product=NAD(P)H-flavin reductase;protein_id=WP_000209826.1;transl_table=11
NZ_MIPU01000018.1	RefSeq	gene	101673	102836	.	-	.	ID=gene4452;Name=ECNA114_RS22525;gbkey=Gene;gene_biotype=protein_coding;locus_tag=ECNA114_RS22525;old_locus_tag=ECNA114_021485
NZ_MIPU01000018.1	Protein Homology	CDS	101673	102836	.	-	0	ID=cds4373;Parent=gene4452;Dbxref=Genbank:WP_000438747.1;Name=WP_000438747.1;gbkey=CDS;inference=COORDINATES: similar to AA sequence:RefSeq:NP_312800.1;product=acetyl-CoA C-acyltransferase FadA;protein_id=WP_000438747.1;transl_table=11
NZ_MIPU01000018.1	RefSeq	gene	102846	105035	.	-	.	ID=gene4453;Name=ECNA114_RS22530;gbkey=Gene;gene_biotype=protein_coding;locus_tag=ECNA114_RS22530;old_locus_tag=ECNA114_021490
NZ_MIPU01000018.1	Protein Homology	CDS	102846	105035	.	-	0	ID=cds4374;Parent=gene4453;Dbxref=Genbank:WP_000965911.1;Name=WP_000965911.1;gbkey=CDS;inference=COORDINATES: similar to AA sequence:RefSeq:WP_001490315.1;product=fatty acid oxidation complex subunit alpha FadB;protein_id=WP_000965911.1;transl_table=11
NZ_MIPU01000018.1	RefSeq	gene	105225	106556	.	+	.	ID=gene4454;Name=ECNA114_RS22535;gbkey=Gene;gene_biotype=protein_coding;locus_tag=ECNA114_RS22535;old_locus_tag=ECNA114_021495
NZ_MIPU01000018.1	Protein Homology	CDS	105225	106556	.	+	0	ID=cds4375;Parent=gene4454;Dbxref=Genbank:WP_000444561.1;Name=WP_000444561.1;gbkey=CDS;inference=COORDINATES: similar to AA sequence:RefSeq:WP_020801804.1;product=Xaa-Pro dipeptidase;protein_id=WP_000444561.1;transl_table=11
NZ_MIPU01000018.1	RefSeq	gene	106556	107170	.	+	.	ID=gene4455;Name=ECNA114_RS22540;gbkey=Gene;gene_biotype=protein_coding;locus_tag=ECNA114_RS22540;old_locus_tag=ECNA114_021500
NZ_MIPU01000018.1	Protein Homology	CDS	106556	107170	.	+	0	ID=cds4376;Parent=gene4455;Dbxref=Genbank:WP_001295262.1;Name=WP_001295262.1;gbkey=CDS;inference=COORDINATES: similar to AA sequence:RefSeq:NP_312803.2;product=YigZ family protein;protein_id=WP_001295262.1;transl_table=11
NZ_MIPU01000018.1	RefSeq	gene	107209	108660	.	+	.	ID=gene4456;Name=ECNA114_RS22545;gbkey=Gene;gene_biotype=protein_coding;locus_tag=ECNA114_RS22545;old_locus_tag=ECNA114_021505
NZ_MIPU01000018.1	Protein Homology	CDS	107209	108660	.	+	0	ID=cds4377;Parent=gene4456;Dbxref=Genbank:WP_000545665.1;Name=WP_000545665.1;gbkey=CDS;inference=COORDINATES: similar to AA sequence:RefSeq:WP_004146450.1;product=potassium transporter;protein_id=WP_000545665.1;transl_table=11
NZ_MIPU01000018.1	RefSeq	gene	108672	109217	.	+	.	ID=gene4457;Name=hemG;gbkey=Gene;gene=hemG;gene_biotype=protein_coding;locus_tag=ECNA114_RS22550;old_locus_tag=ECNA114_021510
NZ_MIPU01000018.1	Protein Homology	CDS	108672	109217	.	+	0	ID=cds4378;Parent=gene4457;Dbxref=Genbank:WP_000853959.1;Name=WP_000853959.1;Note=catalyzes the oxidation of protoporphyrinogen IX to form protoporphyrin IX;gbkey=CDS;gene=hemG;inference=COORDINATES: similar to AA sequence:RefSeq:NP_312805.1;product=protoporphyrinogen oxidase;protein_id=WP_000853959.1;transl_table=11
NZ_MIPU01000018.1	RefSeq	gene	109591	109704	.	+	.	ID=gene4458;Name=ECNA114_RS22555;end_range=109704,.;gbkey=Gene;gene_biotype=rRNA;locus_tag=ECNA114_RS22555;old_locus_tag=ECNA114_021515;partial=true
NZ_MIPU01000018.1	RefSeq	rRNA	109591	109704	.	+	.	ID=rna79;Parent=gene4458;end_range=109704,.;gbkey=rRNA;partial=true;product=16S ribosomal RNA
NZ_MIPU01000018.1	RefSeq	exon	109591	109704	.	+	.	ID=id101;Parent=rna79;end_range=109704,.;gbkey=rRNA;partial=true;product=16S ribosomal RNA
##sequence-region NZ_MIPU01000019.1 1 92159
##species https://www.ncbi.nlm.nih.gov/Taxonomy/Browser/wwwtax.cgi?id=1033813
NZ_MIPU01000019.1	RefSeq	region	1	92159	.	+	.	ID=id102;Dbxref=taxon:1033813;collection-date=16-Nov-2009;country=India: Pune;gbkey=Src;genome=genomic;isolation-source=urine;mol_type=genomic DNA;nat-host=Homo sapiens;strain=NA114
NZ_MIPU01000019.1	RefSeq	gene	49	462	.	-	.	ID=gene4459;Name=ECNA114_RS22560;gbkey=Gene;gene_biotype=protein_coding;locus_tag=ECNA114_RS22560;old_locus_tag=ECNA114_021520
NZ_MIPU01000019.1	Protein Homology	CDS	49	462	.	-	0	ID=cds4379;Parent=gene4459;Dbxref=Genbank:WP_001542273.1;Name=WP_001542273.1;gbkey=CDS;inference=COORDINATES: similar to AA sequence:RefSeq:WP_001542273.1;product=hypothetical protein;protein_id=WP_001542273.1;transl_table=11
NZ_MIPU01000019.1	RefSeq	gene	598	1668	.	-	.	ID=gene4460;Name=ECNA114_RS22565;gbkey=Gene;gene_biotype=protein_coding;locus_tag=ECNA114_RS22565;old_locus_tag=ECNA114_021525
NZ_MIPU01000019.1	Protein Homology	CDS	598	1668	.	-	0	ID=cds4380;Parent=gene4460;Dbxref=Genbank:WP_000102633.1;Name=WP_000102633.1;gbkey=CDS;inference=COORDINATES: similar to AA sequence:RefSeq:NP_309426.1;product=phospholipase;protein_id=WP_000102633.1;transl_table=11
NZ_MIPU01000019.1	RefSeq	gene	1665	2570	.	-	.	ID=gene4461;Name=ECNA114_RS22570;gbkey=Gene;gene_biotype=protein_coding;locus_tag=ECNA114_RS22570;old_locus_tag=ECNA114_021530
NZ_MIPU01000019.1	Protein Homology	CDS	1665	2570	.	-	0	ID=cds4381;Parent=gene4461;Dbxref=Genbank:WP_000203551.1;Name=WP_000203551.1;gbkey=CDS;inference=COORDINATES: similar to AA sequence:RefSeq:WP_000203551.1;product=chemotaxis protein;protein_id=WP_000203551.1;transl_table=11
NZ_MIPU01000019.1	RefSeq	gene	2567	4951	.	-	.	ID=gene4462;Name=ECNA114_RS22575;gbkey=Gene;gene_biotype=protein_coding;locus_tag=ECNA114_RS22575;old_locus_tag=ECNA114_021535
NZ_MIPU01000019.1	Protein Homology	CDS	2567	4951	.	-	0	ID=cds4382;Parent=gene4462;Dbxref=Genbank:WP_001531797.1;Name=WP_001531797.1;gbkey=CDS;inference=COORDINATES: similar to AA sequence:RefSeq:NP_309424.1;product=hypothetical protein;protein_id=WP_001531797.1;transl_table=11
NZ_MIPU01000019.1	RefSeq	gene	5169	5642	.	-	.	ID=gene4463;Name=ECNA114_RS22580;gbkey=Gene;gene_biotype=protein_coding;locus_tag=ECNA114_RS22580;old_locus_tag=ECNA114_021540
NZ_MIPU01000019.1	Protein Homology	CDS	5169	5642	.	-	0	ID=cds4383;Parent=gene4463;Dbxref=Genbank:WP_077459427.1;Name=WP_077459427.1;gbkey=CDS;inference=COORDINATES: similar to AA sequence:RefSeq:YP_002415460.1;product=hypothetical protein;protein_id=WP_077459427.1;transl_table=11
NZ_MIPU01000019.1	RefSeq	gene	6032	8197	.	+	.	ID=gene4464;Name=ECNA114_RS22585;gbkey=Gene;gene_biotype=protein_coding;locus_tag=ECNA114_RS22585;old_locus_tag=ECNA114_021545
NZ_MIPU01000019.1	Protein Homology	CDS	6032	8197	.	+	0	ID=cds4384;Parent=gene4464;Dbxref=Genbank:WP_000856948.1;Name=WP_000856948.1;gbkey=CDS;inference=COORDINATES: similar to AA sequence:RefSeq:WP_000856948.1;product=TonB-dependent siderophore receptor;protein_id=WP_000856948.1;transl_table=11
NZ_MIPU01000019.1	RefSeq	gene	8208	9197	.	+	.	ID=gene4465;Name=ECNA114_RS22590;gbkey=Gene;gene_biotype=protein_coding;locus_tag=ECNA114_RS22590;old_locus_tag=ECNA114_021550
NZ_MIPU01000019.1	Protein Homology	CDS	8208	9197	.	+	0	ID=cds4385;Parent=gene4465;Dbxref=Genbank:WP_000778018.1;Name=WP_000778018.1;gbkey=CDS;inference=COORDINATES: similar to AA sequence:RefSeq:WP_000778018.1;product=ABC transporter substrate-binding protein;protein_id=WP_000778018.1;transl_table=11
NZ_MIPU01000019.1	RefSeq	gene	9216	10274	.	+	.	ID=gene4466;Name=ECNA114_RS22595;gbkey=Gene;gene_biotype=protein_coding;locus_tag=ECNA114_RS22595;old_locus_tag=ECNA114_021555
NZ_MIPU01000019.1	Protein Homology	CDS	9216	10274	.	+	0	ID=cds4386;Parent=gene4466;Dbxref=Genbank:WP_000217077.1;Name=WP_000217077.1;gbkey=CDS;inference=COORDINATES: similar to AA sequence:RefSeq:WP_001546670.1;product=iron ABC transporter permease;protein_id=WP_000217077.1;transl_table=11
NZ_MIPU01000019.1	RefSeq	gene	10271	11038	.	+	.	ID=gene4467;Name=ECNA114_RS22600;gbkey=Gene;gene_biotype=protein_coding;locus_tag=ECNA114_RS22600;old_locus_tag=ECNA114_021560
NZ_MIPU01000019.1	Protein Homology	CDS	10271	11038	.	+	0	ID=cds4387;Parent=gene4467;Dbxref=Genbank:WP_000016207.1;Name=WP_000016207.1;gbkey=CDS;inference=COORDINATES: similar to AA sequence:RefSeq:WP_001608034.1;product=ABC transporter ATP-binding protein;protein_id=WP_000016207.1;transl_table=11
NZ_MIPU01000019.1	RefSeq	gene	11092	11349	.	+	.	ID=gene4468;Name=ECNA114_RS22605;gbkey=Gene;gene_biotype=protein_coding;locus_tag=ECNA114_RS22605;old_locus_tag=ECNA114_021565
NZ_MIPU01000019.1	Protein Homology	CDS	11092	11349	.	+	0	ID=cds4388;Parent=gene4468;Dbxref=Genbank:WP_001163787.1;Name=WP_001163787.1;gbkey=CDS;inference=COORDINATES: similar to AA sequence:RefSeq:WP_001163787.1;product=hypothetical protein;protein_id=WP_001163787.1;transl_table=11
NZ_MIPU01000019.1	RefSeq	gene	11880	13025	.	-	.	ID=gene4469;Name=ECNA114_RS22610;gbkey=Gene;gene_biotype=protein_coding;locus_tag=ECNA114_RS22610;old_locus_tag=ECNA114_021570
NZ_MIPU01000019.1	Protein Homology	CDS	11880	13025	.	-	0	ID=cds4389;Parent=gene4469;Dbxref=Genbank:WP_001296206.1;Name=WP_001296206.1;gbkey=CDS;inference=COORDINATES: similar to AA sequence:RefSeq:WP_001388349.1;product=hypothetical protein;protein_id=WP_001296206.1;transl_table=11
NZ_MIPU01000019.1	RefSeq	gene	13435	13665	.	-	.	ID=gene4470;Name=ECNA114_RS22615;gbkey=Gene;gene_biotype=protein_coding;locus_tag=ECNA114_RS22615
NZ_MIPU01000019.1	Protein Homology	CDS	13435	13665	.	-	0	ID=cds4390;Parent=gene4470;Dbxref=Genbank:WP_071526282.1;Name=WP_071526282.1;gbkey=CDS;inference=COORDINATES: similar to AA sequence:RefSeq:WP_001305355.1;product=hypothetical protein;protein_id=WP_071526282.1;transl_table=11
NZ_MIPU01000019.1	RefSeq	gene	13622	13999	.	+	.	ID=gene4471;Name=ECNA114_RS22620;gbkey=Gene;gene_biotype=protein_coding;locus_tag=ECNA114_RS22620
NZ_MIPU01000019.1	Protein Homology	CDS	13622	13999	.	+	0	ID=cds4391;Parent=gene4471;Dbxref=Genbank:WP_001304235.1;Name=WP_001304235.1;gbkey=CDS;inference=COORDINATES: similar to AA sequence:RefSeq:WP_001326952.1;product=hypothetical protein;protein_id=WP_001304235.1;transl_table=11
NZ_MIPU01000019.1	RefSeq	pseudogene	14152	14307	.	-	.	ID=gene4472;Name=ECNA114_RS22625;end_range=14307,.;gbkey=Gene;gene_biotype=pseudogene;locus_tag=ECNA114_RS22625;partial=true;pseudo=true
NZ_MIPU01000019.1	Protein Homology	CDS	14152	14307	.	-	0	ID=cds4392;Parent=gene4472;Note=internal stop%3B incomplete%3B partial in the middle of a contig%3B missing start;end_range=14307,.;gbkey=CDS;inference=COORDINATES: similar to AA sequence:RefSeq:YP_002406039.1;partial=true;product=AAA family ATPase;pseudo=true;transl_table=11
NZ_MIPU01000019.1	RefSeq	gene	14550	15572	.	+	.	ID=gene4473;Name=ECNA114_RS22630;gbkey=Gene;gene_biotype=protein_coding;locus_tag=ECNA114_RS22630;old_locus_tag=ECNA114_021580
NZ_MIPU01000019.1	Protein Homology	CDS	14550	15572	.	+	0	ID=cds4393;Parent=gene4473;Dbxref=Genbank:WP_000255956.1;Name=WP_000255956.1;gbkey=CDS;inference=COORDINATES: similar to AA sequence:RefSeq:YP_002405915.1;product=IS21-like element IS100 family transposase;protein_id=WP_000255956.1;transl_table=11
NZ_MIPU01000019.1	RefSeq	gene	15569	16264	.	+	.	ID=gene4474;Name=ECNA114_RS22635;gbkey=Gene;gene_biotype=protein_coding;locus_tag=ECNA114_RS22635;old_locus_tag=ECNA114_021585
NZ_MIPU01000019.1	Protein Homology	CDS	15569	16264	.	+	0	ID=cds4394;Parent=gene4474;Dbxref=Genbank:WP_072093906.1;Name=WP_072093906.1;gbkey=CDS;inference=COORDINATES: similar to AA sequence:RefSeq:YP_002405914.1;product=transposase;protein_id=WP_072093906.1;transl_table=11
NZ_MIPU01000019.1	RefSeq	gene	16280	16510	.	+	.	ID=gene4475;Name=ECNA114_RS28705;gbkey=Gene;gene_biotype=protein_coding;locus_tag=ECNA114_RS28705
NZ_MIPU01000019.1	Protein Homology	CDS	16280	16510	.	+	0	ID=cds4395;Parent=gene4475;Dbxref=Genbank:WP_001326955.1;Name=WP_001326955.1;gbkey=CDS;inference=COORDINATES: similar to AA sequence:RefSeq:WP_002211288.1;product=hypothetical protein;protein_id=WP_001326955.1;transl_table=11
NZ_MIPU01000019.1	RefSeq	gene	16601	16816	.	-	.	ID=gene4476;Name=ECNA114_RS22645;gbkey=Gene;gene_biotype=protein_coding;locus_tag=ECNA114_RS22645
NZ_MIPU01000019.1	Protein Homology	CDS	16601	16816	.	-	0	ID=cds4396;Parent=gene4476;Dbxref=Genbank:WP_001327829.1;Name=WP_001327829.1;gbkey=CDS;inference=COORDINATES: similar to AA sequence:RefSeq:WP_001331140.1;product=hypothetical protein;protein_id=WP_001327829.1;transl_table=11
NZ_MIPU01000019.1	RefSeq	gene	17290	17907	.	-	.	ID=gene4477;Name=ECNA114_RS22650;gbkey=Gene;gene_biotype=protein_coding;locus_tag=ECNA114_RS22650;old_locus_tag=ECNA114_021595
NZ_MIPU01000019.1	Protein Homology	CDS	17290	17907	.	-	0	ID=cds4397;Parent=gene4477;Dbxref=Genbank:WP_001311912.1;Name=WP_001311912.1;gbkey=CDS;inference=COORDINATES: similar to AA sequence:RefSeq:WP_001311912.1;product=hypothetical protein;protein_id=WP_001311912.1;transl_table=11
NZ_MIPU01000019.1	RefSeq	gene	17986	18339	.	-	.	ID=gene4478;Name=ECNA114_RS28710;gbkey=Gene;gene_biotype=protein_coding;locus_tag=ECNA114_RS28710
NZ_MIPU01000019.1	Protein Homology	CDS	17986	18339	.	-	0	ID=cds4398;Parent=gene4478;Dbxref=Genbank:WP_077459361.1;Name=WP_077459361.1;gbkey=CDS;inference=COORDINATES: similar to AA sequence:RefSeq:YP_002415456.1;product=AlpA family phage regulatory protein;protein_id=WP_077459361.1;transl_table=11
NZ_MIPU01000019.1	RefSeq	gene	18388	19584	.	-	.	ID=gene4479;Name=ECNA114_RS22660;gbkey=Gene;gene_biotype=protein_coding;locus_tag=ECNA114_RS22660;old_locus_tag=ECNA114_021605
NZ_MIPU01000019.1	Protein Homology	CDS	18388	19584	.	-	0	ID=cds4399;Parent=gene4479;Dbxref=Genbank:WP_001296203.1;Name=WP_001296203.1;gbkey=CDS;inference=COORDINATES: similar to AA sequence:RefSeq:WP_001297906.1;product=IS110-like element ISEc20 family transposase;protein_id=WP_001296203.1;transl_table=11
NZ_MIPU01000019.1	RefSeq	gene	19789	20049	.	+	.	ID=gene4480;Name=ECNA114_RS22665;gbkey=Gene;gene_biotype=protein_coding;locus_tag=ECNA114_RS22665;old_locus_tag=ECNA114_021610
NZ_MIPU01000019.1	Protein Homology	CDS	19789	20049	.	+	0	ID=cds4400;Parent=gene4480;Dbxref=Genbank:WP_041983096.1;Name=WP_041983096.1;gbkey=CDS;inference=COORDINATES: similar to AA sequence:RefSeq:WP_000944589.1;product=hypothetical protein;protein_id=WP_041983096.1;transl_table=11
NZ_MIPU01000019.1	RefSeq	gene	20017	20397	.	-	.	ID=gene4481;Name=ECNA114_RS22670;gbkey=Gene;gene_biotype=protein_coding;locus_tag=ECNA114_RS22670
NZ_MIPU01000019.1	Protein Homology	CDS	20017	20397	.	-	0	ID=cds4401;Parent=gene4481;Dbxref=Genbank:WP_001327214.1;Name=WP_001327214.1;gbkey=CDS;inference=COORDINATES: similar to AA sequence:RefSeq:WP_001327214.1;product=hypothetical protein;protein_id=WP_001327214.1;transl_table=11
NZ_MIPU01000019.1	RefSeq	gene	20384	20524	.	+	.	ID=gene4482;Name=ECNA114_RS22675;gbkey=Gene;gene_biotype=protein_coding;locus_tag=ECNA114_RS22675;old_locus_tag=ECNA114_021615
NZ_MIPU01000019.1	Protein Homology	CDS	20384	20524	.	+	0	ID=cds4402;Parent=gene4482;Dbxref=Genbank:WP_001084268.1;Name=WP_001084268.1;gbkey=CDS;inference=COORDINATES: similar to AA sequence:RefSeq:WP_001665144.1;product=hypothetical protein;protein_id=WP_001084268.1;transl_table=11
NZ_MIPU01000019.1	RefSeq	gene	20764	20964	.	-	.	ID=gene4483;Name=ECNA114_RS22680;gbkey=Gene;gene_biotype=protein_coding;locus_tag=ECNA114_RS22680;old_locus_tag=ECNA114_021620
NZ_MIPU01000019.1	Protein Homology	CDS	20764	20964	.	-	0	ID=cds4403;Parent=gene4483;Dbxref=Genbank:WP_001297900.1;Name=WP_001297900.1;gbkey=CDS;inference=COORDINATES: similar to AA sequence:RefSeq:WP_001297900.1;product=hypothetical protein;protein_id=WP_001297900.1;transl_table=11
NZ_MIPU01000019.1	RefSeq	gene	21128	21733	.	+	.	ID=gene4484;Name=ECNA114_RS22685;gbkey=Gene;gene_biotype=protein_coding;locus_tag=ECNA114_RS22685;old_locus_tag=ECNA114_021625
NZ_MIPU01000019.1	Protein Homology	CDS	21128	21733	.	+	0	ID=cds4404;Parent=gene4484;Dbxref=Genbank:WP_001007324.1;Name=WP_001007324.1;gbkey=CDS;inference=COORDINATES: similar to AA sequence:RefSeq:YP_002414063.1;product=inovirus Gp2 family protein;protein_id=WP_001007324.1;transl_table=11
NZ_MIPU01000019.1	RefSeq	gene	21899	22300	.	+	.	ID=gene4485;Name=ECNA114_RS22690;gbkey=Gene;gene_biotype=protein_coding;locus_tag=ECNA114_RS22690;old_locus_tag=ECNA114_021630
NZ_MIPU01000019.1	Protein Homology	CDS	21899	22300	.	+	0	ID=cds4405;Parent=gene4485;Dbxref=Genbank:WP_000271042.1;Name=WP_000271042.1;gbkey=CDS;inference=COORDINATES: similar to AA sequence:RefSeq:WP_004020115.1;product=hypothetical protein;protein_id=WP_000271042.1;transl_table=11
NZ_MIPU01000019.1	RefSeq	gene	22201	22698	.	+	.	ID=gene4486;Name=ECNA114_RS22695;gbkey=Gene;gene_biotype=protein_coding;locus_tag=ECNA114_RS22695;old_locus_tag=ECNA114_021635
NZ_MIPU01000019.1	Protein Homology	CDS	22201	22698	.	+	0	ID=cds4406;Parent=gene4486;Dbxref=Genbank:WP_077249419.1;Name=WP_077249419.1;gbkey=CDS;inference=COORDINATES: similar to AA sequence:RefSeq:WP_012602024.1;product=hypothetical protein;protein_id=WP_077249419.1;transl_table=11
NZ_MIPU01000019.1	RefSeq	pseudogene	22982	24601	.	+	.	ID=gene4487;Name=ECNA114_RS28715;gbkey=Gene;gene_biotype=pseudogene;locus_tag=ECNA114_RS28715;pseudo=true
NZ_MIPU01000019.1	Protein Homology	CDS	22982	24601	.	+	0	ID=cds4407;Parent=gene4487;Note=internal stop;gbkey=CDS;inference=COORDINATES: similar to AA sequence:RefSeq:WP_001368704.1;product=ISL3 family transposase;pseudo=true;transl_table=11
NZ_MIPU01000019.1	RefSeq	pseudogene	24711	24973	.	+	.	ID=gene4488;Name=ECNA114_RS22725;gbkey=Gene;gene_biotype=pseudogene;locus_tag=ECNA114_RS22725;pseudo=true
NZ_MIPU01000019.1	Protein Homology	CDS	24711	24973	.	+	0	ID=cds4408;Parent=gene4488;Note=frameshifted%3B internal stop;gbkey=CDS;inference=COORDINATES: similar to AA sequence:RefSeq:WP_001332855.1;product=gamma-glutamyltranspeptidase;pseudo=true;transl_table=11
NZ_MIPU01000019.1	RefSeq	gene	25013	26047	.	-	.	ID=gene4489;Name=ECNA114_RS22730;gbkey=Gene;gene_biotype=protein_coding;locus_tag=ECNA114_RS22730;old_locus_tag=ECNA114_021660
NZ_MIPU01000019.1	Protein Homology	CDS	25013	26047	.	-	0	ID=cds4409;Parent=gene4489;Dbxref=Genbank:WP_000656349.1;Name=WP_000656349.1;gbkey=CDS;inference=COORDINATES: similar to AA sequence:RefSeq:WP_017441611.1;product=phosphotriesterase;protein_id=WP_000656349.1;transl_table=11
NZ_MIPU01000019.1	RefSeq	gene	26050	27015	.	-	.	ID=gene4490;Name=ECNA114_RS22735;gbkey=Gene;gene_biotype=protein_coding;locus_tag=ECNA114_RS22735;old_locus_tag=ECNA114_021665
NZ_MIPU01000019.1	Protein Homology	CDS	26050	27015	.	-	0	ID=cds4410;Parent=gene4490;Dbxref=Genbank:WP_000739817.1;Name=WP_000739817.1;gbkey=CDS;inference=COORDINATES: similar to AA sequence:RefSeq:WP_016507262.1;product=membrane protein;protein_id=WP_000739817.1;transl_table=11
NZ_MIPU01000019.1	RefSeq	gene	27069	27827	.	-	.	ID=gene4491;Name=ECNA114_RS22740;gbkey=Gene;gene_biotype=protein_coding;locus_tag=ECNA114_RS22740;old_locus_tag=ECNA114_021670
NZ_MIPU01000019.1	Protein Homology	CDS	27069	27827	.	-	0	ID=cds4411;Parent=gene4491;Dbxref=Genbank:WP_001066372.1;Name=WP_001066372.1;gbkey=CDS;inference=COORDINATES: similar to AA sequence:RefSeq:WP_003846190.1;product=hypothetical protein;protein_id=WP_001066372.1;transl_table=11
NZ_MIPU01000019.1	RefSeq	gene	27841	29055	.	-	.	ID=gene4492;Name=ECNA114_RS22745;gbkey=Gene;gene_biotype=protein_coding;locus_tag=ECNA114_RS22745;old_locus_tag=ECNA114_021675
NZ_MIPU01000019.1	Protein Homology	CDS	27841	29055	.	-	0	ID=cds4412;Parent=gene4492;Dbxref=Genbank:WP_000667429.1;Name=WP_000667429.1;gbkey=CDS;inference=COORDINATES: similar to AA sequence:RefSeq:WP_000667448.1;product=ribokinase RbsK;protein_id=WP_000667429.1;transl_table=11
NZ_MIPU01000019.1	RefSeq	pseudogene	29251	29589	.	-	.	ID=gene4493;Name=ECNA114_RS22755;end_range=29589,.;gbkey=Gene;gene_biotype=pseudogene;locus_tag=ECNA114_RS22755;partial=true;pseudo=true
NZ_MIPU01000019.1	Protein Homology	CDS	29251	29589	.	-	0	ID=cds4413;Parent=gene4493;Note=frameshifted%3B incomplete%3B partial in the middle of a contig%3B missing start;end_range=29589,.;gbkey=CDS;inference=COORDINATES: similar to AA sequence:RefSeq:WP_000080195.1;partial=true;product=IS66 family transposase;pseudo=true;transl_table=11
NZ_MIPU01000019.1	RefSeq	gene	30057	30830	.	-	.	ID=gene4494;Name=ECNA114_RS22765;gbkey=Gene;gene_biotype=protein_coding;locus_tag=ECNA114_RS22765;old_locus_tag=ECNA114_021685
NZ_MIPU01000019.1	Protein Homology	CDS	30057	30830	.	-	0	ID=cds4414;Parent=gene4494;Dbxref=Genbank:WP_000589885.1;Name=WP_000589885.1;gbkey=CDS;inference=COORDINATES: similar to AA sequence:RefSeq:NP_414892.1;product=YaiO family outer membrane beta-barrel protein;protein_id=WP_000589885.1;transl_table=11
NZ_MIPU01000019.1	RefSeq	gene	30832	31413	.	-	.	ID=gene4495;Name=ECNA114_RS22770;gbkey=Gene;gene_biotype=protein_coding;locus_tag=ECNA114_RS22770;old_locus_tag=ECNA114_021690
NZ_MIPU01000019.1	Protein Homology	CDS	30832	31413	.	-	0	ID=cds4415;Parent=gene4495;Dbxref=Genbank:WP_077249421.1;Name=WP_077249421.1;gbkey=CDS;inference=COORDINATES: similar to AA sequence:RefSeq:WP_001308433.1;product=acetyltransferase;protein_id=WP_077249421.1;transl_table=11
NZ_MIPU01000019.1	RefSeq	gene	31391	32587	.	-	.	ID=gene4496;Name=ECNA114_RS22775;gbkey=Gene;gene_biotype=protein_coding;locus_tag=ECNA114_RS22775;old_locus_tag=ECNA114_021695
NZ_MIPU01000019.1	Protein Homology	CDS	31391	32587	.	-	0	ID=cds4416;Parent=gene4496;Dbxref=Genbank:WP_000854360.1;Name=WP_000854360.1;gbkey=CDS;inference=COORDINATES: similar to AA sequence:RefSeq:NP_414897.1;product=membrane protein;protein_id=WP_000854360.1;transl_table=11
NZ_MIPU01000019.1	RefSeq	gene	32601	33254	.	-	.	ID=gene4497;Name=ECNA114_RS22780;gbkey=Gene;gene_biotype=protein_coding;locus_tag=ECNA114_RS22780;old_locus_tag=ECNA114_021700
NZ_MIPU01000019.1	Protein Homology	CDS	32601	33254	.	-	0	ID=cds4417;Parent=gene4497;Dbxref=Genbank:WP_001297930.1;Name=WP_001297930.1;gbkey=CDS;inference=COORDINATES: similar to AA sequence:RefSeq:WP_001560584.1;product=PIG-L family deacetylase;protein_id=WP_001297930.1;transl_table=11
NZ_MIPU01000019.1	RefSeq	gene	34302	35525	.	+	.	ID=gene4498;Name=ECNA114_RS22785;gbkey=Gene;gene_biotype=protein_coding;locus_tag=ECNA114_RS22785;old_locus_tag=ECNA114_021705
NZ_MIPU01000019.1	Protein Homology	CDS	34302	35525	.	+	0	ID=cds4418;Parent=gene4498;Dbxref=Genbank:WP_001542270.1;Name=WP_001542270.1;gbkey=CDS;inference=COORDINATES: similar to AA sequence:RefSeq:WP_001362826.1;product=phosphoadenosine phosphosulfate reductase;protein_id=WP_001542270.1;transl_table=11
NZ_MIPU01000019.1	RefSeq	gene	35510	36154	.	+	.	ID=gene4499;Name=ECNA114_RS22790;gbkey=Gene;gene_biotype=protein_coding;locus_tag=ECNA114_RS22790;old_locus_tag=ECNA114_021710
NZ_MIPU01000019.1	Protein Homology	CDS	35510	36154	.	+	0	ID=cds4419;Parent=gene4499;Dbxref=Genbank:WP_000502870.1;Name=WP_000502870.1;gbkey=CDS;inference=COORDINATES: similar to AA sequence:RefSeq:NP_309414.1;product=transcriptional regulator;protein_id=WP_000502870.1;transl_table=11
NZ_MIPU01000019.1	RefSeq	gene	36525	38672	.	-	.	ID=gene4500;Name=ECNA114_RS22795;gbkey=Gene;gene_biotype=protein_coding;locus_tag=ECNA114_RS22795;old_locus_tag=ECNA114_021715
NZ_MIPU01000019.1	Protein Homology	CDS	36525	38672	.	-	0	ID=cds4420;Parent=gene4500;Dbxref=Genbank:WP_000966628.1;Name=WP_000966628.1;gbkey=CDS;inference=COORDINATES: similar to AA sequence:RefSeq:NP_310819.1;product=TonB-dependent receptor;protein_id=WP_000966628.1;transl_table=11
NZ_MIPU01000019.1	RefSeq	gene	38624	38851	.	+	.	ID=gene4501;Name=ECNA114_RS22800;gbkey=Gene;gene_biotype=protein_coding;locus_tag=ECNA114_RS22800
NZ_MIPU01000019.1	Protein Homology	CDS	38624	38851	.	+	0	ID=cds4421;Parent=gene4501;Dbxref=Genbank:WP_015674688.1;Name=WP_015674688.1;gbkey=CDS;inference=COORDINATES: similar to AA sequence:RefSeq:WP_001449880.1;product=hypothetical protein;protein_id=WP_015674688.1;transl_table=11
NZ_MIPU01000019.1	RefSeq	gene	38779	38976	.	-	.	ID=gene4502;Name=ECNA114_RS22805;gbkey=Gene;gene_biotype=protein_coding;locus_tag=ECNA114_RS22805
NZ_MIPU01000019.1	Protein Homology	CDS	38779	38976	.	-	0	ID=cds4422;Parent=gene4502;Dbxref=Genbank:WP_071550324.1;Name=WP_071550324.1;gbkey=CDS;inference=COORDINATES: similar to AA sequence:RefSeq:WP_001304249.1;product=hypothetical protein;protein_id=WP_071550324.1;transl_table=11
NZ_MIPU01000019.1	RefSeq	pseudogene	39715	39953	.	+	.	ID=gene4503;Name=ECNA114_RS22810;gbkey=Gene;gene_biotype=pseudogene;locus_tag=ECNA114_RS22810;old_locus_tag=ECNA114_021720;pseudo=true
NZ_MIPU01000019.1	Protein Homology	CDS	39715	39953	.	+	0	ID=cds4423;Parent=gene4503;Note=frameshifted;gbkey=CDS;inference=COORDINATES: similar to AA sequence:RefSeq:WP_001337009.1;product=hypothetical protein;pseudo=true;transl_table=11
NZ_MIPU01000019.1	RefSeq	gene	40070	40192	.	+	.	ID=gene4504;Name=ECNA114_RS22815;gbkey=Gene;gene_biotype=protein_coding;locus_tag=ECNA114_RS22815
NZ_MIPU01000019.1	Protein Homology	CDS	40070	40192	.	+	0	ID=cds4424;Parent=gene4504;Dbxref=Genbank:WP_001296198.1;Name=WP_001296198.1;gbkey=CDS;inference=COORDINATES: similar to AA sequence:RefSeq:WP_001720259.1;product=hypothetical protein;protein_id=WP_001296198.1;transl_table=11
NZ_MIPU01000019.1	RefSeq	gene	40344	40889	.	+	.	ID=gene4505;Name=ECNA114_RS22820;gbkey=Gene;gene_biotype=protein_coding;locus_tag=ECNA114_RS22820;old_locus_tag=ECNA114_021725
NZ_MIPU01000019.1	Protein Homology	CDS	40344	40889	.	+	0	ID=cds4425;Parent=gene4505;Dbxref=Genbank:WP_000973199.1;Name=WP_000973199.1;gbkey=CDS;inference=COORDINATES: similar to AA sequence:RefSeq:NP_310815.1;product=bifunctional adenosylcobinamide kinase/adenosylcobinamide-phosphate guanylyltransferase;protein_id=WP_000973199.1;transl_table=11
NZ_MIPU01000019.1	RefSeq	gene	40886	41629	.	+	.	ID=gene4506;Name=ECNA114_RS22825;gbkey=Gene;gene_biotype=protein_coding;locus_tag=ECNA114_RS22825;old_locus_tag=ECNA114_021730
NZ_MIPU01000019.1	Protein Homology	CDS	40886	41629	.	+	0	ID=cds4426;Parent=gene4506;Dbxref=Genbank:WP_001296197.1;Name=WP_001296197.1;gbkey=CDS;inference=COORDINATES: similar to AA sequence:RefSeq:NP_310814.1;product=adenosylcobinamide-GDP ribazoletransferase;protein_id=WP_001296197.1;transl_table=11
NZ_MIPU01000019.1	RefSeq	gene	41641	42720	.	+	.	ID=gene4507;Name=ECNA114_RS22830;gbkey=Gene;gene_biotype=protein_coding;locus_tag=ECNA114_RS22830;old_locus_tag=ECNA114_021735
NZ_MIPU01000019.1	Protein Homology	CDS	41641	42720	.	+	0	ID=cds4427;Parent=gene4507;Dbxref=Genbank:WP_001166163.1;Name=WP_001166163.1;gbkey=CDS;inference=COORDINATES: similar to AA sequence:RefSeq:NP_416495.1;product=nicotinate-nucleotide--dimethylbenzimidazole phosphoribosyltransferase;protein_id=WP_001166163.1;transl_table=11
NZ_MIPU01000019.1	RefSeq	gene	42785	43717	.	+	.	ID=gene4508;Name=ECNA114_RS22835;gbkey=Gene;gene_biotype=protein_coding;locus_tag=ECNA114_RS22835;old_locus_tag=ECNA114_021740
NZ_MIPU01000019.1	Protein Homology	CDS	42785	43717	.	+	0	ID=cds4428;Parent=gene4508;Dbxref=Genbank:WP_001296195.1;Name=WP_001296195.1;gbkey=CDS;inference=COORDINATES: similar to AA sequence:RefSeq:NP_310812.1;product=L%2CD-transpeptidase;protein_id=WP_001296195.1;transl_table=11
NZ_MIPU01000019.1	RefSeq	gene	43773	43848	.	-	.	ID=gene4509;Name=ECNA114_RS22840;gbkey=Gene;gene_biotype=tRNA;locus_tag=ECNA114_RS22840;old_locus_tag=ECNA114_021745
NZ_MIPU01000019.1	tRNAscan-SE	tRNA	43773	43848	.	-	.	ID=rna80;Parent=gene4509;anticodon=(pos:complement(43813..43815));gbkey=tRNA;inference=COORDINATES: profile:tRNAscan-SE:1.23;product=tRNA-Asn
NZ_MIPU01000019.1	tRNAscan-SE	exon	43773	43848	.	-	.	ID=id103;Parent=rna80;anticodon=(pos:complement(43813..43815));gbkey=tRNA;inference=COORDINATES: profile:tRNAscan-SE:1.23;product=tRNA-Asn
NZ_MIPU01000019.1	RefSeq	gene	44175	45092	.	+	.	ID=gene4510;Name=ECNA114_RS22845;gbkey=Gene;gene_biotype=protein_coding;locus_tag=ECNA114_RS22845;old_locus_tag=ECNA114_021750
NZ_MIPU01000019.1	Protein Homology	CDS	44175	45092	.	+	0	ID=cds4429;Parent=gene4510;Dbxref=Genbank:WP_001011491.1;Name=WP_001011491.1;Note=Transcriptional activator for the hut%2C put and ure operons and repressor for the gdh and gltB operons in response to nitrogen limitation;gbkey=CDS;inference=COORDINATES: similar to AA sequence:RefSeq:NP_310811.1;product=LysR family transcriptional regulator;protein_id=WP_001011491.1;transl_table=11
NZ_MIPU01000019.1	RefSeq	gene	45194	46144	.	+	.	ID=gene4511;Name=cbl;gbkey=Gene;gene=cbl;gene_biotype=protein_coding;locus_tag=ECNA114_RS22850;old_locus_tag=ECNA114_021755
NZ_MIPU01000019.1	Protein Homology	CDS	45194	46144	.	+	0	ID=cds4430;Parent=gene4511;Dbxref=Genbank:WP_001011024.1;Name=WP_001011024.1;Note=LysR-type transcriptional regulator similar to CysB%3B contains helix-turn-helix (HTH) motif%3B in Escherichia coli this protein regulates two operons consisting of ABC transporters that are part of the cys regulon%3B regulated by CysB%3B DNA-binding transcriptional activator for the ssuEADCB and tauABCD operons;gbkey=CDS;gene=cbl;inference=COORDINATES: similar to AA sequence:RefSeq:YP_002413040.1;product=CysB family transcriptional regulator;protein_id=WP_001011024.1;transl_table=11
NZ_MIPU01000019.1	RefSeq	gene	46182	46257	.	-	.	ID=gene4512;Name=ECNA114_RS22855;gbkey=Gene;gene_biotype=tRNA;locus_tag=ECNA114_RS22855;old_locus_tag=ECNA114_021760
NZ_MIPU01000019.1	tRNAscan-SE	tRNA	46182	46257	.	-	.	ID=rna81;Parent=gene4512;anticodon=(pos:complement(46222..46224));gbkey=tRNA;inference=COORDINATES: profile:tRNAscan-SE:1.23;product=tRNA-Asn
NZ_MIPU01000019.1	tRNAscan-SE	exon	46182	46257	.	-	.	ID=id104;Parent=rna81;anticodon=(pos:complement(46222..46224));gbkey=tRNA;inference=COORDINATES: profile:tRNAscan-SE:1.23;product=tRNA-Asn
NZ_MIPU01000019.1	RefSeq	gene	46418	47905	.	+	.	ID=gene4513;Name=ECNA114_RS22860;gbkey=Gene;gene_biotype=protein_coding;locus_tag=ECNA114_RS22860;old_locus_tag=ECNA114_021765
NZ_MIPU01000019.1	Protein Homology	CDS	46418	47905	.	+	0	ID=cds4431;Parent=gene4513;Dbxref=Genbank:WP_023142341.1;Name=WP_023142341.1;gbkey=CDS;inference=COORDINATES: similar to AA sequence:RefSeq:NP_416491.2;product=FMN/FAD transporter;protein_id=WP_023142341.1;transl_table=11
NZ_MIPU01000019.1	RefSeq	gene	48006	48081	.	+	.	ID=gene4514;Name=ECNA114_RS22865;gbkey=Gene;gene_biotype=tRNA;locus_tag=ECNA114_RS22865;old_locus_tag=ECNA114_021770
NZ_MIPU01000019.1	tRNAscan-SE	tRNA	48006	48081	.	+	.	ID=rna82;Parent=gene4514;anticodon=(pos:48039..48041);gbkey=tRNA;inference=COORDINATES: profile:tRNAscan-SE:1.23;product=tRNA-Asn
NZ_MIPU01000019.1	tRNAscan-SE	exon	48006	48081	.	+	.	ID=id105;Parent=rna82;anticodon=(pos:48039..48041);gbkey=tRNA;inference=COORDINATES: profile:tRNAscan-SE:1.23;product=tRNA-Asn
NZ_MIPU01000019.1	RefSeq	gene	48121	48324	.	-	.	ID=gene4515;Name=ECNA114_RS28720;gbkey=Gene;gene_biotype=protein_coding;locus_tag=ECNA114_RS28720
NZ_MIPU01000019.1	Protein Homology	CDS	48121	48324	.	-	0	ID=cds4432;Parent=gene4515;Dbxref=Genbank:WP_077249418.1;Name=WP_077249418.1;gbkey=CDS;inference=COORDINATES: similar to AA sequence:RefSeq:YP_002413038.1;product=hypothetical protein;protein_id=WP_077249418.1;transl_table=11
NZ_MIPU01000019.1	RefSeq	gene	48535	49251	.	-	.	ID=gene4516;Name=ECNA114_RS22875;gbkey=Gene;gene_biotype=protein_coding;locus_tag=ECNA114_RS22875;old_locus_tag=ECNA114_021775
NZ_MIPU01000019.1	Protein Homology	CDS	48535	49251	.	-	0	ID=cds4433;Parent=gene4516;Dbxref=Genbank:WP_000532923.1;Name=WP_000532923.1;gbkey=CDS;inference=COORDINATES: similar to AA sequence:RefSeq:NP_416490.1;product=YebC/PmpR family DNA-binding transcriptional regulator;protein_id=WP_000532923.1;transl_table=11
NZ_MIPU01000019.1	RefSeq	gene	49594	51048	.	-	.	ID=gene4517;Name=ECNA114_RS22880;gbkey=Gene;gene_biotype=protein_coding;locus_tag=ECNA114_RS22880;old_locus_tag=ECNA114_021780
NZ_MIPU01000019.1	Protein Homology	CDS	49594	51048	.	-	0	ID=cds4434;Parent=gene4517;Dbxref=Genbank:WP_001060231.1;Name=WP_001060231.1;gbkey=CDS;inference=COORDINATES: similar to AA sequence:RefSeq:YP_002413036.1;product=AMP nucleosidase;protein_id=WP_001060231.1;transl_table=11
NZ_MIPU01000019.1	RefSeq	gene	51150	52466	.	-	.	ID=gene4518;Name=ECNA114_RS22885;gbkey=Gene;gene_biotype=protein_coding;locus_tag=ECNA114_RS22885;old_locus_tag=ECNA114_021785
NZ_MIPU01000019.1	Protein Homology	CDS	51150	52466	.	-	0	ID=cds4435;Parent=gene4518;Dbxref=Genbank:WP_000378563.1;Name=WP_000378563.1;gbkey=CDS;inference=COORDINATES: similar to AA sequence:RefSeq:YP_002413035.1;product=MFS transporter;protein_id=WP_000378563.1;transl_table=11
NZ_MIPU01000019.1	RefSeq	gene	52781	53833	.	+	.	ID=gene4519;Name=ECNA114_RS22890;gbkey=Gene;gene_biotype=protein_coding;locus_tag=ECNA114_RS22890;old_locus_tag=ECNA114_021790
NZ_MIPU01000019.1	Protein Homology	CDS	52781	53833	.	+	0	ID=cds4436;Parent=gene4519;Dbxref=Genbank:WP_000480517.1;Name=WP_000480517.1;gbkey=CDS;inference=COORDINATES: similar to AA sequence:RefSeq:NP_310804.1;product=lipopolysaccharide heptosyltransferase family protein;protein_id=WP_000480517.1;transl_table=11
NZ_MIPU01000019.1	RefSeq	gene	53961	54437	.	-	.	ID=gene4520;Name=ECNA114_RS22895;gbkey=Gene;gene_biotype=protein_coding;locus_tag=ECNA114_RS22895;old_locus_tag=ECNA114_021795
NZ_MIPU01000019.1	Protein Homology	CDS	53961	54437	.	-	0	ID=cds4437;Parent=gene4520;Dbxref=Genbank:WP_001360219.1;Name=WP_001360219.1;gbkey=CDS;inference=COORDINATES: similar to AA sequence:RefSeq:WP_001492130.1;product=hypothetical protein;protein_id=WP_001360219.1;transl_table=11
NZ_MIPU01000019.1	RefSeq	gene	54657	55958	.	-	.	ID=gene4521;Name=ECNA114_RS22900;gbkey=Gene;gene_biotype=protein_coding;locus_tag=ECNA114_RS22900;old_locus_tag=ECNA114_021800
NZ_MIPU01000019.1	Protein Homology	CDS	54657	55958	.	-	0	ID=cds4438;Parent=gene4521;Dbxref=Genbank:WP_077459365.1;Name=WP_077459365.1;gbkey=CDS;inference=COORDINATES: similar to AA sequence:RefSeq:WP_001573461.1;product=adhesin;protein_id=WP_077459365.1;transl_table=11
NZ_MIPU01000019.1	RefSeq	gene	55955	56125	.	-	.	ID=gene4522;Name=ECNA114_RS22905;gbkey=Gene;gene_biotype=protein_coding;locus_tag=ECNA114_RS22905;old_locus_tag=ECNA114_021805
NZ_MIPU01000019.1	Protein Homology	CDS	55955	56125	.	-	0	ID=cds4439;Parent=gene4522;Dbxref=Genbank:WP_001311901.1;Name=WP_001311901.1;gbkey=CDS;inference=COORDINATES: similar to AA sequence:RefSeq:WP_001447821.1;product=hypothetical protein;protein_id=WP_001311901.1;transl_table=11
NZ_MIPU01000019.1	RefSeq	gene	56052	56858	.	-	.	ID=gene4523;Name=ECNA114_RS22910;gbkey=Gene;gene_biotype=protein_coding;locus_tag=ECNA114_RS22910;old_locus_tag=ECNA114_021810
NZ_MIPU01000019.1	Protein Homology	CDS	56052	56858	.	-	0	ID=cds4440;Parent=gene4523;Dbxref=Genbank:WP_077249417.1;Name=WP_077249417.1;gbkey=CDS;inference=COORDINATES: similar to AA sequence:RefSeq:WP_011478207.1;product=hypothetical protein;protein_id=WP_077249417.1;transl_table=11
NZ_MIPU01000019.1	RefSeq	gene	57451	59472	.	-	.	ID=gene4524;Name=ECNA114_RS22915;gbkey=Gene;gene_biotype=protein_coding;locus_tag=ECNA114_RS22915;old_locus_tag=ECNA114_021815
NZ_MIPU01000019.1	Protein Homology	CDS	57451	59472	.	-	0	ID=cds4441;Parent=gene4524;Dbxref=Genbank:WP_000784549.1;Name=WP_000784549.1;gbkey=CDS;inference=COORDINATES: similar to AA sequence:RefSeq:YP_002412996.1;product=TonB-dependent receptor;protein_id=WP_000784549.1;transl_table=11
NZ_MIPU01000019.1	RefSeq	gene	59603	61180	.	-	.	ID=gene4525;Name=ECNA114_RS22920;gbkey=Gene;gene_biotype=protein_coding;locus_tag=ECNA114_RS22920;old_locus_tag=ECNA114_021820
NZ_MIPU01000019.1	Protein Homology	CDS	59603	61180	.	-	0	ID=cds4442;Parent=gene4525;Dbxref=Genbank:WP_001088830.1;Name=WP_001088830.1;gbkey=CDS;inference=COORDINATES: similar to AA sequence:RefSeq:YP_002412995.1;product=2%2C3-dihydroxybenzoate-AMP ligase;protein_id=WP_001088830.1;transl_table=11
NZ_MIPU01000019.1	RefSeq	gene	61184	61987	.	-	.	ID=gene4526;Name=ECNA114_RS22925;gbkey=Gene;gene_biotype=protein_coding;locus_tag=ECNA114_RS22925;old_locus_tag=ECNA114_021825
NZ_MIPU01000019.1	Protein Homology	CDS	61184	61987	.	-	0	ID=cds4443;Parent=gene4526;Dbxref=Genbank:WP_000194278.1;Name=WP_000194278.1;gbkey=CDS;inference=COORDINATES: similar to AA sequence:RefSeq:YP_002412994.1;product=thioesterase;protein_id=WP_000194278.1;transl_table=11
NZ_MIPU01000019.1	RefSeq	gene	61984	63144	.	-	.	ID=gene4527;Name=ECNA114_RS22930;gbkey=Gene;gene_biotype=protein_coding;locus_tag=ECNA114_RS22930;old_locus_tag=ECNA114_021830
NZ_MIPU01000019.1	Protein Homology	CDS	61984	63144	.	-	0	ID=cds4444;Parent=gene4527;Dbxref=Genbank:WP_012602022.1;Name=WP_012602022.1;gbkey=CDS;inference=COORDINATES: similar to AA sequence:RefSeq:YP_002412993.1;product=thiazolinyl imide reductase;protein_id=WP_012602022.1;transl_table=11
NZ_MIPU01000019.1	RefSeq	gene	63081	72572	.	-	.	ID=gene4528;Name=ECNA114_RS22935;gbkey=Gene;gene_biotype=protein_coding;locus_tag=ECNA114_RS22935;old_locus_tag=ECNA114_021835
NZ_MIPU01000019.1	Protein Homology	CDS	63081	72572	.	-	0	ID=cds4445;Parent=gene4528;Dbxref=Genbank:WP_000369500.1;Name=WP_000369500.1;gbkey=CDS;inference=COORDINATES: similar to AA sequence:RefSeq:YP_002412992.1;product=KR domain-containing protein;protein_id=WP_000369500.1;transl_table=11
NZ_MIPU01000019.1	RefSeq	gene	72660	78785	.	-	.	ID=gene4529;Name=ECNA114_RS22940;gbkey=Gene;gene_biotype=protein_coding;locus_tag=ECNA114_RS22940;old_locus_tag=ECNA114_021840
NZ_MIPU01000019.1	Protein Homology	CDS	72660	78785	.	-	0	ID=cds4446;Parent=gene4529;Dbxref=Genbank:WP_077459367.1;Name=WP_077459367.1;gbkey=CDS;inference=COORDINATES: similar to AA sequence:RefSeq:YP_002412991.1;product=methyltransferase domain-containing protein;protein_id=WP_077459367.1;transl_table=11
NZ_MIPU01000019.1	RefSeq	gene	78958	79917	.	-	.	ID=gene4530;Name=ECNA114_RS22945;gbkey=Gene;gene_biotype=protein_coding;locus_tag=ECNA114_RS22945;old_locus_tag=ECNA114_021845
NZ_MIPU01000019.1	Protein Homology	CDS	78958	79917	.	-	0	ID=cds4447;Parent=gene4530;Dbxref=Genbank:WP_000140402.1;Name=WP_000140402.1;gbkey=CDS;inference=COORDINATES: similar to AA sequence:RefSeq:YP_002412990.1;product=AraC family transcriptional regulator;protein_id=WP_000140402.1;transl_table=11
NZ_MIPU01000019.1	RefSeq	gene	80084	81886	.	+	.	ID=gene4531;Name=ECNA114_RS22950;gbkey=Gene;gene_biotype=protein_coding;locus_tag=ECNA114_RS22950;old_locus_tag=ECNA114_021850
NZ_MIPU01000019.1	Protein Homology	CDS	80084	81886	.	+	0	ID=cds4448;Parent=gene4531;Dbxref=Genbank:WP_000098394.1;Name=WP_000098394.1;gbkey=CDS;inference=COORDINATES: similar to AA sequence:RefSeq:YP_002412989.1;product=ABC transporter ATP-binding protein;protein_id=WP_000098394.1;transl_table=11
NZ_MIPU01000019.1	RefSeq	gene	81873	83675	.	+	.	ID=gene4532;Name=ECNA114_RS22955;gbkey=Gene;gene_biotype=protein_coding;locus_tag=ECNA114_RS22955;old_locus_tag=ECNA114_021855
NZ_MIPU01000019.1	Protein Homology	CDS	81873	83675	.	+	0	ID=cds4449;Parent=gene4532;Dbxref=Genbank:WP_000654452.1;Name=WP_000654452.1;gbkey=CDS;inference=COORDINATES: protein motif:HMM:PF00005.25;product=ABC transporter ATP-binding protein;protein_id=WP_000654452.1;transl_table=11
NZ_MIPU01000019.1	RefSeq	gene	83545	84948	.	+	.	ID=gene4533;Name=ECNA114_RS22960;gbkey=Gene;gene_biotype=protein_coding;locus_tag=ECNA114_RS22960;old_locus_tag=ECNA114_021860
NZ_MIPU01000019.1	Protein Homology	CDS	83545	84948	.	+	0	ID=cds4450;Parent=gene4533;Dbxref=Genbank:WP_077249415.1;Name=WP_077249415.1;gbkey=CDS;inference=COORDINATES: similar to AA sequence:RefSeq:YP_002412987.1;product=MFS transporter;protein_id=WP_077249415.1;transl_table=11
NZ_MIPU01000019.1	RefSeq	gene	84976	86280	.	+	.	ID=gene4534;Name=ECNA114_RS22965;gbkey=Gene;gene_biotype=protein_coding;locus_tag=ECNA114_RS22965;old_locus_tag=ECNA114_021865
NZ_MIPU01000019.1	Protein Homology	CDS	84976	86280	.	+	0	ID=cds4451;Parent=gene4534;Dbxref=Genbank:WP_000703040.1;Name=WP_000703040.1;gbkey=CDS;inference=COORDINATES: similar to AA sequence:RefSeq:YP_002412986.1;product=salicylate synthase;protein_id=WP_000703040.1;transl_table=11
NZ_MIPU01000019.1	RefSeq	gene	86474	87736	.	-	.	ID=gene4535;Name=ECNA114_RS22970;gbkey=Gene;gene_biotype=protein_coding;locus_tag=ECNA114_RS22970;old_locus_tag=ECNA114_021870
NZ_MIPU01000019.1	Protein Homology	CDS	86474	87736	.	-	0	ID=cds4452;Parent=gene4535;Dbxref=Genbank:WP_000060157.1;Name=WP_000060157.1;gbkey=CDS;inference=COORDINATES: similar to AA sequence:RefSeq:YP_002412985.1;product=DUF4102 domain-containing protein;protein_id=WP_000060157.1;transl_table=11
NZ_MIPU01000019.1	RefSeq	gene	87898	87973	.	-	.	ID=gene4536;Name=ECNA114_RS22975;gbkey=Gene;gene_biotype=tRNA;locus_tag=ECNA114_RS22975;old_locus_tag=ECNA114_021875
NZ_MIPU01000019.1	tRNAscan-SE	tRNA	87898	87973	.	-	.	ID=rna83;Parent=gene4536;anticodon=(pos:complement(87938..87940));gbkey=tRNA;inference=COORDINATES: profile:tRNAscan-SE:1.23;product=tRNA-Asn
NZ_MIPU01000019.1	tRNAscan-SE	exon	87898	87973	.	-	.	ID=id106;Parent=rna83;anticodon=(pos:complement(87938..87940));gbkey=tRNA;inference=COORDINATES: profile:tRNAscan-SE:1.23;product=tRNA-Asn
NZ_MIPU01000019.1	RefSeq	gene	88074	88871	.	-	.	ID=gene4537;Name=ECNA114_RS22980;gbkey=Gene;gene_biotype=protein_coding;locus_tag=ECNA114_RS22980;old_locus_tag=ECNA114_021880
NZ_MIPU01000019.1	Protein Homology	CDS	88074	88871	.	-	0	ID=cds4453;Parent=gene4537;Dbxref=Genbank:WP_001311896.1;Name=WP_001311896.1;Note=Mlc anti-repressor%3B regulates ptsG by binding and inactivating Mlc;gbkey=CDS;inference=COORDINATES: similar to AA sequence:RefSeq:NP_310801.2;product=protein MtfA;protein_id=WP_001311896.1;transl_table=11
NZ_MIPU01000019.1	RefSeq	gene	88965	89054	.	+	.	ID=gene4538;Name=ECNA114_RS22985;gbkey=Gene;gene_biotype=tRNA;locus_tag=ECNA114_RS22985;old_locus_tag=ECNA114_021885
NZ_MIPU01000019.1	tRNAscan-SE	tRNA	88965	89054	.	+	.	ID=rna84;Parent=gene4538;anticodon=(pos:88999..89001);gbkey=tRNA;inference=COORDINATES: profile:tRNAscan-SE:1.23;product=tRNA-Ser
NZ_MIPU01000019.1	tRNAscan-SE	exon	88965	89054	.	+	.	ID=id107;Parent=rna84;anticodon=(pos:88999..89001);gbkey=tRNA;inference=COORDINATES: profile:tRNAscan-SE:1.23;product=tRNA-Ser
NZ_MIPU01000019.1	RefSeq	gene	89107	90132	.	-	.	ID=gene4539;Name=ECNA114_RS22990;gbkey=Gene;gene_biotype=protein_coding;locus_tag=ECNA114_RS22990;old_locus_tag=ECNA114_021890
NZ_MIPU01000019.1	Protein Homology	CDS	89107	90132	.	-	0	ID=cds4454;Parent=gene4539;Dbxref=Genbank:WP_000533615.1;Name=WP_000533615.1;gbkey=CDS;inference=COORDINATES: similar to AA sequence:RefSeq:NP_310800.1;product=integrase;protein_id=WP_000533615.1;transl_table=11
NZ_MIPU01000019.1	RefSeq	gene	90132	90335	.	-	.	ID=gene4540;Name=ECNA114_RS22995;gbkey=Gene;gene_biotype=protein_coding;locus_tag=ECNA114_RS22995;old_locus_tag=ECNA114_021895
NZ_MIPU01000019.1	Protein Homology	CDS	90132	90335	.	-	0	ID=cds4455;Parent=gene4540;Dbxref=Genbank:WP_000096342.1;Name=WP_000096342.1;gbkey=CDS;inference=COORDINATES: similar to AA sequence:RefSeq:NP_310799.1;product=DUF4224 domain-containing protein;protein_id=WP_000096342.1;transl_table=11
NZ_MIPU01000019.1	RefSeq	gene	90394	92159	.	-	.	ID=gene4541;Name=ECNA114_RS23000;end_range=92159,.;gbkey=Gene;gene_biotype=protein_coding;locus_tag=ECNA114_RS23000;old_locus_tag=ECNA114_021900;partial=true
NZ_MIPU01000019.1	Protein Homology	CDS	90394	92159	.	-	2	ID=cds4456;Parent=gene4541;Dbxref=Genbank:WP_071919985.1;Name=WP_071919985.1;end_range=92159,.;gbkey=CDS;inference=COORDINATES: similar to AA sequence:RefSeq:NP_309786.1;partial=true;product=exonuclease;protein_id=WP_071919985.1;transl_table=11
##sequence-region NZ_MIPU01000020.1 1 81646
##species https://www.ncbi.nlm.nih.gov/Taxonomy/Browser/wwwtax.cgi?id=1033813
NZ_MIPU01000020.1	RefSeq	region	1	81646	.	+	.	ID=id108;Dbxref=taxon:1033813;collection-date=16-Nov-2009;country=India: Pune;gbkey=Src;genome=genomic;isolation-source=urine;mol_type=genomic DNA;nat-host=Homo sapiens;strain=NA114
NZ_MIPU01000020.1	RefSeq	pseudogene	1	107	.	-	.	ID=gene4542;Name=ECNA114_RS23005;gbkey=Gene;gene_biotype=pseudogene;locus_tag=ECNA114_RS23005;partial=true;pseudo=true;start_range=.,1
NZ_MIPU01000020.1	Protein Homology	CDS	1	107	.	-	0	ID=cds4457;Parent=gene4542;Note=incomplete%3B too short partial abutting assembly gap%3B missing stop;gbkey=CDS;inference=COORDINATES: similar to AA sequence:RefSeq:WP_020324562.1;partial=true;product=IS6 family transposase;pseudo=true;start_range=.,1;transl_table=11
NZ_MIPU01000020.1	RefSeq	pseudogene	84	170	.	+	.	ID=gene4543;Name=ECNA114_RS28725;end_range=170,.;gbkey=Gene;gene_biotype=pseudogene;locus_tag=ECNA114_RS28725;partial=true;pseudo=true
NZ_MIPU01000020.1	Protein Homology	CDS	84	170	.	+	0	ID=cds4458;Parent=gene4543;Note=incomplete%3B partial in the middle of a contig%3B missing stop;end_range=170,.;gbkey=CDS;inference=COORDINATES: similar to AA sequence:RefSeq:WP_001110652.1;partial=true;product=replication protein RepA;pseudo=true;transl_table=11
NZ_MIPU01000020.1	RefSeq	pseudogene	173	1687	.	+	.	ID=gene4544;Name=ECNA114_RS23010;gbkey=Gene;gene_biotype=pseudogene;locus_tag=ECNA114_RS23010;old_locus_tag=ECNA114_021905;partial=true;pseudo=true;start_range=.,173
NZ_MIPU01000020.1	Protein Homology	CDS	173	1687	.	+	0	ID=cds4459;Parent=gene4544;Note=incomplete%3B partial in the middle of a contig%3B missing start;gbkey=CDS;inference=COORDINATES: similar to AA sequence:RefSeq:WP_001138014.1;partial=true;product=Tn3 family transposase;pseudo=true;start_range=.,173;transl_table=11
NZ_MIPU01000020.1	RefSeq	gene	1729	1971	.	+	.	ID=gene4545;Name=ECNA114_RS23015;gbkey=Gene;gene_biotype=protein_coding;locus_tag=ECNA114_RS23015;old_locus_tag=ECNA114_021910
NZ_MIPU01000020.1	Protein Homology	CDS	1729	1971	.	+	0	ID=cds4460;Parent=gene4545;Dbxref=Genbank:WP_032140899.1;Name=WP_032140899.1;gbkey=CDS;inference=COORDINATES: similar to AA sequence:RefSeq:WP_000844627.1;product=hypothetical protein;protein_id=WP_032140899.1;transl_table=11
NZ_MIPU01000020.1	RefSeq	gene	2003	2680	.	-	.	ID=gene4546;Name=ECNA114_RS23020;gbkey=Gene;gene_biotype=protein_coding;locus_tag=ECNA114_RS23020;old_locus_tag=ECNA114_021915
NZ_MIPU01000020.1	Protein Homology	CDS	2003	2680	.	-	0	ID=cds4461;Parent=gene4546;Dbxref=Genbank:WP_000470728.1;Name=WP_000470728.1;gbkey=CDS;inference=COORDINATES: similar to AA sequence:RefSeq:WP_000470726.1;product=TetR family transcriptional regulator;protein_id=WP_000470728.1;transl_table=11
NZ_MIPU01000020.1	RefSeq	gene	2759	3958	.	+	.	ID=gene4547;Name=ECNA114_RS23025;gbkey=Gene;gene_biotype=protein_coding;locus_tag=ECNA114_RS23025;old_locus_tag=ECNA114_021920
NZ_MIPU01000020.1	Protein Homology	CDS	2759	3958	.	+	0	ID=cds4462;Parent=gene4547;Dbxref=Genbank:WP_000804064.1;Name=WP_000804064.1;gbkey=CDS;inference=COORDINATES: similar to AA sequence:RefSeq:WP_000804064.1;product=tetracycline efflux MFS transporter Tet(A);protein_id=WP_000804064.1;transl_table=11
NZ_MIPU01000020.1	RefSeq	gene	3990	4874	.	-	.	ID=gene4548;Name=ECNA114_RS23030;gbkey=Gene;gene_biotype=protein_coding;locus_tag=ECNA114_RS23030;old_locus_tag=ECNA114_021925
NZ_MIPU01000020.1	Protein Homology	CDS	3990	4874	.	-	0	ID=cds4463;Parent=gene4548;Dbxref=Genbank:WP_000058717.1;Name=WP_000058717.1;gbkey=CDS;inference=COORDINATES: similar to AA sequence:RefSeq:WP_000058717.1;product=EamA family transporter;protein_id=WP_000058717.1;transl_table=11
NZ_MIPU01000020.1	RefSeq	gene	5012	5404	.	-	.	ID=gene4549;Name=ECNA114_RS23035;gbkey=Gene;gene_biotype=protein_coding;locus_tag=ECNA114_RS23035;old_locus_tag=ECNA114_021930
NZ_MIPU01000020.1	Protein Homology	CDS	5012	5404	.	-	0	ID=cds4464;Parent=gene4549;Dbxref=Genbank:WP_001351729.1;Name=WP_001351729.1;gbkey=CDS;inference=COORDINATES: similar to AA sequence:RefSeq:WP_001407380.1;product=cysteine hydrolase;protein_id=WP_001351729.1;transl_table=11
NZ_MIPU01000020.1	RefSeq	pseudogene	5408	6157	.	+	.	ID=gene4550;Name=ECNA114_RS23040;end_range=6157,.;gbkey=Gene;gene_biotype=pseudogene;locus_tag=ECNA114_RS23040;old_locus_tag=ECNA114_021935;partial=true;pseudo=true;start_range=.,5408
NZ_MIPU01000020.1	Protein Homology	CDS	5408	6157	.	+	0	ID=cds4465;Parent=gene4550;Note=incomplete%3B partial in the middle of a contig%3B missing start and stop;end_range=6157,.;gbkey=CDS;inference=COORDINATES: similar to AA sequence:RefSeq:WP_001138014.1;partial=true;product=Tn3 family transposase;pseudo=true;start_range=.,5408;transl_table=11
NZ_MIPU01000020.1	RefSeq	gene	6181	6786	.	-	.	ID=gene4551;Name=ECNA114_RS23045;gbkey=Gene;gene_biotype=protein_coding;locus_tag=ECNA114_RS23045;old_locus_tag=ECNA114_021940
NZ_MIPU01000020.1	Protein Homology	CDS	6181	6786	.	-	0	ID=cds4466;Parent=gene4551;Dbxref=Genbank:WP_000509965.1;Name=WP_000509965.1;gbkey=CDS;inference=COORDINATES: similar to AA sequence:RefSeq:WP_001549957.1;product=DNA invertase;protein_id=WP_000509965.1;transl_table=11
NZ_MIPU01000020.1	RefSeq	gene	6881	9778	.	+	.	ID=gene4552;Name=ECNA114_RS23050;gbkey=Gene;gene_biotype=protein_coding;locus_tag=ECNA114_RS23050;old_locus_tag=ECNA114_021945
NZ_MIPU01000020.1	Protein Homology	CDS	6881	9778	.	+	0	ID=cds4467;Parent=gene4552;Dbxref=Genbank:WP_001553819.1;Name=WP_001553819.1;gbkey=CDS;inference=COORDINATES: similar to AA sequence:RefSeq:WP_020326821.1;product=Tn3-like element Tn5403 family transposase;protein_id=WP_001553819.1;transl_table=11
NZ_MIPU01000020.1	RefSeq	gene	9915	10379	.	-	.	ID=gene4553;Name=ECNA114_RS23055;gbkey=Gene;gene_biotype=protein_coding;locus_tag=ECNA114_RS23055;old_locus_tag=ECNA114_021950
NZ_MIPU01000020.1	Protein Homology	CDS	9915	10379	.	-	0	ID=cds4468;Parent=gene4553;Dbxref=Genbank:WP_012602143.1;Name=WP_012602143.1;gbkey=CDS;inference=COORDINATES: similar to AA sequence:RefSeq:YP_002405963.1;product=Plasmid stable inheritance protein;protein_id=WP_012602143.1;transl_table=11
NZ_MIPU01000020.1	RefSeq	gene	10599	11252	.	-	.	ID=gene4554;Name=ECNA114_RS23065;gbkey=Gene;gene_biotype=protein_coding;locus_tag=ECNA114_RS23065;old_locus_tag=ECNA114_021960
NZ_MIPU01000020.1	Protein Homology	CDS	10599	11252	.	-	0	ID=cds4469;Parent=gene4554;Dbxref=Genbank:WP_000616807.1;Name=WP_000616807.1;gbkey=CDS;inference=COORDINATES: similar to AA sequence:RefSeq:YP_002405966.1;product=CPBP family intramembrane metalloprotease;protein_id=WP_000616807.1;transl_table=11
NZ_MIPU01000020.1	RefSeq	gene	11442	11828	.	-	.	ID=gene4555;Name=ECNA114_RS23070;gbkey=Gene;gene_biotype=protein_coding;locus_tag=ECNA114_RS23070
NZ_MIPU01000020.1	Protein Homology	CDS	11442	11828	.	-	0	ID=cds4470;Parent=gene4555;Dbxref=Genbank:WP_011161246.1;Name=WP_011161246.1;gbkey=CDS;inference=COORDINATES: similar to AA sequence:RefSeq:WP_001349513.1;product=hypothetical protein;protein_id=WP_011161246.1;transl_table=11
NZ_MIPU01000020.1	RefSeq	gene	12191	13060	.	-	.	ID=gene4556;Name=ECNA114_RS23075;gbkey=Gene;gene_biotype=protein_coding;locus_tag=ECNA114_RS23075;old_locus_tag=ECNA114_021965
NZ_MIPU01000020.1	Protein Homology	CDS	12191	13060	.	-	0	ID=cds4471;Parent=gene4556;Dbxref=Genbank:WP_013279366.1;Name=WP_013279366.1;gbkey=CDS;inference=COORDINATES: similar to AA sequence:RefSeq:YP_002405967.1;product=incFII family plasmid replication initiator RepA;protein_id=WP_013279366.1;transl_table=11
NZ_MIPU01000020.1	RefSeq	gene	13041	13115	.	-	.	ID=gene4557;Name=ECNA114_RS23080;gbkey=Gene;gene_biotype=protein_coding;locus_tag=ECNA114_RS23080;old_locus_tag=ECNA114_021970
NZ_MIPU01000020.1	Protein Homology	CDS	13041	13115	.	-	0	ID=cds4472;Parent=gene4557;Dbxref=Genbank:WP_001365705.1;Name=WP_001365705.1;gbkey=CDS;inference=COORDINATES: similar to AA sequence:RefSeq:WP_001365705.1;product=positive regulator of RepFIC repA1 expression;protein_id=WP_001365705.1;transl_table=11
NZ_MIPU01000020.1	RefSeq	gene	13196	13309	.	+	.	ID=gene4558;Name=ECNA114_RS23085;gbkey=Gene;gene_biotype=protein_coding;locus_tag=ECNA114_RS23085
NZ_MIPU01000020.1	Protein Homology	CDS	13196	13309	.	+	0	ID=cds4473;Parent=gene4558;Dbxref=Genbank:WP_001301407.1;Name=WP_001301407.1;gbkey=CDS;inference=COORDINATES: similar to AA sequence:RefSeq:WP_001301407.1;product=hypothetical protein;protein_id=WP_001301407.1;transl_table=11
NZ_MIPU01000020.1	RefSeq	gene	13340	13600	.	-	.	ID=gene4559;Name=ECNA114_RS23090;gbkey=Gene;gene_biotype=protein_coding;locus_tag=ECNA114_RS23090;old_locus_tag=ECNA114_021975
NZ_MIPU01000020.1	Protein Homology	CDS	13340	13600	.	-	0	ID=cds4474;Parent=gene4559;Dbxref=Genbank:WP_000083819.1;Name=WP_000083819.1;gbkey=CDS;inference=COORDINATES: similar to AA sequence:RefSeq:WP_000083819.1;product=replication regulatory protein repA2;protein_id=WP_000083819.1;transl_table=11
NZ_MIPU01000020.1	RefSeq	gene	13840	14430	.	-	.	ID=gene4560;Name=ECNA114_RS23095;gbkey=Gene;gene_biotype=protein_coding;locus_tag=ECNA114_RS23095;old_locus_tag=ECNA114_021980
NZ_MIPU01000020.1	Protein Homology	CDS	13840	14430	.	-	0	ID=cds4475;Parent=gene4560;Dbxref=Genbank:WP_000766805.1;Name=WP_000766805.1;gbkey=CDS;inference=COORDINATES: similar to AA sequence:RefSeq:YP_002405969.1;product=DUF2726 domain-containing protein;protein_id=WP_000766805.1;transl_table=11
NZ_MIPU01000020.1	RefSeq	gene	14468	14677	.	-	.	ID=gene4561;Name=ECNA114_RS23100;gbkey=Gene;gene_biotype=protein_coding;locus_tag=ECNA114_RS23100;old_locus_tag=ECNA114_021985
NZ_MIPU01000020.1	Protein Homology	CDS	14468	14677	.	-	0	ID=cds4476;Parent=gene4561;Dbxref=Genbank:WP_001298565.1;Name=WP_001298565.1;Note=with Hns involved in transcriptional regulation of hemolysin%3B non-specific DNA-binding protein which affects the production of multiple proteins;gbkey=CDS;inference=COORDINATES: similar to AA sequence:RefSeq:YP_002405970.1;product=transcriptional regulator;protein_id=WP_001298565.1;transl_table=11
NZ_MIPU01000020.1	RefSeq	gene	14723	15259	.	-	.	ID=gene4562;Name=ECNA114_RS23105;gbkey=Gene;gene_biotype=protein_coding;locus_tag=ECNA114_RS23105;old_locus_tag=ECNA114_021990
NZ_MIPU01000020.1	Protein Homology	CDS	14723	15259	.	-	0	ID=cds4477;Parent=gene4562;Dbxref=Genbank:WP_001369431.1;Name=WP_001369431.1;gbkey=CDS;inference=COORDINATES: similar to AA sequence:RefSeq:YP_002405971.1;product=endonuclease;protein_id=WP_001369431.1;transl_table=11
NZ_MIPU01000020.1	RefSeq	gene	15429	15641	.	-	.	ID=gene4563;Name=ECNA114_RS23110;gbkey=Gene;gene_biotype=protein_coding;locus_tag=ECNA114_RS23110;old_locus_tag=ECNA114_021995
NZ_MIPU01000020.1	Protein Homology	CDS	15429	15641	.	-	0	ID=cds4478;Parent=gene4563;Dbxref=Genbank:WP_001309245.1;Name=WP_001309245.1;gbkey=CDS;inference=COORDINATES: similar to AA sequence:RefSeq:YP_002405972.1;product=hypothetical protein;protein_id=WP_001309245.1;transl_table=11
NZ_MIPU01000020.1	RefSeq	gene	15770	16330	.	-	.	ID=gene4564;Name=ECNA114_RS23115;gbkey=Gene;gene_biotype=protein_coding;locus_tag=ECNA114_RS23115;old_locus_tag=ECNA114_022000
NZ_MIPU01000020.1	Protein Homology	CDS	15770	16330	.	-	0	ID=cds4479;Parent=gene4564;Dbxref=Genbank:WP_000139321.1;Name=WP_000139321.1;gbkey=CDS;inference=COORDINATES: similar to AA sequence:RefSeq:YP_002405973.1;product=fertility inhibition protein;protein_id=WP_000139321.1;transl_table=11
NZ_MIPU01000020.1	RefSeq	gene	16433	17293	.	-	.	ID=gene4565;Name=ECNA114_RS23120;gbkey=Gene;gene_biotype=protein_coding;locus_tag=ECNA114_RS23120;old_locus_tag=ECNA114_022005
NZ_MIPU01000020.1	Protein Homology	CDS	16433	17293	.	-	0	ID=cds4480;Parent=gene4565;Dbxref=Genbank:WP_000704528.1;Name=WP_000704528.1;gbkey=CDS;inference=COORDINATES: similar to AA sequence:RefSeq:YP_002405974.1;product=alpha/beta hydrolase;protein_id=WP_000704528.1;transl_table=11
NZ_MIPU01000020.1	RefSeq	gene	17352	18098	.	-	.	ID=gene4566;Name=ECNA114_RS23125;gbkey=Gene;gene_biotype=protein_coding;locus_tag=ECNA114_RS23125;old_locus_tag=ECNA114_022010
NZ_MIPU01000020.1	Protein Homology	CDS	17352	18098	.	-	0	ID=cds4481;Parent=gene4566;Dbxref=Genbank:WP_000205725.1;Name=WP_000205725.1;gbkey=CDS;inference=COORDINATES: similar to AA sequence:RefSeq:NP_052669.1;product=protein TraX;protein_id=WP_000205725.1;transl_table=11
NZ_MIPU01000020.1	RefSeq	gene	18118	23388	.	-	.	ID=gene4567;Name=ECNA114_RS23130;gbkey=Gene;gene_biotype=protein_coding;locus_tag=ECNA114_RS23130;old_locus_tag=ECNA114_022015
NZ_MIPU01000020.1	Protein Homology	CDS	18118	23388	.	-	0	ID=cds4482;Parent=gene4567;Dbxref=Genbank:WP_000986934.1;Name=WP_000986934.1;gbkey=CDS;inference=COORDINATES: similar to AA sequence:RefSeq:YP_002405976.1;product=conjugative transfer relaxase/helicase TraI;protein_id=WP_000986934.1;transl_table=11
NZ_MIPU01000020.1	RefSeq	gene	23388	25586	.	-	.	ID=gene4568;Name=ECNA114_RS23135;gbkey=Gene;gene_biotype=protein_coding;locus_tag=ECNA114_RS23135;old_locus_tag=ECNA114_022020
NZ_MIPU01000020.1	Protein Homology	CDS	23388	25586	.	-	0	ID=cds4483;Parent=gene4568;Dbxref=Genbank:WP_000009360.1;Name=WP_000009360.1;gbkey=CDS;inference=COORDINATES: similar to AA sequence:RefSeq:YP_002405977.1;product=type IV conjugative transfer system coupling protein TraD;protein_id=WP_000009360.1;transl_table=11
NZ_MIPU01000020.1	RefSeq	gene	25839	26573	.	-	.	ID=gene4569;Name=ECNA114_RS23140;gbkey=Gene;gene_biotype=protein_coding;locus_tag=ECNA114_RS23140;old_locus_tag=ECNA114_022025
NZ_MIPU01000020.1	Protein Homology	CDS	25839	26573	.	-	0	ID=cds4484;Parent=gene4569;Dbxref=Genbank:WP_000978374.1;Name=WP_000978374.1;gbkey=CDS;inference=COORDINATES: similar to AA sequence:RefSeq:YP_002405979.1;product=complement resistance protein TraT;protein_id=WP_000978374.1;transl_table=11
NZ_MIPU01000020.1	RefSeq	gene	26602	27093	.	-	.	ID=gene4570;Name=ECNA114_RS23145;gbkey=Gene;gene_biotype=protein_coding;locus_tag=ECNA114_RS23145;old_locus_tag=ECNA114_022030
NZ_MIPU01000020.1	Protein Homology	CDS	26602	27093	.	-	0	ID=cds4485;Parent=gene4570;Dbxref=Genbank:WP_001435296.1;Name=WP_001435296.1;gbkey=CDS;inference=COORDINATES: similar to AA sequence:RefSeq:WP_001537572.1;product=hypothetical protein;protein_id=WP_001435296.1;transl_table=11
NZ_MIPU01000020.1	RefSeq	gene	27118	29937	.	-	.	ID=gene4571;Name=ECNA114_RS23150;gbkey=Gene;gene_biotype=protein_coding;locus_tag=ECNA114_RS23150;old_locus_tag=ECNA114_022035
NZ_MIPU01000020.1	Protein Homology	CDS	27118	29937	.	-	0	ID=cds4486;Parent=gene4571;Dbxref=Genbank:WP_001007057.1;Name=WP_001007057.1;gbkey=CDS;inference=COORDINATES: similar to AA sequence:RefSeq:YP_002405981.1;product=conjugal transfer protein TraG;protein_id=WP_001007057.1;transl_table=11
NZ_MIPU01000020.1	RefSeq	gene	29934	31307	.	-	.	ID=gene4572;Name=ECNA114_RS23155;gbkey=Gene;gene_biotype=protein_coding;locus_tag=ECNA114_RS23155;old_locus_tag=ECNA114_022040
NZ_MIPU01000020.1	Protein Homology	CDS	29934	31307	.	-	0	ID=cds4487;Parent=gene4572;Dbxref=Genbank:WP_001137364.1;Name=WP_001137364.1;gbkey=CDS;inference=COORDINATES: similar to AA sequence:RefSeq:WP_001137361.1;product=conjugal transfer protein TraH;protein_id=WP_001137364.1;transl_table=11
NZ_MIPU01000020.1	RefSeq	gene	31294	31719	.	-	.	ID=gene4573;Name=ECNA114_RS23160;gbkey=Gene;gene_biotype=protein_coding;locus_tag=ECNA114_RS23160;old_locus_tag=ECNA114_022045
NZ_MIPU01000020.1	Protein Homology	CDS	31294	31719	.	-	0	ID=cds4488;Parent=gene4573;Dbxref=Genbank:WP_001448114.1;Name=WP_001448114.1;gbkey=CDS;inference=COORDINATES: similar to AA sequence:RefSeq:YP_002405983.1;product=conjugal transfer protein TrbF;protein_id=WP_001448114.1;transl_table=11
NZ_MIPU01000020.1	RefSeq	gene	31667	32041	.	-	.	ID=gene4574;Name=ECNA114_RS23165;gbkey=Gene;gene_biotype=protein_coding;locus_tag=ECNA114_RS23165;old_locus_tag=ECNA114_022050
NZ_MIPU01000020.1	Protein Homology	CDS	31667	32041	.	-	0	ID=cds4489;Parent=gene4574;Dbxref=Genbank:WP_077629164.1;Name=WP_077629164.1;gbkey=CDS;inference=COORDINATES: similar to AA sequence:RefSeq:YP_002405984.1;product=conjugal transfer protein TrbJ;protein_id=WP_077629164.1;transl_table=11
NZ_MIPU01000020.1	RefSeq	gene	31938	32483	.	-	.	ID=gene4575;Name=ECNA114_RS23170;gbkey=Gene;gene_biotype=protein_coding;locus_tag=ECNA114_RS23170;old_locus_tag=ECNA114_022055
NZ_MIPU01000020.1	Protein Homology	CDS	31938	32483	.	-	0	ID=cds4490;Parent=gene4575;Dbxref=Genbank:WP_000059824.1;Name=WP_000059824.1;gbkey=CDS;inference=COORDINATES: similar to AA sequence:RefSeq:YP_002405985.1;product=type-F conjugative transfer system pilin assembly thiol-disulfide isomerase TrbB;protein_id=WP_000059824.1;transl_table=11
NZ_MIPU01000020.1	RefSeq	gene	32470	32754	.	-	.	ID=gene4576;Name=ECNA114_RS23175;gbkey=Gene;gene_biotype=protein_coding;locus_tag=ECNA114_RS23175;old_locus_tag=ECNA114_022060
NZ_MIPU01000020.1	Protein Homology	CDS	32470	32754	.	-	0	ID=cds4491;Parent=gene4576;Dbxref=Genbank:WP_001448202.1;Name=WP_001448202.1;gbkey=CDS;inference=COORDINATES: similar to AA sequence:RefSeq:YP_002405986.1;product=type-F conjugative transfer system pilin chaperone TraQ;protein_id=WP_001448202.1;transl_table=11
NZ_MIPU01000020.1	RefSeq	gene	32881	33219	.	-	.	ID=gene4577;Name=ECNA114_RS23180;gbkey=Gene;gene_biotype=protein_coding;locus_tag=ECNA114_RS23180;old_locus_tag=ECNA114_022065
NZ_MIPU01000020.1	Protein Homology	CDS	32881	33219	.	-	0	ID=cds4492;Parent=gene4577;Dbxref=Genbank:WP_001287905.1;Name=WP_001287905.1;gbkey=CDS;inference=COORDINATES: similar to AA sequence:RefSeq:WP_001287890.1;product=conjugal transfer protein TrbA;protein_id=WP_001287905.1;transl_table=11
NZ_MIPU01000020.1	RefSeq	gene	33235	34008	.	-	.	ID=gene4578;Name=ECNA114_RS23185;gbkey=Gene;gene_biotype=protein_coding;locus_tag=ECNA114_RS23185;old_locus_tag=ECNA114_022070
NZ_MIPU01000020.1	Protein Homology	CDS	33235	34008	.	-	0	ID=cds4493;Parent=gene4578;Dbxref=Genbank:WP_000660276.1;Name=WP_000660276.1;gbkey=CDS;inference=COORDINATES: similar to AA sequence:RefSeq:YP_002405987.1;product=type-F conjugative transfer system pilin assembly protein TraF;protein_id=WP_000660276.1;transl_table=11
NZ_MIPU01000020.1	RefSeq	gene	33971	34231	.	-	.	ID=gene4579;Name=ECNA114_RS23190;gbkey=Gene;gene_biotype=protein_coding;locus_tag=ECNA114_RS23190;old_locus_tag=ECNA114_022075
NZ_MIPU01000020.1	Protein Homology	CDS	33971	34231	.	-	0	ID=cds4494;Parent=gene4579;Dbxref=Genbank:WP_001447782.1;Name=WP_001447782.1;gbkey=CDS;inference=COORDINATES: similar to AA sequence:RefSeq:YP_002405988.1;product=conjugal transfer protein TrbE;protein_id=WP_001447782.1;transl_table=11
NZ_MIPU01000020.1	RefSeq	gene	34255	36063	.	-	.	ID=gene4580;Name=ECNA114_RS23195;gbkey=Gene;gene_biotype=protein_coding;locus_tag=ECNA114_RS23195;old_locus_tag=ECNA114_022080
NZ_MIPU01000020.1	Protein Homology	CDS	34255	36063	.	-	0	ID=cds4495;Parent=gene4580;Dbxref=Genbank:WP_000821863.1;Name=WP_000821863.1;gbkey=CDS;inference=COORDINATES: similar to AA sequence:RefSeq:YP_002405989.1;product=type-F conjugative transfer system mating-pair stabilization protein TraN;protein_id=WP_000821863.1;transl_table=11
NZ_MIPU01000020.1	RefSeq	gene	36060	36710	.	-	.	ID=gene4581;Name=ECNA114_RS23200;gbkey=Gene;gene_biotype=protein_coding;locus_tag=ECNA114_RS23200;old_locus_tag=ECNA114_022085
NZ_MIPU01000020.1	Protein Homology	CDS	36060	36710	.	-	0	ID=cds4496;Parent=gene4581;Dbxref=Genbank:WP_013279355.1;Name=WP_013279355.1;gbkey=CDS;inference=COORDINATES: similar to AA sequence:RefSeq:YP_002405990.1;product=type-F conjugative transfer system pilin assembly protein TrbC;protein_id=WP_013279355.1;transl_table=11
NZ_MIPU01000020.1	RefSeq	gene	36707	37018	.	-	.	ID=gene4582;Name=ECNA114_RS23205;gbkey=Gene;gene_biotype=protein_coding;locus_tag=ECNA114_RS23205;old_locus_tag=ECNA114_022090
NZ_MIPU01000020.1	Protein Homology	CDS	36707	37018	.	-	0	ID=cds4497;Parent=gene4582;Dbxref=Genbank:WP_001448158.1;Name=WP_001448158.1;gbkey=CDS;inference=COORDINATES: similar to AA sequence:RefSeq:YP_002405991.1;product=hypothetical protein;protein_id=WP_001448158.1;transl_table=11
NZ_MIPU01000020.1	RefSeq	gene	37042	38034	.	-	.	ID=gene4583;Name=ECNA114_RS23210;gbkey=Gene;gene_biotype=protein_coding;locus_tag=ECNA114_RS23210;old_locus_tag=ECNA114_022095
NZ_MIPU01000020.1	Protein Homology	CDS	37042	38034	.	-	0	ID=cds4498;Parent=gene4583;Dbxref=Genbank:WP_000830838.1;Name=WP_000830838.1;gbkey=CDS;inference=COORDINATES: similar to AA sequence:RefSeq:YP_002405992.1;product=conjugal transfer protein TraU;protein_id=WP_000830838.1;transl_table=11
NZ_MIPU01000020.1	RefSeq	gene	38031	38663	.	-	.	ID=gene4584;Name=ECNA114_RS23215;gbkey=Gene;gene_biotype=protein_coding;locus_tag=ECNA114_RS23215;old_locus_tag=ECNA114_022100
NZ_MIPU01000020.1	Protein Homology	CDS	38031	38663	.	-	0	ID=cds4499;Parent=gene4584;Dbxref=Genbank:WP_001203720.1;Name=WP_001203720.1;gbkey=CDS;inference=COORDINATES: similar to AA sequence:RefSeq:WP_001203750.1;product=protein TraW;protein_id=WP_001203720.1;transl_table=11
NZ_MIPU01000020.1	RefSeq	gene	38660	39046	.	-	.	ID=gene4585;Name=ECNA114_RS23220;gbkey=Gene;gene_biotype=protein_coding;locus_tag=ECNA114_RS23220;old_locus_tag=ECNA114_022105
NZ_MIPU01000020.1	Protein Homology	CDS	38660	39046	.	-	0	ID=cds4500;Parent=gene4585;Dbxref=Genbank:WP_000214082.1;Name=WP_000214082.1;gbkey=CDS;inference=COORDINATES: similar to AA sequence:RefSeq:YP_002405994.1;product=type-F conjugative transfer system protein TrbI;protein_id=WP_000214082.1;transl_table=11
NZ_MIPU01000020.1	RefSeq	gene	39043	41670	.	-	.	ID=gene4586;Name=ECNA114_RS23225;gbkey=Gene;gene_biotype=protein_coding;locus_tag=ECNA114_RS23225;old_locus_tag=ECNA114_022110
NZ_MIPU01000020.1	Protein Homology	CDS	39043	41670	.	-	0	ID=cds4501;Parent=gene4586;Dbxref=Genbank:WP_001064239.1;Name=WP_001064239.1;gbkey=CDS;inference=COORDINATES: similar to AA sequence:RefSeq:WP_001064255.1;product=type IV secretion system protein TraC;protein_id=WP_001064239.1;transl_table=11
NZ_MIPU01000020.1	RefSeq	gene	41830	42051	.	-	.	ID=gene4587;Name=ECNA114_RS23230;gbkey=Gene;gene_biotype=protein_coding;locus_tag=ECNA114_RS23230
NZ_MIPU01000020.1	Protein Homology	CDS	41830	42051	.	-	0	ID=cds4502;Parent=gene4587;Dbxref=Genbank:WP_001278978.1;Name=WP_001278978.1;gbkey=CDS;inference=COORDINATES: similar to AA sequence:RefSeq:YP_002405999.1;product=conjugal transfer protein TraR;protein_id=WP_001278978.1;transl_table=11
NZ_MIPU01000020.1	RefSeq	gene	42186	42701	.	-	.	ID=gene4588;Name=ECNA114_RS23235;gbkey=Gene;gene_biotype=protein_coding;locus_tag=ECNA114_RS23235;old_locus_tag=ECNA114_022115
NZ_MIPU01000020.1	Protein Homology	CDS	42186	42701	.	-	0	ID=cds4503;Parent=gene4588;Dbxref=Genbank:WP_000809893.1;Name=WP_000809893.1;gbkey=CDS;inference=COORDINATES: similar to AA sequence:RefSeq:YP_002406000.1;product=type IV conjugative transfer system protein TraV;protein_id=WP_000809893.1;transl_table=11
NZ_MIPU01000020.1	RefSeq	gene	42698	42949	.	-	.	ID=gene4589;Name=ECNA114_RS23240;gbkey=Gene;gene_biotype=protein_coding;locus_tag=ECNA114_RS23240;old_locus_tag=ECNA114_022120
NZ_MIPU01000020.1	Protein Homology	CDS	42698	42949	.	-	0	ID=cds4504;Parent=gene4589;Dbxref=Genbank:WP_001038341.1;Name=WP_001038341.1;gbkey=CDS;inference=COORDINATES: similar to AA sequence:RefSeq:WP_001038337.1;product=conjugal transfer protein TrbG;protein_id=WP_001038341.1;transl_table=11
NZ_MIPU01000020.1	RefSeq	gene	42942	43295	.	-	.	ID=gene4590;Name=ECNA114_RS23245;gbkey=Gene;gene_biotype=protein_coding;locus_tag=ECNA114_RS23245;old_locus_tag=ECNA114_022125
NZ_MIPU01000020.1	Protein Homology	CDS	42942	43295	.	-	0	ID=cds4505;Parent=gene4590;Dbxref=Genbank:WP_071528018.1;Name=WP_071528018.1;gbkey=CDS;inference=COORDINATES: similar to AA sequence:RefSeq:YP_002406002.1;product=conjugal transfer protein TrbD;protein_id=WP_071528018.1;transl_table=11
NZ_MIPU01000020.1	RefSeq	gene	43249	43833	.	-	.	ID=gene4591;Name=ECNA114_RS23250;gbkey=Gene;gene_biotype=protein_coding;locus_tag=ECNA114_RS23250;old_locus_tag=ECNA114_022130
NZ_MIPU01000020.1	Protein Homology	CDS	43249	43833	.	-	0	ID=cds4506;Parent=gene4591;Dbxref=Genbank:WP_000002795.1;Name=WP_000002795.1;gbkey=CDS;inference=COORDINATES: similar to AA sequence:RefSeq:YP_002406003.1;product=conjugal transfer protein TraP;protein_id=WP_000002795.1;transl_table=11
NZ_MIPU01000020.1	RefSeq	gene	43823	45250	.	-	.	ID=gene4592;Name=ECNA114_RS23255;gbkey=Gene;gene_biotype=protein_coding;locus_tag=ECNA114_RS23255;old_locus_tag=ECNA114_022135
NZ_MIPU01000020.1	Protein Homology	CDS	43823	45250	.	-	0	ID=cds4507;Parent=gene4592;Dbxref=Genbank:WP_000146638.1;Name=WP_000146638.1;gbkey=CDS;inference=COORDINATES: similar to AA sequence:RefSeq:YP_002406004.1;product=conjugal transfer protein TraB;protein_id=WP_000146638.1;transl_table=11
NZ_MIPU01000020.1	RefSeq	gene	45250	45978	.	-	.	ID=gene4593;Name=ECNA114_RS23260;gbkey=Gene;gene_biotype=protein_coding;locus_tag=ECNA114_RS23260;old_locus_tag=ECNA114_022140
NZ_MIPU01000020.1	Protein Homology	CDS	45250	45978	.	-	0	ID=cds4508;Parent=gene4593;Dbxref=Genbank:WP_001230787.1;Name=WP_001230787.1;gbkey=CDS;inference=COORDINATES: similar to AA sequence:RefSeq:YP_002406005.1;product=conjugal transfer protein TraK;protein_id=WP_001230787.1;transl_table=11
NZ_MIPU01000020.1	RefSeq	gene	45965	46531	.	-	.	ID=gene4594;Name=ECNA114_RS23265;gbkey=Gene;gene_biotype=protein_coding;locus_tag=ECNA114_RS23265;old_locus_tag=ECNA114_022145
NZ_MIPU01000020.1	Protein Homology	CDS	45965	46531	.	-	0	ID=cds4509;Parent=gene4594;Dbxref=Genbank:WP_000399804.1;Name=WP_000399804.1;gbkey=CDS;inference=COORDINATES: similar to AA sequence:RefSeq:WP_001370968.1;product=protein TraE;protein_id=WP_000399804.1;transl_table=11
NZ_MIPU01000020.1	RefSeq	gene	46553	46864	.	-	.	ID=gene4595;Name=ECNA114_RS23270;gbkey=Gene;gene_biotype=protein_coding;locus_tag=ECNA114_RS23270;old_locus_tag=ECNA114_022150
NZ_MIPU01000020.1	Protein Homology	CDS	46553	46864	.	-	0	ID=cds4510;Parent=gene4595;Dbxref=Genbank:WP_000012106.1;Name=WP_000012106.1;gbkey=CDS;inference=COORDINATES: similar to AA sequence:RefSeq:YP_002406007.1;product=type IV conjugative transfer system protein TraL;protein_id=WP_000012106.1;transl_table=11
NZ_MIPU01000020.1	RefSeq	gene	46869	47231	.	-	.	ID=gene4596;Name=ECNA114_RS23275;gbkey=Gene;gene_biotype=protein_coding;locus_tag=ECNA114_RS23275;old_locus_tag=ECNA114_022155
NZ_MIPU01000020.1	Protein Homology	CDS	46869	47231	.	-	0	ID=cds4511;Parent=gene4596;Dbxref=Genbank:WP_001098998.1;Name=WP_001098998.1;gbkey=CDS;inference=COORDINATES: similar to AA sequence:RefSeq:WP_001668211.1;product=pilin;protein_id=WP_001098998.1;transl_table=11
NZ_MIPU01000020.1	RefSeq	gene	47265	47492	.	-	.	ID=gene4597;Name=ECNA114_RS23280;gbkey=Gene;gene_biotype=protein_coding;locus_tag=ECNA114_RS23280;old_locus_tag=ECNA114_022160
NZ_MIPU01000020.1	Protein Homology	CDS	47265	47492	.	-	0	ID=cds4512;Parent=gene4597;Dbxref=Genbank:WP_001254388.1;Name=WP_001254388.1;gbkey=CDS;inference=COORDINATES: similar to AA sequence:RefSeq:YP_002406011.1;product=relaxosome protein TraY;protein_id=WP_001254388.1;transl_table=11
NZ_MIPU01000020.1	RefSeq	gene	47586	48332	.	-	.	ID=gene4598;Name=ECNA114_RS23285;gbkey=Gene;gene_biotype=protein_coding;locus_tag=ECNA114_RS23285;old_locus_tag=ECNA114_022165
NZ_MIPU01000020.1	Protein Homology	CDS	47586	48332	.	-	0	ID=cds4513;Parent=gene4598;Dbxref=Genbank:WP_011478093.1;Name=WP_011478093.1;gbkey=CDS;inference=COORDINATES: similar to AA sequence:RefSeq:YP_002406012.1;product=conjugal transfer protein TraJ;protein_id=WP_011478093.1;transl_table=11
NZ_MIPU01000020.1	RefSeq	gene	48466	48849	.	-	.	ID=gene4599;Name=ECNA114_RS23290;gbkey=Gene;gene_biotype=protein_coding;locus_tag=ECNA114_RS23290;old_locus_tag=ECNA114_022170
NZ_MIPU01000020.1	Protein Homology	CDS	48466	48849	.	-	0	ID=cds4514;Parent=gene4599;Dbxref=Genbank:WP_001151564.1;Name=WP_001151564.1;gbkey=CDS;inference=COORDINATES: similar to AA sequence:RefSeq:YP_002406013.1;product=conjugal transfer protein TraM;protein_id=WP_001151564.1;transl_table=11
NZ_MIPU01000020.1	RefSeq	gene	49180	49782	.	+	.	ID=gene4600;Name=ECNA114_RS23295;gbkey=Gene;gene_biotype=protein_coding;locus_tag=ECNA114_RS23295;old_locus_tag=ECNA114_022175
NZ_MIPU01000020.1	Protein Homology	CDS	49180	49782	.	+	0	ID=cds4515;Parent=gene4600;Dbxref=Genbank:WP_000243709.1;Name=WP_000243709.1;gbkey=CDS;inference=COORDINATES: similar to AA sequence:RefSeq:YP_002406014.1;product=lytic transglycosylase;protein_id=WP_000243709.1;transl_table=11
NZ_MIPU01000020.1	RefSeq	gene	50079	51011	.	-	.	ID=gene4601;Name=ECNA114_RS23300;gbkey=Gene;gene_biotype=protein_coding;locus_tag=ECNA114_RS23300;old_locus_tag=ECNA114_022180
NZ_MIPU01000020.1	Protein Homology	CDS	50079	51011	.	-	0	ID=cds4516;Parent=gene4601;Dbxref=Genbank:WP_001369402.1;Name=WP_001369402.1;gbkey=CDS;inference=COORDINATES: similar to AA sequence:RefSeq:WP_001369402.1;product=DUF945 domain-containing protein;protein_id=WP_001369402.1;transl_table=11
NZ_MIPU01000020.1	RefSeq	gene	51021	51308	.	-	.	ID=gene4602;Name=ECNA114_RS23305;gbkey=Gene;gene_biotype=protein_coding;locus_tag=ECNA114_RS23305;old_locus_tag=ECNA114_022185
NZ_MIPU01000020.1	Protein Homology	CDS	51021	51308	.	-	0	ID=cds4517;Parent=gene4602;Dbxref=Genbank:WP_000107537.1;Name=WP_000107537.1;gbkey=CDS;inference=COORDINATES: similar to AA sequence:RefSeq:YP_002406016.1;product=hypothetical protein;protein_id=WP_000107537.1;transl_table=11
NZ_MIPU01000020.1	RefSeq	gene	51372	51605	.	+	.	ID=gene4603;Name=ECNA114_RS23310;gbkey=Gene;gene_biotype=protein_coding;locus_tag=ECNA114_RS23310
NZ_MIPU01000020.1	Protein Homology	CDS	51372	51605	.	+	0	ID=cds4518;Parent=gene4603;Dbxref=Genbank:WP_013279343.1;Name=WP_013279343.1;gbkey=CDS;inference=COORDINATES: similar to AA sequence:RefSeq:WP_001499332.1;product=hypothetical protein;protein_id=WP_013279343.1;transl_table=11
NZ_MIPU01000020.1	RefSeq	gene	51539	51784	.	-	.	ID=gene4604;Name=ECNA114_RS23315;gbkey=Gene;gene_biotype=protein_coding;locus_tag=ECNA114_RS23315;old_locus_tag=ECNA114_022195
NZ_MIPU01000020.1	Protein Homology	CDS	51539	51784	.	-	0	ID=cds4519;Parent=gene4604;Dbxref=Genbank:WP_011254644.1;Name=WP_011254644.1;gbkey=CDS;inference=COORDINATES: similar to AA sequence:RefSeq:WP_001438627.1;product=hypothetical protein;protein_id=WP_011254644.1;transl_table=11
NZ_MIPU01000020.1	RefSeq	gene	51777	52007	.	-	.	ID=gene4605;Name=ECNA114_RS28730;gbkey=Gene;gene_biotype=protein_coding;locus_tag=ECNA114_RS28730
NZ_MIPU01000020.1	Protein Homology	CDS	51777	52007	.	-	0	ID=cds4520;Parent=gene4605;Dbxref=Genbank:WP_071587244.1;Name=WP_071587244.1;gbkey=CDS;inference=COORDINATES: similar to AA sequence:RefSeq:WP_001426396.1;product=hypothetical protein;protein_id=WP_071587244.1;transl_table=11
NZ_MIPU01000020.1	RefSeq	gene	52227	52385	.	-	.	ID=gene4606;Name=ECNA114_RS23325;gbkey=Gene;gene_biotype=protein_coding;locus_tag=ECNA114_RS23325;old_locus_tag=ECNA114_022205
NZ_MIPU01000020.1	Protein Homology	CDS	52227	52385	.	-	0	ID=cds4521;Parent=gene4606;Dbxref=Genbank:WP_001312861.1;Name=WP_001312861.1;gbkey=CDS;inference=COORDINATES: similar to AA sequence:RefSeq:NP_052660.1;product=protein hok;protein_id=WP_001312861.1;transl_table=11
NZ_MIPU01000020.1	RefSeq	gene	52665	53384	.	-	.	ID=gene4607;Name=ECNA114_RS23335;gbkey=Gene;gene_biotype=protein_coding;locus_tag=ECNA114_RS23335;old_locus_tag=ECNA114_022215
NZ_MIPU01000020.1	Protein Homology	CDS	52665	53384	.	-	0	ID=cds4522;Parent=gene4607;Dbxref=Genbank:WP_001276234.1;Name=WP_001276234.1;Note=PsiA;gbkey=CDS;inference=COORDINATES: similar to AA sequence:RefSeq:YP_002406018.1;product=plasmid SOS inhibition protein A;protein_id=WP_001276234.1;transl_table=11
NZ_MIPU01000020.1	RefSeq	gene	53381	53815	.	-	.	ID=gene4608;Name=psiB;gbkey=Gene;gene=psiB;gene_biotype=protein_coding;locus_tag=ECNA114_RS23340;old_locus_tag=ECNA114_022220
NZ_MIPU01000020.1	Protein Homology	CDS	53381	53815	.	-	0	ID=cds4523;Parent=gene4608;Dbxref=Genbank:WP_000845901.1;Name=WP_000845901.1;gbkey=CDS;gene=psiB;inference=COORDINATES: similar to AA sequence:RefSeq:WP_000845953.1;product=conjugation system SOS inhibitor PsiB;protein_id=WP_000845901.1;transl_table=11
NZ_MIPU01000020.1	RefSeq	gene	53870	55828	.	-	.	ID=gene4609;Name=ECNA114_RS23345;gbkey=Gene;gene_biotype=protein_coding;locus_tag=ECNA114_RS23345;old_locus_tag=ECNA114_022225
NZ_MIPU01000020.1	Protein Homology	CDS	53870	55828	.	-	0	ID=cds4524;Parent=gene4609;Dbxref=Genbank:WP_001145469.1;Name=WP_001145469.1;gbkey=CDS;inference=COORDINATES: similar to AA sequence:RefSeq:NP_052657.1;product=hypothetical protein;protein_id=WP_001145469.1;transl_table=11
NZ_MIPU01000020.1	RefSeq	gene	55887	56120	.	-	.	ID=gene4610;Name=ECNA114_RS23350;gbkey=Gene;gene_biotype=protein_coding;locus_tag=ECNA114_RS23350;old_locus_tag=ECNA114_022230
NZ_MIPU01000020.1	Protein Homology	CDS	55887	56120	.	-	0	ID=cds4525;Parent=gene4610;Dbxref=Genbank:WP_000006004.1;Name=WP_000006004.1;gbkey=CDS;inference=COORDINATES: similar to AA sequence:RefSeq:NP_958724.1;product=DUF905 domain-containing protein;protein_id=WP_000006004.1;transl_table=11
NZ_MIPU01000020.1	RefSeq	gene	56176	56703	.	-	.	ID=gene4611;Name=ECNA114_RS23355;gbkey=Gene;gene_biotype=protein_coding;locus_tag=ECNA114_RS23355;old_locus_tag=ECNA114_022235
NZ_MIPU01000020.1	Protein Homology	CDS	56176	56703	.	-	0	ID=cds4526;Parent=gene4611;Dbxref=Genbank:WP_000290793.1;Name=WP_000290793.1;Note=binds to single stranded DNA and may facilitate the binding and interaction of other proteins to DNA;gbkey=CDS;inference=COORDINATES: similar to AA sequence:SwissProt:P28044.2;product=single-stranded DNA-binding protein;protein_id=WP_000290793.1;transl_table=11
NZ_MIPU01000020.1	RefSeq	gene	56768	57001	.	+	.	ID=gene4612;Name=ECNA114_RS23360;gbkey=Gene;gene_biotype=protein_coding;locus_tag=ECNA114_RS23360
NZ_MIPU01000020.1	Protein Homology	CDS	56768	57001	.	+	0	ID=cds4527;Parent=gene4612;Dbxref=Genbank:WP_013279343.1;Name=WP_013279343.1;gbkey=CDS;inference=COORDINATES: similar to AA sequence:RefSeq:WP_001499332.1;product=hypothetical protein;protein_id=WP_013279343.1;transl_table=11
NZ_MIPU01000020.1	RefSeq	gene	56935	57180	.	-	.	ID=gene4613;Name=ECNA114_RS23365;gbkey=Gene;gene_biotype=protein_coding;locus_tag=ECNA114_RS23365
NZ_MIPU01000020.1	Protein Homology	CDS	56935	57180	.	-	0	ID=cds4528;Parent=gene4613;Dbxref=Genbank:WP_011254644.1;Name=WP_011254644.1;gbkey=CDS;inference=COORDINATES: similar to AA sequence:RefSeq:WP_001438627.1;product=hypothetical protein;protein_id=WP_011254644.1;transl_table=11
NZ_MIPU01000020.1	RefSeq	gene	57173	57415	.	-	.	ID=gene4614;Name=ECNA114_RS28735;gbkey=Gene;gene_biotype=protein_coding;locus_tag=ECNA114_RS28735
NZ_MIPU01000020.1	Protein Homology	CDS	57173	57415	.	-	0	ID=cds4529;Parent=gene4614;Dbxref=Genbank:WP_001365577.1;Name=WP_001365577.1;gbkey=CDS;inference=COORDINATES: similar to AA sequence:RefSeq:WP_001380705.1;product=hypothetical protein;protein_id=WP_001365577.1;transl_table=11
NZ_MIPU01000020.1	RefSeq	gene	57343	57567	.	-	.	ID=gene4615;Name=ECNA114_RS23375;gbkey=Gene;gene_biotype=protein_coding;locus_tag=ECNA114_RS23375
NZ_MIPU01000020.1	Protein Homology	CDS	57343	57567	.	-	0	ID=cds4530;Parent=gene4615;Dbxref=Genbank:WP_021538344.1;Name=WP_021538344.1;gbkey=CDS;inference=COORDINATES: similar to AA sequence:RefSeq:WP_001495900.1;product=hypothetical protein;protein_id=WP_021538344.1;transl_table=11
NZ_MIPU01000020.1	RefSeq	gene	57567	58130	.	-	.	ID=gene4616;Name=ECNA114_RS23380;gbkey=Gene;gene_biotype=protein_coding;locus_tag=ECNA114_RS23380;old_locus_tag=ECNA114_022240
NZ_MIPU01000020.1	Protein Homology	CDS	57567	58130	.	-	0	ID=cds4531;Parent=gene4616;Dbxref=Genbank:WP_012783964.1;Name=WP_012783964.1;gbkey=CDS;inference=COORDINATES: similar to AA sequence:RefSeq:NP_052654.1;product=class I SAM-dependent methyltransferase;protein_id=WP_012783964.1;transl_table=11
NZ_MIPU01000020.1	RefSeq	gene	58177	59538	.	-	.	ID=gene4617;Name=ECNA114_RS23385;gbkey=Gene;gene_biotype=protein_coding;locus_tag=ECNA114_RS23385;old_locus_tag=ECNA114_022245
NZ_MIPU01000020.1	Protein Homology	CDS	58177	59538	.	-	0	ID=cds4532;Parent=gene4617;Dbxref=Genbank:WP_000170728.1;Name=WP_000170728.1;gbkey=CDS;inference=COORDINATES: similar to AA sequence:RefSeq:YP_002406024.1;product=DUF3560 domain-containing protein;protein_id=WP_000170728.1;transl_table=11
NZ_MIPU01000020.1	RefSeq	gene	59590	59820	.	-	.	ID=gene4618;Name=ECNA114_RS23390;gbkey=Gene;gene_biotype=protein_coding;locus_tag=ECNA114_RS23390;old_locus_tag=ECNA114_022250
NZ_MIPU01000020.1	Protein Homology	CDS	59590	59820	.	-	0	ID=cds4533;Parent=gene4618;Dbxref=Genbank:WP_000218642.1;Name=WP_000218642.1;gbkey=CDS;inference=COORDINATES: similar to AA sequence:RefSeq:NP_052652.1;product=hypothetical protein;protein_id=WP_000218642.1;transl_table=11
NZ_MIPU01000020.1	RefSeq	gene	60042	60161	.	-	.	ID=gene4619;Name=ECNA114_RS28740;gbkey=Gene;gene_biotype=protein_coding;locus_tag=ECNA114_RS28740
NZ_MIPU01000020.1	Protein Homology	CDS	60042	60161	.	-	0	ID=cds4534;Parent=gene4619;Dbxref=Genbank:WP_023147596.1;Name=WP_023147596.1;gbkey=CDS;inference=COORDINATES: similar to AA sequence:RefSeq:WP_001332787.1;product=hypothetical protein;protein_id=WP_023147596.1;transl_table=11
NZ_MIPU01000020.1	RefSeq	gene	60334	60582	.	+	.	ID=gene4620;Name=ECNA114_RS23400;gbkey=Gene;gene_biotype=protein_coding;locus_tag=ECNA114_RS23400
NZ_MIPU01000020.1	Protein Homology	CDS	60334	60582	.	+	0	ID=cds4535;Parent=gene4620;Dbxref=Genbank:WP_071556315.1;Name=WP_071556315.1;gbkey=CDS;inference=COORDINATES: similar to AA sequence:RefSeq:WP_001403191.1;product=hypothetical protein;protein_id=WP_071556315.1;transl_table=11
NZ_MIPU01000020.1	RefSeq	gene	60855	61046	.	-	.	ID=gene4621;Name=ECNA114_RS23405;gbkey=Gene;gene_biotype=protein_coding;locus_tag=ECNA114_RS23405;old_locus_tag=ECNA114_022255
NZ_MIPU01000020.1	Protein Homology	CDS	60855	61046	.	-	0	ID=cds4536;Parent=gene4621;Dbxref=Genbank:WP_001027516.1;Name=WP_001027516.1;gbkey=CDS;inference=COORDINATES: similar to AA sequence:RefSeq:YP_002406025.1;product=hypothetical protein;protein_id=WP_001027516.1;transl_table=11
NZ_MIPU01000020.1	RefSeq	gene	61043	61465	.	-	.	ID=gene4622;Name=ECNA114_RS23410;gbkey=Gene;gene_biotype=protein_coding;locus_tag=ECNA114_RS23410;old_locus_tag=ECNA114_022260
NZ_MIPU01000020.1	Protein Homology	CDS	61043	61465	.	-	0	ID=cds4537;Parent=gene4622;Dbxref=Genbank:WP_000271753.1;Name=WP_000271753.1;gbkey=CDS;inference=COORDINATES: similar to AA sequence:RefSeq:NP_052650.1;product=DUF1380 domain-containing protein;protein_id=WP_000271753.1;transl_table=11
NZ_MIPU01000020.1	RefSeq	gene	61512	61814	.	-	.	ID=gene4623;Name=ECNA114_RS23415;gbkey=Gene;gene_biotype=protein_coding;locus_tag=ECNA114_RS23415;old_locus_tag=ECNA114_022265
NZ_MIPU01000020.1	Protein Homology	CDS	61512	61814	.	-	0	ID=cds4538;Parent=gene4623;Dbxref=Genbank:WP_001671341.1;Name=WP_001671341.1;gbkey=CDS;inference=COORDINATES: similar to AA sequence:RefSeq:NP_052649.1;product=antirestriction protein;protein_id=WP_001671341.1;transl_table=11
NZ_MIPU01000020.1	RefSeq	pseudogene	61910	62481	.	-	.	ID=gene4624;Name=ECNA114_RS23420;gbkey=Gene;gene_biotype=pseudogene;locus_tag=ECNA114_RS23420;pseudo=true
NZ_MIPU01000020.1	Protein Homology	CDS	61910	62481	.	-	0	ID=cds4539;Parent=gene4624;Note=frameshifted;gbkey=CDS;inference=COORDINATES: similar to AA sequence:RefSeq:NP_052648.1;product=hypothetical protein;pseudo=true;transl_table=11
NZ_MIPU01000020.1	RefSeq	pseudogene	62905	63130	.	-	.	ID=gene4625;Name=ECNA114_RS23425;gbkey=Gene;gene_biotype=pseudogene;locus_tag=ECNA114_RS23425;pseudo=true
NZ_MIPU01000020.1	Protein Homology	CDS	62905	63130	.	-	0	ID=cds4540;Parent=gene4625;Note=frameshifted;gbkey=CDS;inference=COORDINATES: similar to AA sequence:RefSeq:WP_001494698.1;product=hypothetical protein;pseudo=true;transl_table=11
NZ_MIPU01000020.1	RefSeq	gene	63181	63615	.	-	.	ID=gene4626;Name=ECNA114_RS23430;gbkey=Gene;gene_biotype=protein_coding;locus_tag=ECNA114_RS23430;old_locus_tag=ECNA114_022275
NZ_MIPU01000020.1	Protein Homology	CDS	63181	63615	.	-	0	ID=cds4541;Parent=gene4626;Dbxref=Genbank:WP_000274437.1;Name=WP_000274437.1;gbkey=CDS;inference=COORDINATES: similar to AA sequence:RefSeq:YP_002406029.1;product=DUF1380 domain-containing protein;protein_id=WP_000274437.1;transl_table=11
NZ_MIPU01000020.1	RefSeq	gene	63629	63850	.	-	.	ID=gene4627;Name=ECNA114_RS23435;gbkey=Gene;gene_biotype=protein_coding;locus_tag=ECNA114_RS23435;old_locus_tag=ECNA114_022280
NZ_MIPU01000020.1	Protein Homology	CDS	63629	63850	.	-	0	ID=cds4542;Parent=gene4627;Dbxref=Genbank:WP_001104873.1;Name=WP_001104873.1;gbkey=CDS;inference=COORDINATES: similar to AA sequence:RefSeq:YP_002406030.1;product=hypothetical protein;protein_id=WP_001104873.1;transl_table=11
NZ_MIPU01000020.1	RefSeq	gene	63851	64534	.	-	.	ID=gene4628;Name=ECNA114_RS23440;gbkey=Gene;gene_biotype=protein_coding;locus_tag=ECNA114_RS23440;old_locus_tag=ECNA114_022285
NZ_MIPU01000020.1	Protein Homology	CDS	63851	64534	.	-	0	ID=cds4543;Parent=gene4628;Dbxref=Genbank:WP_061089044.1;Name=WP_061089044.1;gbkey=CDS;inference=COORDINATES: similar to AA sequence:RefSeq:NP_052645.1;product=DNA methylase;protein_id=WP_061089044.1;transl_table=11
NZ_MIPU01000020.1	RefSeq	pseudogene	64611	64915	.	-	.	ID=gene4629;Name=ECNA114_RS28745;gbkey=Gene;gene_biotype=pseudogene;locus_tag=ECNA114_RS28745;old_locus_tag=ECNA114_022290;pseudo=true
NZ_MIPU01000020.1	Protein Homology	CDS	64611	64915	.	-	0	ID=cds4544;Parent=gene4629;Note=frameshifted;gbkey=CDS;inference=COORDINATES: similar to AA sequence:RefSeq:NP_052644.1;product=hypothetical protein;pseudo=true;transl_table=11
NZ_MIPU01000020.1	RefSeq	gene	64919	65821	.	-	.	ID=gene4630;Name=ECNA114_RS23445;gbkey=Gene;gene_biotype=protein_coding;locus_tag=ECNA114_RS23445;old_locus_tag=ECNA114_022295
NZ_MIPU01000020.1	Protein Homology	CDS	64919	65821	.	-	0	ID=cds4545;Parent=gene4630;Dbxref=Genbank:WP_001348615.1;Name=WP_001348615.1;gbkey=CDS;inference=COORDINATES: similar to AA sequence:RefSeq:NP_052643.1;product=DUF1281 domain-containing protein;protein_id=WP_001348615.1;transl_table=11
NZ_MIPU01000020.1	RefSeq	gene	65859	66131	.	-	.	ID=gene4631;Name=ECNA114_RS23450;gbkey=Gene;gene_biotype=protein_coding;locus_tag=ECNA114_RS23450
NZ_MIPU01000020.1	Protein Homology	CDS	65859	66131	.	-	0	ID=cds4546;Parent=gene4631;Dbxref=Genbank:WP_001349526.1;Name=WP_001349526.1;gbkey=CDS;inference=COORDINATES: similar to AA sequence:RefSeq:YP_002406033.1;product=hypothetical protein;protein_id=WP_001349526.1;transl_table=11
NZ_MIPU01000020.1	RefSeq	pseudogene	66169	66606	.	-	.	ID=gene4632;Name=ECNA114_RS23455;gbkey=Gene;gene_biotype=pseudogene;locus_tag=ECNA114_RS23455;pseudo=true
NZ_MIPU01000020.1	Protein Homology	CDS	66169	66606	.	-	0	ID=cds4547;Parent=gene4632;Note=internal stop;gbkey=CDS;inference=COORDINATES: similar to AA sequence:RefSeq:WP_004192788.1;product=hypothetical protein;pseudo=true;transl_table=11
NZ_MIPU01000020.1	RefSeq	gene	66688	67659	.	-	.	ID=gene4633;Name=ECNA114_RS23460;gbkey=Gene;gene_biotype=protein_coding;locus_tag=ECNA114_RS23460;old_locus_tag=ECNA114_022300
NZ_MIPU01000020.1	Protein Homology	CDS	66688	67659	.	-	0	ID=cds4548;Parent=gene4633;Dbxref=Genbank:WP_000817036.1;Name=WP_000817036.1;Note=SopB;gbkey=CDS;inference=COORDINATES: similar to AA sequence:RefSeq:NP_052641.1;product=chromosome partitioning protein ParB;protein_id=WP_000817036.1;transl_table=11
NZ_MIPU01000020.1	RefSeq	gene	67659	68825	.	-	.	ID=gene4634;Name=ECNA114_RS23465;gbkey=Gene;gene_biotype=protein_coding;locus_tag=ECNA114_RS23465;old_locus_tag=ECNA114_022305
NZ_MIPU01000020.1	Protein Homology	CDS	67659	68825	.	-	0	ID=cds4549;Parent=gene4634;Dbxref=Genbank:WP_000772446.1;Name=WP_000772446.1;gbkey=CDS;inference=COORDINATES: similar to AA sequence:RefSeq:NP_052640.1;product=protein SopA;protein_id=WP_000772446.1;transl_table=11
NZ_MIPU01000020.1	RefSeq	gene	69413	70168	.	-	.	ID=gene4635;Name=ECNA114_RS23470;gbkey=Gene;gene_biotype=protein_coding;locus_tag=ECNA114_RS23470;old_locus_tag=ECNA114_022310
NZ_MIPU01000020.1	Protein Homology	CDS	69413	70168	.	-	0	ID=cds4550;Parent=gene4635;Dbxref=Genbank:WP_000852146.1;Name=WP_000852146.1;Note=RepE%3B RepFIB;gbkey=CDS;inference=COORDINATES: similar to AA sequence:RefSeq:WP_000852146.1;product=replication initiation protein;protein_id=WP_000852146.1;transl_table=11
NZ_MIPU01000020.1	RefSeq	gene	70942	71748	.	-	.	ID=gene4636;Name=ECNA114_RS23475;gbkey=Gene;gene_biotype=protein_coding;locus_tag=ECNA114_RS23475;old_locus_tag=ECNA114_022315
NZ_MIPU01000020.1	Protein Homology	CDS	70942	71748	.	-	0	ID=cds4551;Parent=gene4636;Dbxref=Genbank:WP_000016982.1;Name=WP_000016982.1;gbkey=CDS;inference=COORDINATES: similar to AA sequence:RefSeq:NP_052636.1;product=phage integrase family protein;protein_id=WP_000016982.1;transl_table=11
NZ_MIPU01000020.1	RefSeq	gene	71749	72054	.	-	.	ID=gene4637;Name=ECNA114_RS23480;gbkey=Gene;gene_biotype=protein_coding;locus_tag=ECNA114_RS23480;old_locus_tag=ECNA114_022320
NZ_MIPU01000020.1	Protein Homology	CDS	71749	72054	.	-	0	ID=cds4552;Parent=gene4637;Dbxref=Genbank:WP_001159868.1;Name=WP_001159868.1;Note=controlled cell death protein%3B post-segregation toxin%3B toxin addiction system;gbkey=CDS;inference=COORDINATES: similar to AA sequence:RefSeq:NP_052635.1;product=toxin CcdB;protein_id=WP_001159868.1;transl_table=11
NZ_MIPU01000020.1	RefSeq	gene	72056	72274	.	-	.	ID=gene4638;Name=ECNA114_RS23485;gbkey=Gene;gene_biotype=protein_coding;locus_tag=ECNA114_RS23485;old_locus_tag=ECNA114_022325
NZ_MIPU01000020.1	Protein Homology	CDS	72056	72274	.	-	0	ID=cds4553;Parent=gene4638;Dbxref=Genbank:WP_000813634.1;Name=WP_000813634.1;gbkey=CDS;inference=COORDINATES: similar to AA sequence:RefSeq:NP_052634.1;product=antitoxin CcdA;protein_id=WP_000813634.1;transl_table=11
NZ_MIPU01000020.1	RefSeq	gene	72832	73521	.	+	.	ID=gene4639;Name=ECNA114_RS23490;gbkey=Gene;gene_biotype=protein_coding;locus_tag=ECNA114_RS23490;old_locus_tag=ECNA114_022330
NZ_MIPU01000020.1	Protein Homology	CDS	72832	73521	.	+	0	ID=cds4554;Parent=gene4639;Dbxref=Genbank:WP_001513525.1;Name=WP_001513525.1;gbkey=CDS;inference=COORDINATES: similar to AA sequence:RefSeq:WP_004193995.1;product=hypothetical protein;protein_id=WP_001513525.1;transl_table=11
NZ_MIPU01000020.1	RefSeq	gene	73553	74242	.	-	.	ID=gene4640;Name=ECNA114_RS23495;gbkey=Gene;gene_biotype=protein_coding;locus_tag=ECNA114_RS23495;old_locus_tag=ECNA114_022335
NZ_MIPU01000020.1	Protein Homology	CDS	73553	74242	.	-	0	ID=cds4555;Parent=gene4640;Dbxref=Genbank:WP_001513524.1;Name=WP_001513524.1;gbkey=CDS;inference=COORDINATES: similar to AA sequence:RefSeq:WP_001433458.1;product=RES domain-containing protein;protein_id=WP_001513524.1;transl_table=11
NZ_MIPU01000020.1	RefSeq	gene	74546	74683	.	+	.	ID=gene4641;Name=ECNA114_RS28750;gbkey=Gene;gene_biotype=protein_coding;locus_tag=ECNA114_RS28750
NZ_MIPU01000020.1	Protein Homology	CDS	74546	74683	.	+	0	ID=cds4556;Parent=gene4641;Dbxref=Genbank:WP_077250846.1;Name=WP_077250846.1;gbkey=CDS;inference=COORDINATES: similar to AA sequence:RefSeq:WP_004150755.1;product=toxin-antitoxin system%2C antitoxin component%2C AbrB family protein;protein_id=WP_077250846.1;transl_table=11
NZ_MIPU01000020.1	RefSeq	gene	74661	74891	.	+	.	ID=gene4642;Name=ECNA114_RS23500;gbkey=Gene;gene_biotype=protein_coding;locus_tag=ECNA114_RS23500;old_locus_tag=ECNA114_022340
NZ_MIPU01000020.1	Protein Homology	CDS	74661	74891	.	+	0	ID=cds4557;Parent=gene4642;Dbxref=Genbank:WP_001261287.1;Name=WP_001261287.1;gbkey=CDS;inference=COORDINATES: similar to AA sequence:RefSeq:WP_001261287.1;product=AbrB/MazE/SpoVT family DNA-binding domain-containing protein;protein_id=WP_001261287.1;transl_table=11
NZ_MIPU01000020.1	RefSeq	gene	74888	75304	.	+	.	ID=gene4643;Name=ECNA114_RS23505;gbkey=Gene;gene_biotype=protein_coding;locus_tag=ECNA114_RS23505;old_locus_tag=ECNA114_022345
NZ_MIPU01000020.1	Protein Homology	CDS	74888	75304	.	+	0	ID=cds4558;Parent=gene4643;Dbxref=Genbank:WP_001044768.1;Name=WP_001044768.1;gbkey=CDS;inference=COORDINATES: similar to AA sequence:RefSeq:WP_001044770.1;product=PIN domain-containing protein;protein_id=WP_001044768.1;transl_table=11
NZ_MIPU01000020.1	RefSeq	gene	75466	77604	.	-	.	ID=gene4644;Name=ECNA114_RS23510;gbkey=Gene;gene_biotype=protein_coding;locus_tag=ECNA114_RS23510;old_locus_tag=ECNA114_022350
NZ_MIPU01000020.1	Protein Homology	CDS	75466	77604	.	-	0	ID=cds4559;Parent=gene4644;Dbxref=Genbank:WP_001513523.1;Name=WP_001513523.1;gbkey=CDS;inference=COORDINATES: similar to AA sequence:RefSeq:WP_000350616.1;product=hypothetical protein;protein_id=WP_001513523.1;transl_table=11
NZ_MIPU01000020.1	RefSeq	gene	77991	78221	.	+	.	ID=gene4645;Name=ECNA114_RS23515;gbkey=Gene;gene_biotype=protein_coding;locus_tag=ECNA114_RS23515;old_locus_tag=ECNA114_022355
NZ_MIPU01000020.1	Protein Homology	CDS	77991	78221	.	+	0	ID=cds4560;Parent=gene4645;Dbxref=Genbank:WP_001261286.1;Name=WP_001261286.1;gbkey=CDS;inference=COORDINATES: similar to AA sequence:RefSeq:WP_001261287.1;product=AbrB/MazE/SpoVT family DNA-binding domain-containing protein;protein_id=WP_001261286.1;transl_table=11
NZ_MIPU01000020.1	RefSeq	gene	78218	78634	.	+	.	ID=gene4646;Name=ECNA114_RS23520;gbkey=Gene;gene_biotype=protein_coding;locus_tag=ECNA114_RS23520;old_locus_tag=ECNA114_022360
NZ_MIPU01000020.1	Protein Homology	CDS	78218	78634	.	+	0	ID=cds4561;Parent=gene4646;Dbxref=Genbank:WP_001034044.1;Name=WP_001034044.1;gbkey=CDS;inference=COORDINATES: similar to AA sequence:RefSeq:WP_001044770.1;product=PIN domain-containing protein;protein_id=WP_001034044.1;transl_table=11
NZ_MIPU01000020.1	RefSeq	gene	78709	80274	.	+	.	ID=gene4647;Name=ECNA114_RS23525;gbkey=Gene;gene_biotype=protein_coding;locus_tag=ECNA114_RS23525;old_locus_tag=ECNA114_022365
NZ_MIPU01000020.1	Protein Homology	CDS	78709	80274	.	+	0	ID=cds4562;Parent=gene4647;Dbxref=Genbank:WP_001128474.1;Name=WP_001128474.1;gbkey=CDS;inference=COORDINATES: similar to AA sequence:RefSeq:WP_009309907.1;product=ATP-dependent endonuclease;protein_id=WP_001128474.1;transl_table=11
NZ_MIPU01000020.1	RefSeq	gene	80259	81281	.	+	.	ID=gene4648;Name=ECNA114_RS23530;gbkey=Gene;gene_biotype=protein_coding;locus_tag=ECNA114_RS23530;old_locus_tag=ECNA114_022370
NZ_MIPU01000020.1	Protein Homology	CDS	80259	81281	.	+	0	ID=cds4563;Parent=gene4648;Dbxref=Genbank:WP_000361402.1;Name=WP_000361402.1;gbkey=CDS;inference=COORDINATES: similar to AA sequence:RefSeq:WP_001505100.1;product=helicase UvrD;protein_id=WP_000361402.1;transl_table=11
NZ_MIPU01000020.1	RefSeq	pseudogene	81535	81646	.	-	.	ID=gene4649;Name=ECNA114_RS23535;end_range=81646,.;gbkey=Gene;gene_biotype=pseudogene;locus_tag=ECNA114_RS23535;partial=true;pseudo=true
NZ_MIPU01000020.1	Protein Homology	CDS	81535	81646	.	-	1	ID=cds4564;Parent=gene4649;Note=incomplete%3B too short partial abutting assembly gap%3B missing start;end_range=81646,.;gbkey=CDS;inference=COORDINATES: similar to AA sequence:RefSeq:WP_076612230.1;partial=true;product=hypothetical protein;pseudo=true;transl_table=11
##sequence-region NZ_MIPU01000021.1 1 76592
##species https://www.ncbi.nlm.nih.gov/Taxonomy/Browser/wwwtax.cgi?id=1033813
NZ_MIPU01000021.1	RefSeq	region	1	76592	.	+	.	ID=id109;Dbxref=taxon:1033813;collection-date=16-Nov-2009;country=India: Pune;gbkey=Src;genome=genomic;isolation-source=urine;mol_type=genomic DNA;nat-host=Homo sapiens;strain=NA114
NZ_MIPU01000021.1	RefSeq	gene	13	123	.	+	.	ID=gene4650;Name=ECNA114_RS23540;gbkey=Gene;gene_biotype=protein_coding;locus_tag=ECNA114_RS23540;old_locus_tag=ECNA114_022380
NZ_MIPU01000021.1	Protein Homology	CDS	13	123	.	+	0	ID=cds4565;Parent=gene4650;Dbxref=Genbank:WP_000344822.1;Name=WP_000344822.1;gbkey=CDS;inference=COORDINATES: similar to AA sequence:RefSeq:WP_000336835.1;product=hypothetical protein;protein_id=WP_000344822.1;transl_table=11
NZ_MIPU01000021.1	RefSeq	gene	279	1814	.	+	.	ID=gene4651;Name=ECNA114_RS23545;gbkey=Gene;gene_biotype=protein_coding;locus_tag=ECNA114_RS23545;old_locus_tag=ECNA114_022385
NZ_MIPU01000021.1	Protein Homology	CDS	279	1814	.	+	0	ID=cds4566;Parent=gene4651;Dbxref=Genbank:WP_000246011.1;Name=WP_000246011.1;gbkey=CDS;inference=COORDINATES: similar to AA sequence:RefSeq:NP_416009.1;product=antiporter;protein_id=WP_000246011.1;transl_table=11
NZ_MIPU01000021.1	RefSeq	gene	1945	3264	.	+	.	ID=gene4652;Name=ECNA114_RS23550;gbkey=Gene;gene_biotype=protein_coding;locus_tag=ECNA114_RS23550;old_locus_tag=ECNA114_022390
NZ_MIPU01000021.1	Protein Homology	CDS	1945	3264	.	+	0	ID=cds4567;Parent=gene4652;Dbxref=Genbank:WP_000350365.1;Name=WP_000350365.1;gbkey=CDS;inference=COORDINATES: similar to AA sequence:RefSeq:YP_002412481.1;product=glycoside hydrolase family 10 protein;protein_id=WP_000350365.1;transl_table=11
NZ_MIPU01000021.1	RefSeq	pseudogene	3588	3805	.	+	.	ID=gene4653;Name=ECNA114_RS23555;gbkey=Gene;gene_biotype=pseudogene;locus_tag=ECNA114_RS23555;old_locus_tag=ECNA114_022395;pseudo=true
NZ_MIPU01000021.1	Protein Homology	CDS	3588	3805	.	+	0	ID=cds4568;Parent=gene4653;Note=frameshifted;gbkey=CDS;inference=COORDINATES: similar to AA sequence:RefSeq:WP_000335880.1;product=diguanylate cyclase;pseudo=true;transl_table=11
NZ_MIPU01000021.1	RefSeq	gene	3830	6229	.	+	.	ID=gene4654;Name=ECNA114_RS23560;gbkey=Gene;gene_biotype=protein_coding;locus_tag=ECNA114_RS23560;old_locus_tag=ECNA114_022400
NZ_MIPU01000021.1	Protein Homology	CDS	3830	6229	.	+	0	ID=cds4569;Parent=gene4654;Dbxref=Genbank:WP_001296069.1;Name=WP_001296069.1;gbkey=CDS;inference=COORDINATES: similar to AA sequence:RefSeq:NP_416006.4;product=oxygen-sensing cyclic-di-GMP phosphodiesterase;protein_id=WP_001296069.1;transl_table=11
NZ_MIPU01000021.1	RefSeq	gene	6419	6850	.	-	.	ID=gene4655;Name=ECNA114_RS23565;gbkey=Gene;gene_biotype=protein_coding;locus_tag=ECNA114_RS23565;old_locus_tag=ECNA114_022405
NZ_MIPU01000021.1	Protein Homology	CDS	6419	6850	.	-	0	ID=cds4570;Parent=gene4655;Dbxref=Genbank:WP_000152305.1;Name=WP_000152305.1;gbkey=CDS;inference=COORDINATES: similar to AA sequence:RefSeq:NP_415999.1;product=peroxiredoxin OsmC;protein_id=WP_000152305.1;transl_table=11
NZ_MIPU01000021.1	RefSeq	pseudogene	7075	7245	.	+	.	ID=gene4656;Name=ECNA114_RS23570;gbkey=Gene;gene_biotype=pseudogene;locus_tag=ECNA114_RS23570;partial=true;pseudo=true;start_range=.,7075
NZ_MIPU01000021.1	Protein Homology	CDS	7075	7245	.	+	0	ID=cds4571;Parent=gene4656;Note=incomplete%3B partial in the middle of a contig%3B missing start;gbkey=CDS;inference=COORDINATES: similar to AA sequence:RefSeq:WP_005117551.1;partial=true;product=transposase;pseudo=true;start_range=.,7075;transl_table=11
NZ_MIPU01000021.1	RefSeq	gene	7193	7408	.	+	.	ID=gene4657;Name=ECNA114_RS23575;gbkey=Gene;gene_biotype=protein_coding;locus_tag=ECNA114_RS23575;old_locus_tag=ECNA114_022410
NZ_MIPU01000021.1	Protein Homology	CDS	7193	7408	.	+	0	ID=cds4572;Parent=gene4657;Dbxref=Genbank:WP_000495766.1;Name=WP_000495766.1;gbkey=CDS;inference=COORDINATES: similar to AA sequence:RefSeq:NP_310112.2;product=protein bdm;protein_id=WP_000495766.1;transl_table=11
NZ_MIPU01000021.1	RefSeq	gene	7510	7647	.	+	.	ID=gene4658;Name=rpsV;gbkey=Gene;gene=rpsV;gene_biotype=protein_coding;locus_tag=ECNA114_RS23580;old_locus_tag=ECNA114_022415
NZ_MIPU01000021.1	Protein Homology	CDS	7510	7647	.	+	0	ID=cds4573;Parent=gene4658;Dbxref=Genbank:WP_000841554.1;Name=WP_000841554.1;Note=protein D%3B stationary-phase-induced ribosome-associated%3B in Escherichia coli this protein becomes associated with the ribosome%3B expression increases during stationary phase;gbkey=CDS;gene=rpsV;inference=COORDINATES: similar to AA sequence:RefSeq:NP_310111.1;product=stationary-phase-induced ribosome-associated protein;protein_id=WP_000841554.1;transl_table=11
NZ_MIPU01000021.1	RefSeq	gene	7803	9500	.	+	.	ID=gene4659;Name=ECNA114_RS23585;gbkey=Gene;gene_biotype=protein_coding;locus_tag=ECNA114_RS23585;old_locus_tag=ECNA114_022420
NZ_MIPU01000021.1	Protein Homology	CDS	7803	9500	.	+	0	ID=cds4574;Parent=gene4659;Dbxref=Genbank:WP_000433462.1;Name=WP_000433462.1;gbkey=CDS;inference=COORDINATES: similar to AA sequence:RefSeq:YP_002412470.1;product=NAD-dependent malic enzyme;protein_id=WP_000433462.1;transl_table=11
NZ_MIPU01000021.1	RefSeq	gene	9634	10644	.	+	.	ID=gene4660;Name=ECNA114_RS23590;gbkey=Gene;gene_biotype=protein_coding;locus_tag=ECNA114_RS23590;old_locus_tag=ECNA114_022425
NZ_MIPU01000021.1	Protein Homology	CDS	9634	10644	.	+	0	ID=cds4575;Parent=gene4660;Dbxref=Genbank:WP_000642417.1;Name=WP_000642417.1;gbkey=CDS;inference=COORDINATES: similar to AA sequence:RefSeq:YP_002412469.1;product=alcohol dehydrogenase AdhP;protein_id=WP_000642417.1;transl_table=11
NZ_MIPU01000021.1	RefSeq	pseudogene	10830	11107	.	+	.	ID=gene4661;Name=ECNA114_RS23595;gbkey=Gene;gene_biotype=pseudogene;locus_tag=ECNA114_RS23595;old_locus_tag=ECNA114_022430;pseudo=true
NZ_MIPU01000021.1	Protein Homology	CDS	10830	11107	.	+	0	ID=cds4576;Parent=gene4661;Note=frameshifted;gbkey=CDS;inference=COORDINATES: similar to AA sequence:RefSeq:YP_002412468.1;product=Killer protein;pseudo=true;transl_table=11
NZ_MIPU01000021.1	RefSeq	gene	11107	11391	.	+	.	ID=gene4662;Name=ECNA114_RS23600;gbkey=Gene;gene_biotype=protein_coding;locus_tag=ECNA114_RS23600;old_locus_tag=ECNA114_022435
NZ_MIPU01000021.1	Protein Homology	CDS	11107	11391	.	+	0	ID=cds4577;Parent=gene4662;Dbxref=Genbank:WP_000781370.1;Name=WP_000781370.1;gbkey=CDS;inference=COORDINATES: similar to AA sequence:RefSeq:NP_415994.4;product=transcriptional regulator;protein_id=WP_000781370.1;transl_table=11
NZ_MIPU01000021.1	RefSeq	gene	11441	12094	.	-	.	ID=gene4663;Name=ECNA114_RS23605;gbkey=Gene;gene_biotype=protein_coding;locus_tag=ECNA114_RS23605;old_locus_tag=ECNA114_022440
NZ_MIPU01000021.1	Protein Homology	CDS	11441	12094	.	-	0	ID=cds4578;Parent=gene4663;Dbxref=Genbank:WP_000045646.1;Name=WP_000045646.1;gbkey=CDS;inference=COORDINATES: similar to AA sequence:RefSeq:YP_002412467.1;product=formate dehydrogenase cytochrome b556 subunit;protein_id=WP_000045646.1;transl_table=11
NZ_MIPU01000021.1	RefSeq	gene	12087	12971	.	-	.	ID=gene4664;Name=ECNA114_RS23610;gbkey=Gene;gene_biotype=protein_coding;locus_tag=ECNA114_RS23610;old_locus_tag=ECNA114_022445
NZ_MIPU01000021.1	Protein Homology	CDS	12087	12971	.	-	0	ID=cds4579;Parent=gene4664;Dbxref=Genbank:WP_001240585.1;Name=WP_001240585.1;gbkey=CDS;inference=COORDINATES: similar to AA sequence:RefSeq:NP_415992.1;product=formate dehydrogenase subunit beta;protein_id=WP_001240585.1;transl_table=11
NZ_MIPU01000021.1	RefSeq	gene	12984	16031	.	-	.	ID=gene4665;Name=ECNA114_RS23615;gbkey=Gene;gene_biotype=protein_coding;locus_tag=ECNA114_RS23615;old_locus_tag=ECNA114_022450
NZ_MIPU01000021.1	Protein Homology	CDS	12984	16031	.	-	0	ID=cds4580;Parent=gene4665;Dbxref=Genbank:WP_011478186.1;Name=WP_011478186.1;gbkey=CDS;inference=COORDINATES: similar to AA sequence:RefSeq:NP_310105.1;product=formate dehydrogenase-N subunit alpha;protein_id=WP_011478186.1;transl_except=(pos:complement(15444..15446)%2Caa:Sec);transl_table=11
NZ_MIPU01000021.1	RefSeq	gene	16263	17144	.	+	.	ID=gene4666;Name=ECNA114_RS23625;gbkey=Gene;gene_biotype=protein_coding;locus_tag=ECNA114_RS23625;old_locus_tag=ECNA114_022460
NZ_MIPU01000021.1	Protein Homology	CDS	16263	17144	.	+	0	ID=cds4581;Parent=gene4666;Dbxref=Genbank:WP_000198217.1;Name=WP_000198217.1;gbkey=CDS;inference=COORDINATES: similar to AA sequence:RefSeq:NP_310104.3;product=drug/metabolite DMT transporter permease;protein_id=WP_000198217.1;transl_table=11
NZ_MIPU01000021.1	RefSeq	gene	17417	18805	.	+	.	ID=gene4667;Name=ECNA114_RS23630;gbkey=Gene;gene_biotype=protein_coding;locus_tag=ECNA114_RS23630;old_locus_tag=ECNA114_022465
NZ_MIPU01000021.1	Protein Homology	CDS	17417	18805	.	+	0	ID=cds4582;Parent=gene4667;Dbxref=Genbank:WP_001207907.1;Name=WP_001207907.1;Note=involved in the transport of nitrate and nitrite;gbkey=CDS;inference=COORDINATES: similar to AA sequence:RefSeq:NP_415986.1;product=NarK family nitrate/nitrite MFS transporter;protein_id=WP_001207907.1;transl_table=11
NZ_MIPU01000021.1	RefSeq	gene	18900	22640	.	+	.	ID=gene4668;Name=ECNA114_RS23635;gbkey=Gene;gene_biotype=protein_coding;locus_tag=ECNA114_RS23635;old_locus_tag=ECNA114_022470
NZ_MIPU01000021.1	Protein Homology	CDS	18900	22640	.	+	0	ID=cds4583;Parent=gene4668;Dbxref=Genbank:WP_001296061.1;Name=WP_001296061.1;gbkey=CDS;inference=COORDINATES: similar to AA sequence:RefSeq:NP_415985.1;product=nitrate reductase subunit alpha;protein_id=WP_001296061.1;transl_table=11
NZ_MIPU01000021.1	RefSeq	gene	22637	24181	.	+	.	ID=gene4669;Name=ECNA114_RS23640;gbkey=Gene;gene_biotype=protein_coding;locus_tag=ECNA114_RS23640;old_locus_tag=ECNA114_022475
NZ_MIPU01000021.1	Protein Homology	CDS	22637	24181	.	+	0	ID=cds4584;Parent=gene4669;Dbxref=Genbank:WP_000702528.1;Name=WP_000702528.1;gbkey=CDS;inference=COORDINATES: similar to AA sequence:RefSeq:NP_310097.1;product=nitrate reductase subunit beta;protein_id=WP_000702528.1;transl_table=11
NZ_MIPU01000021.1	RefSeq	gene	24181	24876	.	+	.	ID=gene4670;Name=ECNA114_RS23645;gbkey=Gene;gene_biotype=protein_coding;locus_tag=ECNA114_RS23645;old_locus_tag=ECNA114_022480
NZ_MIPU01000021.1	Protein Homology	CDS	24181	24876	.	+	0	ID=cds4585;Parent=gene4670;Dbxref=Genbank:WP_001166384.1;Name=WP_001166384.1;gbkey=CDS;inference=COORDINATES: similar to AA sequence:RefSeq:NP_415983.1;product=nitrate reductase molybdenum cofactor assembly chaperone;protein_id=WP_001166384.1;transl_table=11
NZ_MIPU01000021.1	RefSeq	gene	24876	25553	.	+	.	ID=gene4671;Name=ECNA114_RS23650;gbkey=Gene;gene_biotype=protein_coding;locus_tag=ECNA114_RS23650;old_locus_tag=ECNA114_022485
NZ_MIPU01000021.1	Protein Homology	CDS	24876	25553	.	+	0	ID=cds4586;Parent=gene4671;Dbxref=Genbank:WP_072093909.1;Name=WP_072093909.1;gbkey=CDS;inference=COORDINATES: similar to AA sequence:RefSeq:NP_309759.1;product=respiratory nitrate reductase subunit gamma;protein_id=WP_072093909.1;transl_table=11
NZ_MIPU01000021.1	RefSeq	gene	25633	26526	.	+	.	ID=gene4672;Name=ECNA114_RS23655;gbkey=Gene;gene_biotype=protein_coding;locus_tag=ECNA114_RS23655;old_locus_tag=ECNA114_022490
NZ_MIPU01000021.1	Protein Homology	CDS	25633	26526	.	+	0	ID=cds4587;Parent=gene4672;Dbxref=Genbank:WP_000804430.1;Name=WP_000804430.1;gbkey=CDS;inference=COORDINATES: similar to AA sequence:RefSeq:YP_002412455.1;product=PhzF family protein;protein_id=WP_000804430.1;transl_table=11
NZ_MIPU01000021.1	RefSeq	gene	26622	27467	.	-	.	ID=gene4673;Name=ECNA114_RS23660;gbkey=Gene;gene_biotype=protein_coding;locus_tag=ECNA114_RS23660;old_locus_tag=ECNA114_022495
NZ_MIPU01000021.1	Protein Homology	CDS	26622	27467	.	-	0	ID=cds4588;Parent=gene4673;Dbxref=Genbank:WP_000187880.1;Name=WP_000187880.1;gbkey=CDS;inference=COORDINATES: similar to AA sequence:RefSeq:YP_002412452.1;product=N-hydroxyarylamine O-acetyltransferase;protein_id=WP_000187880.1;transl_table=11
NZ_MIPU01000021.1	RefSeq	gene	27642	28211	.	+	.	ID=gene4674;Name=ECNA114_RS23665;gbkey=Gene;gene_biotype=protein_coding;locus_tag=ECNA114_RS23665;old_locus_tag=ECNA114_022500
NZ_MIPU01000021.1	Protein Homology	CDS	27642	28211	.	+	0	ID=cds4589;Parent=gene4674;Dbxref=Genbank:WP_000077275.1;Name=WP_000077275.1;gbkey=CDS;inference=COORDINATES: similar to AA sequence:RefSeq:NP_415979.2;product=flavin reductase family protein;protein_id=WP_000077275.1;transl_table=11
NZ_MIPU01000021.1	RefSeq	gene	28282	29418	.	-	.	ID=gene4675;Name=ECNA114_RS23670;gbkey=Gene;gene_biotype=protein_coding;locus_tag=ECNA114_RS23670;old_locus_tag=ECNA114_022505
NZ_MIPU01000021.1	Protein Homology	CDS	28282	29418	.	-	0	ID=cds4590;Parent=gene4675;Dbxref=Genbank:WP_000420759.1;Name=WP_000420759.1;gbkey=CDS;inference=COORDINATES: similar to AA sequence:RefSeq:WP_000420980.1;product=ISAs1 family transposase;protein_id=WP_000420759.1;transl_table=11
NZ_MIPU01000021.1	RefSeq	gene	29898	30017	.	-	.	ID=gene4676;Name=ECNA114_RS23675;gbkey=Gene;gene_biotype=protein_coding;locus_tag=ECNA114_RS23675
NZ_MIPU01000021.1	Protein Homology	CDS	29898	30017	.	-	0	ID=cds4591;Parent=gene4676;Dbxref=Genbank:WP_001386241.1;Name=WP_001386241.1;gbkey=CDS;inference=COORDINATES: similar to AA sequence:RefSeq:WP_001386241.1;product=hypothetical protein;protein_id=WP_001386241.1;transl_table=11
NZ_MIPU01000021.1	RefSeq	gene	30230	31729	.	+	.	ID=gene4677;Name=ECNA114_RS23680;gbkey=Gene;gene_biotype=protein_coding;locus_tag=ECNA114_RS23680;old_locus_tag=ECNA114_022510
NZ_MIPU01000021.1	Protein Homology	CDS	30230	31729	.	+	0	ID=cds4592;Parent=gene4677;Dbxref=Genbank:WP_001296060.1;Name=WP_001296060.1;gbkey=CDS;inference=COORDINATES: similar to AA sequence:RefSeq:NP_310084.2;product=L-asparagine permease;protein_id=WP_001296060.1;transl_table=11
NZ_MIPU01000021.1	RefSeq	gene	31842	32903	.	-	.	ID=gene4678;Name=ECNA114_RS23685;gbkey=Gene;gene_biotype=protein_coding;locus_tag=ECNA114_RS23685;old_locus_tag=ECNA114_022515
NZ_MIPU01000021.1	Protein Homology	CDS	31842	32903	.	-	0	ID=cds4593;Parent=gene4678;Dbxref=Genbank:WP_000550656.1;Name=WP_000550656.1;gbkey=CDS;inference=COORDINATES: similar to AA sequence:RefSeq:YP_002412440.1;product=YncE family protein;protein_id=WP_000550656.1;transl_table=11
NZ_MIPU01000021.1	RefSeq	pseudogene	32986	33111	.	+	.	ID=gene4679;Name=ECNA114_RS28755;gbkey=Gene;gene_biotype=pseudogene;locus_tag=ECNA114_RS28755;pseudo=true
NZ_MIPU01000021.1	Protein Homology	CDS	32986	33111	.	+	0	ID=cds4594;Parent=gene4679;Note=internal stop;gbkey=CDS;inference=COORDINATES: similar to AA sequence:RefSeq:WP_001349067.1;product=tonB-dependent receptor yncD;pseudo=true;transl_table=11
NZ_MIPU01000021.1	RefSeq	gene	33051	33230	.	-	.	ID=gene4680;Name=ECNA114_RS23690;gbkey=Gene;gene_biotype=protein_coding;locus_tag=ECNA114_RS23690
NZ_MIPU01000021.1	Protein Homology	CDS	33051	33230	.	-	0	ID=cds4595;Parent=gene4680;Dbxref=Genbank:WP_071550346.1;Name=WP_071550346.1;gbkey=CDS;inference=COORDINATES: similar to AA sequence:RefSeq:WP_001374525.1;product=hypothetical protein;protein_id=WP_071550346.1;transl_table=11
NZ_MIPU01000021.1	RefSeq	gene	33145	35247	.	+	.	ID=gene4681;Name=ECNA114_RS23695;gbkey=Gene;gene_biotype=protein_coding;locus_tag=ECNA114_RS23695;old_locus_tag=ECNA114_022520
NZ_MIPU01000021.1	Protein Homology	CDS	33145	35247	.	+	0	ID=cds4596;Parent=gene4681;Dbxref=Genbank:WP_000689332.1;Name=WP_000689332.1;gbkey=CDS;inference=COORDINATES: similar to AA sequence:RefSeq:YP_002412439.1;product=TonB-dependent receptor;protein_id=WP_000689332.1;transl_table=11
NZ_MIPU01000021.1	RefSeq	gene	35285	35473	.	-	.	ID=gene4682;Name=ECNA114_RS23700;gbkey=Gene;gene_biotype=protein_coding;locus_tag=ECNA114_RS23700;old_locus_tag=ECNA114_022525
NZ_MIPU01000021.1	Protein Homology	CDS	35285	35473	.	-	0	ID=cds4597;Parent=gene4682;Dbxref=Genbank:WP_072093908.1;Name=WP_072093908.1;gbkey=CDS;inference=COORDINATES: similar to AA sequence:RefSeq:WP_001386239.1;product=transcriptional regulator;protein_id=WP_072093908.1;transl_table=11
NZ_MIPU01000021.1	RefSeq	pseudogene	35479	35547	.	-	.	ID=gene4683;Name=ECNA114_RS28760;gbkey=Gene;gene_biotype=pseudogene;locus_tag=ECNA114_RS28760;partial=true;pseudo=true;start_range=.,35479
NZ_MIPU01000021.1	Protein Homology	CDS	35479	35547	.	-	0	ID=cds4598;Parent=gene4683;Note=incomplete%3B partial in the middle of a contig%3B missing stop;gbkey=CDS;inference=COORDINATES: similar to AA sequence:RefSeq:YP_002412437.1;partial=true;product=NADP-dependent oxidoreductase yncb;pseudo=true;start_range=.,35479;transl_table=11
NZ_MIPU01000021.1	RefSeq	pseudogene	35547	35735	.	-	.	ID=gene4684;Name=ECNA114_RS23705;gbkey=Gene;gene_biotype=pseudogene;locus_tag=ECNA114_RS23705;partial=true;pseudo=true;start_range=.,35547
NZ_MIPU01000021.1	Protein Homology	CDS	35547	35735	.	-	0	ID=cds4599;Parent=gene4684;Note=incomplete%3B partial in the middle of a contig%3B missing stop;gbkey=CDS;inference=COORDINATES: similar to AA sequence:RefSeq:WP_001444039.1;partial=true;product=hypothetical protein;pseudo=true;start_range=.,35547;transl_table=11
NZ_MIPU01000021.1	RefSeq	gene	35728	36246	.	+	.	ID=gene4685;Name=ECNA114_RS23710;gbkey=Gene;gene_biotype=protein_coding;locus_tag=ECNA114_RS23710;old_locus_tag=ECNA114_022530
NZ_MIPU01000021.1	Protein Homology	CDS	35728	36246	.	+	0	ID=cds4600;Parent=gene4685;Dbxref=Genbank:WP_000027563.1;Name=WP_000027563.1;gbkey=CDS;inference=COORDINATES: similar to AA sequence:RefSeq:NP_310079.1;product=L-amino acid N-acyltransferase MnaT;protein_id=WP_000027563.1;transl_table=11
NZ_MIPU01000021.1	RefSeq	gene	36243	36692	.	+	.	ID=gene4686;Name=ECNA114_RS23715;gbkey=Gene;gene_biotype=protein_coding;locus_tag=ECNA114_RS23715;old_locus_tag=ECNA114_022535
NZ_MIPU01000021.1	Protein Homology	CDS	36243	36692	.	+	0	ID=cds4601;Parent=gene4686;Dbxref=Genbank:WP_001076540.1;Name=WP_001076540.1;gbkey=CDS;inference=COORDINATES: similar to AA sequence:RefSeq:NP_310078.1;product=membrane protein;protein_id=WP_001076540.1;transl_table=11
NZ_MIPU01000021.1	RefSeq	gene	36693	36926	.	-	.	ID=gene4687;Name=ECNA114_RS23720;gbkey=Gene;gene_biotype=protein_coding;locus_tag=ECNA114_RS23720;old_locus_tag=ECNA114_022540
NZ_MIPU01000021.1	Protein Homology	CDS	36693	36926	.	-	0	ID=cds4602;Parent=gene4687;Dbxref=Genbank:WP_000018631.1;Name=WP_000018631.1;gbkey=CDS;inference=COORDINATES: similar to AA sequence:RefSeq:NP_310077.1;product=DUF2526 domain-containing protein;protein_id=WP_000018631.1;transl_table=11
NZ_MIPU01000021.1	RefSeq	gene	37012	37233	.	-	.	ID=gene4688;Name=ECNA114_RS23725;gbkey=Gene;gene_biotype=protein_coding;locus_tag=ECNA114_RS23725;old_locus_tag=ECNA114_022545
NZ_MIPU01000021.1	Protein Homology	CDS	37012	37233	.	-	0	ID=cds4603;Parent=gene4688;Dbxref=Genbank:WP_000148776.1;Name=WP_000148776.1;gbkey=CDS;inference=COORDINATES: similar to AA sequence:RefSeq:NP_310076.1;product=GhoT/OrtT family toxin;protein_id=WP_000148776.1;transl_table=11
NZ_MIPU01000021.1	RefSeq	pseudogene	37204	37384	.	+	.	ID=gene4689;Name=ECNA114_RS23730;gbkey=Gene;gene_biotype=pseudogene;locus_tag=ECNA114_RS23730;pseudo=true
NZ_MIPU01000021.1	Protein Homology	CDS	37204	37384	.	+	0	ID=cds4604;Parent=gene4689;Note=frameshifted;gbkey=CDS;inference=COORDINATES: similar to AA sequence:RefSeq:WP_001327921.1;product=hypothetical protein;pseudo=true;transl_table=11
NZ_MIPU01000021.1	RefSeq	gene	37381	37476	.	+	.	ID=gene4690;Name=ECNA114_RS23735;gbkey=Gene;gene_biotype=protein_coding;locus_tag=ECNA114_RS23735
NZ_MIPU01000021.1	Protein Homology	CDS	37381	37476	.	+	0	ID=cds4605;Parent=gene4690;Dbxref=Genbank:WP_001303494.1;Name=WP_001303494.1;gbkey=CDS;inference=COORDINATES: similar to AA sequence:RefSeq:YP_001165318.1;product=stress response membrane protein YncL;protein_id=WP_001303494.1;transl_table=11
NZ_MIPU01000021.1	RefSeq	gene	37573	38997	.	-	.	ID=gene4691;Name=ECNA114_RS23740;gbkey=Gene;gene_biotype=protein_coding;locus_tag=ECNA114_RS23740;old_locus_tag=ECNA114_022555
NZ_MIPU01000021.1	Protein Homology	CDS	37573	38997	.	-	0	ID=cds4606;Parent=gene4691;Dbxref=Genbank:WP_001163910.1;Name=WP_001163910.1;gbkey=CDS;inference=COORDINATES: similar to AA sequence:RefSeq:NP_310075.1;product=aminobutyraldehyde dehydrogenase;protein_id=WP_001163910.1;transl_table=11
NZ_MIPU01000021.1	RefSeq	gene	39019	39813	.	-	.	ID=gene4692;Name=ECNA114_RS23745;gbkey=Gene;gene_biotype=protein_coding;locus_tag=ECNA114_RS23745;old_locus_tag=ECNA114_022560
NZ_MIPU01000021.1	Protein Homology	CDS	39019	39813	.	-	0	ID=cds4607;Parent=gene4692;Dbxref=Genbank:WP_000555458.1;Name=WP_000555458.1;gbkey=CDS;inference=COORDINATES: similar to AA sequence:RefSeq:NP_415960.1;product=ABC transporter permease;protein_id=WP_000555458.1;transl_table=11
NZ_MIPU01000021.1	RefSeq	gene	39803	40744	.	-	.	ID=gene4693;Name=ECNA114_RS23750;gbkey=Gene;gene_biotype=protein_coding;locus_tag=ECNA114_RS23750;old_locus_tag=ECNA114_022565
NZ_MIPU01000021.1	Protein Homology	CDS	39803	40744	.	-	0	ID=cds4608;Parent=gene4693;Dbxref=Genbank:WP_001251325.1;Name=WP_001251325.1;gbkey=CDS;inference=COORDINATES: similar to AA sequence:RefSeq:NP_310073.1;product=ABC transporter permease;protein_id=WP_001251325.1;transl_table=11
NZ_MIPU01000021.1	RefSeq	gene	40745	41758	.	-	.	ID=gene4694;Name=ECNA114_RS23755;gbkey=Gene;gene_biotype=protein_coding;locus_tag=ECNA114_RS23755;old_locus_tag=ECNA114_022570
NZ_MIPU01000021.1	Protein Homology	CDS	40745	41758	.	-	0	ID=cds4609;Parent=gene4694;Dbxref=Genbank:WP_000220422.1;Name=WP_000220422.1;gbkey=CDS;inference=COORDINATES: similar to AA sequence:RefSeq:NP_310072.1;product=ABC transporter ATP-binding protein;protein_id=WP_000220422.1;transl_table=11
NZ_MIPU01000021.1	RefSeq	gene	41776	42921	.	-	.	ID=gene4695;Name=ECNA114_RS23760;gbkey=Gene;gene_biotype=protein_coding;locus_tag=ECNA114_RS23760;old_locus_tag=ECNA114_022575
NZ_MIPU01000021.1	Protein Homology	CDS	41776	42921	.	-	0	ID=cds4610;Parent=gene4695;Dbxref=Genbank:WP_000047436.1;Name=WP_000047436.1;gbkey=CDS;inference=COORDINATES: similar to AA sequence:RefSeq:WP_005126748.1;product=spermidine/putrescine ABC transporter substrate-binding protein;protein_id=WP_000047436.1;transl_table=11
NZ_MIPU01000021.1	RefSeq	gene	43166	44572	.	-	.	ID=gene4696;Name=ECNA114_RS23765;gbkey=Gene;gene_biotype=protein_coding;locus_tag=ECNA114_RS23765;old_locus_tag=ECNA114_022580
NZ_MIPU01000021.1	Protein Homology	CDS	43166	44572	.	-	0	ID=cds4611;Parent=gene4696;Dbxref=Genbank:WP_000760639.1;Name=WP_000760639.1;gbkey=CDS;inference=COORDINATES: similar to AA sequence:RefSeq:NP_415956.1;product=PLP-dependent aminotransferase family protein;protein_id=WP_000760639.1;transl_table=11
NZ_MIPU01000021.1	RefSeq	gene	44651	44854	.	-	.	ID=gene4697;Name=ECNA114_RS23770;gbkey=Gene;gene_biotype=protein_coding;locus_tag=ECNA114_RS23770;old_locus_tag=ECNA114_022585
NZ_MIPU01000021.1	Protein Homology	CDS	44651	44854	.	-	0	ID=cds4612;Parent=gene4697;Dbxref=Genbank:WP_012896798.1;Name=WP_012896798.1;gbkey=CDS;inference=COORDINATES: similar to AA sequence:RefSeq:WP_001131412.1;product=XRE family transcriptional regulator;protein_id=WP_012896798.1;transl_table=11
NZ_MIPU01000021.1	RefSeq	gene	45066	45296	.	+	.	ID=gene4698;Name=ECNA114_RS23775;gbkey=Gene;gene_biotype=protein_coding;locus_tag=ECNA114_RS23775;old_locus_tag=ECNA114_022590
NZ_MIPU01000021.1	Protein Homology	CDS	45066	45296	.	+	0	ID=cds4613;Parent=gene4698;Dbxref=Genbank:WP_000491567.1;Name=WP_000491567.1;gbkey=CDS;inference=COORDINATES: similar to AA sequence:RefSeq:NP_310067.1;product=DUF2554 domain-containing protein;protein_id=WP_000491567.1;transl_table=11
NZ_MIPU01000021.1	RefSeq	gene	45388	47349	.	-	.	ID=gene4699;Name=ECNA114_RS23780;gbkey=Gene;gene_biotype=protein_coding;locus_tag=ECNA114_RS23780;old_locus_tag=ECNA114_022595
NZ_MIPU01000021.1	Protein Homology	CDS	45388	47349	.	-	0	ID=cds4614;Parent=gene4699;Dbxref=Genbank:WP_012896797.1;Name=WP_012896797.1;gbkey=CDS;inference=COORDINATES: similar to AA sequence:RefSeq:NP_415952.2;product=collagenase-like protease;protein_id=WP_012896797.1;transl_table=11
NZ_MIPU01000021.1	RefSeq	gene	47422	47958	.	-	.	ID=gene4700;Name=ECNA114_RS23785;gbkey=Gene;gene_biotype=protein_coding;locus_tag=ECNA114_RS23785;old_locus_tag=ECNA114_022600
NZ_MIPU01000021.1	Protein Homology	CDS	47422	47958	.	-	0	ID=cds4615;Parent=gene4700;Dbxref=Genbank:WP_000429158.1;Name=WP_000429158.1;gbkey=CDS;inference=COORDINATES: similar to AA sequence:RefSeq:YP_002412421.1;product=XRE family transcriptional regulator;protein_id=WP_000429158.1;transl_table=11
NZ_MIPU01000021.1	RefSeq	gene	48011	49222	.	+	.	ID=gene4701;Name=ECNA114_RS23790;gbkey=Gene;gene_biotype=protein_coding;locus_tag=ECNA114_RS23790;old_locus_tag=ECNA114_022605
NZ_MIPU01000021.1	Protein Homology	CDS	48011	49222	.	+	0	ID=cds4616;Parent=gene4701;Dbxref=Genbank:WP_023141550.1;Name=WP_023141550.1;gbkey=CDS;inference=COORDINATES: similar to AA sequence:RefSeq:WP_001304392.1;product=BenE family transporter YdcO;protein_id=WP_023141550.1;transl_table=11
NZ_MIPU01000021.1	RefSeq	gene	49257	49925	.	-	.	ID=gene4702;Name=ECNA114_RS23795;gbkey=Gene;gene_biotype=protein_coding;locus_tag=ECNA114_RS23795;old_locus_tag=ECNA114_022610
NZ_MIPU01000021.1	Protein Homology	CDS	49257	49925	.	-	0	ID=cds4617;Parent=gene4702;Dbxref=Genbank:WP_001261013.1;Name=WP_001261013.1;gbkey=CDS;inference=COORDINATES: similar to AA sequence:RefSeq:NP_310063.1;product=lipoprotein;protein_id=WP_001261013.1;transl_table=11
NZ_MIPU01000021.1	RefSeq	gene	50228	50821	.	-	.	ID=gene4703;Name=ECNA114_RS23800;gbkey=Gene;gene_biotype=protein_coding;locus_tag=ECNA114_RS23800;old_locus_tag=ECNA114_022615
NZ_MIPU01000021.1	Protein Homology	CDS	50228	50821	.	-	0	ID=cds4618;Parent=gene4703;Dbxref=Genbank:WP_000586718.1;Name=WP_000586718.1;gbkey=CDS;inference=COORDINATES: similar to AA sequence:RefSeq:NP_310062.1;product=tellurite resistance methyltransferase TehB;protein_id=WP_000586718.1;transl_table=11
NZ_MIPU01000021.1	RefSeq	gene	50818	51810	.	-	.	ID=gene4704;Name=ECNA114_RS23805;gbkey=Gene;gene_biotype=protein_coding;locus_tag=ECNA114_RS23805;old_locus_tag=ECNA114_022620
NZ_MIPU01000021.1	Protein Homology	CDS	50818	51810	.	-	0	ID=cds4619;Parent=gene4704;Dbxref=Genbank:WP_001296058.1;Name=WP_001296058.1;gbkey=CDS;inference=COORDINATES: similar to AA sequence:RefSeq:NP_310061.1;product=dicarboxylate transporter/tellurite-resistance protein TehA;protein_id=WP_001296058.1;transl_table=11
NZ_MIPU01000021.1	RefSeq	gene	51934	52914	.	+	.	ID=gene4705;Name=ECNA114_RS23810;gbkey=Gene;gene_biotype=protein_coding;locus_tag=ECNA114_RS23810;old_locus_tag=ECNA114_022625
NZ_MIPU01000021.1	Protein Homology	CDS	51934	52914	.	+	0	ID=cds4620;Parent=gene4705;Dbxref=Genbank:WP_001234088.1;Name=WP_001234088.1;gbkey=CDS;inference=COORDINATES: similar to AA sequence:RefSeq:NP_310060.1;product=acetyltransferase;protein_id=WP_001234088.1;transl_table=11
NZ_MIPU01000021.1	RefSeq	gene	52906	53445	.	-	.	ID=gene4706;Name=ECNA114_RS23815;gbkey=Gene;gene_biotype=protein_coding;locus_tag=ECNA114_RS23815;old_locus_tag=ECNA114_022630
NZ_MIPU01000021.1	Protein Homology	CDS	52906	53445	.	-	0	ID=cds4621;Parent=gene4706;Dbxref=Genbank:WP_001296057.1;Name=WP_001296057.1;gbkey=CDS;inference=COORDINATES: similar to AA sequence:RefSeq:NP_415944.1;product=50S ribosomal protein L7/L12-serine acetyltransferase;protein_id=WP_001296057.1;transl_table=11
NZ_MIPU01000021.1	RefSeq	gene	53508	53732	.	-	.	ID=gene4707;Name=ECNA114_RS23820;gbkey=Gene;gene_biotype=protein_coding;locus_tag=ECNA114_RS23820;old_locus_tag=ECNA114_022635
NZ_MIPU01000021.1	Protein Homology	CDS	53508	53732	.	-	0	ID=cds4622;Parent=gene4707;Dbxref=Genbank:WP_001296056.1;Name=WP_001296056.1;gbkey=CDS;inference=COORDINATES: similar to AA sequence:RefSeq:NP_415943.4;product=DUF465 domain-containing protein;protein_id=WP_001296056.1;transl_table=11
NZ_MIPU01000021.1	RefSeq	gene	53748	53951	.	+	.	ID=gene4708;Name=ECNA114_RS23825;gbkey=Gene;gene_biotype=protein_coding;locus_tag=ECNA114_RS23825;old_locus_tag=ECNA114_022640
NZ_MIPU01000021.1	Protein Homology	CDS	53748	53951	.	+	0	ID=cds4623;Parent=gene4708;Dbxref=Genbank:WP_032140721.1;Name=WP_032140721.1;gbkey=CDS;inference=COORDINATES: similar to AA sequence:RefSeq:NP_310057.1;product=hypothetical protein;protein_id=WP_032140721.1;transl_table=11
NZ_MIPU01000021.1	RefSeq	gene	53872	55527	.	-	.	ID=gene4709;Name=mdoD;gbkey=Gene;gene=mdoD;gene_biotype=protein_coding;locus_tag=ECNA114_RS23830;old_locus_tag=ECNA114_022645
NZ_MIPU01000021.1	Protein Homology	CDS	53872	55527	.	-	0	ID=cds4624;Parent=gene4709;Dbxref=Genbank:WP_000375944.1;Name=WP_000375944.1;Note=involved in the control of the structural glucose backbone of osmoregulated periplasmic glucans;gbkey=CDS;gene=mdoD;inference=COORDINATES: similar to AA sequence:RefSeq:NP_310056.1;product=glucan biosynthesis protein D;protein_id=WP_000375944.1;transl_table=11
NZ_MIPU01000021.1	RefSeq	gene	55558	55755	.	+	.	ID=gene4710;Name=ECNA114_RS23835;gbkey=Gene;gene_biotype=protein_coding;locus_tag=ECNA114_RS23835
NZ_MIPU01000021.1	Protein Homology	CDS	55558	55755	.	+	0	ID=cds4625;Parent=gene4710;Dbxref=Genbank:WP_001327304.1;Name=WP_001327304.1;gbkey=CDS;inference=COORDINATES: similar to AA sequence:RefSeq:WP_001327304.1;product=hypothetical protein;protein_id=WP_001327304.1;transl_table=11
NZ_MIPU01000021.1	RefSeq	gene	55752	57095	.	-	.	ID=gene4711;Name=ECNA114_RS23840;gbkey=Gene;gene_biotype=protein_coding;locus_tag=ECNA114_RS23840;old_locus_tag=ECNA114_022650
NZ_MIPU01000021.1	Protein Homology	CDS	55752	57095	.	-	0	ID=cds4626;Parent=gene4711;Dbxref=Genbank:WP_000013746.1;Name=WP_000013746.1;gbkey=CDS;inference=COORDINATES: similar to AA sequence:RefSeq:YP_002412411.1;product=DUF1338 domain-containing protein;protein_id=WP_000013746.1;transl_table=11
NZ_MIPU01000021.1	RefSeq	gene	57312	58235	.	+	.	ID=gene4712;Name=ECNA114_RS23845;gbkey=Gene;gene_biotype=protein_coding;locus_tag=ECNA114_RS23845;old_locus_tag=ECNA114_022655
NZ_MIPU01000021.1	Protein Homology	CDS	57312	58235	.	+	0	ID=cds4627;Parent=gene4712;Dbxref=Genbank:WP_000414563.1;Name=WP_000414563.1;gbkey=CDS;inference=COORDINATES: similar to AA sequence:RefSeq:NP_310054.2;product=LysR family transcriptional regulator;protein_id=WP_000414563.1;transl_table=11
NZ_MIPU01000021.1	RefSeq	pseudogene	58273	58819	.	-	.	ID=gene4713;Name=ECNA114_RS23850;gbkey=Gene;gene_biotype=pseudogene;locus_tag=ECNA114_RS23850;pseudo=true
NZ_MIPU01000021.1	Protein Homology	CDS	58273	58819	.	-	0	ID=cds4628;Parent=gene4713;Note=frameshifted%3B internal stop;gbkey=CDS;inference=COORDINATES: similar to AA sequence:RefSeq:WP_000500966.1;product=chemotaxis protein;pseudo=true;transl_table=11
NZ_MIPU01000021.1	RefSeq	gene	58979	59128	.	+	.	ID=gene4714;Name=ECNA114_RS23855;gbkey=Gene;gene_biotype=protein_coding;locus_tag=ECNA114_RS23855;old_locus_tag=ECNA114_022670
NZ_MIPU01000021.1	Protein Homology	CDS	58979	59128	.	+	0	ID=cds4629;Parent=gene4714;Dbxref=Genbank:WP_001320773.1;Name=WP_001320773.1;gbkey=CDS;inference=COORDINATES: similar to AA sequence:RefSeq:YP_025301.1;product=protein HokB;protein_id=WP_001320773.1;transl_table=11
NZ_MIPU01000021.1	RefSeq	gene	59200	59373	.	-	.	ID=gene4715;Name=ECNA114_RS23860;gbkey=Gene;gene_biotype=protein_coding;locus_tag=ECNA114_RS23860;old_locus_tag=ECNA114_022675
NZ_MIPU01000021.1	Protein Homology	CDS	59200	59373	.	-	0	ID=cds4630;Parent=gene4715;Dbxref=Genbank:WP_000731859.1;Name=WP_000731859.1;gbkey=CDS;inference=COORDINATES: similar to AA sequence:RefSeq:NP_415936.1;product=hypothetical protein;protein_id=WP_000731859.1;transl_table=11
NZ_MIPU01000021.1	RefSeq	gene	59618	60148	.	-	.	ID=gene4716;Name=ECNA114_RS23865;gbkey=Gene;gene_biotype=protein_coding;locus_tag=ECNA114_RS23865;old_locus_tag=ECNA114_022680
NZ_MIPU01000021.1	Protein Homology	CDS	59618	60148	.	-	0	ID=cds4631;Parent=gene4716;Dbxref=Genbank:WP_001531678.1;Name=WP_001531678.1;Note=B-type di-heme cytochrome with a major alpha-absorption peak at 561 nm and a minor peak at 555 nm;gbkey=CDS;inference=COORDINATES: similar to AA sequence:RefSeq:NP_415935.2;product=cytochrome b561;protein_id=WP_001531678.1;transl_table=11
NZ_MIPU01000021.1	RefSeq	gene	60337	61338	.	+	.	ID=gene4717;Name=ECNA114_RS23870;gbkey=Gene;gene_biotype=protein_coding;locus_tag=ECNA114_RS23870;old_locus_tag=ECNA114_022685
NZ_MIPU01000021.1	Protein Homology	CDS	60337	61338	.	+	0	ID=cds4632;Parent=gene4717;Dbxref=Genbank:WP_000048688.1;Name=WP_000048688.1;gbkey=CDS;inference=COORDINATES: similar to AA sequence:RefSeq:YP_002412405.1;product=type I glyceraldehyde-3-phosphate dehydrogenase;protein_id=WP_000048688.1;transl_table=11
NZ_MIPU01000021.1	RefSeq	gene	61380	62819	.	-	.	ID=gene4718;Name=ECNA114_RS23875;gbkey=Gene;gene_biotype=protein_coding;locus_tag=ECNA114_RS23875;old_locus_tag=ECNA114_022690
NZ_MIPU01000021.1	Protein Homology	CDS	61380	62819	.	-	0	ID=cds4633;Parent=gene4718;Dbxref=Genbank:WP_000115931.1;Name=WP_000115931.1;gbkey=CDS;inference=COORDINATES: similar to AA sequence:RefSeq:NP_310048.1;product=aldehyde dehydrogenase;protein_id=WP_000115931.1;transl_table=11
NZ_MIPU01000021.1	RefSeq	gene	63165	63818	.	-	.	ID=gene4719;Name=ECNA114_RS23880;gbkey=Gene;gene_biotype=protein_coding;locus_tag=ECNA114_RS23880;old_locus_tag=ECNA114_022695
NZ_MIPU01000021.1	Protein Homology	CDS	63165	63818	.	-	0	ID=cds4634;Parent=gene4719;Dbxref=Genbank:WP_077890452.1;Name=WP_077890452.1;gbkey=CDS;inference=COORDINATES: similar to AA sequence:RefSeq:WP_001027949.1;product=YdcF family protein;protein_id=WP_077890452.1;transl_table=11
NZ_MIPU01000021.1	RefSeq	gene	64091	67993	.	-	.	ID=gene4720;Name=ECNA114_RS23885;gbkey=Gene;gene_biotype=protein_coding;locus_tag=ECNA114_RS23885;old_locus_tag=ECNA114_022700
NZ_MIPU01000021.1	Protein Homology	CDS	64091	67993	.	-	0	ID=cds4635;Parent=gene4720;Dbxref=Genbank:WP_000139528.1;Name=WP_000139528.1;gbkey=CDS;inference=COORDINATES: similar to AA sequence:RefSeq:YP_002412401.2;product=ATP-dependent RNA helicase HrpA;protein_id=WP_000139528.1;transl_table=11
NZ_MIPU01000021.1	RefSeq	gene	68194	68799	.	+	.	ID=gene4721;Name=ECNA114_RS23890;gbkey=Gene;gene_biotype=protein_coding;locus_tag=ECNA114_RS23890;old_locus_tag=ECNA114_022705
NZ_MIPU01000021.1	Protein Homology	CDS	68194	68799	.	+	0	ID=cds4636;Parent=gene4721;Dbxref=Genbank:WP_071919986.1;Name=WP_071919986.1;Note=FMN-dependent%3B requires NADH%3B catalyzes the cleavage of azo bond in aromatic azo compounds;gbkey=CDS;inference=COORDINATES: similar to AA sequence:RefSeq:NP_310041.1;product=FMN-dependent NADH-azoreductase;protein_id=WP_071919986.1;transl_table=11
NZ_MIPU01000021.1	RefSeq	gene	68839	69705	.	-	.	ID=gene4722;Name=ECNA114_RS23895;gbkey=Gene;gene_biotype=protein_coding;locus_tag=ECNA114_RS23895;old_locus_tag=ECNA114_022710
NZ_MIPU01000021.1	Protein Homology	CDS	68839	69705	.	-	0	ID=cds4637;Parent=gene4722;Dbxref=Genbank:WP_000097823.1;Name=WP_000097823.1;gbkey=CDS;inference=COORDINATES: similar to AA sequence:RefSeq:WP_000097808.1;product=oxidoreductase;protein_id=WP_000097823.1;transl_table=11
NZ_MIPU01000021.1	RefSeq	gene	69925	74835	.	-	.	ID=gene4723;Name=ECNA114_RS28765;gbkey=Gene;gene_biotype=protein_coding;locus_tag=ECNA114_RS28765
NZ_MIPU01000021.1	Protein Homology	CDS	69925	74835	.	-	0	ID=cds4638;Parent=gene4723;Dbxref=Genbank:WP_000247994.1;Name=WP_000247994.1;gbkey=CDS;inference=COORDINATES: similar to AA sequence:RefSeq:WP_000247994.1;product=autotransporter domain-containing protein;protein_id=WP_000247994.1;transl_table=11
##sequence-region NZ_MIPU01000022.1 1 68614
##species https://www.ncbi.nlm.nih.gov/Taxonomy/Browser/wwwtax.cgi?id=1033813
NZ_MIPU01000022.1	RefSeq	region	1	68614	.	+	.	ID=id110;Dbxref=taxon:1033813;collection-date=16-Nov-2009;country=India: Pune;gbkey=Src;genome=genomic;isolation-source=urine;mol_type=genomic DNA;nat-host=Homo sapiens;strain=NA114
NZ_MIPU01000022.1	RefSeq	gene	1	69	.	-	.	ID=gene4724;Name=ECNA114_RS23905;gbkey=Gene;gene_biotype=rRNA;locus_tag=ECNA114_RS23905;old_locus_tag=ECNA114_022720;partial=true;start_range=.,1
NZ_MIPU01000022.1	RefSeq	rRNA	1	69	.	-	.	ID=rna85;Parent=gene4724;gbkey=rRNA;partial=true;product=16S ribosomal RNA;start_range=.,1
NZ_MIPU01000022.1	RefSeq	exon	1	69	.	-	.	ID=id111;Parent=rna85;gbkey=rRNA;partial=true;product=16S ribosomal RNA;start_range=.,1
NZ_MIPU01000022.1	RefSeq	pseudogene	88	277	.	-	.	ID=gene4725;Name=ECNA114_RS28770;gbkey=Gene;gene_biotype=pseudogene;locus_tag=ECNA114_RS28770;pseudo=true
NZ_MIPU01000022.1	Protein Homology	CDS	88	277	.	-	0	ID=cds4639;Parent=gene4725;Note=frameshifted;gbkey=CDS;inference=COORDINATES: similar to AA sequence:RefSeq:WP_014639720.1;product=hypothetical protein;pseudo=true;transl_table=11
NZ_MIPU01000022.1	RefSeq	gene	437	1294	.	-	.	ID=gene4726;Name=ECNA114_RS23910;gbkey=Gene;gene_biotype=protein_coding;locus_tag=ECNA114_RS23910;old_locus_tag=ECNA114_022725
NZ_MIPU01000022.1	Protein Homology	CDS	437	1294	.	-	0	ID=cds4640;Parent=gene4726;Dbxref=Genbank:WP_001312258.1;Name=WP_001312258.1;gbkey=CDS;inference=COORDINATES: similar to AA sequence:RefSeq:WP_001312258.1;product=glutamate racemase;protein_id=WP_001312258.1;transl_table=11
NZ_MIPU01000022.1	RefSeq	gene	1239	3083	.	-	.	ID=gene4727;Name=ECNA114_RS23915;gbkey=Gene;gene_biotype=protein_coding;locus_tag=ECNA114_RS23915;old_locus_tag=ECNA114_022730
NZ_MIPU01000022.1	Protein Homology	CDS	1239	3083	.	-	0	ID=cds4641;Parent=gene4727;Dbxref=Genbank:WP_001296629.1;Name=WP_001296629.1;gbkey=CDS;inference=COORDINATES: similar to AA sequence:RefSeq:NP_312924.1;product=TonB-dependent vitamin B12 receptor BtuB;protein_id=WP_001296629.1;transl_table=11
NZ_MIPU01000022.1	cmsearch	riboswitch	3148	3338	.	-	.	ID=id112;Dbxref=RFAM:RF00174;Note=cobalamin riboswitch;bound_moiety=adenosylcobalamin;gbkey=regulatory;inference=COORDINATES: profile:INFERNAL:1.1.1;regulatory_class=riboswitch
NZ_MIPU01000022.1	RefSeq	gene	3452	4552	.	+	.	ID=gene4728;Name=ECNA114_RS23920;gbkey=Gene;gene_biotype=protein_coding;locus_tag=ECNA114_RS23920;old_locus_tag=ECNA114_022735
NZ_MIPU01000022.1	Protein Homology	CDS	3452	4552	.	+	0	ID=cds4642;Parent=gene4728;Dbxref=Genbank:WP_000186998.1;Name=WP_000186998.1;gbkey=CDS;inference=COORDINATES: similar to AA sequence:RefSeq:NP_312923.1;product=tRNA (uridine(54)-C5)-methyltransferase TrmA;protein_id=WP_000186998.1;transl_table=11
NZ_MIPU01000022.1	RefSeq	gene	4592	4951	.	-	.	ID=gene4729;Name=ECNA114_RS23925;gbkey=Gene;gene_biotype=protein_coding;locus_tag=ECNA114_RS23925;old_locus_tag=ECNA114_022740
NZ_MIPU01000022.1	Protein Homology	CDS	4592	4951	.	-	0	ID=cds4643;Parent=gene4729;Dbxref=Genbank:WP_000806409.1;Name=WP_000806409.1;gbkey=CDS;inference=COORDINATES: similar to AA sequence:RefSeq:NP_312922.1;product=hypothetical protein;protein_id=WP_000806409.1;transl_table=11
NZ_MIPU01000022.1	RefSeq	gene	4951	5598	.	-	.	ID=gene4730;Name=ECNA114_RS23930;gbkey=Gene;gene_biotype=protein_coding;locus_tag=ECNA114_RS23930;old_locus_tag=ECNA114_022745
NZ_MIPU01000022.1	Protein Homology	CDS	4951	5598	.	-	0	ID=cds4644;Parent=gene4730;Dbxref=Genbank:WP_001300495.1;Name=WP_001300495.1;gbkey=CDS;inference=COORDINATES: similar to AA sequence:RefSeq:NP_418398.2;product=TetR family transcriptional regulator;protein_id=WP_001300495.1;transl_table=11
NZ_MIPU01000022.1	RefSeq	gene	5705	7021	.	-	.	ID=gene4731;Name=ECNA114_RS23935;gbkey=Gene;gene_biotype=protein_coding;locus_tag=ECNA114_RS23935;old_locus_tag=ECNA114_022750
NZ_MIPU01000022.1	Protein Homology	CDS	5705	7021	.	-	0	ID=cds4645;Parent=gene4731;Dbxref=Genbank:WP_000125467.1;Name=WP_000125467.1;gbkey=CDS;inference=COORDINATES: similar to AA sequence:RefSeq:NP_312920.1;product=MFS transporter;protein_id=WP_000125467.1;transl_table=11
NZ_MIPU01000022.1	RefSeq	gene	7064	8230	.	-	.	ID=gene4732;Name=ECNA114_RS23940;gbkey=Gene;gene_biotype=protein_coding;locus_tag=ECNA114_RS23940;old_locus_tag=ECNA114_022755
NZ_MIPU01000022.1	Protein Homology	CDS	7064	8230	.	-	0	ID=cds4646;Parent=gene4732;Dbxref=Genbank:WP_000569573.1;Name=WP_000569573.1;gbkey=CDS;inference=COORDINATES: similar to AA sequence:RefSeq:NP_312919.1;product=amidohydrolase;protein_id=WP_000569573.1;transl_table=11
NZ_MIPU01000022.1	RefSeq	gene	8560	9960	.	+	.	ID=gene4733;Name=ECNA114_RS23945;gbkey=Gene;gene_biotype=protein_coding;locus_tag=ECNA114_RS23945;old_locus_tag=ECNA114_022760
NZ_MIPU01000022.1	Protein Homology	CDS	8560	9960	.	+	0	ID=cds4647;Parent=gene4733;Dbxref=Genbank:WP_001120810.1;Name=WP_001120810.1;gbkey=CDS;inference=COORDINATES: similar to AA sequence:RefSeq:NP_418397.2;product=soluble pyridine nucleotide transhydrogenase;protein_id=WP_001120810.1;transl_table=11
NZ_MIPU01000022.1	RefSeq	gene	9943	10860	.	-	.	ID=gene4734;Name=ECNA114_RS23950;gbkey=Gene;gene_biotype=protein_coding;locus_tag=ECNA114_RS23950;old_locus_tag=ECNA114_022765
NZ_MIPU01000022.1	Protein Homology	CDS	9943	10860	.	-	0	ID=cds4648;Parent=gene4734;Dbxref=Genbank:WP_001025939.1;Name=WP_001025939.1;gbkey=CDS;inference=COORDINATES: similar to AA sequence:RefSeq:NP_312917.1;product=DNA-binding transcriptional regulator OxyR;protein_id=WP_001025939.1;transl_table=11
NZ_MIPU01000022.1	RefSeq	gene	11127	12500	.	-	.	ID=gene4735;Name=ECNA114_RS23955;gbkey=Gene;gene_biotype=protein_coding;locus_tag=ECNA114_RS23955;old_locus_tag=ECNA114_022770
NZ_MIPU01000022.1	Protein Homology	CDS	11127	12500	.	-	0	ID=cds4649;Parent=gene4735;Dbxref=Genbank:WP_001230098.1;Name=WP_001230098.1;gbkey=CDS;inference=COORDINATES: similar to AA sequence:RefSeq:NP_418395.1;product=argininosuccinate lyase;protein_id=WP_001230098.1;transl_table=11
NZ_MIPU01000022.1	RefSeq	gene	12561	13337	.	-	.	ID=gene4736;Name=ECNA114_RS23960;gbkey=Gene;gene_biotype=protein_coding;locus_tag=ECNA114_RS23960;old_locus_tag=ECNA114_022775
NZ_MIPU01000022.1	Protein Homology	CDS	12561	13337	.	-	0	ID=cds4650;Parent=gene4736;Dbxref=Genbank:WP_001296628.1;Name=WP_001296628.1;gbkey=CDS;inference=COORDINATES: similar to AA sequence:RefSeq:NP_418394.3;product=acetylglutamate kinase;protein_id=WP_001296628.1;transl_table=11
NZ_MIPU01000022.1	RefSeq	gene	13345	14349	.	-	.	ID=gene4737;Name=ECNA114_RS23965;gbkey=Gene;gene_biotype=protein_coding;locus_tag=ECNA114_RS23965;old_locus_tag=ECNA114_022780
NZ_MIPU01000022.1	Protein Homology	CDS	13345	14349	.	-	0	ID=cds4651;Parent=gene4737;Dbxref=Genbank:WP_000935352.1;Name=WP_000935352.1;gbkey=CDS;inference=COORDINATES: similar to AA sequence:RefSeq:WP_005122770.1;product=N-acetyl-gamma-glutamyl-phosphate reductase;protein_id=WP_000935352.1;transl_table=11
NZ_MIPU01000022.1	RefSeq	gene	14503	15654	.	+	.	ID=gene4738;Name=ECNA114_RS23970;gbkey=Gene;gene_biotype=protein_coding;locus_tag=ECNA114_RS23970;old_locus_tag=ECNA114_022785
NZ_MIPU01000022.1	Protein Homology	CDS	14503	15654	.	+	0	ID=cds4652;Parent=gene4738;Dbxref=Genbank:WP_001296627.1;Name=WP_001296627.1;gbkey=CDS;inference=COORDINATES: similar to AA sequence:RefSeq:WP_005122768.1;product=acetylornithine deacetylase;protein_id=WP_001296627.1;transl_table=11
NZ_MIPU01000022.1	RefSeq	gene	15956	18607	.	+	.	ID=gene4739;Name=ECNA114_RS23975;gbkey=Gene;gene_biotype=protein_coding;locus_tag=ECNA114_RS23975;old_locus_tag=ECNA114_022790
NZ_MIPU01000022.1	Protein Homology	CDS	15956	18607	.	+	0	ID=cds4653;Parent=gene4739;Dbxref=Genbank:WP_001005578.1;Name=WP_001005578.1;gbkey=CDS;inference=COORDINATES: similar to AA sequence:RefSeq:WP_004203687.1;product=phosphoenolpyruvate carboxylase;protein_id=WP_001005578.1;transl_table=11
NZ_MIPU01000022.1	RefSeq	gene	18790	20523	.	+	.	ID=gene4740;Name=ECNA114_RS23980;gbkey=Gene;gene_biotype=protein_coding;locus_tag=ECNA114_RS23980;old_locus_tag=ECNA114_022795
NZ_MIPU01000022.1	Protein Homology	CDS	18790	20523	.	+	0	ID=cds4654;Parent=gene4740;Dbxref=Genbank:WP_000556298.1;Name=WP_000556298.1;gbkey=CDS;inference=COORDINATES: similar to AA sequence:RefSeq:NP_418390.1;product=phosphoethanolamine transferase CptA;protein_id=WP_000556298.1;transl_table=11
NZ_MIPU01000022.1	RefSeq	gene	20749	21600	.	+	.	ID=gene4741;Name=ECNA114_RS23985;gbkey=Gene;gene_biotype=protein_coding;locus_tag=ECNA114_RS23985;old_locus_tag=ECNA114_022800
NZ_MIPU01000022.1	Protein Homology	CDS	20749	21600	.	+	0	ID=cds4655;Parent=gene4741;Dbxref=Genbank:WP_000274617.1;Name=WP_000274617.1;gbkey=CDS;inference=COORDINATES: similar to AA sequence:RefSeq:NP_418389.1;product=AraC family transcriptional regulator;protein_id=WP_000274617.1;transl_table=11
NZ_MIPU01000022.1	RefSeq	gene	21587	21928	.	-	.	ID=gene4742;Name=ECNA114_RS23990;gbkey=Gene;gene_biotype=protein_coding;locus_tag=ECNA114_RS23990;old_locus_tag=ECNA114_022805
NZ_MIPU01000022.1	Protein Homology	CDS	21587	21928	.	-	0	ID=cds4656;Parent=gene4742;Dbxref=Genbank:WP_000323849.1;Name=WP_000323849.1;Note=FrwD with FrwB%2C FrwC and PtsA forms a PEP-dependent sugar phosphotransferase system permease which may phosphorylate and transport sugars into the cell%3B phosphorylated by EIIA%3B FrwB homolog;gbkey=CDS;inference=COORDINATES: similar to AA sequence:RefSeq:YP_002415099.1;product=PTS fructose transporter subunit IIB;protein_id=WP_000323849.1;transl_table=11
NZ_MIPU01000022.1	RefSeq	gene	21930	22808	.	-	.	ID=gene4743;Name=ECNA114_RS23995;gbkey=Gene;gene_biotype=protein_coding;locus_tag=ECNA114_RS23995;old_locus_tag=ECNA114_022810
NZ_MIPU01000022.1	Protein Homology	CDS	21930	22808	.	-	0	ID=cds4657;Parent=gene4743;Dbxref=Genbank:WP_000204099.1;Name=WP_000204099.1;gbkey=CDS;inference=COORDINATES: similar to AA sequence:RefSeq:NP_418387.3;product=[formate-C-acetyltransferase]-activating enzyme;protein_id=WP_000204099.1;transl_table=11
NZ_MIPU01000022.1	RefSeq	gene	22774	25071	.	-	.	ID=gene4744;Name=ECNA114_RS24000;gbkey=Gene;gene_biotype=protein_coding;locus_tag=ECNA114_RS24000;old_locus_tag=ECNA114_022815
NZ_MIPU01000022.1	Protein Homology	CDS	22774	25071	.	-	0	ID=cds4658;Parent=gene4744;Dbxref=Genbank:WP_000184861.1;Name=WP_000184861.1;gbkey=CDS;inference=COORDINATES: similar to AA sequence:RefSeq:NP_312907.1;product=formate C-acetyltransferase;protein_id=WP_000184861.1;transl_table=11
NZ_MIPU01000022.1	RefSeq	gene	25122	25442	.	-	.	ID=gene4745;Name=ECNA114_RS24005;gbkey=Gene;gene_biotype=protein_coding;locus_tag=ECNA114_RS24005;old_locus_tag=ECNA114_022820
NZ_MIPU01000022.1	Protein Homology	CDS	25122	25442	.	-	0	ID=cds4659;Parent=gene4745;Dbxref=Genbank:WP_000161265.1;Name=WP_000161265.1;Note=FrwB with FrwC%2C FrwD and PtsA forms a PEP-dependent sugar phosphotransferase system (PTS) permease which may phosphorylate and transport sugars into the cell%3B cytoplasmic protein that interacts with complex EIIA%3B contains the second phosphorylation site of the PTS;gbkey=CDS;inference=COORDINATES: similar to AA sequence:RefSeq:NP_312906.1;product=fructose-like phosphotransferase enzyme IIB component 2;protein_id=WP_000161265.1;transl_table=11
NZ_MIPU01000022.1	RefSeq	gene	25457	26536	.	-	.	ID=gene4746;Name=ECNA114_RS24010;gbkey=Gene;gene_biotype=protein_coding;locus_tag=ECNA114_RS24010;old_locus_tag=ECNA114_022825
NZ_MIPU01000022.1	Protein Homology	CDS	25457	26536	.	-	0	ID=cds4660;Parent=gene4746;Dbxref=Genbank:WP_001004469.1;Name=WP_001004469.1;gbkey=CDS;inference=COORDINATES: similar to AA sequence:RefSeq:NP_418384.1;product=PTS fructose transporter subunit IIC;protein_id=WP_001004469.1;transl_table=11
NZ_MIPU01000022.1	RefSeq	gene	26845	29346	.	+	.	ID=gene4747;Name=ECNA114_RS24015;gbkey=Gene;gene_biotype=protein_coding;locus_tag=ECNA114_RS24015;old_locus_tag=ECNA114_022830
NZ_MIPU01000022.1	Protein Homology	CDS	26845	29346	.	+	0	ID=cds4661;Parent=gene4747;Dbxref=Genbank:WP_001185130.1;Name=WP_001185130.1;gbkey=CDS;inference=COORDINATES: similar to AA sequence:RefSeq:YP_026278.1;product=phosphoenolpyruvate--protein phosphotransferase;protein_id=WP_001185130.1;transl_table=11
NZ_MIPU01000022.1	RefSeq	gene	29358	30020	.	+	.	ID=gene4748;Name=ECNA114_RS24020;gbkey=Gene;gene_biotype=protein_coding;locus_tag=ECNA114_RS24020;old_locus_tag=ECNA114_022835
NZ_MIPU01000022.1	Protein Homology	CDS	29358	30020	.	+	0	ID=cds4662;Parent=gene4748;Dbxref=Genbank:WP_000424857.1;Name=WP_000424857.1;gbkey=CDS;inference=COORDINATES: similar to AA sequence:RefSeq:YP_002415093.1;product=fructose-6-phosphate aldolase;protein_id=WP_000424857.1;transl_table=11
NZ_MIPU01000022.1	RefSeq	gene	30031	31134	.	+	.	ID=gene4749;Name=gldA;gbkey=Gene;gene=gldA;gene_biotype=protein_coding;locus_tag=ECNA114_RS24025;old_locus_tag=ECNA114_022840
NZ_MIPU01000022.1	Protein Homology	CDS	30031	31134	.	+	0	ID=cds4663;Parent=gene4749;Dbxref=Genbank:WP_000374004.1;Name=WP_000374004.1;Note=forms dimers and octamers%3B involved in conversion of glycerol to dihydroxy-acetone;gbkey=CDS;gene=gldA;inference=COORDINATES: similar to AA sequence:RefSeq:NP_418380.4;product=glycerol dehydrogenase;protein_id=WP_000374004.1;transl_table=11
NZ_MIPU01000022.1	RefSeq	gene	31410	32027	.	+	.	ID=gene4750;Name=ECNA114_RS24030;gbkey=Gene;gene_biotype=protein_coding;locus_tag=ECNA114_RS24030;old_locus_tag=ECNA114_022850
NZ_MIPU01000022.1	Protein Homology	CDS	31410	32027	.	+	0	ID=cds4664;Parent=gene4750;Dbxref=Genbank:WP_000647862.1;Name=WP_000647862.1;gbkey=CDS;inference=COORDINATES: similar to AA sequence:RefSeq:NP_312900.1;product=DUF1287 domain-containing protein;protein_id=WP_000647862.1;transl_table=11
NZ_MIPU01000022.1	RefSeq	gene	32054	32959	.	-	.	ID=gene4751;Name=ECNA114_RS24035;gbkey=Gene;gene_biotype=protein_coding;locus_tag=ECNA114_RS24035;old_locus_tag=ECNA114_022855
NZ_MIPU01000022.1	Protein Homology	CDS	32054	32959	.	-	0	ID=cds4665;Parent=gene4751;Dbxref=Genbank:WP_001271242.1;Name=WP_001271242.1;gbkey=CDS;inference=COORDINATES: similar to AA sequence:RefSeq:NP_418378.4;product=EamA family transporter;protein_id=WP_001271242.1;transl_table=11
NZ_MIPU01000022.1	RefSeq	gene	33053	35233	.	-	.	ID=gene4752;Name=ECNA114_RS24040;gbkey=Gene;gene_biotype=protein_coding;locus_tag=ECNA114_RS24040;old_locus_tag=ECNA114_022860
NZ_MIPU01000022.1	Protein Homology	CDS	33053	35233	.	-	0	ID=cds4666;Parent=gene4752;Dbxref=Genbank:WP_001296626.1;Name=WP_001296626.1;gbkey=CDS;inference=COORDINATES: similar to AA sequence:RefSeq:YP_002415089.1;product=catalase-peroxidase;protein_id=WP_001296626.1;transl_table=11
NZ_MIPU01000022.1	RefSeq	gene	35562	36452	.	-	.	ID=gene4753;Name=ECNA114_RS24045;gbkey=Gene;gene_biotype=protein_coding;locus_tag=ECNA114_RS24045;old_locus_tag=ECNA114_022865
NZ_MIPU01000022.1	Protein Homology	CDS	35562	36452	.	-	0	ID=cds4667;Parent=gene4753;Dbxref=Genbank:WP_000007515.1;Name=WP_000007515.1;gbkey=CDS;inference=COORDINATES: similar to AA sequence:RefSeq:NP_418376.1;product=methylenetetrahydrofolate reductase;protein_id=WP_000007515.1;transl_table=11
NZ_MIPU01000022.1	RefSeq	gene	36834	38387	.	-	.	ID=gene4754;Name=ECNA114_RS24050;gbkey=Gene;gene_biotype=protein_coding;locus_tag=ECNA114_RS24050;old_locus_tag=ECNA114_022870
NZ_MIPU01000022.1	Protein Homology	CDS	36834	38387	.	-	0	ID=cds4668;Parent=gene4754;Dbxref=Genbank:WP_000694068.1;Name=WP_000694068.1;gbkey=CDS;inference=COORDINATES: similar to AA sequence:RefSeq:YP_002415087.1;product=bifunctional metallophosphatase/5'-nucleotidase;protein_id=WP_000694068.1;transl_table=11
NZ_MIPU01000022.1	RefSeq	gene	38520	39650	.	+	.	ID=gene4755;Name=ECNA114_RS24055;gbkey=Gene;gene_biotype=protein_coding;locus_tag=ECNA114_RS24055;old_locus_tag=ECNA114_022875
NZ_MIPU01000022.1	Protein Homology	CDS	38520	39650	.	+	0	ID=cds4669;Parent=gene4755;Dbxref=Genbank:WP_000105529.1;Name=WP_000105529.1;gbkey=CDS;inference=COORDINATES: similar to AA sequence:RefSeq:YP_002415086.1;product=hypothetical protein;protein_id=WP_000105529.1;transl_table=11
NZ_MIPU01000022.1	RefSeq	gene	39614	42046	.	-	.	ID=gene4756;Name=metL;gbkey=Gene;gene=metL;gene_biotype=protein_coding;locus_tag=ECNA114_RS24060;old_locus_tag=ECNA114_022880
NZ_MIPU01000022.1	Protein Homology	CDS	39614	42046	.	-	0	ID=cds4670;Parent=gene4756;Dbxref=Genbank:WP_000110759.1;Name=WP_000110759.1;Note=multifunctional homodimeric enzyme that catalyzes the phosphorylation of aspartate to form aspartyl-4-phosphate as well as conversion of aspartate semialdehyde to homoserine%3B functions in a number of amino acid biosynthetic pathways;gbkey=CDS;gene=metL;inference=COORDINATES: similar to AA sequence:RefSeq:WP_000110794.1;product=bifunctional aspartate kinase/homoserine dehydrogenase II;protein_id=WP_000110759.1;transl_table=11
NZ_MIPU01000022.1	RefSeq	gene	42049	43209	.	-	.	ID=gene4757;Name=ECNA114_RS24065;gbkey=Gene;gene_biotype=protein_coding;locus_tag=ECNA114_RS24065;old_locus_tag=ECNA114_022885
NZ_MIPU01000022.1	Protein Homology	CDS	42049	43209	.	-	0	ID=cds4671;Parent=gene4757;Dbxref=Genbank:WP_000197203.1;Name=WP_000197203.1;Note=catalyzes the formation of cystathionine from L-cysteine and O-succinyl-L-homoserine;gbkey=CDS;inference=COORDINATES: similar to AA sequence:RefSeq:NP_418374.1;product=cystathionine gamma-synthase;protein_id=WP_000197203.1;transl_table=11
NZ_MIPU01000022.1	RefSeq	gene	43486	43803	.	+	.	ID=gene4758;Name=ECNA114_RS24070;gbkey=Gene;gene_biotype=protein_coding;locus_tag=ECNA114_RS24070;old_locus_tag=ECNA114_022890
NZ_MIPU01000022.1	Protein Homology	CDS	43486	43803	.	+	0	ID=cds4672;Parent=gene4758;Dbxref=Genbank:WP_000852812.1;Name=WP_000852812.1;Note=when combined with S-adenosylmethionine represses the expression of the methionine regulon and of proteins involved in S-adenosylmethionine synthesis;gbkey=CDS;inference=COORDINATES: similar to AA sequence:RefSeq:WP_015855437.1;product=met repressor;protein_id=WP_000852812.1;transl_table=11
NZ_MIPU01000022.1	RefSeq	gene	43863	44471	.	+	.	ID=gene4759;Name=ECNA114_RS24075;gbkey=Gene;gene_biotype=protein_coding;locus_tag=ECNA114_RS24075;old_locus_tag=ECNA114_022895
NZ_MIPU01000022.1	Protein Homology	CDS	43863	44471	.	+	0	ID=cds4673;Parent=gene4759;Dbxref=Genbank:WP_000702314.1;Name=WP_000702314.1;gbkey=CDS;inference=COORDINATES: similar to AA sequence:RefSeq:YP_002415082.1;product=hypothetical protein;protein_id=WP_000702314.1;transl_table=11
NZ_MIPU01000022.1	RefSeq	gene	44532	44744	.	-	.	ID=gene4760;Name=ECNA114_RS24080;gbkey=Gene;gene_biotype=protein_coding;locus_tag=ECNA114_RS24080;old_locus_tag=ECNA114_022900
NZ_MIPU01000022.1	Protein Homology	CDS	44532	44744	.	-	0	ID=cds4674;Parent=gene4760;Dbxref=Genbank:WP_000710769.1;Name=WP_000710769.1;gbkey=CDS;inference=COORDINATES: similar to AA sequence:RefSeq:NP_312890.1;product=50S ribosomal protein L31;protein_id=WP_000710769.1;transl_table=11
NZ_MIPU01000022.1	RefSeq	gene	44947	47145	.	+	.	ID=gene4761;Name=ECNA114_RS24085;gbkey=Gene;gene_biotype=protein_coding;locus_tag=ECNA114_RS24085;old_locus_tag=ECNA114_022905
NZ_MIPU01000022.1	Protein Homology	CDS	44947	47145	.	+	0	ID=cds4675;Parent=gene4761;Dbxref=Genbank:WP_001296625.1;Name=WP_001296625.1;gbkey=CDS;inference=COORDINATES: similar to AA sequence:RefSeq:YP_002415080.1;product=primosomal protein N';protein_id=WP_001296625.1;transl_table=11
NZ_MIPU01000022.1	RefSeq	gene	47301	48326	.	+	.	ID=gene4762;Name=ECNA114_RS24090;gbkey=Gene;gene_biotype=protein_coding;locus_tag=ECNA114_RS24090;old_locus_tag=ECNA114_022910
NZ_MIPU01000022.1	Protein Homology	CDS	47301	48326	.	+	0	ID=cds4676;Parent=gene4762;Dbxref=Genbank:WP_000644908.1;Name=WP_000644908.1;gbkey=CDS;inference=COORDINATES: similar to AA sequence:RefSeq:NP_312888.1;product=transcriptional regulator;protein_id=WP_000644908.1;transl_table=11
NZ_MIPU01000022.1	RefSeq	gene	48418	49377	.	+	.	ID=gene4763;Name=ECNA114_RS24095;gbkey=Gene;gene_biotype=protein_coding;locus_tag=ECNA114_RS24095;old_locus_tag=ECNA114_022915
NZ_MIPU01000022.1	Protein Homology	CDS	48418	49377	.	+	0	ID=cds4677;Parent=gene4763;Dbxref=Genbank:WP_000068834.1;Name=WP_000068834.1;gbkey=CDS;inference=COORDINATES: similar to AA sequence:RefSeq:NP_312887.1;product=cell division protein FtsN;protein_id=WP_000068834.1;transl_table=11
NZ_MIPU01000022.1	RefSeq	gene	49470	50000	.	+	.	ID=gene4764;Name=ECNA114_RS24100;gbkey=Gene;gene_biotype=protein_coding;locus_tag=ECNA114_RS24100;old_locus_tag=ECNA114_022920
NZ_MIPU01000022.1	Protein Homology	CDS	49470	50000	.	+	0	ID=cds4678;Parent=gene4764;Dbxref=Genbank:WP_000208242.1;Name=WP_000208242.1;gbkey=CDS;inference=COORDINATES: similar to AA sequence:RefSeq:WP_008457544.1;product=HslU--HslV peptidase proteolytic subunit;protein_id=WP_000208242.1;transl_table=11
NZ_MIPU01000022.1	RefSeq	gene	50010	51341	.	+	.	ID=gene4765;Name=ECNA114_RS24105;gbkey=Gene;gene_biotype=protein_coding;locus_tag=ECNA114_RS24105;old_locus_tag=ECNA114_022925
NZ_MIPU01000022.1	Protein Homology	CDS	50010	51341	.	+	0	ID=cds4679;Parent=gene4765;Dbxref=Genbank:WP_001293344.1;Name=WP_001293344.1;gbkey=CDS;inference=COORDINATES: similar to AA sequence:RefSeq:WP_019841241.1;product=HslU--HslV peptidase ATPase subunit;protein_id=WP_001293344.1;transl_table=11
NZ_MIPU01000022.1	RefSeq	gene	51408	52334	.	+	.	ID=gene4766;Name=ECNA114_RS24110;gbkey=Gene;gene_biotype=protein_coding;locus_tag=ECNA114_RS24110;old_locus_tag=ECNA114_022930
NZ_MIPU01000022.1	Protein Homology	CDS	51408	52334	.	+	0	ID=cds4680;Parent=gene4766;Dbxref=Genbank:WP_001305044.1;Name=WP_001305044.1;Note=catalyzes the formation of dimethylmenaquinone from 1%2C4-dihydroxy-2-naphthoate and octaprenyl diphosphate;gbkey=CDS;inference=COORDINATES: similar to AA sequence:RefSeq:NP_418365.1;product=1%2C4-dihydroxy-2-naphthoate polyprenyltransferase;protein_id=WP_001305044.1;transl_table=11
NZ_MIPU01000022.1	RefSeq	gene	52427	52912	.	+	.	ID=gene4767;Name=ECNA114_RS24115;gbkey=Gene;gene_biotype=protein_coding;locus_tag=ECNA114_RS24115;old_locus_tag=ECNA114_022935
NZ_MIPU01000022.1	Protein Homology	CDS	52427	52912	.	+	0	ID=cds4681;Parent=gene4767;Dbxref=Genbank:WP_000872908.1;Name=WP_000872908.1;gbkey=CDS;inference=COORDINATES: similar to AA sequence:RefSeq:WP_001392924.1;product=ribonuclease E activity regulator RraA;protein_id=WP_000872908.1;transl_table=11
NZ_MIPU01000022.1	RefSeq	gene	52997	53242	.	-	.	ID=gene4768;Name=ECNA114_RS24120;gbkey=Gene;gene_biotype=protein_coding;locus_tag=ECNA114_RS24120;old_locus_tag=ECNA114_022940
NZ_MIPU01000022.1	Protein Homology	CDS	52997	53242	.	-	0	ID=cds4682;Parent=gene4768;Dbxref=Genbank:WP_001296623.1;Name=WP_001296623.1;Note=interacts with FisZ and is necessary for Z-ring formation;gbkey=CDS;inference=COORDINATES: similar to AA sequence:RefSeq:NP_418363.1;product=cell division protein ZapB;protein_id=WP_001296623.1;transl_table=11
NZ_MIPU01000022.1	RefSeq	gene	53667	54512	.	+	.	ID=gene4769;Name=ECNA114_RS24125;gbkey=Gene;gene_biotype=protein_coding;locus_tag=ECNA114_RS24125;old_locus_tag=ECNA114_022945
NZ_MIPU01000022.1	Protein Homology	CDS	53667	54512	.	+	0	ID=cds4683;Parent=gene4769;Dbxref=Genbank:WP_000084268.1;Name=WP_000084268.1;Note=involved in the transport of glycerol into the cell;gbkey=CDS;inference=COORDINATES: similar to AA sequence:RefSeq:NP_312879.1;product=aquaporin;protein_id=WP_000084268.1;transl_table=11
NZ_MIPU01000022.1	RefSeq	gene	54535	56043	.	+	.	ID=gene4770;Name=ECNA114_RS24130;gbkey=Gene;gene_biotype=protein_coding;locus_tag=ECNA114_RS24130;old_locus_tag=ECNA114_022950
NZ_MIPU01000022.1	Protein Homology	CDS	54535	56043	.	+	0	ID=cds4684;Parent=gene4770;Dbxref=Genbank:WP_000136804.1;Name=WP_000136804.1;gbkey=CDS;inference=COORDINATES: similar to AA sequence:RefSeq:NP_312878.1;product=glycerol kinase;protein_id=WP_000136804.1;transl_table=11
NZ_MIPU01000022.1	RefSeq	gene	56214	57224	.	+	.	ID=gene4771;Name=ECNA114_RS24135;gbkey=Gene;gene_biotype=protein_coding;locus_tag=ECNA114_RS24135;old_locus_tag=ECNA114_022955
NZ_MIPU01000022.1	Protein Homology	CDS	56214	57224	.	+	0	ID=cds4685;Parent=gene4771;Dbxref=Genbank:WP_001250644.1;Name=WP_001250644.1;gbkey=CDS;inference=COORDINATES: similar to AA sequence:RefSeq:NP_418360.1;product=fructose 1%2C6-bisphosphatase;protein_id=WP_001250644.1;transl_table=11
NZ_MIPU01000022.1	RefSeq	gene	57321	58067	.	+	.	ID=gene4772;Name=ECNA114_RS24140;gbkey=Gene;gene_biotype=protein_coding;locus_tag=ECNA114_RS24140;old_locus_tag=ECNA114_022960
NZ_MIPU01000022.1	Protein Homology	CDS	57321	58067	.	+	0	ID=cds4686;Parent=gene4772;Dbxref=Genbank:WP_000796342.1;Name=WP_000796342.1;gbkey=CDS;inference=COORDINATES: similar to AA sequence:RefSeq:WP_001742479.1;product=ferredoxin--NADP(+) reductase;protein_id=WP_000796342.1;transl_table=11
NZ_MIPU01000022.1	RefSeq	gene	58072	58500	.	-	.	ID=gene4773;Name=ECNA114_RS24145;gbkey=Gene;gene_biotype=protein_coding;locus_tag=ECNA114_RS24145;old_locus_tag=ECNA114_022965
NZ_MIPU01000022.1	Protein Homology	CDS	58072	58500	.	-	0	ID=cds4687;Parent=gene4773;Dbxref=Genbank:WP_000323555.1;Name=WP_000323555.1;Note=with UspC and Usp E is involved in resistance to UV radiation;gbkey=CDS;inference=COORDINATES: similar to AA sequence:RefSeq:NP_312875.1;product=universal stress protein D;protein_id=WP_000323555.1;transl_table=11
NZ_MIPU01000022.1	RefSeq	gene	58527	58826	.	-	.	ID=gene4774;Name=ECNA114_RS24150;gbkey=Gene;gene_biotype=protein_coding;locus_tag=ECNA114_RS24150;old_locus_tag=ECNA114_022970
NZ_MIPU01000022.1	Protein Homology	CDS	58527	58826	.	-	0	ID=cds4688;Parent=gene4774;Dbxref=Genbank:WP_000655986.1;Name=WP_000655986.1;gbkey=CDS;inference=COORDINATES: similar to AA sequence:RefSeq:NP_312874.1;product=DUF406 domain-containing protein;protein_id=WP_000655986.1;transl_table=11
NZ_MIPU01000022.1	RefSeq	gene	59038	59478	.	-	.	ID=gene4775;Name=ECNA114_RS24155;gbkey=Gene;gene_biotype=protein_coding;locus_tag=ECNA114_RS24155;old_locus_tag=ECNA114_022975
NZ_MIPU01000022.1	Protein Homology	CDS	59038	59478	.	-	0	ID=cds4689;Parent=gene4775;Dbxref=Genbank:WP_000155252.1;Name=WP_000155252.1;gbkey=CDS;inference=COORDINATES: similar to AA sequence:RefSeq:NP_312873.1;product=DUF805 domain-containing protein;protein_id=WP_000155252.1;transl_table=11
NZ_MIPU01000022.1	RefSeq	gene	59579	60178	.	+	.	ID=gene4776;Name=ECNA114_RS24160;gbkey=Gene;gene_biotype=protein_coding;locus_tag=ECNA114_RS24160;old_locus_tag=ECNA114_022980
NZ_MIPU01000022.1	Protein Homology	CDS	59579	60178	.	+	0	ID=cds4690;Parent=gene4776;Dbxref=Genbank:WP_000802235.1;Name=WP_000802235.1;gbkey=CDS;inference=COORDINATES: similar to AA sequence:RefSeq:NP_312872.1;product=DUF1454 domain-containing protein;protein_id=WP_000802235.1;transl_table=11
NZ_MIPU01000022.1	RefSeq	gene	60175	60270	.	+	.	ID=gene4777;Name=ECNA114_RS24165;gbkey=Gene;gene_biotype=protein_coding;locus_tag=ECNA114_RS24165
NZ_MIPU01000022.1	Protein Homology	CDS	60175	60270	.	+	0	ID=cds4691;Parent=gene4777;Dbxref=Genbank:WP_001311276.1;Name=WP_001311276.1;gbkey=CDS;inference=COORDINATES: similar to AA sequence:RefSeq:WP_001311276.1;product=hypothetical protein;protein_id=WP_001311276.1;transl_table=11
NZ_MIPU01000022.1	RefSeq	gene	60286	61053	.	+	.	ID=gene4778;Name=ECNA114_RS24170;gbkey=Gene;gene_biotype=protein_coding;locus_tag=ECNA114_RS24170;old_locus_tag=ECNA114_022985
NZ_MIPU01000022.1	Protein Homology	CDS	60286	61053	.	+	0	ID=cds4692;Parent=gene4778;Dbxref=Genbank:WP_001216325.1;Name=WP_001216325.1;gbkey=CDS;inference=COORDINATES: similar to AA sequence:RefSeq:NP_312871.1;product=triose-phosphate isomerase;protein_id=WP_001216325.1;transl_table=11
NZ_MIPU01000022.1	RefSeq	gene	61108	61863	.	-	.	ID=gene4779;Name=ECNA114_RS24175;gbkey=Gene;gene_biotype=protein_coding;locus_tag=ECNA114_RS24175;old_locus_tag=ECNA114_022990
NZ_MIPU01000022.1	Protein Homology	CDS	61108	61863	.	-	0	ID=cds4693;Parent=gene4779;Dbxref=Genbank:WP_001296622.1;Name=WP_001296622.1;gbkey=CDS;inference=COORDINATES: similar to AA sequence:RefSeq:NP_312870.1;product=CDP-diacylglycerol pyrophosphatase;protein_id=WP_001296622.1;transl_table=11
NZ_MIPU01000022.1	RefSeq	gene	61970	62959	.	-	.	ID=gene4780;Name=ECNA114_RS24180;gbkey=Gene;gene_biotype=protein_coding;locus_tag=ECNA114_RS24180;old_locus_tag=ECNA114_022995
NZ_MIPU01000022.1	Protein Homology	CDS	61970	62959	.	-	0	ID=cds4694;Parent=gene4780;Dbxref=Genbank:WP_000758732.1;Name=WP_000758732.1;gbkey=CDS;inference=COORDINATES: similar to AA sequence:RefSeq:WP_005133064.1;product=sulfate ABC transporter substrate-binding protein;protein_id=WP_000758732.1;transl_table=11
NZ_MIPU01000022.1	RefSeq	gene	63279	64241	.	-	.	ID=gene4781;Name=ECNA114_RS24190;gbkey=Gene;gene_biotype=protein_coding;locus_tag=ECNA114_RS24190;old_locus_tag=ECNA114_023000
NZ_MIPU01000022.1	Protein Homology	CDS	63279	64241	.	-	0	ID=cds4695;Parent=gene4781;Dbxref=Genbank:WP_000591795.1;Name=WP_000591795.1;gbkey=CDS;inference=COORDINATES: similar to AA sequence:RefSeq:WP_014072359.1;product=ATP-dependent 6-phosphofructokinase;protein_id=WP_000591795.1;transl_table=11
NZ_MIPU01000022.1	RefSeq	gene	64422	65324	.	-	.	ID=gene4782;Name=ECNA114_RS24195;gbkey=Gene;gene_biotype=protein_coding;locus_tag=ECNA114_RS24195;old_locus_tag=ECNA114_023005
NZ_MIPU01000022.1	Protein Homology	CDS	64422	65324	.	-	0	ID=cds4696;Parent=gene4782;Dbxref=Genbank:WP_001076748.1;Name=WP_001076748.1;gbkey=CDS;inference=COORDINATES: similar to AA sequence:RefSeq:NP_312867.1;product=cation-efflux pump FieF;protein_id=WP_001076748.1;transl_table=11
NZ_MIPU01000022.1	RefSeq	gene	65561	65779	.	-	.	ID=gene4783;Name=ECNA114_RS24200;gbkey=Gene;gene_biotype=protein_coding;locus_tag=ECNA114_RS24200
NZ_MIPU01000022.1	Protein Homology	CDS	65561	65779	.	-	0	ID=cds4697;Parent=gene4783;Dbxref=Genbank:WP_000468308.1;Name=WP_000468308.1;Note=in E. coli K-12 this is in prophage P2 remnant;gbkey=CDS;inference=COORDINATES: similar to AA sequence:RefSeq:NP_416586.1;product=transcriptional regulator;protein_id=WP_000468308.1;transl_table=11
NZ_MIPU01000022.1	RefSeq	gene	65861	67024	.	-	.	ID=gene4784;Name=ECNA114_RS24205;gbkey=Gene;gene_biotype=protein_coding;locus_tag=ECNA114_RS24205;old_locus_tag=ECNA114_023010
NZ_MIPU01000022.1	Protein Homology	CDS	65861	67024	.	-	0	ID=cds4698;Parent=gene4784;Dbxref=Genbank:WP_021535459.1;Name=WP_021535459.1;gbkey=CDS;inference=COORDINATES: similar to AA sequence:RefSeq:WP_016157990.1;product=hypothetical protein;protein_id=WP_021535459.1;transl_table=11
NZ_MIPU01000022.1	RefSeq	gene	67024	67503	.	-	.	ID=gene4785;Name=ECNA114_RS24210;gbkey=Gene;gene_biotype=protein_coding;locus_tag=ECNA114_RS24210;old_locus_tag=ECNA114_023015
NZ_MIPU01000022.1	Protein Homology	CDS	67024	67503	.	-	0	ID=cds4699;Parent=gene4785;Dbxref=Genbank:WP_000978879.1;Name=WP_000978879.1;gbkey=CDS;inference=COORDINATES: similar to AA sequence:RefSeq:WP_000978924.1;product=tail assembly protein;protein_id=WP_000978879.1;transl_table=11
NZ_MIPU01000022.1	RefSeq	gene	67518	68614	.	-	.	ID=gene4786;Name=ECNA114_RS24215;end_range=68614,.;gbkey=Gene;gene_biotype=protein_coding;locus_tag=ECNA114_RS24215;old_locus_tag=ECNA114_023020;partial=true
NZ_MIPU01000022.1	Protein Homology	CDS	67518	68614	.	-	2	ID=cds4700;Parent=gene4786;Dbxref=Genbank:WP_071919987.1;Name=WP_071919987.1;end_range=68614,.;gbkey=CDS;inference=COORDINATES: similar to AA sequence:RefSeq:WP_016236410.1;partial=true;product=phage tail tape measure protein;protein_id=WP_071919987.1;transl_table=11
##sequence-region NZ_MIPU01000023.1 1 62150
##species https://www.ncbi.nlm.nih.gov/Taxonomy/Browser/wwwtax.cgi?id=1033813
NZ_MIPU01000023.1	RefSeq	region	1	62150	.	+	.	ID=id113;Dbxref=taxon:1033813;collection-date=16-Nov-2009;country=India: Pune;gbkey=Src;genome=genomic;isolation-source=urine;mol_type=genomic DNA;nat-host=Homo sapiens;strain=NA114
NZ_MIPU01000023.1	RefSeq	gene	148	675	.	-	.	ID=gene4787;Name=ECNA114_RS24220;gbkey=Gene;gene_biotype=protein_coding;locus_tag=ECNA114_RS24220;old_locus_tag=ECNA114_023025
NZ_MIPU01000023.1	Protein Homology	CDS	148	675	.	-	0	ID=cds4701;Parent=gene4787;Dbxref=Genbank:WP_000907613.1;Name=WP_000907613.1;gbkey=CDS;inference=COORDINATES: similar to AA sequence:RefSeq:NP_418293.2;product=molybdopterin-guanine dinucleotide biosynthesis protein B;protein_id=WP_000907613.1;transl_table=11
NZ_MIPU01000023.1	RefSeq	gene	657	1241	.	-	.	ID=gene4788;Name=mobA;gbkey=Gene;gene=mobA;gene_biotype=protein_coding;locus_tag=ECNA114_RS24225;old_locus_tag=ECNA114_023030
NZ_MIPU01000023.1	Protein Homology	CDS	657	1241	.	-	0	ID=cds4702;Parent=gene4788;Dbxref=Genbank:WP_001052187.1;Name=WP_001052187.1;Note=in Escherichia coli MobA links a guanosine 5'-phosphate to molydopterin to form molybdopterin guanine dinucleotide during molybdenum cofactor biosynthesis;gbkey=CDS;gene=mobA;inference=COORDINATES: similar to AA sequence:RefSeq:NP_418294.1;product=molybdenum cofactor guanylyltransferase MobA;protein_id=WP_001052187.1;transl_table=11
NZ_MIPU01000023.1	RefSeq	gene	1311	1580	.	+	.	ID=gene4789;Name=ECNA114_RS24230;gbkey=Gene;gene_biotype=protein_coding;locus_tag=ECNA114_RS24230;old_locus_tag=ECNA114_023035
NZ_MIPU01000023.1	Protein Homology	CDS	1311	1580	.	+	0	ID=cds4703;Parent=gene4789;Dbxref=Genbank:WP_001295263.1;Name=WP_001295263.1;gbkey=CDS;inference=COORDINATES: similar to AA sequence:RefSeq:WP_015966571.1;product=hypothetical protein;protein_id=WP_001295263.1;transl_table=11
NZ_MIPU01000023.1	RefSeq	gene	1657	2643	.	+	.	ID=gene4790;Name=ECNA114_RS24235;gbkey=Gene;gene_biotype=protein_coding;locus_tag=ECNA114_RS24235;old_locus_tag=ECNA114_023040
NZ_MIPU01000023.1	Protein Homology	CDS	1657	2643	.	+	0	ID=cds4704;Parent=gene4790;Dbxref=Genbank:WP_001065497.1;Name=WP_001065497.1;gbkey=CDS;inference=COORDINATES: similar to AA sequence:RefSeq:NP_418296.1;product=stress response kinase A;protein_id=WP_001065497.1;transl_table=11
NZ_MIPU01000023.1	RefSeq	gene	2660	3286	.	+	.	ID=gene4791;Name=ECNA114_RS24240;gbkey=Gene;gene_biotype=protein_coding;locus_tag=ECNA114_RS24240;old_locus_tag=ECNA114_023045
NZ_MIPU01000023.1	Protein Homology	CDS	2660	3286	.	+	0	ID=cds4705;Parent=gene4791;Dbxref=Genbank:WP_000725344.1;Name=WP_000725344.1;gbkey=CDS;inference=COORDINATES: similar to AA sequence:RefSeq:NP_312810.1;product=protein disulfide oxidoreductase DsbA;protein_id=WP_000725344.1;transl_table=11
NZ_MIPU01000023.1	RefSeq	pseudogene	3440	4870	.	+	.	ID=gene4792;Name=ECNA114_RS24250;gbkey=Gene;gene_biotype=pseudogene;locus_tag=ECNA114_RS24250;old_locus_tag=ECNA114_023050;pseudo=true
NZ_MIPU01000023.1	Protein Homology	CDS	3440	4870	.	+	0	ID=cds4706;Parent=gene4792;Note=internal stop;gbkey=CDS;inference=COORDINATES: similar to AA sequence:RefSeq:NP_418298.4;product=hypothetical protein;pseudo=true;transl_table=11
NZ_MIPU01000023.1	RefSeq	gene	4911	5843	.	-	.	ID=gene4793;Name=ECNA114_RS24255;gbkey=Gene;gene_biotype=protein_coding;locus_tag=ECNA114_RS24255;old_locus_tag=ECNA114_023055
NZ_MIPU01000023.1	Protein Homology	CDS	4911	5843	.	-	0	ID=cds4707;Parent=gene4793;Dbxref=Genbank:WP_001296606.1;Name=WP_001296606.1;gbkey=CDS;inference=COORDINATES: similar to AA sequence:RefSeq:NP_312812.1;product=acyltransferase;protein_id=WP_001296606.1;transl_table=11
NZ_MIPU01000023.1	RefSeq	gene	5963	6199	.	-	.	ID=gene4794;Name=ECNA114_RS24265;gbkey=Gene;gene_biotype=protein_coding;locus_tag=ECNA114_RS24265;old_locus_tag=ECNA114_023065
NZ_MIPU01000023.1	Protein Homology	CDS	5963	6199	.	-	0	ID=cds4708;Parent=gene4794;Dbxref=Genbank:WP_023149570.1;Name=WP_023149570.1;gbkey=CDS;inference=COORDINATES: similar to AA sequence:RefSeq:NP_944575.1;product=hypothetical protein;protein_id=WP_023149570.1;transl_table=11
NZ_MIPU01000023.1	RefSeq	gene	6201	8987	.	+	.	ID=gene4795;Name=ECNA114_RS24270;gbkey=Gene;gene_biotype=protein_coding;locus_tag=ECNA114_RS24270;old_locus_tag=ECNA114_023070
NZ_MIPU01000023.1	Protein Homology	CDS	6201	8987	.	+	0	ID=cds4709;Parent=gene4795;Dbxref=Genbank:WP_000249989.1;Name=WP_000249989.1;gbkey=CDS;inference=COORDINATES: similar to AA sequence:RefSeq:NP_418300.1;product=DNA polymerase I;protein_id=WP_000249989.1;transl_table=11
NZ_MIPU01000023.1	RefSeq	gene	9369	10001	.	-	.	ID=gene4796;Name=ECNA114_RS24275;gbkey=Gene;gene_biotype=protein_coding;locus_tag=ECNA114_RS24275;old_locus_tag=ECNA114_023075
NZ_MIPU01000023.1	Protein Homology	CDS	9369	10001	.	-	0	ID=cds4710;Parent=gene4796;Dbxref=Genbank:WP_000183349.1;Name=WP_000183349.1;gbkey=CDS;inference=COORDINATES: similar to AA sequence:RefSeq:NP_418301.3;product=GTP-binding protein;protein_id=WP_000183349.1;transl_table=11
NZ_MIPU01000023.1	RefSeq	gene	10583	11092	.	+	.	ID=gene4797;Name=ECNA114_RS24280;gbkey=Gene;gene_biotype=protein_coding;locus_tag=ECNA114_RS24280;old_locus_tag=ECNA114_023080
NZ_MIPU01000023.1	Protein Homology	CDS	10583	11092	.	+	0	ID=cds4711;Parent=gene4797;Dbxref=Genbank:WP_001295266.1;Name=WP_001295266.1;gbkey=CDS;inference=COORDINATES: similar to AA sequence:RefSeq:NP_418302.1;product=GTPase-activating protein;protein_id=WP_001295266.1;transl_table=11
NZ_MIPU01000023.1	RefSeq	gene	11281	12654	.	+	.	ID=gene4798;Name=ECNA114_RS24285;gbkey=Gene;gene_biotype=protein_coding;locus_tag=ECNA114_RS24285;old_locus_tag=ECNA114_023085
NZ_MIPU01000023.1	Protein Homology	CDS	11281	12654	.	+	0	ID=cds4712;Parent=gene4798;Dbxref=Genbank:WP_000116096.1;Name=WP_000116096.1;gbkey=CDS;inference=COORDINATES: similar to AA sequence:RefSeq:WP_005121847.1;product=oxygen-independent coproporphyrinogen III oxidase;protein_id=WP_000116096.1;transl_table=11
NZ_MIPU01000023.1	RefSeq	gene	12887	12997	.	-	.	ID=gene4799;Name=ECNA114_RS24290;gbkey=Gene;gene_biotype=protein_coding;locus_tag=ECNA114_RS24290;old_locus_tag=ECNA114_023090
NZ_MIPU01000023.1	Protein Homology	CDS	12887	12997	.	-	0	ID=cds4713;Parent=gene4799;Dbxref=Genbank:WP_000893994.1;Name=WP_000893994.1;gbkey=CDS;inference=COORDINATES: similar to AA sequence:RefSeq:YP_002791260.1;product=hypothetical protein;protein_id=WP_000893994.1;transl_table=11
NZ_MIPU01000023.1	RefSeq	gene	13109	14518	.	-	.	ID=gene4800;Name=ECNA114_RS24295;gbkey=Gene;gene_biotype=protein_coding;locus_tag=ECNA114_RS24295;old_locus_tag=ECNA114_023095
NZ_MIPU01000023.1	Protein Homology	CDS	13109	14518	.	-	0	ID=cds4714;Parent=gene4800;Dbxref=Genbank:WP_001315107.1;Name=WP_001315107.1;gbkey=CDS;inference=COORDINATES: similar to AA sequence:RefSeq:WP_012133942.1;product=nitrogen regulation protein NR(I);protein_id=WP_001315107.1;transl_table=11
NZ_MIPU01000023.1	RefSeq	gene	14530	15579	.	-	.	ID=gene4801;Name=ECNA114_RS24300;gbkey=Gene;gene_biotype=protein_coding;locus_tag=ECNA114_RS24300;old_locus_tag=ECNA114_023100
NZ_MIPU01000023.1	Protein Homology	CDS	14530	15579	.	-	0	ID=cds4715;Parent=gene4801;Dbxref=Genbank:WP_000190574.1;Name=WP_000190574.1;gbkey=CDS;inference=COORDINATES: similar to AA sequence:RefSeq:NP_312818.1;product=two-component system sensor histidine kinase NtrB;protein_id=WP_000190574.1;transl_table=11
NZ_MIPU01000023.1	RefSeq	gene	15753	17162	.	-	.	ID=gene4802;Name=ECNA114_RS24305;gbkey=Gene;gene_biotype=protein_coding;locus_tag=ECNA114_RS24305;old_locus_tag=ECNA114_023105
NZ_MIPU01000023.1	Protein Homology	CDS	15753	17162	.	-	0	ID=cds4716;Parent=gene4802;Dbxref=Genbank:WP_001271717.1;Name=WP_001271717.1;gbkey=CDS;inference=COORDINATES: similar to AA sequence:RefSeq:WP_017801615.1;product=glutamine synthetase;protein_id=WP_001271717.1;transl_table=11
NZ_MIPU01000023.1	RefSeq	gene	17296	17442	.	-	.	ID=gene4803;Name=ECNA114_RS24310;gbkey=Gene;gene_biotype=protein_coding;locus_tag=ECNA114_RS24310
NZ_MIPU01000023.1	Protein Homology	CDS	17296	17442	.	-	0	ID=cds4717;Parent=gene4803;Dbxref=Genbank:WP_001332621.1;Name=WP_001332621.1;gbkey=CDS;inference=COORDINATES: similar to AA sequence:RefSeq:YP_002415015.1;product=hypothetical protein;protein_id=WP_001332621.1;transl_table=11
NZ_MIPU01000023.1	RefSeq	gene	17535	19358	.	+	.	ID=gene4804;Name=ECNA114_RS24315;gbkey=Gene;gene_biotype=protein_coding;locus_tag=ECNA114_RS24315;old_locus_tag=ECNA114_023115
NZ_MIPU01000023.1	Protein Homology	CDS	17535	19358	.	+	0	ID=cds4718;Parent=gene4804;Dbxref=Genbank:WP_000570668.1;Name=WP_000570668.1;gbkey=CDS;inference=COORDINATES: similar to AA sequence:RefSeq:NP_312820.1;product=translational GTPase TypA;protein_id=WP_000570668.1;transl_table=11
NZ_MIPU01000023.1	RefSeq	gene	19466	20254	.	-	.	ID=gene4805;Name=ECNA114_RS24320;gbkey=Gene;gene_biotype=protein_coding;locus_tag=ECNA114_RS24320;old_locus_tag=ECNA114_023120
NZ_MIPU01000023.1	Protein Homology	CDS	19466	20254	.	-	0	ID=cds4719;Parent=gene4805;Dbxref=Genbank:WP_000022287.1;Name=WP_000022287.1;gbkey=CDS;inference=COORDINATES: similar to AA sequence:RefSeq:WP_000022208.1;product=DeoR/GlpR transcriptional regulator;protein_id=WP_000022287.1;transl_table=11
NZ_MIPU01000023.1	RefSeq	gene	20294	21190	.	-	.	ID=gene4806;Name=ECNA114_RS24325;gbkey=Gene;gene_biotype=protein_coding;locus_tag=ECNA114_RS24325;old_locus_tag=ECNA114_023125
NZ_MIPU01000023.1	Protein Homology	CDS	20294	21190	.	-	0	ID=cds4720;Parent=gene4806;Dbxref=Genbank:WP_000196715.1;Name=WP_000196715.1;gbkey=CDS;inference=COORDINATES: similar to AA sequence:RefSeq:WP_000196715.1;product=sugar kinase;protein_id=WP_000196715.1;transl_table=11
NZ_MIPU01000023.1	RefSeq	gene	21363	22241	.	+	.	ID=gene4807;Name=ECNA114_RS24330;gbkey=Gene;gene_biotype=protein_coding;locus_tag=ECNA114_RS24330;old_locus_tag=ECNA114_023130
NZ_MIPU01000023.1	Protein Homology	CDS	21363	22241	.	+	0	ID=cds4721;Parent=gene4807;Dbxref=Genbank:WP_000190782.1;Name=WP_000190782.1;gbkey=CDS;inference=COORDINATES: similar to AA sequence:RefSeq:WP_001318159.1;product=sulfolactaldehyde 3-reductase;protein_id=WP_000190782.1;transl_table=11
NZ_MIPU01000023.1	RefSeq	gene	22266	23153	.	+	.	ID=gene4808;Name=ECNA114_RS24335;gbkey=Gene;gene_biotype=protein_coding;locus_tag=ECNA114_RS24335;old_locus_tag=ECNA114_023135
NZ_MIPU01000023.1	Protein Homology	CDS	22266	23153	.	+	0	ID=cds4722;Parent=gene4808;Dbxref=Genbank:WP_000094544.1;Name=WP_000094544.1;gbkey=CDS;inference=COORDINATES: similar to AA sequence:RefSeq:WP_008786992.1;product=aldolase;protein_id=WP_000094544.1;transl_table=11
NZ_MIPU01000023.1	RefSeq	gene	23186	24196	.	+	.	ID=gene4809;Name=ECNA114_RS24340;gbkey=Gene;gene_biotype=protein_coding;locus_tag=ECNA114_RS24340;old_locus_tag=ECNA114_023140
NZ_MIPU01000023.1	Protein Homology	CDS	23186	24196	.	+	0	ID=cds4723;Parent=gene4809;Dbxref=Genbank:WP_000357981.1;Name=WP_000357981.1;gbkey=CDS;inference=COORDINATES: similar to AA sequence:RefSeq:WP_001494590.1;product=Zn-dependent alcohol dehydrogenase;protein_id=WP_000357981.1;transl_table=11
NZ_MIPU01000023.1	RefSeq	gene	24266	25699	.	+	.	ID=gene4810;Name=ECNA114_RS24345;gbkey=Gene;gene_biotype=protein_coding;locus_tag=ECNA114_RS24345;old_locus_tag=ECNA114_023145
NZ_MIPU01000023.1	Protein Homology	CDS	24266	25699	.	+	0	ID=cds4724;Parent=gene4810;Dbxref=Genbank:WP_000078433.1;Name=WP_000078433.1;gbkey=CDS;inference=COORDINATES: similar to AA sequence:RefSeq:WP_016157870.1;product=MFS transporter;protein_id=WP_000078433.1;transl_table=11
NZ_MIPU01000023.1	RefSeq	gene	25798	27147	.	+	.	ID=gene4811;Name=ECNA114_RS24350;gbkey=Gene;gene_biotype=protein_coding;locus_tag=ECNA114_RS24350;old_locus_tag=ECNA114_023150
NZ_MIPU01000023.1	Protein Homology	CDS	25798	27147	.	+	0	ID=cds4725;Parent=gene4811;Dbxref=Genbank:WP_001291196.1;Name=WP_001291196.1;gbkey=CDS;inference=COORDINATES: similar to AA sequence:RefSeq:WP_001291189.1;product=MFS transporter;protein_id=WP_001291196.1;transl_table=11
NZ_MIPU01000023.1	RefSeq	gene	27137	28024	.	+	.	ID=gene4812;Name=ECNA114_RS24355;gbkey=Gene;gene_biotype=protein_coding;locus_tag=ECNA114_RS24355;old_locus_tag=ECNA114_023155
NZ_MIPU01000023.1	Protein Homology	CDS	27137	28024	.	+	0	ID=cds4726;Parent=gene4812;Dbxref=Genbank:WP_001296609.1;Name=WP_001296609.1;gbkey=CDS;inference=COORDINATES: similar to AA sequence:RefSeq:WP_001309103.1;product=aldose 1-epimerase;protein_id=WP_001296609.1;transl_table=11
NZ_MIPU01000023.1	RefSeq	gene	28165	28764	.	+	.	ID=gene4813;Name=ECNA114_RS24360;gbkey=Gene;gene_biotype=protein_coding;locus_tag=ECNA114_RS24360;old_locus_tag=ECNA114_023160
NZ_MIPU01000023.1	Protein Homology	CDS	28165	28764	.	+	0	ID=cds4727;Parent=gene4813;Dbxref=Genbank:WP_001296610.1;Name=WP_001296610.1;gbkey=CDS;inference=COORDINATES: similar to AA sequence:RefSeq:YP_002415031.1;product=glucose-1-phosphatase;protein_id=WP_001296610.1;transl_table=11
NZ_MIPU01000023.1	RefSeq	gene	28758	29630	.	+	.	ID=gene4814;Name=ECNA114_RS24365;gbkey=Gene;gene_biotype=protein_coding;locus_tag=ECNA114_RS24365;old_locus_tag=ECNA114_023165
NZ_MIPU01000023.1	Protein Homology	CDS	28758	29630	.	+	0	ID=cds4728;Parent=gene4814;Dbxref=Genbank:WP_000920762.1;Name=WP_000920762.1;gbkey=CDS;inference=COORDINATES: similar to AA sequence:RefSeq:NP_312836.1;product=YihY/virulence factor BrkB family protein;protein_id=WP_000920762.1;transl_table=11
NZ_MIPU01000023.1	RefSeq	gene	29627	30064	.	+	.	ID=gene4815;Name=ECNA114_RS24370;gbkey=Gene;gene_biotype=protein_coding;locus_tag=ECNA114_RS24370;old_locus_tag=ECNA114_023170
NZ_MIPU01000023.1	Protein Homology	CDS	29627	30064	.	+	0	ID=cds4729;Parent=gene4815;Dbxref=Genbank:WP_000560981.1;Name=WP_000560981.1;gbkey=CDS;inference=COORDINATES: similar to AA sequence:RefSeq:WP_000560980.1;product=D-aminoacyl-tRNA deacylase;protein_id=WP_000560981.1;transl_table=11
NZ_MIPU01000023.1	RefSeq	gene	30061	31050	.	+	.	ID=gene4816;Name=ECNA114_RS24375;gbkey=Gene;gene_biotype=protein_coding;locus_tag=ECNA114_RS24375;old_locus_tag=ECNA114_023175
NZ_MIPU01000023.1	Protein Homology	CDS	30061	31050	.	+	0	ID=cds4730;Parent=gene4816;Dbxref=Genbank:WP_000080791.1;Name=WP_000080791.1;gbkey=CDS;inference=COORDINATES: similar to AA sequence:RefSeq:NP_312838.1;product=acetyltransferase;protein_id=WP_000080791.1;transl_table=11
NZ_MIPU01000023.1	RefSeq	gene	31114	32022	.	-	.	ID=gene4817;Name=ECNA114_RS24380;gbkey=Gene;gene_biotype=protein_coding;locus_tag=ECNA114_RS24380;old_locus_tag=ECNA114_023180
NZ_MIPU01000023.1	Protein Homology	CDS	31114	32022	.	-	0	ID=cds4731;Parent=gene4817;Dbxref=Genbank:WP_001385591.1;Name=WP_001385591.1;gbkey=CDS;inference=COORDINATES: similar to AA sequence:RefSeq:WP_001296611.1;product=alpha/beta hydrolase;protein_id=WP_001385591.1;transl_table=11
NZ_MIPU01000023.1	RefSeq	gene	32251	32562	.	+	.	ID=gene4818;Name=ECNA114_RS24385;gbkey=Gene;gene_biotype=protein_coding;locus_tag=ECNA114_RS24385;old_locus_tag=ECNA114_023185
NZ_MIPU01000023.1	Protein Homology	CDS	32251	32562	.	+	0	ID=cds4732;Parent=gene4818;Dbxref=Genbank:WP_000897302.1;Name=WP_000897302.1;gbkey=CDS;inference=COORDINATES: similar to AA sequence:RefSeq:WP_000897300.1;product=hypothetical protein;protein_id=WP_000897302.1;transl_table=11
NZ_MIPU01000023.1	RefSeq	gene	32563	32853	.	+	.	ID=gene4819;Name=ECNA114_RS24390;gbkey=Gene;gene_biotype=protein_coding;locus_tag=ECNA114_RS24390;old_locus_tag=ECNA114_023190
NZ_MIPU01000023.1	Protein Homology	CDS	32563	32853	.	+	0	ID=cds4733;Parent=gene4819;Dbxref=Genbank:WP_000356397.1;Name=WP_000356397.1;gbkey=CDS;inference=COORDINATES: similar to AA sequence:RefSeq:WP_000356400.1;product=transcriptional regulator;protein_id=WP_000356397.1;transl_table=11
NZ_MIPU01000023.1	RefSeq	gene	32938	33150	.	+	.	ID=gene4820;Name=ECNA114_RS24395;gbkey=Gene;gene_biotype=protein_coding;locus_tag=ECNA114_RS24395;old_locus_tag=ECNA114_023195
NZ_MIPU01000023.1	Protein Homology	CDS	32938	33150	.	+	0	ID=cds4734;Parent=gene4820;Dbxref=Genbank:WP_000197774.1;Name=WP_000197774.1;gbkey=CDS;inference=COORDINATES: similar to AA sequence:RefSeq:WP_000197769.1;product=hypothetical protein;protein_id=WP_000197774.1;transl_table=11
NZ_MIPU01000023.1	RefSeq	gene	33212	33490	.	+	.	ID=gene4821;Name=ECNA114_RS24400;gbkey=Gene;gene_biotype=protein_coding;locus_tag=ECNA114_RS24400;old_locus_tag=ECNA114_023200
NZ_MIPU01000023.1	Protein Homology	CDS	33212	33490	.	+	0	ID=cds4735;Parent=gene4821;Dbxref=Genbank:WP_001296612.1;Name=WP_001296612.1;gbkey=CDS;inference=COORDINATES: similar to AA sequence:RefSeq:WP_000102977.1;product=hypothetical protein;protein_id=WP_001296612.1;transl_table=11
NZ_MIPU01000023.1	RefSeq	pseudogene	33529	33712	.	+	.	ID=gene4822;Name=ECNA114_RS24405;gbkey=Gene;gene_biotype=pseudogene;locus_tag=ECNA114_RS24405;pseudo=true
NZ_MIPU01000023.1	Protein Homology	CDS	33529	33712	.	+	0	ID=cds4736;Parent=gene4822;Note=frameshifted;gbkey=CDS;inference=COORDINATES: similar to AA sequence:RefSeq:WP_001332623.1;product=hypothetical protein;pseudo=true;transl_table=11
NZ_MIPU01000023.1	RefSeq	gene	33893	34105	.	+	.	ID=gene4823;Name=ECNA114_RS24410;gbkey=Gene;gene_biotype=protein_coding;locus_tag=ECNA114_RS24410;old_locus_tag=ECNA114_023205
NZ_MIPU01000023.1	Protein Homology	CDS	33893	34105	.	+	0	ID=cds4737;Parent=gene4823;Dbxref=Genbank:WP_077249434.1;Name=WP_077249434.1;gbkey=CDS;inference=COORDINATES: similar to AA sequence:RefSeq:NP_418325.3;product=ribbon-helix-helix protein%2C CopG family;protein_id=WP_077249434.1;transl_table=11
NZ_MIPU01000023.1	RefSeq	gene	34290	34739	.	-	.	ID=gene4824;Name=ECNA114_RS24415;gbkey=Gene;gene_biotype=protein_coding;locus_tag=ECNA114_RS24415;old_locus_tag=ECNA114_023210
NZ_MIPU01000023.1	Protein Homology	CDS	34290	34739	.	-	0	ID=cds4738;Parent=gene4824;Dbxref=Genbank:WP_032140890.1;Name=WP_032140890.1;gbkey=CDS;inference=COORDINATES: similar to AA sequence:RefSeq:WP_001523573.1;product=hypothetical protein;protein_id=WP_032140890.1;transl_table=11
NZ_MIPU01000023.1	RefSeq	gene	35055	35903	.	-	.	ID=gene4825;Name=ECNA114_RS24420;gbkey=Gene;gene_biotype=protein_coding;locus_tag=ECNA114_RS24420;old_locus_tag=ECNA114_023215
NZ_MIPU01000023.1	Protein Homology	CDS	35055	35903	.	-	0	ID=cds4739;Parent=gene4825;Dbxref=Genbank:WP_001038650.1;Name=WP_001038650.1;gbkey=CDS;inference=COORDINATES: similar to AA sequence:RefSeq:WP_001038650.1;product=hypothetical protein;protein_id=WP_001038650.1;transl_table=11
NZ_MIPU01000023.1	RefSeq	gene	36217	36435	.	+	.	ID=gene4826;Name=ECNA114_RS24425;gbkey=Gene;gene_biotype=protein_coding;locus_tag=ECNA114_RS24425;old_locus_tag=ECNA114_023220
NZ_MIPU01000023.1	Protein Homology	CDS	36217	36435	.	+	0	ID=cds4740;Parent=gene4826;Dbxref=Genbank:WP_001296614.1;Name=WP_001296614.1;gbkey=CDS;inference=COORDINATES: similar to AA sequence:RefSeq:NP_418326.2;product=hypothetical protein;protein_id=WP_001296614.1;transl_table=11
NZ_MIPU01000023.1	RefSeq	gene	36617	37546	.	-	.	ID=gene4827;Name=ECNA114_RS24430;gbkey=Gene;gene_biotype=protein_coding;locus_tag=ECNA114_RS24430;old_locus_tag=ECNA114_023225
NZ_MIPU01000023.1	Protein Homology	CDS	36617	37546	.	-	0	ID=cds4741;Parent=gene4827;Dbxref=Genbank:WP_000027696.1;Name=WP_000027696.1;gbkey=CDS;inference=COORDINATES: similar to AA sequence:RefSeq:WP_005121819.1;product=formate dehydrogenase accessory protein FdhE;protein_id=WP_000027696.1;transl_table=11
NZ_MIPU01000023.1	RefSeq	gene	37543	38178	.	-	.	ID=gene4828;Name=ECNA114_RS24435;gbkey=Gene;gene_biotype=protein_coding;locus_tag=ECNA114_RS24435;old_locus_tag=ECNA114_023230
NZ_MIPU01000023.1	Protein Homology	CDS	37543	38178	.	-	0	ID=cds4742;Parent=gene4828;Dbxref=Genbank:WP_000829013.1;Name=WP_000829013.1;Note=cytochrome b556(FDO) component%3B heme containing;gbkey=CDS;inference=COORDINATES: similar to AA sequence:RefSeq:NP_312845.1;product=formate dehydrogenase cytochrome b556(fdo) subunit;protein_id=WP_000829013.1;transl_table=11
NZ_MIPU01000023.1	RefSeq	gene	38175	39077	.	-	.	ID=gene4829;Name=ECNA114_RS24440;gbkey=Gene;gene_biotype=protein_coding;locus_tag=ECNA114_RS24440;old_locus_tag=ECNA114_023235
NZ_MIPU01000023.1	Protein Homology	CDS	38175	39077	.	-	0	ID=cds4743;Parent=gene4829;Dbxref=Genbank:WP_000331383.1;Name=WP_000331383.1;gbkey=CDS;inference=COORDINATES: similar to AA sequence:RefSeq:NP_418329.1;product=formate dehydrogenase-O iron-sulfur subunit;protein_id=WP_000331383.1;transl_table=11
NZ_MIPU01000023.1	RefSeq	gene	39090	42140	.	-	.	ID=gene4830;Name=ECNA114_RS24445;gbkey=Gene;gene_biotype=protein_coding;locus_tag=ECNA114_RS24445;old_locus_tag=ECNA114_023240
NZ_MIPU01000023.1	Protein Homology	CDS	39090	42140	.	-	0	ID=cds4744;Parent=gene4830;Dbxref=Genbank:WP_077633686.1;Name=WP_077633686.1;gbkey=CDS;inference=COORDINATES: similar to AA sequence:RefSeq:NP_418330.1;product=formate dehydrogenase-N subunit alpha;protein_id=WP_077633686.1;transl_except=(pos:complement(41553..41555)%2Caa:Sec);transl_table=11
NZ_MIPU01000023.1	RefSeq	gene	42144	42398	.	+	.	ID=gene4831;Name=ECNA114_RS24455;gbkey=Gene;gene_biotype=protein_coding;locus_tag=ECNA114_RS24455
NZ_MIPU01000023.1	Protein Homology	CDS	42144	42398	.	+	0	ID=cds4745;Parent=gene4831;Dbxref=Genbank:WP_001305057.1;Name=WP_001305057.1;gbkey=CDS;inference=COORDINATES: similar to AA sequence:RefSeq:WP_001368120.1;product=hypothetical protein;protein_id=WP_001305057.1;transl_table=11
NZ_MIPU01000023.1	RefSeq	gene	42334	43167	.	+	.	ID=gene4832;Name=ECNA114_RS24460;gbkey=Gene;gene_biotype=protein_coding;locus_tag=ECNA114_RS24460;old_locus_tag=ECNA114_023250
NZ_MIPU01000023.1	Protein Homology	CDS	42334	43167	.	+	0	ID=cds4746;Parent=gene4832;Dbxref=Genbank:WP_000753589.1;Name=WP_000753589.1;Note=involved in the production or activity of formate dehydrogenase-H which is active when nitrate is not present during anaerobic growth;gbkey=CDS;inference=COORDINATES: similar to AA sequence:RefSeq:NP_312848.1;product=sulfurtransferase FdhD;protein_id=WP_000753589.1;transl_table=11
NZ_MIPU01000023.1	RefSeq	pseudogene	43255	43809	.	+	.	ID=gene4833;Name=ECNA114_RS24465;gbkey=Gene;gene_biotype=pseudogene;locus_tag=ECNA114_RS24465;old_locus_tag=ECNA114_023255;partial=true;pseudo=true;start_range=.,43255
NZ_MIPU01000023.1	Protein Homology	CDS	43255	43809	.	+	0	ID=cds4747;Parent=gene4833;Note=incomplete%3B partial in the middle of a contig%3B missing start;gbkey=CDS;inference=COORDINATES: similar to AA sequence:RefSeq:WP_001343386.1;partial=true;product=hypothetical protein;pseudo=true;start_range=.,43255;transl_table=11
NZ_MIPU01000023.1	RefSeq	gene	44163	45557	.	+	.	ID=gene4834;Name=ECNA114_RS24470;gbkey=Gene;gene_biotype=protein_coding;locus_tag=ECNA114_RS24470;old_locus_tag=ECNA114_023260
NZ_MIPU01000023.1	Protein Homology	CDS	44163	45557	.	+	0	ID=cds4748;Parent=gene4834;Dbxref=Genbank:WP_000749934.1;Name=WP_000749934.1;gbkey=CDS;inference=COORDINATES: similar to AA sequence:RefSeq:YP_002415044.1;product=glycoporin;protein_id=WP_000749934.1;transl_table=11
NZ_MIPU01000023.1	RefSeq	gene	45598	45912	.	-	.	ID=gene4835;Name=ECNA114_RS24475;gbkey=Gene;gene_biotype=protein_coding;locus_tag=ECNA114_RS24475;old_locus_tag=ECNA114_023265
NZ_MIPU01000023.1	Protein Homology	CDS	45598	45912	.	-	0	ID=cds4749;Parent=gene4835;Dbxref=Genbank:WP_000619499.1;Name=WP_000619499.1;gbkey=CDS;inference=COORDINATES: similar to AA sequence:RefSeq:NP_418337.1;product=L-rhamnose mutarotase;protein_id=WP_000619499.1;transl_table=11
NZ_MIPU01000023.1	RefSeq	gene	45922	46746	.	-	.	ID=gene4836;Name=ECNA114_RS24480;gbkey=Gene;gene_biotype=protein_coding;locus_tag=ECNA114_RS24480;old_locus_tag=ECNA114_023270
NZ_MIPU01000023.1	Protein Homology	CDS	45922	46746	.	-	0	ID=cds4750;Parent=gene4836;Dbxref=Genbank:WP_001179746.1;Name=WP_001179746.1;gbkey=CDS;inference=COORDINATES: similar to AA sequence:RefSeq:NP_418338.1;product=rhamnulose-1-phosphate aldolase;protein_id=WP_001179746.1;transl_table=11
NZ_MIPU01000023.1	RefSeq	gene	47013	48272	.	-	.	ID=gene4837;Name=ECNA114_RS24490;gbkey=Gene;gene_biotype=protein_coding;locus_tag=ECNA114_RS24490;old_locus_tag=ECNA114_023275
NZ_MIPU01000023.1	Protein Homology	CDS	47013	48272	.	-	0	ID=cds4751;Parent=gene4837;Dbxref=Genbank:WP_001296617.1;Name=WP_001296617.1;gbkey=CDS;inference=COORDINATES: similar to AA sequence:RefSeq:YP_026276.1;product=L-rhamnose isomerase;protein_id=WP_001296617.1;transl_table=11
NZ_MIPU01000023.1	RefSeq	gene	48269	49738	.	-	.	ID=gene4838;Name=ECNA114_RS24495;gbkey=Gene;gene_biotype=protein_coding;locus_tag=ECNA114_RS24495;old_locus_tag=ECNA114_023280
NZ_MIPU01000023.1	Protein Homology	CDS	48269	49738	.	-	0	ID=cds4752;Parent=gene4838;Dbxref=Genbank:WP_000144100.1;Name=WP_000144100.1;gbkey=CDS;inference=COORDINATES: similar to AA sequence:RefSeq:NP_312858.1;product=rhamnulokinase;protein_id=WP_000144100.1;transl_table=11
NZ_MIPU01000023.1	RefSeq	gene	50026	50862	.	+	.	ID=gene4839;Name=ECNA114_RS24505;gbkey=Gene;gene_biotype=protein_coding;locus_tag=ECNA114_RS24505;old_locus_tag=ECNA114_023290
NZ_MIPU01000023.1	Protein Homology	CDS	50026	50862	.	+	0	ID=cds4753;Parent=gene4839;Dbxref=Genbank:WP_000217147.1;Name=WP_000217147.1;gbkey=CDS;inference=COORDINATES: similar to AA sequence:RefSeq:YP_002415049.1;product=HTH-type transcriptional activator RhaS;protein_id=WP_000217147.1;transl_table=11
NZ_MIPU01000023.1	RefSeq	gene	50846	51784	.	+	.	ID=gene4840;Name=ECNA114_RS24510;gbkey=Gene;gene_biotype=protein_coding;locus_tag=ECNA114_RS24510;old_locus_tag=ECNA114_023295
NZ_MIPU01000023.1	Protein Homology	CDS	50846	51784	.	+	0	ID=cds4754;Parent=gene4840;Dbxref=Genbank:WP_001296618.1;Name=WP_001296618.1;Note=activates the expression of rhaRS in response to L-rhamnose;gbkey=CDS;inference=COORDINATES: similar to AA sequence:RefSeq:WP_001297062.1;product=HTH-type transcriptional activator RhaR;protein_id=WP_001296618.1;transl_table=11
NZ_MIPU01000023.1	RefSeq	gene	51781	52815	.	-	.	ID=gene4841;Name=ECNA114_RS24515;gbkey=Gene;gene_biotype=protein_coding;locus_tag=ECNA114_RS24515;old_locus_tag=ECNA114_023300
NZ_MIPU01000023.1	Protein Homology	CDS	51781	52815	.	-	0	ID=cds4755;Parent=gene4841;Dbxref=Genbank:WP_000063507.1;Name=WP_000063507.1;gbkey=CDS;inference=COORDINATES: similar to AA sequence:RefSeq:YP_002415051.1;product=rhamnose/proton symporter RhaT;protein_id=WP_000063507.1;transl_table=11
NZ_MIPU01000023.1	RefSeq	gene	53100	53720	.	+	.	ID=gene4842;Name=ECNA114_RS24520;gbkey=Gene;gene_biotype=protein_coding;locus_tag=ECNA114_RS24520;old_locus_tag=ECNA114_023305
NZ_MIPU01000023.1	Protein Homology	CDS	53100	53720	.	+	0	ID=cds4756;Parent=gene4842;Dbxref=Genbank:WP_001296619.1;Name=WP_001296619.1;gbkey=CDS;inference=COORDINATES: similar to AA sequence:RefSeq:WP_010345169.1;product=superoxide dismutase [Mn];protein_id=WP_001296619.1;transl_table=11
NZ_MIPU01000023.1	RefSeq	gene	53895	54002	.	+	.	ID=gene4843;Name=ECNA114_RS24530;gbkey=Gene;gene_biotype=protein_coding;locus_tag=ECNA114_RS24530
NZ_MIPU01000023.1	Protein Homology	CDS	53895	54002	.	+	0	ID=cds4757;Parent=gene4843;Dbxref=Genbank:WP_001312245.1;Name=WP_001312245.1;gbkey=CDS;inference=COORDINATES: similar to AA sequence:RefSeq:WP_001314327.1;product=hypothetical protein;protein_id=WP_001312245.1;transl_table=11
NZ_MIPU01000023.1	RefSeq	gene	53980	54963	.	+	.	ID=gene4844;Name=ECNA114_RS24535;gbkey=Gene;gene_biotype=protein_coding;locus_tag=ECNA114_RS24535;old_locus_tag=ECNA114_023315
NZ_MIPU01000023.1	Protein Homology	CDS	53980	54963	.	+	0	ID=cds4758;Parent=gene4844;Dbxref=Genbank:WP_001166063.1;Name=WP_001166063.1;gbkey=CDS;inference=COORDINATES: similar to AA sequence:RefSeq:NP_418345.2;product=2-keto-3-deoxygluconate permease;protein_id=WP_001166063.1;transl_table=11
NZ_MIPU01000023.1	RefSeq	gene	55112	55786	.	+	.	ID=gene4845;Name=ECNA114_RS24540;gbkey=Gene;gene_biotype=protein_coding;locus_tag=ECNA114_RS24540;old_locus_tag=ECNA114_023320
NZ_MIPU01000023.1	Protein Homology	CDS	55112	55786	.	+	0	ID=cds4759;Parent=gene4845;Dbxref=Genbank:WP_001270242.1;Name=WP_001270242.1;gbkey=CDS;inference=COORDINATES: similar to AA sequence:RefSeq:NP_312863.2;product=MOSC domain-containing protein;protein_id=WP_001270242.1;transl_table=11
NZ_MIPU01000023.1	RefSeq	gene	55957	57330	.	-	.	ID=gene4846;Name=ECNA114_RS24545;gbkey=Gene;gene_biotype=protein_coding;locus_tag=ECNA114_RS24545;old_locus_tag=ECNA114_023325
NZ_MIPU01000023.1	Protein Homology	CDS	55957	57330	.	-	0	ID=cds4760;Parent=gene4846;Dbxref=Genbank:WP_000580417.1;Name=WP_000580417.1;gbkey=CDS;inference=COORDINATES: similar to AA sequence:RefSeq:NP_312864.1;product=two-component sensor histidine kinase;protein_id=WP_000580417.1;transl_table=11
NZ_MIPU01000023.1	RefSeq	gene	57327	58025	.	-	.	ID=gene4847;Name=ECNA114_RS24550;gbkey=Gene;gene_biotype=protein_coding;locus_tag=ECNA114_RS24550;old_locus_tag=ECNA114_023330
NZ_MIPU01000023.1	Protein Homology	CDS	57327	58025	.	-	0	ID=cds4761;Parent=gene4847;Dbxref=Genbank:WP_001033720.1;Name=WP_001033720.1;Note=response regulator in two-component regulatory system with CpxA%3B part of the envelope stress response system;gbkey=CDS;inference=COORDINATES: similar to AA sequence:RefSeq:WP_001033718.1;product=DNA-binding response regulator;protein_id=WP_001033720.1;transl_table=11
NZ_MIPU01000023.1	RefSeq	gene	58175	58675	.	+	.	ID=gene4848;Name=cpxP;gbkey=Gene;gene=cpxP;gene_biotype=protein_coding;locus_tag=ECNA114_RS24555;old_locus_tag=ECNA114_023335
NZ_MIPU01000023.1	Protein Homology	CDS	58175	58675	.	+	0	ID=cds4762;Parent=gene4848;Dbxref=Genbank:WP_001223800.1;Name=WP_001223800.1;Note=repressor of the Cpx envelope stress response pathway which occurs via periplasmic interactions with CpxA%3B CpxP is degraded by DegP protease especially in the presence of misfolded substrates;gbkey=CDS;gene=cpxP;inference=COORDINATES: similar to AA sequence:RefSeq:YP_026277.1;product=periplasmic protein CpxP;protein_id=WP_001223800.1;transl_table=11
NZ_MIPU01000023.1	RefSeq	gene	58862	59842	.	-	.	ID=gene4849;Name=ECNA114_RS24560;gbkey=Gene;gene_biotype=protein_coding;locus_tag=ECNA114_RS24560;old_locus_tag=ECNA114_023340
NZ_MIPU01000023.1	Protein Homology	CDS	58862	59842	.	-	0	ID=cds4763;Parent=gene4849;Dbxref=Genbank:WP_000985243.1;Name=WP_000985243.1;gbkey=CDS;inference=COORDINATES: similar to AA sequence:RefSeq:WP_000985242.1;product=integrase;protein_id=WP_000985243.1;transl_table=11
NZ_MIPU01000023.1	RefSeq	gene	59912	60205	.	-	.	ID=gene4850;Name=ECNA114_RS24565;gbkey=Gene;gene_biotype=protein_coding;locus_tag=ECNA114_RS24565;old_locus_tag=ECNA114_023345
NZ_MIPU01000023.1	Protein Homology	CDS	59912	60205	.	-	0	ID=cds4764;Parent=gene4850;Dbxref=Genbank:WP_000777028.1;Name=WP_000777028.1;gbkey=CDS;inference=COORDINATES: similar to AA sequence:RefSeq:WP_016237179.1;product=transcriptional regulator;protein_id=WP_000777028.1;transl_table=11
NZ_MIPU01000023.1	RefSeq	gene	60342	60614	.	+	.	ID=gene4851;Name=ECNA114_RS24570;gbkey=Gene;gene_biotype=protein_coding;locus_tag=ECNA114_RS24570;old_locus_tag=ECNA114_023350
NZ_MIPU01000023.1	Protein Homology	CDS	60342	60614	.	+	0	ID=cds4765;Parent=gene4851;Dbxref=Genbank:WP_001308179.1;Name=WP_001308179.1;gbkey=CDS;inference=COORDINATES: similar to AA sequence:RefSeq:WP_007369289.1;product=hypothetical protein;protein_id=WP_001308179.1;transl_table=11
NZ_MIPU01000023.1	RefSeq	gene	60784	61284	.	+	.	ID=gene4852;Name=ECNA114_RS24575;gbkey=Gene;gene_biotype=protein_coding;locus_tag=ECNA114_RS24575;old_locus_tag=ECNA114_023355
NZ_MIPU01000023.1	Protein Homology	CDS	60784	61284	.	+	0	ID=cds4766;Parent=gene4852;Dbxref=Genbank:WP_000217670.1;Name=WP_000217670.1;gbkey=CDS;inference=COORDINATES: similar to AA sequence:RefSeq:WP_017441883.1;product=hypothetical protein;protein_id=WP_000217670.1;transl_table=11
NZ_MIPU01000023.1	RefSeq	gene	61348	61572	.	+	.	ID=gene4853;Name=ECNA114_RS24580;gbkey=Gene;gene_biotype=protein_coding;locus_tag=ECNA114_RS24580;old_locus_tag=ECNA114_023360
NZ_MIPU01000023.1	Protein Homology	CDS	61348	61572	.	+	0	ID=cds4767;Parent=gene4853;Dbxref=Genbank:WP_000557703.1;Name=WP_000557703.1;gbkey=CDS;inference=COORDINATES: similar to AA sequence:RefSeq:WP_016236090.1;product=DUF2732 domain-containing protein;protein_id=WP_000557703.1;transl_table=11
NZ_MIPU01000023.1	RefSeq	gene	61572	61871	.	+	.	ID=gene4854;Name=ECNA114_RS24585;gbkey=Gene;gene_biotype=protein_coding;locus_tag=ECNA114_RS24585;old_locus_tag=ECNA114_023365
NZ_MIPU01000023.1	Protein Homology	CDS	61572	61871	.	+	0	ID=cds4768;Parent=gene4854;Dbxref=Genbank:WP_001277891.1;Name=WP_001277891.1;gbkey=CDS;inference=COORDINATES: similar to AA sequence:RefSeq:WP_001277891.1;product=hypothetical protein;protein_id=WP_001277891.1;transl_table=11
NZ_MIPU01000023.1	RefSeq	gene	61874	62098	.	+	.	ID=gene4855;Name=ECNA114_RS24590;gbkey=Gene;gene_biotype=protein_coding;locus_tag=ECNA114_RS24590;old_locus_tag=ECNA114_023370
NZ_MIPU01000023.1	Protein Homology	CDS	61874	62098	.	+	0	ID=cds4769;Parent=gene4855;Dbxref=Genbank:WP_001554298.1;Name=WP_001554298.1;gbkey=CDS;inference=COORDINATES: similar to AA sequence:RefSeq:WP_016242005.1;product=TraR family phage/conjugal plasmid C-4 type zinc finger protein;protein_id=WP_001554298.1;transl_table=11
##sequence-region NZ_MIPU01000024.1 1 41740
##species https://www.ncbi.nlm.nih.gov/Taxonomy/Browser/wwwtax.cgi?id=1033813
NZ_MIPU01000024.1	RefSeq	region	1	41740	.	+	.	ID=id114;Dbxref=taxon:1033813;collection-date=16-Nov-2009;country=India: Pune;gbkey=Src;genome=genomic;isolation-source=urine;mol_type=genomic DNA;nat-host=Homo sapiens;strain=NA114
NZ_MIPU01000024.1	RefSeq	gene	1	78	.	-	.	ID=gene4856;Name=ECNA114_RS24595;gbkey=Gene;gene_biotype=rRNA;locus_tag=ECNA114_RS24595;old_locus_tag=ECNA114_023375;partial=true;start_range=.,1
NZ_MIPU01000024.1	RefSeq	rRNA	1	78	.	-	.	ID=rna86;Parent=gene4856;gbkey=rRNA;partial=true;product=16S ribosomal RNA;start_range=.,1
NZ_MIPU01000024.1	RefSeq	exon	1	78	.	-	.	ID=id115;Parent=rna86;gbkey=rRNA;partial=true;product=16S ribosomal RNA;start_range=.,1
NZ_MIPU01000024.1	RefSeq	gene	331	1101	.	+	.	ID=gene4857;Name=ECNA114_RS24600;gbkey=Gene;gene_biotype=protein_coding;locus_tag=ECNA114_RS24600;old_locus_tag=ECNA114_023380
NZ_MIPU01000024.1	Protein Homology	CDS	331	1101	.	+	0	ID=cds4770;Parent=gene4857;Dbxref=Genbank:WP_072093900.1;Name=WP_072093900.1;gbkey=CDS;inference=COORDINATES: similar to AA sequence:RefSeq:NP_312172.1;product=gamma carbonic anhydrase family protein;protein_id=WP_072093900.1;transl_table=11
NZ_MIPU01000024.1	RefSeq	gene	1077	1334	.	-	.	ID=gene4858;Name=ECNA114_RS24605;gbkey=Gene;gene_biotype=protein_coding;locus_tag=ECNA114_RS24605;old_locus_tag=ECNA114_023385
NZ_MIPU01000024.1	Protein Homology	CDS	1077	1334	.	-	0	ID=cds4771;Parent=gene4858;Dbxref=Genbank:WP_001070565.1;Name=WP_001070565.1;gbkey=CDS;inference=COORDINATES: similar to AA sequence:RefSeq:NP_417739.1;product=DUF1488 domain-containing protein;protein_id=WP_001070565.1;transl_table=11
NZ_MIPU01000024.1	RefSeq	gene	1331	2149	.	-	.	ID=gene4859;Name=ECNA114_RS24610;gbkey=Gene;gene_biotype=protein_coding;locus_tag=ECNA114_RS24610;old_locus_tag=ECNA114_023390
NZ_MIPU01000024.1	Protein Homology	CDS	1331	2149	.	-	0	ID=cds4772;Parent=gene4859;Dbxref=Genbank:WP_000451255.1;Name=WP_000451255.1;gbkey=CDS;inference=COORDINATES: similar to AA sequence:RefSeq:YP_002414408.1;product=shikimate dehydrogenase;protein_id=WP_000451255.1;transl_table=11
NZ_MIPU01000024.1	RefSeq	gene	2154	2726	.	-	.	ID=gene4860;Name=ECNA114_RS24615;gbkey=Gene;gene_biotype=protein_coding;locus_tag=ECNA114_RS24615;old_locus_tag=ECNA114_023395
NZ_MIPU01000024.1	Protein Homology	CDS	2154	2726	.	-	0	ID=cds4773;Parent=gene4860;Dbxref=Genbank:WP_001296460.1;Name=WP_001296460.1;gbkey=CDS;inference=COORDINATES: similar to AA sequence:RefSeq:NP_312175.1;product=L-threonylcarbamoyladenylate synthase type 1 TsaC;protein_id=WP_001296460.1;transl_table=11
NZ_MIPU01000024.1	RefSeq	gene	2731	3273	.	-	.	ID=gene4861;Name=ECNA114_RS24620;gbkey=Gene;gene_biotype=protein_coding;locus_tag=ECNA114_RS24620;old_locus_tag=ECNA114_023400
NZ_MIPU01000024.1	Protein Homology	CDS	2731	3273	.	-	0	ID=cds4774;Parent=gene4861;Dbxref=Genbank:WP_001296461.1;Name=WP_001296461.1;gbkey=CDS;inference=COORDINATES: similar to AA sequence:RefSeq:YP_002414410.1;product=hypothetical protein;protein_id=WP_001296461.1;transl_table=11
NZ_MIPU01000024.1	RefSeq	gene	3302	3775	.	-	.	ID=gene4862;Name=ECNA114_RS24625;gbkey=Gene;gene_biotype=protein_coding;locus_tag=ECNA114_RS24625;old_locus_tag=ECNA114_023405
NZ_MIPU01000024.1	Protein Homology	CDS	3302	3775	.	-	0	ID=cds4775;Parent=gene4862;Dbxref=Genbank:WP_000460673.1;Name=WP_000460673.1;gbkey=CDS;inference=COORDINATES: similar to AA sequence:RefSeq:WP_005134083.1;product=DUF494 domain-containing protein;protein_id=WP_000460673.1;transl_table=11
NZ_MIPU01000024.1	RefSeq	gene	3747	4871	.	-	.	ID=gene4863;Name=ECNA114_RS24630;gbkey=Gene;gene_biotype=protein_coding;locus_tag=ECNA114_RS24630;old_locus_tag=ECNA114_023410
NZ_MIPU01000024.1	Protein Homology	CDS	3747	4871	.	-	0	ID=cds4776;Parent=gene4863;Dbxref=Genbank:WP_000228517.1;Name=WP_000228517.1;gbkey=CDS;inference=COORDINATES: similar to AA sequence:RefSeq:YP_026211.1;product=DNA-protecting protein DprA;protein_id=WP_000228517.1;transl_table=11
NZ_MIPU01000024.1	RefSeq	gene	5001	5510	.	+	.	ID=gene4864;Name=ECNA114_RS24635;gbkey=Gene;gene_biotype=protein_coding;locus_tag=ECNA114_RS24635;old_locus_tag=ECNA114_023415
NZ_MIPU01000024.1	Protein Homology	CDS	5001	5510	.	+	0	ID=cds4777;Parent=gene4864;Dbxref=Genbank:WP_000114984.1;Name=WP_000114984.1;gbkey=CDS;inference=COORDINATES: similar to AA sequence:RefSeq:NP_312179.1;product=peptide deformylase;protein_id=WP_000114984.1;transl_table=11
NZ_MIPU01000024.1	RefSeq	gene	5525	6472	.	+	.	ID=gene4865;Name=ECNA114_RS24640;gbkey=Gene;gene_biotype=protein_coding;locus_tag=ECNA114_RS24640;old_locus_tag=ECNA114_023420
NZ_MIPU01000024.1	Protein Homology	CDS	5525	6472	.	+	0	ID=cds4778;Parent=gene4865;Dbxref=Genbank:WP_000004421.1;Name=WP_000004421.1;gbkey=CDS;inference=COORDINATES: similar to AA sequence:RefSeq:WP_001285167.1;product=methionyl-tRNA formyltransferase;protein_id=WP_000004421.1;transl_table=11
NZ_MIPU01000024.1	RefSeq	gene	6524	7813	.	+	.	ID=gene4866;Name=ECNA114_RS24645;gbkey=Gene;gene_biotype=protein_coding;locus_tag=ECNA114_RS24645;old_locus_tag=ECNA114_023425
NZ_MIPU01000024.1	Protein Homology	CDS	6524	7813	.	+	0	ID=cds4779;Parent=gene4866;Dbxref=Genbank:WP_000744765.1;Name=WP_000744765.1;gbkey=CDS;inference=COORDINATES: similar to AA sequence:RefSeq:NP_417747.1;product=16S rRNA (cytosine(967)-C(5))-methyltransferase RsmB;protein_id=WP_000744765.1;transl_table=11
NZ_MIPU01000024.1	RefSeq	gene	7835	9211	.	+	.	ID=gene4867;Name=ECNA114_RS24650;gbkey=Gene;gene_biotype=protein_coding;locus_tag=ECNA114_RS24650;old_locus_tag=ECNA114_023430
NZ_MIPU01000024.1	Protein Homology	CDS	7835	9211	.	+	0	ID=cds4780;Parent=gene4867;Dbxref=Genbank:WP_000691382.1;Name=WP_000691382.1;gbkey=CDS;inference=COORDINATES: similar to AA sequence:RefSeq:WP_004125888.1;product=trk system potassium uptake protein trkA;protein_id=WP_000691382.1;transl_table=11
NZ_MIPU01000024.1	RefSeq	gene	9341	9754	.	+	.	ID=gene4868;Name=ECNA114_RS24655;gbkey=Gene;gene_biotype=protein_coding;locus_tag=ECNA114_RS24655;old_locus_tag=ECNA114_023435
NZ_MIPU01000024.1	Protein Homology	CDS	9341	9754	.	+	0	ID=cds4781;Parent=gene4868;Dbxref=Genbank:WP_000022450.1;Name=WP_000022450.1;gbkey=CDS;inference=COORDINATES: similar to AA sequence:RefSeq:NP_312183.1;product=large conductance mechanosensitive channel protein MscL;protein_id=WP_000022450.1;transl_table=11
NZ_MIPU01000024.1	RefSeq	gene	9751	9969	.	-	.	ID=gene4869;Name=ECNA114_RS24660;gbkey=Gene;gene_biotype=protein_coding;locus_tag=ECNA114_RS24660;old_locus_tag=ECNA114_023440
NZ_MIPU01000024.1	Protein Homology	CDS	9751	9969	.	-	0	ID=cds4782;Parent=gene4869;Dbxref=Genbank:WP_000092695.1;Name=WP_000092695.1;gbkey=CDS;inference=COORDINATES: similar to AA sequence:RefSeq:NP_944562.1;product=ribosome alternative rescue factor ArfA;protein_id=WP_000092695.1;transl_table=11
NZ_MIPU01000024.1	RefSeq	gene	10025	10450	.	-	.	ID=gene4870;Name=ECNA114_RS24665;gbkey=Gene;gene_biotype=protein_coding;locus_tag=ECNA114_RS24665;old_locus_tag=ECNA114_023445
NZ_MIPU01000024.1	Protein Homology	CDS	10025	10450	.	-	0	ID=cds4783;Parent=gene4870;Dbxref=Genbank:WP_000285610.1;Name=WP_000285610.1;gbkey=CDS;inference=COORDINATES: similar to AA sequence:RefSeq:NP_312184.1;product=heavy metal-responsive transcriptional regulator;protein_id=WP_000285610.1;transl_table=11
NZ_MIPU01000024.1	RefSeq	gene	10461	10829	.	-	.	ID=gene4871;Name=ECNA114_RS24670;gbkey=Gene;gene_biotype=protein_coding;locus_tag=ECNA114_RS24670;old_locus_tag=ECNA114_023450
NZ_MIPU01000024.1	Protein Homology	CDS	10461	10829	.	-	0	ID=cds4784;Parent=gene4871;Dbxref=Genbank:WP_000266504.1;Name=WP_000266504.1;gbkey=CDS;inference=COORDINATES: similar to AA sequence:RefSeq:NP_312185.1;product=DUF1992 domain-containing protein;protein_id=WP_000266504.1;transl_table=11
NZ_MIPU01000024.1	RefSeq	gene	10936	11319	.	-	.	ID=gene4872;Name=ECNA114_RS24675;gbkey=Gene;gene_biotype=protein_coding;locus_tag=ECNA114_RS24675;old_locus_tag=ECNA114_023455
NZ_MIPU01000024.1	Protein Homology	CDS	10936	11319	.	-	0	ID=cds4785;Parent=gene4872;Dbxref=Genbank:WP_001216368.1;Name=WP_001216368.1;gbkey=CDS;inference=COORDINATES: similar to AA sequence:RefSeq:WP_013573706.1;product=50S ribosomal protein L17;protein_id=WP_001216368.1;transl_table=11
NZ_MIPU01000024.1	RefSeq	gene	11360	12349	.	-	.	ID=gene4873;Name=ECNA114_RS24680;gbkey=Gene;gene_biotype=protein_coding;locus_tag=ECNA114_RS24680;old_locus_tag=ECNA114_023460
NZ_MIPU01000024.1	Protein Homology	CDS	11360	12349	.	-	0	ID=cds4786;Parent=gene4873;Dbxref=Genbank:WP_001162094.1;Name=WP_001162094.1;gbkey=CDS;inference=COORDINATES: similar to AA sequence:RefSeq:WP_005970247.1;product=DNA-directed RNA polymerase subunit alpha;protein_id=WP_001162094.1;transl_table=11
NZ_MIPU01000024.1	RefSeq	gene	12375	12995	.	-	.	ID=gene4874;Name=ECNA114_RS24685;gbkey=Gene;gene_biotype=protein_coding;locus_tag=ECNA114_RS24685;old_locus_tag=ECNA114_023465
NZ_MIPU01000024.1	Protein Homology	CDS	12375	12995	.	-	0	ID=cds4787;Parent=gene4874;Dbxref=Genbank:WP_000135224.1;Name=WP_000135224.1;gbkey=CDS;inference=COORDINATES: similar to AA sequence:RefSeq:WP_004410410.1;product=30S ribosomal protein S4;protein_id=WP_000135224.1;transl_table=11
NZ_MIPU01000024.1	RefSeq	gene	13029	13418	.	-	.	ID=gene4875;Name=ECNA114_RS24690;gbkey=Gene;gene_biotype=protein_coding;locus_tag=ECNA114_RS24690;old_locus_tag=ECNA114_023470
NZ_MIPU01000024.1	Protein Homology	CDS	13029	13418	.	-	0	ID=cds4788;Parent=gene4875;Dbxref=Genbank:WP_001029685.1;Name=WP_001029685.1;gbkey=CDS;inference=COORDINATES: similar to AA sequence:RefSeq:WP_001029758.1;product=30S ribosomal protein S11;protein_id=WP_001029685.1;transl_table=11
NZ_MIPU01000024.1	RefSeq	gene	13435	13791	.	-	.	ID=gene4876;Name=ECNA114_RS24695;gbkey=Gene;gene_biotype=protein_coding;locus_tag=ECNA114_RS24695;old_locus_tag=ECNA114_023475
NZ_MIPU01000024.1	Protein Homology	CDS	13435	13791	.	-	0	ID=cds4789;Parent=gene4876;Dbxref=Genbank:WP_000090775.1;Name=WP_000090775.1;gbkey=CDS;inference=COORDINATES: similar to AA sequence:RefSeq:WP_018356918.1;product=30S ribosomal protein S13;protein_id=WP_000090775.1;transl_table=11
NZ_MIPU01000024.1	RefSeq	gene	13938	14054	.	-	.	ID=gene4877;Name=ECNA114_RS24700;gbkey=Gene;gene_biotype=protein_coding;locus_tag=ECNA114_RS24700;old_locus_tag=ECNA114_023480
NZ_MIPU01000024.1	Protein Homology	CDS	13938	14054	.	-	0	ID=cds4790;Parent=gene4877;Dbxref=Genbank:WP_000868187.1;Name=WP_000868187.1;gbkey=CDS;inference=COORDINATES: similar to AA sequence:RefSeq:WP_020322760.1;product=50S ribosomal protein L36;protein_id=WP_000868187.1;transl_table=11
NZ_MIPU01000024.1	RefSeq	gene	14086	15417	.	-	.	ID=gene4878;Name=ECNA114_RS24705;gbkey=Gene;gene_biotype=protein_coding;locus_tag=ECNA114_RS24705;old_locus_tag=ECNA114_023485
NZ_MIPU01000024.1	Protein Homology	CDS	14086	15417	.	-	0	ID=cds4791;Parent=gene4878;Dbxref=Genbank:WP_001118861.1;Name=WP_001118861.1;gbkey=CDS;inference=COORDINATES: similar to AA sequence:RefSeq:WP_004868351.1;product=protein translocase subunit SecY;protein_id=WP_001118861.1;transl_table=11
NZ_MIPU01000024.1	RefSeq	gene	15425	15859	.	-	.	ID=gene4879;Name=ECNA114_RS24710;gbkey=Gene;gene_biotype=protein_coding;locus_tag=ECNA114_RS24710;old_locus_tag=ECNA114_023490
NZ_MIPU01000024.1	Protein Homology	CDS	15425	15859	.	-	0	ID=cds4792;Parent=gene4879;Dbxref=Genbank:WP_001238917.1;Name=WP_001238917.1;gbkey=CDS;inference=COORDINATES: similar to AA sequence:RefSeq:WP_011095501.1;product=50S ribosomal protein L15;protein_id=WP_001238917.1;transl_table=11
NZ_MIPU01000024.1	RefSeq	gene	15863	16042	.	-	.	ID=gene4880;Name=ECNA114_RS24715;gbkey=Gene;gene_biotype=protein_coding;locus_tag=ECNA114_RS24715;old_locus_tag=ECNA114_023495
NZ_MIPU01000024.1	Protein Homology	CDS	15863	16042	.	-	0	ID=cds4793;Parent=gene4880;Dbxref=Genbank:WP_001140433.1;Name=WP_001140433.1;gbkey=CDS;inference=COORDINATES: similar to AA sequence:RefSeq:WP_012147215.1;product=50S ribosomal protein L30;protein_id=WP_001140433.1;transl_table=11
NZ_MIPU01000024.1	RefSeq	gene	16046	16549	.	-	.	ID=gene4881;Name=ECNA114_RS24720;gbkey=Gene;gene_biotype=protein_coding;locus_tag=ECNA114_RS24720;old_locus_tag=ECNA114_023500
NZ_MIPU01000024.1	Protein Homology	CDS	16046	16549	.	-	0	ID=cds4794;Parent=gene4881;Dbxref=Genbank:WP_000940121.1;Name=WP_000940121.1;gbkey=CDS;inference=COORDINATES: similar to AA sequence:RefSeq:WP_004106339.1;product=30S ribosomal protein S5;protein_id=WP_000940121.1;transl_table=11
NZ_MIPU01000024.1	RefSeq	gene	16564	16917	.	-	.	ID=gene4882;Name=ECNA114_RS24725;gbkey=Gene;gene_biotype=protein_coding;locus_tag=ECNA114_RS24725;old_locus_tag=ECNA114_023505
NZ_MIPU01000024.1	Protein Homology	CDS	16564	16917	.	-	0	ID=cds4795;Parent=gene4882;Dbxref=Genbank:WP_000358960.1;Name=WP_000358960.1;gbkey=CDS;inference=COORDINATES: similar to AA sequence:RefSeq:WP_005970258.1;product=50S ribosomal protein L18;protein_id=WP_000358960.1;transl_table=11
NZ_MIPU01000024.1	RefSeq	gene	16927	17460	.	-	.	ID=gene4883;Name=ECNA114_RS24730;gbkey=Gene;gene_biotype=protein_coding;locus_tag=ECNA114_RS24730;old_locus_tag=ECNA114_023510
NZ_MIPU01000024.1	Protein Homology	CDS	16927	17460	.	-	0	ID=cds4796;Parent=gene4883;Dbxref=Genbank:WP_000091945.1;Name=WP_000091945.1;gbkey=CDS;inference=COORDINATES: similar to AA sequence:RefSeq:WP_003031129.1;product=50S ribosomal protein L6;protein_id=WP_000091945.1;transl_table=11
NZ_MIPU01000024.1	RefSeq	gene	17473	17865	.	-	.	ID=gene4884;Name=ECNA114_RS24735;gbkey=Gene;gene_biotype=protein_coding;locus_tag=ECNA114_RS24735;old_locus_tag=ECNA114_023515
NZ_MIPU01000024.1	Protein Homology	CDS	17473	17865	.	-	0	ID=cds4797;Parent=gene4884;Dbxref=Genbank:WP_000062611.1;Name=WP_000062611.1;gbkey=CDS;inference=COORDINATES: similar to AA sequence:RefSeq:WP_011148781.1;product=30S ribosomal protein S8;protein_id=WP_000062611.1;transl_table=11
NZ_MIPU01000024.1	RefSeq	gene	17899	18204	.	-	.	ID=gene4885;Name=ECNA114_RS24740;gbkey=Gene;gene_biotype=protein_coding;locus_tag=ECNA114_RS24740;old_locus_tag=ECNA114_023520
NZ_MIPU01000024.1	Protein Homology	CDS	17899	18204	.	-	0	ID=cds4798;Parent=gene4885;Dbxref=Genbank:WP_001118930.1;Name=WP_001118930.1;gbkey=CDS;inference=COORDINATES: similar to AA sequence:RefSeq:WP_005599304.1;product=30S ribosomal protein S14;protein_id=WP_001118930.1;transl_table=11
NZ_MIPU01000024.1	RefSeq	gene	18219	18758	.	-	.	ID=gene4886;Name=ECNA114_RS24745;gbkey=Gene;gene_biotype=protein_coding;locus_tag=ECNA114_RS24745;old_locus_tag=ECNA114_023525
NZ_MIPU01000024.1	Protein Homology	CDS	18219	18758	.	-	0	ID=cds4799;Parent=gene4886;Dbxref=Genbank:WP_001096200.1;Name=WP_001096200.1;gbkey=CDS;inference=COORDINATES: similar to AA sequence:SwissProt:P46178.1;product=50S ribosomal protein L5;protein_id=WP_001096200.1;transl_table=11
NZ_MIPU01000024.1	RefSeq	gene	18773	19087	.	-	.	ID=gene4887;Name=ECNA114_RS24750;gbkey=Gene;gene_biotype=protein_coding;locus_tag=ECNA114_RS24750;old_locus_tag=ECNA114_023530
NZ_MIPU01000024.1	Protein Homology	CDS	18773	19087	.	-	0	ID=cds4800;Parent=gene4887;Dbxref=Genbank:WP_000729186.1;Name=WP_000729186.1;gbkey=CDS;inference=COORDINATES: similar to AA sequence:RefSeq:WP_000729185.1;product=50S ribosomal protein L24;protein_id=WP_000729186.1;transl_table=11
NZ_MIPU01000024.1	RefSeq	gene	19098	19469	.	-	.	ID=gene4888;Name=ECNA114_RS24755;gbkey=Gene;gene_biotype=protein_coding;locus_tag=ECNA114_RS24755;old_locus_tag=ECNA114_023535
NZ_MIPU01000024.1	Protein Homology	CDS	19098	19469	.	-	0	ID=cds4801;Parent=gene4888;Dbxref=Genbank:WP_000613955.1;Name=WP_000613955.1;gbkey=CDS;inference=COORDINATES: similar to AA sequence:RefSeq:WP_005501250.1;product=50S ribosomal protein L14;protein_id=WP_000613955.1;transl_table=11
NZ_MIPU01000024.1	RefSeq	gene	19634	19888	.	-	.	ID=gene4889;Name=ECNA114_RS24760;gbkey=Gene;gene_biotype=protein_coding;locus_tag=ECNA114_RS24760;old_locus_tag=ECNA114_023540
NZ_MIPU01000024.1	Protein Homology	CDS	19634	19888	.	-	0	ID=cds4802;Parent=gene4889;Dbxref=Genbank:WP_000130100.1;Name=WP_000130100.1;gbkey=CDS;inference=COORDINATES: similar to AA sequence:RefSeq:WP_006817275.1;product=30S ribosomal protein S17;protein_id=WP_000130100.1;transl_table=11
NZ_MIPU01000024.1	RefSeq	gene	19888	20079	.	-	.	ID=gene4890;Name=ECNA114_RS24765;gbkey=Gene;gene_biotype=protein_coding;locus_tag=ECNA114_RS24765;old_locus_tag=ECNA114_023545
NZ_MIPU01000024.1	Protein Homology	CDS	19888	20079	.	-	0	ID=cds4803;Parent=gene4890;Dbxref=Genbank:WP_000644741.1;Name=WP_000644741.1;gbkey=CDS;inference=COORDINATES: similar to AA sequence:RefSeq:WP_000644743.1;product=50S ribosomal protein L29;protein_id=WP_000644741.1;transl_table=11
NZ_MIPU01000024.1	RefSeq	gene	20079	20489	.	-	.	ID=gene4891;Name=ECNA114_RS24770;gbkey=Gene;gene_biotype=protein_coding;locus_tag=ECNA114_RS24770;old_locus_tag=ECNA114_023550
NZ_MIPU01000024.1	Protein Homology	CDS	20079	20489	.	-	0	ID=cds4804;Parent=gene4891;Dbxref=Genbank:WP_000941212.1;Name=WP_000941212.1;gbkey=CDS;inference=COORDINATES: similar to AA sequence:RefSeq:WP_017805229.1;product=50S ribosomal protein L16;protein_id=WP_000941212.1;transl_table=11
NZ_MIPU01000024.1	RefSeq	gene	20502	21203	.	-	.	ID=gene4892;Name=ECNA114_RS24775;gbkey=Gene;gene_biotype=protein_coding;locus_tag=ECNA114_RS24775;old_locus_tag=ECNA114_023555
NZ_MIPU01000024.1	Protein Homology	CDS	20502	21203	.	-	0	ID=cds4805;Parent=gene4892;Dbxref=Genbank:WP_000529945.1;Name=WP_000529945.1;gbkey=CDS;inference=COORDINATES: similar to AA sequence:RefSeq:WP_000529946.1;product=30S ribosomal protein S3;protein_id=WP_000529945.1;transl_table=11
NZ_MIPU01000024.1	RefSeq	gene	21221	21553	.	-	.	ID=gene4893;Name=ECNA114_RS24780;gbkey=Gene;gene_biotype=protein_coding;locus_tag=ECNA114_RS24780;old_locus_tag=ECNA114_023560
NZ_MIPU01000024.1	Protein Homology	CDS	21221	21553	.	-	0	ID=cds4806;Parent=gene4893;Dbxref=Genbank:WP_000447529.1;Name=WP_000447529.1;gbkey=CDS;inference=COORDINATES: similar to AA sequence:RefSeq:WP_000447526.1;product=50S ribosomal protein L22;protein_id=WP_000447529.1;transl_table=11
NZ_MIPU01000024.1	RefSeq	gene	21568	21846	.	-	.	ID=gene4894;Name=ECNA114_RS24785;gbkey=Gene;gene_biotype=protein_coding;locus_tag=ECNA114_RS24785;old_locus_tag=ECNA114_023565
NZ_MIPU01000024.1	Protein Homology	CDS	21568	21846	.	-	0	ID=cds4807;Parent=gene4894;Dbxref=Genbank:WP_001138117.1;Name=WP_001138117.1;gbkey=CDS;inference=COORDINATES: similar to AA sequence:RefSeq:WP_011148791.1;product=30S ribosomal protein S19;protein_id=WP_001138117.1;transl_table=11
NZ_MIPU01000024.1	RefSeq	gene	21863	22684	.	-	.	ID=gene4895;Name=ECNA114_RS24790;gbkey=Gene;gene_biotype=protein_coding;locus_tag=ECNA114_RS24790;old_locus_tag=ECNA114_023570
NZ_MIPU01000024.1	Protein Homology	CDS	21863	22684	.	-	0	ID=cds4808;Parent=gene4895;Dbxref=Genbank:WP_000301864.1;Name=WP_000301864.1;gbkey=CDS;inference=COORDINATES: similar to AA sequence:RefSeq:WP_001738551.1;product=50S ribosomal protein L2;protein_id=WP_000301864.1;transl_table=11
NZ_MIPU01000024.1	RefSeq	gene	22702	23004	.	-	.	ID=gene4896;Name=ECNA114_RS24795;gbkey=Gene;gene_biotype=protein_coding;locus_tag=ECNA114_RS24795;old_locus_tag=ECNA114_023575
NZ_MIPU01000024.1	Protein Homology	CDS	22702	23004	.	-	0	ID=cds4809;Parent=gene4896;Dbxref=Genbank:WP_000617544.1;Name=WP_000617544.1;gbkey=CDS;inference=COORDINATES: similar to AA sequence:RefSeq:WP_007891652.1;product=50S ribosomal protein L23;protein_id=WP_000617544.1;transl_table=11
NZ_MIPU01000024.1	RefSeq	gene	23001	23606	.	-	.	ID=gene4897;Name=ECNA114_RS24800;gbkey=Gene;gene_biotype=protein_coding;locus_tag=ECNA114_RS24800;old_locus_tag=ECNA114_023580
NZ_MIPU01000024.1	Protein Homology	CDS	23001	23606	.	-	0	ID=cds4810;Parent=gene4897;Dbxref=Genbank:WP_000424395.1;Name=WP_000424395.1;gbkey=CDS;inference=COORDINATES: similar to AA sequence:RefSeq:WP_010304939.1;product=50S ribosomal protein L4;protein_id=WP_000424395.1;transl_table=11
NZ_MIPU01000024.1	RefSeq	gene	23617	24246	.	-	.	ID=gene4898;Name=ECNA114_RS24805;gbkey=Gene;gene_biotype=protein_coding;locus_tag=ECNA114_RS24805;old_locus_tag=ECNA114_023585
NZ_MIPU01000024.1	Protein Homology	CDS	23617	24246	.	-	0	ID=cds4811;Parent=gene4898;Dbxref=Genbank:WP_000579833.1;Name=WP_000579833.1;gbkey=CDS;inference=COORDINATES: similar to AA sequence:RefSeq:WP_000579825.1;product=50S ribosomal protein L3;protein_id=WP_000579833.1;transl_table=11
NZ_MIPU01000024.1	RefSeq	gene	24279	24590	.	-	.	ID=gene4899;Name=ECNA114_RS24810;gbkey=Gene;gene_biotype=protein_coding;locus_tag=ECNA114_RS24810;old_locus_tag=ECNA114_023590
NZ_MIPU01000024.1	Protein Homology	CDS	24279	24590	.	-	0	ID=cds4812;Parent=gene4899;Dbxref=Genbank:WP_001181004.1;Name=WP_001181004.1;gbkey=CDS;inference=COORDINATES: similar to AA sequence:RefSeq:WP_014268624.1;product=30S ribosomal protein S10;protein_id=WP_001181004.1;transl_table=11
NZ_MIPU01000024.1	RefSeq	gene	24828	25247	.	-	.	ID=gene4900;Name=ECNA114_RS24815;gbkey=Gene;gene_biotype=protein_coding;locus_tag=ECNA114_RS24815;old_locus_tag=ECNA114_023595
NZ_MIPU01000024.1	Protein Homology	CDS	24828	25247	.	-	0	ID=cds4813;Parent=gene4900;Dbxref=Genbank:WP_000461439.1;Name=WP_000461439.1;Note=involved in type II protein secretion;gbkey=CDS;inference=COORDINATES: similar to AA sequence:RefSeq:NP_417781.1;product=calcium-binding protein required for initiation of chromosome replication;protein_id=WP_000461439.1;transl_table=11
NZ_MIPU01000024.1	RefSeq	gene	25249	26718	.	-	.	ID=gene4901;Name=ECNA114_RS24820;gbkey=Gene;gene_biotype=protein_coding;locus_tag=ECNA114_RS24820;old_locus_tag=ECNA114_023600
NZ_MIPU01000024.1	Protein Homology	CDS	25249	26718	.	-	0	ID=cds4814;Parent=gene4901;Dbxref=Genbank:WP_000107579.1;Name=WP_000107579.1;gbkey=CDS;inference=COORDINATES: similar to AA sequence:RefSeq:NP_417782.1;product=general secretion pathway protein GspA;protein_id=WP_000107579.1;transl_table=11
NZ_MIPU01000024.1	RefSeq	gene	26898	27713	.	+	.	ID=gene4902;Name=ECNA114_RS24825;gbkey=Gene;gene_biotype=protein_coding;locus_tag=ECNA114_RS24825;old_locus_tag=ECNA114_023605
NZ_MIPU01000024.1	Protein Homology	CDS	26898	27713	.	+	0	ID=cds4815;Parent=gene4902;Dbxref=Genbank:WP_001142680.1;Name=WP_001142680.1;gbkey=CDS;inference=COORDINATES: similar to AA sequence:RefSeq:NP_417783.1;product=type II secretion system protein GspC;protein_id=WP_001142680.1;transl_table=11
NZ_MIPU01000024.1	RefSeq	gene	27697	29649	.	+	.	ID=gene4903;Name=ECNA114_RS24830;gbkey=Gene;gene_biotype=protein_coding;locus_tag=ECNA114_RS24830;old_locus_tag=ECNA114_023610
NZ_MIPU01000024.1	Protein Homology	CDS	27697	29649	.	+	0	ID=cds4816;Parent=gene4903;Dbxref=Genbank:WP_001525807.1;Name=WP_001525807.1;gbkey=CDS;inference=COORDINATES: similar to AA sequence:RefSeq:NP_417784.4;product=type II secretion system protein GspD;protein_id=WP_001525807.1;transl_table=11
NZ_MIPU01000024.1	RefSeq	gene	29659	31140	.	+	.	ID=gene4904;Name=ECNA114_RS24835;gbkey=Gene;gene_biotype=protein_coding;locus_tag=ECNA114_RS24835;old_locus_tag=ECNA114_023615
NZ_MIPU01000024.1	Protein Homology	CDS	29659	31140	.	+	0	ID=cds4817;Parent=gene4904;Dbxref=Genbank:WP_001219886.1;Name=WP_001219886.1;gbkey=CDS;inference=COORDINATES: similar to AA sequence:RefSeq:NP_417785.1;product=type II secretion system protein GspE;protein_id=WP_001219886.1;transl_table=11
NZ_MIPU01000024.1	RefSeq	gene	31137	32333	.	+	.	ID=gene4905;Name=ECNA114_RS24840;gbkey=Gene;gene_biotype=protein_coding;locus_tag=ECNA114_RS24840;old_locus_tag=ECNA114_023620
NZ_MIPU01000024.1	Protein Homology	CDS	31137	32333	.	+	0	ID=cds4818;Parent=gene4905;Dbxref=Genbank:WP_001109564.1;Name=WP_001109564.1;gbkey=CDS;inference=COORDINATES: similar to AA sequence:RefSeq:NP_417786.1;product=type II secretion system protein GspF;protein_id=WP_001109564.1;transl_table=11
NZ_MIPU01000024.1	RefSeq	gene	32343	32780	.	+	.	ID=gene4906;Name=ECNA114_RS24845;gbkey=Gene;gene_biotype=protein_coding;locus_tag=ECNA114_RS24845;old_locus_tag=ECNA114_023625
NZ_MIPU01000024.1	Protein Homology	CDS	32343	32780	.	+	0	ID=cds4819;Parent=gene4906;Dbxref=Genbank:WP_001202877.1;Name=WP_001202877.1;gbkey=CDS;inference=COORDINATES: similar to AA sequence:RefSeq:NP_417787.1;product=type II secretion system protein GspG;protein_id=WP_001202877.1;transl_table=11
NZ_MIPU01000024.1	RefSeq	gene	32788	33297	.	+	.	ID=gene4907;Name=ECNA114_RS24850;gbkey=Gene;gene_biotype=protein_coding;locus_tag=ECNA114_RS24850;old_locus_tag=ECNA114_023630
NZ_MIPU01000024.1	Protein Homology	CDS	32788	33297	.	+	0	ID=cds4820;Parent=gene4907;Dbxref=Genbank:WP_001076039.1;Name=WP_001076039.1;gbkey=CDS;inference=COORDINATES: similar to AA sequence:RefSeq:NP_417788.1;product=type II secretion system protein GspH;protein_id=WP_001076039.1;transl_table=11
NZ_MIPU01000024.1	RefSeq	gene	33294	33671	.	+	.	ID=gene4908;Name=ECNA114_RS24855;gbkey=Gene;gene_biotype=protein_coding;locus_tag=ECNA114_RS24855;old_locus_tag=ECNA114_023635
NZ_MIPU01000024.1	Protein Homology	CDS	33294	33671	.	+	0	ID=cds4821;Parent=gene4908;Dbxref=Genbank:WP_001041749.1;Name=WP_001041749.1;gbkey=CDS;inference=COORDINATES: similar to AA sequence:RefSeq:NP_417789.4;product=type II secretion system protein GspI;protein_id=WP_001041749.1;transl_table=11
NZ_MIPU01000024.1	RefSeq	gene	33664	34251	.	+	.	ID=gene4909;Name=ECNA114_RS24860;gbkey=Gene;gene_biotype=protein_coding;locus_tag=ECNA114_RS24860;old_locus_tag=ECNA114_023640
NZ_MIPU01000024.1	Protein Homology	CDS	33664	34251	.	+	0	ID=cds4822;Parent=gene4909;Dbxref=Genbank:WP_000610632.1;Name=WP_000610632.1;gbkey=CDS;inference=COORDINATES: similar to AA sequence:RefSeq:NP_417790.1;product=type II secretion system protein J;protein_id=WP_000610632.1;transl_table=11
NZ_MIPU01000024.1	RefSeq	gene	34244	35227	.	+	.	ID=gene4910;Name=ECNA114_RS24865;gbkey=Gene;gene_biotype=protein_coding;locus_tag=ECNA114_RS24865;old_locus_tag=ECNA114_023645
NZ_MIPU01000024.1	Protein Homology	CDS	34244	35227	.	+	0	ID=cds4823;Parent=gene4910;Dbxref=Genbank:WP_001058509.1;Name=WP_001058509.1;gbkey=CDS;inference=COORDINATES: similar to AA sequence:RefSeq:NP_417791.1;product=type II secretion system protein K;protein_id=WP_001058509.1;transl_table=11
NZ_MIPU01000024.1	RefSeq	gene	35242	36405	.	+	.	ID=gene4911;Name=ECNA114_RS24870;gbkey=Gene;gene_biotype=protein_coding;locus_tag=ECNA114_RS24870;old_locus_tag=ECNA114_023650
NZ_MIPU01000024.1	Protein Homology	CDS	35242	36405	.	+	0	ID=cds4824;Parent=gene4911;Dbxref=Genbank:WP_001296464.1;Name=WP_001296464.1;gbkey=CDS;inference=COORDINATES: similar to AA sequence:RefSeq:NP_417792.2;product=type II secretion system protein GspL;protein_id=WP_001296464.1;transl_table=11
NZ_MIPU01000024.1	RefSeq	gene	36402	36863	.	+	.	ID=gene4912;Name=ECNA114_RS24875;gbkey=Gene;gene_biotype=protein_coding;locus_tag=ECNA114_RS24875;old_locus_tag=ECNA114_023655
NZ_MIPU01000024.1	Protein Homology	CDS	36402	36863	.	+	0	ID=cds4825;Parent=gene4912;Dbxref=Genbank:WP_001296465.1;Name=WP_001296465.1;gbkey=CDS;inference=COORDINATES: similar to AA sequence:RefSeq:NP_417793.2;product=type II secretion system protein M;protein_id=WP_001296465.1;transl_table=11
NZ_MIPU01000024.1	RefSeq	pseudogene	36863	37535	.	+	.	ID=gene4913;Name=ECNA114_RS24880;gbkey=Gene;gene_biotype=pseudogene;locus_tag=ECNA114_RS24880;old_locus_tag=ECNA114_023660;pseudo=true
NZ_MIPU01000024.1	Protein Homology	CDS	36863	37535	.	+	0	ID=cds4826;Parent=gene4913;Note=frameshifted;gbkey=CDS;inference=COORDINATES: similar to AA sequence:RefSeq:NP_417794.1;product=prepilin peptidase;pseudo=true;transl_table=11
NZ_MIPU01000024.1	RefSeq	gene	37564	38040	.	-	.	ID=gene4914;Name=ECNA114_RS24885;gbkey=Gene;gene_biotype=protein_coding;locus_tag=ECNA114_RS24885;old_locus_tag=ECNA114_023665
NZ_MIPU01000024.1	Protein Homology	CDS	37564	38040	.	-	0	ID=cds4827;Parent=gene4914;Dbxref=Genbank:WP_000675504.1;Name=WP_000675504.1;gbkey=CDS;inference=COORDINATES: similar to AA sequence:RefSeq:NP_417795.1;product=bacterioferritin;protein_id=WP_000675504.1;transl_table=11
NZ_MIPU01000024.1	RefSeq	gene	38112	38306	.	-	.	ID=gene4915;Name=ECNA114_RS24890;gbkey=Gene;gene_biotype=protein_coding;locus_tag=ECNA114_RS24890;old_locus_tag=ECNA114_023670
NZ_MIPU01000024.1	Protein Homology	CDS	38112	38306	.	-	0	ID=cds4828;Parent=gene4915;Dbxref=Genbank:WP_000289085.1;Name=WP_000289085.1;gbkey=CDS;inference=COORDINATES: similar to AA sequence:RefSeq:NP_417796.1;product=bacterioferritin-associated ferredoxin;protein_id=WP_000289085.1;transl_table=11
NZ_MIPU01000024.1	RefSeq	gene	38475	41177	.	-	.	ID=gene4916;Name=ECNA114_RS24895;gbkey=Gene;gene_biotype=protein_coding;locus_tag=ECNA114_RS24895;old_locus_tag=ECNA114_023675
NZ_MIPU01000024.1	Protein Homology	CDS	38475	41177	.	-	0	ID=cds4829;Parent=gene4916;Dbxref=Genbank:WP_000773180.1;Name=WP_000773180.1;gbkey=CDS;inference=COORDINATES: similar to AA sequence:RefSeq:NP_417797.1;product=lysozyme;protein_id=WP_000773180.1;transl_table=11
NZ_MIPU01000024.1	RefSeq	pseudogene	41417	41488	.	-	.	ID=gene4917;Name=ECNA114_RS24900;gbkey=Gene;gene_biotype=pseudogene;locus_tag=ECNA114_RS24900;partial=true;pseudo=true;start_range=.,41417
NZ_MIPU01000024.1	Protein Homology	CDS	41417	41488	.	-	0	ID=cds4830;Parent=gene4917;Note=incomplete%3B partial in the middle of a contig%3B missing stop;gbkey=CDS;inference=COORDINATES: similar to AA sequence:RefSeq:WP_001675269.1;partial=true;product=elongation factor Tu;pseudo=true;start_range=.,41417;transl_table=11
NZ_MIPU01000024.1	RefSeq	gene	41469	41740	.	-	.	ID=gene4918;Name=ECNA114_RS24905;end_range=41740,.;gbkey=Gene;gene_biotype=protein_coding;locus_tag=ECNA114_RS24905;old_locus_tag=ECNA114_023680;partial=true
NZ_MIPU01000024.1	Protein Homology	CDS	41469	41740	.	-	2	ID=cds4831;Parent=gene4918;Dbxref=Genbank:WP_001750987.1;Name=WP_001750987.1;end_range=41740,.;gbkey=CDS;inference=COORDINATES: similar to AA sequence:RefSeq:NP_312217.1;partial=true;product=elongation factor Tu;protein_id=WP_001750987.1;transl_table=11
##sequence-region NZ_MIPU01000025.1 1 36342
##species https://www.ncbi.nlm.nih.gov/Taxonomy/Browser/wwwtax.cgi?id=1033813
NZ_MIPU01000025.1	RefSeq	region	1	36342	.	+	.	ID=id116;Dbxref=taxon:1033813;collection-date=16-Nov-2009;country=India: Pune;gbkey=Src;genome=genomic;isolation-source=urine;mol_type=genomic DNA;nat-host=Homo sapiens;strain=NA114
NZ_MIPU01000025.1	RefSeq	gene	315	3569	.	+	.	ID=gene4919;Name=ECNA114_RS24915;gbkey=Gene;gene_biotype=protein_coding;locus_tag=ECNA114_RS24915;old_locus_tag=ECNA114_023685
NZ_MIPU01000025.1	Protein Homology	CDS	315	3569	.	+	0	ID=cds4832;Parent=gene4919;Dbxref=Genbank:WP_059333446.1;Name=WP_059333446.1;gbkey=CDS;inference=COORDINATES: similar to AA sequence:RefSeq:WP_001435551.1;product=autotransporter outer membrane beta-barrel domain-containing protein;protein_id=WP_059333446.1;transl_table=11
NZ_MIPU01000025.1	RefSeq	gene	3783	4055	.	+	.	ID=gene4920;Name=ECNA114_RS24920;gbkey=Gene;gene_biotype=protein_coding;locus_tag=ECNA114_RS24920;old_locus_tag=ECNA114_023690
NZ_MIPU01000025.1	Protein Homology	CDS	3783	4055	.	+	0	ID=cds4833;Parent=gene4920;Dbxref=Genbank:WP_000405647.1;Name=WP_000405647.1;gbkey=CDS;inference=COORDINATES: similar to AA sequence:RefSeq:NP_313136.1;product=N-acetyltransferase;protein_id=WP_000405647.1;transl_table=11
NZ_MIPU01000025.1	RefSeq	gene	4283	4579	.	+	.	ID=gene4921;Name=ECNA114_RS24925;gbkey=Gene;gene_biotype=protein_coding;locus_tag=ECNA114_RS24925;old_locus_tag=ECNA114_023695
NZ_MIPU01000025.1	Protein Homology	CDS	4283	4579	.	+	0	ID=cds4834;Parent=gene4921;Dbxref=Genbank:WP_001312331.1;Name=WP_001312331.1;gbkey=CDS;inference=COORDINATES: similar to AA sequence:RefSeq:NP_313137.1;product=endoribonuclease GhoS;protein_id=WP_001312331.1;transl_table=11
NZ_MIPU01000025.1	RefSeq	gene	4607	4780	.	+	.	ID=gene4922;Name=ECNA114_RS24930;gbkey=Gene;gene_biotype=protein_coding;locus_tag=ECNA114_RS24930;old_locus_tag=ECNA114_023700
NZ_MIPU01000025.1	Protein Homology	CDS	4607	4780	.	+	0	ID=cds4835;Parent=gene4922;Dbxref=Genbank:WP_001173343.1;Name=WP_001173343.1;gbkey=CDS;inference=COORDINATES: similar to AA sequence:RefSeq:YP_588474.1;product=toxin of GhoTS toxin-antitoxin pair%3B membrane-lytic protein%3B stimulator of persister cell formation;protein_id=WP_001173343.1;transl_table=11
NZ_MIPU01000025.1	RefSeq	gene	4899	6416	.	-	.	ID=gene4923;Name=ECNA114_RS24935;gbkey=Gene;gene_biotype=protein_coding;locus_tag=ECNA114_RS24935;old_locus_tag=ECNA114_023705
NZ_MIPU01000025.1	Protein Homology	CDS	4899	6416	.	-	0	ID=cds4836;Parent=gene4923;Dbxref=Genbank:WP_000003806.1;Name=WP_000003806.1;gbkey=CDS;inference=COORDINATES: similar to AA sequence:RefSeq:WP_001740376.1;product=lysine--tRNA ligase heat inducible;protein_id=WP_000003806.1;transl_table=11
NZ_MIPU01000025.1	RefSeq	gene	6653	8110	.	-	.	ID=gene4924;Name=ECNA114_RS24940;gbkey=Gene;gene_biotype=protein_coding;locus_tag=ECNA114_RS24940;old_locus_tag=ECNA114_023710
NZ_MIPU01000025.1	Protein Homology	CDS	6653	8110	.	-	0	ID=cds4837;Parent=gene4924;Dbxref=Genbank:WP_000856826.1;Name=WP_000856826.1;gbkey=CDS;inference=COORDINATES: similar to AA sequence:RefSeq:NP_418554.1;product=MFS transporter;protein_id=WP_000856826.1;transl_table=11
NZ_MIPU01000025.1	RefSeq	gene	8169	10316	.	-	.	ID=gene4925;Name=ECNA114_RS24945;gbkey=Gene;gene_biotype=protein_coding;locus_tag=ECNA114_RS24945;old_locus_tag=ECNA114_023715
NZ_MIPU01000025.1	Protein Homology	CDS	8169	10316	.	-	0	ID=cds4838;Parent=gene4925;Dbxref=Genbank:WP_001296667.1;Name=WP_001296667.1;Note=constitutive%3B catalyzes the formation of cadaverine from lysine;gbkey=CDS;inference=COORDINATES: similar to AA sequence:RefSeq:NP_313140.1;product=lysine decarboxylase CadA;protein_id=WP_001296667.1;transl_table=11
NZ_MIPU01000025.1	RefSeq	gene	10396	11730	.	-	.	ID=gene4926;Name=cadB;gbkey=Gene;gene=cadB;gene_biotype=protein_coding;locus_tag=ECNA114_RS24950;old_locus_tag=ECNA114_023720
NZ_MIPU01000025.1	Protein Homology	CDS	10396	11730	.	-	0	ID=cds4839;Parent=gene4926;Dbxref=Genbank:WP_000092909.1;Name=WP_000092909.1;Note=antiporter protein responsible for lysine import and cadaverine export%3B member of the lysine-dependent acid resistance system 4 (AR4)%3B inner membrane protein;gbkey=CDS;gene=cadB;inference=COORDINATES: similar to AA sequence:RefSeq:NP_313141.1;product=cadaverine/lysine antiporter;protein_id=WP_000092909.1;transl_table=11
NZ_MIPU01000025.1	RefSeq	gene	11960	12205	.	+	.	ID=gene4927;Name=ECNA114_RS24955;gbkey=Gene;gene_biotype=protein_coding;locus_tag=ECNA114_RS24955
NZ_MIPU01000025.1	Protein Homology	CDS	11960	12205	.	+	0	ID=cds4840;Parent=gene4927;Dbxref=Genbank:WP_071526752.1;Name=WP_071526752.1;gbkey=CDS;inference=COORDINATES: similar to AA sequence:RefSeq:WP_001348571.1;product=hypothetical protein;protein_id=WP_071526752.1;transl_table=11
NZ_MIPU01000025.1	RefSeq	gene	12096	13634	.	-	.	ID=gene4928;Name=ECNA114_RS24960;gbkey=Gene;gene_biotype=protein_coding;locus_tag=ECNA114_RS24960;old_locus_tag=ECNA114_023725
NZ_MIPU01000025.1	Protein Homology	CDS	12096	13634	.	-	0	ID=cds4841;Parent=gene4928;Dbxref=Genbank:WP_001187191.1;Name=WP_001187191.1;gbkey=CDS;inference=COORDINATES: similar to AA sequence:RefSeq:YP_002415268.1;product=transcriptional regulator CadC;protein_id=WP_001187191.1;transl_table=11
NZ_MIPU01000025.1	RefSeq	gene	13921	14139	.	+	.	ID=gene4929;Name=ECNA114_RS24965;gbkey=Gene;gene_biotype=protein_coding;locus_tag=ECNA114_RS24965
NZ_MIPU01000025.1	Protein Homology	CDS	13921	14139	.	+	0	ID=cds4842;Parent=gene4929;Dbxref=Genbank:WP_023142384.1;Name=WP_023142384.1;gbkey=CDS;inference=COORDINATES: similar to AA sequence:RefSeq:WP_000044747.1;product=hypothetical protein;protein_id=WP_023142384.1;transl_table=11
NZ_MIPU01000025.1	RefSeq	gene	14438	15973	.	-	.	ID=gene4930;Name=ECNA114_RS24970;gbkey=Gene;gene_biotype=protein_coding;locus_tag=ECNA114_RS24970;old_locus_tag=ECNA114_023730
NZ_MIPU01000025.1	Protein Homology	CDS	14438	15973	.	-	0	ID=cds4843;Parent=gene4930;Dbxref=Genbank:WP_000492897.1;Name=WP_000492897.1;gbkey=CDS;inference=COORDINATES: similar to AA sequence:RefSeq:WP_000492886.1;product=EAL domain-containing protein;protein_id=WP_000492897.1;transl_table=11
NZ_MIPU01000025.1	RefSeq	gene	16044	16223	.	-	.	ID=gene4931;Name=ECNA114_RS24975;gbkey=Gene;gene_biotype=protein_coding;locus_tag=ECNA114_RS24975
NZ_MIPU01000025.1	Protein Homology	CDS	16044	16223	.	-	0	ID=cds4844;Parent=gene4931;Dbxref=Genbank:WP_072170805.1;Name=WP_072170805.1;gbkey=CDS;inference=COORDINATES: similar to AA sequence:RefSeq:WP_001477196.1;product=DUF4942 domain-containing protein;protein_id=WP_072170805.1;transl_table=11
NZ_MIPU01000025.1	RefSeq	gene	16296	17795	.	+	.	ID=gene4932;Name=ECNA114_RS24980;gbkey=Gene;gene_biotype=protein_coding;locus_tag=ECNA114_RS24980;old_locus_tag=ECNA114_023735
NZ_MIPU01000025.1	Protein Homology	CDS	16296	17795	.	+	0	ID=cds4845;Parent=gene4932;Dbxref=Genbank:WP_029700729.1;Name=WP_029700729.1;gbkey=CDS;inference=COORDINATES: similar to AA sequence:RefSeq:WP_000174402.1;product=IS21-like element ISEc10 family transposase;protein_id=WP_029700729.1;transl_table=11
NZ_MIPU01000025.1	RefSeq	gene	17792	18547	.	+	.	ID=gene4933;Name=ECNA114_RS24985;gbkey=Gene;gene_biotype=protein_coding;locus_tag=ECNA114_RS24985;old_locus_tag=ECNA114_023740
NZ_MIPU01000025.1	Protein Homology	CDS	17792	18547	.	+	0	ID=cds4846;Parent=gene4933;Dbxref=Genbank:WP_000065240.1;Name=WP_000065240.1;gbkey=CDS;inference=COORDINATES: similar to AA sequence:RefSeq:WP_001522280.1;product=ATPase AAA;protein_id=WP_000065240.1;transl_table=11
NZ_MIPU01000025.1	RefSeq	gene	18596	19306	.	-	.	ID=gene4934;Name=ECNA114_RS24990;gbkey=Gene;gene_biotype=protein_coding;locus_tag=ECNA114_RS24990;old_locus_tag=ECNA114_023745
NZ_MIPU01000025.1	Protein Homology	CDS	18596	19306	.	-	0	ID=cds4847;Parent=gene4934;Dbxref=Genbank:WP_001621817.1;Name=WP_001621817.1;gbkey=CDS;inference=COORDINATES: similar to AA sequence:RefSeq:WP_001621817.1;product=DUF4942 domain-containing protein;protein_id=WP_001621817.1;transl_table=11
NZ_MIPU01000025.1	RefSeq	gene	19391	19588	.	-	.	ID=gene4935;Name=ECNA114_RS24995;gbkey=Gene;gene_biotype=protein_coding;locus_tag=ECNA114_RS24995;old_locus_tag=ECNA114_023750
NZ_MIPU01000025.1	Protein Homology	CDS	19391	19588	.	-	0	ID=cds4848;Parent=gene4935;Dbxref=Genbank:WP_000839254.1;Name=WP_000839254.1;gbkey=CDS;inference=COORDINATES: similar to AA sequence:RefSeq:NP_309435.1;product=DUF957 domain-containing protein;protein_id=WP_000839254.1;transl_table=11
NZ_MIPU01000025.1	RefSeq	gene	19600	20088	.	-	.	ID=gene4936;Name=ECNA114_RS25000;gbkey=Gene;gene_biotype=protein_coding;locus_tag=ECNA114_RS25000;old_locus_tag=ECNA114_023755
NZ_MIPU01000025.1	Protein Homology	CDS	19600	20088	.	-	0	ID=cds4849;Parent=gene4936;Dbxref=Genbank:WP_000761714.1;Name=WP_000761714.1;gbkey=CDS;inference=COORDINATES: similar to AA sequence:RefSeq:YP_002414077.1;product=hypothetical protein;protein_id=WP_000761714.1;transl_table=11
NZ_MIPU01000025.1	RefSeq	gene	20085	20462	.	-	.	ID=gene4937;Name=ECNA114_RS25005;gbkey=Gene;gene_biotype=protein_coding;locus_tag=ECNA114_RS25005;old_locus_tag=ECNA114_023760
NZ_MIPU01000025.1	Protein Homology	CDS	20085	20462	.	-	0	ID=cds4850;Parent=gene4937;Dbxref=Genbank:WP_001094436.1;Name=WP_001094436.1;gbkey=CDS;inference=COORDINATES: similar to AA sequence:RefSeq:WP_001618156.1;product=toxin;protein_id=WP_001094436.1;transl_table=11
NZ_MIPU01000025.1	RefSeq	gene	20509	20886	.	-	.	ID=gene4938;Name=ECNA114_RS25010;gbkey=Gene;gene_biotype=protein_coding;locus_tag=ECNA114_RS25010;old_locus_tag=ECNA114_023765
NZ_MIPU01000025.1	Protein Homology	CDS	20509	20886	.	-	0	ID=cds4851;Parent=gene4938;Dbxref=Genbank:WP_015953067.1;Name=WP_015953067.1;gbkey=CDS;inference=COORDINATES: similar to AA sequence:RefSeq:NP_309432.1;product=type IV toxin-antitoxin system YeeU family antitoxin;protein_id=WP_015953067.1;transl_table=11
NZ_MIPU01000025.1	RefSeq	gene	20965	21186	.	-	.	ID=gene4939;Name=ECNA114_RS25015;gbkey=Gene;gene_biotype=protein_coding;locus_tag=ECNA114_RS25015;old_locus_tag=ECNA114_023770
NZ_MIPU01000025.1	Protein Homology	CDS	20965	21186	.	-	0	ID=cds4852;Parent=gene4939;Dbxref=Genbank:WP_000692312.1;Name=WP_000692312.1;gbkey=CDS;inference=COORDINATES: similar to AA sequence:RefSeq:YP_002414073.1;product=DUF987 domain-containing protein;protein_id=WP_000692312.1;transl_table=11
NZ_MIPU01000025.1	RefSeq	gene	21255	21731	.	-	.	ID=gene4940;Name=ECNA114_RS25020;gbkey=Gene;gene_biotype=protein_coding;locus_tag=ECNA114_RS25020;old_locus_tag=ECNA114_023775
NZ_MIPU01000025.1	Protein Homology	CDS	21255	21731	.	-	0	ID=cds4853;Parent=gene4940;Dbxref=Genbank:WP_001186756.1;Name=WP_001186756.1;gbkey=CDS;inference=COORDINATES: similar to AA sequence:RefSeq:NP_310830.1;product=hypothetical protein;protein_id=WP_001186756.1;transl_table=11
NZ_MIPU01000025.1	RefSeq	gene	21746	22231	.	-	.	ID=gene4941;Name=ECNA114_RS25025;gbkey=Gene;gene_biotype=protein_coding;locus_tag=ECNA114_RS25025;old_locus_tag=ECNA114_023780
NZ_MIPU01000025.1	Protein Homology	CDS	21746	22231	.	-	0	ID=cds4854;Parent=gene4941;Dbxref=Genbank:WP_000860054.1;Name=WP_000860054.1;gbkey=CDS;inference=COORDINATES: similar to AA sequence:RefSeq:NP_309429.1;product=antirestriction protein;protein_id=WP_000860054.1;transl_table=11
NZ_MIPU01000025.1	RefSeq	gene	22322	23140	.	-	.	ID=gene4942;Name=ECNA114_RS25030;gbkey=Gene;gene_biotype=protein_coding;locus_tag=ECNA114_RS25030;old_locus_tag=ECNA114_023785
NZ_MIPU01000025.1	Protein Homology	CDS	22322	23140	.	-	0	ID=cds4855;Parent=gene4942;Dbxref=Genbank:WP_001175142.1;Name=WP_001175142.1;gbkey=CDS;inference=COORDINATES: similar to AA sequence:RefSeq:YP_002415463.1;product=DUF945 domain-containing protein;protein_id=WP_001175142.1;transl_table=11
NZ_MIPU01000025.1	RefSeq	gene	23230	23463	.	-	.	ID=gene4943;Name=ECNA114_RS25035;gbkey=Gene;gene_biotype=protein_coding;locus_tag=ECNA114_RS25035;old_locus_tag=ECNA114_023790
NZ_MIPU01000025.1	Protein Homology	CDS	23230	23463	.	-	0	ID=cds4856;Parent=gene4943;Dbxref=Genbank:WP_001278287.1;Name=WP_001278287.1;gbkey=CDS;inference=COORDINATES: similar to AA sequence:RefSeq:WP_001278287.1;product=DUF905 domain-containing protein;protein_id=WP_001278287.1;transl_table=11
NZ_MIPU01000025.1	RefSeq	gene	23469	24146	.	-	.	ID=gene4944;Name=ECNA114_RS25040;gbkey=Gene;gene_biotype=protein_coding;locus_tag=ECNA114_RS25040;old_locus_tag=ECNA114_023795
NZ_MIPU01000025.1	Protein Homology	CDS	23469	24146	.	-	0	ID=cds4857;Parent=gene4944;Dbxref=Genbank:WP_001097312.1;Name=WP_001097312.1;gbkey=CDS;inference=COORDINATES: similar to AA sequence:RefSeq:WP_001097314.1;product=hypothetical protein;protein_id=WP_001097312.1;transl_table=11
NZ_MIPU01000025.1	RefSeq	gene	24294	24974	.	-	.	ID=gene4945;Name=ECNA114_RS25045;gbkey=Gene;gene_biotype=protein_coding;locus_tag=ECNA114_RS25045;old_locus_tag=ECNA114_023800
NZ_MIPU01000025.1	Protein Homology	CDS	24294	24974	.	-	0	ID=cds4858;Parent=gene4945;Dbxref=Genbank:WP_001282927.1;Name=WP_001282927.1;gbkey=CDS;inference=COORDINATES: similar to AA sequence:RefSeq:WP_001278649.1;product=WYL domain-containing protein;protein_id=WP_001282927.1;transl_table=11
NZ_MIPU01000025.1	RefSeq	gene	25177	26061	.	-	.	ID=gene4946;Name=ECNA114_RS25055;gbkey=Gene;gene_biotype=protein_coding;locus_tag=ECNA114_RS25055;old_locus_tag=ECNA114_023810
NZ_MIPU01000025.1	Protein Homology	CDS	25177	26061	.	-	0	ID=cds4859;Parent=gene4946;Dbxref=Genbank:WP_021528702.1;Name=WP_021528702.1;gbkey=CDS;inference=COORDINATES: similar to AA sequence:RefSeq:WP_001557377.1;product=GTPase;protein_id=WP_021528702.1;transl_table=11
NZ_MIPU01000025.1	RefSeq	gene	26167	27117	.	+	.	ID=gene4947;Name=ECNA114_RS25060;gbkey=Gene;gene_biotype=protein_coding;locus_tag=ECNA114_RS25060;old_locus_tag=ECNA114_023815
NZ_MIPU01000025.1	Protein Homology	CDS	26167	27117	.	+	0	ID=cds4860;Parent=gene4947;Dbxref=Genbank:WP_000157734.1;Name=WP_000157734.1;gbkey=CDS;inference=COORDINATES: similar to AA sequence:RefSeq:WP_000157733.1;product=hypothetical protein;protein_id=WP_000157734.1;transl_table=11
NZ_MIPU01000025.1	RefSeq	gene	27114	27902	.	-	.	ID=gene4948;Name=ECNA114_RS25065;gbkey=Gene;gene_biotype=protein_coding;locus_tag=ECNA114_RS25065;old_locus_tag=ECNA114_023820
NZ_MIPU01000025.1	Protein Homology	CDS	27114	27902	.	-	0	ID=cds4861;Parent=gene4948;Dbxref=Genbank:WP_000816188.1;Name=WP_000816188.1;gbkey=CDS;inference=COORDINATES: similar to AA sequence:RefSeq:WP_000816189.1;product=hypothetical protein;protein_id=WP_000816188.1;transl_table=11
NZ_MIPU01000025.1	RefSeq	gene	29016	29252	.	+	.	ID=gene4949;Name=ECNA114_RS25070;gbkey=Gene;gene_biotype=protein_coding;locus_tag=ECNA114_RS25070
NZ_MIPU01000025.1	Protein Homology	CDS	29016	29252	.	+	0	ID=cds4862;Parent=gene4949;Dbxref=Genbank:WP_071813841.1;Name=WP_071813841.1;gbkey=CDS;inference=COORDINATES: similar to AA sequence:RefSeq:WP_011076744.1;product=hypothetical protein;protein_id=WP_071813841.1;transl_table=11
NZ_MIPU01000025.1	RefSeq	gene	29611	30342	.	+	.	ID=gene4950;Name=ECNA114_RS25075;gbkey=Gene;gene_biotype=protein_coding;locus_tag=ECNA114_RS25075;old_locus_tag=ECNA114_023830
NZ_MIPU01000025.1	Protein Homology	CDS	29611	30342	.	+	0	ID=cds4863;Parent=gene4950;Dbxref=Genbank:WP_029700721.1;Name=WP_029700721.1;gbkey=CDS;inference=COORDINATES: similar to AA sequence:RefSeq:WP_001075464.1;product=inovirus Gp2 family protein;protein_id=WP_029700721.1;transl_table=11
NZ_MIPU01000025.1	RefSeq	gene	30670	31548	.	+	.	ID=gene4951;Name=ECNA114_RS25080;gbkey=Gene;gene_biotype=protein_coding;locus_tag=ECNA114_RS25080;old_locus_tag=ECNA114_023835
NZ_MIPU01000025.1	Protein Homology	CDS	30670	31548	.	+	0	ID=cds4864;Parent=gene4951;Dbxref=Genbank:WP_000769117.1;Name=WP_000769117.1;gbkey=CDS;inference=COORDINATES: similar to AA sequence:RefSeq:WP_008786839.1;product=DUF3644 domain-containing protein;protein_id=WP_000769117.1;transl_table=11
NZ_MIPU01000025.1	RefSeq	pseudogene	31604	32283	.	-	.	ID=gene4952;Name=ECNA114_RS28775;gbkey=Gene;gene_biotype=pseudogene;locus_tag=ECNA114_RS28775;partial=true;pseudo=true;start_range=.,31604
NZ_MIPU01000025.1	Protein Homology	CDS	31604	32283	.	-	0	ID=cds4865;Parent=gene4952;Note=frameshifted%3B incomplete%3B partial in the middle of a contig%3B missing stop;gbkey=CDS;inference=COORDINATES: similar to AA sequence:RefSeq:WP_076611435.1;partial=true;product=IS3 family transposase;pseudo=true;start_range=.,31604;transl_table=11
NZ_MIPU01000025.1	RefSeq	pseudogene	32654	32787	.	+	.	ID=gene4953;Name=ECNA114_RS25100;gbkey=Gene;gene_biotype=pseudogene;locus_tag=ECNA114_RS25100;partial=true;pseudo=true;start_range=.,32654
NZ_MIPU01000025.1	Protein Homology	CDS	32654	32787	.	+	0	ID=cds4866;Parent=gene4953;Note=frameshifted%3B internal stop%3B incomplete%3B partial in the middle of a contig%3B missing start;gbkey=CDS;inference=COORDINATES: similar to AA sequence:RefSeq:NP_418454.1;partial=true;product=phosphate-starvation-inducible protein PsiE;pseudo=true;start_range=.,32654;transl_table=11
NZ_MIPU01000025.1	RefSeq	gene	32862	34313	.	-	.	ID=gene4954;Name=ECNA114_RS25105;gbkey=Gene;gene_biotype=protein_coding;locus_tag=ECNA114_RS25105;old_locus_tag=ECNA114_023845
NZ_MIPU01000025.1	Protein Homology	CDS	32862	34313	.	-	0	ID=cds4867;Parent=gene4954;Dbxref=Genbank:WP_001063846.1;Name=WP_001063846.1;gbkey=CDS;inference=COORDINATES: similar to AA sequence:RefSeq:WP_004242972.1;product=Na+/H+ antiporter NhaC;protein_id=WP_001063846.1;transl_table=11
NZ_MIPU01000025.1	RefSeq	gene	34306	35484	.	-	.	ID=gene4955;Name=ECNA114_RS25110;gbkey=Gene;gene_biotype=protein_coding;locus_tag=ECNA114_RS25110;old_locus_tag=ECNA114_023850
NZ_MIPU01000025.1	Protein Homology	CDS	34306	35484	.	-	0	ID=cds4868;Parent=gene4955;Dbxref=Genbank:WP_001534804.1;Name=WP_001534804.1;gbkey=CDS;inference=COORDINATES: similar to AA sequence:RefSeq:WP_001521630.1;product=pyridoxal phosphate-dependent aminotransferase;protein_id=WP_001534804.1;transl_table=11
NZ_MIPU01000025.1	RefSeq	pseudogene	35958	36342	.	+	.	ID=gene4956;Name=ECNA114_RS25115;end_range=36342,.;gbkey=Gene;gene_biotype=pseudogene;locus_tag=ECNA114_RS25115;old_locus_tag=ECNA114_023855;partial=true;pseudo=true
NZ_MIPU01000025.1	Protein Homology	CDS	35958	36342	.	+	0	ID=cds4869;Parent=gene4956;Note=frameshifted%3B incomplete%3B too short partial abutting assembly gap%3B missing stop;end_range=36342,.;gbkey=CDS;inference=COORDINATES: similar to AA sequence:RefSeq:WP_076612086.1;partial=true;product=transposase;pseudo=true;transl_table=11
##sequence-region NZ_MIPU01000026.1 1 32736
##species https://www.ncbi.nlm.nih.gov/Taxonomy/Browser/wwwtax.cgi?id=1033813
NZ_MIPU01000026.1	RefSeq	region	1	32736	.	+	.	ID=id117;Dbxref=taxon:1033813;collection-date=16-Nov-2009;country=India: Pune;gbkey=Src;genome=genomic;isolation-source=urine;mol_type=genomic DNA;nat-host=Homo sapiens;strain=NA114
NZ_MIPU01000026.1	RefSeq	gene	53	277	.	-	.	ID=gene4957;Name=ECNA114_RS25120;gbkey=Gene;gene_biotype=protein_coding;locus_tag=ECNA114_RS25120;old_locus_tag=ECNA114_023860
NZ_MIPU01000026.1	Protein Homology	CDS	53	277	.	-	0	ID=cds4870;Parent=gene4957;Dbxref=Genbank:WP_001113264.1;Name=WP_001113264.1;gbkey=CDS;inference=COORDINATES: similar to AA sequence:RefSeq:WP_016242005.1;product=hypothetical protein;protein_id=WP_001113264.1;transl_table=11
NZ_MIPU01000026.1	RefSeq	gene	277	579	.	-	.	ID=gene4958;Name=ECNA114_RS25125;gbkey=Gene;gene_biotype=protein_coding;locus_tag=ECNA114_RS25125;old_locus_tag=ECNA114_023865
NZ_MIPU01000026.1	Protein Homology	CDS	277	579	.	-	0	ID=cds4871;Parent=gene4958;Dbxref=Genbank:WP_001277961.1;Name=WP_001277961.1;gbkey=CDS;inference=COORDINATES: similar to AA sequence:RefSeq:WP_001277953.1;product=hypothetical protein;protein_id=WP_001277961.1;transl_table=11
NZ_MIPU01000026.1	RefSeq	gene	579	803	.	-	.	ID=gene4959;Name=ECNA114_RS25130;gbkey=Gene;gene_biotype=protein_coding;locus_tag=ECNA114_RS25130;old_locus_tag=ECNA114_023870
NZ_MIPU01000026.1	Protein Homology	CDS	579	803	.	-	0	ID=cds4872;Parent=gene4959;Dbxref=Genbank:WP_064186420.1;Name=WP_064186420.1;gbkey=CDS;inference=COORDINATES: similar to AA sequence:RefSeq:WP_016236090.1;product=DUF2732 domain-containing protein;protein_id=WP_064186420.1;transl_table=11
NZ_MIPU01000026.1	RefSeq	gene	867	1367	.	-	.	ID=gene4960;Name=ECNA114_RS25135;gbkey=Gene;gene_biotype=protein_coding;locus_tag=ECNA114_RS25135;old_locus_tag=ECNA114_023875
NZ_MIPU01000026.1	Protein Homology	CDS	867	1367	.	-	0	ID=cds4873;Parent=gene4960;Dbxref=Genbank:WP_000217677.1;Name=WP_000217677.1;gbkey=CDS;inference=COORDINATES: similar to AA sequence:RefSeq:WP_017441883.1;product=hypothetical protein;protein_id=WP_000217677.1;transl_table=11
NZ_MIPU01000026.1	RefSeq	gene	1364	1561	.	-	.	ID=gene4961;Name=ECNA114_RS25140;gbkey=Gene;gene_biotype=protein_coding;locus_tag=ECNA114_RS25140;old_locus_tag=ECNA114_023880
NZ_MIPU01000026.1	Protein Homology	CDS	1364	1561	.	-	0	ID=cds4874;Parent=gene4961;Dbxref=Genbank:WP_039022201.1;Name=WP_039022201.1;gbkey=CDS;inference=COORDINATES: similar to AA sequence:RefSeq:WP_001530545.1;product=hypothetical protein;protein_id=WP_039022201.1;transl_table=11
NZ_MIPU01000026.1	RefSeq	gene	1545	1901	.	-	.	ID=gene4962;Name=ECNA114_RS25145;gbkey=Gene;gene_biotype=protein_coding;locus_tag=ECNA114_RS25145;old_locus_tag=ECNA114_023885
NZ_MIPU01000026.1	Protein Homology	CDS	1545	1901	.	-	0	ID=cds4875;Parent=gene4962;Dbxref=Genbank:WP_039022200.1;Name=WP_039022200.1;gbkey=CDS;inference=COORDINATES: similar to AA sequence:RefSeq:WP_001100582.1;product=hypothetical protein;protein_id=WP_039022200.1;transl_table=11
NZ_MIPU01000026.1	RefSeq	gene	2006	2305	.	+	.	ID=gene4963;Name=ECNA114_RS25150;gbkey=Gene;gene_biotype=protein_coding;locus_tag=ECNA114_RS25150;old_locus_tag=ECNA114_023890
NZ_MIPU01000026.1	Protein Homology	CDS	2006	2305	.	+	0	ID=cds4876;Parent=gene4963;Dbxref=Genbank:WP_039022199.1;Name=WP_039022199.1;gbkey=CDS;inference=COORDINATES: similar to AA sequence:RefSeq:WP_013574789.1;product=XRE family transcriptional regulator;protein_id=WP_039022199.1;transl_table=11
NZ_MIPU01000026.1	RefSeq	gene	2399	3394	.	+	.	ID=gene4964;Name=ECNA114_RS25155;gbkey=Gene;gene_biotype=protein_coding;locus_tag=ECNA114_RS25155;old_locus_tag=ECNA114_023895
NZ_MIPU01000026.1	Protein Homology	CDS	2399	3394	.	+	0	ID=cds4877;Parent=gene4964;Dbxref=Genbank:WP_024224641.1;Name=WP_024224641.1;gbkey=CDS;inference=COORDINATES: similar to AA sequence:RefSeq:WP_016158965.1;product=integrase;protein_id=WP_024224641.1;transl_table=11
NZ_MIPU01000026.1	RefSeq	gene	3426	4223	.	+	.	ID=gene4965;Name=pflA;gbkey=Gene;gene=pflA;gene_biotype=protein_coding;locus_tag=ECNA114_RS25160;old_locus_tag=ECNA114_023900
NZ_MIPU01000026.1	Protein Homology	CDS	3426	4223	.	+	0	ID=cds4878;Parent=gene4965;Dbxref=Genbank:WP_000067977.1;Name=WP_000067977.1;Note=activates pyruvate formate-lyase 1 under anaerobic conditions;gbkey=CDS;gene=pflA;inference=COORDINATES: similar to AA sequence:RefSeq:WP_015696619.1;product=pyruvate formate lyase 1-activating protein;protein_id=WP_000067977.1;transl_table=11
NZ_MIPU01000026.1	RefSeq	gene	4320	5468	.	-	.	ID=gene4966;Name=ECNA114_RS25165;gbkey=Gene;gene_biotype=protein_coding;locus_tag=ECNA114_RS25165;old_locus_tag=ECNA114_023905
NZ_MIPU01000026.1	Protein Homology	CDS	4320	5468	.	-	0	ID=cds4879;Parent=gene4966;Dbxref=Genbank:WP_000109283.1;Name=WP_000109283.1;gbkey=CDS;inference=COORDINATES: similar to AA sequence:RefSeq:NP_309010.1;product=MFS transporter;protein_id=WP_000109283.1;transl_table=11
NZ_MIPU01000026.1	RefSeq	gene	5782	6408	.	+	.	ID=gene4967;Name=ECNA114_RS25170;gbkey=Gene;gene_biotype=protein_coding;locus_tag=ECNA114_RS25170;old_locus_tag=ECNA114_023910
NZ_MIPU01000026.1	Protein Homology	CDS	5782	6408	.	+	0	ID=cds4880;Parent=gene4967;Dbxref=Genbank:WP_000165876.1;Name=WP_000165876.1;gbkey=CDS;inference=COORDINATES: similar to AA sequence:RefSeq:NP_309009.1;product=hydrolase;protein_id=WP_000165876.1;transl_table=11
NZ_MIPU01000026.1	RefSeq	gene	6444	7307	.	-	.	ID=gene4968;Name=ECNA114_RS25175;gbkey=Gene;gene_biotype=protein_coding;locus_tag=ECNA114_RS25175;old_locus_tag=ECNA114_023915
NZ_MIPU01000026.1	Protein Homology	CDS	6444	7307	.	-	0	ID=cds4881;Parent=gene4968;Dbxref=Genbank:WP_000534666.1;Name=WP_000534666.1;gbkey=CDS;inference=COORDINATES: similar to AA sequence:RefSeq:NP_309008.1;product=dimethyl sulfoxide reductase anchor subunit;protein_id=WP_000534666.1;transl_table=11
NZ_MIPU01000026.1	RefSeq	gene	7309	7926	.	-	.	ID=gene4969;Name=ECNA114_RS25180;gbkey=Gene;gene_biotype=protein_coding;locus_tag=ECNA114_RS25180;old_locus_tag=ECNA114_023920
NZ_MIPU01000026.1	Protein Homology	CDS	7309	7926	.	-	0	ID=cds4882;Parent=gene4969;Dbxref=Genbank:WP_000213098.1;Name=WP_000213098.1;gbkey=CDS;inference=COORDINATES: similar to AA sequence:RefSeq:WP_000213046.1;product=dimethyl sulfoxide reductase subunit B;protein_id=WP_000213098.1;transl_table=11
NZ_MIPU01000026.1	RefSeq	gene	7937	10381	.	-	.	ID=gene4970;Name=ECNA114_RS25185;gbkey=Gene;gene_biotype=protein_coding;locus_tag=ECNA114_RS25185;old_locus_tag=ECNA114_023925
NZ_MIPU01000026.1	Protein Homology	CDS	7937	10381	.	-	0	ID=cds4883;Parent=gene4970;Dbxref=Genbank:WP_000850306.1;Name=WP_000850306.1;gbkey=CDS;inference=COORDINATES: similar to AA sequence:RefSeq:NP_415414.4;product=dimethylsulfoxide reductase subunit A;protein_id=WP_000850306.1;transl_table=11
NZ_MIPU01000026.1	RefSeq	gene	10681	11673	.	-	.	ID=gene4971;Name=ECNA114_RS25190;gbkey=Gene;gene_biotype=protein_coding;locus_tag=ECNA114_RS25190;old_locus_tag=ECNA114_023930
NZ_MIPU01000026.1	Protein Homology	CDS	10681	11673	.	-	0	ID=cds4884;Parent=gene4971;Dbxref=Genbank:WP_000023739.1;Name=WP_000023739.1;gbkey=CDS;inference=COORDINATES: similar to AA sequence:RefSeq:WP_000023738.1;product=integrase;protein_id=WP_000023739.1;transl_table=11
NZ_MIPU01000026.1	RefSeq	gene	11743	12084	.	-	.	ID=gene4972;Name=ECNA114_RS25195;gbkey=Gene;gene_biotype=protein_coding;locus_tag=ECNA114_RS25195;old_locus_tag=ECNA114_023935
NZ_MIPU01000026.1	Protein Homology	CDS	11743	12084	.	-	0	ID=cds4885;Parent=gene4972;Dbxref=Genbank:WP_001368591.1;Name=WP_001368591.1;gbkey=CDS;inference=COORDINATES: similar to AA sequence:RefSeq:WP_001368591.1;product=XRE family transcriptional regulator;protein_id=WP_001368591.1;transl_table=11
NZ_MIPU01000026.1	RefSeq	gene	12189	12710	.	+	.	ID=gene4973;Name=ECNA114_RS25200;gbkey=Gene;gene_biotype=protein_coding;locus_tag=ECNA114_RS25200;old_locus_tag=ECNA114_023940
NZ_MIPU01000026.1	Protein Homology	CDS	12189	12710	.	+	0	ID=cds4886;Parent=gene4973;Dbxref=Genbank:WP_001204236.1;Name=WP_001204236.1;gbkey=CDS;inference=COORDINATES: similar to AA sequence:RefSeq:WP_001402985.1;product=transcriptional regulator;protein_id=WP_001204236.1;transl_table=11
NZ_MIPU01000026.1	RefSeq	gene	12715	13137	.	+	.	ID=gene4974;Name=ECNA114_RS25205;gbkey=Gene;gene_biotype=protein_coding;locus_tag=ECNA114_RS25205;old_locus_tag=ECNA114_023945
NZ_MIPU01000026.1	Protein Homology	CDS	12715	13137	.	+	0	ID=cds4887;Parent=gene4974;Dbxref=Genbank:WP_000856387.1;Name=WP_000856387.1;gbkey=CDS;inference=COORDINATES: similar to AA sequence:RefSeq:WP_000856387.1;product=hypothetical protein;protein_id=WP_000856387.1;transl_table=11
NZ_MIPU01000026.1	RefSeq	gene	13144	13335	.	-	.	ID=gene4975;Name=ECNA114_RS25210;gbkey=Gene;gene_biotype=protein_coding;locus_tag=ECNA114_RS25210;old_locus_tag=ECNA114_023950
NZ_MIPU01000026.1	Protein Homology	CDS	13144	13335	.	-	0	ID=cds4888;Parent=gene4975;Dbxref=Genbank:WP_001287828.1;Name=WP_001287828.1;gbkey=CDS;inference=COORDINATES: similar to AA sequence:RefSeq:WP_001287827.1;product=hypothetical protein;protein_id=WP_001287828.1;transl_table=11
NZ_MIPU01000026.1	RefSeq	gene	13473	13823	.	+	.	ID=gene4976;Name=ECNA114_RS25215;gbkey=Gene;gene_biotype=protein_coding;locus_tag=ECNA114_RS25215;old_locus_tag=ECNA114_023955
NZ_MIPU01000026.1	Protein Homology	CDS	13473	13823	.	+	0	ID=cds4889;Parent=gene4976;Dbxref=Genbank:WP_000776267.1;Name=WP_000776267.1;gbkey=CDS;inference=COORDINATES: similar to AA sequence:RefSeq:NP_310650.1;product=DUF4761 domain-containing protein;protein_id=WP_000776267.1;transl_table=11
NZ_MIPU01000026.1	RefSeq	gene	13834	14112	.	+	.	ID=gene4977;Name=ECNA114_RS25220;gbkey=Gene;gene_biotype=protein_coding;locus_tag=ECNA114_RS25220;old_locus_tag=ECNA114_023960
NZ_MIPU01000026.1	Protein Homology	CDS	13834	14112	.	+	0	ID=cds4890;Parent=gene4977;Dbxref=Genbank:WP_000159455.1;Name=WP_000159455.1;gbkey=CDS;inference=COORDINATES: similar to AA sequence:RefSeq:NP_310651.1;product=hypothetical protein;protein_id=WP_000159455.1;transl_table=11
NZ_MIPU01000026.1	RefSeq	gene	14124	14366	.	+	.	ID=gene4978;Name=ECNA114_RS25225;gbkey=Gene;gene_biotype=protein_coding;locus_tag=ECNA114_RS25225;old_locus_tag=ECNA114_023965
NZ_MIPU01000026.1	Protein Homology	CDS	14124	14366	.	+	0	ID=cds4891;Parent=gene4978;Dbxref=Genbank:WP_000514277.1;Name=WP_000514277.1;gbkey=CDS;inference=COORDINATES: similar to AA sequence:RefSeq:NP_310652.1;product=DUF4754 domain-containing protein;protein_id=WP_000514277.1;transl_table=11
NZ_MIPU01000026.1	RefSeq	gene	14570	14980	.	+	.	ID=gene4979;Name=ECNA114_RS25235;gbkey=Gene;gene_biotype=protein_coding;locus_tag=ECNA114_RS25235;old_locus_tag=ECNA114_023975
NZ_MIPU01000026.1	Protein Homology	CDS	14570	14980	.	+	0	ID=cds4892;Parent=gene4979;Dbxref=Genbank:WP_000543036.1;Name=WP_000543036.1;gbkey=CDS;inference=COORDINATES: similar to AA sequence:RefSeq:WP_001376666.1;product=hypothetical protein;protein_id=WP_000543036.1;transl_table=11
NZ_MIPU01000026.1	RefSeq	gene	15004	15207	.	+	.	ID=gene4980;Name=ECNA114_RS25240;gbkey=Gene;gene_biotype=protein_coding;locus_tag=ECNA114_RS25240;old_locus_tag=ECNA114_023980
NZ_MIPU01000026.1	Protein Homology	CDS	15004	15207	.	+	0	ID=cds4893;Parent=gene4980;Dbxref=Genbank:WP_000985157.1;Name=WP_000985157.1;gbkey=CDS;inference=COORDINATES: similar to AA sequence:RefSeq:NP_310654.1;product=hypothetical protein;protein_id=WP_000985157.1;transl_table=11
NZ_MIPU01000026.1	RefSeq	gene	15204	15470	.	+	.	ID=gene4981;Name=ECNA114_RS25245;gbkey=Gene;gene_biotype=protein_coding;locus_tag=ECNA114_RS25245;old_locus_tag=ECNA114_023985
NZ_MIPU01000026.1	Protein Homology	CDS	15204	15470	.	+	0	ID=cds4894;Parent=gene4981;Dbxref=Genbank:WP_000153700.1;Name=WP_000153700.1;gbkey=CDS;inference=COORDINATES: similar to AA sequence:RefSeq:WP_000153698.1;product=MarR family transcriptional regulator;protein_id=WP_000153700.1;transl_table=11
NZ_MIPU01000026.1	RefSeq	gene	15467	15766	.	+	.	ID=gene4982;Name=ECNA114_RS25250;gbkey=Gene;gene_biotype=protein_coding;locus_tag=ECNA114_RS25250;old_locus_tag=ECNA114_023990
NZ_MIPU01000026.1	Protein Homology	CDS	15467	15766	.	+	0	ID=cds4895;Parent=gene4982;Dbxref=Genbank:WP_000104290.1;Name=WP_000104290.1;gbkey=CDS;inference=COORDINATES: similar to AA sequence:RefSeq:NP_310656.1;product=hypothetical protein;protein_id=WP_000104290.1;transl_table=11
NZ_MIPU01000026.1	RefSeq	gene	15817	16032	.	-	.	ID=gene4983;Name=ECNA114_RS25255;gbkey=Gene;gene_biotype=protein_coding;locus_tag=ECNA114_RS25255
NZ_MIPU01000026.1	Protein Homology	CDS	15817	16032	.	-	0	ID=cds4896;Parent=gene4983;Dbxref=Genbank:WP_071532336.1;Name=WP_071532336.1;gbkey=CDS;inference=COORDINATES: similar to AA sequence:RefSeq:WP_001512962.1;product=hypothetical protein;protein_id=WP_071532336.1;transl_table=11
NZ_MIPU01000026.1	RefSeq	gene	16089	16319	.	+	.	ID=gene4984;Name=ECNA114_RS25260;gbkey=Gene;gene_biotype=protein_coding;locus_tag=ECNA114_RS25260;old_locus_tag=ECNA114_023995
NZ_MIPU01000026.1	Protein Homology	CDS	16089	16319	.	+	0	ID=cds4897;Parent=gene4984;Dbxref=Genbank:WP_000013455.1;Name=WP_000013455.1;gbkey=CDS;inference=COORDINATES: similar to AA sequence:RefSeq:NP_310658.1;product=hypothetical protein;protein_id=WP_000013455.1;transl_table=11
NZ_MIPU01000026.1	RefSeq	gene	16392	16757	.	+	.	ID=gene4985;Name=ECNA114_RS25265;gbkey=Gene;gene_biotype=protein_coding;locus_tag=ECNA114_RS25265;old_locus_tag=ECNA114_024000
NZ_MIPU01000026.1	Protein Homology	CDS	16392	16757	.	+	0	ID=cds4898;Parent=gene4985;Dbxref=Genbank:WP_000599382.1;Name=WP_000599382.1;gbkey=CDS;inference=COORDINATES: similar to AA sequence:RefSeq:NP_310659.1;product=hypothetical protein;protein_id=WP_000599382.1;transl_table=11
NZ_MIPU01000026.1	RefSeq	gene	16902	19586	.	+	.	ID=gene4986;Name=ECNA114_RS25270;gbkey=Gene;gene_biotype=protein_coding;locus_tag=ECNA114_RS25270;old_locus_tag=ECNA114_024005
NZ_MIPU01000026.1	Protein Homology	CDS	16902	19586	.	+	0	ID=cds4899;Parent=gene4986;Dbxref=Genbank:WP_072131119.1;Name=WP_072131119.1;gbkey=CDS;inference=COORDINATES: similar to AA sequence:RefSeq:NP_310660.1;product=replication endonuclease;protein_id=WP_072131119.1;transl_table=11
NZ_MIPU01000026.1	RefSeq	gene	19663	20622	.	+	.	ID=gene4987;Name=ECNA114_RS25275;gbkey=Gene;gene_biotype=protein_coding;locus_tag=ECNA114_RS25275;old_locus_tag=ECNA114_024010
NZ_MIPU01000026.1	Protein Homology	CDS	19663	20622	.	+	0	ID=cds4900;Parent=gene4987;Dbxref=Genbank:WP_000686485.1;Name=WP_000686485.1;gbkey=CDS;inference=COORDINATES: similar to AA sequence:RefSeq:NP_310661.1;product=recombinase;protein_id=WP_000686485.1;transl_table=11
NZ_MIPU01000026.1	RefSeq	gene	20627	20941	.	+	.	ID=gene4988;Name=ECNA114_RS25280;gbkey=Gene;gene_biotype=protein_coding;locus_tag=ECNA114_RS25280;old_locus_tag=ECNA114_024015
NZ_MIPU01000026.1	Protein Homology	CDS	20627	20941	.	+	0	ID=cds4901;Parent=gene4988;Dbxref=Genbank:WP_000211282.1;Name=WP_000211282.1;gbkey=CDS;inference=COORDINATES: similar to AA sequence:RefSeq:NP_310662.1;product=plasmid partition protein;protein_id=WP_000211282.1;transl_table=11
NZ_MIPU01000026.1	RefSeq	gene	21025	21867	.	-	.	ID=gene4989;Name=ECNA114_RS25285;gbkey=Gene;gene_biotype=protein_coding;locus_tag=ECNA114_RS25285;old_locus_tag=ECNA114_024020
NZ_MIPU01000026.1	Protein Homology	CDS	21025	21867	.	-	0	ID=cds4902;Parent=gene4989;Dbxref=Genbank:WP_000193205.1;Name=WP_000193205.1;gbkey=CDS;inference=COORDINATES: similar to AA sequence:RefSeq:WP_000193204.1;product=hypothetical protein;protein_id=WP_000193205.1;transl_table=11
NZ_MIPU01000026.1	RefSeq	gene	21907	22404	.	-	.	ID=gene4990;Name=ECNA114_RS25290;gbkey=Gene;gene_biotype=protein_coding;locus_tag=ECNA114_RS25290;old_locus_tag=ECNA114_024025
NZ_MIPU01000026.1	Protein Homology	CDS	21907	22404	.	-	0	ID=cds4903;Parent=gene4990;Dbxref=Genbank:WP_001068329.1;Name=WP_001068329.1;gbkey=CDS;inference=COORDINATES: similar to AA sequence:RefSeq:WP_001068332.1;product=DUF4760 domain-containing protein;protein_id=WP_001068329.1;transl_table=11
NZ_MIPU01000026.1	RefSeq	gene	23128	23652	.	+	.	ID=gene4991;Name=ECNA114_RS25295;gbkey=Gene;gene_biotype=protein_coding;locus_tag=ECNA114_RS25295;old_locus_tag=ECNA114_024030
NZ_MIPU01000026.1	Protein Homology	CDS	23128	23652	.	+	0	ID=cds4904;Parent=gene4991;Dbxref=Genbank:WP_000236495.1;Name=WP_000236495.1;gbkey=CDS;inference=COORDINATES: similar to AA sequence:RefSeq:WP_000236487.1;product=hypothetical protein;protein_id=WP_000236495.1;transl_table=11
NZ_MIPU01000026.1	RefSeq	gene	23667	24713	.	-	.	ID=gene4992;Name=ECNA114_RS25300;gbkey=Gene;gene_biotype=protein_coding;locus_tag=ECNA114_RS25300;old_locus_tag=ECNA114_024035
NZ_MIPU01000026.1	Protein Homology	CDS	23667	24713	.	-	0	ID=cds4905;Parent=gene4992;Dbxref=Genbank:WP_000087814.1;Name=WP_000087814.1;gbkey=CDS;inference=COORDINATES: similar to AA sequence:RefSeq:WP_000087819.1;product=phage portal protein;protein_id=WP_000087814.1;transl_table=11
NZ_MIPU01000026.1	RefSeq	gene	24713	26464	.	-	.	ID=gene4993;Name=ECNA114_RS25305;gbkey=Gene;gene_biotype=protein_coding;locus_tag=ECNA114_RS25305;old_locus_tag=ECNA114_024040
NZ_MIPU01000026.1	Protein Homology	CDS	24713	26464	.	-	0	ID=cds4906;Parent=gene4993;Dbxref=Genbank:WP_000613780.1;Name=WP_000613780.1;gbkey=CDS;inference=COORDINATES: similar to AA sequence:RefSeq:WP_001737206.1;product=terminase;protein_id=WP_000613780.1;transl_table=11
NZ_MIPU01000026.1	RefSeq	gene	26619	27455	.	+	.	ID=gene4994;Name=ECNA114_RS25310;gbkey=Gene;gene_biotype=protein_coding;locus_tag=ECNA114_RS25310;old_locus_tag=ECNA114_024045
NZ_MIPU01000026.1	Protein Homology	CDS	26619	27455	.	+	0	ID=cds4907;Parent=gene4994;Dbxref=Genbank:WP_001262655.1;Name=WP_001262655.1;gbkey=CDS;inference=COORDINATES: similar to AA sequence:RefSeq:WP_001262634.1;product=phage capsid scaffolding protein;protein_id=WP_001262655.1;transl_table=11
NZ_MIPU01000026.1	RefSeq	gene	27479	28531	.	+	.	ID=gene4995;Name=ECNA114_RS25315;gbkey=Gene;gene_biotype=protein_coding;locus_tag=ECNA114_RS25315;old_locus_tag=ECNA114_024050
NZ_MIPU01000026.1	Protein Homology	CDS	27479	28531	.	+	0	ID=cds4908;Parent=gene4995;Dbxref=Genbank:WP_001055083.1;Name=WP_001055083.1;gbkey=CDS;inference=COORDINATES: similar to AA sequence:RefSeq:WP_020218748.1;product=phage major capsid protein%2C P2 family;protein_id=WP_001055083.1;transl_table=11
NZ_MIPU01000026.1	RefSeq	gene	28577	29377	.	+	.	ID=gene4996;Name=ECNA114_RS25320;gbkey=Gene;gene_biotype=protein_coding;locus_tag=ECNA114_RS25320;old_locus_tag=ECNA114_024055
NZ_MIPU01000026.1	Protein Homology	CDS	28577	29377	.	+	0	ID=cds4909;Parent=gene4996;Dbxref=Genbank:WP_000632309.1;Name=WP_000632309.1;gbkey=CDS;inference=COORDINATES: similar to AA sequence:RefSeq:WP_000632360.1;product=terminase;protein_id=WP_000632309.1;transl_table=11
NZ_MIPU01000026.1	RefSeq	gene	29479	29973	.	+	.	ID=gene4997;Name=ECNA114_RS25325;gbkey=Gene;gene_biotype=protein_coding;locus_tag=ECNA114_RS25325;old_locus_tag=ECNA114_024060
NZ_MIPU01000026.1	Protein Homology	CDS	29479	29973	.	+	0	ID=cds4910;Parent=gene4997;Dbxref=Genbank:WP_000063100.1;Name=WP_000063100.1;gbkey=CDS;inference=COORDINATES: similar to AA sequence:RefSeq:WP_000063104.1;product=phage capsid assembly protein;protein_id=WP_000063100.1;transl_table=11
NZ_MIPU01000026.1	RefSeq	gene	29973	30173	.	+	.	ID=gene4998;Name=ECNA114_RS25330;gbkey=Gene;gene_biotype=protein_coding;locus_tag=ECNA114_RS25330;old_locus_tag=ECNA114_024065
NZ_MIPU01000026.1	Protein Homology	CDS	29973	30173	.	+	0	ID=cds4911;Parent=gene4998;Dbxref=Genbank:WP_000864901.1;Name=WP_000864901.1;gbkey=CDS;inference=COORDINATES: similar to AA sequence:RefSeq:WP_000864894.1;product=tail protein;protein_id=WP_000864901.1;transl_table=11
NZ_MIPU01000026.1	RefSeq	gene	30176	30499	.	+	.	ID=gene4999;Name=ECNA114_RS25335;gbkey=Gene;gene_biotype=protein_coding;locus_tag=ECNA114_RS25335;old_locus_tag=ECNA114_024070
NZ_MIPU01000026.1	Protein Homology	CDS	30176	30499	.	+	0	ID=cds4912;Parent=gene4999;Dbxref=Genbank:WP_001342221.1;Name=WP_001342221.1;gbkey=CDS;inference=COORDINATES: similar to AA sequence:RefSeq:WP_000104349.1;product=holin;protein_id=WP_001342221.1;transl_table=11
NZ_MIPU01000026.1	RefSeq	gene	30496	30888	.	+	.	ID=gene5000;Name=ECNA114_RS25340;gbkey=Gene;gene_biotype=protein_coding;locus_tag=ECNA114_RS25340;old_locus_tag=ECNA114_024075
NZ_MIPU01000026.1	Protein Homology	CDS	30496	30888	.	+	0	ID=cds4913;Parent=gene5000;Dbxref=Genbank:WP_000072341.1;Name=WP_000072341.1;gbkey=CDS;inference=COORDINATES: similar to AA sequence:RefSeq:WP_000072320.1;product=peptidase M15;protein_id=WP_000072341.1;transl_table=11
NZ_MIPU01000026.1	RefSeq	gene	30885	31280	.	+	.	ID=gene5001;Name=ECNA114_RS25345;gbkey=Gene;gene_biotype=protein_coding;locus_tag=ECNA114_RS25345;old_locus_tag=ECNA114_024080
NZ_MIPU01000026.1	Protein Homology	CDS	30885	31280	.	+	0	ID=cds4914;Parent=gene5001;Dbxref=Genbank:WP_000780577.1;Name=WP_000780577.1;gbkey=CDS;inference=COORDINATES: similar to AA sequence:RefSeq:WP_000780564.1;product=DUF2570 domain-containing protein;protein_id=WP_000780577.1;transl_table=11
NZ_MIPU01000026.1	RefSeq	gene	31419	32736	.	+	.	ID=gene5002;Name=ECNA114_RS25350;end_range=32736,.;gbkey=Gene;gene_biotype=protein_coding;locus_tag=ECNA114_RS25350;old_locus_tag=ECNA114_024085;partial=true
NZ_MIPU01000026.1	Protein Homology	CDS	31419	32736	.	+	0	ID=cds4915;Parent=gene5002;Dbxref=Genbank:WP_064673864.1;Name=WP_064673864.1;end_range=32736,.;gbkey=CDS;inference=COORDINATES: similar to AA sequence:RefSeq:NP_309988.1;partial=true;product=DUF1737 domain-containing protein;protein_id=WP_064673864.1;transl_table=11
##sequence-region NZ_MIPU01000027.1 1 30045
##species https://www.ncbi.nlm.nih.gov/Taxonomy/Browser/wwwtax.cgi?id=1033813
NZ_MIPU01000027.1	RefSeq	region	1	30045	.	+	.	ID=id118;Dbxref=taxon:1033813;collection-date=16-Nov-2009;country=India: Pune;gbkey=Src;genome=genomic;isolation-source=urine;mol_type=genomic DNA;nat-host=Homo sapiens;strain=NA114
NZ_MIPU01000027.1	RefSeq	gene	12	272	.	+	.	ID=gene5003;Name=ECNA114_RS25355;gbkey=Gene;gene_biotype=protein_coding;locus_tag=ECNA114_RS25355;old_locus_tag=ECNA114_024090
NZ_MIPU01000027.1	Protein Homology	CDS	12	272	.	+	0	ID=cds4916;Parent=gene5003;Dbxref=Genbank:WP_000275672.1;Name=WP_000275672.1;gbkey=CDS;inference=COORDINATES: similar to AA sequence:RefSeq:WP_001359216.1;product=elongation factor Tu;protein_id=WP_000275672.1;transl_table=11
NZ_MIPU01000027.1	RefSeq	gene	502	885	.	+	.	ID=gene5004;Name=ECNA114_RS25360;gbkey=Gene;gene_biotype=protein_coding;locus_tag=ECNA114_RS25360;old_locus_tag=ECNA114_024095
NZ_MIPU01000027.1	Protein Homology	CDS	502	885	.	+	0	ID=cds4917;Parent=gene5004;Dbxref=Genbank:WP_001275702.1;Name=WP_001275702.1;gbkey=CDS;inference=COORDINATES: similar to AA sequence:RefSeq:WP_007665874.1;product=protein translocase subunit SecE;protein_id=WP_001275702.1;transl_table=11
NZ_MIPU01000027.1	RefSeq	gene	887	1432	.	+	.	ID=gene5005;Name=nusG;gbkey=Gene;gene=nusG;gene_biotype=protein_coding;locus_tag=ECNA114_RS25365;old_locus_tag=ECNA114_024100
NZ_MIPU01000027.1	Protein Homology	CDS	887	1432	.	+	0	ID=cds4918;Parent=gene5005;Dbxref=Genbank:WP_001287521.1;Name=WP_001287521.1;Note=Modulates Rho-dependent transcription termination;gbkey=CDS;gene=nusG;inference=COORDINATES: similar to AA sequence:RefSeq:WP_005280494.1;product=transcription termination/antitermination protein NusG;protein_id=WP_001287521.1;transl_table=11
NZ_MIPU01000027.1	RefSeq	gene	1591	2019	.	+	.	ID=gene5006;Name=ECNA114_RS25370;gbkey=Gene;gene_biotype=protein_coding;locus_tag=ECNA114_RS25370;old_locus_tag=ECNA114_024105
NZ_MIPU01000027.1	Protein Homology	CDS	1591	2019	.	+	0	ID=cds4919;Parent=gene5006;Dbxref=Genbank:WP_001085926.1;Name=WP_001085926.1;gbkey=CDS;inference=COORDINATES: similar to AA sequence:RefSeq:WP_006121495.1;product=50S ribosomal protein L11;protein_id=WP_001085926.1;transl_table=11
NZ_MIPU01000027.1	RefSeq	gene	2023	2727	.	+	.	ID=gene5007;Name=ECNA114_RS25375;gbkey=Gene;gene_biotype=protein_coding;locus_tag=ECNA114_RS25375;old_locus_tag=ECNA114_024110
NZ_MIPU01000027.1	Protein Homology	CDS	2023	2727	.	+	0	ID=cds4920;Parent=gene5007;Dbxref=Genbank:WP_001096687.1;Name=WP_001096687.1;gbkey=CDS;inference=COORDINATES: similar to AA sequence:RefSeq:NP_312934.1;product=50S ribosomal protein L1;protein_id=WP_001096687.1;transl_table=11
NZ_MIPU01000027.1	RefSeq	pseudogene	2794	3003	.	-	.	ID=gene5008;Name=ECNA114_RS25380;gbkey=Gene;gene_biotype=pseudogene;locus_tag=ECNA114_RS25380;pseudo=true
NZ_MIPU01000027.1	Protein Homology	CDS	2794	3003	.	-	0	ID=cds4921;Parent=gene5008;Note=internal stop;gbkey=CDS;inference=COORDINATES: similar to AA sequence:RefSeq:WP_004146311.1;product=transcriptional regulator;pseudo=true;transl_table=11
NZ_MIPU01000027.1	RefSeq	gene	3019	3516	.	+	.	ID=gene5009;Name=ECNA114_RS25385;gbkey=Gene;gene_biotype=protein_coding;locus_tag=ECNA114_RS25385;old_locus_tag=ECNA114_024115
NZ_MIPU01000027.1	Protein Homology	CDS	3019	3516	.	+	0	ID=cds4922;Parent=gene5009;Dbxref=Genbank:WP_001207201.1;Name=WP_001207201.1;gbkey=CDS;inference=COORDINATES: similar to AA sequence:RefSeq:WP_002438625.1;product=50S ribosomal protein L10;protein_id=WP_001207201.1;transl_table=11
NZ_MIPU01000027.1	RefSeq	gene	3583	3948	.	+	.	ID=gene5010;Name=ECNA114_RS25390;gbkey=Gene;gene_biotype=protein_coding;locus_tag=ECNA114_RS25390;old_locus_tag=ECNA114_024120
NZ_MIPU01000027.1	Protein Homology	CDS	3583	3948	.	+	0	ID=cds4923;Parent=gene5010;Dbxref=Genbank:WP_000028878.1;Name=WP_000028878.1;gbkey=CDS;inference=COORDINATES: similar to AA sequence:RefSeq:WP_005122872.1;product=50S ribosomal protein L7/L12;protein_id=WP_000028878.1;transl_table=11
NZ_MIPU01000027.1	RefSeq	gene	4268	8296	.	+	.	ID=gene5011;Name=ECNA114_RS25395;gbkey=Gene;gene_biotype=protein_coding;locus_tag=ECNA114_RS25395;old_locus_tag=ECNA114_024125
NZ_MIPU01000027.1	Protein Homology	CDS	4268	8296	.	+	0	ID=cds4924;Parent=gene5011;Dbxref=Genbank:WP_000263098.1;Name=WP_000263098.1;gbkey=CDS;inference=COORDINATES: similar to AA sequence:RefSeq:WP_004870488.1;product=DNA-directed RNA polymerase subunit beta;protein_id=WP_000263098.1;transl_table=11
NZ_MIPU01000027.1	RefSeq	gene	8373	12596	.	+	.	ID=gene5012;Name=ECNA114_RS25400;gbkey=Gene;gene_biotype=protein_coding;locus_tag=ECNA114_RS25400;old_locus_tag=ECNA114_024130
NZ_MIPU01000027.1	Protein Homology	CDS	8373	12596	.	+	0	ID=cds4925;Parent=gene5012;Dbxref=Genbank:WP_000653952.1;Name=WP_000653952.1;gbkey=CDS;inference=COORDINATES: similar to AA sequence:RefSeq:NP_312938.1;product=DNA-directed RNA polymerase subunit beta';protein_id=WP_000653952.1;transl_table=11
NZ_MIPU01000027.1	RefSeq	gene	12838	13971	.	-	.	ID=gene5013;Name=ECNA114_RS25405;gbkey=Gene;gene_biotype=protein_coding;locus_tag=ECNA114_RS25405;old_locus_tag=ECNA114_024135
NZ_MIPU01000027.1	Protein Homology	CDS	12838	13971	.	-	0	ID=cds4926;Parent=gene5013;Dbxref=Genbank:WP_000847423.1;Name=WP_000847423.1;gbkey=CDS;inference=COORDINATES: similar to AA sequence:RefSeq:YP_002415127.1;product=2-iminoacetate synthase ThiH;protein_id=WP_000847423.1;transl_table=11
NZ_MIPU01000027.1	RefSeq	gene	13968	14738	.	-	.	ID=gene5014;Name=ECNA114_RS25410;gbkey=Gene;gene_biotype=protein_coding;locus_tag=ECNA114_RS25410;old_locus_tag=ECNA114_024140
NZ_MIPU01000027.1	Protein Homology	CDS	13968	14738	.	-	0	ID=cds4927;Parent=gene5014;Dbxref=Genbank:WP_000902347.1;Name=WP_000902347.1;gbkey=CDS;inference=COORDINATES: similar to AA sequence:RefSeq:YP_002415128.1;product=thiazole synthase;protein_id=WP_000902347.1;transl_table=11
NZ_MIPU01000027.1	RefSeq	gene	14740	14940	.	-	.	ID=gene5015;Name=ECNA114_RS25415;gbkey=Gene;gene_biotype=protein_coding;locus_tag=ECNA114_RS25415;old_locus_tag=ECNA114_024145
NZ_MIPU01000027.1	Protein Homology	CDS	14740	14940	.	-	0	ID=cds4928;Parent=gene5015;Dbxref=Genbank:WP_001166245.1;Name=WP_001166245.1;Note=with ThiF%2C ThiG%2C and ThiO catalyzes the formation of the thiazole moiety of thiamine pyrophosphate;gbkey=CDS;inference=COORDINATES: similar to AA sequence:RefSeq:YP_002415129.1;product=sulfur carrier protein ThiS;protein_id=WP_001166245.1;transl_table=11
NZ_MIPU01000027.1	RefSeq	gene	14924	15679	.	-	.	ID=gene5016;Name=ECNA114_RS25420;gbkey=Gene;gene_biotype=protein_coding;locus_tag=ECNA114_RS25420;old_locus_tag=ECNA114_024150
NZ_MIPU01000027.1	Protein Homology	CDS	14924	15679	.	-	0	ID=cds4929;Parent=gene5016;Dbxref=Genbank:WP_001296715.1;Name=WP_001296715.1;gbkey=CDS;inference=COORDINATES: similar to AA sequence:RefSeq:NP_418420.4;product=thiazole biosynthesis adenylyltransferase ThiF;protein_id=WP_001296715.1;transl_table=11
NZ_MIPU01000027.1	RefSeq	gene	15672	16307	.	-	.	ID=gene5017;Name=ECNA114_RS25425;gbkey=Gene;gene_biotype=protein_coding;locus_tag=ECNA114_RS25425;old_locus_tag=ECNA114_024155
NZ_MIPU01000027.1	Protein Homology	CDS	15672	16307	.	-	0	ID=cds4930;Parent=gene5017;Dbxref=Genbank:WP_000284653.1;Name=WP_000284653.1;gbkey=CDS;inference=COORDINATES: similar to AA sequence:RefSeq:NP_312943.1;product=thiamine phosphate synthase;protein_id=WP_000284653.1;transl_table=11
NZ_MIPU01000027.1	RefSeq	gene	16307	18202	.	-	.	ID=gene5018;Name=ECNA114_RS25430;gbkey=Gene;gene_biotype=protein_coding;locus_tag=ECNA114_RS25430;old_locus_tag=ECNA114_024160
NZ_MIPU01000027.1	Protein Homology	CDS	16307	18202	.	-	0	ID=cds4931;Parent=gene5018;Dbxref=Genbank:WP_001276886.1;Name=WP_001276886.1;Note=catalyzes the formation of 4-amino-2-methyl-5-phosphomethylpyrimidine from 5-amino-1-(5-phospho-D-ribosyl)imidazole and S-adenosyl-L-methionine in thiamine biosynthesis;gbkey=CDS;inference=COORDINATES: similar to AA sequence:RefSeq:NP_312944.1;product=phosphomethylpyrimidine synthase ThiC;protein_id=WP_001276886.1;transl_table=11
NZ_MIPU01000027.1	cmsearch	riboswitch	18283	18383	.	-	.	ID=id119;Dbxref=RFAM:RF00059;Note=TPP riboswitch;bound_moiety=thiamine pyrophosphate;gbkey=regulatory;inference=COORDINATES: profile:INFERNAL:1.1.1;regulatory_class=riboswitch
NZ_MIPU01000027.1	RefSeq	gene	18435	18911	.	-	.	ID=gene5019;Name=ECNA114_RS25435;gbkey=Gene;gene_biotype=protein_coding;locus_tag=ECNA114_RS25435;old_locus_tag=ECNA114_024165
NZ_MIPU01000027.1	Protein Homology	CDS	18435	18911	.	-	0	ID=cds4932;Parent=gene5019;Dbxref=Genbank:WP_000934300.1;Name=WP_000934300.1;Note=binds specifically to the major sigma factor sigma 70%3B active in stationary phase;gbkey=CDS;inference=COORDINATES: similar to AA sequence:RefSeq:NP_312945.1;product=sigma D regulator;protein_id=WP_000934300.1;transl_table=11
NZ_MIPU01000027.1	RefSeq	gene	19006	19779	.	+	.	ID=gene5020;Name=nudC;gbkey=Gene;gene=nudC;gene_biotype=protein_coding;locus_tag=ECNA114_RS25440;old_locus_tag=ECNA114_024170
NZ_MIPU01000027.1	Protein Homology	CDS	19006	19779	.	+	0	ID=cds4933;Parent=gene5020;Dbxref=Genbank:WP_000373941.1;Name=WP_000373941.1;Note=can catalyze hydrolysis of broad range of dinucleotide pyrophosphates but prefers reduced form of NADH%3B requires divalent metal ions such as magnesium and manganese and produces two mononucleoside 5'-phosphates;gbkey=CDS;gene=nudC;inference=COORDINATES: similar to AA sequence:RefSeq:YP_026280.1;product=NADH pyrophosphatase;protein_id=WP_000373941.1;transl_table=11
NZ_MIPU01000027.1	RefSeq	gene	19819	20883	.	+	.	ID=gene5021;Name=ECNA114_RS25445;gbkey=Gene;gene_biotype=protein_coding;locus_tag=ECNA114_RS25445;old_locus_tag=ECNA114_024175
NZ_MIPU01000027.1	Protein Homology	CDS	19819	20883	.	+	0	ID=cds4934;Parent=gene5021;Dbxref=Genbank:WP_000137653.1;Name=WP_000137653.1;gbkey=CDS;inference=COORDINATES: similar to AA sequence:RefSeq:NP_418425.1;product=uroporphyrinogen decarboxylase;protein_id=WP_000137653.1;transl_table=11
NZ_MIPU01000027.1	RefSeq	gene	20893	21564	.	+	.	ID=gene5022;Name=ECNA114_RS25450;gbkey=Gene;gene_biotype=protein_coding;locus_tag=ECNA114_RS25450;old_locus_tag=ECNA114_024180
NZ_MIPU01000027.1	Protein Homology	CDS	20893	21564	.	+	0	ID=cds4935;Parent=gene5022;Dbxref=Genbank:WP_000362389.1;Name=WP_000362389.1;gbkey=CDS;inference=COORDINATES: similar to AA sequence:RefSeq:NP_312948.1;product=deoxyribonuclease V;protein_id=WP_000362389.1;transl_table=11
NZ_MIPU01000027.1	RefSeq	gene	21607	22197	.	+	.	ID=gene5023;Name=ECNA114_RS25455;gbkey=Gene;gene_biotype=protein_coding;locus_tag=ECNA114_RS25455;old_locus_tag=ECNA114_024185
NZ_MIPU01000027.1	Protein Homology	CDS	21607	22197	.	+	0	ID=cds4936;Parent=gene5023;Dbxref=Genbank:WP_000940085.1;Name=WP_000940085.1;gbkey=CDS;inference=COORDINATES: similar to AA sequence:RefSeq:YP_002415137.1;product=DUF416 domain-containing protein;protein_id=WP_000940085.1;transl_table=11
NZ_MIPU01000027.1	RefSeq	gene	22384	22656	.	+	.	ID=gene5024;Name=ECNA114_RS25460;gbkey=Gene;gene_biotype=protein_coding;locus_tag=ECNA114_RS25460;old_locus_tag=ECNA114_024190
NZ_MIPU01000027.1	Protein Homology	CDS	22384	22656	.	+	0	ID=cds4937;Parent=gene5024;Dbxref=Genbank:WP_001044513.1;Name=WP_001044513.1;gbkey=CDS;inference=COORDINATES: similar to AA sequence:RefSeq:WP_017460010.1;product=DNA-binding protein HU-alpha;protein_id=WP_001044513.1;transl_table=11
NZ_MIPU01000027.1	RefSeq	gene	22669	23364	.	+	.	ID=gene5025;Name=ECNA114_RS25465;gbkey=Gene;gene_biotype=protein_coding;locus_tag=ECNA114_RS25465;old_locus_tag=ECNA114_024195
NZ_MIPU01000027.1	Protein Homology	CDS	22669	23364	.	+	0	ID=cds4938;Parent=gene5025;Dbxref=Genbank:WP_012896886.1;Name=WP_012896886.1;gbkey=CDS;inference=COORDINATES: similar to AA sequence:RefSeq:YP_002415139.1;product=DUF1481 domain-containing protein;protein_id=WP_012896886.1;transl_table=11
NZ_MIPU01000027.1	RefSeq	gene	23366	23785	.	-	.	ID=gene5026;Name=zraP;gbkey=Gene;gene=zraP;gene_biotype=protein_coding;locus_tag=ECNA114_RS25470;old_locus_tag=ECNA114_024200
NZ_MIPU01000027.1	Protein Homology	CDS	23366	23785	.	-	0	ID=cds4939;Parent=gene5026;Dbxref=Genbank:WP_001296714.1;Name=WP_001296714.1;gbkey=CDS;gene=zraP;inference=COORDINATES: similar to AA sequence:RefSeq:NP_312952.2;product=zinc resistance-associated protein;protein_id=WP_001296714.1;transl_table=11
NZ_MIPU01000027.1	RefSeq	gene	23788	23916	.	-	.	ID=gene5027;Name=ECNA114_RS25475;gbkey=Gene;gene_biotype=protein_coding;locus_tag=ECNA114_RS25475
NZ_MIPU01000027.1	Protein Homology	CDS	23788	23916	.	-	0	ID=cds4940;Parent=gene5027;Dbxref=Genbank:WP_001296713.1;Name=WP_001296713.1;gbkey=CDS;inference=COORDINATES: similar to AA sequence:RefSeq:WP_001326197.1;product=hypothetical protein;protein_id=WP_001296713.1;transl_table=11
NZ_MIPU01000027.1	RefSeq	gene	24023	25399	.	+	.	ID=gene5028;Name=ECNA114_RS25480;gbkey=Gene;gene_biotype=protein_coding;locus_tag=ECNA114_RS25480;old_locus_tag=ECNA114_024205
NZ_MIPU01000027.1	Protein Homology	CDS	24023	25399	.	+	0	ID=cds4941;Parent=gene5028;Dbxref=Genbank:WP_001211906.1;Name=WP_001211906.1;gbkey=CDS;inference=COORDINATES: similar to AA sequence:RefSeq:YP_002415141.1;product=two-component system sensor histidine kinase ZraS;protein_id=WP_001211906.1;transl_table=11
NZ_MIPU01000027.1	RefSeq	gene	25396	26721	.	+	.	ID=gene5029;Name=ECNA114_RS25485;gbkey=Gene;gene_biotype=protein_coding;locus_tag=ECNA114_RS25485;old_locus_tag=ECNA114_024210
NZ_MIPU01000027.1	Protein Homology	CDS	25396	26721	.	+	0	ID=cds4942;Parent=gene5029;Dbxref=Genbank:WP_000148498.1;Name=WP_000148498.1;gbkey=CDS;inference=COORDINATES: similar to AA sequence:RefSeq:YP_002415142.1;product=two-component system response regulator ZraR;protein_id=WP_000148498.1;transl_table=11
NZ_MIPU01000027.1	RefSeq	gene	26718	28007	.	-	.	ID=gene5030;Name=ECNA114_RS25490;gbkey=Gene;gene_biotype=protein_coding;locus_tag=ECNA114_RS25490;old_locus_tag=ECNA114_024215
NZ_MIPU01000027.1	Protein Homology	CDS	26718	28007	.	-	0	ID=cds4943;Parent=gene5030;Dbxref=Genbank:WP_000866835.1;Name=WP_000866835.1;gbkey=CDS;inference=COORDINATES: similar to AA sequence:RefSeq:NP_312955.1;product=phosphoribosylamine--glycine ligase;protein_id=WP_000866835.1;transl_table=11
NZ_MIPU01000027.1	RefSeq	gene	28019	29608	.	-	.	ID=gene5031;Name=ECNA114_RS25495;gbkey=Gene;gene_biotype=protein_coding;locus_tag=ECNA114_RS25495;old_locus_tag=ECNA114_024220
NZ_MIPU01000027.1	Protein Homology	CDS	28019	29608	.	-	0	ID=cds4944;Parent=gene5031;Dbxref=Genbank:WP_001187526.1;Name=WP_001187526.1;gbkey=CDS;inference=COORDINATES: similar to AA sequence:RefSeq:WP_005132841.1;product=bifunctional phosphoribosylaminoimidazolecarboxamide formyltransferase/IMP cyclohydrolase;protein_id=WP_001187526.1;transl_table=11
NZ_MIPU01000027.1	RefSeq	pseudogene	29562	29747	.	-	.	ID=gene5032;Name=ECNA114_RS25500;end_range=29747,.;gbkey=Gene;gene_biotype=pseudogene;locus_tag=ECNA114_RS25500;partial=true;pseudo=true
NZ_MIPU01000027.1	Protein Homology	CDS	29562	29747	.	-	0	ID=cds4945;Parent=gene5032;Note=incomplete%3B partial in the middle of a contig%3B missing start;end_range=29747,.;gbkey=CDS;inference=COORDINATES: similar to AA sequence:RefSeq:WP_019725181.1;partial=true;product=hypothetical protein;pseudo=true;transl_table=11
##sequence-region NZ_MIPU01000028.1 1 24260
##species https://www.ncbi.nlm.nih.gov/Taxonomy/Browser/wwwtax.cgi?id=1033813
NZ_MIPU01000028.1	RefSeq	region	1	24260	.	+	.	ID=id120;Dbxref=taxon:1033813;collection-date=16-Nov-2009;country=India: Pune;gbkey=Src;genome=genomic;isolation-source=urine;mol_type=genomic DNA;nat-host=Homo sapiens;strain=NA114
NZ_MIPU01000028.1	RefSeq	gene	15	1007	.	+	.	ID=gene5033;Name=ECNA114_RS25505;gbkey=Gene;gene_biotype=protein_coding;locus_tag=ECNA114_RS25505;old_locus_tag=ECNA114_024225
NZ_MIPU01000028.1	Protein Homology	CDS	15	1007	.	+	0	ID=cds4946;Parent=gene5033;Dbxref=Genbank:WP_071919989.1;Name=WP_071919989.1;gbkey=CDS;inference=COORDINATES: similar to AA sequence:RefSeq:WP_001357252.1;product=D-serine transporter DsdX;protein_id=WP_071919989.1;transl_table=11
NZ_MIPU01000028.1	RefSeq	gene	1025	2353	.	+	.	ID=gene5034;Name=ECNA114_RS25510;gbkey=Gene;gene_biotype=protein_coding;locus_tag=ECNA114_RS25510;old_locus_tag=ECNA114_024230
NZ_MIPU01000028.1	Protein Homology	CDS	1025	2353	.	+	0	ID=cds4947;Parent=gene5034;Dbxref=Genbank:WP_000426441.1;Name=WP_000426441.1;gbkey=CDS;inference=COORDINATES: similar to AA sequence:RefSeq:WP_000426441.1;product=D-serine dehydratase;protein_id=WP_000426441.1;transl_table=11
NZ_MIPU01000028.1	RefSeq	gene	3464	4030	.	+	.	ID=gene5035;Name=ECNA114_RS25515;gbkey=Gene;gene_biotype=protein_coding;locus_tag=ECNA114_RS25515;old_locus_tag=ECNA114_024235
NZ_MIPU01000028.1	Protein Homology	CDS	3464	4030	.	+	0	ID=cds4948;Parent=gene5035;Dbxref=Genbank:WP_001126811.1;Name=WP_001126811.1;gbkey=CDS;inference=COORDINATES: similar to AA sequence:RefSeq:WP_001126805.1;product=inovirus Gp2 family protein;protein_id=WP_001126811.1;transl_table=11
NZ_MIPU01000028.1	RefSeq	gene	4277	4837	.	+	.	ID=gene5036;Name=ECNA114_RS25520;gbkey=Gene;gene_biotype=protein_coding;locus_tag=ECNA114_RS25520;old_locus_tag=ECNA114_024240
NZ_MIPU01000028.1	Protein Homology	CDS	4277	4837	.	+	0	ID=cds4949;Parent=gene5036;Dbxref=Genbank:WP_000991585.1;Name=WP_000991585.1;gbkey=CDS;inference=COORDINATES: similar to AA sequence:RefSeq:WP_000991585.1;product=hypothetical protein;protein_id=WP_000991585.1;transl_table=11
NZ_MIPU01000028.1	RefSeq	gene	4906	5139	.	+	.	ID=gene5037;Name=ECNA114_RS25525;gbkey=Gene;gene_biotype=protein_coding;locus_tag=ECNA114_RS25525;old_locus_tag=ECNA114_024245
NZ_MIPU01000028.1	Protein Homology	CDS	4906	5139	.	+	0	ID=cds4950;Parent=gene5037;Dbxref=Genbank:WP_001534801.1;Name=WP_001534801.1;gbkey=CDS;inference=COORDINATES: similar to AA sequence:RefSeq:WP_020245245.1;product=AlpA family transcriptional regulator;protein_id=WP_001534801.1;transl_table=11
NZ_MIPU01000028.1	RefSeq	gene	5405	5953	.	+	.	ID=gene5038;Name=ECNA114_RS25530;gbkey=Gene;gene_biotype=protein_coding;locus_tag=ECNA114_RS25530;old_locus_tag=ECNA114_024250
NZ_MIPU01000028.1	Protein Homology	CDS	5405	5953	.	+	0	ID=cds4951;Parent=gene5038;Dbxref=Genbank:WP_001534800.1;Name=WP_001534800.1;gbkey=CDS;inference=COORDINATES: similar to AA sequence:RefSeq:WP_001167424.1;product=hypothetical protein;protein_id=WP_001534800.1;transl_table=11
NZ_MIPU01000028.1	RefSeq	gene	6221	6844	.	+	.	ID=gene5039;Name=ECNA114_RS25535;gbkey=Gene;gene_biotype=protein_coding;locus_tag=ECNA114_RS25535;old_locus_tag=ECNA114_024255
NZ_MIPU01000028.1	Protein Homology	CDS	6221	6844	.	+	0	ID=cds4952;Parent=gene5039;Dbxref=Genbank:WP_001260397.1;Name=WP_001260397.1;gbkey=CDS;inference=COORDINATES: similar to AA sequence:RefSeq:NP_309404.1;product=hypothetical protein;protein_id=WP_001260397.1;transl_table=11
NZ_MIPU01000028.1	RefSeq	gene	6942	7175	.	+	.	ID=gene5040;Name=ECNA114_RS25540;gbkey=Gene;gene_biotype=protein_coding;locus_tag=ECNA114_RS25540;old_locus_tag=ECNA114_024260
NZ_MIPU01000028.1	Protein Homology	CDS	6942	7175	.	+	0	ID=cds4953;Parent=gene5040;Dbxref=Genbank:WP_000124167.1;Name=WP_000124167.1;gbkey=CDS;inference=COORDINATES: similar to AA sequence:RefSeq:NP_309405.1;product=hypothetical protein;protein_id=WP_000124167.1;transl_table=11
NZ_MIPU01000028.1	RefSeq	gene	7539	9305	.	+	.	ID=gene5041;Name=ECNA114_RS25545;gbkey=Gene;gene_biotype=protein_coding;locus_tag=ECNA114_RS25545;old_locus_tag=ECNA114_024265
NZ_MIPU01000028.1	Protein Homology	CDS	7539	9305	.	+	0	ID=cds4954;Parent=gene5041;Dbxref=Genbank:WP_001534797.1;Name=WP_001534797.1;gbkey=CDS;inference=COORDINATES: similar to AA sequence:RefSeq:WP_020231833.1;product=ShlB/FhaC/HecB family hemolysin secretion/activation protein;protein_id=WP_001534797.1;transl_table=11
NZ_MIPU01000028.1	RefSeq	pseudogene	9318	13700	.	+	.	ID=gene5042;Name=ECNA114_RS25550;end_range=13700,.;gbkey=Gene;gene_biotype=pseudogene;locus_tag=ECNA114_RS25550;old_locus_tag=ECNA114_024270;partial=true;pseudo=true
NZ_MIPU01000028.1	Protein Homology	CDS	9318	13700	.	+	0	ID=cds4955;Parent=gene5042;Note=incomplete%3B partial in the middle of a contig%3B missing stop;end_range=13700,.;gbkey=CDS;inference=COORDINATES: similar to AA sequence:RefSeq:WP_001535084.1;partial=true;product=Contact-dependent inhibitor A;pseudo=true;transl_table=11
NZ_MIPU01000028.1	RefSeq	gene	14306	14704	.	+	.	ID=gene5043;Name=ECNA114_RS25560;gbkey=Gene;gene_biotype=protein_coding;locus_tag=ECNA114_RS25560;old_locus_tag=ECNA114_024275
NZ_MIPU01000028.1	Protein Homology	CDS	14306	14704	.	+	0	ID=cds4956;Parent=gene5043;Dbxref=Genbank:WP_001298015.1;Name=WP_001298015.1;gbkey=CDS;inference=COORDINATES: similar to AA sequence:RefSeq:WP_001519150.1;product=DoxX family protein;protein_id=WP_001298015.1;transl_table=11
NZ_MIPU01000028.1	RefSeq	gene	15280	15828	.	+	.	ID=gene5044;Name=ECNA114_RS25565;gbkey=Gene;gene_biotype=protein_coding;locus_tag=ECNA114_RS25565;old_locus_tag=ECNA114_024280
NZ_MIPU01000028.1	Protein Homology	CDS	15280	15828	.	+	0	ID=cds4957;Parent=gene5044;Dbxref=Genbank:WP_000695738.1;Name=WP_000695738.1;gbkey=CDS;inference=COORDINATES: similar to AA sequence:RefSeq:WP_017827821.1;product=fimbrial protein;protein_id=WP_000695738.1;transl_table=11
NZ_MIPU01000028.1	RefSeq	gene	15893	16618	.	+	.	ID=gene5045;Name=ECNA114_RS25570;gbkey=Gene;gene_biotype=protein_coding;locus_tag=ECNA114_RS25570;old_locus_tag=ECNA114_024285
NZ_MIPU01000028.1	Protein Homology	CDS	15893	16618	.	+	0	ID=cds4958;Parent=gene5045;Dbxref=Genbank:WP_000943624.1;Name=WP_000943624.1;gbkey=CDS;inference=COORDINATES: similar to AA sequence:RefSeq:WP_004247529.1;product=molecular chaperone;protein_id=WP_000943624.1;transl_table=11
NZ_MIPU01000028.1	RefSeq	gene	16626	19160	.	+	.	ID=gene5046;Name=ECNA114_RS25575;gbkey=Gene;gene_biotype=protein_coding;locus_tag=ECNA114_RS25575;old_locus_tag=ECNA114_024290
NZ_MIPU01000028.1	Protein Homology	CDS	16626	19160	.	+	0	ID=cds4959;Parent=gene5046;Dbxref=Genbank:WP_000993312.1;Name=WP_000993312.1;gbkey=CDS;inference=COORDINATES: similar to AA sequence:RefSeq:WP_016238246.1;product=fimbrial biogenesis outer membrane usher protein;protein_id=WP_000993312.1;transl_table=11
NZ_MIPU01000028.1	RefSeq	gene	19157	20236	.	+	.	ID=gene5047;Name=ECNA114_RS25580;gbkey=Gene;gene_biotype=protein_coding;locus_tag=ECNA114_RS25580;old_locus_tag=ECNA114_024295
NZ_MIPU01000028.1	Protein Homology	CDS	19157	20236	.	+	0	ID=cds4960;Parent=gene5047;Dbxref=Genbank:WP_000821052.1;Name=WP_000821052.1;gbkey=CDS;inference=COORDINATES: similar to AA sequence:RefSeq:WP_017628485.1;product=type 1 fimbrial protein;protein_id=WP_000821052.1;transl_table=11
NZ_MIPU01000028.1	RefSeq	gene	20255	20464	.	-	.	ID=gene5048;Name=ECNA114_RS25585;gbkey=Gene;gene_biotype=protein_coding;locus_tag=ECNA114_RS25585
NZ_MIPU01000028.1	Protein Homology	CDS	20255	20464	.	-	0	ID=cds4961;Parent=gene5048;Dbxref=Genbank:WP_001332471.1;Name=WP_001332471.1;gbkey=CDS;inference=COORDINATES: similar to AA sequence:RefSeq:WP_001332471.1;product=hypothetical protein;protein_id=WP_001332471.1;transl_table=11
NZ_MIPU01000028.1	RefSeq	gene	20512	20880	.	+	.	ID=gene5049;Name=ECNA114_RS25590;gbkey=Gene;gene_biotype=protein_coding;locus_tag=ECNA114_RS25590;old_locus_tag=ECNA114_024300
NZ_MIPU01000028.1	Protein Homology	CDS	20512	20880	.	+	0	ID=cds4962;Parent=gene5049;Dbxref=Genbank:WP_001113304.1;Name=WP_001113304.1;gbkey=CDS;inference=COORDINATES: similar to AA sequence:RefSeq:WP_011579242.1;product=hypothetical protein;protein_id=WP_001113304.1;transl_table=11
NZ_MIPU01000028.1	RefSeq	gene	21332	21538	.	+	.	ID=gene5050;Name=ECNA114_RS25595;gbkey=Gene;gene_biotype=protein_coding;locus_tag=ECNA114_RS25595;old_locus_tag=ECNA114_024305
NZ_MIPU01000028.1	Protein Homology	CDS	21332	21538	.	+	0	ID=cds4963;Parent=gene5050;Dbxref=Genbank:WP_000935974.1;Name=WP_000935974.1;gbkey=CDS;inference=COORDINATES: similar to AA sequence:RefSeq:WP_000935975.1;product=hypothetical protein;protein_id=WP_000935974.1;transl_table=11
NZ_MIPU01000028.1	RefSeq	gene	21601	22077	.	+	.	ID=gene5051;Name=ECNA114_RS25600;gbkey=Gene;gene_biotype=protein_coding;locus_tag=ECNA114_RS25600;old_locus_tag=ECNA114_024310
NZ_MIPU01000028.1	Protein Homology	CDS	21601	22077	.	+	0	ID=cds4964;Parent=gene5051;Dbxref=Genbank:WP_000905436.1;Name=WP_000905436.1;gbkey=CDS;inference=COORDINATES: similar to AA sequence:RefSeq:WP_001683585.1;product=hypothetical protein;protein_id=WP_000905436.1;transl_table=11
NZ_MIPU01000028.1	RefSeq	pseudogene	22385	22558	.	-	.	ID=gene5052;Name=ECNA114_RS25605;end_range=22558,.;gbkey=Gene;gene_biotype=pseudogene;locus_tag=ECNA114_RS25605;old_locus_tag=ECNA114_024315;partial=true;pseudo=true
NZ_MIPU01000028.1	Protein Homology	CDS	22385	22558	.	-	0	ID=cds4965;Parent=gene5052;Note=incomplete%3B partial in the middle of a contig%3B missing start;end_range=22558,.;gbkey=CDS;inference=COORDINATES: similar to AA sequence:RefSeq:WP_000998048.1;partial=true;product=hypothetical protein;pseudo=true;transl_table=11
NZ_MIPU01000028.1	RefSeq	gene	22779	22988	.	-	.	ID=gene5053;Name=ECNA114_RS25610;gbkey=Gene;gene_biotype=protein_coding;locus_tag=ECNA114_RS25610
NZ_MIPU01000028.1	Protein Homology	CDS	22779	22988	.	-	0	ID=cds4966;Parent=gene5053;Dbxref=Genbank:WP_001298030.1;Name=WP_001298030.1;gbkey=CDS;inference=COORDINATES: similar to AA sequence:RefSeq:WP_001566408.1;product=hypothetical protein;protein_id=WP_001298030.1;transl_table=11
NZ_MIPU01000028.1	RefSeq	gene	23127	23495	.	-	.	ID=gene5054;Name=ECNA114_RS25615;gbkey=Gene;gene_biotype=protein_coding;locus_tag=ECNA114_RS25615;old_locus_tag=ECNA114_024320
NZ_MIPU01000028.1	Protein Homology	CDS	23127	23495	.	-	0	ID=cds4967;Parent=gene5054;Dbxref=Genbank:WP_000841005.1;Name=WP_000841005.1;gbkey=CDS;inference=COORDINATES: similar to AA sequence:RefSeq:WP_000841005.1;product=hypothetical protein;protein_id=WP_000841005.1;transl_table=11
NZ_MIPU01000028.1	RefSeq	gene	23662	23892	.	+	.	ID=gene5055;Name=ECNA114_RS25620;gbkey=Gene;gene_biotype=protein_coding;locus_tag=ECNA114_RS25620;old_locus_tag=ECNA114_024325
NZ_MIPU01000028.1	Protein Homology	CDS	23662	23892	.	+	0	ID=cds4968;Parent=gene5055;Dbxref=Genbank:WP_000145246.1;Name=WP_000145246.1;gbkey=CDS;inference=COORDINATES: similar to AA sequence:RefSeq:WP_000145246.1;product=hypothetical protein;protein_id=WP_000145246.1;transl_table=11
NZ_MIPU01000028.1	RefSeq	gene	23998	24231	.	-	.	ID=gene5056;Name=ECNA114_RS25625;gbkey=Gene;gene_biotype=protein_coding;locus_tag=ECNA114_RS25625;old_locus_tag=ECNA114_024330
NZ_MIPU01000028.1	Protein Homology	CDS	23998	24231	.	-	0	ID=cds4969;Parent=gene5056;Dbxref=Genbank:WP_000006209.1;Name=WP_000006209.1;gbkey=CDS;inference=COORDINATES: similar to AA sequence:RefSeq:YP_002414019.1;product=Major pilus subunit operon regulatory protein;protein_id=WP_000006209.1;transl_table=11
##sequence-region NZ_MIPU01000029.1 1 23591
##species https://www.ncbi.nlm.nih.gov/Taxonomy/Browser/wwwtax.cgi?id=1033813
NZ_MIPU01000029.1	RefSeq	region	1	23591	.	+	.	ID=id121;Dbxref=taxon:1033813;collection-date=16-Nov-2009;country=India: Pune;gbkey=Src;genome=genomic;isolation-source=urine;mol_type=genomic DNA;nat-host=Homo sapiens;strain=NA114
NZ_MIPU01000029.1	RefSeq	pseudogene	19	261	.	+	.	ID=gene5057;Name=ECNA114_RS25630;gbkey=Gene;gene_biotype=pseudogene;locus_tag=ECNA114_RS25630;old_locus_tag=ECNA114_024335;partial=true;pseudo=true;start_range=.,19
NZ_MIPU01000029.1	Protein Homology	CDS	19	261	.	+	0	ID=cds4970;Parent=gene5057;Note=incomplete%3B partial in the middle of a contig%3B missing start;gbkey=CDS;inference=COORDINATES: similar to AA sequence:RefSeq:NP_309810.1;partial=true;product=hypothetical protein;pseudo=true;start_range=.,19;transl_table=11
NZ_MIPU01000029.1	RefSeq	gene	227	499	.	-	.	ID=gene5058;Name=ECNA114_RS25635;gbkey=Gene;gene_biotype=protein_coding;locus_tag=ECNA114_RS25635
NZ_MIPU01000029.1	Protein Homology	CDS	227	499	.	-	0	ID=cds4971;Parent=gene5058;Dbxref=Genbank:WP_000369850.1;Name=WP_000369850.1;gbkey=CDS;inference=COORDINATES: similar to AA sequence:RefSeq:WP_000369850.1;product=hypothetical protein;protein_id=WP_000369850.1;transl_table=11
NZ_MIPU01000029.1	RefSeq	gene	605	1138	.	+	.	ID=gene5059;Name=ECNA114_RS25640;gbkey=Gene;gene_biotype=protein_coding;locus_tag=ECNA114_RS25640;old_locus_tag=ECNA114_024340
NZ_MIPU01000029.1	Protein Homology	CDS	605	1138	.	+	0	ID=cds4972;Parent=gene5059;Dbxref=Genbank:WP_000992071.1;Name=WP_000992071.1;gbkey=CDS;inference=COORDINATES: similar to AA sequence:RefSeq:NP_310768.1;product=lysozyme;protein_id=WP_000992071.1;transl_table=11
NZ_MIPU01000029.1	RefSeq	gene	1216	1428	.	+	.	ID=gene5060;Name=ECNA114_RS25645;gbkey=Gene;gene_biotype=protein_coding;locus_tag=ECNA114_RS25645;old_locus_tag=ECNA114_024345
NZ_MIPU01000029.1	Protein Homology	CDS	1216	1428	.	+	0	ID=cds4973;Parent=gene5060;Dbxref=Genbank:WP_001043230.1;Name=WP_001043230.1;gbkey=CDS;inference=COORDINATES: similar to AA sequence:RefSeq:WP_001043230.1;product=hypothetical protein;protein_id=WP_001043230.1;transl_table=11
NZ_MIPU01000029.1	RefSeq	gene	1466	1681	.	+	.	ID=gene5061;Name=ECNA114_RS28780;gbkey=Gene;gene_biotype=protein_coding;locus_tag=ECNA114_RS28780
NZ_MIPU01000029.1	Protein Homology	CDS	1466	1681	.	+	0	ID=cds4974;Parent=gene5061;Dbxref=Genbank:WP_001359573.1;Name=WP_001359573.1;gbkey=CDS;inference=COORDINATES: similar to AA sequence:RefSeq:WP_000788417.1;product=hypothetical protein;protein_id=WP_001359573.1;transl_table=11
NZ_MIPU01000029.1	RefSeq	gene	1693	1779	.	+	.	ID=gene5062;Name=ECNA114_RS25655;gbkey=Gene;gene_biotype=protein_coding;locus_tag=ECNA114_RS25655;old_locus_tag=ECNA114_024355
NZ_MIPU01000029.1	Protein Homology	CDS	1693	1779	.	+	0	ID=cds4975;Parent=gene5062;Dbxref=Genbank:WP_032140280.1;Name=WP_032140280.1;gbkey=CDS;inference=COORDINATES: similar to AA sequence:RefSeq:NP_309121.1;product=hypothetical protein;protein_id=WP_032140280.1;transl_table=11
NZ_MIPU01000029.1	RefSeq	gene	1781	2275	.	+	.	ID=gene5063;Name=ECNA114_RS25660;gbkey=Gene;gene_biotype=protein_coding;locus_tag=ECNA114_RS25660;old_locus_tag=ECNA114_024360
NZ_MIPU01000029.1	Protein Homology	CDS	1781	2275	.	+	0	ID=cds4976;Parent=gene5063;Dbxref=Genbank:WP_001339612.1;Name=WP_001339612.1;gbkey=CDS;inference=COORDINATES: similar to AA sequence:RefSeq:WP_001530006.1;product=lysis protein;protein_id=WP_001339612.1;transl_table=11
NZ_MIPU01000029.1	RefSeq	gene	2272	2487	.	+	.	ID=gene5064;Name=ECNA114_RS25665;gbkey=Gene;gene_biotype=protein_coding;locus_tag=ECNA114_RS25665;old_locus_tag=ECNA114_024365
NZ_MIPU01000029.1	Protein Homology	CDS	2272	2487	.	+	0	ID=cds4977;Parent=gene5064;Dbxref=Genbank:WP_000736382.1;Name=WP_000736382.1;gbkey=CDS;inference=COORDINATES: similar to AA sequence:RefSeq:NP_309563.1;product=hypothetical protein;protein_id=WP_000736382.1;transl_table=11
NZ_MIPU01000029.1	RefSeq	gene	2484	2648	.	+	.	ID=gene5065;Name=ECNA114_RS28785;gbkey=Gene;gene_biotype=protein_coding;locus_tag=ECNA114_RS28785;old_locus_tag=ECNA114_024370
NZ_MIPU01000029.1	Protein Homology	CDS	2484	2648	.	+	0	ID=cds4978;Parent=gene5065;Dbxref=Genbank:WP_050562420.1;Name=WP_050562420.1;gbkey=CDS;inference=COORDINATES: similar to AA sequence:RefSeq:NP_309564.1;product=hypothetical protein;protein_id=WP_050562420.1;transl_table=11
NZ_MIPU01000029.1	RefSeq	gene	2686	2886	.	-	.	ID=gene5066;Name=ECNA114_RS25670;gbkey=Gene;gene_biotype=protein_coding;locus_tag=ECNA114_RS25670;old_locus_tag=ECNA114_024375
NZ_MIPU01000029.1	Protein Homology	CDS	2686	2886	.	-	0	ID=cds4979;Parent=gene5066;Dbxref=Genbank:WP_000095741.1;Name=WP_000095741.1;gbkey=CDS;inference=COORDINATES: similar to AA sequence:RefSeq:YP_588454.1;product=DUF3950 domain-containing protein;protein_id=WP_000095741.1;transl_table=11
NZ_MIPU01000029.1	RefSeq	gene	2928	3293	.	+	.	ID=gene5067;Name=ECNA114_RS25675;gbkey=Gene;gene_biotype=protein_coding;locus_tag=ECNA114_RS25675;old_locus_tag=ECNA114_024380
NZ_MIPU01000029.1	Protein Homology	CDS	2928	3293	.	+	0	ID=cds4980;Parent=gene5067;Dbxref=Genbank:WP_000829185.1;Name=WP_000829185.1;gbkey=CDS;inference=COORDINATES: similar to AA sequence:RefSeq:NP_309567.1;product=HNH endonuclease;protein_id=WP_000829185.1;transl_table=11
NZ_MIPU01000029.1	RefSeq	gene	3584	4147	.	+	.	ID=gene5068;Name=ECNA114_RS25680;gbkey=Gene;gene_biotype=protein_coding;locus_tag=ECNA114_RS25680;old_locus_tag=ECNA114_024385
NZ_MIPU01000029.1	Protein Homology	CDS	3584	4147	.	+	0	ID=cds4981;Parent=gene5068;Dbxref=Genbank:WP_000958366.1;Name=WP_000958366.1;gbkey=CDS;inference=COORDINATES: similar to AA sequence:RefSeq:NP_309568.1;product=terminase small subunit;protein_id=WP_000958366.1;transl_table=11
NZ_MIPU01000029.1	RefSeq	gene	4144	5805	.	+	.	ID=gene5069;Name=ECNA114_RS25685;gbkey=Gene;gene_biotype=protein_coding;locus_tag=ECNA114_RS25685;old_locus_tag=ECNA114_024390
NZ_MIPU01000029.1	Protein Homology	CDS	4144	5805	.	+	0	ID=cds4982;Parent=gene5069;Dbxref=Genbank:WP_001296023.1;Name=WP_001296023.1;gbkey=CDS;inference=COORDINATES: similar to AA sequence:RefSeq:NP_309569.1;product=terminase large subunit;protein_id=WP_001296023.1;transl_table=11
NZ_MIPU01000029.1	RefSeq	gene	5869	7806	.	+	.	ID=gene5070;Name=ECNA114_RS25690;gbkey=Gene;gene_biotype=protein_coding;locus_tag=ECNA114_RS25690;old_locus_tag=ECNA114_024395
NZ_MIPU01000029.1	Protein Homology	CDS	5869	7806	.	+	0	ID=cds4983;Parent=gene5070;Dbxref=Genbank:WP_000173031.1;Name=WP_000173031.1;gbkey=CDS;inference=COORDINATES: similar to AA sequence:RefSeq:NP_309570.1;product=phage major capsid protein;protein_id=WP_000173031.1;transl_table=11
NZ_MIPU01000029.1	RefSeq	gene	7851	8072	.	+	.	ID=gene5071;Name=ECNA114_RS25695;gbkey=Gene;gene_biotype=protein_coding;locus_tag=ECNA114_RS25695;old_locus_tag=ECNA114_024400
NZ_MIPU01000029.1	Protein Homology	CDS	7851	8072	.	+	0	ID=cds4984;Parent=gene5071;Dbxref=Genbank:WP_001063099.1;Name=WP_001063099.1;gbkey=CDS;inference=COORDINATES: similar to AA sequence:RefSeq:NP_944520.1;product=hypothetical protein;protein_id=WP_001063099.1;transl_table=11
NZ_MIPU01000029.1	RefSeq	gene	8018	10603	.	+	.	ID=gene5072;Name=ECNA114_RS25700;gbkey=Gene;gene_biotype=protein_coding;locus_tag=ECNA114_RS25700;old_locus_tag=ECNA114_024405
NZ_MIPU01000029.1	Protein Homology	CDS	8018	10603	.	+	0	ID=cds4985;Parent=gene5072;Dbxref=Genbank:WP_000267294.1;Name=WP_000267294.1;gbkey=CDS;inference=COORDINATES: similar to AA sequence:RefSeq:WP_001365916.1;product=phage portal protein;protein_id=WP_000267294.1;transl_table=11
NZ_MIPU01000029.1	RefSeq	gene	10600	10926	.	+	.	ID=gene5073;Name=ECNA114_RS25705;gbkey=Gene;gene_biotype=protein_coding;locus_tag=ECNA114_RS25705;old_locus_tag=ECNA114_024410
NZ_MIPU01000029.1	Protein Homology	CDS	10600	10926	.	+	0	ID=cds4986;Parent=gene5073;Dbxref=Genbank:WP_000125990.1;Name=WP_000125990.1;gbkey=CDS;inference=COORDINATES: similar to AA sequence:RefSeq:NP_309823.1;product=phage gp6-like head-tail connector protein;protein_id=WP_000125990.1;transl_table=11
NZ_MIPU01000029.1	RefSeq	gene	10936	11286	.	+	.	ID=gene5074;Name=ECNA114_RS25710;gbkey=Gene;gene_biotype=protein_coding;locus_tag=ECNA114_RS25710;old_locus_tag=ECNA114_024415
NZ_MIPU01000029.1	Protein Homology	CDS	10936	11286	.	+	0	ID=cds4987;Parent=gene5074;Dbxref=Genbank:WP_001007905.1;Name=WP_001007905.1;gbkey=CDS;inference=COORDINATES: similar to AA sequence:RefSeq:NP_309824.1;product=head-tail adaptor protein;protein_id=WP_001007905.1;transl_table=11
NZ_MIPU01000029.1	RefSeq	gene	11283	11729	.	+	.	ID=gene5075;Name=ECNA114_RS25715;gbkey=Gene;gene_biotype=protein_coding;locus_tag=ECNA114_RS25715;old_locus_tag=ECNA114_024420
NZ_MIPU01000029.1	Protein Homology	CDS	11283	11729	.	+	0	ID=cds4988;Parent=gene5075;Dbxref=Genbank:WP_000573391.1;Name=WP_000573391.1;gbkey=CDS;inference=COORDINATES: similar to AA sequence:RefSeq:NP_309825.1;product=hypothetical protein;protein_id=WP_000573391.1;transl_table=11
NZ_MIPU01000029.1	RefSeq	gene	11726	12070	.	+	.	ID=gene5076;Name=ECNA114_RS25720;gbkey=Gene;gene_biotype=protein_coding;locus_tag=ECNA114_RS25720;old_locus_tag=ECNA114_024425
NZ_MIPU01000029.1	Protein Homology	CDS	11726	12070	.	+	0	ID=cds4989;Parent=gene5076;Dbxref=Genbank:WP_000133388.1;Name=WP_000133388.1;gbkey=CDS;inference=COORDINATES: similar to AA sequence:RefSeq:NP_309575.1;product=DUF3168 domain-containing protein;protein_id=WP_000133388.1;transl_table=11
NZ_MIPU01000029.1	RefSeq	gene	12137	12853	.	+	.	ID=gene5077;Name=ECNA114_RS25725;gbkey=Gene;gene_biotype=protein_coding;locus_tag=ECNA114_RS25725;old_locus_tag=ECNA114_024430
NZ_MIPU01000029.1	Protein Homology	CDS	12137	12853	.	+	0	ID=cds4990;Parent=gene5077;Dbxref=Genbank:WP_001275441.1;Name=WP_001275441.1;gbkey=CDS;inference=COORDINATES: similar to AA sequence:RefSeq:NP_310270.1;product=tail protein;protein_id=WP_001275441.1;transl_table=11
NZ_MIPU01000029.1	RefSeq	gene	12868	13242	.	+	.	ID=gene5078;Name=ECNA114_RS25730;gbkey=Gene;gene_biotype=protein_coding;locus_tag=ECNA114_RS25730;old_locus_tag=ECNA114_024435
NZ_MIPU01000029.1	Protein Homology	CDS	12868	13242	.	+	0	ID=cds4991;Parent=gene5078;Dbxref=Genbank:WP_000710949.1;Name=WP_000710949.1;gbkey=CDS;inference=COORDINATES: similar to AA sequence:RefSeq:NP_310269.1;product=tail assembly protein;protein_id=WP_000710949.1;transl_table=11
NZ_MIPU01000029.1	RefSeq	gene	13266	13547	.	+	.	ID=gene5079;Name=ECNA114_RS25735;gbkey=Gene;gene_biotype=protein_coding;locus_tag=ECNA114_RS25735;old_locus_tag=ECNA114_024440
NZ_MIPU01000029.1	Protein Homology	CDS	13266	13547	.	+	0	ID=cds4992;Parent=gene5079;Dbxref=Genbank:WP_001234278.1;Name=WP_001234278.1;gbkey=CDS;inference=COORDINATES: similar to AA sequence:RefSeq:NP_309578.1;product=DUF4035 domain-containing protein;protein_id=WP_001234278.1;transl_table=11
NZ_MIPU01000029.1	RefSeq	gene	13595	16837	.	+	.	ID=gene5080;Name=ECNA114_RS25740;gbkey=Gene;gene_biotype=protein_coding;locus_tag=ECNA114_RS25740;old_locus_tag=ECNA114_024445
NZ_MIPU01000029.1	Protein Homology	CDS	13595	16837	.	+	0	ID=cds4993;Parent=gene5080;Dbxref=Genbank:WP_000212991.1;Name=WP_000212991.1;gbkey=CDS;inference=COORDINATES: similar to AA sequence:RefSeq:NP_310267.1;product=phage tail tape measure protein;protein_id=WP_000212991.1;transl_table=11
NZ_MIPU01000029.1	RefSeq	gene	16830	17171	.	+	.	ID=gene5081;Name=ECNA114_RS25745;gbkey=Gene;gene_biotype=protein_coding;locus_tag=ECNA114_RS25745;old_locus_tag=ECNA114_024450
NZ_MIPU01000029.1	Protein Homology	CDS	16830	17171	.	+	0	ID=cds4994;Parent=gene5081;Dbxref=Genbank:WP_000807937.1;Name=WP_000807937.1;gbkey=CDS;inference=COORDINATES: similar to AA sequence:RefSeq:NP_309831.1;product=tail protein;protein_id=WP_000807937.1;transl_table=11
NZ_MIPU01000029.1	RefSeq	gene	17171	17869	.	+	.	ID=gene5082;Name=ECNA114_RS25750;gbkey=Gene;gene_biotype=protein_coding;locus_tag=ECNA114_RS25750;old_locus_tag=ECNA114_024455
NZ_MIPU01000029.1	Protein Homology	CDS	17171	17869	.	+	0	ID=cds4995;Parent=gene5082;Dbxref=Genbank:WP_001296027.1;Name=WP_001296027.1;gbkey=CDS;inference=COORDINATES: similar to AA sequence:RefSeq:NP_310191.1;product=phage minor tail protein L;protein_id=WP_001296027.1;transl_table=11
NZ_MIPU01000029.1	RefSeq	gene	17880	18623	.	+	.	ID=gene5083;Name=ECNA114_RS25755;gbkey=Gene;gene_biotype=protein_coding;locus_tag=ECNA114_RS25755;old_locus_tag=ECNA114_024460
NZ_MIPU01000029.1	Protein Homology	CDS	17880	18623	.	+	0	ID=cds4996;Parent=gene5083;Dbxref=Genbank:WP_000194730.1;Name=WP_000194730.1;gbkey=CDS;inference=COORDINATES: similar to AA sequence:RefSeq:YP_002412109.1;product=phage tail protein;protein_id=WP_000194730.1;transl_table=11
NZ_MIPU01000029.1	RefSeq	gene	18521	19201	.	+	.	ID=gene5084;Name=ECNA114_RS25760;gbkey=Gene;gene_biotype=protein_coding;locus_tag=ECNA114_RS25760;old_locus_tag=ECNA114_024465
NZ_MIPU01000029.1	Protein Homology	CDS	18521	19201	.	+	0	ID=cds4997;Parent=gene5084;Dbxref=Genbank:WP_000246298.1;Name=WP_000246298.1;gbkey=CDS;inference=COORDINATES: similar to AA sequence:RefSeq:NP_310263.1;product=tail assembly protein;protein_id=WP_000246298.1;transl_table=11
NZ_MIPU01000029.1	RefSeq	gene	19544	23017	.	+	.	ID=gene5085;Name=ECNA114_RS25765;gbkey=Gene;gene_biotype=protein_coding;locus_tag=ECNA114_RS25765;old_locus_tag=ECNA114_024470
NZ_MIPU01000029.1	Protein Homology	CDS	19544	23017	.	+	0	ID=cds4998;Parent=gene5085;Dbxref=Genbank:WP_000514710.1;Name=WP_000514710.1;gbkey=CDS;inference=COORDINATES: similar to AA sequence:RefSeq:NP_309833.1;product=host specificity protein J;protein_id=WP_000514710.1;transl_table=11
NZ_MIPU01000029.1	RefSeq	gene	23085	23543	.	+	.	ID=gene5086;Name=ECNA114_RS25770;gbkey=Gene;gene_biotype=protein_coding;locus_tag=ECNA114_RS25770;old_locus_tag=ECNA114_024475
NZ_MIPU01000029.1	Protein Homology	CDS	23085	23543	.	+	0	ID=cds4999;Parent=gene5086;Dbxref=Genbank:WP_001554091.1;Name=WP_001554091.1;gbkey=CDS;inference=COORDINATES: similar to AA sequence:RefSeq:WP_001554091.1;product=hypothetical protein;protein_id=WP_001554091.1;transl_table=11
##sequence-region NZ_MIPU01000030.1 1 23439
##species https://www.ncbi.nlm.nih.gov/Taxonomy/Browser/wwwtax.cgi?id=1033813
NZ_MIPU01000030.1	RefSeq	region	1	23439	.	+	.	ID=id122;Dbxref=taxon:1033813;collection-date=16-Nov-2009;country=India: Pune;gbkey=Src;genome=genomic;isolation-source=urine;mol_type=genomic DNA;nat-host=Homo sapiens;strain=NA114
NZ_MIPU01000030.1	RefSeq	gene	34	327	.	-	.	ID=gene5087;Name=ECNA114_RS28790;gbkey=Gene;gene_biotype=protein_coding;locus_tag=ECNA114_RS28790
NZ_MIPU01000030.1	Protein Homology	CDS	34	327	.	-	0	ID=cds5000;Parent=gene5087;Dbxref=Genbank:WP_071807124.1;Name=WP_071807124.1;gbkey=CDS;inference=COORDINATES: similar to AA sequence:RefSeq:WP_001399385.1;product=hypothetical protein;protein_id=WP_071807124.1;transl_table=11
NZ_MIPU01000030.1	RefSeq	gene	523	636	.	+	.	ID=gene5088;Name=ECNA114_RS28795;gbkey=Gene;gene_biotype=protein_coding;locus_tag=ECNA114_RS28795
NZ_MIPU01000030.1	Protein Homology	CDS	523	636	.	+	0	ID=cds5001;Parent=gene5088;Dbxref=Genbank:WP_032141586.1;Name=WP_032141586.1;gbkey=CDS;inference=COORDINATES: similar to AA sequence:RefSeq:YP_002415467.1;product=hypothetical protein;protein_id=WP_032141586.1;transl_table=11
NZ_MIPU01000030.1	RefSeq	gene	686	1054	.	+	.	ID=gene5089;Name=ECNA114_RS25780;gbkey=Gene;gene_biotype=protein_coding;locus_tag=ECNA114_RS25780;old_locus_tag=ECNA114_024485
NZ_MIPU01000030.1	Protein Homology	CDS	686	1054	.	+	0	ID=cds5002;Parent=gene5089;Dbxref=Genbank:WP_016231183.1;Name=WP_016231183.1;gbkey=CDS;inference=COORDINATES: similar to AA sequence:RefSeq:NP_310832.1;product=type IV toxin-antitoxin system YeeU family antitoxin;protein_id=WP_016231183.1;transl_table=11
NZ_MIPU01000030.1	RefSeq	gene	1144	1521	.	+	.	ID=gene5090;Name=ECNA114_RS25785;gbkey=Gene;gene_biotype=protein_coding;locus_tag=ECNA114_RS25785;old_locus_tag=ECNA114_024490
NZ_MIPU01000030.1	Protein Homology	CDS	1144	1521	.	+	0	ID=cds5003;Parent=gene5090;Dbxref=Genbank:WP_016231184.1;Name=WP_016231184.1;gbkey=CDS;inference=COORDINATES: similar to AA sequence:RefSeq:WP_001683029.1;product=toxin YeeV;protein_id=WP_016231184.1;transl_table=11
NZ_MIPU01000030.1	RefSeq	gene	1518	2006	.	+	.	ID=gene5091;Name=ECNA114_RS25790;gbkey=Gene;gene_biotype=protein_coding;locus_tag=ECNA114_RS25790;old_locus_tag=ECNA114_024495
NZ_MIPU01000030.1	Protein Homology	CDS	1518	2006	.	+	0	ID=cds5004;Parent=gene5091;Dbxref=Genbank:WP_016231185.1;Name=WP_016231185.1;gbkey=CDS;inference=COORDINATES: similar to AA sequence:RefSeq:WP_016231185.1;product=hypothetical protein;protein_id=WP_016231185.1;transl_table=11
NZ_MIPU01000030.1	RefSeq	gene	2018	2215	.	+	.	ID=gene5092;Name=ECNA114_RS25795;gbkey=Gene;gene_biotype=protein_coding;locus_tag=ECNA114_RS25795;old_locus_tag=ECNA114_024500
NZ_MIPU01000030.1	Protein Homology	CDS	2018	2215	.	+	0	ID=cds5005;Parent=gene5092;Dbxref=Genbank:WP_016231186.1;Name=WP_016231186.1;gbkey=CDS;inference=COORDINATES: similar to AA sequence:RefSeq:NP_309435.1;product=DUF957 domain-containing protein;protein_id=WP_016231186.1;transl_table=11
NZ_MIPU01000030.1	RefSeq	gene	2312	2881	.	+	.	ID=gene5093;Name=ECNA114_RS25800;gbkey=Gene;gene_biotype=protein_coding;locus_tag=ECNA114_RS25800;old_locus_tag=ECNA114_024505
NZ_MIPU01000030.1	Protein Homology	CDS	2312	2881	.	+	0	ID=cds5006;Parent=gene5093;Dbxref=Genbank:WP_016231187.1;Name=WP_016231187.1;gbkey=CDS;inference=COORDINATES: similar to AA sequence:RefSeq:WP_001290259.1;product=DUF4942 domain-containing protein;protein_id=WP_016231187.1;transl_table=11
NZ_MIPU01000030.1	RefSeq	gene	3238	3393	.	+	.	ID=gene5094;Name=ECNA114_RS25805;gbkey=Gene;gene_biotype=protein_coding;locus_tag=ECNA114_RS25805;old_locus_tag=ECNA114_024510
NZ_MIPU01000030.1	Protein Homology	CDS	3238	3393	.	+	0	ID=cds5007;Parent=gene5094;Dbxref=Genbank:WP_000729633.1;Name=WP_000729633.1;gbkey=CDS;inference=COORDINATES: similar to AA sequence:RefSeq:YP_002414083.1;product=hypothetical protein;protein_id=WP_000729633.1;transl_table=11
NZ_MIPU01000030.1	RefSeq	gene	4168	5187	.	+	.	ID=gene5095;Name=ECNA114_RS25810;gbkey=Gene;gene_biotype=protein_coding;locus_tag=ECNA114_RS25810;old_locus_tag=ECNA114_024515
NZ_MIPU01000030.1	Protein Homology	CDS	4168	5187	.	+	0	ID=cds5008;Parent=gene5095;Dbxref=Genbank:WP_000214962.1;Name=WP_000214962.1;gbkey=CDS;inference=COORDINATES: similar to AA sequence:RefSeq:YP_002414084.1;product=KpsF/GutQ family sugar-phosphate isomerase;protein_id=WP_000214962.1;transl_table=11
NZ_MIPU01000030.1	RefSeq	gene	5259	6407	.	+	.	ID=gene5096;Name=ECNA114_RS25815;gbkey=Gene;gene_biotype=protein_coding;locus_tag=ECNA114_RS25815;old_locus_tag=ECNA114_024520
NZ_MIPU01000030.1	Protein Homology	CDS	5259	6407	.	+	0	ID=cds5009;Parent=gene5096;Dbxref=Genbank:WP_000905926.1;Name=WP_000905926.1;gbkey=CDS;inference=COORDINATES: similar to AA sequence:RefSeq:YP_002414085.1;product=capsule polysaccharide export inner-membrane protein KpsE;protein_id=WP_000905926.1;transl_table=11
NZ_MIPU01000030.1	RefSeq	gene	6428	8107	.	+	.	ID=gene5097;Name=ECNA114_RS25820;gbkey=Gene;gene_biotype=protein_coding;locus_tag=ECNA114_RS25820;old_locus_tag=ECNA114_024525
NZ_MIPU01000030.1	Protein Homology	CDS	6428	8107	.	+	0	ID=cds5010;Parent=gene5097;Dbxref=Genbank:WP_000976913.1;Name=WP_000976913.1;gbkey=CDS;inference=COORDINATES: similar to AA sequence:RefSeq:YP_002414086.1;product=polysialic acid transporter;protein_id=WP_000976913.1;transl_table=11
NZ_MIPU01000030.1	RefSeq	gene	8117	8857	.	+	.	ID=gene5098;Name=ECNA114_RS25825;gbkey=Gene;gene_biotype=protein_coding;locus_tag=ECNA114_RS25825;old_locus_tag=ECNA114_024530
NZ_MIPU01000030.1	Protein Homology	CDS	8117	8857	.	+	0	ID=cds5011;Parent=gene5098;Dbxref=Genbank:WP_001554265.1;Name=WP_001554265.1;gbkey=CDS;inference=COORDINATES: similar to AA sequence:RefSeq:YP_002414087.1;product=3-deoxy-manno-octulosonate cytidylyltransferase;protein_id=WP_001554265.1;transl_table=11
NZ_MIPU01000030.1	RefSeq	gene	8854	10881	.	+	.	ID=gene5099;Name=ECNA114_RS25830;gbkey=Gene;gene_biotype=protein_coding;locus_tag=ECNA114_RS25830;old_locus_tag=ECNA114_024535
NZ_MIPU01000030.1	Protein Homology	CDS	8854	10881	.	+	0	ID=cds5012;Parent=gene5099;Dbxref=Genbank:WP_023909088.1;Name=WP_023909088.1;gbkey=CDS;inference=COORDINATES: similar to AA sequence:RefSeq:YP_002414088.1;product=capsular polysaccharide biosynthesis protein;protein_id=WP_023909088.1;transl_table=11
NZ_MIPU01000030.1	RefSeq	gene	10916	12145	.	+	.	ID=gene5100;Name=ECNA114_RS25835;gbkey=Gene;gene_biotype=protein_coding;locus_tag=ECNA114_RS25835;old_locus_tag=ECNA114_024540
NZ_MIPU01000030.1	Protein Homology	CDS	10916	12145	.	+	0	ID=cds5013;Parent=gene5100;Dbxref=Genbank:WP_020232947.1;Name=WP_020232947.1;gbkey=CDS;inference=COORDINATES: similar to AA sequence:RefSeq:WP_020232947.1;product=capsular polysaccharide biosynthesis protein;protein_id=WP_020232947.1;transl_table=11
NZ_MIPU01000030.1	RefSeq	gene	12178	12369	.	-	.	ID=gene5101;Name=ECNA114_RS25840;gbkey=Gene;gene_biotype=protein_coding;locus_tag=ECNA114_RS25840;old_locus_tag=ECNA114_024545
NZ_MIPU01000030.1	GeneMarkS+	CDS	12178	12369	.	-	0	ID=cds5014;Parent=gene5101;Dbxref=Genbank:WP_020232948.1;Name=WP_020232948.1;gbkey=CDS;inference=COORDINATES: ab initio prediction:GeneMarkS+;product=hypothetical protein;protein_id=WP_020232948.1;transl_table=11
NZ_MIPU01000030.1	RefSeq	gene	13007	13762	.	-	.	ID=gene5102;Name=ECNA114_RS25845;gbkey=Gene;gene_biotype=protein_coding;locus_tag=ECNA114_RS25845;old_locus_tag=ECNA114_024550
NZ_MIPU01000030.1	Protein Homology	CDS	13007	13762	.	-	0	ID=cds5015;Parent=gene5102;Dbxref=Genbank:WP_020232949.1;Name=WP_020232949.1;gbkey=CDS;inference=COORDINATES: similar to AA sequence:RefSeq:WP_020232949.1;product=antibiotic acetyltransferase;protein_id=WP_020232949.1;transl_table=11
NZ_MIPU01000030.1	RefSeq	gene	14067	17408	.	-	.	ID=gene5103;Name=ECNA114_RS25850;gbkey=Gene;gene_biotype=protein_coding;locus_tag=ECNA114_RS25850;old_locus_tag=ECNA114_024555
NZ_MIPU01000030.1	Protein Homology	CDS	14067	17408	.	-	0	ID=cds5016;Parent=gene5103;Dbxref=Genbank:WP_020232950.1;Name=WP_020232950.1;gbkey=CDS;inference=COORDINATES: similar to AA sequence:RefSeq:WP_001555678.1;product=hypothetical protein;protein_id=WP_020232950.1;transl_table=11
NZ_MIPU01000030.1	RefSeq	gene	17544	18212	.	-	.	ID=gene5104;Name=ECNA114_RS25855;gbkey=Gene;gene_biotype=protein_coding;locus_tag=ECNA114_RS25855;old_locus_tag=ECNA114_024560
NZ_MIPU01000030.1	Protein Homology	CDS	17544	18212	.	-	0	ID=cds5017;Parent=gene5104;Dbxref=Genbank:WP_020232951.1;Name=WP_020232951.1;gbkey=CDS;inference=COORDINATES: similar to AA sequence:RefSeq:WP_020245794.1;product=ABC transporter ATP-binding protein;protein_id=WP_020232951.1;transl_table=11
NZ_MIPU01000030.1	RefSeq	gene	18209	19045	.	-	.	ID=gene5105;Name=ECNA114_RS25860;gbkey=Gene;gene_biotype=protein_coding;locus_tag=ECNA114_RS25860;old_locus_tag=ECNA114_024565
NZ_MIPU01000030.1	Protein Homology	CDS	18209	19045	.	-	0	ID=cds5018;Parent=gene5105;Dbxref=Genbank:WP_077252468.1;Name=WP_077252468.1;gbkey=CDS;inference=COORDINATES: similar to AA sequence:RefSeq:YP_002414099.1;product=ABC transporter permease;protein_id=WP_077252468.1;transl_table=11
NZ_MIPU01000030.1	RefSeq	gene	20159	20695	.	-	.	ID=gene5106;Name=ECNA114_RS25865;gbkey=Gene;gene_biotype=protein_coding;locus_tag=ECNA114_RS25865;old_locus_tag=ECNA114_024570
NZ_MIPU01000030.1	Protein Homology	CDS	20159	20695	.	-	0	ID=cds5019;Parent=gene5106;Dbxref=Genbank:WP_020232953.1;Name=WP_020232953.1;gbkey=CDS;inference=COORDINATES: similar to AA sequence:RefSeq:YP_002414100.1;product=general secretion pathway protein;protein_id=WP_020232953.1;transl_table=11
NZ_MIPU01000030.1	RefSeq	pseudogene	20697	21874	.	-	.	ID=gene5107;Name=ECNA114_RS25870;gbkey=Gene;gene_biotype=pseudogene;locus_tag=ECNA114_RS25870;old_locus_tag=ECNA114_024575;pseudo=true
NZ_MIPU01000030.1	Protein Homology	CDS	20697	21874	.	-	0	ID=cds5020;Parent=gene5107;Note=frameshifted;gbkey=CDS;inference=COORDINATES: similar to AA sequence:RefSeq:YP_002414101.1;product=type II secretion system protein GspL;pseudo=true;transl_table=11
NZ_MIPU01000030.1	RefSeq	pseudogene	21871	22287	.	-	.	ID=gene5108;Name=ECNA114_RS25875;end_range=22287,.;gbkey=Gene;gene_biotype=pseudogene;locus_tag=ECNA114_RS25875;old_locus_tag=ECNA114_024580;partial=true;pseudo=true
NZ_MIPU01000030.1	Protein Homology	CDS	21871	22287	.	-	0	ID=cds5021;Parent=gene5108;Note=incomplete%3B partial in the middle of a contig%3B missing start;end_range=22287,.;gbkey=CDS;inference=COORDINATES: similar to AA sequence:RefSeq:YP_002414102.1;partial=true;product=type II secretion system protein;pseudo=true;transl_table=11
NZ_MIPU01000030.1	RefSeq	pseudogene	22245	22454	.	-	.	ID=gene5109;Name=ECNA114_RS25880;end_range=22454,.;gbkey=Gene;gene_biotype=pseudogene;locus_tag=ECNA114_RS25880;partial=true;pseudo=true
NZ_MIPU01000030.1	Protein Homology	CDS	22245	22454	.	-	0	ID=cds5022;Parent=gene5109;Note=incomplete%3B partial in the middle of a contig%3B missing start;end_range=22454,.;gbkey=CDS;inference=COORDINATES: similar to AA sequence:RefSeq:YP_002412024.1;partial=true;product=hypothetical protein;pseudo=true;transl_table=11
NZ_MIPU01000030.1	RefSeq	pseudogene	22468	23439	.	-	.	ID=gene5110;Name=ECNA114_RS25890;end_range=23439,.;gbkey=Gene;gene_biotype=pseudogene;locus_tag=ECNA114_RS25890;partial=true;pseudo=true
NZ_MIPU01000030.1	Protein Homology	CDS	22468	23439	.	-	0	ID=cds5023;Parent=gene5110;Note=internal stop%3B incomplete%3B missing start;end_range=23439,.;gbkey=CDS;inference=COORDINATES: similar to AA sequence:RefSeq:NP_418698.1;partial=true;product=IS4 family transposase;pseudo=true;transl_table=11
##sequence-region NZ_MIPU01000031.1 1 22146
##species https://www.ncbi.nlm.nih.gov/Taxonomy/Browser/wwwtax.cgi?id=1033813
NZ_MIPU01000031.1	RefSeq	region	1	22146	.	+	.	ID=id123;Dbxref=taxon:1033813;collection-date=16-Nov-2009;country=India: Pune;gbkey=Src;genome=genomic;isolation-source=urine;mol_type=genomic DNA;nat-host=Homo sapiens;strain=NA114
NZ_MIPU01000031.1	RefSeq	gene	142	1293	.	-	.	ID=gene5111;Name=ECNA114_RS25895;gbkey=Gene;gene_biotype=protein_coding;locus_tag=ECNA114_RS25895;old_locus_tag=ECNA114_024600
NZ_MIPU01000031.1	Protein Homology	CDS	142	1293	.	-	0	ID=cds5024;Parent=gene5111;Dbxref=Genbank:WP_001254932.1;Name=WP_001254932.1;gbkey=CDS;inference=COORDINATES: similar to AA sequence:RefSeq:NP_415922.1;product=IS30 family transposase IS30;protein_id=WP_001254932.1;transl_table=11
NZ_MIPU01000031.1	RefSeq	gene	1250	1618	.	-	.	ID=gene5112;Name=ECNA114_RS25900;gbkey=Gene;gene_biotype=protein_coding;locus_tag=ECNA114_RS25900;old_locus_tag=ECNA114_024605
NZ_MIPU01000031.1	Protein Homology	CDS	1250	1618	.	-	0	ID=cds5025;Parent=gene5112;Dbxref=Genbank:WP_000088325.1;Name=WP_000088325.1;gbkey=CDS;inference=COORDINATES: similar to AA sequence:RefSeq:WP_001775083.1;product=transposase;protein_id=WP_000088325.1;transl_table=11
NZ_MIPU01000031.1	RefSeq	gene	1890	5789	.	-	.	ID=gene5113;Name=ECNA114_RS25905;gbkey=Gene;gene_biotype=protein_coding;locus_tag=ECNA114_RS25905;old_locus_tag=ECNA114_024610
NZ_MIPU01000031.1	Protein Homology	CDS	1890	5789	.	-	0	ID=cds5026;Parent=gene5113;Dbxref=Genbank:WP_001209630.1;Name=WP_001209630.1;gbkey=CDS;inference=COORDINATES: similar to AA sequence:RefSeq:YP_002414040.1;product=autotransporter outer membrane beta-barrel domain-containing protein;protein_id=WP_001209630.1;transl_table=11
NZ_MIPU01000031.1	RefSeq	gene	6538	6783	.	+	.	ID=gene5114;Name=ECNA114_RS25910;gbkey=Gene;gene_biotype=protein_coding;locus_tag=ECNA114_RS25910;old_locus_tag=ECNA114_024615
NZ_MIPU01000031.1	Protein Homology	CDS	6538	6783	.	+	0	ID=cds5027;Parent=gene5114;Dbxref=Genbank:WP_001336025.1;Name=WP_001336025.1;gbkey=CDS;inference=COORDINATES: similar to AA sequence:RefSeq:WP_001327738.1;product=hypothetical protein;protein_id=WP_001336025.1;transl_table=11
NZ_MIPU01000031.1	RefSeq	gene	6721	8922	.	-	.	ID=gene5115;Name=ECNA114_RS25915;gbkey=Gene;gene_biotype=protein_coding;locus_tag=ECNA114_RS25915;old_locus_tag=ECNA114_024620
NZ_MIPU01000031.1	Protein Homology	CDS	6721	8922	.	-	0	ID=cds5028;Parent=gene5115;Dbxref=Genbank:WP_000973516.1;Name=WP_000973516.1;gbkey=CDS;inference=COORDINATES: similar to AA sequence:RefSeq:WP_004213924.1;product=TonB-dependent receptor;protein_id=WP_000973516.1;transl_table=11
NZ_MIPU01000031.1	RefSeq	gene	9004	10281	.	-	.	ID=gene5116;Name=ECNA114_RS25920;gbkey=Gene;gene_biotype=protein_coding;locus_tag=ECNA114_RS25920;old_locus_tag=ECNA114_024625
NZ_MIPU01000031.1	Protein Homology	CDS	9004	10281	.	-	0	ID=cds5029;Parent=gene5116;Dbxref=Genbank:WP_000750130.1;Name=WP_000750130.1;gbkey=CDS;inference=COORDINATES: similar to AA sequence:RefSeq:WP_001354579.1;product=L-lysine N6-monooxygenase;protein_id=WP_000750130.1;transl_table=11
NZ_MIPU01000031.1	RefSeq	gene	10278	12020	.	-	.	ID=gene5117;Name=ECNA114_RS25925;gbkey=Gene;gene_biotype=protein_coding;locus_tag=ECNA114_RS25925;old_locus_tag=ECNA114_024630
NZ_MIPU01000031.1	Protein Homology	CDS	10278	12020	.	-	0	ID=cds5030;Parent=gene5117;Dbxref=Genbank:WP_001015715.1;Name=WP_001015715.1;gbkey=CDS;inference=COORDINATES: similar to AA sequence:RefSeq:YP_002414044.1;product=IucA/IucC family siderophore biosynthesis protein;protein_id=WP_001015715.1;transl_table=11
NZ_MIPU01000031.1	RefSeq	gene	12020	12967	.	-	.	ID=gene5118;Name=ECNA114_RS25930;gbkey=Gene;gene_biotype=protein_coding;locus_tag=ECNA114_RS25930;old_locus_tag=ECNA114_024635
NZ_MIPU01000031.1	Protein Homology	CDS	12020	12967	.	-	0	ID=cds5031;Parent=gene5118;Dbxref=Genbank:WP_001287500.1;Name=WP_001287500.1;gbkey=CDS;inference=COORDINATES: similar to AA sequence:RefSeq:YP_002414045.1;product=N-acetyltransferase;protein_id=WP_001287500.1;transl_table=11
NZ_MIPU01000031.1	RefSeq	gene	12968	14755	.	-	.	ID=gene5119;Name=ECNA114_RS25935;gbkey=Gene;gene_biotype=protein_coding;locus_tag=ECNA114_RS25935;old_locus_tag=ECNA114_024640
NZ_MIPU01000031.1	Protein Homology	CDS	12968	14755	.	-	0	ID=cds5032;Parent=gene5119;Dbxref=Genbank:WP_000605903.1;Name=WP_000605903.1;gbkey=CDS;inference=COORDINATES: similar to AA sequence:RefSeq:YP_002414046.1;product=aerobactin synthase IucA;protein_id=WP_000605903.1;transl_table=11
NZ_MIPU01000031.1	RefSeq	gene	14828	16021	.	+	.	ID=gene5120;Name=ECNA114_RS25940;gbkey=Gene;gene_biotype=protein_coding;locus_tag=ECNA114_RS25940;old_locus_tag=ECNA114_024645
NZ_MIPU01000031.1	Protein Homology	CDS	14828	16021	.	+	0	ID=cds5033;Parent=gene5120;Dbxref=Genbank:WP_000074472.1;Name=WP_000074472.1;gbkey=CDS;inference=COORDINATES: similar to AA sequence:RefSeq:YP_002414047.1;product=MFS transporter;protein_id=WP_000074472.1;transl_table=11
NZ_MIPU01000031.1	RefSeq	pseudogene	16383	16596	.	+	.	ID=gene5121;Name=ECNA114_RS25945;gbkey=Gene;gene_biotype=pseudogene;locus_tag=ECNA114_RS25945;pseudo=true
NZ_MIPU01000031.1	Protein Homology	CDS	16383	16596	.	+	0	ID=cds5034;Parent=gene5121;Note=frameshifted;gbkey=CDS;inference=COORDINATES: similar to AA sequence:RefSeq:WP_001444904.1;product=hypothetical protein;pseudo=true;transl_table=11
NZ_MIPU01000031.1	RefSeq	gene	16739	17197	.	-	.	ID=gene5122;Name=ECNA114_RS25950;gbkey=Gene;gene_biotype=protein_coding;locus_tag=ECNA114_RS25950;old_locus_tag=ECNA114_024650
NZ_MIPU01000031.1	Protein Homology	CDS	16739	17197	.	-	0	ID=cds5035;Parent=gene5122;Dbxref=Genbank:WP_000547430.1;Name=WP_000547430.1;gbkey=CDS;inference=COORDINATES: similar to AA sequence:RefSeq:YP_002414025.1;product=DUF417 domain-containing protein;protein_id=WP_000547430.1;transl_table=11
NZ_MIPU01000031.1	RefSeq	gene	17207	17767	.	-	.	ID=gene5123;Name=ECNA114_RS25955;gbkey=Gene;gene_biotype=protein_coding;locus_tag=ECNA114_RS25955;old_locus_tag=ECNA114_024655
NZ_MIPU01000031.1	Protein Homology	CDS	17207	17767	.	-	0	ID=cds5036;Parent=gene5123;Dbxref=Genbank:WP_000109147.1;Name=WP_000109147.1;gbkey=CDS;inference=COORDINATES: similar to AA sequence:RefSeq:YP_002414024.1;product=TetR/AcrR family transcriptional regulator;protein_id=WP_000109147.1;transl_table=11
NZ_MIPU01000031.1	RefSeq	gene	17809	18069	.	-	.	ID=gene5124;Name=ECNA114_RS25960;gbkey=Gene;gene_biotype=protein_coding;locus_tag=ECNA114_RS25960;old_locus_tag=ECNA114_024660
NZ_MIPU01000031.1	Protein Homology	CDS	17809	18069	.	-	0	ID=cds5037;Parent=gene5124;Dbxref=Genbank:WP_001110186.1;Name=WP_001110186.1;gbkey=CDS;inference=COORDINATES: similar to AA sequence:RefSeq:YP_002414023.1;product=DUF1471 domain-containing protein;protein_id=WP_001110186.1;transl_table=11
NZ_MIPU01000031.1	RefSeq	gene	18066	18380	.	-	.	ID=gene5125;Name=ECNA114_RS25965;gbkey=Gene;gene_biotype=protein_coding;locus_tag=ECNA114_RS25965
NZ_MIPU01000031.1	Protein Homology	CDS	18066	18380	.	-	0	ID=cds5038;Parent=gene5125;Dbxref=Genbank:WP_001322950.1;Name=WP_001322950.1;gbkey=CDS;inference=COORDINATES: similar to AA sequence:RefSeq:WP_001322950.1;product=hypothetical protein;protein_id=WP_001322950.1;transl_table=11
NZ_MIPU01000031.1	RefSeq	pseudogene	18618	19367	.	+	.	ID=gene5126;Name=ECNA114_RS25970;gbkey=Gene;gene_biotype=pseudogene;locus_tag=ECNA114_RS25970;old_locus_tag=ECNA114_024665;partial=true;pseudo=true;start_range=.,18618
NZ_MIPU01000031.1	Protein Homology	CDS	18618	19367	.	+	0	ID=cds5039;Parent=gene5126;Note=incomplete%3B partial in the middle of a contig%3B missing start;gbkey=CDS;inference=COORDINATES: similar to AA sequence:RefSeq:WP_000343760.1;partial=true;product=ISL3 family transposase;pseudo=true;start_range=.,18618;transl_table=11
NZ_MIPU01000031.1	RefSeq	gene	19658	19834	.	+	.	ID=gene5127;Name=ECNA114_RS25975;gbkey=Gene;gene_biotype=protein_coding;locus_tag=ECNA114_RS25975;old_locus_tag=ECNA114_024670
NZ_MIPU01000031.1	Protein Homology	CDS	19658	19834	.	+	0	ID=cds5040;Parent=gene5127;Dbxref=Genbank:WP_001177922.1;Name=WP_001177922.1;gbkey=CDS;inference=COORDINATES: similar to AA sequence:RefSeq:YP_002414021.1;product=hypothetical protein;protein_id=WP_001177922.1;transl_table=11
NZ_MIPU01000031.1	RefSeq	pseudogene	20107	21320	.	+	.	ID=gene5128;Name=ECNA114_RS25990;gbkey=Gene;gene_biotype=pseudogene;locus_tag=ECNA114_RS25990;old_locus_tag=ECNA114_024685;pseudo=true
NZ_MIPU01000031.1	Protein Homology	CDS	20107	21320	.	+	0	ID=cds5041;Parent=gene5128;Note=frameshifted%3B internal stop;gbkey=CDS;inference=COORDINATES: similar to AA sequence:RefSeq:WP_076612086.1;product=transposase;pseudo=true;transl_table=11
NZ_MIPU01000031.1	RefSeq	gene	21531	21818	.	-	.	ID=gene5129;Name=ECNA114_RS26000;gbkey=Gene;gene_biotype=protein_coding;locus_tag=ECNA114_RS26000
NZ_MIPU01000031.1	Protein Homology	CDS	21531	21818	.	-	0	ID=cds5042;Parent=gene5129;Dbxref=Genbank:WP_001329935.1;Name=WP_001329935.1;gbkey=CDS;inference=COORDINATES: similar to AA sequence:RefSeq:WP_001329935.1;product=hypothetical protein;protein_id=WP_001329935.1;transl_table=11
NZ_MIPU01000031.1	RefSeq	gene	21884	22117	.	-	.	ID=gene5130;Name=ECNA114_RS26005;gbkey=Gene;gene_biotype=protein_coding;locus_tag=ECNA114_RS26005;old_locus_tag=ECNA114_024690
NZ_MIPU01000031.1	Protein Homology	CDS	21884	22117	.	-	0	ID=cds5043;Parent=gene5130;Dbxref=Genbank:WP_000006213.1;Name=WP_000006213.1;gbkey=CDS;inference=COORDINATES: similar to AA sequence:RefSeq:YP_002414019.1;product=Major pilus subunit operon regulatory protein;protein_id=WP_000006213.1;transl_table=11
##sequence-region NZ_MIPU01000032.1 1 21566
##species https://www.ncbi.nlm.nih.gov/Taxonomy/Browser/wwwtax.cgi?id=1033813
NZ_MIPU01000032.1	RefSeq	region	1	21566	.	+	.	ID=id124;Dbxref=taxon:1033813;collection-date=16-Nov-2009;country=India: Pune;gbkey=Src;genome=genomic;isolation-source=urine;mol_type=genomic DNA;nat-host=Homo sapiens;strain=NA114
NZ_MIPU01000032.1	RefSeq	pseudogene	59	1260	.	-	.	ID=gene5131;Name=ECNA114_RS26010;gbkey=Gene;gene_biotype=pseudogene;locus_tag=ECNA114_RS26010;old_locus_tag=ECNA114_024695;partial=true;pseudo=true;start_range=.,59
NZ_MIPU01000032.1	Protein Homology	CDS	59	1260	.	-	0	ID=cds5044;Parent=gene5131;Note=frameshifted%3B internal stop%3B incomplete%3B partial in the middle of a contig%3B missing stop;gbkey=CDS;inference=COORDINATES: similar to AA sequence:RefSeq:WP_000080195.1;partial=true;product=IS66 family transposase;pseudo=true;start_range=.,59;transl_table=11
NZ_MIPU01000032.1	RefSeq	gene	1291	1641	.	-	.	ID=gene5132;Name=ECNA114_RS26015;gbkey=Gene;gene_biotype=protein_coding;locus_tag=ECNA114_RS26015;old_locus_tag=ECNA114_024700
NZ_MIPU01000032.1	Protein Homology	CDS	1291	1641	.	-	0	ID=cds5045;Parent=gene5132;Dbxref=Genbank:WP_000624646.1;Name=WP_000624646.1;gbkey=CDS;inference=COORDINATES: similar to AA sequence:RefSeq:YP_002414060.1;product=IS66 family insertion sequence hypothetical protein;protein_id=WP_000624646.1;transl_table=11
NZ_MIPU01000032.1	RefSeq	gene	1638	2063	.	-	.	ID=gene5133;Name=ECNA114_RS26020;gbkey=Gene;gene_biotype=protein_coding;locus_tag=ECNA114_RS26020;old_locus_tag=ECNA114_024705
NZ_MIPU01000032.1	Protein Homology	CDS	1638	2063	.	-	0	ID=cds5046;Parent=gene5133;Dbxref=Genbank:WP_000435655.1;Name=WP_000435655.1;gbkey=CDS;inference=COORDINATES: similar to AA sequence:RefSeq:WP_020231505.1;product=IS66 family insertion sequence hypothetical protein;protein_id=WP_000435655.1;transl_table=11
NZ_MIPU01000032.1	RefSeq	gene	2091	2294	.	+	.	ID=gene5134;Name=ECNA114_RS26025;gbkey=Gene;gene_biotype=protein_coding;locus_tag=ECNA114_RS26025;old_locus_tag=ECNA114_024710
NZ_MIPU01000032.1	Protein Homology	CDS	2091	2294	.	+	0	ID=cds5047;Parent=gene5134;Dbxref=Genbank:WP_001322354.1;Name=WP_001322354.1;gbkey=CDS;inference=COORDINATES: similar to AA sequence:RefSeq:YP_002414058.1;product=hypothetical protein;protein_id=WP_001322354.1;transl_table=11
NZ_MIPU01000032.1	RefSeq	pseudogene	2435	2606	.	-	.	ID=gene5135;Name=ECNA114_RS26030;gbkey=Gene;gene_biotype=pseudogene;locus_tag=ECNA114_RS26030;pseudo=true
NZ_MIPU01000032.1	Protein Homology	CDS	2435	2606	.	-	0	ID=cds5048;Parent=gene5135;Note=frameshifted;gbkey=CDS;inference=COORDINATES: similar to AA sequence:RefSeq:WP_001524592.1;product=hypothetical protein;pseudo=true;transl_table=11
NZ_MIPU01000032.1	RefSeq	gene	2724	3641	.	+	.	ID=gene5136;Name=ECNA114_RS26035;gbkey=Gene;gene_biotype=protein_coding;locus_tag=ECNA114_RS26035;old_locus_tag=ECNA114_024720
NZ_MIPU01000032.1	Protein Homology	CDS	2724	3641	.	+	0	ID=cds5049;Parent=gene5136;Dbxref=Genbank:WP_001149834.1;Name=WP_001149834.1;gbkey=CDS;inference=COORDINATES: similar to AA sequence:RefSeq:YP_002414056.1;product=N-acetylneuraminate lyase;protein_id=WP_001149834.1;transl_table=11
NZ_MIPU01000032.1	RefSeq	gene	3675	4550	.	+	.	ID=gene5137;Name=ECNA114_RS26040;gbkey=Gene;gene_biotype=protein_coding;locus_tag=ECNA114_RS26040;old_locus_tag=ECNA114_024725
NZ_MIPU01000032.1	Protein Homology	CDS	3675	4550	.	+	0	ID=cds5050;Parent=gene5137;Dbxref=Genbank:WP_000629094.1;Name=WP_000629094.1;Note=catalyzes the phosphorylation of the N-acetylmannosamine (ManNAc) liberated from N-acetyl-neuraminic acid by the nanA protein;gbkey=CDS;inference=COORDINATES: similar to AA sequence:RefSeq:YP_002414055.1;product=N-acetylmannosamine kinase;protein_id=WP_000629094.1;transl_table=11
NZ_MIPU01000032.1	RefSeq	gene	4563	6071	.	+	.	ID=gene5138;Name=ECNA114_RS26045;gbkey=Gene;gene_biotype=protein_coding;locus_tag=ECNA114_RS26045;old_locus_tag=ECNA114_024730
NZ_MIPU01000032.1	Protein Homology	CDS	4563	6071	.	+	0	ID=cds5051;Parent=gene5138;Dbxref=Genbank:WP_012601846.1;Name=WP_012601846.1;gbkey=CDS;inference=COORDINATES: similar to AA sequence:RefSeq:YP_002414054.1;product=MFS transporter;protein_id=WP_012601846.1;transl_table=11
NZ_MIPU01000032.1	RefSeq	gene	6075	6905	.	+	.	ID=gene5139;Name=ECNA114_RS26050;gbkey=Gene;gene_biotype=protein_coding;locus_tag=ECNA114_RS26050;old_locus_tag=ECNA114_024735
NZ_MIPU01000032.1	Protein Homology	CDS	6075	6905	.	+	0	ID=cds5052;Parent=gene5139;Dbxref=Genbank:WP_000948500.1;Name=WP_000948500.1;gbkey=CDS;inference=COORDINATES: similar to AA sequence:RefSeq:YP_002414053.1;product=alpha/beta hydrolase;protein_id=WP_000948500.1;transl_table=11
NZ_MIPU01000032.1	RefSeq	gene	6951	7661	.	+	.	ID=gene5140;Name=ECNA114_RS26055;gbkey=Gene;gene_biotype=protein_coding;locus_tag=ECNA114_RS26055;old_locus_tag=ECNA114_024740
NZ_MIPU01000032.1	Protein Homology	CDS	6951	7661	.	+	0	ID=cds5053;Parent=gene5140;Dbxref=Genbank:WP_001296386.1;Name=WP_001296386.1;gbkey=CDS;inference=COORDINATES: similar to AA sequence:RefSeq:YP_002414052.2;product=N-acetylneuraminic acid channel protein;protein_id=WP_001296386.1;transl_table=11
NZ_MIPU01000032.1	RefSeq	gene	7665	8783	.	+	.	ID=gene5141;Name=ECNA114_RS26060;gbkey=Gene;gene_biotype=protein_coding;locus_tag=ECNA114_RS26060;old_locus_tag=ECNA114_024745
NZ_MIPU01000032.1	Protein Homology	CDS	7665	8783	.	+	0	ID=cds5054;Parent=gene5141;Dbxref=Genbank:WP_001309737.1;Name=WP_001309737.1;gbkey=CDS;inference=COORDINATES: similar to AA sequence:RefSeq:YP_002414051.1;product=N-acetylneuraminate epimerase;protein_id=WP_001309737.1;transl_table=11
NZ_MIPU01000032.1	RefSeq	gene	8833	9768	.	+	.	ID=gene5142;Name=ECNA114_RS26065;gbkey=Gene;gene_biotype=protein_coding;locus_tag=ECNA114_RS26065;old_locus_tag=ECNA114_024750
NZ_MIPU01000032.1	Protein Homology	CDS	8833	9768	.	+	0	ID=cds5055;Parent=gene5142;Dbxref=Genbank:WP_001305022.1;Name=WP_001305022.1;gbkey=CDS;inference=COORDINATES: similar to AA sequence:RefSeq:YP_002414050.1;product=alpha/beta hydrolase;protein_id=WP_001305022.1;transl_table=11
NZ_MIPU01000032.1	RefSeq	gene	9804	10538	.	-	.	ID=gene5143;Name=ECNA114_RS26070;gbkey=Gene;gene_biotype=protein_coding;locus_tag=ECNA114_RS26070;old_locus_tag=ECNA114_024755
NZ_MIPU01000032.1	Protein Homology	CDS	9804	10538	.	-	0	ID=cds5056;Parent=gene5143;Dbxref=Genbank:WP_001282578.1;Name=WP_001282578.1;Note=Transcriptional repressor of the nan operon that encodes proteins involved in sialic acid utilization;gbkey=CDS;inference=COORDINATES: similar to AA sequence:RefSeq:YP_002414049.1;product=transcriptional regulator;protein_id=WP_001282578.1;transl_table=11
NZ_MIPU01000032.1	RefSeq	gene	10635	11624	.	+	.	ID=gene5144;Name=ECNA114_RS26075;gbkey=Gene;gene_biotype=protein_coding;locus_tag=ECNA114_RS26075;old_locus_tag=ECNA114_024760
NZ_MIPU01000032.1	Protein Homology	CDS	10635	11624	.	+	0	ID=cds5057;Parent=gene5144;Dbxref=Genbank:WP_000990138.1;Name=WP_000990138.1;gbkey=CDS;inference=COORDINATES: similar to AA sequence:RefSeq:YP_002414048.1;product=hypothetical protein;protein_id=WP_000990138.1;transl_table=11
NZ_MIPU01000032.1	RefSeq	pseudogene	11731	13004	.	+	.	ID=gene5145;Name=ECNA114_RS26090;gbkey=Gene;gene_biotype=pseudogene;locus_tag=ECNA114_RS26090;old_locus_tag=ECNA114_024770;pseudo=true
NZ_MIPU01000032.1	Protein Homology	CDS	11731	13004	.	+	0	ID=cds5058;Parent=gene5145;Note=frameshifted;gbkey=CDS;inference=COORDINATES: similar to AA sequence:RefSeq:WP_076611435.1;product=hypothetical protein;pseudo=true;transl_table=11
NZ_MIPU01000032.1	RefSeq	gene	13162	13347	.	-	.	ID=gene5146;Name=ECNA114_RS26095;gbkey=Gene;gene_biotype=protein_coding;locus_tag=ECNA114_RS26095
NZ_MIPU01000032.1	Protein Homology	CDS	13162	13347	.	-	0	ID=cds5059;Parent=gene5146;Dbxref=Genbank:WP_001328155.1;Name=WP_001328155.1;gbkey=CDS;inference=COORDINATES: similar to AA sequence:RefSeq:WP_001328155.1;product=hypothetical protein;protein_id=WP_001328155.1;transl_table=11
NZ_MIPU01000032.1	RefSeq	pseudogene	13383	13565	.	-	.	ID=gene5147;Name=ECNA114_RS26100;gbkey=Gene;gene_biotype=pseudogene;locus_tag=ECNA114_RS26100;old_locus_tag=ECNA114_024775;pseudo=true
NZ_MIPU01000032.1	Protein Homology	CDS	13383	13565	.	-	0	ID=cds5060;Parent=gene5147;Note=internal stop;gbkey=CDS;inference=COORDINATES: similar to AA sequence:RefSeq:WP_000922600.1;product=hypothetical protein;pseudo=true;transl_table=11
NZ_MIPU01000032.1	RefSeq	gene	13504	15594	.	+	.	ID=gene5148;Name=ECNA114_RS26105;gbkey=Gene;gene_biotype=protein_coding;locus_tag=ECNA114_RS26105;old_locus_tag=ECNA114_024780
NZ_MIPU01000032.1	Protein Homology	CDS	13504	15594	.	+	0	ID=cds5061;Parent=gene5148;Dbxref=Genbank:WP_001223344.1;Name=WP_001223344.1;Note=IrgA-homologue adhesin (Iha)%3B TonB-dependent%3B acts as a specific receptor of enterobactin%3B fur-regulated%3B urovirulence factor;gbkey=CDS;inference=COORDINATES: similar to AA sequence:RefSeq:NP_309387.1;product=TonB-dependent receptor;protein_id=WP_001223344.1;transl_table=11
NZ_MIPU01000032.1	RefSeq	gene	15828	16052	.	+	.	ID=gene5149;Name=ECNA114_RS28800;gbkey=Gene;gene_biotype=protein_coding;locus_tag=ECNA114_RS28800;old_locus_tag=ECNA114_024785
NZ_MIPU01000032.1	Protein Homology	CDS	15828	16052	.	+	0	ID=cds5062;Parent=gene5149;Dbxref=Genbank:WP_000143885.1;Name=WP_000143885.1;gbkey=CDS;inference=COORDINATES: similar to AA sequence:RefSeq:YP_002414031.1;product=hypothetical protein;protein_id=WP_000143885.1;transl_table=11
NZ_MIPU01000032.1	RefSeq	gene	16378	16698	.	+	.	ID=gene5150;Name=ECNA114_RS26120;gbkey=Gene;gene_biotype=protein_coding;locus_tag=ECNA114_RS26120;old_locus_tag=ECNA114_024790
NZ_MIPU01000032.1	Protein Homology	CDS	16378	16698	.	+	0	ID=cds5063;Parent=gene5150;Dbxref=Genbank:WP_000548264.1;Name=WP_000548264.1;gbkey=CDS;inference=COORDINATES: similar to AA sequence:RefSeq:YP_002414030.1;product=hypothetical protein;protein_id=WP_000548264.1;transl_table=11
NZ_MIPU01000032.1	RefSeq	gene	16786	16977	.	+	.	ID=gene5151;Name=ECNA114_RS26125;gbkey=Gene;gene_biotype=protein_coding;locus_tag=ECNA114_RS26125;old_locus_tag=ECNA114_024795
NZ_MIPU01000032.1	Protein Homology	CDS	16786	16977	.	+	0	ID=cds5064;Parent=gene5151;Dbxref=Genbank:WP_001322947.1;Name=WP_001322947.1;gbkey=CDS;inference=COORDINATES: similar to AA sequence:RefSeq:YP_002414029.1;product=hypothetical protein;protein_id=WP_001322947.1;transl_table=11
NZ_MIPU01000032.1	RefSeq	gene	16974	17348	.	+	.	ID=gene5152;Name=ECNA114_RS26130;gbkey=Gene;gene_biotype=protein_coding;locus_tag=ECNA114_RS26130;old_locus_tag=ECNA114_024800
NZ_MIPU01000032.1	Protein Homology	CDS	16974	17348	.	+	0	ID=cds5065;Parent=gene5152;Dbxref=Genbank:WP_000014111.1;Name=WP_000014111.1;gbkey=CDS;inference=COORDINATES: similar to AA sequence:RefSeq:WP_000014111.1;product=hypothetical protein;protein_id=WP_000014111.1;transl_table=11
NZ_MIPU01000032.1	RefSeq	gene	17352	17567	.	+	.	ID=gene5153;Name=ECNA114_RS26135;gbkey=Gene;gene_biotype=protein_coding;locus_tag=ECNA114_RS26135;old_locus_tag=ECNA114_024805
NZ_MIPU01000032.1	Protein Homology	CDS	17352	17567	.	+	0	ID=cds5066;Parent=gene5153;Dbxref=Genbank:WP_000266542.1;Name=WP_000266542.1;gbkey=CDS;inference=COORDINATES: similar to AA sequence:RefSeq:YP_002414027.1;product=hypothetical protein;protein_id=WP_000266542.1;transl_table=11
NZ_MIPU01000032.1	RefSeq	gene	17564	17836	.	+	.	ID=gene5154;Name=ECNA114_RS26140;gbkey=Gene;gene_biotype=protein_coding;locus_tag=ECNA114_RS26140;old_locus_tag=ECNA114_024810
NZ_MIPU01000032.1	Protein Homology	CDS	17564	17836	.	+	0	ID=cds5067;Parent=gene5154;Dbxref=Genbank:WP_001327722.1;Name=WP_001327722.1;gbkey=CDS;inference=COORDINATES: similar to AA sequence:RefSeq:YP_002414026.1;product=hypothetical protein;protein_id=WP_001327722.1;transl_table=11
NZ_MIPU01000032.1	RefSeq	pseudogene	18145	18491	.	-	.	ID=gene5155;Name=ECNA114_RS26145;end_range=18491,.;gbkey=Gene;gene_biotype=pseudogene;locus_tag=ECNA114_RS26145;partial=true;pseudo=true;start_range=.,18145
NZ_MIPU01000032.1	Protein Homology	CDS	18145	18491	.	-	0	ID=cds5068;Parent=gene5155;Note=frameshifted%3B internal stop%3B incomplete%3B partial in the middle of a contig%3B missing start and stop;end_range=18491,.;gbkey=CDS;inference=COORDINATES: similar to AA sequence:RefSeq:WP_000555401.1;partial=true;product=IS110 family transposase;pseudo=true;start_range=.,18145;transl_table=11
NZ_MIPU01000032.1	RefSeq	pseudogene	18487	19086	.	+	.	ID=gene5156;Name=ECNA114_RS26150;gbkey=Gene;gene_biotype=pseudogene;locus_tag=ECNA114_RS26150;partial=true;pseudo=true;start_range=.,18487
NZ_MIPU01000032.1	Protein Homology	CDS	18487	19086	.	+	0	ID=cds5069;Parent=gene5156;Note=internal stop%3B incomplete%3B partial in the middle of a contig%3B missing start;gbkey=CDS;inference=COORDINATES: similar to AA sequence:RefSeq:WP_000544014.1;partial=true;product=hypothetical protein;pseudo=true;start_range=.,18487;transl_table=11
NZ_MIPU01000032.1	RefSeq	pseudogene	19030	20562	.	-	.	ID=gene5157;Name=ECNA114_RS26155;gbkey=Gene;gene_biotype=pseudogene;locus_tag=ECNA114_RS26155;pseudo=true
NZ_MIPU01000032.1	Protein Homology	CDS	19030	20562	.	-	0	ID=cds5070;Parent=gene5157;Note=internal stop;gbkey=CDS;inference=COORDINATES: similar to AA sequence:RefSeq:WP_018435818.1;product=IS3 family transposase;pseudo=true;transl_table=11
NZ_MIPU01000032.1	RefSeq	gene	20978	21433	.	-	.	ID=gene5158;Name=ECNA114_RS26165;gbkey=Gene;gene_biotype=protein_coding;locus_tag=ECNA114_RS26165;old_locus_tag=ECNA114_024835
NZ_MIPU01000032.1	Protein Homology	CDS	20978	21433	.	-	0	ID=cds5071;Parent=gene5158;Dbxref=Genbank:WP_000261589.1;Name=WP_000261589.1;gbkey=CDS;inference=COORDINATES: similar to AA sequence:RefSeq:WP_000261590.1;product=hypothetical protein;protein_id=WP_000261589.1;transl_table=11
NZ_MIPU01000032.1	RefSeq	pseudogene	21445	21566	.	-	.	ID=gene5159;Name=ECNA114_RS26170;end_range=21566,.;gbkey=Gene;gene_biotype=pseudogene;locus_tag=ECNA114_RS26170;partial=true;pseudo=true
NZ_MIPU01000032.1	Protein Homology	CDS	21445	21566	.	-	2	ID=cds5072;Parent=gene5159;Note=incomplete%3B too short partial abutting assembly gap%3B missing start;end_range=21566,.;gbkey=CDS;inference=COORDINATES: similar to AA sequence:RefSeq:WP_076611998.1;partial=true;product=hypothetical protein;pseudo=true;transl_table=11
##sequence-region NZ_MIPU01000033.1 1 21518
##species https://www.ncbi.nlm.nih.gov/Taxonomy/Browser/wwwtax.cgi?id=1033813
NZ_MIPU01000033.1	RefSeq	region	1	21518	.	+	.	ID=id125;Dbxref=taxon:1033813;collection-date=16-Nov-2009;country=India: Pune;gbkey=Src;genome=genomic;isolation-source=urine;mol_type=genomic DNA;nat-host=Homo sapiens;strain=NA114
NZ_MIPU01000033.1	RefSeq	gene	1	152	.	-	.	ID=gene5160;Name=ECNA114_RS26175;gbkey=Gene;gene_biotype=protein_coding;locus_tag=ECNA114_RS26175;partial=true;start_range=.,1
NZ_MIPU01000033.1	Protein Homology	CDS	1	152	.	-	0	ID=cds5073;Parent=gene5160;Dbxref=Genbank:WP_071919993.1;Name=WP_071919993.1;gbkey=CDS;inference=COORDINATES: similar to AA sequence:RefSeq:NP_418698.1;partial=true;product=hypothetical protein;protein_id=WP_071919993.1;start_range=.,1;transl_table=11
NZ_MIPU01000033.1	RefSeq	gene	277	2952	.	-	.	ID=gene5161;Name=ECNA114_RS26180;gbkey=Gene;gene_biotype=protein_coding;locus_tag=ECNA114_RS26180;old_locus_tag=ECNA114_024840
NZ_MIPU01000033.1	Protein Homology	CDS	277	2952	.	-	0	ID=cds5074;Parent=gene5161;Dbxref=Genbank:WP_000301660.1;Name=WP_000301660.1;gbkey=CDS;inference=COORDINATES: similar to AA sequence:RefSeq:NP_309768.1;product=bifunctional acetaldehyde-CoA/alcohol dehydrogenase;protein_id=WP_000301660.1;transl_table=11
NZ_MIPU01000033.1	RefSeq	gene	3429	4076	.	+	.	ID=gene5162;Name=ECNA114_RS26185;gbkey=Gene;gene_biotype=protein_coding;locus_tag=ECNA114_RS26185;old_locus_tag=ECNA114_024845
NZ_MIPU01000033.1	Protein Homology	CDS	3429	4076	.	+	0	ID=cds5075;Parent=gene5162;Dbxref=Genbank:WP_000616554.1;Name=WP_000616554.1;gbkey=CDS;inference=COORDINATES: similar to AA sequence:RefSeq:NP_415758.1;product=MarC family protein;protein_id=WP_000616554.1;transl_table=11
NZ_MIPU01000033.1	RefSeq	gene	4814	6445	.	+	.	ID=gene5163;Name=ECNA114_RS26190;gbkey=Gene;gene_biotype=protein_coding;locus_tag=ECNA114_RS26190;old_locus_tag=ECNA114_024850
NZ_MIPU01000033.1	Protein Homology	CDS	4814	6445	.	+	0	ID=cds5076;Parent=gene5163;Dbxref=Genbank:WP_012896789.1;Name=WP_012896789.1;gbkey=CDS;inference=COORDINATES: similar to AA sequence:RefSeq:NP_309770.1;product=oligopeptide ABC transporter substrate-binding protein OppA;protein_id=WP_012896789.1;transl_table=11
NZ_MIPU01000033.1	RefSeq	gene	6531	7451	.	+	.	ID=gene5164;Name=oppB;gbkey=Gene;gene=oppB;gene_biotype=protein_coding;locus_tag=ECNA114_RS26195;old_locus_tag=ECNA114_024855
NZ_MIPU01000033.1	Protein Homology	CDS	6531	7451	.	+	0	ID=cds5077;Parent=gene5164;Dbxref=Genbank:WP_000911112.1;Name=WP_000911112.1;gbkey=CDS;gene=oppB;inference=COORDINATES: similar to AA sequence:RefSeq:WP_005126405.1;product=peptide ABC transporter permease;protein_id=WP_000911112.1;transl_table=11
NZ_MIPU01000033.1	RefSeq	gene	7466	8374	.	+	.	ID=gene5165;Name=ECNA114_RS26200;gbkey=Gene;gene_biotype=protein_coding;locus_tag=ECNA114_RS26200;old_locus_tag=ECNA114_024860
NZ_MIPU01000033.1	Protein Homology	CDS	7466	8374	.	+	0	ID=cds5078;Parent=gene5165;Dbxref=Genbank:WP_000979659.1;Name=WP_000979659.1;Note=with OppABDF is involved in the transport of oligopeptides of up to 5 amino acids into the cell;gbkey=CDS;inference=COORDINATES: similar to AA sequence:RefSeq:WP_000979653.1;product=oligopeptide ABC transporter permease OppC;protein_id=WP_000979659.1;transl_table=11
NZ_MIPU01000033.1	RefSeq	gene	8386	9399	.	+	.	ID=gene5166;Name=oppD;gbkey=Gene;gene=oppD;gene_biotype=protein_coding;locus_tag=ECNA114_RS26205;old_locus_tag=ECNA114_024865
NZ_MIPU01000033.1	Protein Homology	CDS	8386	9399	.	+	0	ID=cds5079;Parent=gene5166;Dbxref=Genbank:WP_000110940.1;Name=WP_000110940.1;gbkey=CDS;gene=oppD;inference=COORDINATES: similar to AA sequence:RefSeq:YP_002412286.1;product=oligopeptide ABC transporter ATP-binding protein OppD;protein_id=WP_000110940.1;transl_table=11
NZ_MIPU01000033.1	RefSeq	gene	9396	10400	.	+	.	ID=gene5167;Name=ECNA114_RS26210;gbkey=Gene;gene_biotype=protein_coding;locus_tag=ECNA114_RS26210;old_locus_tag=ECNA114_024870
NZ_MIPU01000033.1	Protein Homology	CDS	9396	10400	.	+	0	ID=cds5080;Parent=gene5167;Dbxref=Genbank:WP_000994905.1;Name=WP_000994905.1;Note=with OppABCD is involved in the transport of oligopeptides%3B OppF and OppD are ATP-binding proteins;gbkey=CDS;inference=COORDINATES: similar to AA sequence:RefSeq:WP_016506804.1;product=oligopeptide transport ATP-binding protein OppF;protein_id=WP_000994905.1;transl_table=11
NZ_MIPU01000033.1	RefSeq	gene	10453	10782	.	-	.	ID=gene5168;Name=ECNA114_RS26215;gbkey=Gene;gene_biotype=protein_coding;locus_tag=ECNA114_RS26215;old_locus_tag=ECNA114_024875
NZ_MIPU01000033.1	Protein Homology	CDS	10453	10782	.	-	0	ID=cds5081;Parent=gene5168;Dbxref=Genbank:WP_000366959.1;Name=WP_000366959.1;Note=highly acidic protein%3B the structure of the Haemophilus influenzae protein shows similarity to uracil DNA glycosylase inhibitor (Ugi)%3B binds heat-unstable protein (HU-alpha) which is a histone-like protein;gbkey=CDS;inference=COORDINATES: similar to AA sequence:RefSeq:WP_015405907.1;product=hypothetical protein;protein_id=WP_000366959.1;transl_table=11
NZ_MIPU01000033.1	RefSeq	gene	10817	12277	.	-	.	ID=gene5169;Name=ECNA114_RS26220;gbkey=Gene;gene_biotype=protein_coding;locus_tag=ECNA114_RS26220;old_locus_tag=ECNA114_024880
NZ_MIPU01000033.1	Protein Homology	CDS	10817	12277	.	-	0	ID=cds5082;Parent=gene5169;Dbxref=Genbank:WP_000214516.1;Name=WP_000214516.1;gbkey=CDS;inference=COORDINATES: similar to AA sequence:RefSeq:WP_005126413.1;product=cardiolipin synthase A;protein_id=WP_000214516.1;transl_table=11
NZ_MIPU01000033.1	RefSeq	gene	12309	12593	.	+	.	ID=gene5170;Name=ECNA114_RS26225;gbkey=Gene;gene_biotype=protein_coding;locus_tag=ECNA114_RS26225;old_locus_tag=ECNA114_024885
NZ_MIPU01000033.1	Protein Homology	CDS	12309	12593	.	+	0	ID=cds5083;Parent=gene5170;Dbxref=Genbank:WP_023141022.1;Name=WP_023141022.1;gbkey=CDS;inference=COORDINATES: similar to AA sequence:RefSeq:NP_944526.1;product=hypothetical protein;protein_id=WP_023141022.1;transl_table=11
NZ_MIPU01000033.1	RefSeq	gene	12648	13901	.	-	.	ID=gene5171;Name=ECNA114_RS26230;gbkey=Gene;gene_biotype=protein_coding;locus_tag=ECNA114_RS26230;old_locus_tag=ECNA114_024890
NZ_MIPU01000033.1	Protein Homology	CDS	12648	13901	.	-	0	ID=cds5084;Parent=gene5171;Dbxref=Genbank:WP_001531639.1;Name=WP_001531639.1;gbkey=CDS;inference=COORDINATES: similar to AA sequence:RefSeq:NP_309777.1;product=voltage-gated potassium channel;protein_id=WP_001531639.1;transl_table=11
NZ_MIPU01000033.1	RefSeq	gene	14201	14497	.	-	.	ID=gene5172;Name=ECNA114_RS26235;gbkey=Gene;gene_biotype=protein_coding;locus_tag=ECNA114_RS26235;old_locus_tag=ECNA114_024895
NZ_MIPU01000033.1	Protein Homology	CDS	14201	14497	.	-	0	ID=cds5085;Parent=gene5172;Dbxref=Genbank:WP_000967595.1;Name=WP_000967595.1;gbkey=CDS;inference=COORDINATES: similar to AA sequence:RefSeq:WP_009448315.1;product=hypothetical protein;protein_id=WP_000967595.1;transl_table=11
NZ_MIPU01000033.1	RefSeq	gene	14721	15437	.	+	.	ID=gene5173;Name=ECNA114_RS26240;gbkey=Gene;gene_biotype=protein_coding;locus_tag=ECNA114_RS26240;old_locus_tag=ECNA114_024900
NZ_MIPU01000033.1	Protein Homology	CDS	14721	15437	.	+	0	ID=cds5086;Parent=gene5173;Dbxref=Genbank:WP_001357407.1;Name=WP_001357407.1;gbkey=CDS;inference=COORDINATES: similar to AA sequence:RefSeq:YP_002412294.1;product=TonB system transport protein TonB;protein_id=WP_001357407.1;transl_table=11
NZ_MIPU01000033.1	RefSeq	gene	15477	15875	.	-	.	ID=gene5174;Name=ECNA114_RS26245;gbkey=Gene;gene_biotype=protein_coding;locus_tag=ECNA114_RS26245;old_locus_tag=ECNA114_024905
NZ_MIPU01000033.1	Protein Homology	CDS	15477	15875	.	-	0	ID=cds5087;Parent=gene5174;Dbxref=Genbank:WP_000100751.1;Name=WP_000100751.1;gbkey=CDS;inference=COORDINATES: similar to AA sequence:RefSeq:NP_415769.1;product=acyl-CoA thioesterase;protein_id=WP_000100751.1;transl_table=11
NZ_MIPU01000033.1	RefSeq	gene	15980	16519	.	-	.	ID=gene5175;Name=ECNA114_RS26250;gbkey=Gene;gene_biotype=protein_coding;locus_tag=ECNA114_RS26250;old_locus_tag=ECNA114_024910
NZ_MIPU01000033.1	Protein Homology	CDS	15980	16519	.	-	0	ID=cds5088;Parent=gene5175;Dbxref=Genbank:WP_000808672.1;Name=WP_000808672.1;Note=Involved in cell division%3B probably involved in intracellular septation;gbkey=CDS;inference=COORDINATES: similar to AA sequence:RefSeq:NP_309781.1;product=intracellular septation protein A;protein_id=WP_000808672.1;transl_table=11
NZ_MIPU01000033.1	RefSeq	gene	16549	17292	.	-	.	ID=gene5176;Name=ECNA114_RS26255;gbkey=Gene;gene_biotype=protein_coding;locus_tag=ECNA114_RS26255;old_locus_tag=ECNA114_024915
NZ_MIPU01000033.1	Protein Homology	CDS	16549	17292	.	-	0	ID=cds5089;Parent=gene5176;Dbxref=Genbank:WP_000028546.1;Name=WP_000028546.1;gbkey=CDS;inference=COORDINATES: similar to AA sequence:RefSeq:YP_002412297.1;product=UPF0259 family protein;protein_id=WP_000028546.1;transl_table=11
NZ_MIPU01000033.1	RefSeq	pseudogene	17320	17409	.	-	.	ID=gene5177;Name=ECNA114_RS26260;end_range=17409,.;gbkey=Gene;gene_biotype=pseudogene;locus_tag=ECNA114_RS26260;partial=true;pseudo=true
NZ_MIPU01000033.1	Protein Homology	CDS	17320	17409	.	-	0	ID=cds5090;Parent=gene5177;Note=incomplete%3B partial in the middle of a contig%3B missing start;end_range=17409,.;gbkey=CDS;inference=COORDINATES: similar to AA sequence:RefSeq:WP_000114958.1;partial=true;product=zinc/iron-chelating domain-containing protein;pseudo=true;transl_table=11
NZ_MIPU01000033.1	RefSeq	gene	17648	18286	.	+	.	ID=gene5178;Name=ECNA114_RS26265;gbkey=Gene;gene_biotype=protein_coding;locus_tag=ECNA114_RS26265;old_locus_tag=ECNA114_024920
NZ_MIPU01000033.1	Protein Homology	CDS	17648	18286	.	+	0	ID=cds5091;Parent=gene5178;Dbxref=Genbank:WP_000737214.1;Name=WP_000737214.1;gbkey=CDS;inference=COORDINATES: similar to AA sequence:RefSeq:NP_309783.1;product=outer membrane protein OmpW;protein_id=WP_000737214.1;transl_table=11
NZ_MIPU01000033.1	RefSeq	gene	18332	19462	.	-	.	ID=gene5179;Name=ECNA114_RS26270;gbkey=Gene;gene_biotype=protein_coding;locus_tag=ECNA114_RS26270;old_locus_tag=ECNA114_024925
NZ_MIPU01000033.1	Protein Homology	CDS	18332	19462	.	-	0	ID=cds5092;Parent=gene5179;Dbxref=Genbank:WP_000113700.1;Name=WP_000113700.1;gbkey=CDS;inference=COORDINATES: similar to AA sequence:RefSeq:NP_309784.1;product=integrase;protein_id=WP_000113700.1;transl_table=11
NZ_MIPU01000033.1	RefSeq	gene	19440	19688	.	-	.	ID=gene5180;Name=ECNA114_RS26275;gbkey=Gene;gene_biotype=protein_coding;locus_tag=ECNA114_RS26275;old_locus_tag=ECNA114_024930
NZ_MIPU01000033.1	Protein Homology	CDS	19440	19688	.	-	0	ID=cds5093;Parent=gene5180;Dbxref=Genbank:WP_000113189.1;Name=WP_000113189.1;gbkey=CDS;inference=COORDINATES: similar to AA sequence:RefSeq:NP_309785.1;product=excisionase;protein_id=WP_000113189.1;transl_table=11
NZ_MIPU01000033.1	RefSeq	gene	19753	21518	.	-	.	ID=gene5181;Name=ECNA114_RS26280;end_range=21518,.;gbkey=Gene;gene_biotype=protein_coding;locus_tag=ECNA114_RS26280;old_locus_tag=ECNA114_024935;partial=true
NZ_MIPU01000033.1	Protein Homology	CDS	19753	21518	.	-	2	ID=cds5094;Parent=gene5181;Dbxref=Genbank:WP_071919992.1;Name=WP_071919992.1;end_range=21518,.;gbkey=CDS;inference=COORDINATES: similar to AA sequence:RefSeq:NP_309786.1;partial=true;product=exonuclease;protein_id=WP_071919992.1;transl_table=11
##sequence-region NZ_MIPU01000034.1 1 21074
##species https://www.ncbi.nlm.nih.gov/Taxonomy/Browser/wwwtax.cgi?id=1033813
NZ_MIPU01000034.1	RefSeq	region	1	21074	.	+	.	ID=id126;Dbxref=taxon:1033813;collection-date=16-Nov-2009;country=India: Pune;gbkey=Src;genome=genomic;isolation-source=urine;mol_type=genomic DNA;nat-host=Homo sapiens;strain=NA114
NZ_MIPU01000034.1	RefSeq	gene	24	356	.	-	.	ID=gene5182;Name=ECNA114_RS26290;gbkey=Gene;gene_biotype=protein_coding;locus_tag=ECNA114_RS26290;old_locus_tag=ECNA114_024940
NZ_MIPU01000034.1	Protein Homology	CDS	24	356	.	-	0	ID=cds5095;Parent=gene5182;Dbxref=Genbank:WP_077890453.1;Name=WP_077890453.1;gbkey=CDS;inference=COORDINATES: similar to AA sequence:RefSeq:WP_001546249.1;product=glycosyltransferase family 2 protein;protein_id=WP_077890453.1;transl_table=11
NZ_MIPU01000034.1	RefSeq	gene	1156	2415	.	+	.	ID=gene5183;Name=ECNA114_RS26295;gbkey=Gene;gene_biotype=protein_coding;locus_tag=ECNA114_RS26295;old_locus_tag=ECNA114_024945
NZ_MIPU01000034.1	Protein Homology	CDS	1156	2415	.	+	0	ID=cds5096;Parent=gene5183;Dbxref=Genbank:WP_000132325.1;Name=WP_000132325.1;gbkey=CDS;inference=COORDINATES: similar to AA sequence:RefSeq:YP_002415469.1;product=S-methyl-5-thioribose kinase;protein_id=WP_000132325.1;transl_table=11
NZ_MIPU01000034.1	RefSeq	gene	2425	3540	.	+	.	ID=gene5184;Name=ECNA114_RS26300;gbkey=Gene;gene_biotype=protein_coding;locus_tag=ECNA114_RS26300;old_locus_tag=ECNA114_024950
NZ_MIPU01000034.1	Protein Homology	CDS	2425	3540	.	+	0	ID=cds5097;Parent=gene5184;Dbxref=Genbank:WP_001022015.1;Name=WP_001022015.1;gbkey=CDS;inference=COORDINATES: similar to AA sequence:RefSeq:YP_002415470.1;product=S-methyl-5-thioribose-1-phosphate isomerase;protein_id=WP_001022015.1;transl_table=11
NZ_MIPU01000034.1	RefSeq	gene	3571	4212	.	+	.	ID=gene5185;Name=ECNA114_RS26305;gbkey=Gene;gene_biotype=protein_coding;locus_tag=ECNA114_RS26305;old_locus_tag=ECNA114_024955
NZ_MIPU01000034.1	Protein Homology	CDS	3571	4212	.	+	0	ID=cds5098;Parent=gene5185;Dbxref=Genbank:WP_000439686.1;Name=WP_000439686.1;gbkey=CDS;inference=COORDINATES: similar to AA sequence:RefSeq:YP_002415471.1;product=L-fuculose-phosphate aldolase;protein_id=WP_000439686.1;transl_table=11
NZ_MIPU01000034.1	RefSeq	gene	4316	5320	.	+	.	ID=gene5186;Name=ECNA114_RS26310;gbkey=Gene;gene_biotype=protein_coding;locus_tag=ECNA114_RS26310;old_locus_tag=ECNA114_024960
NZ_MIPU01000034.1	Protein Homology	CDS	4316	5320	.	+	0	ID=cds5099;Parent=gene5186;Dbxref=Genbank:WP_000471145.1;Name=WP_000471145.1;gbkey=CDS;inference=COORDINATES: similar to AA sequence:RefSeq:YP_002415472.1;product=multidrug DMT transporter permease;protein_id=WP_000471145.1;transl_table=11
NZ_MIPU01000034.1	RefSeq	gene	5361	6347	.	-	.	ID=gene5187;Name=ECNA114_RS26315;gbkey=Gene;gene_biotype=protein_coding;locus_tag=ECNA114_RS26315;old_locus_tag=ECNA114_024965
NZ_MIPU01000034.1	Protein Homology	CDS	5361	6347	.	-	0	ID=cds5100;Parent=gene5187;Dbxref=Genbank:WP_000373366.1;Name=WP_000373366.1;gbkey=CDS;inference=COORDINATES: similar to AA sequence:RefSeq:NP_418715.2;product=transcriptional regulator;protein_id=WP_000373366.1;transl_table=11
NZ_MIPU01000034.1	RefSeq	gene	6447	6638	.	-	.	ID=gene5188;Name=ECNA114_RS26320;gbkey=Gene;gene_biotype=protein_coding;locus_tag=ECNA114_RS26320;old_locus_tag=ECNA114_024970
NZ_MIPU01000034.1	Protein Homology	CDS	6447	6638	.	-	0	ID=cds5101;Parent=gene5188;Dbxref=Genbank:WP_031935157.1;Name=WP_031935157.1;gbkey=CDS;inference=COORDINATES: similar to AA sequence:RefSeq:YP_002415474.1;product=hypothetical protein;protein_id=WP_031935157.1;transl_table=11
NZ_MIPU01000034.1	RefSeq	gene	6694	8043	.	-	.	ID=gene5189;Name=ECNA114_RS26325;gbkey=Gene;gene_biotype=protein_coding;locus_tag=ECNA114_RS26325;old_locus_tag=ECNA114_024975
NZ_MIPU01000034.1	Protein Homology	CDS	6694	8043	.	-	0	ID=cds5102;Parent=gene5189;Dbxref=Genbank:WP_001128363.1;Name=WP_001128363.1;gbkey=CDS;inference=COORDINATES: similar to AA sequence:RefSeq:NP_418716.1;product=transporter;protein_id=WP_001128363.1;transl_table=11
NZ_MIPU01000034.1	RefSeq	gene	8150	10117	.	-	.	ID=gene5190;Name=ECNA114_RS26330;gbkey=Gene;gene_biotype=protein_coding;locus_tag=ECNA114_RS26330;old_locus_tag=ECNA114_024980
NZ_MIPU01000034.1	Protein Homology	CDS	8150	10117	.	-	0	ID=cds5103;Parent=gene5190;Dbxref=Genbank:WP_000116325.1;Name=WP_000116325.1;gbkey=CDS;inference=COORDINATES: similar to AA sequence:RefSeq:NP_418717.1;product=YjhG/YagF family D-xylonate dehydratase;protein_id=WP_000116325.1;transl_table=11
NZ_MIPU01000034.1	RefSeq	gene	10128	11033	.	-	.	ID=gene5191;Name=ECNA114_RS26335;gbkey=Gene;gene_biotype=protein_coding;locus_tag=ECNA114_RS26335;old_locus_tag=ECNA114_024985
NZ_MIPU01000034.1	Protein Homology	CDS	10128	11033	.	-	0	ID=cds5104;Parent=gene5191;Dbxref=Genbank:WP_000714563.1;Name=WP_000714563.1;gbkey=CDS;inference=COORDINATES: similar to AA sequence:RefSeq:NP_418718.4;product=dihydrodipicolinate synthase family protein;protein_id=WP_000714563.1;transl_table=11
NZ_MIPU01000034.1	RefSeq	gene	11038	11826	.	-	.	ID=gene5192;Name=ECNA114_RS26340;gbkey=Gene;gene_biotype=protein_coding;locus_tag=ECNA114_RS26340;old_locus_tag=ECNA114_024990
NZ_MIPU01000034.1	Protein Homology	CDS	11038	11826	.	-	0	ID=cds5105;Parent=gene5192;Dbxref=Genbank:WP_000251799.1;Name=WP_000251799.1;gbkey=CDS;inference=COORDINATES: similar to AA sequence:RefSeq:NP_418719.1;product=IclR family transcriptional regulator;protein_id=WP_000251799.1;transl_table=11
NZ_MIPU01000034.1	RefSeq	gene	12129	12911	.	-	.	ID=gene5193;Name=ECNA114_RS26345;gbkey=Gene;gene_biotype=protein_coding;locus_tag=ECNA114_RS26345;old_locus_tag=ECNA114_024995
NZ_MIPU01000034.1	Protein Homology	CDS	12129	12911	.	-	0	ID=cds5106;Parent=gene5193;Dbxref=Genbank:WP_000082779.1;Name=WP_000082779.1;gbkey=CDS;inference=COORDINATES: similar to AA sequence:RefSeq:NP_418720.1;product=DeoR/GlpR transcriptional regulator;protein_id=WP_000082779.1;transl_table=11
NZ_MIPU01000034.1	RefSeq	gene	12928	13560	.	-	.	ID=gene5194;Name=ECNA114_RS26350;gbkey=Gene;gene_biotype=protein_coding;locus_tag=ECNA114_RS26350;old_locus_tag=ECNA114_025000
NZ_MIPU01000034.1	Protein Homology	CDS	12928	13560	.	-	0	ID=cds5107;Parent=gene5194;Dbxref=Genbank:WP_000600624.1;Name=WP_000600624.1;gbkey=CDS;inference=COORDINATES: similar to AA sequence:RefSeq:NP_418721.1;product=protein SgcE;protein_id=WP_000600624.1;transl_table=11
NZ_MIPU01000034.1	RefSeq	gene	13572	14003	.	-	.	ID=gene5195;Name=ECNA114_RS26355;gbkey=Gene;gene_biotype=protein_coding;locus_tag=ECNA114_RS26355;old_locus_tag=ECNA114_025005
NZ_MIPU01000034.1	Protein Homology	CDS	13572	14003	.	-	0	ID=cds5108;Parent=gene5195;Dbxref=Genbank:WP_000606405.1;Name=WP_000606405.1;gbkey=CDS;inference=COORDINATES: similar to AA sequence:RefSeq:NP_418722.1;product=PTS sugar transporter subunit IIA;protein_id=WP_000606405.1;transl_table=11
NZ_MIPU01000034.1	RefSeq	gene	14134	14940	.	-	.	ID=gene5196;Name=ECNA114_RS26360;gbkey=Gene;gene_biotype=protein_coding;locus_tag=ECNA114_RS26360;old_locus_tag=ECNA114_025010
NZ_MIPU01000034.1	Protein Homology	CDS	14134	14940	.	-	0	ID=cds5109;Parent=gene5196;Dbxref=Genbank:WP_000118626.1;Name=WP_000118626.1;gbkey=CDS;inference=COORDINATES: similar to AA sequence:RefSeq:NP_418723.1;product=nucleoside triphosphatase;protein_id=WP_000118626.1;transl_table=11
NZ_MIPU01000034.1	RefSeq	gene	14953	16266	.	-	.	ID=gene5197;Name=ECNA114_RS26365;gbkey=Gene;gene_biotype=protein_coding;locus_tag=ECNA114_RS26365;old_locus_tag=ECNA114_025015
NZ_MIPU01000034.1	Protein Homology	CDS	14953	16266	.	-	0	ID=cds5110;Parent=gene5197;Dbxref=Genbank:WP_000460845.1;Name=WP_000460845.1;gbkey=CDS;inference=COORDINATES: similar to AA sequence:RefSeq:NP_418724.1;product=permease;protein_id=WP_000460845.1;transl_table=11
NZ_MIPU01000034.1	RefSeq	gene	16278	16556	.	-	.	ID=gene5198;Name=ECNA114_RS26370;gbkey=Gene;gene_biotype=protein_coding;locus_tag=ECNA114_RS26370;old_locus_tag=ECNA114_025020
NZ_MIPU01000034.1	Protein Homology	CDS	16278	16556	.	-	0	ID=cds5111;Parent=gene5198;Dbxref=Genbank:WP_000722973.1;Name=WP_000722973.1;gbkey=CDS;inference=COORDINATES: similar to AA sequence:RefSeq:YP_588476.1;product=enzyme IIB component of PTS;protein_id=WP_000722973.1;transl_table=11
NZ_MIPU01000034.1	RefSeq	gene	16553	17674	.	-	.	ID=gene5199;Name=ECNA114_RS26375;gbkey=Gene;gene_biotype=protein_coding;locus_tag=ECNA114_RS26375;old_locus_tag=ECNA114_025025
NZ_MIPU01000034.1	Protein Homology	CDS	16553	17674	.	-	0	ID=cds5112;Parent=gene5199;Dbxref=Genbank:WP_000010833.1;Name=WP_000010833.1;gbkey=CDS;inference=COORDINATES: similar to AA sequence:RefSeq:NP_418725.4;product=M42 family peptidase;protein_id=WP_000010833.1;transl_table=11
NZ_MIPU01000034.1	RefSeq	pseudogene	17922	18035	.	-	.	ID=gene5200;Name=ECNA114_RS26380;gbkey=Gene;gene_biotype=pseudogene;locus_tag=ECNA114_RS26380;partial=true;pseudo=true;start_range=.,17922
NZ_MIPU01000034.1	Protein Homology	CDS	17922	18035	.	-	0	ID=cds5113;Parent=gene5200;Note=internal stop%3B incomplete%3B partial in the middle of a contig%3B missing stop;gbkey=CDS;inference=COORDINATES: similar to AA sequence:RefSeq:WP_014882338.1;partial=true;product=glyoxalase;pseudo=true;start_range=.,17922;transl_table=11
NZ_MIPU01000034.1	RefSeq	gene	18073	18333	.	-	.	ID=gene5201;Name=ECNA114_RS26385;gbkey=Gene;gene_biotype=protein_coding;locus_tag=ECNA114_RS26385;old_locus_tag=ECNA114_025030
NZ_MIPU01000034.1	Protein Homology	CDS	18073	18333	.	-	0	ID=cds5114;Parent=gene5201;Dbxref=Genbank:WP_000077645.1;Name=WP_000077645.1;gbkey=CDS;inference=COORDINATES: similar to AA sequence:RefSeq:WP_000084876.1;product=hypothetical protein;protein_id=WP_000077645.1;transl_table=11
NZ_MIPU01000034.1	RefSeq	gene	18461	19207	.	-	.	ID=gene5202;Name=ECNA114_RS26390;gbkey=Gene;gene_biotype=protein_coding;locus_tag=ECNA114_RS26390;old_locus_tag=ECNA114_025035
NZ_MIPU01000034.1	Protein Homology	CDS	18461	19207	.	-	0	ID=cds5115;Parent=gene5202;Dbxref=Genbank:WP_000354249.1;Name=WP_000354249.1;gbkey=CDS;inference=COORDINATES: similar to AA sequence:RefSeq:NP_418726.1;product=class I SAM-dependent methyltransferase;protein_id=WP_000354249.1;transl_table=11
NZ_MIPU01000034.1	RefSeq	pseudogene	19263	19810	.	-	.	ID=gene5203;Name=ECNA114_RS26395;gbkey=Gene;gene_biotype=pseudogene;locus_tag=ECNA114_RS26395;old_locus_tag=ECNA114_025040;pseudo=true
NZ_MIPU01000034.1	Protein Homology	CDS	19263	19810	.	-	0	ID=cds5116;Parent=gene5203;Note=frameshifted;gbkey=CDS;inference=COORDINATES: similar to AA sequence:RefSeq:WP_004131893.1;product=GNAT family N-acetyltransferase;pseudo=true;transl_table=11
NZ_MIPU01000034.1	RefSeq	gene	19822	20079	.	-	.	ID=gene5204;Name=ECNA114_RS26400;gbkey=Gene;gene_biotype=protein_coding;locus_tag=ECNA114_RS26400;old_locus_tag=ECNA114_025045
NZ_MIPU01000034.1	Protein Homology	CDS	19822	20079	.	-	0	ID=cds5117;Parent=gene5204;Dbxref=Genbank:WP_001054379.1;Name=WP_001054379.1;gbkey=CDS;inference=COORDINATES: similar to AA sequence:RefSeq:YP_588477.1;product=hypothetical protein;protein_id=WP_001054379.1;transl_table=11
NZ_MIPU01000034.1	RefSeq	gene	20456	20671	.	-	.	ID=gene5205;Name=ECNA114_RS26405;gbkey=Gene;gene_biotype=protein_coding;locus_tag=ECNA114_RS26405
NZ_MIPU01000034.1	Protein Homology	CDS	20456	20671	.	-	0	ID=cds5118;Parent=gene5205;Dbxref=Genbank:WP_032198132.1;Name=WP_032198132.1;gbkey=CDS;inference=COORDINATES: similar to AA sequence:RefSeq:WP_001420158.1;product=N-acetyltransferase;protein_id=WP_032198132.1;transl_table=11
NZ_MIPU01000034.1	RefSeq	pseudogene	20653	21074	.	-	.	ID=gene5206;Name=ECNA114_RS26410;end_range=21074,.;gbkey=Gene;gene_biotype=pseudogene;locus_tag=ECNA114_RS26410;old_locus_tag=ECNA114_025050;partial=true;pseudo=true
NZ_MIPU01000034.1	Protein Homology	CDS	20653	21074	.	-	2	ID=cds5119;Parent=gene5206;Note=incomplete%3B too short partial abutting assembly gap%3B missing start;end_range=21074,.;gbkey=CDS;inference=COORDINATES: similar to AA sequence:RefSeq:WP_076611522.1;partial=true;product=IS3 family transposase;pseudo=true;transl_table=11
##sequence-region NZ_MIPU01000035.1 1 14583
##species https://www.ncbi.nlm.nih.gov/Taxonomy/Browser/wwwtax.cgi?id=1033813
NZ_MIPU01000035.1	RefSeq	region	1	14583	.	+	.	ID=id127;Dbxref=taxon:1033813;collection-date=16-Nov-2009;country=India: Pune;gbkey=Src;genome=genomic;isolation-source=urine;mol_type=genomic DNA;nat-host=Homo sapiens;strain=NA114
NZ_MIPU01000035.1	RefSeq	pseudogene	1	102	.	-	.	ID=gene5207;Name=ECNA114_RS26415;gbkey=Gene;gene_biotype=pseudogene;locus_tag=ECNA114_RS26415;partial=true;pseudo=true;start_range=.,1
NZ_MIPU01000035.1	Protein Homology	CDS	1	102	.	-	0	ID=cds5120;Parent=gene5207;Note=incomplete%3B too short partial abutting assembly gap%3B missing stop;gbkey=CDS;inference=COORDINATES: similar to AA sequence:RefSeq:WP_076612230.1;partial=true;product=hypothetical protein;pseudo=true;start_range=.,1;transl_table=11
NZ_MIPU01000035.1	RefSeq	pseudogene	59	157	.	-	.	ID=gene5208;Name=ECNA114_RS28805;end_range=157,.;gbkey=Gene;gene_biotype=pseudogene;locus_tag=ECNA114_RS28805;partial=true;pseudo=true
NZ_MIPU01000035.1	Protein Homology	CDS	59	157	.	-	0	ID=cds5121;Parent=gene5208;Note=internal stop%3B incomplete%3B partial in the middle of a contig%3B missing start;end_range=157,.;gbkey=CDS;inference=COORDINATES: similar to AA sequence:RefSeq:WP_004200378.1;partial=true;product=glycosyl transferase;pseudo=true;transl_table=11
NZ_MIPU01000035.1	RefSeq	pseudogene	136	275	.	-	.	ID=gene5209;Name=ECNA114_RS28810;gbkey=Gene;gene_biotype=pseudogene;locus_tag=ECNA114_RS28810;pseudo=true
NZ_MIPU01000035.1	Protein Homology	CDS	136	275	.	-	0	ID=cds5122;Parent=gene5209;Note=frameshifted;gbkey=CDS;inference=COORDINATES: similar to AA sequence:RefSeq:WP_001440647.1;product=ABC transporter ATP-binding protein;pseudo=true;transl_table=11
NZ_MIPU01000035.1	RefSeq	pseudogene	391	659	.	-	.	ID=gene5210;Name=ECNA114_RS26420;gbkey=Gene;gene_biotype=pseudogene;locus_tag=ECNA114_RS26420;old_locus_tag=ECNA114_025055;pseudo=true
NZ_MIPU01000035.1	Protein Homology	CDS	391	659	.	-	0	ID=cds5123;Parent=gene5210;Note=frameshifted;gbkey=CDS;inference=COORDINATES: similar to AA sequence:RefSeq:WP_001506594.1;product=CopG family transcriptional regulator;pseudo=true;transl_table=11
NZ_MIPU01000035.1	RefSeq	gene	700	894	.	-	.	ID=gene5211;Name=ECNA114_RS26425;gbkey=Gene;gene_biotype=protein_coding;locus_tag=ECNA114_RS26425
NZ_MIPU01000035.1	Protein Homology	CDS	700	894	.	-	0	ID=cds5124;Parent=gene5211;Dbxref=Genbank:WP_042012863.1;Name=WP_042012863.1;gbkey=CDS;inference=COORDINATES: similar to AA sequence:RefSeq:WP_001309252.1;product=hypothetical protein;protein_id=WP_042012863.1;transl_table=11
NZ_MIPU01000035.1	RefSeq	gene	1191	2360	.	+	.	ID=gene5212;Name=ECNA114_RS26430;gbkey=Gene;gene_biotype=protein_coding;locus_tag=ECNA114_RS26430;old_locus_tag=ECNA114_025060
NZ_MIPU01000035.1	Protein Homology	CDS	1191	2360	.	+	0	ID=cds5125;Parent=gene5212;Dbxref=Genbank:WP_001072355.1;Name=WP_001072355.1;gbkey=CDS;inference=COORDINATES: similar to AA sequence:RefSeq:YP_002405909.1;product=hypothetical protein;protein_id=WP_001072355.1;transl_table=11
NZ_MIPU01000035.1	RefSeq	gene	2556	2849	.	-	.	ID=gene5213;Name=ECNA114_RS26435;gbkey=Gene;gene_biotype=protein_coding;locus_tag=ECNA114_RS26435;old_locus_tag=ECNA114_025065
NZ_MIPU01000035.1	Protein Homology	CDS	2556	2849	.	-	0	ID=cds5126;Parent=gene5213;Dbxref=Genbank:WP_001105060.1;Name=WP_001105060.1;gbkey=CDS;inference=COORDINATES: similar to AA sequence:RefSeq:WP_001105065.1;product=hypothetical protein;protein_id=WP_001105060.1;transl_table=11
NZ_MIPU01000035.1	RefSeq	gene	2955	3230	.	-	.	ID=gene5214;Name=ECNA114_RS26440;gbkey=Gene;gene_biotype=protein_coding;locus_tag=ECNA114_RS26440;old_locus_tag=ECNA114_025070
NZ_MIPU01000035.1	Protein Homology	CDS	2955	3230	.	-	0	ID=cds5127;Parent=gene5214;Dbxref=Genbank:WP_000421272.1;Name=WP_000421272.1;gbkey=CDS;inference=COORDINATES: similar to AA sequence:RefSeq:NP_052677.1;product=type II toxin-antitoxin system RelE/ParE family toxin;protein_id=WP_000421272.1;transl_table=11
NZ_MIPU01000035.1	RefSeq	gene	3230	3514	.	-	.	ID=gene5215;Name=ECNA114_RS26445;gbkey=Gene;gene_biotype=protein_coding;locus_tag=ECNA114_RS26445;old_locus_tag=ECNA114_025075
NZ_MIPU01000035.1	Protein Homology	CDS	3230	3514	.	-	0	ID=cds5128;Parent=gene5215;Dbxref=Genbank:WP_001387467.1;Name=WP_001387467.1;gbkey=CDS;inference=COORDINATES: similar to AA sequence:RefSeq:NP_052676.1;product=ribbon-helix-helix protein%2C CopG family;protein_id=WP_001387467.1;transl_table=11
NZ_MIPU01000035.1	RefSeq	gene	4119	4871	.	+	.	ID=gene5216;Name=ECNA114_RS26450;gbkey=Gene;gene_biotype=protein_coding;locus_tag=ECNA114_RS26450;old_locus_tag=ECNA114_025080
NZ_MIPU01000035.1	Protein Homology	CDS	4119	4871	.	+	0	ID=cds5129;Parent=gene5216;Dbxref=Genbank:WP_000562172.1;Name=WP_000562172.1;gbkey=CDS;inference=COORDINATES: similar to AA sequence:RefSeq:WP_000562172.1;product=IclR family transcriptional regulator;protein_id=WP_000562172.1;transl_table=11
NZ_MIPU01000035.1	RefSeq	gene	4917	5882	.	-	.	ID=gene5217;Name=ECNA114_RS26455;gbkey=Gene;gene_biotype=protein_coding;locus_tag=ECNA114_RS26455;old_locus_tag=ECNA114_025085
NZ_MIPU01000035.1	Protein Homology	CDS	4917	5882	.	-	0	ID=cds5130;Parent=gene5217;Dbxref=Genbank:WP_001022265.1;Name=WP_001022265.1;gbkey=CDS;inference=COORDINATES: similar to AA sequence:RefSeq:WP_001022265.1;product=2-keto-3-deoxygluconate transporter;protein_id=WP_001022265.1;transl_table=11
NZ_MIPU01000035.1	RefSeq	gene	5915	6295	.	-	.	ID=gene5218;Name=ECNA114_RS26460;gbkey=Gene;gene_biotype=protein_coding;locus_tag=ECNA114_RS26460;old_locus_tag=ECNA114_025090
NZ_MIPU01000035.1	Protein Homology	CDS	5915	6295	.	-	0	ID=cds5131;Parent=gene5218;Dbxref=Genbank:WP_000710783.1;Name=WP_000710783.1;gbkey=CDS;inference=COORDINATES: similar to AA sequence:RefSeq:WP_001403366.1;product=reactive intermediate/imine deaminase;protein_id=WP_000710783.1;transl_table=11
NZ_MIPU01000035.1	RefSeq	gene	6320	7210	.	-	.	ID=gene5219;Name=ECNA114_RS26465;gbkey=Gene;gene_biotype=protein_coding;locus_tag=ECNA114_RS26465;old_locus_tag=ECNA114_025095
NZ_MIPU01000035.1	Protein Homology	CDS	6320	7210	.	-	0	ID=cds5132;Parent=gene5219;Dbxref=Genbank:WP_001077068.1;Name=WP_001077068.1;gbkey=CDS;inference=COORDINATES: similar to AA sequence:RefSeq:WP_001077068.1;product=dihydrodipicolinate synthase family protein;protein_id=WP_001077068.1;transl_table=11
NZ_MIPU01000035.1	RefSeq	gene	7443	7637	.	-	.	ID=gene5220;Name=ECNA114_RS26470;gbkey=Gene;gene_biotype=protein_coding;locus_tag=ECNA114_RS26470;old_locus_tag=ECNA114_025100
NZ_MIPU01000035.1	Protein Homology	CDS	7443	7637	.	-	0	ID=cds5133;Parent=gene5220;Dbxref=Genbank:WP_000796505.1;Name=WP_000796505.1;gbkey=CDS;inference=COORDINATES: similar to AA sequence:RefSeq:WP_000796505.1;product=hypothetical protein;protein_id=WP_000796505.1;transl_table=11
NZ_MIPU01000035.1	RefSeq	pseudogene	7611	8051	.	+	.	ID=gene5221;Name=ECNA114_RS26475;gbkey=Gene;gene_biotype=pseudogene;locus_tag=ECNA114_RS26475;old_locus_tag=ECNA114_025105;partial=true;pseudo=true;start_range=.,7611
NZ_MIPU01000035.1	Protein Homology	CDS	7611	8051	.	+	0	ID=cds5134;Parent=gene5221;Note=internal stop%3B incomplete%3B partial in the middle of a contig%3B missing start;gbkey=CDS;inference=COORDINATES: similar to AA sequence:RefSeq:NP_313268.2;partial=true;product=alcohol dehydrogenase;pseudo=true;start_range=.,7611;transl_table=11
NZ_MIPU01000035.1	RefSeq	gene	8194	9060	.	+	.	ID=gene5222;Name=ECNA114_RS26480;gbkey=Gene;gene_biotype=protein_coding;locus_tag=ECNA114_RS26480;old_locus_tag=ECNA114_025110
NZ_MIPU01000035.1	Protein Homology	CDS	8194	9060	.	+	0	ID=cds5135;Parent=gene5222;Dbxref=Genbank:WP_001403365.1;Name=WP_001403365.1;gbkey=CDS;inference=COORDINATES: similar to AA sequence:RefSeq:WP_016808117.1;product=sugar ABC transporter permease;protein_id=WP_001403365.1;transl_table=11
NZ_MIPU01000035.1	RefSeq	gene	9050	9937	.	+	.	ID=gene5223;Name=ECNA114_RS26485;gbkey=Gene;gene_biotype=protein_coding;locus_tag=ECNA114_RS26485;old_locus_tag=ECNA114_025115
NZ_MIPU01000035.1	Protein Homology	CDS	9050	9937	.	+	0	ID=cds5136;Parent=gene5223;Dbxref=Genbank:WP_001271561.1;Name=WP_001271561.1;gbkey=CDS;inference=COORDINATES: similar to AA sequence:RefSeq:WP_019705529.1;product=carbohydrate ABC transporter permease;protein_id=WP_001271561.1;transl_table=11
NZ_MIPU01000035.1	RefSeq	gene	9948	10772	.	+	.	ID=gene5224;Name=ECNA114_RS26490;gbkey=Gene;gene_biotype=protein_coding;locus_tag=ECNA114_RS26490;old_locus_tag=ECNA114_025120
NZ_MIPU01000035.1	Protein Homology	CDS	9948	10772	.	+	0	ID=cds5137;Parent=gene5224;Dbxref=Genbank:WP_000922702.1;Name=WP_000922702.1;gbkey=CDS;inference=COORDINATES: similar to AA sequence:RefSeq:WP_020802663.1;product=phosphodiesterase;protein_id=WP_000922702.1;transl_table=11
NZ_MIPU01000035.1	RefSeq	gene	10778	11851	.	+	.	ID=gene5225;Name=ECNA114_RS26495;gbkey=Gene;gene_biotype=protein_coding;locus_tag=ECNA114_RS26495;old_locus_tag=ECNA114_025125
NZ_MIPU01000035.1	Protein Homology	CDS	10778	11851	.	+	0	ID=cds5138;Parent=gene5225;Dbxref=Genbank:WP_000950177.1;Name=WP_000950177.1;gbkey=CDS;inference=COORDINATES: similar to AA sequence:RefSeq:WP_002886975.1;product=ABC transporter ATP-binding protein;protein_id=WP_000950177.1;transl_table=11
NZ_MIPU01000035.1	RefSeq	gene	11844	13154	.	+	.	ID=gene5226;Name=ECNA114_RS26500;gbkey=Gene;gene_biotype=protein_coding;locus_tag=ECNA114_RS26500;old_locus_tag=ECNA114_025130
NZ_MIPU01000035.1	Protein Homology	CDS	11844	13154	.	+	0	ID=cds5139;Parent=gene5226;Dbxref=Genbank:WP_000476108.1;Name=WP_000476108.1;gbkey=CDS;inference=COORDINATES: similar to AA sequence:RefSeq:WP_009652373.1;product=ABC transporter substrate-binding protein;protein_id=WP_000476108.1;transl_table=11
NZ_MIPU01000035.1	RefSeq	pseudogene	13213	13521	.	-	.	ID=gene5227;Name=ECNA114_RS26505;end_range=13521,.;gbkey=Gene;gene_biotype=pseudogene;locus_tag=ECNA114_RS26505;old_locus_tag=ECNA114_025135;partial=true;pseudo=true
NZ_MIPU01000035.1	Protein Homology	CDS	13213	13521	.	-	0	ID=cds5140;Parent=gene5227;Note=incomplete%3B partial in the middle of a contig%3B missing start;end_range=13521,.;gbkey=CDS;inference=COORDINATES: similar to AA sequence:RefSeq:WP_000244358.1;partial=true;product=IS4 family transposase;pseudo=true;transl_table=11
NZ_MIPU01000035.1	RefSeq	pseudogene	13598	13831	.	-	.	ID=gene5228;Name=ECNA114_RS26510;end_range=13831,.;gbkey=Gene;gene_biotype=pseudogene;locus_tag=ECNA114_RS26510;old_locus_tag=ECNA114_025140;partial=true;pseudo=true
NZ_MIPU01000035.1	Protein Homology	CDS	13598	13831	.	-	0	ID=cds5141;Parent=gene5228;Note=incomplete%3B partial in the middle of a contig%3B missing start;end_range=13831,.;gbkey=CDS;inference=COORDINATES: similar to AA sequence:RefSeq:WP_013141603.1;partial=true;product=hypothetical protein;pseudo=true;transl_table=11
NZ_MIPU01000035.1	RefSeq	pseudogene	13853	14583	.	-	.	ID=gene5229;Name=ECNA114_RS26515;end_range=14583,.;gbkey=Gene;gene_biotype=pseudogene;locus_tag=ECNA114_RS26515;old_locus_tag=ECNA114_025145;partial=true;pseudo=true
NZ_MIPU01000035.1	Protein Homology	CDS	13853	14583	.	-	1	ID=cds5142;Parent=gene5229;Note=frameshifted%3B incomplete%3B too short partial abutting assembly gap%3B missing start;end_range=14583,.;gbkey=CDS;inference=COORDINATES: similar to AA sequence:RefSeq:WP_076612086.1;partial=true;product=transposase;pseudo=true;transl_table=11
##sequence-region NZ_MIPU01000036.1 1 12961
##species https://www.ncbi.nlm.nih.gov/Taxonomy/Browser/wwwtax.cgi?id=1033813
NZ_MIPU01000036.1	RefSeq	region	1	12961	.	+	.	ID=id128;Dbxref=taxon:1033813;collection-date=16-Nov-2009;country=India: Pune;gbkey=Src;genome=genomic;isolation-source=urine;mol_type=genomic DNA;nat-host=Homo sapiens;strain=NA114
NZ_MIPU01000036.1	RefSeq	pseudogene	1	442	.	+	.	ID=gene5230;Name=ECNA114_RS26520;gbkey=Gene;gene_biotype=pseudogene;locus_tag=ECNA114_RS26520;partial=true;pseudo=true;start_range=.,1
NZ_MIPU01000036.1	Protein Homology	CDS	1	442	.	+	2	ID=cds5143;Parent=gene5230;Note=frameshifted%3B incomplete%3B too short partial abutting assembly gap%3B missing start;gbkey=CDS;inference=COORDINATES: similar to AA sequence:RefSeq:WP_076611482.1;partial=true;product=IS3 family transposase;pseudo=true;start_range=.,1;transl_table=11
NZ_MIPU01000036.1	RefSeq	gene	369	782	.	+	.	ID=gene5231;Name=ECNA114_RS28815;gbkey=Gene;gene_biotype=protein_coding;locus_tag=ECNA114_RS28815
NZ_MIPU01000036.1	Protein Homology	CDS	369	782	.	+	0	ID=cds5144;Parent=gene5231;Dbxref=Genbank:WP_001304559.1;Name=WP_001304559.1;gbkey=CDS;inference=COORDINATES: similar to AA sequence:RefSeq:YP_002415437.1;product=hypothetical protein;protein_id=WP_001304559.1;transl_table=11
NZ_MIPU01000036.1	RefSeq	gene	1339	2106	.	-	.	ID=gene5232;Name=ECNA114_RS26530;gbkey=Gene;gene_biotype=protein_coding;locus_tag=ECNA114_RS26530;old_locus_tag=ECNA114_025160
NZ_MIPU01000036.1	Protein Homology	CDS	1339	2106	.	-	0	ID=cds5145;Parent=gene5232;Dbxref=Genbank:WP_000175457.1;Name=WP_000175457.1;gbkey=CDS;inference=COORDINATES: similar to AA sequence:RefSeq:NP_418707.1;product=Fe(3+) dicitrate transport ATP-binding protein FecE;protein_id=WP_000175457.1;transl_table=11
NZ_MIPU01000036.1	RefSeq	gene	2107	3063	.	-	.	ID=gene5233;Name=fecD;gbkey=Gene;gene=fecD;gene_biotype=protein_coding;locus_tag=ECNA114_RS26535;old_locus_tag=ECNA114_025165
NZ_MIPU01000036.1	Protein Homology	CDS	2107	3063	.	-	0	ID=cds5146;Parent=gene5233;Dbxref=Genbank:WP_000684856.1;Name=WP_000684856.1;Note=Ferric citrate binds FecA and is transported across the outer membrane while transmits a signal across the cytoplasmic membrane protein FecR. FecR transmits a signal across the membrane and activates the cytoplasmic FecI that directs the RNA polymerase to express the fecABCDE operon (which encodes the ferric citrate outer membrane receptor and the ferric citrate ABC transporter)%2C as well as fecIR. FecD is one of two (along with FecC) integral membrane protein components of the iron dicitrate ABC transporter.;gbkey=CDS;gene=fecD;inference=COORDINATES: similar to AA sequence:RefSeq:NP_418708.1;product=Fe3+ dicitrate ABC transporter permease;protein_id=WP_000684856.1;transl_table=11
NZ_MIPU01000036.1	RefSeq	gene	3060	4058	.	-	.	ID=gene5234;Name=fecC;gbkey=Gene;gene=fecC;gene_biotype=protein_coding;locus_tag=ECNA114_RS26540;old_locus_tag=ECNA114_025170
NZ_MIPU01000036.1	Protein Homology	CDS	3060	4058	.	-	0	ID=cds5147;Parent=gene5234;Dbxref=Genbank:WP_000125187.1;Name=WP_000125187.1;Note=part of the FecBCDE citrate-dependent iron (III) transport system;gbkey=CDS;gene=fecC;inference=COORDINATES: similar to AA sequence:RefSeq:NP_418709.1;product=Fe3+ dicitrate ABC transporter permease;protein_id=WP_000125187.1;transl_table=11
NZ_MIPU01000036.1	RefSeq	gene	4055	4957	.	-	.	ID=gene5235;Name=fecB;gbkey=Gene;gene=fecB;gene_biotype=protein_coding;locus_tag=ECNA114_RS26545;old_locus_tag=ECNA114_025175
NZ_MIPU01000036.1	Protein Homology	CDS	4055	4957	.	-	0	ID=cds5148;Parent=gene5235;Dbxref=Genbank:WP_000879164.1;Name=WP_000879164.1;Note=part of the ABC transporter involved in the uptake of citrate-dependent Fe(3+);gbkey=CDS;gene=fecB;inference=COORDINATES: similar to AA sequence:RefSeq:NP_418710.4;product=Fe(3+)-dicitrate ABC transporter substrate-binding protein FecB;protein_id=WP_000879164.1;transl_table=11
NZ_MIPU01000036.1	RefSeq	gene	5002	7326	.	-	.	ID=gene5236;Name=ECNA114_RS26550;gbkey=Gene;gene_biotype=protein_coding;locus_tag=ECNA114_RS26550;old_locus_tag=ECNA114_025180
NZ_MIPU01000036.1	Protein Homology	CDS	5002	7326	.	-	0	ID=cds5149;Parent=gene5236;Dbxref=Genbank:WP_000188262.1;Name=WP_000188262.1;gbkey=CDS;inference=COORDINATES: similar to AA sequence:RefSeq:NP_418711.1;product=fe(3+) dicitrate transporter fecA;protein_id=WP_000188262.1;transl_table=11
NZ_MIPU01000036.1	RefSeq	gene	7413	8366	.	-	.	ID=gene5237;Name=ECNA114_RS26555;gbkey=Gene;gene_biotype=protein_coding;locus_tag=ECNA114_RS26555;old_locus_tag=ECNA114_025185
NZ_MIPU01000036.1	Protein Homology	CDS	7413	8366	.	-	0	ID=cds5150;Parent=gene5237;Dbxref=Genbank:WP_001068908.1;Name=WP_001068908.1;Note=with FecA forms the FecAR signal transduction system%3B ferric citrate binds FecA and transmits a signal across the outer membrane to FecR. FecR transmits a signal across the cytoplasmic membrane and activates the sigma 70 protein FecI that directs the RNA polymerase to express the fecABCDE operon;gbkey=CDS;inference=COORDINATES: similar to AA sequence:RefSeq:NP_418712.1;product=protein FecR;protein_id=WP_001068908.1;transl_table=11
NZ_MIPU01000036.1	RefSeq	gene	8363	8884	.	-	.	ID=gene5238;Name=ECNA114_RS26560;gbkey=Gene;gene_biotype=protein_coding;locus_tag=ECNA114_RS26560;old_locus_tag=ECNA114_025190
NZ_MIPU01000036.1	Protein Homology	CDS	8363	8884	.	-	0	ID=cds5151;Parent=gene5238;Dbxref=Genbank:WP_001283626.1;Name=WP_001283626.1;Note=Member of the extracytoplasmic function sigma factors which are active under specific conditions%3B binds with the catalytic core of RNA polymerase to produce the holoenzyme and directs bacterial core RNA polymerase to specific promoter elements to initiate transcription%3B this sigma factor regulates the genes for iron dicitrate transport;gbkey=CDS;inference=COORDINATES: similar to AA sequence:RefSeq:NP_418713.1;product=RNA polymerase sigma factor FecI;protein_id=WP_001283626.1;transl_table=11
NZ_MIPU01000036.1	RefSeq	pseudogene	8909	8986	.	-	.	ID=gene5239;Name=ECNA114_RS26565;end_range=8986,.;gbkey=Gene;gene_biotype=pseudogene;locus_tag=ECNA114_RS26565;partial=true;pseudo=true
NZ_MIPU01000036.1	Protein Homology	CDS	8909	8986	.	-	0	ID=cds5152;Parent=gene5239;Note=incomplete%3B partial in the middle of a contig%3B missing start;end_range=8986,.;gbkey=CDS;inference=COORDINATES: similar to AA sequence:RefSeq:WP_005016182.1;partial=true;product=glutamate decarboxylase;pseudo=true;transl_table=11
NZ_MIPU01000036.1	RefSeq	pseudogene	9176	9873	.	+	.	ID=gene5240;Name=ECNA114_RS28820;gbkey=Gene;gene_biotype=pseudogene;locus_tag=ECNA114_RS28820;pseudo=true
NZ_MIPU01000036.1	Protein Homology	CDS	9176	9873	.	+	0	ID=cds5153;Parent=gene5240;Note=frameshifted%3B internal stop;gbkey=CDS;inference=COORDINATES: similar to AA sequence:RefSeq:WP_076612230.1;product=IS1 family transposase;pseudo=true;transl_table=11
NZ_MIPU01000036.1	RefSeq	gene	10033	10143	.	-	.	ID=gene5241;Name=ECNA114_RS28825;gbkey=Gene;gene_biotype=protein_coding;locus_tag=ECNA114_RS28825
NZ_MIPU01000036.1	Protein Homology	CDS	10033	10143	.	-	0	ID=cds5154;Parent=gene5241;Dbxref=Genbank:WP_001313545.1;Name=WP_001313545.1;gbkey=CDS;inference=COORDINATES: similar to AA sequence:RefSeq:WP_001371397.1;product=IS3 family transposase;protein_id=WP_001313545.1;transl_table=11
NZ_MIPU01000036.1	RefSeq	gene	10431	11804	.	+	.	ID=gene5242;Name=ECNA114_RS26585;gbkey=Gene;gene_biotype=protein_coding;locus_tag=ECNA114_RS26585;old_locus_tag=ECNA114_025215
NZ_MIPU01000036.1	Protein Homology	CDS	10431	11804	.	+	0	ID=cds5155;Parent=gene5242;Dbxref=Genbank:WP_000339850.1;Name=WP_000339850.1;gbkey=CDS;inference=COORDINATES: similar to AA sequence:RefSeq:YP_002415448.1;product=hypothetical protein;protein_id=WP_000339850.1;transl_table=11
NZ_MIPU01000036.1	RefSeq	gene	12043	12961	.	-	.	ID=gene5243;Name=ECNA114_RS26590;end_range=12961,.;gbkey=Gene;gene_biotype=protein_coding;locus_tag=ECNA114_RS26590;old_locus_tag=ECNA114_025220;partial=true
NZ_MIPU01000036.1	Protein Homology	CDS	12043	12961	.	-	1	ID=cds5156;Parent=gene5243;Dbxref=Genbank:WP_071919994.1;Name=WP_071919994.1;end_range=12961,.;gbkey=CDS;inference=COORDINATES: similar to AA sequence:RefSeq:WP_000998048.1;partial=true;product=IS66 family transposase;protein_id=WP_071919994.1;transl_table=11
##sequence-region NZ_MIPU01000037.1 1 12746
##species https://www.ncbi.nlm.nih.gov/Taxonomy/Browser/wwwtax.cgi?id=1033813
NZ_MIPU01000037.1	RefSeq	region	1	12746	.	+	.	ID=id129;Dbxref=taxon:1033813;collection-date=16-Nov-2009;country=India: Pune;gbkey=Src;genome=genomic;isolation-source=urine;mol_type=genomic DNA;nat-host=Homo sapiens;strain=NA114
NZ_MIPU01000037.1	RefSeq	gene	1	803	.	+	.	ID=gene5244;Name=ECNA114_RS26595;gbkey=Gene;gene_biotype=protein_coding;locus_tag=ECNA114_RS26595;old_locus_tag=ECNA114_025225;partial=true;start_range=.,1
NZ_MIPU01000037.1	Protein Homology	CDS	1	803	.	+	2	ID=cds5157;Parent=gene5244;Dbxref=Genbank:WP_071919995.1;Name=WP_071919995.1;gbkey=CDS;inference=COORDINATES: similar to AA sequence:RefSeq:WP_000605224.1;partial=true;product=DNA-binding transcriptional regulator DsdC;protein_id=WP_071919995.1;start_range=.,1;transl_table=11
NZ_MIPU01000037.1	RefSeq	pseudogene	920	1242	.	+	.	ID=gene5245;Name=ECNA114_RS28830;gbkey=Gene;gene_biotype=pseudogene;locus_tag=ECNA114_RS28830;old_locus_tag=ECNA114_025230;partial=true;pseudo=true;start_range=.,920
NZ_MIPU01000037.1	Protein Homology	CDS	920	1242	.	+	0	ID=cds5158;Parent=gene5245;Note=frameshifted%3B incomplete%3B partial in the middle of a contig%3B missing start;gbkey=CDS;inference=COORDINATES: similar to AA sequence:RefSeq:WP_076612086.1;partial=true;product=transposase;pseudo=true;start_range=.,920;transl_table=11
NZ_MIPU01000037.1	RefSeq	gene	1466	1795	.	-	.	ID=gene5246;Name=ECNA114_RS26610;gbkey=Gene;gene_biotype=protein_coding;locus_tag=ECNA114_RS26610;old_locus_tag=ECNA114_025235
NZ_MIPU01000037.1	Protein Homology	CDS	1466	1795	.	-	0	ID=cds5159;Parent=gene5246;Dbxref=Genbank:WP_000481835.1;Name=WP_000481835.1;gbkey=CDS;inference=COORDINATES: similar to AA sequence:RefSeq:WP_004245856.1;product=QacE family quaternary ammonium compound efflux SMR transporter;protein_id=WP_000481835.1;transl_table=11
NZ_MIPU01000037.1	RefSeq	gene	1811	2212	.	-	.	ID=gene5247;Name=ECNA114_RS26615;gbkey=Gene;gene_biotype=protein_coding;locus_tag=ECNA114_RS26615;old_locus_tag=ECNA114_025240
NZ_MIPU01000037.1	Protein Homology	CDS	1811	2212	.	-	0	ID=cds5160;Parent=gene5247;Dbxref=Genbank:WP_000095890.1;Name=WP_000095890.1;gbkey=CDS;inference=COORDINATES: similar to AA sequence:RefSeq:WP_002442190.1;product=QacE family quaternary ammonium compound efflux SMR transporter;protein_id=WP_000095890.1;transl_table=11
NZ_MIPU01000037.1	RefSeq	gene	2245	2910	.	-	.	ID=gene5248;Name=ECNA114_RS26620;gbkey=Gene;gene_biotype=protein_coding;locus_tag=ECNA114_RS26620;old_locus_tag=ECNA114_025245
NZ_MIPU01000037.1	Protein Homology	CDS	2245	2910	.	-	0	ID=cds5161;Parent=gene5248;Dbxref=Genbank:WP_000139438.1;Name=WP_000139438.1;gbkey=CDS;inference=COORDINATES: similar to AA sequence:RefSeq:WP_000139441.1;product=hypothetical protein;protein_id=WP_000139438.1;transl_table=11
NZ_MIPU01000037.1	RefSeq	gene	2922	3542	.	-	.	ID=gene5249;Name=ECNA114_RS26625;gbkey=Gene;gene_biotype=protein_coding;locus_tag=ECNA114_RS26625;old_locus_tag=ECNA114_025250
NZ_MIPU01000037.1	Protein Homology	CDS	2922	3542	.	-	0	ID=cds5162;Parent=gene5249;Dbxref=Genbank:WP_000564322.1;Name=WP_000564322.1;gbkey=CDS;inference=COORDINATES: similar to AA sequence:RefSeq:WP_000564323.1;product=phosphate propanoyltransferase;protein_id=WP_000564322.1;transl_table=11
NZ_MIPU01000037.1	RefSeq	gene	3539	4003	.	-	.	ID=gene5250;Name=ECNA114_RS26630;gbkey=Gene;gene_biotype=protein_coding;locus_tag=ECNA114_RS26630;old_locus_tag=ECNA114_025255
NZ_MIPU01000037.1	Protein Homology	CDS	3539	4003	.	-	0	ID=cds5163;Parent=gene5250;Dbxref=Genbank:WP_001086629.1;Name=WP_001086629.1;gbkey=CDS;inference=COORDINATES: similar to AA sequence:RefSeq:WP_002442195.1;product=microcompartment protein;protein_id=WP_001086629.1;transl_table=11
NZ_MIPU01000037.1	RefSeq	gene	4015	4962	.	-	.	ID=gene5251;Name=ECNA114_RS26635;gbkey=Gene;gene_biotype=protein_coding;locus_tag=ECNA114_RS26635;old_locus_tag=ECNA114_025260
NZ_MIPU01000037.1	Protein Homology	CDS	4015	4962	.	-	0	ID=cds5164;Parent=gene5251;Dbxref=Genbank:WP_001275637.1;Name=WP_001275637.1;gbkey=CDS;inference=COORDINATES: similar to AA sequence:RefSeq:WP_020316596.1;product=choline TMA-lyase-activating enzyme;protein_id=WP_001275637.1;transl_table=11
NZ_MIPU01000037.1	RefSeq	gene	5014	8400	.	-	.	ID=gene5252;Name=ECNA114_RS26640;gbkey=Gene;gene_biotype=protein_coding;locus_tag=ECNA114_RS26640;old_locus_tag=ECNA114_025265
NZ_MIPU01000037.1	Protein Homology	CDS	5014	8400	.	-	0	ID=cds5165;Parent=gene5252;Dbxref=Genbank:WP_000035052.1;Name=WP_000035052.1;gbkey=CDS;inference=COORDINATES: similar to AA sequence:RefSeq:WP_002442200.1;product=choline trimethylamine-lyase;protein_id=WP_000035052.1;transl_table=11
NZ_MIPU01000037.1	RefSeq	gene	8427	9581	.	-	.	ID=gene5253;Name=ECNA114_RS26645;gbkey=Gene;gene_biotype=protein_coding;locus_tag=ECNA114_RS26645;old_locus_tag=ECNA114_025270
NZ_MIPU01000037.1	Protein Homology	CDS	8427	9581	.	-	0	ID=cds5166;Parent=gene5253;Dbxref=Genbank:WP_061089605.1;Name=WP_061089605.1;gbkey=CDS;inference=COORDINATES: similar to AA sequence:RefSeq:WP_016807796.1;product=alcohol dehydrogenase;protein_id=WP_061089605.1;transl_table=11
NZ_MIPU01000037.1	RefSeq	gene	9597	9854	.	-	.	ID=gene5254;Name=ECNA114_RS26650;gbkey=Gene;gene_biotype=protein_coding;locus_tag=ECNA114_RS26650;old_locus_tag=ECNA114_025275
NZ_MIPU01000037.1	Protein Homology	CDS	9597	9854	.	-	0	ID=cds5167;Parent=gene5254;Dbxref=Genbank:WP_000599365.1;Name=WP_000599365.1;gbkey=CDS;inference=COORDINATES: similar to AA sequence:RefSeq:WP_004146127.1;product=ethanolamine utilization protein EutN;protein_id=WP_000599365.1;transl_table=11
NZ_MIPU01000037.1	RefSeq	gene	9881	11467	.	-	.	ID=gene5255;Name=ECNA114_RS26655;gbkey=Gene;gene_biotype=protein_coding;locus_tag=ECNA114_RS26655;old_locus_tag=ECNA114_025280
NZ_MIPU01000037.1	Protein Homology	CDS	9881	11467	.	-	0	ID=cds5168;Parent=gene5255;Dbxref=Genbank:WP_000570989.1;Name=WP_000570989.1;gbkey=CDS;inference=COORDINATES: similar to AA sequence:RefSeq:WP_000570989.1;product=acetaldehyde dehydrogenase (acetylating);protein_id=WP_000570989.1;transl_table=11
NZ_MIPU01000037.1	RefSeq	gene	11521	11799	.	-	.	ID=gene5256;Name=ECNA114_RS26660;gbkey=Gene;gene_biotype=protein_coding;locus_tag=ECNA114_RS26660;old_locus_tag=ECNA114_025285
NZ_MIPU01000037.1	Protein Homology	CDS	11521	11799	.	-	0	ID=cds5169;Parent=gene5256;Dbxref=Genbank:WP_001206281.1;Name=WP_001206281.1;gbkey=CDS;inference=COORDINATES: similar to AA sequence:RefSeq:WP_004245869.1;product=BMC domain-containing protein;protein_id=WP_001206281.1;transl_table=11
NZ_MIPU01000037.1	RefSeq	gene	11814	12098	.	-	.	ID=gene5257;Name=ECNA114_RS26665;gbkey=Gene;gene_biotype=protein_coding;locus_tag=ECNA114_RS26665;old_locus_tag=ECNA114_025290
NZ_MIPU01000037.1	Protein Homology	CDS	11814	12098	.	-	0	ID=cds5170;Parent=gene5257;Dbxref=Genbank:WP_000502010.1;Name=WP_000502010.1;gbkey=CDS;inference=COORDINATES: similar to AA sequence:RefSeq:WP_002442227.1;product=BMC domain-containing protein;protein_id=WP_000502010.1;transl_table=11
NZ_MIPU01000037.1	RefSeq	gene	12116	12343	.	-	.	ID=gene5258;Name=ECNA114_RS26670;gbkey=Gene;gene_biotype=protein_coding;locus_tag=ECNA114_RS26670;old_locus_tag=ECNA114_025295
NZ_MIPU01000037.1	Protein Homology	CDS	12116	12343	.	-	0	ID=cds5171;Parent=gene5258;Dbxref=Genbank:WP_077890454.1;Name=WP_077890454.1;gbkey=CDS;inference=COORDINATES: similar to AA sequence:RefSeq:WP_004249182.1;product=BMC domain-containing protein;protein_id=WP_077890454.1;transl_table=11
NZ_MIPU01000037.1	RefSeq	pseudogene	12325	12746	.	-	.	ID=gene5259;Name=ECNA114_RS26675;end_range=12746,.;gbkey=Gene;gene_biotype=pseudogene;locus_tag=ECNA114_RS26675;old_locus_tag=ECNA114_025300;partial=true;pseudo=true
NZ_MIPU01000037.1	Protein Homology	CDS	12325	12746	.	-	2	ID=cds5172;Parent=gene5259;Note=incomplete%3B too short partial abutting assembly gap%3B missing start;end_range=12746,.;gbkey=CDS;inference=COORDINATES: similar to AA sequence:RefSeq:WP_076611522.1;partial=true;product=IS3 family transposase;pseudo=true;transl_table=11
##sequence-region NZ_MIPU01000038.1 1 11335
##species https://www.ncbi.nlm.nih.gov/Taxonomy/Browser/wwwtax.cgi?id=1033813
NZ_MIPU01000038.1	RefSeq	region	1	11335	.	+	.	ID=id130;Dbxref=taxon:1033813;collection-date=16-Nov-2009;country=India: Pune;gbkey=Src;genome=genomic;isolation-source=urine;mol_type=genomic DNA;nat-host=Homo sapiens;strain=NA114
NZ_MIPU01000038.1	RefSeq	pseudogene	104	295	.	-	.	ID=gene5260;Name=ECNA114_RS26685;gbkey=Gene;gene_biotype=pseudogene;locus_tag=ECNA114_RS26685;old_locus_tag=ECNA114_025305;partial=true;pseudo=true;start_range=.,104
NZ_MIPU01000038.1	Protein Homology	CDS	104	295	.	-	0	ID=cds5173;Parent=gene5260;Note=incomplete%3B partial in the middle of a contig%3B missing stop;gbkey=CDS;inference=COORDINATES: similar to AA sequence:RefSeq:WP_015874454.1;partial=true;product=transposase;pseudo=true;start_range=.,104;transl_table=11
NZ_MIPU01000038.1	RefSeq	gene	421	1035	.	-	.	ID=gene5261;Name=ECNA114_RS28835;gbkey=Gene;gene_biotype=protein_coding;locus_tag=ECNA114_RS28835
NZ_MIPU01000038.1	Protein Homology	CDS	421	1035	.	-	0	ID=cds5174;Parent=gene5261;Dbxref=Genbank:WP_004193519.1;Name=WP_004193519.1;gbkey=CDS;inference=COORDINATES: similar to AA sequence:RefSeq:YP_002415406.1;product=DUF3330 domain-containing protein;protein_id=WP_004193519.1;transl_table=11
NZ_MIPU01000038.1	RefSeq	gene	974	1987	.	-	.	ID=gene5262;Name=ECNA114_RS26700;gbkey=Gene;gene_biotype=protein_coding;locus_tag=ECNA114_RS26700;old_locus_tag=ECNA114_025320
NZ_MIPU01000038.1	Protein Homology	CDS	974	1987	.	-	0	ID=cds5175;Parent=gene5262;Dbxref=Genbank:WP_000845048.1;Name=WP_000845048.1;gbkey=CDS;inference=COORDINATES: similar to AA sequence:RefSeq:YP_002415407.1;product=integron integrase;protein_id=WP_000845048.1;transl_table=11
NZ_MIPU01000038.1	RefSeq	gene	2145	2618	.	+	.	ID=gene5263;Name=ECNA114_RS26705;gbkey=Gene;gene_biotype=protein_coding;locus_tag=ECNA114_RS26705;old_locus_tag=ECNA114_025325
NZ_MIPU01000038.1	Protein Homology	CDS	2145	2618	.	+	0	ID=cds5176;Parent=gene5263;Dbxref=Genbank:WP_001389366.1;Name=WP_001389366.1;gbkey=CDS;inference=COORDINATES: similar to AA sequence:RefSeq:WP_001389366.1;product=trimethoprim-resistant dihydrofolate reductase DfrA17;protein_id=WP_001389366.1;transl_table=11
NZ_MIPU01000038.1	RefSeq	gene	2749	3537	.	+	.	ID=gene5264;Name=ECNA114_RS26710;gbkey=Gene;gene_biotype=protein_coding;locus_tag=ECNA114_RS26710;old_locus_tag=ECNA114_025330
NZ_MIPU01000038.1	Protein Homology	CDS	2749	3537	.	+	0	ID=cds5177;Parent=gene5264;Dbxref=Genbank:WP_000503573.1;Name=WP_000503573.1;gbkey=CDS;inference=COORDINATES: similar to AA sequence:RefSeq:WP_000503573.1;product=ANT(3'')-Ia family aminoglycoside nucleotidyltransferase AadA5;protein_id=WP_000503573.1;transl_table=11
NZ_MIPU01000038.1	RefSeq	gene	3743	4090	.	+	.	ID=gene5265;Name=ECNA114_RS26715;gbkey=Gene;gene_biotype=protein_coding;locus_tag=ECNA114_RS26715;old_locus_tag=ECNA114_025335
NZ_MIPU01000038.1	Protein Homology	CDS	3743	4090	.	+	0	ID=cds5178;Parent=gene5265;Dbxref=Genbank:WP_000679427.1;Name=WP_000679427.1;gbkey=CDS;inference=COORDINATES: similar to AA sequence:RefSeq:WP_000679427.1;product=quaternary ammonium compound efflux SMR transporter QacE delta 1;protein_id=WP_000679427.1;transl_table=11
NZ_MIPU01000038.1	RefSeq	gene	4084	4923	.	+	.	ID=gene5266;Name=ECNA114_RS26720;gbkey=Gene;gene_biotype=protein_coding;locus_tag=ECNA114_RS26720;old_locus_tag=ECNA114_025340
NZ_MIPU01000038.1	Protein Homology	CDS	4084	4923	.	+	0	ID=cds5179;Parent=gene5266;Dbxref=Genbank:WP_000259031.1;Name=WP_000259031.1;gbkey=CDS;inference=COORDINATES: similar to AA sequence:RefSeq:WP_000259031.1;product=sulfonamide-resistant dihydropteroate synthase Sul1;protein_id=WP_000259031.1;transl_table=11
NZ_MIPU01000038.1	RefSeq	gene	4853	5032	.	-	.	ID=gene5267;Name=ECNA114_RS26725;gbkey=Gene;gene_biotype=protein_coding;locus_tag=ECNA114_RS26725
NZ_MIPU01000038.1	Protein Homology	CDS	4853	5032	.	-	0	ID=cds5180;Parent=gene5267;Dbxref=Genbank:WP_001993321.1;Name=WP_001993321.1;gbkey=CDS;inference=COORDINATES: similar to AA sequence:RefSeq:WP_001993321.1;product=hypothetical protein;protein_id=WP_001993321.1;transl_table=11
NZ_MIPU01000038.1	RefSeq	gene	5051	5254	.	+	.	ID=gene5268;Name=ECNA114_RS26730;gbkey=Gene;gene_biotype=protein_coding;locus_tag=ECNA114_RS26730;old_locus_tag=ECNA114_025345
NZ_MIPU01000038.1	Protein Homology	CDS	5051	5254	.	+	0	ID=cds5181;Parent=gene5268;Dbxref=Genbank:WP_000376616.1;Name=WP_000376616.1;gbkey=CDS;inference=COORDINATES: similar to AA sequence:RefSeq:WP_000376616.1;product=hypothetical protein;protein_id=WP_000376616.1;transl_table=11
NZ_MIPU01000038.1	RefSeq	gene	5410	6615	.	+	.	ID=gene5269;Name=ECNA114_RS26735;gbkey=Gene;gene_biotype=protein_coding;locus_tag=ECNA114_RS26735;old_locus_tag=ECNA114_025350
NZ_MIPU01000038.1	Protein Homology	CDS	5410	6615	.	+	0	ID=cds5182;Parent=gene5269;Dbxref=Genbank:WP_000184001.1;Name=WP_000184001.1;gbkey=CDS;inference=COORDINATES: similar to AA sequence:RefSeq:YP_002415410.1;product=chromate transporter;protein_id=WP_000184001.1;transl_table=11
NZ_MIPU01000038.1	RefSeq	gene	6626	6931	.	+	.	ID=gene5270;Name=ECNA114_RS26740;gbkey=Gene;gene_biotype=protein_coding;locus_tag=ECNA114_RS26740;old_locus_tag=ECNA114_025355
NZ_MIPU01000038.1	Protein Homology	CDS	6626	6931	.	+	0	ID=cds5183;Parent=gene5270;Dbxref=Genbank:WP_000130000.1;Name=WP_000130000.1;gbkey=CDS;inference=COORDINATES: similar to AA sequence:RefSeq:WP_000130000.1;product=PadR family transcriptional regulator;protein_id=WP_000130000.1;transl_table=11
NZ_MIPU01000038.1	RefSeq	gene	6947	7129	.	-	.	ID=gene5271;Name=ECNA114_RS26745;gbkey=Gene;gene_biotype=protein_coding;locus_tag=ECNA114_RS26745
NZ_MIPU01000038.1	Protein Homology	CDS	6947	7129	.	-	0	ID=cds5184;Parent=gene5271;Dbxref=Genbank:WP_024143553.1;Name=WP_024143553.1;gbkey=CDS;inference=COORDINATES: similar to AA sequence:RefSeq:WP_014839880.1;product=hypothetical protein;protein_id=WP_024143553.1;transl_table=11
NZ_MIPU01000038.1	RefSeq	pseudogene	7097	7192	.	+	.	ID=gene5272;Name=ECNA114_RS28840;gbkey=Gene;gene_biotype=pseudogene;locus_tag=ECNA114_RS28840;partial=true;pseudo=true;start_range=.,7097
NZ_MIPU01000038.1	Protein Homology	CDS	7097	7192	.	+	0	ID=cds5185;Parent=gene5272;Note=incomplete%3B partial in the middle of a contig%3B missing start;gbkey=CDS;inference=COORDINATES: similar to AA sequence:RefSeq:WP_011347531.1;partial=true;product=resolvase;pseudo=true;start_range=.,7097;transl_table=11
NZ_MIPU01000038.1	RefSeq	gene	7158	7922	.	+	.	ID=gene5273;Name=ECNA114_RS26750;gbkey=Gene;gene_biotype=protein_coding;locus_tag=ECNA114_RS26750;old_locus_tag=ECNA114_025360
NZ_MIPU01000038.1	Protein Homology	CDS	7158	7922	.	+	0	ID=cds5186;Parent=gene5273;Dbxref=Genbank:WP_001389365.1;Name=WP_001389365.1;gbkey=CDS;inference=COORDINATES: similar to AA sequence:RefSeq:WP_002008502.1;product=IS6 family transposase IS6100;protein_id=WP_001389365.1;transl_table=11
NZ_MIPU01000038.1	RefSeq	gene	8113	8469	.	-	.	ID=gene5274;Name=ECNA114_RS28845;gbkey=Gene;gene_biotype=protein_coding;locus_tag=ECNA114_RS28845
NZ_MIPU01000038.1	Protein Homology	CDS	8113	8469	.	-	0	ID=cds5187;Parent=gene5274;Dbxref=Genbank:WP_001336397.1;Name=WP_001336397.1;gbkey=CDS;inference=COORDINATES: similar to AA sequence:RefSeq:YP_002415414.1;product=hypothetical protein;protein_id=WP_001336397.1;transl_table=11
NZ_MIPU01000038.1	RefSeq	gene	8415	8999	.	-	.	ID=gene5275;Name=ECNA114_RS26765;gbkey=Gene;gene_biotype=protein_coding;locus_tag=ECNA114_RS26765;old_locus_tag=ECNA114_025370
NZ_MIPU01000038.1	Protein Homology	CDS	8415	8999	.	-	0	ID=cds5188;Parent=gene5275;Dbxref=Genbank:WP_001137892.1;Name=WP_001137892.1;gbkey=CDS;inference=COORDINATES: similar to AA sequence:RefSeq:YP_002415415.1;product=TetR/AcrR family transcriptional regulator;protein_id=WP_001137892.1;transl_table=11
NZ_MIPU01000038.1	RefSeq	gene	8999	10237	.	-	.	ID=gene5276;Name=ECNA114_RS26770;gbkey=Gene;gene_biotype=protein_coding;locus_tag=ECNA114_RS26770;old_locus_tag=ECNA114_025375
NZ_MIPU01000038.1	Protein Homology	CDS	8999	10237	.	-	0	ID=cds5189;Parent=gene5276;Dbxref=Genbank:WP_000004159.1;Name=WP_000004159.1;gbkey=CDS;inference=COORDINATES: similar to AA sequence:RefSeq:YP_002415416.1;product=MFS transporter;protein_id=WP_000004159.1;transl_table=11
NZ_MIPU01000038.1	RefSeq	gene	10234	11139	.	-	.	ID=gene5277;Name=ECNA114_RS26775;gbkey=Gene;gene_biotype=protein_coding;locus_tag=ECNA114_RS26775;old_locus_tag=ECNA114_025380
NZ_MIPU01000038.1	Protein Homology	CDS	10234	11139	.	-	0	ID=cds5190;Parent=gene5277;Dbxref=Genbank:WP_000219391.1;Name=WP_000219391.1;gbkey=CDS;inference=COORDINATES: similar to AA sequence:RefSeq:WP_000219391.1;product=Mph(A) family macrolide 2'-phosphotransferase;protein_id=WP_000219391.1;transl_table=11
##sequence-region NZ_MIPU01000039.1 1 11125
##species https://www.ncbi.nlm.nih.gov/Taxonomy/Browser/wwwtax.cgi?id=1033813
NZ_MIPU01000039.1	RefSeq	region	1	11125	.	+	.	ID=id131;Dbxref=taxon:1033813;collection-date=16-Nov-2009;country=India: Pune;gbkey=Src;genome=genomic;isolation-source=urine;mol_type=genomic DNA;nat-host=Homo sapiens;strain=NA114
NZ_MIPU01000039.1	RefSeq	gene	3	482	.	+	.	ID=gene5278;Name=ECNA114_RS26785;gbkey=Gene;gene_biotype=protein_coding;locus_tag=ECNA114_RS26785;old_locus_tag=ECNA114_025385
NZ_MIPU01000039.1	Protein Homology	CDS	3	482	.	+	0	ID=cds5191;Parent=gene5278;Dbxref=Genbank:WP_077890455.1;Name=WP_077890455.1;gbkey=CDS;inference=COORDINATES: similar to AA sequence:RefSeq:WP_001660089.1;product=terminase;protein_id=WP_077890455.1;transl_table=11
NZ_MIPU01000039.1	RefSeq	gene	582	1091	.	+	.	ID=gene5279;Name=ECNA114_RS26790;gbkey=Gene;gene_biotype=protein_coding;locus_tag=ECNA114_RS26790;old_locus_tag=ECNA114_025390
NZ_MIPU01000039.1	Protein Homology	CDS	582	1091	.	+	0	ID=cds5192;Parent=gene5279;Dbxref=Genbank:WP_021535456.1;Name=WP_021535456.1;gbkey=CDS;inference=COORDINATES: similar to AA sequence:RefSeq:WP_000988636.1;product=head completion/stabilization protein;protein_id=WP_021535456.1;transl_table=11
NZ_MIPU01000039.1	RefSeq	gene	1091	1294	.	+	.	ID=gene5280;Name=ECNA114_RS26795;gbkey=Gene;gene_biotype=protein_coding;locus_tag=ECNA114_RS26795;old_locus_tag=ECNA114_025395
NZ_MIPU01000039.1	Protein Homology	CDS	1091	1294	.	+	0	ID=cds5193;Parent=gene5280;Dbxref=Genbank:WP_000846399.1;Name=WP_000846399.1;gbkey=CDS;inference=COORDINATES: similar to AA sequence:RefSeq:WP_000846400.1;product=tail protein X;protein_id=WP_000846399.1;transl_table=11
NZ_MIPU01000039.1	RefSeq	gene	1298	1579	.	+	.	ID=gene5281;Name=ECNA114_RS26800;gbkey=Gene;gene_biotype=protein_coding;locus_tag=ECNA114_RS26800;old_locus_tag=ECNA114_025400
NZ_MIPU01000039.1	Protein Homology	CDS	1298	1579	.	+	0	ID=cds5194;Parent=gene5281;Dbxref=Genbank:WP_000123123.1;Name=WP_000123123.1;gbkey=CDS;inference=COORDINATES: similar to AA sequence:RefSeq:WP_000123123.1;product=holin;protein_id=WP_000123123.1;transl_table=11
NZ_MIPU01000039.1	RefSeq	gene	1579	2076	.	+	.	ID=gene5282;Name=ECNA114_RS26805;gbkey=Gene;gene_biotype=protein_coding;locus_tag=ECNA114_RS26805;old_locus_tag=ECNA114_025405
NZ_MIPU01000039.1	Protein Homology	CDS	1579	2076	.	+	0	ID=cds5195;Parent=gene5282;Dbxref=Genbank:WP_001144101.1;Name=WP_001144101.1;gbkey=CDS;inference=COORDINATES: similar to AA sequence:RefSeq:WP_016235441.1;product=lysozyme;protein_id=WP_001144101.1;transl_table=11
NZ_MIPU01000039.1	RefSeq	gene	2091	2516	.	+	.	ID=gene5283;Name=ECNA114_RS26810;gbkey=Gene;gene_biotype=protein_coding;locus_tag=ECNA114_RS26810;old_locus_tag=ECNA114_025410
NZ_MIPU01000039.1	Protein Homology	CDS	2091	2516	.	+	0	ID=cds5196;Parent=gene5283;Dbxref=Genbank:WP_021535457.1;Name=WP_021535457.1;gbkey=CDS;inference=COORDINATES: similar to AA sequence:RefSeq:WP_000736575.1;product=hypothetical protein;protein_id=WP_021535457.1;transl_table=11
NZ_MIPU01000039.1	RefSeq	gene	2504	2929	.	+	.	ID=gene5284;Name=ECNA114_RS26815;gbkey=Gene;gene_biotype=protein_coding;locus_tag=ECNA114_RS26815;old_locus_tag=ECNA114_025415
NZ_MIPU01000039.1	Protein Homology	CDS	2504	2929	.	+	0	ID=cds5197;Parent=gene5284;Dbxref=Genbank:WP_000040652.1;Name=WP_000040652.1;gbkey=CDS;inference=COORDINATES: similar to AA sequence:RefSeq:WP_001585210.1;product=protein lysB;protein_id=WP_000040652.1;transl_table=11
NZ_MIPU01000039.1	RefSeq	gene	2901	3074	.	+	.	ID=gene5285;Name=ECNA114_RS26820;gbkey=Gene;gene_biotype=protein_coding;locus_tag=ECNA114_RS26820;old_locus_tag=ECNA114_025420
NZ_MIPU01000039.1	Protein Homology	CDS	2901	3074	.	+	0	ID=cds5198;Parent=gene5285;Dbxref=Genbank:WP_001440152.1;Name=WP_001440152.1;gbkey=CDS;inference=COORDINATES: similar to AA sequence:RefSeq:WP_001300730.1;product=hypothetical protein;protein_id=WP_001440152.1;transl_table=11
NZ_MIPU01000039.1	RefSeq	gene	3037	3504	.	+	.	ID=gene5286;Name=ECNA114_RS26825;gbkey=Gene;gene_biotype=protein_coding;locus_tag=ECNA114_RS26825;old_locus_tag=ECNA114_025425
NZ_MIPU01000039.1	Protein Homology	CDS	3037	3504	.	+	0	ID=cds5199;Parent=gene5286;Dbxref=Genbank:WP_000917182.1;Name=WP_000917182.1;gbkey=CDS;inference=COORDINATES: similar to AA sequence:RefSeq:WP_001406878.1;product=tail fiber protein;protein_id=WP_000917182.1;transl_table=11
NZ_MIPU01000039.1	RefSeq	gene	3497	3949	.	+	.	ID=gene5287;Name=ECNA114_RS26830;gbkey=Gene;gene_biotype=protein_coding;locus_tag=ECNA114_RS26830;old_locus_tag=ECNA114_025430
NZ_MIPU01000039.1	Protein Homology	CDS	3497	3949	.	+	0	ID=cds5200;Parent=gene5287;Dbxref=Genbank:WP_001001781.1;Name=WP_001001781.1;gbkey=CDS;inference=COORDINATES: similar to AA sequence:RefSeq:WP_001001795.1;product=phage virion morphogenesis protein;protein_id=WP_001001781.1;transl_table=11
NZ_MIPU01000039.1	RefSeq	gene	4016	4651	.	+	.	ID=gene5288;Name=ECNA114_RS26835;gbkey=Gene;gene_biotype=protein_coding;locus_tag=ECNA114_RS26835;old_locus_tag=ECNA114_025435
NZ_MIPU01000039.1	Protein Homology	CDS	4016	4651	.	+	0	ID=cds5201;Parent=gene5288;Dbxref=Genbank:WP_021535458.1;Name=WP_021535458.1;gbkey=CDS;inference=COORDINATES: similar to AA sequence:RefSeq:WP_001093708.1;product=phage baseplate assembly protein V;protein_id=WP_021535458.1;transl_table=11
NZ_MIPU01000039.1	RefSeq	gene	4648	4995	.	+	.	ID=gene5289;Name=ECNA114_RS26840;gbkey=Gene;gene_biotype=protein_coding;locus_tag=ECNA114_RS26840;old_locus_tag=ECNA114_025440
NZ_MIPU01000039.1	Protein Homology	CDS	4648	4995	.	+	0	ID=cds5202;Parent=gene5289;Dbxref=Genbank:WP_001554305.1;Name=WP_001554305.1;gbkey=CDS;inference=COORDINATES: similar to AA sequence:RefSeq:WP_001554305.1;product=baseplate assembly protein W;protein_id=WP_001554305.1;transl_table=11
NZ_MIPU01000039.1	RefSeq	gene	5000	5908	.	+	.	ID=gene5290;Name=ECNA114_RS26845;gbkey=Gene;gene_biotype=protein_coding;locus_tag=ECNA114_RS26845;old_locus_tag=ECNA114_025445
NZ_MIPU01000039.1	Protein Homology	CDS	5000	5908	.	+	0	ID=cds5203;Parent=gene5290;Dbxref=Genbank:WP_001554306.1;Name=WP_001554306.1;gbkey=CDS;inference=COORDINATES: similar to AA sequence:RefSeq:WP_001121472.1;product=hypothetical protein;protein_id=WP_001554306.1;transl_table=11
NZ_MIPU01000039.1	RefSeq	gene	5901	6431	.	+	.	ID=gene5291;Name=ECNA114_RS26850;gbkey=Gene;gene_biotype=protein_coding;locus_tag=ECNA114_RS26850;old_locus_tag=ECNA114_025450
NZ_MIPU01000039.1	Protein Homology	CDS	5901	6431	.	+	0	ID=cds5204;Parent=gene5291;Dbxref=Genbank:WP_001285323.1;Name=WP_001285323.1;gbkey=CDS;inference=COORDINATES: similar to AA sequence:RefSeq:WP_019077161.1;product=phage tail protein I;protein_id=WP_001285323.1;transl_table=11
NZ_MIPU01000039.1	RefSeq	gene	6442	9177	.	+	.	ID=gene5292;Name=ECNA114_RS26855;gbkey=Gene;gene_biotype=protein_coding;locus_tag=ECNA114_RS26855;old_locus_tag=ECNA114_025455
NZ_MIPU01000039.1	Protein Homology	CDS	6442	9177	.	+	0	ID=cds5205;Parent=gene5292;Dbxref=Genbank:WP_001554307.1;Name=WP_001554307.1;gbkey=CDS;inference=COORDINATES: similar to AA sequence:RefSeq:WP_001554307.1;product=phage tail fiber protein;protein_id=WP_001554307.1;transl_table=11
NZ_MIPU01000039.1	RefSeq	gene	9181	9708	.	+	.	ID=gene5293;Name=ECNA114_RS26860;gbkey=Gene;gene_biotype=protein_coding;locus_tag=ECNA114_RS26860;old_locus_tag=ECNA114_025460
NZ_MIPU01000039.1	Protein Homology	CDS	9181	9708	.	+	0	ID=cds5206;Parent=gene5293;Dbxref=Genbank:WP_001554308.1;Name=WP_001554308.1;gbkey=CDS;inference=COORDINATES: similar to AA sequence:RefSeq:WP_001762409.1;product=tail fiber assembly protein;protein_id=WP_001554308.1;transl_table=11
NZ_MIPU01000039.1	RefSeq	gene	10098	10625	.	+	.	ID=gene5294;Name=ECNA114_RS26865;gbkey=Gene;gene_biotype=protein_coding;locus_tag=ECNA114_RS26865;old_locus_tag=ECNA114_025465
NZ_MIPU01000039.1	Protein Homology	CDS	10098	10625	.	+	0	ID=cds5207;Parent=gene5294;Dbxref=Genbank:WP_001554309.1;Name=WP_001554309.1;gbkey=CDS;inference=COORDINATES: similar to AA sequence:RefSeq:WP_001461859.1;product=hypothetical protein;protein_id=WP_001554309.1;transl_table=11
NZ_MIPU01000039.1	RefSeq	pseudogene	10924	11125	.	+	.	ID=gene5295;Name=ECNA114_RS26870;end_range=11125,.;gbkey=Gene;gene_biotype=pseudogene;locus_tag=ECNA114_RS26870;old_locus_tag=ECNA114_025470;partial=true;pseudo=true
NZ_MIPU01000039.1	Protein Homology	CDS	10924	11125	.	+	0	ID=cds5208;Parent=gene5295;Note=incomplete%3B too short partial abutting assembly gap%3B missing stop;end_range=11125,.;gbkey=CDS;inference=COORDINATES: similar to AA sequence:RefSeq:WP_001286695.1;partial=true;product=phage tail protein;pseudo=true;transl_table=11
##sequence-region NZ_MIPU01000040.1 1 10304
##species https://www.ncbi.nlm.nih.gov/Taxonomy/Browser/wwwtax.cgi?id=1033813
NZ_MIPU01000040.1	RefSeq	region	1	10304	.	+	.	ID=id132;Dbxref=taxon:1033813;collection-date=16-Nov-2009;country=India: Pune;gbkey=Src;genome=genomic;isolation-source=urine;mol_type=genomic DNA;nat-host=Homo sapiens;strain=NA114
NZ_MIPU01000040.1	RefSeq	pseudogene	1	107	.	-	.	ID=gene5296;Name=ECNA114_RS26875;gbkey=Gene;gene_biotype=pseudogene;locus_tag=ECNA114_RS26875;partial=true;pseudo=true;start_range=.,1
NZ_MIPU01000040.1	Protein Homology	CDS	1	107	.	-	0	ID=cds5209;Parent=gene5296;Note=incomplete%3B too short partial abutting assembly gap%3B missing stop;gbkey=CDS;inference=COORDINATES: similar to AA sequence:RefSeq:WP_020324562.1;partial=true;product=IS6 family transposase;pseudo=true;start_range=.,1;transl_table=11
NZ_MIPU01000040.1	RefSeq	gene	333	1148	.	+	.	ID=gene5297;Name=ECNA114_RS26880;gbkey=Gene;gene_biotype=protein_coding;locus_tag=ECNA114_RS26880;old_locus_tag=ECNA114_025475
NZ_MIPU01000040.1	Protein Homology	CDS	333	1148	.	+	0	ID=cds5210;Parent=gene5297;Dbxref=Genbank:WP_012372823.1;Name=WP_012372823.1;gbkey=CDS;inference=COORDINATES: similar to AA sequence:RefSeq:YP_002405945.1;product=NADH:ubiquinone reductase (Na(+)-transporting) subunit C;protein_id=WP_012372823.1;transl_table=11
NZ_MIPU01000040.1	RefSeq	gene	1307	1492	.	+	.	ID=gene5298;Name=ECNA114_RS26885;gbkey=Gene;gene_biotype=protein_coding;locus_tag=ECNA114_RS26885
NZ_MIPU01000040.1	Protein Homology	CDS	1307	1492	.	+	0	ID=cds5211;Parent=gene5298;Dbxref=Genbank:WP_071528361.1;Name=WP_071528361.1;gbkey=CDS;inference=COORDINATES: similar to AA sequence:RefSeq:WP_001332814.1;product=hypothetical protein;protein_id=WP_071528361.1;transl_table=11
NZ_MIPU01000040.1	RefSeq	gene	1435	3381	.	+	.	ID=gene5299;Name=ECNA114_RS26890;gbkey=Gene;gene_biotype=protein_coding;locus_tag=ECNA114_RS26890;old_locus_tag=ECNA114_025480
NZ_MIPU01000040.1	Protein Homology	CDS	1435	3381	.	+	0	ID=cds5212;Parent=gene5299;Dbxref=Genbank:WP_012372824.1;Name=WP_012372824.1;gbkey=CDS;inference=COORDINATES: similar to AA sequence:RefSeq:YP_002405944.1;product=iron permease;protein_id=WP_012372824.1;transl_table=11
NZ_MIPU01000040.1	RefSeq	gene	3422	3949	.	+	.	ID=gene5300;Name=ECNA114_RS26895;gbkey=Gene;gene_biotype=protein_coding;locus_tag=ECNA114_RS26895;old_locus_tag=ECNA114_025485
NZ_MIPU01000040.1	Protein Homology	CDS	3422	3949	.	+	0	ID=cds5213;Parent=gene5300;Dbxref=Genbank:WP_000178050.1;Name=WP_000178050.1;gbkey=CDS;inference=COORDINATES: similar to AA sequence:RefSeq:WP_002438766.1;product=iron transporter;protein_id=WP_000178050.1;transl_table=11
NZ_MIPU01000040.1	RefSeq	gene	4053	5432	.	+	.	ID=gene5301;Name=ECNA114_RS26900;gbkey=Gene;gene_biotype=protein_coding;locus_tag=ECNA114_RS26900;old_locus_tag=ECNA114_025490
NZ_MIPU01000040.1	Protein Homology	CDS	4053	5432	.	+	0	ID=cds5214;Parent=gene5301;Dbxref=Genbank:WP_000119836.1;Name=WP_000119836.1;gbkey=CDS;inference=COORDINATES: similar to AA sequence:RefSeq:YP_002405942.1;product=DUF2318 domain-containing protein;protein_id=WP_000119836.1;transl_table=11
NZ_MIPU01000040.1	RefSeq	gene	5435	6718	.	+	.	ID=gene5302;Name=ECNA114_RS26905;gbkey=Gene;gene_biotype=protein_coding;locus_tag=ECNA114_RS26905;old_locus_tag=ECNA114_025495
NZ_MIPU01000040.1	Protein Homology	CDS	5435	6718	.	+	0	ID=cds5215;Parent=gene5302;Dbxref=Genbank:WP_000964653.1;Name=WP_000964653.1;gbkey=CDS;inference=COORDINATES: similar to AA sequence:RefSeq:YP_002405941.1;product=ABC transporter permease;protein_id=WP_000964653.1;transl_table=11
NZ_MIPU01000040.1	RefSeq	gene	6678	7838	.	+	.	ID=gene5303;Name=ECNA114_RS26910;gbkey=Gene;gene_biotype=protein_coding;locus_tag=ECNA114_RS26910;old_locus_tag=ECNA114_025500
NZ_MIPU01000040.1	Protein Homology	CDS	6678	7838	.	+	0	ID=cds5216;Parent=gene5303;Dbxref=Genbank:WP_012783971.1;Name=WP_012783971.1;gbkey=CDS;inference=COORDINATES: similar to AA sequence:RefSeq:YP_002405940.1;product=ABC transporter permease;protein_id=WP_012783971.1;transl_table=11
NZ_MIPU01000040.1	RefSeq	gene	7843	8538	.	+	.	ID=gene5304;Name=ECNA114_RS26915;gbkey=Gene;gene_biotype=protein_coding;locus_tag=ECNA114_RS26915;old_locus_tag=ECNA114_025505
NZ_MIPU01000040.1	Protein Homology	CDS	7843	8538	.	+	0	ID=cds5217;Parent=gene5304;Dbxref=Genbank:WP_000117262.1;Name=WP_000117262.1;gbkey=CDS;inference=COORDINATES: similar to AA sequence:RefSeq:YP_002405939.1;product=ABC transporter ATP-binding protein;protein_id=WP_000117262.1;transl_table=11
NZ_MIPU01000040.1	RefSeq	gene	8456	9010	.	+	.	ID=gene5305;Name=ECNA114_RS26920;gbkey=Gene;gene_biotype=protein_coding;locus_tag=ECNA114_RS26920;old_locus_tag=ECNA114_025510
NZ_MIPU01000040.1	Protein Homology	CDS	8456	9010	.	+	0	ID=cds5218;Parent=gene5305;Dbxref=Genbank:WP_077266191.1;Name=WP_077266191.1;gbkey=CDS;inference=COORDINATES: similar to AA sequence:RefSeq:YP_002405938.1;product=TlpA family protein disulfide reductase;protein_id=WP_077266191.1;transl_table=11
NZ_MIPU01000040.1	RefSeq	gene	9035	9520	.	+	.	ID=gene5306;Name=ECNA114_RS26925;gbkey=Gene;gene_biotype=protein_coding;locus_tag=ECNA114_RS26925;old_locus_tag=ECNA114_025515
NZ_MIPU01000040.1	Protein Homology	CDS	9035	9520	.	+	0	ID=cds5219;Parent=gene5306;Dbxref=Genbank:WP_000874189.1;Name=WP_000874189.1;gbkey=CDS;inference=COORDINATES: similar to AA sequence:RefSeq:YP_002405937.1;product=hypothetical protein;protein_id=WP_000874189.1;transl_table=11
NZ_MIPU01000040.1	RefSeq	gene	9642	10196	.	+	.	ID=gene5307;Name=ECNA114_RS26930;gbkey=Gene;gene_biotype=protein_coding;locus_tag=ECNA114_RS26930;old_locus_tag=ECNA114_025520
NZ_MIPU01000040.1	Protein Homology	CDS	9642	10196	.	+	0	ID=cds5220;Parent=gene5307;Dbxref=Genbank:WP_000733499.1;Name=WP_000733499.1;gbkey=CDS;inference=COORDINATES: similar to AA sequence:RefSeq:WP_000733499.1;product=histidine-type phosphatase;protein_id=WP_000733499.1;transl_table=11
##sequence-region NZ_MIPU01000041.1 1 10196
##species https://www.ncbi.nlm.nih.gov/Taxonomy/Browser/wwwtax.cgi?id=1033813
NZ_MIPU01000041.1	RefSeq	region	1	10196	.	+	.	ID=id133;Dbxref=taxon:1033813;collection-date=16-Nov-2009;country=India: Pune;gbkey=Src;genome=genomic;isolation-source=urine;mol_type=genomic DNA;nat-host=Homo sapiens;strain=NA114
NZ_MIPU01000041.1	RefSeq	gene	3	482	.	+	.	ID=gene5308;Name=ECNA114_RS26940;gbkey=Gene;gene_biotype=protein_coding;locus_tag=ECNA114_RS26940;old_locus_tag=ECNA114_025525
NZ_MIPU01000041.1	Protein Homology	CDS	3	482	.	+	0	ID=cds5221;Parent=gene5308;Dbxref=Genbank:WP_077890457.1;Name=WP_077890457.1;gbkey=CDS;inference=COORDINATES: similar to AA sequence:RefSeq:WP_001660089.1;product=terminase;protein_id=WP_077890457.1;transl_table=11
NZ_MIPU01000041.1	RefSeq	gene	582	1091	.	+	.	ID=gene5309;Name=ECNA114_RS26945;gbkey=Gene;gene_biotype=protein_coding;locus_tag=ECNA114_RS26945;old_locus_tag=ECNA114_025530
NZ_MIPU01000041.1	Protein Homology	CDS	582	1091	.	+	0	ID=cds5222;Parent=gene5309;Dbxref=Genbank:WP_000988633.1;Name=WP_000988633.1;gbkey=CDS;inference=COORDINATES: similar to AA sequence:RefSeq:WP_000988636.1;product=head completion/stabilization protein;protein_id=WP_000988633.1;transl_table=11
NZ_MIPU01000041.1	RefSeq	gene	1091	1294	.	+	.	ID=gene5310;Name=ECNA114_RS26950;gbkey=Gene;gene_biotype=protein_coding;locus_tag=ECNA114_RS26950;old_locus_tag=ECNA114_025535
NZ_MIPU01000041.1	Protein Homology	CDS	1091	1294	.	+	0	ID=cds5223;Parent=gene5310;Dbxref=Genbank:WP_000846409.1;Name=WP_000846409.1;gbkey=CDS;inference=COORDINATES: similar to AA sequence:RefSeq:WP_000846400.1;product=tail protein X;protein_id=WP_000846409.1;transl_table=11
NZ_MIPU01000041.1	RefSeq	gene	1298	1579	.	+	.	ID=gene5311;Name=ECNA114_RS26955;gbkey=Gene;gene_biotype=protein_coding;locus_tag=ECNA114_RS26955;old_locus_tag=ECNA114_025540
NZ_MIPU01000041.1	Protein Homology	CDS	1298	1579	.	+	0	ID=cds5224;Parent=gene5311;Dbxref=Genbank:WP_000123123.1;Name=WP_000123123.1;gbkey=CDS;inference=COORDINATES: similar to AA sequence:RefSeq:WP_000123123.1;product=holin;protein_id=WP_000123123.1;transl_table=11
NZ_MIPU01000041.1	RefSeq	gene	1579	2076	.	+	.	ID=gene5312;Name=ECNA114_RS26960;gbkey=Gene;gene_biotype=protein_coding;locus_tag=ECNA114_RS26960;old_locus_tag=ECNA114_025545
NZ_MIPU01000041.1	Protein Homology	CDS	1579	2076	.	+	0	ID=cds5225;Parent=gene5312;Dbxref=Genbank:WP_071919997.1;Name=WP_071919997.1;gbkey=CDS;inference=COORDINATES: similar to AA sequence:RefSeq:WP_016235441.1;product=lysozyme;protein_id=WP_071919997.1;transl_table=11
NZ_MIPU01000041.1	RefSeq	gene	2091	2516	.	+	.	ID=gene5313;Name=ECNA114_RS26965;gbkey=Gene;gene_biotype=protein_coding;locus_tag=ECNA114_RS26965;old_locus_tag=ECNA114_025550
NZ_MIPU01000041.1	Protein Homology	CDS	2091	2516	.	+	0	ID=cds5226;Parent=gene5313;Dbxref=Genbank:WP_000736609.1;Name=WP_000736609.1;gbkey=CDS;inference=COORDINATES: similar to AA sequence:RefSeq:WP_000736575.1;product=hypothetical protein;protein_id=WP_000736609.1;transl_table=11
NZ_MIPU01000041.1	RefSeq	gene	2504	2947	.	+	.	ID=gene5314;Name=ECNA114_RS26970;gbkey=Gene;gene_biotype=protein_coding;locus_tag=ECNA114_RS26970;old_locus_tag=ECNA114_025555
NZ_MIPU01000041.1	Protein Homology	CDS	2504	2947	.	+	0	ID=cds5227;Parent=gene5314;Dbxref=Genbank:WP_069722658.1;Name=WP_069722658.1;gbkey=CDS;inference=COORDINATES: similar to AA sequence:RefSeq:WP_000040655.1;product=protein lysB;protein_id=WP_069722658.1;transl_table=11
NZ_MIPU01000041.1	RefSeq	gene	2901	3074	.	+	.	ID=gene5315;Name=ECNA114_RS26975;gbkey=Gene;gene_biotype=protein_coding;locus_tag=ECNA114_RS26975
NZ_MIPU01000041.1	Protein Homology	CDS	2901	3074	.	+	0	ID=cds5228;Parent=gene5315;Dbxref=Genbank:WP_001440152.1;Name=WP_001440152.1;gbkey=CDS;inference=COORDINATES: similar to AA sequence:RefSeq:WP_001300730.1;product=hypothetical protein;protein_id=WP_001440152.1;transl_table=11
NZ_MIPU01000041.1	RefSeq	gene	3037	3504	.	+	.	ID=gene5316;Name=ECNA114_RS26980;gbkey=Gene;gene_biotype=protein_coding;locus_tag=ECNA114_RS26980;old_locus_tag=ECNA114_025560
NZ_MIPU01000041.1	Protein Homology	CDS	3037	3504	.	+	0	ID=cds5229;Parent=gene5316;Dbxref=Genbank:WP_000917155.1;Name=WP_000917155.1;gbkey=CDS;inference=COORDINATES: similar to AA sequence:RefSeq:WP_001406878.1;product=tail fiber protein;protein_id=WP_000917155.1;transl_table=11
NZ_MIPU01000041.1	RefSeq	gene	3497	3949	.	+	.	ID=gene5317;Name=ECNA114_RS26985;gbkey=Gene;gene_biotype=protein_coding;locus_tag=ECNA114_RS26985;old_locus_tag=ECNA114_025565
NZ_MIPU01000041.1	Protein Homology	CDS	3497	3949	.	+	0	ID=cds5230;Parent=gene5317;Dbxref=Genbank:WP_001001786.1;Name=WP_001001786.1;gbkey=CDS;inference=COORDINATES: similar to AA sequence:RefSeq:WP_001001795.1;product=phage virion morphogenesis protein;protein_id=WP_001001786.1;transl_table=11
NZ_MIPU01000041.1	RefSeq	gene	4163	4906	.	-	.	ID=gene5318;Name=ECNA114_RS26990;gbkey=Gene;gene_biotype=protein_coding;locus_tag=ECNA114_RS26990;old_locus_tag=ECNA114_025570
NZ_MIPU01000041.1	Protein Homology	CDS	4163	4906	.	-	0	ID=cds5231;Parent=gene5318;Dbxref=Genbank:WP_071919998.1;Name=WP_071919998.1;gbkey=CDS;inference=COORDINATES: similar to AA sequence:RefSeq:WP_001471813.1;product=hypothetical protein;protein_id=WP_071919998.1;transl_table=11
NZ_MIPU01000041.1	RefSeq	gene	4990	5625	.	+	.	ID=gene5319;Name=ECNA114_RS26995;gbkey=Gene;gene_biotype=protein_coding;locus_tag=ECNA114_RS26995;old_locus_tag=ECNA114_025575
NZ_MIPU01000041.1	Protein Homology	CDS	4990	5625	.	+	0	ID=cds5232;Parent=gene5319;Dbxref=Genbank:WP_071919999.1;Name=WP_071919999.1;gbkey=CDS;inference=COORDINATES: similar to AA sequence:RefSeq:WP_001093708.1;product=phage baseplate assembly protein V;protein_id=WP_071919999.1;transl_table=11
NZ_MIPU01000041.1	RefSeq	gene	5622	5969	.	+	.	ID=gene5320;Name=ECNA114_RS27000;gbkey=Gene;gene_biotype=protein_coding;locus_tag=ECNA114_RS27000;old_locus_tag=ECNA114_025580
NZ_MIPU01000041.1	Protein Homology	CDS	5622	5969	.	+	0	ID=cds5233;Parent=gene5320;Dbxref=Genbank:WP_052924542.1;Name=WP_052924542.1;gbkey=CDS;inference=COORDINATES: similar to AA sequence:RefSeq:WP_001554305.1;product=baseplate assembly protein;protein_id=WP_052924542.1;transl_table=11
NZ_MIPU01000041.1	RefSeq	gene	5974	6882	.	+	.	ID=gene5321;Name=ECNA114_RS27005;gbkey=Gene;gene_biotype=protein_coding;locus_tag=ECNA114_RS27005;old_locus_tag=ECNA114_025585
NZ_MIPU01000041.1	Protein Homology	CDS	5974	6882	.	+	0	ID=cds5234;Parent=gene5321;Dbxref=Genbank:WP_071920000.1;Name=WP_071920000.1;gbkey=CDS;inference=COORDINATES: similar to AA sequence:RefSeq:WP_000246670.1;product=baseplate assembly protein;protein_id=WP_071920000.1;transl_table=11
NZ_MIPU01000041.1	RefSeq	gene	6875	7486	.	+	.	ID=gene5322;Name=ECNA114_RS27010;gbkey=Gene;gene_biotype=protein_coding;locus_tag=ECNA114_RS27010;old_locus_tag=ECNA114_025590
NZ_MIPU01000041.1	Protein Homology	CDS	6875	7486	.	+	0	ID=cds5235;Parent=gene5322;Dbxref=Genbank:WP_071920001.1;Name=WP_071920001.1;gbkey=CDS;inference=COORDINATES: similar to AA sequence:RefSeq:WP_015370166.1;product=phage tail protein I;protein_id=WP_071920001.1;transl_table=11
NZ_MIPU01000041.1	RefSeq	gene	7483	8808	.	+	.	ID=gene5323;Name=ECNA114_RS27015;gbkey=Gene;gene_biotype=protein_coding;locus_tag=ECNA114_RS27015;old_locus_tag=ECNA114_025595
NZ_MIPU01000041.1	Protein Homology	CDS	7483	8808	.	+	0	ID=cds5236;Parent=gene5323;Dbxref=Genbank:WP_071920002.1;Name=WP_071920002.1;gbkey=CDS;inference=COORDINATES: similar to AA sequence:RefSeq:WP_001474018.1;product=phage tail protein;protein_id=WP_071920002.1;transl_table=11
NZ_MIPU01000041.1	RefSeq	gene	8808	9410	.	+	.	ID=gene5324;Name=ECNA114_RS27020;gbkey=Gene;gene_biotype=protein_coding;locus_tag=ECNA114_RS27020;old_locus_tag=ECNA114_025600
NZ_MIPU01000041.1	Protein Homology	CDS	8808	9410	.	+	0	ID=cds5237;Parent=gene5324;Dbxref=Genbank:WP_071920003.1;Name=WP_071920003.1;gbkey=CDS;inference=COORDINATES: similar to AA sequence:RefSeq:NP_415674.1;product=tail fiber assembly protein;protein_id=WP_071920003.1;transl_table=11
NZ_MIPU01000041.1	RefSeq	gene	9382	9822	.	-	.	ID=gene5325;Name=ECNA114_RS27025;gbkey=Gene;gene_biotype=protein_coding;locus_tag=ECNA114_RS27025;old_locus_tag=ECNA114_025605
NZ_MIPU01000041.1	Protein Homology	CDS	9382	9822	.	-	0	ID=cds5238;Parent=gene5325;Dbxref=Genbank:WP_071920004.1;Name=WP_071920004.1;gbkey=CDS;inference=COORDINATES: similar to AA sequence:RefSeq:NP_416855.1;product=tail fiber assembly protein;protein_id=WP_071920004.1;transl_table=11
NZ_MIPU01000041.1	RefSeq	gene	9844	10196	.	-	.	ID=gene5326;Name=ECNA114_RS27030;end_range=10196,.;gbkey=Gene;gene_biotype=protein_coding;locus_tag=ECNA114_RS27030;partial=true
NZ_MIPU01000041.1	Protein Homology	CDS	9844	10196	.	-	2	ID=cds5239;Parent=gene5326;Dbxref=Genbank:WP_071920005.1;Name=WP_071920005.1;end_range=10196,.;gbkey=CDS;inference=COORDINATES: similar to AA sequence:RefSeq:WP_000208950.1;partial=true;product=hypothetical protein;protein_id=WP_071920005.1;transl_table=11
##sequence-region NZ_MIPU01000042.1 1 9430
##species https://www.ncbi.nlm.nih.gov/Taxonomy/Browser/wwwtax.cgi?id=1033813
NZ_MIPU01000042.1	RefSeq	region	1	9430	.	+	.	ID=id134;Dbxref=taxon:1033813;collection-date=16-Nov-2009;country=India: Pune;gbkey=Src;genome=genomic;isolation-source=urine;mol_type=genomic DNA;nat-host=Homo sapiens;strain=NA114
NZ_MIPU01000042.1	RefSeq	pseudogene	1	422	.	+	.	ID=gene5327;Name=ECNA114_RS27035;gbkey=Gene;gene_biotype=pseudogene;locus_tag=ECNA114_RS27035;old_locus_tag=ECNA114_025610;partial=true;pseudo=true;start_range=.,1
NZ_MIPU01000042.1	Protein Homology	CDS	1	422	.	+	2	ID=cds5240;Parent=gene5327;Note=incomplete%3B too short partial abutting assembly gap%3B missing start;gbkey=CDS;inference=COORDINATES: similar to AA sequence:RefSeq:WP_076611522.1;partial=true;product=IS3 family transposase;pseudo=true;start_range=.,1;transl_table=11
NZ_MIPU01000042.1	RefSeq	pseudogene	453	1073	.	+	.	ID=gene5328;Name=ECNA114_RS27040;gbkey=Gene;gene_biotype=pseudogene;locus_tag=ECNA114_RS27040;old_locus_tag=ECNA114_025615;partial=true;pseudo=true;start_range=.,453
NZ_MIPU01000042.1	Protein Homology	CDS	453	1073	.	+	0	ID=cds5241;Parent=gene5328;Note=incomplete%3B partial in the middle of a contig%3B missing start;gbkey=CDS;inference=COORDINATES: similar to AA sequence:RefSeq:WP_000504875.1;partial=true;product=restriction endonuclease;pseudo=true;start_range=.,453;transl_table=11
NZ_MIPU01000042.1	RefSeq	gene	1183	2922	.	+	.	ID=gene5329;Name=ECNA114_RS27045;gbkey=Gene;gene_biotype=protein_coding;locus_tag=ECNA114_RS27045;old_locus_tag=ECNA114_025620
NZ_MIPU01000042.1	Protein Homology	CDS	1183	2922	.	+	0	ID=cds5242;Parent=gene5329;Dbxref=Genbank:WP_000781649.1;Name=WP_000781649.1;gbkey=CDS;inference=COORDINATES: similar to AA sequence:RefSeq:WP_001566505.1;product=Alw26I/Eco31I/Esp3I family type II restriction endonuclease;protein_id=WP_000781649.1;transl_table=11
NZ_MIPU01000042.1	RefSeq	gene	2935	4125	.	-	.	ID=gene5330;Name=ECNA114_RS27050;gbkey=Gene;gene_biotype=protein_coding;locus_tag=ECNA114_RS27050;old_locus_tag=ECNA114_025625
NZ_MIPU01000042.1	Protein Homology	CDS	2935	4125	.	-	0	ID=cds5243;Parent=gene5330;Dbxref=Genbank:WP_001295727.1;Name=WP_001295727.1;gbkey=CDS;inference=COORDINATES: similar to AA sequence:RefSeq:WP_001295727.1;product=DNA cytosine methyltransferase;protein_id=WP_001295727.1;transl_table=11
NZ_MIPU01000042.1	RefSeq	gene	4118	5758	.	-	.	ID=gene5331;Name=ECNA114_RS27055;gbkey=Gene;gene_biotype=protein_coding;locus_tag=ECNA114_RS27055;old_locus_tag=ECNA114_025630
NZ_MIPU01000042.1	Protein Homology	CDS	4118	5758	.	-	0	ID=cds5244;Parent=gene5331;Dbxref=Genbank:WP_001332039.1;Name=WP_001332039.1;gbkey=CDS;inference=COORDINATES: similar to AA sequence:RefSeq:WP_001332039.1;product=Alw26I/Eco31I/Esp3I family type II restriction adenine-specific DNA-methyltransferase;protein_id=WP_001332039.1;transl_table=11
NZ_MIPU01000042.1	RefSeq	gene	6016	6267	.	-	.	ID=gene5332;Name=ECNA114_RS27060;gbkey=Gene;gene_biotype=protein_coding;locus_tag=ECNA114_RS27060
NZ_MIPU01000042.1	Protein Homology	CDS	6016	6267	.	-	0	ID=cds5245;Parent=gene5332;Dbxref=Genbank:WP_071526288.1;Name=WP_071526288.1;gbkey=CDS;inference=COORDINATES: similar to AA sequence:RefSeq:WP_001362973.1;product=hypothetical protein;protein_id=WP_071526288.1;transl_table=11
NZ_MIPU01000042.1	RefSeq	gene	6282	6494	.	-	.	ID=gene5333;Name=ECNA114_RS28850;gbkey=Gene;gene_biotype=protein_coding;locus_tag=ECNA114_RS28850
NZ_MIPU01000042.1	Protein Homology	CDS	6282	6494	.	-	0	ID=cds5246;Parent=gene5333;Dbxref=Genbank:WP_001295725.1;Name=WP_001295725.1;gbkey=CDS;inference=COORDINATES: similar to AA sequence:RefSeq:WP_001295725.1;product=hypothetical protein;protein_id=WP_001295725.1;transl_table=11
NZ_MIPU01000042.1	RefSeq	gene	7329	7505	.	-	.	ID=gene5334;Name=ECNA114_RS27070;gbkey=Gene;gene_biotype=protein_coding;locus_tag=ECNA114_RS27070;old_locus_tag=ECNA114_025640
NZ_MIPU01000042.1	Protein Homology	CDS	7329	7505	.	-	0	ID=cds5247;Parent=gene5334;Dbxref=Genbank:WP_000839286.1;Name=WP_000839286.1;gbkey=CDS;inference=COORDINATES: similar to AA sequence:RefSeq:NP_309435.1;product=DUF957 domain-containing protein;protein_id=WP_000839286.1;transl_table=11
NZ_MIPU01000042.1	RefSeq	gene	7522	8010	.	-	.	ID=gene5335;Name=ECNA114_RS27075;gbkey=Gene;gene_biotype=protein_coding;locus_tag=ECNA114_RS27075;old_locus_tag=ECNA114_025645
NZ_MIPU01000042.1	Protein Homology	CDS	7522	8010	.	-	0	ID=cds5248;Parent=gene5335;Dbxref=Genbank:WP_000761690.1;Name=WP_000761690.1;gbkey=CDS;inference=COORDINATES: similar to AA sequence:RefSeq:NP_312567.2;product=hypothetical protein;protein_id=WP_000761690.1;transl_table=11
NZ_MIPU01000042.1	RefSeq	gene	8007	8384	.	-	.	ID=gene5336;Name=ECNA114_RS27080;gbkey=Gene;gene_biotype=protein_coding;locus_tag=ECNA114_RS27080;old_locus_tag=ECNA114_025650
NZ_MIPU01000042.1	Protein Homology	CDS	8007	8384	.	-	0	ID=cds5249;Parent=gene5336;Dbxref=Genbank:WP_000854759.1;Name=WP_000854759.1;gbkey=CDS;inference=COORDINATES: similar to AA sequence:RefSeq:WP_020239812.1;product=toxin;protein_id=WP_000854759.1;transl_table=11
NZ_MIPU01000042.1	RefSeq	gene	8474	8842	.	-	.	ID=gene5337;Name=ECNA114_RS27085;gbkey=Gene;gene_biotype=protein_coding;locus_tag=ECNA114_RS27085;old_locus_tag=ECNA114_025655
NZ_MIPU01000042.1	Protein Homology	CDS	8474	8842	.	-	0	ID=cds5250;Parent=gene5337;Dbxref=Genbank:WP_001295723.1;Name=WP_001295723.1;gbkey=CDS;inference=COORDINATES: similar to AA sequence:RefSeq:NP_310832.1;product=antitoxin;protein_id=WP_001295723.1;transl_table=11
NZ_MIPU01000042.1	RefSeq	gene	8892	9005	.	-	.	ID=gene5338;Name=ECNA114_RS27090;gbkey=Gene;gene_biotype=protein_coding;locus_tag=ECNA114_RS27090;old_locus_tag=ECNA114_025660
NZ_MIPU01000042.1	Protein Homology	CDS	8892	9005	.	-	0	ID=cds5251;Parent=gene5338;Dbxref=Genbank:WP_000488324.1;Name=WP_000488324.1;gbkey=CDS;inference=COORDINATES: similar to AA sequence:RefSeq:YP_002415467.1;product=hypothetical protein;protein_id=WP_000488324.1;transl_table=11
NZ_MIPU01000042.1	RefSeq	gene	9005	9226	.	-	.	ID=gene5339;Name=ECNA114_RS27095;gbkey=Gene;gene_biotype=protein_coding;locus_tag=ECNA114_RS27095;old_locus_tag=ECNA114_025665
NZ_MIPU01000042.1	Protein Homology	CDS	9005	9226	.	-	0	ID=cds5252;Parent=gene5339;Dbxref=Genbank:WP_000692345.1;Name=WP_000692345.1;gbkey=CDS;inference=COORDINATES: similar to AA sequence:RefSeq:YP_002415466.1;product=DUF987 domain-containing protein;protein_id=WP_000692345.1;transl_table=11
NZ_MIPU01000042.1	RefSeq	gene	9289	9430	.	-	.	ID=gene5340;Name=ECNA114_RS27100;end_range=9430,.;gbkey=Gene;gene_biotype=protein_coding;locus_tag=ECNA114_RS27100;old_locus_tag=ECNA114_025670;partial=true
NZ_MIPU01000042.1	Protein Homology	CDS	9289	9430	.	-	1	ID=cds5253;Parent=gene5340;Dbxref=Genbank:WP_077890458.1;Name=WP_077890458.1;end_range=9430,.;gbkey=CDS;inference=COORDINATES: similar to AA sequence:RefSeq:YP_002415465.1;partial=true;product=DNA repair protein RadC;protein_id=WP_077890458.1;transl_table=11
##sequence-region NZ_MIPU01000043.1 1 8712
##species https://www.ncbi.nlm.nih.gov/Taxonomy/Browser/wwwtax.cgi?id=1033813
NZ_MIPU01000043.1	RefSeq	region	1	8712	.	+	.	ID=id135;Dbxref=taxon:1033813;collection-date=16-Nov-2009;country=India: Pune;gbkey=Src;genome=genomic;isolation-source=urine;mol_type=genomic DNA;nat-host=Homo sapiens;strain=NA114
NZ_MIPU01000043.1	RefSeq	gene	1	2044	.	+	.	ID=gene5341;Name=ECNA114_RS27105;gbkey=Gene;gene_biotype=protein_coding;locus_tag=ECNA114_RS27105;old_locus_tag=ECNA114_025675;partial=true;start_range=.,1
NZ_MIPU01000043.1	Protein Homology	CDS	1	2044	.	+	1	ID=cds5254;Parent=gene5341;Dbxref=Genbank:WP_071920006.1;Name=WP_071920006.1;gbkey=CDS;inference=COORDINATES: similar to AA sequence:RefSeq:WP_001607700.1;partial=true;product=replication endonuclease;protein_id=WP_071920006.1;start_range=.,1;transl_table=11
NZ_MIPU01000043.1	RefSeq	gene	2371	3360	.	+	.	ID=gene5342;Name=ECNA114_RS27110;gbkey=Gene;gene_biotype=protein_coding;locus_tag=ECNA114_RS27110;old_locus_tag=ECNA114_025680
NZ_MIPU01000043.1	Protein Homology	CDS	2371	3360	.	+	0	ID=cds5255;Parent=gene5342;Dbxref=Genbank:WP_063501940.1;Name=WP_063501940.1;gbkey=CDS;inference=COORDINATES: similar to AA sequence:RefSeq:WP_019077180.1;product=RNA-directed DNA polymerase;protein_id=WP_063501940.1;transl_table=11
NZ_MIPU01000043.1	RefSeq	gene	3362	4714	.	+	.	ID=gene5343;Name=ECNA114_RS27115;gbkey=Gene;gene_biotype=protein_coding;locus_tag=ECNA114_RS27115;old_locus_tag=ECNA114_025685
NZ_MIPU01000043.1	Protein Homology	CDS	3362	4714	.	+	0	ID=cds5256;Parent=gene5343;Dbxref=Genbank:WP_024248661.1;Name=WP_024248661.1;gbkey=CDS;inference=COORDINATES: similar to AA sequence:RefSeq:WP_001607698.1;product=spermidine/putrescine ABC transporter ATP-binding protein;protein_id=WP_024248661.1;transl_table=11
NZ_MIPU01000043.1	RefSeq	gene	5045	6079	.	-	.	ID=gene5344;Name=ECNA114_RS27120;gbkey=Gene;gene_biotype=protein_coding;locus_tag=ECNA114_RS27120;old_locus_tag=ECNA114_025690
NZ_MIPU01000043.1	Protein Homology	CDS	5045	6079	.	-	0	ID=cds5257;Parent=gene5344;Dbxref=Genbank:WP_000038161.1;Name=WP_000038161.1;gbkey=CDS;inference=COORDINATES: similar to AA sequence:RefSeq:WP_001752368.1;product=phage portal protein;protein_id=WP_000038161.1;transl_table=11
NZ_MIPU01000043.1	RefSeq	gene	6079	7851	.	-	.	ID=gene5345;Name=ECNA114_RS27125;gbkey=Gene;gene_biotype=protein_coding;locus_tag=ECNA114_RS27125;old_locus_tag=ECNA114_025695
NZ_MIPU01000043.1	Protein Homology	CDS	6079	7851	.	-	0	ID=cds5258;Parent=gene5345;Dbxref=Genbank:WP_000156872.1;Name=WP_000156872.1;gbkey=CDS;inference=COORDINATES: similar to AA sequence:RefSeq:WP_001357052.1;product=terminase;protein_id=WP_000156872.1;transl_table=11
NZ_MIPU01000043.1	RefSeq	gene	8025	8712	.	+	.	ID=gene5346;Name=ECNA114_RS27130;end_range=8712,.;gbkey=Gene;gene_biotype=protein_coding;locus_tag=ECNA114_RS27130;old_locus_tag=ECNA114_025700;partial=true
NZ_MIPU01000043.1	Protein Homology	CDS	8025	8712	.	+	0	ID=cds5259;Parent=gene5346;Dbxref=Genbank:WP_071920007.1;Name=WP_071920007.1;end_range=8712,.;gbkey=CDS;inference=COORDINATES: similar to AA sequence:RefSeq:WP_001074418.1;partial=true;product=GPO family capsid scaffolding protein;protein_id=WP_071920007.1;transl_table=11
##sequence-region NZ_MIPU01000044.1 1 8012
##species https://www.ncbi.nlm.nih.gov/Taxonomy/Browser/wwwtax.cgi?id=1033813
NZ_MIPU01000044.1	RefSeq	region	1	8012	.	+	.	ID=id136;Dbxref=taxon:1033813;collection-date=16-Nov-2009;country=India: Pune;gbkey=Src;genome=genomic;isolation-source=urine;mol_type=genomic DNA;nat-host=Homo sapiens;strain=NA114
NZ_MIPU01000044.1	RefSeq	gene	1	2056	.	+	.	ID=gene5347;Name=ECNA114_RS27135;gbkey=Gene;gene_biotype=protein_coding;locus_tag=ECNA114_RS27135;old_locus_tag=ECNA114_025705;partial=true;start_range=.,1
NZ_MIPU01000044.1	Protein Homology	CDS	1	2056	.	+	1	ID=cds5260;Parent=gene5347;Dbxref=Genbank:WP_071920008.1;Name=WP_071920008.1;gbkey=CDS;inference=COORDINATES: similar to AA sequence:RefSeq:WP_000268620.1;partial=true;product=replication endonuclease;protein_id=WP_071920008.1;start_range=.,1;transl_table=11
NZ_MIPU01000044.1	RefSeq	gene	2173	4005	.	+	.	ID=gene5348;Name=ECNA114_RS27140;gbkey=Gene;gene_biotype=protein_coding;locus_tag=ECNA114_RS27140;old_locus_tag=ECNA114_025710
NZ_MIPU01000044.1	Protein Homology	CDS	2173	4005	.	+	0	ID=cds5261;Parent=gene5348;Dbxref=Genbank:WP_021535452.1;Name=WP_021535452.1;gbkey=CDS;inference=COORDINATES: similar to AA sequence:RefSeq:WP_016236088.1;product=hypothetical protein;protein_id=WP_021535452.1;transl_table=11
NZ_MIPU01000044.1	RefSeq	gene	4345	5379	.	-	.	ID=gene5349;Name=ECNA114_RS27145;gbkey=Gene;gene_biotype=protein_coding;locus_tag=ECNA114_RS27145;old_locus_tag=ECNA114_025715
NZ_MIPU01000044.1	Protein Homology	CDS	4345	5379	.	-	0	ID=cds5262;Parent=gene5349;Dbxref=Genbank:WP_000038161.1;Name=WP_000038161.1;gbkey=CDS;inference=COORDINATES: similar to AA sequence:RefSeq:WP_001752368.1;product=phage portal protein;protein_id=WP_000038161.1;transl_table=11
NZ_MIPU01000044.1	RefSeq	gene	5379	7151	.	-	.	ID=gene5350;Name=ECNA114_RS27150;gbkey=Gene;gene_biotype=protein_coding;locus_tag=ECNA114_RS27150;old_locus_tag=ECNA114_025720
NZ_MIPU01000044.1	Protein Homology	CDS	5379	7151	.	-	0	ID=cds5263;Parent=gene5350;Dbxref=Genbank:WP_021535453.1;Name=WP_021535453.1;gbkey=CDS;inference=COORDINATES: similar to AA sequence:RefSeq:WP_001357052.1;product=hypothetical protein;protein_id=WP_021535453.1;transl_table=11
NZ_MIPU01000044.1	RefSeq	gene	7325	8012	.	+	.	ID=gene5351;Name=ECNA114_RS27155;end_range=8012,.;gbkey=Gene;gene_biotype=protein_coding;locus_tag=ECNA114_RS27155;old_locus_tag=ECNA114_025725;partial=true
NZ_MIPU01000044.1	Protein Homology	CDS	7325	8012	.	+	0	ID=cds5264;Parent=gene5351;Dbxref=Genbank:WP_071920009.1;Name=WP_071920009.1;end_range=8012,.;gbkey=CDS;inference=COORDINATES: similar to AA sequence:RefSeq:WP_001074418.1;partial=true;product=GPO family capsid scaffolding protein;protein_id=WP_071920009.1;transl_table=11
##sequence-region NZ_MIPU01000045.1 1 7849
##species https://www.ncbi.nlm.nih.gov/Taxonomy/Browser/wwwtax.cgi?id=1033813
NZ_MIPU01000045.1	RefSeq	region	1	7849	.	+	.	ID=id137;Dbxref=taxon:1033813;collection-date=16-Nov-2009;country=India: Pune;gbkey=Src;genome=genomic;isolation-source=urine;mol_type=genomic DNA;nat-host=Homo sapiens;strain=NA114
NZ_MIPU01000045.1	RefSeq	gene	156	902	.	+	.	ID=gene5352;Name=ECNA114_RS27165;gbkey=Gene;gene_biotype=protein_coding;locus_tag=ECNA114_RS27165;old_locus_tag=ECNA114_025735
NZ_MIPU01000045.1	Protein Homology	CDS	156	902	.	+	0	ID=cds5265;Parent=gene5352;Dbxref=Genbank:WP_000788950.1;Name=WP_000788950.1;gbkey=CDS;inference=COORDINATES: similar to AA sequence:RefSeq:NP_309101.1;product=DNA replication protein DnaC;protein_id=WP_000788950.1;transl_table=11
NZ_MIPU01000045.1	RefSeq	gene	924	1694	.	+	.	ID=gene5353;Name=ECNA114_RS27170;gbkey=Gene;gene_biotype=protein_coding;locus_tag=ECNA114_RS27170;old_locus_tag=ECNA114_025740
NZ_MIPU01000045.1	Protein Homology	CDS	924	1694	.	+	0	ID=cds5266;Parent=gene5353;Dbxref=Genbank:WP_000450998.1;Name=WP_000450998.1;gbkey=CDS;inference=COORDINATES: similar to AA sequence:RefSeq:NP_309102.1;product=DUF1627 domain-containing protein;protein_id=WP_000450998.1;transl_table=11
NZ_MIPU01000045.1	RefSeq	gene	1710	2135	.	+	.	ID=gene5354;Name=ECNA114_RS27175;gbkey=Gene;gene_biotype=protein_coding;locus_tag=ECNA114_RS27175;old_locus_tag=ECNA114_025745
NZ_MIPU01000045.1	Protein Homology	CDS	1710	2135	.	+	0	ID=cds5267;Parent=gene5354;Dbxref=Genbank:WP_001151161.1;Name=WP_001151161.1;gbkey=CDS;inference=COORDINATES: similar to AA sequence:RefSeq:WP_016232644.1;product=DUF977 domain-containing protein;protein_id=WP_001151161.1;transl_table=11
NZ_MIPU01000045.1	RefSeq	gene	2310	2975	.	+	.	ID=gene5355;Name=ECNA114_RS27180;gbkey=Gene;gene_biotype=protein_coding;locus_tag=ECNA114_RS27180;old_locus_tag=ECNA114_025750
NZ_MIPU01000045.1	Protein Homology	CDS	2310	2975	.	+	0	ID=cds5268;Parent=gene5355;Dbxref=Genbank:WP_000150294.1;Name=WP_000150294.1;gbkey=CDS;inference=COORDINATES: similar to AA sequence:RefSeq:WP_016235606.1;product=hypothetical protein;protein_id=WP_000150294.1;transl_table=11
NZ_MIPU01000045.1	RefSeq	gene	3156	3368	.	+	.	ID=gene5356;Name=ECNA114_RS27185;gbkey=Gene;gene_biotype=protein_coding;locus_tag=ECNA114_RS27185;old_locus_tag=ECNA114_025755
NZ_MIPU01000045.1	Protein Homology	CDS	3156	3368	.	+	0	ID=cds5269;Parent=gene5356;Dbxref=Genbank:WP_000018429.1;Name=WP_000018429.1;gbkey=CDS;inference=COORDINATES: similar to AA sequence:RefSeq:NP_309107.1;product=Hok/Gef family protein;protein_id=WP_000018429.1;transl_table=11
NZ_MIPU01000045.1	RefSeq	gene	3410	3589	.	-	.	ID=gene5357;Name=ECNA114_RS27190;gbkey=Gene;gene_biotype=protein_coding;locus_tag=ECNA114_RS27190;old_locus_tag=ECNA114_025760
NZ_MIPU01000045.1	Protein Homology	CDS	3410	3589	.	-	0	ID=cds5270;Parent=gene5357;Dbxref=Genbank:WP_001112740.1;Name=WP_001112740.1;gbkey=CDS;inference=COORDINATES: similar to AA sequence:RefSeq:WP_001112740.1;product=hypothetical protein;protein_id=WP_001112740.1;transl_table=11
NZ_MIPU01000045.1	RefSeq	gene	3536	3808	.	+	.	ID=gene5358;Name=ECNA114_RS27195;gbkey=Gene;gene_biotype=protein_coding;locus_tag=ECNA114_RS27195;old_locus_tag=ECNA114_025765
NZ_MIPU01000045.1	Protein Homology	CDS	3536	3808	.	+	0	ID=cds5271;Parent=gene5358;Dbxref=Genbank:WP_001329966.1;Name=WP_001329966.1;gbkey=CDS;inference=COORDINATES: similar to AA sequence:RefSeq:NP_310780.1;product=hypothetical protein;protein_id=WP_001329966.1;transl_table=11
NZ_MIPU01000045.1	RefSeq	gene	3810	4865	.	+	.	ID=gene5359;Name=ECNA114_RS27200;gbkey=Gene;gene_biotype=protein_coding;locus_tag=ECNA114_RS27200;old_locus_tag=ECNA114_025770
NZ_MIPU01000045.1	Protein Homology	CDS	3810	4865	.	+	0	ID=cds5272;Parent=gene5359;Dbxref=Genbank:WP_001265085.1;Name=WP_001265085.1;gbkey=CDS;inference=COORDINATES: similar to AA sequence:RefSeq:YP_002412077.1;product=DUF968 domain-containing protein;protein_id=WP_001265085.1;transl_table=11
NZ_MIPU01000045.1	RefSeq	gene	4866	5246	.	+	.	ID=gene5360;Name=ECNA114_RS27205;gbkey=Gene;gene_biotype=protein_coding;locus_tag=ECNA114_RS27205;old_locus_tag=ECNA114_025775
NZ_MIPU01000045.1	Protein Homology	CDS	4866	5246	.	+	0	ID=cds5273;Parent=gene5360;Dbxref=Genbank:WP_000140014.1;Name=WP_000140014.1;gbkey=CDS;inference=COORDINATES: similar to AA sequence:RefSeq:WP_000140009.1;product=RusA family crossover junction endodeoxyribonuclease;protein_id=WP_000140014.1;transl_table=11
NZ_MIPU01000045.1	RefSeq	gene	5243	6064	.	+	.	ID=gene5361;Name=ECNA114_RS27210;gbkey=Gene;gene_biotype=protein_coding;locus_tag=ECNA114_RS27210;old_locus_tag=ECNA114_025780
NZ_MIPU01000045.1	Protein Homology	CDS	5243	6064	.	+	0	ID=cds5274;Parent=gene5361;Dbxref=Genbank:WP_001513213.1;Name=WP_001513213.1;gbkey=CDS;inference=COORDINATES: similar to AA sequence:RefSeq:NP_309551.1;product=antitermination protein;protein_id=WP_001513213.1;transl_table=11
NZ_MIPU01000045.1	RefSeq	gene	6291	6488	.	+	.	ID=gene5362;Name=ECNA114_RS27215;gbkey=Gene;gene_biotype=protein_coding;locus_tag=ECNA114_RS27215;old_locus_tag=ECNA114_025785
NZ_MIPU01000045.1	Protein Homology	CDS	6291	6488	.	+	0	ID=cds5275;Parent=gene5362;Dbxref=Genbank:WP_000917751.1;Name=WP_000917751.1;gbkey=CDS;inference=COORDINATES: similar to AA sequence:RefSeq:NP_310219.1;product=hypothetical protein;protein_id=WP_000917751.1;transl_table=11
NZ_MIPU01000045.1	RefSeq	gene	6640	7689	.	+	.	ID=gene5363;Name=ECNA114_RS27220;gbkey=Gene;gene_biotype=protein_coding;locus_tag=ECNA114_RS27220;old_locus_tag=ECNA114_025790
NZ_MIPU01000045.1	Protein Homology	CDS	6640	7689	.	+	0	ID=cds5276;Parent=gene5363;Dbxref=Genbank:WP_000024331.1;Name=WP_000024331.1;gbkey=CDS;inference=COORDINATES: similar to AA sequence:RefSeq:NP_309807.1;product=site-specific DNA-methyltransferase;protein_id=WP_000024331.1;transl_table=11
NZ_MIPU01000045.1	RefSeq	gene	7739	7814	.	+	.	ID=gene5364;Name=ECNA114_RS27225;gbkey=Gene;gene_biotype=tRNA;locus_tag=ECNA114_RS27225;old_locus_tag=ECNA114_025795
NZ_MIPU01000045.1	tRNAscan-SE	tRNA	7739	7814	.	+	.	ID=rna87;Parent=gene5364;anticodon=(pos:7772..7774);gbkey=tRNA;inference=COORDINATES: profile:tRNAscan-SE:1.23;product=tRNA-Met
NZ_MIPU01000045.1	tRNAscan-SE	exon	7739	7814	.	+	.	ID=id138;Parent=rna87;anticodon=(pos:7772..7774);gbkey=tRNA;inference=COORDINATES: profile:tRNAscan-SE:1.23;product=tRNA-Met
##sequence-region NZ_MIPU01000046.1 1 7060
##species https://www.ncbi.nlm.nih.gov/Taxonomy/Browser/wwwtax.cgi?id=1033813
NZ_MIPU01000046.1	RefSeq	region	1	7060	.	+	.	ID=id139;Dbxref=taxon:1033813;collection-date=16-Nov-2009;country=India: Pune;gbkey=Src;genome=genomic;isolation-source=urine;mol_type=genomic DNA;nat-host=Homo sapiens;strain=NA114
NZ_MIPU01000046.1	RefSeq	gene	6	464	.	+	.	ID=gene5365;Name=ECNA114_RS27230;gbkey=Gene;gene_biotype=protein_coding;locus_tag=ECNA114_RS27230;old_locus_tag=ECNA114_025800
NZ_MIPU01000046.1	Protein Homology	CDS	6	464	.	+	0	ID=cds5277;Parent=gene5365;Dbxref=Genbank:WP_077890459.1;Name=WP_077890459.1;gbkey=CDS;inference=COORDINATES: similar to AA sequence:RefSeq:WP_001425146.1;product=GTP-binding protein;protein_id=WP_077890459.1;transl_table=11
NZ_MIPU01000046.1	RefSeq	gene	836	3682	.	+	.	ID=gene5366;Name=ECNA114_RS27240;gbkey=Gene;gene_biotype=protein_coding;locus_tag=ECNA114_RS27240;old_locus_tag=ECNA114_025805
NZ_MIPU01000046.1	Protein Homology	CDS	836	3682	.	+	0	ID=cds5278;Parent=gene5366;Dbxref=Genbank:WP_023909037.1;Name=WP_023909037.1;gbkey=CDS;inference=COORDINATES: similar to AA sequence:RefSeq:NP_309423.1;product=autotransporter domain-containing protein;protein_id=WP_023909037.1;transl_table=11
NZ_MIPU01000046.1	RefSeq	gene	3803	6319	.	+	.	ID=gene5367;Name=ECNA114_RS27245;gbkey=Gene;gene_biotype=protein_coding;locus_tag=ECNA114_RS27245;old_locus_tag=ECNA114_025810
NZ_MIPU01000046.1	Protein Homology	CDS	3803	6319	.	+	0	ID=cds5279;Parent=gene5367;Dbxref=Genbank:WP_023909038.1;Name=WP_023909038.1;gbkey=CDS;inference=COORDINATES: similar to AA sequence:RefSeq:WP_016244183.1;product=hypothetical protein;protein_id=WP_023909038.1;transl_table=11
NZ_MIPU01000046.1	RefSeq	gene	6396	6851	.	+	.	ID=gene5368;Name=ECNA114_RS27250;gbkey=Gene;gene_biotype=protein_coding;locus_tag=ECNA114_RS27250;old_locus_tag=ECNA114_025815
NZ_MIPU01000046.1	Protein Homology	CDS	6396	6851	.	+	0	ID=cds5280;Parent=gene5368;Dbxref=Genbank:WP_000581493.1;Name=WP_000581493.1;gbkey=CDS;inference=COORDINATES: similar to AA sequence:RefSeq:YP_002414069.1;product=hypothetical protein;protein_id=WP_000581493.1;transl_table=11
##sequence-region NZ_MIPU01000047.1 1 6703
##species https://www.ncbi.nlm.nih.gov/Taxonomy/Browser/wwwtax.cgi?id=1033813
NZ_MIPU01000047.1	RefSeq	region	1	6703	.	+	.	ID=id140;Dbxref=taxon:1033813;collection-date=16-Nov-2009;country=India: Pune;gbkey=Src;genome=genomic;isolation-source=urine;mol_type=genomic DNA;nat-host=Homo sapiens;strain=NA114
NZ_MIPU01000047.1	RefSeq	pseudogene	1	208	.	+	.	ID=gene5369;Name=ECNA114_RS27255;gbkey=Gene;gene_biotype=pseudogene;locus_tag=ECNA114_RS27255;old_locus_tag=ECNA114_025820;partial=true;pseudo=true;start_range=.,1
NZ_MIPU01000047.1	Protein Homology	CDS	1	208	.	+	1	ID=cds5281;Parent=gene5369;Note=incomplete%3B too short partial abutting assembly gap%3B missing start;gbkey=CDS;inference=COORDINATES: similar to AA sequence:RefSeq:YP_002412082.1;partial=true;product=hypothetical protein;pseudo=true;start_range=.,1;transl_table=11
NZ_MIPU01000047.1	RefSeq	gene	232	699	.	+	.	ID=gene5370;Name=ECNA114_RS27260;gbkey=Gene;gene_biotype=protein_coding;locus_tag=ECNA114_RS27260;old_locus_tag=ECNA114_025825
NZ_MIPU01000047.1	Protein Homology	CDS	232	699	.	+	0	ID=cds5282;Parent=gene5370;Dbxref=Genbank:WP_000921127.1;Name=WP_000921127.1;gbkey=CDS;inference=COORDINATES: similar to AA sequence:RefSeq:WP_000920596.1;product=tail protein;protein_id=WP_000921127.1;transl_table=11
NZ_MIPU01000047.1	RefSeq	gene	692	1327	.	+	.	ID=gene5371;Name=ECNA114_RS27265;gbkey=Gene;gene_biotype=protein_coding;locus_tag=ECNA114_RS27265;old_locus_tag=ECNA114_025830
NZ_MIPU01000047.1	Protein Homology	CDS	692	1327	.	+	0	ID=cds5283;Parent=gene5371;Dbxref=Genbank:WP_000356366.1;Name=WP_000356366.1;gbkey=CDS;inference=COORDINATES: similar to AA sequence:RefSeq:WP_000356302.1;product=phage virion morphogenesis protein;protein_id=WP_000356366.1;transl_table=11
NZ_MIPU01000047.1	RefSeq	gene	1339	1905	.	+	.	ID=gene5372;Name=ECNA114_RS27270;gbkey=Gene;gene_biotype=protein_coding;locus_tag=ECNA114_RS27270;old_locus_tag=ECNA114_025835
NZ_MIPU01000047.1	Protein Homology	CDS	1339	1905	.	+	0	ID=cds5284;Parent=gene5372;Dbxref=Genbank:WP_001295912.1;Name=WP_001295912.1;gbkey=CDS;inference=COORDINATES: similar to AA sequence:RefSeq:WP_001295912.1;product=phage baseplate assembly protein V;protein_id=WP_001295912.1;transl_table=11
NZ_MIPU01000047.1	RefSeq	gene	1902	2252	.	+	.	ID=gene5373;Name=ECNA114_RS27275;gbkey=Gene;gene_biotype=protein_coding;locus_tag=ECNA114_RS27275;old_locus_tag=ECNA114_025840
NZ_MIPU01000047.1	Protein Homology	CDS	1902	2252	.	+	0	ID=cds5285;Parent=gene5373;Dbxref=Genbank:WP_000213444.1;Name=WP_000213444.1;gbkey=CDS;inference=COORDINATES: similar to AA sequence:RefSeq:WP_000213452.1;product=baseplate assembly protein;protein_id=WP_000213444.1;transl_table=11
NZ_MIPU01000047.1	RefSeq	gene	2256	3152	.	+	.	ID=gene5374;Name=ECNA114_RS27280;gbkey=Gene;gene_biotype=protein_coding;locus_tag=ECNA114_RS27280;old_locus_tag=ECNA114_025845
NZ_MIPU01000047.1	Protein Homology	CDS	2256	3152	.	+	0	ID=cds5286;Parent=gene5374;Dbxref=Genbank:WP_001111954.1;Name=WP_001111954.1;gbkey=CDS;inference=COORDINATES: similar to AA sequence:RefSeq:WP_001297572.1;product=baseplate assembly protein;protein_id=WP_001111954.1;transl_table=11
NZ_MIPU01000047.1	RefSeq	gene	3145	3675	.	+	.	ID=gene5375;Name=ECNA114_RS27285;gbkey=Gene;gene_biotype=protein_coding;locus_tag=ECNA114_RS27285;old_locus_tag=ECNA114_025850
NZ_MIPU01000047.1	Protein Homology	CDS	3145	3675	.	+	0	ID=cds5287;Parent=gene5375;Dbxref=Genbank:WP_000071703.1;Name=WP_000071703.1;gbkey=CDS;inference=COORDINATES: similar to AA sequence:RefSeq:WP_000071700.1;product=phage tail protein I;protein_id=WP_000071703.1;transl_table=11
NZ_MIPU01000047.1	RefSeq	gene	3678	5663	.	+	.	ID=gene5376;Name=ECNA114_RS27290;gbkey=Gene;gene_biotype=protein_coding;locus_tag=ECNA114_RS27290;old_locus_tag=ECNA114_025855
NZ_MIPU01000047.1	Protein Homology	CDS	3678	5663	.	+	0	ID=cds5288;Parent=gene5376;Dbxref=Genbank:WP_021538277.1;Name=WP_021538277.1;gbkey=CDS;inference=COORDINATES: similar to AA sequence:RefSeq:WP_000108509.1;product=phage tail fiber protein;protein_id=WP_021538277.1;transl_table=11
NZ_MIPU01000047.1	RefSeq	gene	5666	6199	.	+	.	ID=gene5377;Name=ECNA114_RS27295;gbkey=Gene;gene_biotype=protein_coding;locus_tag=ECNA114_RS27295;old_locus_tag=ECNA114_025860
NZ_MIPU01000047.1	Protein Homology	CDS	5666	6199	.	+	0	ID=cds5289;Parent=gene5377;Dbxref=Genbank:WP_000972134.1;Name=WP_000972134.1;gbkey=CDS;inference=COORDINATES: similar to AA sequence:RefSeq:WP_000972171.1;product=tail fiber assembly protein;protein_id=WP_000972134.1;transl_table=11
NZ_MIPU01000047.1	RefSeq	gene	6228	6703	.	-	.	ID=gene5378;Name=ECNA114_RS27300;end_range=6703,.;gbkey=Gene;gene_biotype=protein_coding;locus_tag=ECNA114_RS27300;old_locus_tag=ECNA114_025865;partial=true
NZ_MIPU01000047.1	Protein Homology	CDS	6228	6703	.	-	2	ID=cds5290;Parent=gene5378;Dbxref=Genbank:WP_060618207.1;Name=WP_060618207.1;end_range=6703,.;gbkey=CDS;inference=COORDINATES: similar to AA sequence:RefSeq:WP_001762409.1;partial=true;product=tail fiber assembly protein;protein_id=WP_060618207.1;transl_table=11
##sequence-region NZ_MIPU01000048.1 1 5604
##species https://www.ncbi.nlm.nih.gov/Taxonomy/Browser/wwwtax.cgi?id=1033813
NZ_MIPU01000048.1	RefSeq	region	1	5604	.	+	.	ID=id141;Dbxref=taxon:1033813;collection-date=16-Nov-2009;country=India: Pune;gbkey=Src;genome=genomic;isolation-source=urine;mol_type=genomic DNA;nat-host=Homo sapiens;strain=NA114
NZ_MIPU01000048.1	RefSeq	pseudogene	129	2369	.	-	.	ID=gene5379;Name=ECNA114_RS27310;gbkey=Gene;gene_biotype=pseudogene;locus_tag=ECNA114_RS27310;old_locus_tag=ECNA114_025870;partial=true;pseudo=true;start_range=.,129
NZ_MIPU01000048.1	Protein Homology	CDS	129	2369	.	-	0	ID=cds5291;Parent=gene5379;Note=incomplete%3B partial in the middle of a contig%3B missing stop;gbkey=CDS;inference=COORDINATES: similar to AA sequence:RefSeq:WP_002064133.1;partial=true;product=Tn3 family transposase;pseudo=true;start_range=.,129;transl_table=11
NZ_MIPU01000048.1	RefSeq	gene	2386	2718	.	+	.	ID=gene5380;Name=ECNA114_RS27315;gbkey=Gene;gene_biotype=protein_coding;locus_tag=ECNA114_RS27315;old_locus_tag=ECNA114_025875
NZ_MIPU01000048.1	Protein Homology	CDS	2386	2718	.	+	0	ID=cds5292;Parent=gene5380;Dbxref=Genbank:WP_001393253.1;Name=WP_001393253.1;gbkey=CDS;inference=COORDINATES: similar to AA sequence:RefSeq:WP_001393253.1;product=cupin fold metalloprotein%2C WbuC family;protein_id=WP_001393253.1;transl_table=11
NZ_MIPU01000048.1	RefSeq	gene	2765	3640	.	-	.	ID=gene5381;Name=ECNA114_RS27320;gbkey=Gene;gene_biotype=protein_coding;locus_tag=ECNA114_RS27320;old_locus_tag=ECNA114_025880
NZ_MIPU01000048.1	Protein Homology	CDS	2765	3640	.	-	0	ID=cds5293;Parent=gene5381;Dbxref=Genbank:WP_000239590.1;Name=WP_000239590.1;gbkey=CDS;inference=COORDINATES: similar to AA sequence:RefSeq:WP_011091028.1;product=class A extended-spectrum beta-lactamase CTX-M-15;protein_id=WP_000239590.1;transl_table=11
NZ_MIPU01000048.1	RefSeq	gene	3896	5158	.	-	.	ID=gene5382;Name=ECNA114_RS27330;gbkey=Gene;gene_biotype=protein_coding;locus_tag=ECNA114_RS27330;old_locus_tag=ECNA114_025890
NZ_MIPU01000048.1	Protein Homology	CDS	3896	5158	.	-	0	ID=cds5294;Parent=gene5382;Dbxref=Genbank:WP_000608644.1;Name=WP_000608644.1;gbkey=CDS;inference=COORDINATES: similar to AA sequence:RefSeq:WP_000608644.1;product=IS1380 family transposase ISEc9;protein_id=WP_000608644.1;transl_table=11
NZ_MIPU01000048.1	RefSeq	gene	5340	5570	.	-	.	ID=gene5383;Name=ECNA114_RS27335;gbkey=Gene;gene_biotype=protein_coding;locus_tag=ECNA114_RS27335;old_locus_tag=ECNA114_025895
NZ_MIPU01000048.1	Protein Homology	CDS	5340	5570	.	-	0	ID=cds5295;Parent=gene5383;Dbxref=Genbank:WP_077890461.1;Name=WP_077890461.1;gbkey=CDS;inference=COORDINATES: similar to AA sequence:RefSeq:WP_001554946.1;product=DUF4158 domain-containing protein;protein_id=WP_077890461.1;transl_table=11
##sequence-region NZ_MIPU01000049.1 1 5501
##species https://www.ncbi.nlm.nih.gov/Taxonomy/Browser/wwwtax.cgi?id=1033813
NZ_MIPU01000049.1	RefSeq	region	1	5501	.	+	.	ID=id142;Dbxref=taxon:1033813;collection-date=16-Nov-2009;country=India: Pune;gbkey=Src;genome=genomic;isolation-source=urine;mol_type=genomic DNA;nat-host=Homo sapiens;strain=NA114
NZ_MIPU01000049.1	RefSeq	gene	190	612	.	+	.	ID=gene5384;Name=ECNA114_RS27350;gbkey=Gene;gene_biotype=protein_coding;locus_tag=ECNA114_RS27350;old_locus_tag=ECNA114_025905
NZ_MIPU01000049.1	Protein Homology	CDS	190	612	.	+	0	ID=cds5296;Parent=gene5384;Dbxref=Genbank:WP_001151210.1;Name=WP_001151210.1;gbkey=CDS;inference=COORDINATES: similar to AA sequence:RefSeq:NP_309975.1;product=DUF977 domain-containing protein;protein_id=WP_001151210.1;transl_table=11
NZ_MIPU01000049.1	RefSeq	gene	670	1026	.	+	.	ID=gene5385;Name=ECNA114_RS27355;gbkey=Gene;gene_biotype=protein_coding;locus_tag=ECNA114_RS27355;old_locus_tag=ECNA114_025910
NZ_MIPU01000049.1	Protein Homology	CDS	670	1026	.	+	0	ID=cds5297;Parent=gene5385;Dbxref=Genbank:WP_001296187.1;Name=WP_001296187.1;gbkey=CDS;inference=COORDINATES: similar to AA sequence:RefSeq:YP_002412071.1;product=hypothetical protein;protein_id=WP_001296187.1;transl_table=11
NZ_MIPU01000049.1	RefSeq	gene	1120	1302	.	+	.	ID=gene5386;Name=ECNA114_RS27360;gbkey=Gene;gene_biotype=protein_coding;locus_tag=ECNA114_RS27360;old_locus_tag=ECNA114_025915
NZ_MIPU01000049.1	Protein Homology	CDS	1120	1302	.	+	0	ID=cds5298;Parent=gene5386;Dbxref=Genbank:WP_001224667.1;Name=WP_001224667.1;gbkey=CDS;inference=COORDINATES: similar to AA sequence:RefSeq:WP_001224679.1;product=hypothetical protein;protein_id=WP_001224667.1;transl_table=11
NZ_MIPU01000049.1	RefSeq	gene	1955	2134	.	+	.	ID=gene5387;Name=ECNA114_RS27365;gbkey=Gene;gene_biotype=protein_coding;locus_tag=ECNA114_RS27365
NZ_MIPU01000049.1	Protein Homology	CDS	1955	2134	.	+	0	ID=cds5299;Parent=gene5387;Dbxref=Genbank:WP_000786213.1;Name=WP_000786213.1;gbkey=CDS;inference=COORDINATES: similar to AA sequence:RefSeq:WP_001597881.1;product=hypothetical protein;protein_id=WP_000786213.1;transl_table=11
NZ_MIPU01000049.1	RefSeq	gene	2393	2548	.	+	.	ID=gene5388;Name=ECNA114_RS27375;gbkey=Gene;gene_biotype=protein_coding;locus_tag=ECNA114_RS27375;old_locus_tag=ECNA114_025935
NZ_MIPU01000049.1	Protein Homology	CDS	2393	2548	.	+	0	ID=cds5300;Parent=gene5388;Dbxref=Genbank:WP_000813254.1;Name=WP_000813254.1;gbkey=CDS;inference=COORDINATES: similar to AA sequence:RefSeq:NP_416080.1;product=protein HokD;protein_id=WP_000813254.1;transl_table=11
NZ_MIPU01000049.1	RefSeq	gene	2590	2769	.	-	.	ID=gene5389;Name=ECNA114_RS27380;gbkey=Gene;gene_biotype=protein_coding;locus_tag=ECNA114_RS27380;old_locus_tag=ECNA114_025940
NZ_MIPU01000049.1	Protein Homology	CDS	2590	2769	.	-	0	ID=cds5301;Parent=gene5389;Dbxref=Genbank:WP_001112736.1;Name=WP_001112736.1;gbkey=CDS;inference=COORDINATES: similar to AA sequence:RefSeq:WP_001112740.1;product=hypothetical protein;protein_id=WP_001112736.1;transl_table=11
NZ_MIPU01000049.1	RefSeq	gene	2716	2988	.	+	.	ID=gene5390;Name=ECNA114_RS27385;gbkey=Gene;gene_biotype=protein_coding;locus_tag=ECNA114_RS27385
NZ_MIPU01000049.1	Protein Homology	CDS	2716	2988	.	+	0	ID=cds5302;Parent=gene5390;Dbxref=Genbank:WP_023141427.1;Name=WP_023141427.1;gbkey=CDS;inference=COORDINATES: similar to AA sequence:RefSeq:NP_310780.1;product=hypothetical protein;protein_id=WP_023141427.1;transl_table=11
NZ_MIPU01000049.1	RefSeq	gene	2990	4048	.	+	.	ID=gene5391;Name=ECNA114_RS27390;gbkey=Gene;gene_biotype=protein_coding;locus_tag=ECNA114_RS27390;old_locus_tag=ECNA114_025945
NZ_MIPU01000049.1	Protein Homology	CDS	2990	4048	.	+	0	ID=cds5303;Parent=gene5391;Dbxref=Genbank:WP_001296186.1;Name=WP_001296186.1;gbkey=CDS;inference=COORDINATES: similar to AA sequence:RefSeq:YP_002412077.1;product=DUF968 domain-containing protein;protein_id=WP_001296186.1;transl_table=11
NZ_MIPU01000049.1	RefSeq	gene	4049	4411	.	+	.	ID=gene5392;Name=ECNA114_RS27395;gbkey=Gene;gene_biotype=protein_coding;locus_tag=ECNA114_RS27395;old_locus_tag=ECNA114_025950
NZ_MIPU01000049.1	Protein Homology	CDS	4049	4411	.	+	0	ID=cds5304;Parent=gene5392;Dbxref=Genbank:WP_000139998.1;Name=WP_000139998.1;gbkey=CDS;inference=COORDINATES: similar to AA sequence:RefSeq:WP_000140005.1;product=RusA family crossover junction endodeoxyribonuclease;protein_id=WP_000139998.1;transl_table=11
NZ_MIPU01000049.1	RefSeq	gene	4426	5247	.	+	.	ID=gene5393;Name=ECNA114_RS27400;gbkey=Gene;gene_biotype=protein_coding;locus_tag=ECNA114_RS27400;old_locus_tag=ECNA114_025955
NZ_MIPU01000049.1	Protein Homology	CDS	4426	5247	.	+	0	ID=cds5305;Parent=gene5393;Dbxref=Genbank:WP_021538919.1;Name=WP_021538919.1;gbkey=CDS;inference=COORDINATES: similar to AA sequence:RefSeq:NP_309551.1;product=antitermination protein;protein_id=WP_021538919.1;transl_table=11
NZ_MIPU01000049.1	RefSeq	gene	5391	5466	.	+	.	ID=gene5394;Name=ECNA114_RS27405;gbkey=Gene;gene_biotype=tRNA;locus_tag=ECNA114_RS27405;old_locus_tag=ECNA114_025960
NZ_MIPU01000049.1	tRNAscan-SE	tRNA	5391	5466	.	+	.	ID=rna88;Parent=gene5394;anticodon=(pos:5424..5426);gbkey=tRNA;inference=COORDINATES: profile:tRNAscan-SE:1.23;product=tRNA-Met
NZ_MIPU01000049.1	tRNAscan-SE	exon	5391	5466	.	+	.	ID=id143;Parent=rna88;anticodon=(pos:5424..5426);gbkey=tRNA;inference=COORDINATES: profile:tRNAscan-SE:1.23;product=tRNA-Met
##sequence-region NZ_MIPU01000050.1 1 5051
##species https://www.ncbi.nlm.nih.gov/Taxonomy/Browser/wwwtax.cgi?id=1033813
NZ_MIPU01000050.1	RefSeq	region	1	5051	.	+	.	ID=id144;Dbxref=taxon:1033813;collection-date=16-Nov-2009;country=India: Pune;gbkey=Src;genome=genomic;isolation-source=urine;mol_type=genomic DNA;nat-host=Homo sapiens;strain=NA114
NZ_MIPU01000050.1	RefSeq	pseudogene	390	812	.	-	.	ID=gene5395;Name=ECNA114_RS28855;gbkey=Gene;gene_biotype=pseudogene;locus_tag=ECNA114_RS28855;pseudo=true
NZ_MIPU01000050.1	Protein Homology	CDS	390	812	.	-	0	ID=cds5306;Parent=gene5395;Note=frameshifted%3B internal stop;gbkey=CDS;inference=COORDINATES: similar to AA sequence:RefSeq:YP_002415459.1;product=hypothetical protein;pseudo=true;transl_table=11
NZ_MIPU01000050.1	RefSeq	gene	1010	1231	.	+	.	ID=gene5396;Name=ECNA114_RS27415;gbkey=Gene;gene_biotype=protein_coding;locus_tag=ECNA114_RS27415
NZ_MIPU01000050.1	Protein Homology	CDS	1010	1231	.	+	0	ID=cds5307;Parent=gene5396;Dbxref=Genbank:WP_071920011.1;Name=WP_071920011.1;gbkey=CDS;inference=COORDINATES: similar to AA sequence:RefSeq:WP_001296391.1;product=hypothetical protein;protein_id=WP_071920011.1;transl_table=11
NZ_MIPU01000050.1	RefSeq	gene	1408	2916	.	+	.	ID=gene5397;Name=ECNA114_RS27420;gbkey=Gene;gene_biotype=protein_coding;locus_tag=ECNA114_RS27420;old_locus_tag=ECNA114_025970
NZ_MIPU01000050.1	Protein Homology	CDS	1408	2916	.	+	0	ID=cds5308;Parent=gene5397;Dbxref=Genbank:WP_011076582.1;Name=WP_011076582.1;gbkey=CDS;inference=COORDINATES: similar to AA sequence:RefSeq:YP_002414065.1;product=DUF3987 domain-containing protein;protein_id=WP_011076582.1;transl_table=11
NZ_MIPU01000050.1	RefSeq	gene	3037	3636	.	-	.	ID=gene5398;Name=ECNA114_RS27425;gbkey=Gene;gene_biotype=protein_coding;locus_tag=ECNA114_RS27425;old_locus_tag=ECNA114_025975
NZ_MIPU01000050.1	Protein Homology	CDS	3037	3636	.	-	0	ID=cds5309;Parent=gene5398;Dbxref=Genbank:WP_000942603.1;Name=WP_000942603.1;gbkey=CDS;inference=COORDINATES: similar to AA sequence:RefSeq:YP_002414064.1;product=hypothetical protein;protein_id=WP_000942603.1;transl_table=11
NZ_MIPU01000050.1	RefSeq	pseudogene	3695	4098	.	-	.	ID=gene5399;Name=ECNA114_RS28860;gbkey=Gene;gene_biotype=pseudogene;locus_tag=ECNA114_RS28860;pseudo=true
NZ_MIPU01000050.1	Protein Homology	CDS	3695	4098	.	-	0	ID=cds5310;Parent=gene5399;Note=frameshifted;gbkey=CDS;inference=COORDINATES: similar to AA sequence:RefSeq:WP_012602133.1;product=transcriptional regulator;pseudo=true;transl_table=11
NZ_MIPU01000050.1	RefSeq	gene	4849	4998	.	+	.	ID=gene5400;Name=ECNA114_RS27445;gbkey=Gene;gene_biotype=protein_coding;locus_tag=ECNA114_RS27445;old_locus_tag=ECNA114_025985
NZ_MIPU01000050.1	Protein Homology	CDS	4849	4998	.	+	0	ID=cds5311;Parent=gene5400;Dbxref=Genbank:WP_071528377.1;Name=WP_071528377.1;gbkey=CDS;inference=COORDINATES: similar to AA sequence:RefSeq:WP_000623359.1;product=hemolysin activation protein;protein_id=WP_071528377.1;transl_table=11
##sequence-region NZ_MIPU01000051.1 1 4939
##species https://www.ncbi.nlm.nih.gov/Taxonomy/Browser/wwwtax.cgi?id=1033813
NZ_MIPU01000051.1	RefSeq	region	1	4939	.	+	.	ID=id145;Dbxref=taxon:1033813;collection-date=16-Nov-2009;country=India: Pune;gbkey=Src;genome=genomic;isolation-source=urine;mol_type=genomic DNA;nat-host=Homo sapiens;strain=NA114
NZ_MIPU01000051.1	RefSeq	gene	6	464	.	+	.	ID=gene5401;Name=ECNA114_RS27450;gbkey=Gene;gene_biotype=protein_coding;locus_tag=ECNA114_RS27450;old_locus_tag=ECNA114_025990
NZ_MIPU01000051.1	Protein Homology	CDS	6	464	.	+	0	ID=cds5312;Parent=gene5401;Dbxref=Genbank:WP_077890463.1;Name=WP_077890463.1;gbkey=CDS;inference=COORDINATES: similar to AA sequence:RefSeq:WP_001425146.1;product=GTP-binding protein;protein_id=WP_077890463.1;transl_table=11
NZ_MIPU01000051.1	RefSeq	gene	837	3683	.	+	.	ID=gene5402;Name=ECNA114_RS27460;gbkey=Gene;gene_biotype=protein_coding;locus_tag=ECNA114_RS27460;old_locus_tag=ECNA114_025995
NZ_MIPU01000051.1	Protein Homology	CDS	837	3683	.	+	0	ID=cds5313;Parent=gene5402;Dbxref=Genbank:WP_021526504.1;Name=WP_021526504.1;gbkey=CDS;inference=COORDINATES: similar to AA sequence:RefSeq:NP_309423.1;product=autotransporter adhesin Ag43;protein_id=WP_021526504.1;transl_table=11
NZ_MIPU01000051.1	RefSeq	gene	3718	3912	.	+	.	ID=gene5403;Name=ECNA114_RS27465;gbkey=Gene;gene_biotype=protein_coding;locus_tag=ECNA114_RS27465;old_locus_tag=ECNA114_026000
NZ_MIPU01000051.1	Protein Homology	CDS	3718	3912	.	+	0	ID=cds5314;Parent=gene5403;Dbxref=Genbank:WP_001309180.1;Name=WP_001309180.1;gbkey=CDS;inference=COORDINATES: similar to AA sequence:RefSeq:YP_002415462.1;product=hypothetical protein;protein_id=WP_001309180.1;transl_table=11
NZ_MIPU01000051.1	RefSeq	gene	3912	4046	.	+	.	ID=gene5404;Name=ECNA114_RS27470;gbkey=Gene;gene_biotype=protein_coding;locus_tag=ECNA114_RS27470
NZ_MIPU01000051.1	Protein Homology	CDS	3912	4046	.	+	0	ID=cds5315;Parent=gene5404;Dbxref=Genbank:WP_023142466.1;Name=WP_023142466.1;gbkey=CDS;inference=COORDINATES: similar to AA sequence:RefSeq:WP_001479807.1;product=hypothetical protein;protein_id=WP_023142466.1;transl_table=11
NZ_MIPU01000051.1	RefSeq	gene	4067	4885	.	+	.	ID=gene5405;Name=ECNA114_RS27475;gbkey=Gene;gene_biotype=protein_coding;locus_tag=ECNA114_RS27475;old_locus_tag=ECNA114_026005
NZ_MIPU01000051.1	Protein Homology	CDS	4067	4885	.	+	0	ID=cds5316;Parent=gene5405;Dbxref=Genbank:WP_001234738.1;Name=WP_001234738.1;gbkey=CDS;inference=COORDINATES: similar to AA sequence:RefSeq:YP_002415463.1;product=DUF945 domain-containing protein;protein_id=WP_001234738.1;transl_table=11
##sequence-region NZ_MIPU01000052.1 1 4448
##species https://www.ncbi.nlm.nih.gov/Taxonomy/Browser/wwwtax.cgi?id=1033813
NZ_MIPU01000052.1	RefSeq	region	1	4448	.	+	.	ID=id146;Dbxref=taxon:1033813;collection-date=16-Nov-2009;country=India: Pune;gbkey=Src;genome=genomic;isolation-source=urine;mol_type=genomic DNA;nat-host=Homo sapiens;strain=NA114
NZ_MIPU01000052.1	RefSeq	pseudogene	1	422	.	+	.	ID=gene5406;Name=ECNA114_RS27480;gbkey=Gene;gene_biotype=pseudogene;locus_tag=ECNA114_RS27480;old_locus_tag=ECNA114_026010;partial=true;pseudo=true;start_range=.,1
NZ_MIPU01000052.1	Protein Homology	CDS	1	422	.	+	2	ID=cds5317;Parent=gene5406;Note=incomplete%3B too short partial abutting assembly gap%3B missing start;gbkey=CDS;inference=COORDINATES: similar to AA sequence:RefSeq:WP_076611522.1;partial=true;product=IS3 family transposase;pseudo=true;start_range=.,1;transl_table=11
NZ_MIPU01000052.1	RefSeq	gene	982	1164	.	+	.	ID=gene5407;Name=ECNA114_RS27485;gbkey=Gene;gene_biotype=protein_coding;locus_tag=ECNA114_RS27485
NZ_MIPU01000052.1	Protein Homology	CDS	982	1164	.	+	0	ID=cds5318;Parent=gene5407;Dbxref=Genbank:WP_001332038.1;Name=WP_001332038.1;gbkey=CDS;inference=COORDINATES: similar to AA sequence:RefSeq:WP_001332038.1;product=hypothetical protein;protein_id=WP_001332038.1;transl_table=11
NZ_MIPU01000052.1	RefSeq	gene	1585	3660	.	+	.	ID=gene5408;Name=ECNA114_RS27490;gbkey=Gene;gene_biotype=protein_coding;locus_tag=ECNA114_RS27490;old_locus_tag=ECNA114_026015
NZ_MIPU01000052.1	Protein Homology	CDS	1585	3660	.	+	0	ID=cds5319;Parent=gene5408;Dbxref=Genbank:WP_000366620.1;Name=WP_000366620.1;gbkey=CDS;inference=COORDINATES: similar to AA sequence:RefSeq:WP_000177022.1;product=restriction endonuclease;protein_id=WP_000366620.1;transl_table=11
NZ_MIPU01000052.1	RefSeq	pseudogene	3653	4318	.	+	.	ID=gene5409;Name=ECNA114_RS27495;end_range=4318,.;gbkey=Gene;gene_biotype=pseudogene;locus_tag=ECNA114_RS27495;old_locus_tag=ECNA114_026020;partial=true;pseudo=true
NZ_MIPU01000052.1	Protein Homology	CDS	3653	4318	.	+	0	ID=cds5320;Parent=gene5409;Note=incomplete%3B partial in the middle of a contig%3B missing stop;end_range=4318,.;gbkey=CDS;inference=COORDINATES: similar to AA sequence:RefSeq:WP_001617353.1;partial=true;product=restriction endonuclease;pseudo=true;transl_table=11
##sequence-region NZ_MIPU01000053.1 1 4369
##species https://www.ncbi.nlm.nih.gov/Taxonomy/Browser/wwwtax.cgi?id=1033813
NZ_MIPU01000053.1	RefSeq	region	1	4369	.	+	.	ID=id147;Dbxref=taxon:1033813;collection-date=16-Nov-2009;country=India: Pune;gbkey=Src;genome=genomic;isolation-source=urine;mol_type=genomic DNA;nat-host=Homo sapiens;strain=NA114
NZ_MIPU01000053.1	RefSeq	gene	1	262	.	-	.	ID=gene5410;Name=tuf;gbkey=Gene;gene=tuf;gene_biotype=protein_coding;locus_tag=ECNA114_RS27505;old_locus_tag=ECNA114_026025;partial=true;start_range=.,1
NZ_MIPU01000053.1	Protein Homology	CDS	1	262	.	-	0	ID=cds5321;Parent=gene5410;Dbxref=Genbank:WP_000031674.1;Name=WP_000031674.1;Note=EF-Tu%3B promotes GTP-dependent binding of aminoacyl-tRNA to the A-site of ribosomes during protein biosynthesis%3B when the tRNA anticodon matches the mRNA codon%2C GTP hydrolysis results%3B the inactive EF-Tu-GDP leaves the ribosome and release of GDP is promoted by elongation factor Ts%3B many prokaryotes have two copies of the gene encoding EF-Tu;gbkey=CDS;gene=tuf;inference=COORDINATES: similar to AA sequence:RefSeq:NP_312217.1;partial=true;product=hypothetical protein;protein_id=WP_000031674.1;start_range=.,1;transl_table=11
NZ_MIPU01000053.1	RefSeq	gene	377	452	.	-	.	ID=gene5411;Name=ECNA114_RS27510;gbkey=Gene;gene_biotype=tRNA;locus_tag=ECNA114_RS27510;old_locus_tag=ECNA114_026030
NZ_MIPU01000053.1	tRNAscan-SE	tRNA	377	452	.	-	.	ID=rna89;Parent=gene5411;anticodon=(pos:complement(417..419));gbkey=tRNA;inference=COORDINATES: profile:tRNAscan-SE:1.23;product=tRNA-Thr
NZ_MIPU01000053.1	tRNAscan-SE	exon	377	452	.	-	.	ID=id148;Parent=rna89;anticodon=(pos:complement(417..419));gbkey=tRNA;inference=COORDINATES: profile:tRNAscan-SE:1.23;product=tRNA-Thr
NZ_MIPU01000053.1	RefSeq	gene	459	533	.	-	.	ID=gene5412;Name=ECNA114_RS27515;gbkey=Gene;gene_biotype=tRNA;locus_tag=ECNA114_RS27515;old_locus_tag=ECNA114_026035
NZ_MIPU01000053.1	tRNAscan-SE	tRNA	459	533	.	-	.	ID=rna90;Parent=gene5412;anticodon=(pos:complement(498..500));gbkey=tRNA;inference=COORDINATES: profile:tRNAscan-SE:1.23;product=tRNA-Gly
NZ_MIPU01000053.1	tRNAscan-SE	exon	459	533	.	-	.	ID=id149;Parent=rna90;anticodon=(pos:complement(498..500));gbkey=tRNA;inference=COORDINATES: profile:tRNAscan-SE:1.23;product=tRNA-Gly
NZ_MIPU01000053.1	RefSeq	gene	650	734	.	-	.	ID=gene5413;Name=ECNA114_RS27520;gbkey=Gene;gene_biotype=tRNA;locus_tag=ECNA114_RS27520;old_locus_tag=ECNA114_026040
NZ_MIPU01000053.1	tRNAscan-SE	tRNA	650	734	.	-	.	ID=rna91;Parent=gene5413;anticodon=(pos:complement(698..700));gbkey=tRNA;inference=COORDINATES: profile:tRNAscan-SE:1.23;product=tRNA-Tyr
NZ_MIPU01000053.1	tRNAscan-SE	exon	650	734	.	-	.	ID=id150;Parent=rna91;anticodon=(pos:complement(698..700));gbkey=tRNA;inference=COORDINATES: profile:tRNAscan-SE:1.23;product=tRNA-Tyr
NZ_MIPU01000053.1	RefSeq	gene	743	818	.	-	.	ID=gene5414;Name=ECNA114_RS27525;gbkey=Gene;gene_biotype=tRNA;locus_tag=ECNA114_RS27525;old_locus_tag=ECNA114_026045
NZ_MIPU01000053.1	tRNAscan-SE	tRNA	743	818	.	-	.	ID=rna92;Parent=gene5414;anticodon=(pos:complement(783..785));gbkey=tRNA;inference=COORDINATES: profile:tRNAscan-SE:1.23;product=tRNA-Thr
NZ_MIPU01000053.1	tRNAscan-SE	exon	743	818	.	-	.	ID=id151;Parent=rna92;anticodon=(pos:complement(783..785));gbkey=tRNA;inference=COORDINATES: profile:tRNAscan-SE:1.23;product=tRNA-Thr
NZ_MIPU01000053.1	RefSeq	gene	838	993	.	+	.	ID=gene5415;Name=ECNA114_RS27530;gbkey=Gene;gene_biotype=protein_coding;locus_tag=ECNA114_RS27530;old_locus_tag=ECNA114_026050
NZ_MIPU01000053.1	Protein Homology	CDS	838	993	.	+	0	ID=cds5322;Parent=gene5415;Dbxref=Genbank:WP_001303748.1;Name=WP_001303748.1;gbkey=CDS;inference=COORDINATES: similar to AA sequence:RefSeq:NP_312929.1;product=hypothetical protein;protein_id=WP_001303748.1;transl_table=11
NZ_MIPU01000053.1	RefSeq	gene	1003	1197	.	-	.	ID=gene5416;Name=ECNA114_RS27535;gbkey=Gene;gene_biotype=protein_coding;locus_tag=ECNA114_RS27535
NZ_MIPU01000053.1	Protein Homology	CDS	1003	1197	.	-	0	ID=cds5323;Parent=gene5416;Dbxref=Genbank:WP_001296716.1;Name=WP_001296716.1;gbkey=CDS;inference=COORDINATES: similar to AA sequence:RefSeq:WP_001353728.1;product=hypothetical protein;protein_id=WP_001296716.1;transl_table=11
NZ_MIPU01000053.1	RefSeq	gene	1180	2130	.	+	.	ID=gene5417;Name=ECNA114_RS27540;gbkey=Gene;gene_biotype=protein_coding;locus_tag=ECNA114_RS27540;old_locus_tag=ECNA114_026055
NZ_MIPU01000053.1	Protein Homology	CDS	1180	2130	.	+	0	ID=cds5324;Parent=gene5417;Dbxref=Genbank:WP_000023081.1;Name=WP_000023081.1;gbkey=CDS;inference=COORDINATES: similar to AA sequence:RefSeq:NP_312928.1;product=type I pantothenate kinase;protein_id=WP_000023081.1;transl_table=11
NZ_MIPU01000053.1	RefSeq	gene	2159	3124	.	-	.	ID=gene5418;Name=ECNA114_RS27545;gbkey=Gene;gene_biotype=protein_coding;locus_tag=ECNA114_RS27545;old_locus_tag=ECNA114_026060
NZ_MIPU01000053.1	Protein Homology	CDS	2159	3124	.	-	0	ID=cds5325;Parent=gene5418;Dbxref=Genbank:WP_000654592.1;Name=WP_000654592.1;Note=catalyzes the formation of biotinyl-5'-AMP%2C also acts as a transcriptional repressor of the biotin operon;gbkey=CDS;inference=COORDINATES: similar to AA sequence:RefSeq:NP_312927.1;product=bifunctional biotin--[acetyl-CoA-carboxylase] ligase/biotin operon repressor BirA;protein_id=WP_000654592.1;transl_table=11
NZ_MIPU01000053.1	RefSeq	gene	3121	4149	.	-	.	ID=gene5419;Name=ECNA114_RS27550;gbkey=Gene;gene_biotype=protein_coding;locus_tag=ECNA114_RS27550;old_locus_tag=ECNA114_026065
NZ_MIPU01000053.1	Protein Homology	CDS	3121	4149	.	-	0	ID=cds5326;Parent=gene5419;Dbxref=Genbank:WP_001016671.1;Name=WP_001016671.1;gbkey=CDS;inference=COORDINATES: similar to AA sequence:RefSeq:YP_002415114.1;product=UDP-N-acetylmuramate dehydrogenase;protein_id=WP_001016671.1;transl_table=11
##sequence-region NZ_MIPU01000054.1 1 4322
##species https://www.ncbi.nlm.nih.gov/Taxonomy/Browser/wwwtax.cgi?id=1033813
NZ_MIPU01000054.1	RefSeq	region	1	4322	.	+	.	ID=id152;Dbxref=taxon:1033813;collection-date=16-Nov-2009;country=India: Pune;gbkey=Src;genome=genomic;isolation-source=urine;mol_type=genomic DNA;nat-host=Homo sapiens;strain=NA114
NZ_MIPU01000054.1	RefSeq	gene	372	2531	.	-	.	ID=gene5420;Name=ECNA114_RS27555;gbkey=Gene;gene_biotype=protein_coding;locus_tag=ECNA114_RS27555;old_locus_tag=ECNA114_026070
NZ_MIPU01000054.1	Protein Homology	CDS	372	2531	.	-	0	ID=cds5327;Parent=gene5420;Dbxref=Genbank:WP_063610029.1;Name=WP_063610029.1;gbkey=CDS;inference=COORDINATES: similar to AA sequence:RefSeq:WP_016240513.1;product=conjugal transfer protein;protein_id=WP_063610029.1;transl_table=11
NZ_MIPU01000054.1	RefSeq	gene	2710	2964	.	+	.	ID=gene5421;Name=ECNA114_RS27560;gbkey=Gene;gene_biotype=protein_coding;locus_tag=ECNA114_RS27560;old_locus_tag=ECNA114_026075
NZ_MIPU01000054.1	Protein Homology	CDS	2710	2964	.	+	0	ID=cds5328;Parent=gene5421;Dbxref=Genbank:WP_000091745.1;Name=WP_000091745.1;gbkey=CDS;inference=COORDINATES: similar to AA sequence:RefSeq:WP_000091745.1;product=hypothetical protein;protein_id=WP_000091745.1;transl_table=11
NZ_MIPU01000054.1	RefSeq	gene	2933	3298	.	-	.	ID=gene5422;Name=ECNA114_RS27565;gbkey=Gene;gene_biotype=protein_coding;locus_tag=ECNA114_RS27565
NZ_MIPU01000054.1	Protein Homology	CDS	2933	3298	.	-	0	ID=cds5329;Parent=gene5422;Dbxref=Genbank:WP_001327856.1;Name=WP_001327856.1;gbkey=CDS;inference=COORDINATES: similar to AA sequence:RefSeq:WP_001327856.1;product=hypothetical protein;protein_id=WP_001327856.1;transl_table=11
NZ_MIPU01000054.1	RefSeq	gene	3497	4198	.	+	.	ID=gene5423;Name=ECNA114_RS27570;gbkey=Gene;gene_biotype=protein_coding;locus_tag=ECNA114_RS27570;old_locus_tag=ECNA114_026080
NZ_MIPU01000054.1	Protein Homology	CDS	3497	4198	.	+	0	ID=cds5330;Parent=gene5423;Dbxref=Genbank:WP_001281397.1;Name=WP_001281397.1;gbkey=CDS;inference=COORDINATES: similar to AA sequence:RefSeq:WP_011666799.1;product=RepB family plasmid replication initiator protein;protein_id=WP_001281397.1;transl_table=11
##sequence-region NZ_MIPU01000055.1 1 4177
##species https://www.ncbi.nlm.nih.gov/Taxonomy/Browser/wwwtax.cgi?id=1033813
NZ_MIPU01000055.1	RefSeq	region	1	4177	.	+	.	ID=id153;Dbxref=taxon:1033813;collection-date=16-Nov-2009;country=India: Pune;gbkey=Src;genome=genomic;isolation-source=urine;mol_type=genomic DNA;nat-host=Homo sapiens;strain=NA114
NZ_MIPU01000055.1	RefSeq	gene	179	1096	.	-	.	ID=gene5424;Name=ECNA114_RS27575;gbkey=Gene;gene_biotype=protein_coding;locus_tag=ECNA114_RS27575;old_locus_tag=ECNA114_026085
NZ_MIPU01000055.1	Protein Homology	CDS	179	1096	.	-	0	ID=cds5331;Parent=gene5424;Dbxref=Genbank:WP_000250227.1;Name=WP_000250227.1;gbkey=CDS;inference=COORDINATES: similar to AA sequence:RefSeq:WP_016230784.1;product=hypothetical protein;protein_id=WP_000250227.1;transl_table=11
NZ_MIPU01000055.1	RefSeq	gene	1229	1444	.	+	.	ID=gene5425;Name=ECNA114_RS27580;gbkey=Gene;gene_biotype=protein_coding;locus_tag=ECNA114_RS27580
NZ_MIPU01000055.1	Protein Homology	CDS	1229	1444	.	+	0	ID=cds5332;Parent=gene5425;Dbxref=Genbank:WP_001332433.1;Name=WP_001332433.1;gbkey=CDS;inference=COORDINATES: similar to AA sequence:RefSeq:WP_001333631.1;product=hypothetical protein;protein_id=WP_001332433.1;transl_table=11
NZ_MIPU01000055.1	RefSeq	gene	1928	2125	.	-	.	ID=gene5426;Name=ECNA114_RS27585;gbkey=Gene;gene_biotype=protein_coding;locus_tag=ECNA114_RS27585
NZ_MIPU01000055.1	Protein Homology	CDS	1928	2125	.	-	0	ID=cds5333;Parent=gene5426;Dbxref=Genbank:WP_001296557.1;Name=WP_001296557.1;gbkey=CDS;inference=COORDINATES: similar to AA sequence:RefSeq:WP_015953093.1;product=hypothetical protein;protein_id=WP_001296557.1;transl_table=11
NZ_MIPU01000055.1	RefSeq	gene	2194	2391	.	+	.	ID=gene5427;Name=ECNA114_RS27590;gbkey=Gene;gene_biotype=protein_coding;locus_tag=ECNA114_RS27590;old_locus_tag=ECNA114_026090
NZ_MIPU01000055.1	Protein Homology	CDS	2194	2391	.	+	0	ID=cds5334;Parent=gene5427;Dbxref=Genbank:WP_001333284.1;Name=WP_001333284.1;gbkey=CDS;inference=COORDINATES: similar to AA sequence:RefSeq:WP_001333284.1;product=hypothetical protein;protein_id=WP_001333284.1;transl_table=11
NZ_MIPU01000055.1	RefSeq	gene	2297	2914	.	-	.	ID=gene5428;Name=ECNA114_RS27595;gbkey=Gene;gene_biotype=protein_coding;locus_tag=ECNA114_RS27595;old_locus_tag=ECNA114_026095
NZ_MIPU01000055.1	Protein Homology	CDS	2297	2914	.	-	0	ID=cds5335;Parent=gene5428;Dbxref=Genbank:WP_077251297.1;Name=WP_077251297.1;gbkey=CDS;inference=COORDINATES: similar to AA sequence:RefSeq:WP_012602134.1;product=hypothetical protein;protein_id=WP_077251297.1;transl_table=11
NZ_MIPU01000055.1	RefSeq	gene	2995	3201	.	-	.	ID=gene5429;Name=ECNA114_RS27600;gbkey=Gene;gene_biotype=protein_coding;locus_tag=ECNA114_RS27600;old_locus_tag=ECNA114_026100
NZ_MIPU01000055.1	Protein Homology	CDS	2995	3201	.	-	0	ID=cds5336;Parent=gene5429;Dbxref=Genbank:WP_000211308.1;Name=WP_000211308.1;gbkey=CDS;inference=COORDINATES: similar to AA sequence:RefSeq:WP_000211308.1;product=helix-turn-helix domain-containing protein;protein_id=WP_000211308.1;transl_table=11
NZ_MIPU01000055.1	RefSeq	gene	3975	4124	.	+	.	ID=gene5430;Name=ECNA114_RS27615;gbkey=Gene;gene_biotype=protein_coding;locus_tag=ECNA114_RS27615;old_locus_tag=ECNA114_026105
NZ_MIPU01000055.1	Protein Homology	CDS	3975	4124	.	+	0	ID=cds5337;Parent=gene5430;Dbxref=Genbank:WP_071526287.1;Name=WP_071526287.1;gbkey=CDS;inference=COORDINATES: similar to AA sequence:RefSeq:WP_000623359.1;product=hemolysin activation protein;protein_id=WP_071526287.1;transl_table=11
##sequence-region NZ_MIPU01000056.1 1 3707
##species https://www.ncbi.nlm.nih.gov/Taxonomy/Browser/wwwtax.cgi?id=1033813
NZ_MIPU01000056.1	RefSeq	region	1	3707	.	+	.	ID=id154;Dbxref=taxon:1033813;collection-date=16-Nov-2009;country=India: Pune;gbkey=Src;genome=genomic;isolation-source=urine;mol_type=genomic DNA;nat-host=Homo sapiens;strain=NA114
NZ_MIPU01000056.1	RefSeq	gene	24	230	.	-	.	ID=gene5431;Name=ECNA114_RS27620;gbkey=Gene;gene_biotype=protein_coding;locus_tag=ECNA114_RS27620;old_locus_tag=ECNA114_026110
NZ_MIPU01000056.1	Protein Homology	CDS	24	230	.	-	0	ID=cds5338;Parent=gene5431;Dbxref=Genbank:WP_071920012.1;Name=WP_071920012.1;gbkey=CDS;inference=COORDINATES: similar to AA sequence:RefSeq:WP_001540795.1;product=BMC domain-containing protein;protein_id=WP_071920012.1;transl_table=11
NZ_MIPU01000056.1	RefSeq	gene	411	671	.	+	.	ID=gene5432;Name=ECNA114_RS27625;gbkey=Gene;gene_biotype=protein_coding;locus_tag=ECNA114_RS27625;old_locus_tag=ECNA114_026120
NZ_MIPU01000056.1	Protein Homology	CDS	411	671	.	+	0	ID=cds5339;Parent=gene5432;Dbxref=Genbank:WP_000280357.1;Name=WP_000280357.1;gbkey=CDS;inference=COORDINATES: similar to AA sequence:RefSeq:WP_000280357.1;product=hypothetical protein;protein_id=WP_000280357.1;transl_table=11
NZ_MIPU01000056.1	RefSeq	gene	750	1268	.	-	.	ID=gene5433;Name=ECNA114_RS27630;gbkey=Gene;gene_biotype=protein_coding;locus_tag=ECNA114_RS27630;old_locus_tag=ECNA114_026125
NZ_MIPU01000056.1	Protein Homology	CDS	750	1268	.	-	0	ID=cds5340;Parent=gene5433;Dbxref=Genbank:WP_001217008.1;Name=WP_001217008.1;gbkey=CDS;inference=COORDINATES: similar to AA sequence:RefSeq:WP_002442231.1;product=hypothetical protein;protein_id=WP_001217008.1;transl_table=11
NZ_MIPU01000056.1	RefSeq	gene	1268	2086	.	-	.	ID=gene5434;Name=ECNA114_RS27635;gbkey=Gene;gene_biotype=protein_coding;locus_tag=ECNA114_RS27635;old_locus_tag=ECNA114_026130
NZ_MIPU01000056.1	Protein Homology	CDS	1268	2086	.	-	0	ID=cds5341;Parent=gene5434;Dbxref=Genbank:WP_001270145.1;Name=WP_001270145.1;gbkey=CDS;inference=COORDINATES: similar to AA sequence:RefSeq:WP_001270145.1;product=transcriptional regulator;protein_id=WP_001270145.1;transl_table=11
NZ_MIPU01000056.1	RefSeq	gene	2109	2687	.	-	.	ID=gene5435;Name=ECNA114_RS27640;gbkey=Gene;gene_biotype=protein_coding;locus_tag=ECNA114_RS27640;old_locus_tag=ECNA114_026135
NZ_MIPU01000056.1	Protein Homology	CDS	2109	2687	.	-	0	ID=cds5342;Parent=gene5435;Dbxref=Genbank:WP_000926369.1;Name=WP_000926369.1;gbkey=CDS;inference=COORDINATES: similar to AA sequence:RefSeq:WP_004857495.1;product=TetR/AcrR family transcriptional regulator;protein_id=WP_000926369.1;transl_table=11
NZ_MIPU01000056.1	RefSeq	pseudogene	2978	3707	.	-	.	ID=gene5436;Name=ECNA114_RS27650;end_range=3707,.;gbkey=Gene;gene_biotype=pseudogene;locus_tag=ECNA114_RS27650;old_locus_tag=ECNA114_026140;partial=true;pseudo=true
NZ_MIPU01000056.1	Protein Homology	CDS	2978	3707	.	-	1	ID=cds5343;Parent=gene5436;Note=incomplete%3B too short partial abutting assembly gap%3B missing start;end_range=3707,.;gbkey=CDS;inference=COORDINATES: similar to AA sequence:RefSeq:WP_076612086.1;partial=true;product=transposase;pseudo=true;transl_table=11
##sequence-region NZ_MIPU01000057.1 1 3395
##species https://www.ncbi.nlm.nih.gov/Taxonomy/Browser/wwwtax.cgi?id=1033813
NZ_MIPU01000057.1	RefSeq	region	1	3395	.	+	.	ID=id155;Dbxref=taxon:1033813;collection-date=16-Nov-2009;country=India: Pune;gbkey=Src;genome=genomic;isolation-source=urine;mol_type=genomic DNA;nat-host=Homo sapiens;strain=NA114
NZ_MIPU01000057.1	RefSeq	gene	1	169	.	-	.	ID=gene5437;Name=ECNA114_RS27655;gbkey=Gene;gene_biotype=protein_coding;locus_tag=ECNA114_RS27655;old_locus_tag=ECNA114_026145;partial=true;start_range=.,1
NZ_MIPU01000057.1	Protein Homology	CDS	1	169	.	-	0	ID=cds5344;Parent=gene5437;Dbxref=Genbank:WP_001186749.1;Name=WP_001186749.1;gbkey=CDS;inference=COORDINATES: similar to AA sequence:RefSeq:NP_310830.1;partial=true;product=hypothetical protein;protein_id=WP_001186749.1;start_range=.,1;transl_table=11
NZ_MIPU01000057.1	RefSeq	gene	185	670	.	-	.	ID=gene5438;Name=ECNA114_RS27660;gbkey=Gene;gene_biotype=protein_coding;locus_tag=ECNA114_RS27660;old_locus_tag=ECNA114_026150
NZ_MIPU01000057.1	Protein Homology	CDS	185	670	.	-	0	ID=cds5345;Parent=gene5438;Dbxref=Genbank:WP_000849596.1;Name=WP_000849596.1;gbkey=CDS;inference=COORDINATES: similar to AA sequence:RefSeq:NP_309429.1;product=antirestriction protein;protein_id=WP_000849596.1;transl_table=11
NZ_MIPU01000057.1	RefSeq	gene	725	1543	.	-	.	ID=gene5439;Name=ECNA114_RS27665;gbkey=Gene;gene_biotype=protein_coding;locus_tag=ECNA114_RS27665;old_locus_tag=ECNA114_026155
NZ_MIPU01000057.1	Protein Homology	CDS	725	1543	.	-	0	ID=cds5346;Parent=gene5439;Dbxref=Genbank:WP_023909039.1;Name=WP_023909039.1;gbkey=CDS;inference=COORDINATES: similar to AA sequence:RefSeq:YP_002415463.1;product=DUF945 domain-containing protein;protein_id=WP_023909039.1;transl_table=11
NZ_MIPU01000057.1	RefSeq	gene	1564	1698	.	-	.	ID=gene5440;Name=ECNA114_RS27670;gbkey=Gene;gene_biotype=protein_coding;locus_tag=ECNA114_RS27670
NZ_MIPU01000057.1	Protein Homology	CDS	1564	1698	.	-	0	ID=cds5347;Parent=gene5440;Dbxref=Genbank:WP_071602470.1;Name=WP_071602470.1;gbkey=CDS;inference=COORDINATES: similar to AA sequence:RefSeq:WP_001479807.1;product=cytoplasmic protein;protein_id=WP_071602470.1;transl_table=11
NZ_MIPU01000057.1	RefSeq	gene	1643	1876	.	-	.	ID=gene5441;Name=ECNA114_RS27675;gbkey=Gene;gene_biotype=protein_coding;locus_tag=ECNA114_RS27675;old_locus_tag=ECNA114_026160
NZ_MIPU01000057.1	Protein Homology	CDS	1643	1876	.	-	0	ID=cds5348;Parent=gene5441;Dbxref=Genbank:WP_001119719.1;Name=WP_001119719.1;gbkey=CDS;inference=COORDINATES: similar to AA sequence:RefSeq:WP_001119724.1;product=DUF905 domain-containing protein;protein_id=WP_001119719.1;transl_table=11
NZ_MIPU01000057.1	RefSeq	gene	1962	2366	.	+	.	ID=gene5442;Name=ECNA114_RS27680;gbkey=Gene;gene_biotype=protein_coding;locus_tag=ECNA114_RS27680;old_locus_tag=ECNA114_026165
NZ_MIPU01000057.1	Protein Homology	CDS	1962	2366	.	+	0	ID=cds5349;Parent=gene5442;Dbxref=Genbank:WP_016231180.1;Name=WP_016231180.1;gbkey=CDS;inference=COORDINATES: similar to AA sequence:RefSeq:WP_000839180.1;product=IS66 family insertion sequence hypothetical protein;protein_id=WP_016231180.1;transl_table=11
NZ_MIPU01000057.1	RefSeq	gene	2363	2710	.	+	.	ID=gene5443;Name=ECNA114_RS27685;gbkey=Gene;gene_biotype=protein_coding;locus_tag=ECNA114_RS27685;old_locus_tag=ECNA114_026170
NZ_MIPU01000057.1	Protein Homology	CDS	2363	2710	.	+	0	ID=cds5350;Parent=gene5443;Dbxref=Genbank:WP_000612617.1;Name=WP_000612617.1;gbkey=CDS;inference=COORDINATES: similar to AA sequence:RefSeq:WP_004966400.1;product=IS66 family insertion sequence hypothetical protein;protein_id=WP_000612617.1;transl_table=11
NZ_MIPU01000057.1	RefSeq	pseudogene	2759	3395	.	+	.	ID=gene5444;Name=ECNA114_RS27690;end_range=3395,.;gbkey=Gene;gene_biotype=pseudogene;locus_tag=ECNA114_RS27690;old_locus_tag=ECNA114_026175;partial=true;pseudo=true
NZ_MIPU01000057.1	Protein Homology	CDS	2759	3395	.	+	0	ID=cds5351;Parent=gene5444;Note=incomplete%3B too short partial abutting assembly gap%3B missing stop;end_range=3395,.;gbkey=CDS;inference=COORDINATES: similar to AA sequence:RefSeq:WP_000099160.1;partial=true;product=IS66 family transposase;pseudo=true;transl_table=11
##sequence-region NZ_MIPU01000058.1 1 3330
##species https://www.ncbi.nlm.nih.gov/Taxonomy/Browser/wwwtax.cgi?id=1033813
NZ_MIPU01000058.1	RefSeq	region	1	3330	.	+	.	ID=id156;Dbxref=taxon:1033813;collection-date=16-Nov-2009;country=India: Pune;gbkey=Src;genome=genomic;isolation-source=urine;mol_type=genomic DNA;nat-host=Homo sapiens;strain=NA114
NZ_MIPU01000058.1	RefSeq	gene	1	187	.	-	.	ID=gene5445;Name=ECNA114_RS27695;gbkey=Gene;gene_biotype=protein_coding;locus_tag=ECNA114_RS27695;partial=true;start_range=.,1
NZ_MIPU01000058.1	Protein Homology	CDS	1	187	.	-	0	ID=cds5352;Parent=gene5445;Dbxref=Genbank:WP_071920014.1;Name=WP_071920014.1;gbkey=CDS;inference=COORDINATES: similar to AA sequence:RefSeq:WP_001547002.1;partial=true;product=hypothetical protein;protein_id=WP_071920014.1;start_range=.,1;transl_table=11
NZ_MIPU01000058.1	RefSeq	gene	351	956	.	+	.	ID=gene5446;Name=ECNA114_RS27700;gbkey=Gene;gene_biotype=protein_coding;locus_tag=ECNA114_RS27700;old_locus_tag=ECNA114_026180
NZ_MIPU01000058.1	Protein Homology	CDS	351	956	.	+	0	ID=cds5353;Parent=gene5446;Dbxref=Genbank:WP_011703598.1;Name=WP_011703598.1;gbkey=CDS;inference=COORDINATES: similar to AA sequence:RefSeq:YP_002415454.1;product=inovirus Gp2 family protein;protein_id=WP_011703598.1;transl_table=11
NZ_MIPU01000058.1	RefSeq	gene	1210	1617	.	+	.	ID=gene5447;Name=ECNA114_RS27705;gbkey=Gene;gene_biotype=protein_coding;locus_tag=ECNA114_RS27705;old_locus_tag=ECNA114_026185
NZ_MIPU01000058.1	Protein Homology	CDS	1210	1617	.	+	0	ID=cds5354;Parent=gene5447;Dbxref=Genbank:WP_001313551.1;Name=WP_001313551.1;gbkey=CDS;inference=COORDINATES: similar to AA sequence:RefSeq:YP_002415453.1;product=hypothetical protein;protein_id=WP_001313551.1;transl_table=11
NZ_MIPU01000058.1	RefSeq	gene	1518	2039	.	+	.	ID=gene5448;Name=ECNA114_RS27710;gbkey=Gene;gene_biotype=protein_coding;locus_tag=ECNA114_RS27710;old_locus_tag=ECNA114_026190
NZ_MIPU01000058.1	Protein Homology	CDS	1518	2039	.	+	0	ID=cds5355;Parent=gene5448;Dbxref=Genbank:WP_001701448.1;Name=WP_001701448.1;gbkey=CDS;inference=COORDINATES: similar to AA sequence:RefSeq:YP_002415452.1;product=hypothetical protein;protein_id=WP_001701448.1;transl_table=11
NZ_MIPU01000058.1	RefSeq	gene	2039	2275	.	+	.	ID=gene5449;Name=ECNA114_RS27715;gbkey=Gene;gene_biotype=protein_coding;locus_tag=ECNA114_RS27715
NZ_MIPU01000058.1	Protein Homology	CDS	2039	2275	.	+	0	ID=cds5356;Parent=gene5449;Dbxref=Genbank:WP_001309177.1;Name=WP_001309177.1;gbkey=CDS;inference=COORDINATES: similar to AA sequence:RefSeq:WP_001547082.1;product=hypothetical protein;protein_id=WP_001309177.1;transl_table=11
NZ_MIPU01000058.1	RefSeq	gene	2394	2774	.	+	.	ID=gene5450;Name=ECNA114_RS27720;gbkey=Gene;gene_biotype=protein_coding;locus_tag=ECNA114_RS27720;old_locus_tag=ECNA114_026195
NZ_MIPU01000058.1	Protein Homology	CDS	2394	2774	.	+	0	ID=cds5357;Parent=gene5450;Dbxref=Genbank:WP_001171523.1;Name=WP_001171523.1;gbkey=CDS;inference=COORDINATES: similar to AA sequence:RefSeq:WP_000839180.1;product=IS66 family insertion sequence hypothetical protein;protein_id=WP_001171523.1;transl_table=11
NZ_MIPU01000058.1	RefSeq	gene	2771	3118	.	+	.	ID=gene5451;Name=ECNA114_RS27725;gbkey=Gene;gene_biotype=protein_coding;locus_tag=ECNA114_RS27725;old_locus_tag=ECNA114_026200
NZ_MIPU01000058.1	Protein Homology	CDS	2771	3118	.	+	0	ID=cds5358;Parent=gene5451;Dbxref=Genbank:WP_000612591.1;Name=WP_000612591.1;gbkey=CDS;inference=COORDINATES: similar to AA sequence:RefSeq:WP_019104956.1;product=IS66 family insertion sequence hypothetical protein;protein_id=WP_000612591.1;transl_table=11
##sequence-region NZ_MIPU01000059.1 1 3199
##species https://www.ncbi.nlm.nih.gov/Taxonomy/Browser/wwwtax.cgi?id=1033813
NZ_MIPU01000059.1	RefSeq	region	1	3199	.	+	.	ID=id157;Dbxref=taxon:1033813;collection-date=16-Nov-2009;country=India: Pune;gbkey=Src;genome=genomic;isolation-source=urine;mol_type=genomic DNA;nat-host=Homo sapiens;strain=NA114
NZ_MIPU01000059.1	RefSeq	gene	9	124	.	-	.	ID=gene5452;Name=rrf;gbkey=Gene;gene=rrf;gene_biotype=rRNA;locus_tag=ECNA114_RS27730;old_locus_tag=ECNA114_026205
NZ_MIPU01000059.1	cmsearch	rRNA	9	124	.	-	.	ID=rna93;Parent=gene5452;Dbxref=RFAM:RF00001;gbkey=rRNA;gene=rrf;inference=COORDINATES: profile:INFERNAL:1.1.1;product=5S ribosomal RNA
NZ_MIPU01000059.1	cmsearch	exon	9	124	.	-	.	ID=id158;Parent=rna93;Dbxref=RFAM:RF00001;gbkey=rRNA;gene=rrf;inference=COORDINATES: profile:INFERNAL:1.1.1;product=5S ribosomal RNA
NZ_MIPU01000059.1	RefSeq	gene	215	3139	.	-	.	ID=gene5453;Name=ECNA114_RS27735;gbkey=Gene;gene_biotype=rRNA;locus_tag=ECNA114_RS27735;old_locus_tag=ECNA114_026210
NZ_MIPU01000059.1	RefSeq	rRNA	215	3139	.	-	.	ID=rna94;Parent=gene5453;gbkey=rRNA;product=23S ribosomal RNA
NZ_MIPU01000059.1	RefSeq	exon	215	3139	.	-	.	ID=id159;Parent=rna94;gbkey=rRNA;product=23S ribosomal RNA
##sequence-region NZ_MIPU01000060.1 1 3126
##species https://www.ncbi.nlm.nih.gov/Taxonomy/Browser/wwwtax.cgi?id=1033813
NZ_MIPU01000060.1	RefSeq	region	1	3126	.	+	.	ID=id160;Dbxref=taxon:1033813;collection-date=16-Nov-2009;country=India: Pune;gbkey=Src;genome=genomic;isolation-source=urine;mol_type=genomic DNA;nat-host=Homo sapiens;strain=NA114
NZ_MIPU01000060.1	RefSeq	gene	1	1478	.	-	.	ID=gene5454;Name=ECNA114_RS27740;gbkey=Gene;gene_biotype=protein_coding;locus_tag=ECNA114_RS27740;old_locus_tag=ECNA114_026215;partial=true;start_range=.,1
NZ_MIPU01000060.1	Protein Homology	CDS	1	1478	.	-	0	ID=cds5359;Parent=gene5454;Dbxref=Genbank:WP_071920015.1;Name=WP_071920015.1;gbkey=CDS;inference=COORDINATES: similar to AA sequence:RefSeq:WP_016236410.1;partial=true;product=phage tail tape measure protein;protein_id=WP_071920015.1;start_range=.,1;transl_table=11
NZ_MIPU01000060.1	RefSeq	gene	1471	1590	.	-	.	ID=gene5455;Name=ECNA114_RS27745;gbkey=Gene;gene_biotype=protein_coding;locus_tag=ECNA114_RS27745;old_locus_tag=ECNA114_026220
NZ_MIPU01000060.1	Protein Homology	CDS	1471	1590	.	-	0	ID=cds5360;Parent=gene5455;Dbxref=Genbank:WP_000785970.1;Name=WP_000785970.1;gbkey=CDS;inference=COORDINATES: similar to AA sequence:RefSeq:WP_001496926.1;product=GpE family phage tail protein;protein_id=WP_000785970.1;transl_table=11
NZ_MIPU01000060.1	RefSeq	gene	1623	1898	.	-	.	ID=gene5456;Name=ECNA114_RS27750;gbkey=Gene;gene_biotype=protein_coding;locus_tag=ECNA114_RS27750;old_locus_tag=ECNA114_026225
NZ_MIPU01000060.1	Protein Homology	CDS	1623	1898	.	-	0	ID=cds5361;Parent=gene5456;Dbxref=Genbank:WP_001031312.1;Name=WP_001031312.1;gbkey=CDS;inference=COORDINATES: similar to AA sequence:RefSeq:WP_001719230.1;product=phage tail assembly protein;protein_id=WP_001031312.1;transl_table=11
NZ_MIPU01000060.1	RefSeq	gene	1955	2473	.	-	.	ID=gene5457;Name=ECNA114_RS27755;gbkey=Gene;gene_biotype=protein_coding;locus_tag=ECNA114_RS27755;old_locus_tag=ECNA114_026230
NZ_MIPU01000060.1	Protein Homology	CDS	1955	2473	.	-	0	ID=cds5362;Parent=gene5457;Dbxref=Genbank:WP_001554312.1;Name=WP_001554312.1;gbkey=CDS;inference=COORDINATES: similar to AA sequence:RefSeq:WP_001554312.1;product=phage major tail tube protein;protein_id=WP_001554312.1;transl_table=11
NZ_MIPU01000060.1	RefSeq	pseudogene	2486	3126	.	-	.	ID=gene5458;Name=ECNA114_RS27760;end_range=3126,.;gbkey=Gene;gene_biotype=pseudogene;locus_tag=ECNA114_RS27760;old_locus_tag=ECNA114_026235;partial=true;pseudo=true
NZ_MIPU01000060.1	Protein Homology	CDS	2486	3126	.	-	2	ID=cds5363;Parent=gene5458;Note=incomplete%3B too short partial abutting assembly gap%3B missing start;end_range=3126,.;gbkey=CDS;inference=COORDINATES: similar to AA sequence:RefSeq:WP_001483446.1;partial=true;product=phage tail protein;pseudo=true;transl_table=11
##sequence-region NZ_MIPU01000061.1 1 2582
##species https://www.ncbi.nlm.nih.gov/Taxonomy/Browser/wwwtax.cgi?id=1033813
NZ_MIPU01000061.1	RefSeq	region	1	2582	.	+	.	ID=id161;Dbxref=taxon:1033813;collection-date=16-Nov-2009;country=India: Pune;gbkey=Src;genome=genomic;isolation-source=urine;mol_type=genomic DNA;nat-host=Homo sapiens;strain=NA114
NZ_MIPU01000061.1	RefSeq	pseudogene	1	79	.	+	.	ID=gene5459;Name=ECNA114_RS27765;gbkey=Gene;gene_biotype=pseudogene;locus_tag=ECNA114_RS27765;partial=true;pseudo=true;start_range=.,1
NZ_MIPU01000061.1	Protein Homology	CDS	1	79	.	+	1	ID=cds5364;Parent=gene5459;Note=incomplete%3B too short partial abutting assembly gap%3B missing start;gbkey=CDS;inference=COORDINATES: similar to AA sequence:RefSeq:WP_000761651.1;partial=true;product=malate transporter;pseudo=true;start_range=.,1;transl_table=11
NZ_MIPU01000061.1	RefSeq	gene	194	1735	.	+	.	ID=gene5460;Name=ECNA114_RS27770;gbkey=Gene;gene_biotype=protein_coding;locus_tag=ECNA114_RS27770;old_locus_tag=ECNA114_026240
NZ_MIPU01000061.1	Protein Homology	CDS	194	1735	.	+	0	ID=cds5365;Parent=gene5460;Dbxref=Genbank:WP_001298859.1;Name=WP_001298859.1;gbkey=CDS;inference=COORDINATES: similar to AA sequence:RefSeq:WP_001298859.1;product=IS21 family transposase ISEc12;protein_id=WP_001298859.1;transl_table=11
NZ_MIPU01000061.1	RefSeq	gene	1750	2496	.	+	.	ID=gene5461;Name=ECNA114_RS27775;gbkey=Gene;gene_biotype=protein_coding;locus_tag=ECNA114_RS27775;old_locus_tag=ECNA114_026245
NZ_MIPU01000061.1	Protein Homology	CDS	1750	2496	.	+	0	ID=cds5366;Parent=gene5461;Dbxref=Genbank:WP_001016257.1;Name=WP_001016257.1;gbkey=CDS;inference=COORDINATES: similar to AA sequence:RefSeq:WP_001514323.1;product=ATP-binding protein;protein_id=WP_001016257.1;transl_table=11
##sequence-region NZ_MIPU01000062.1 1 2503
##species https://www.ncbi.nlm.nih.gov/Taxonomy/Browser/wwwtax.cgi?id=1033813
NZ_MIPU01000062.1	RefSeq	region	1	2503	.	+	.	ID=id162;Dbxref=taxon:1033813;collection-date=16-Nov-2009;country=India: Pune;gbkey=Src;genome=genomic;isolation-source=urine;mol_type=genomic DNA;nat-host=Homo sapiens;strain=NA114
NZ_MIPU01000062.1	RefSeq	pseudogene	402	2003	.	-	.	ID=gene5462;Name=ECNA114_RS27780;gbkey=Gene;gene_biotype=pseudogene;locus_tag=ECNA114_RS27780;old_locus_tag=ECNA114_026255;partial=true;pseudo=true;start_range=.,402
NZ_MIPU01000062.1	Protein Homology	CDS	402	2003	.	-	0	ID=cds5367;Parent=gene5462;Note=incomplete%3B partial in the middle of a contig%3B missing stop;gbkey=CDS;inference=COORDINATES: similar to AA sequence:RefSeq:NP_309677.1;partial=true;product=phage tail protein;pseudo=true;start_range=.,402;transl_table=11
NZ_MIPU01000062.1	RefSeq	pseudogene	2155	2382	.	-	.	ID=gene5463;Name=ECNA114_RS27785;end_range=2382,.;gbkey=Gene;gene_biotype=pseudogene;locus_tag=ECNA114_RS27785;old_locus_tag=ECNA114_026260;partial=true;pseudo=true
NZ_MIPU01000062.1	Protein Homology	CDS	2155	2382	.	-	0	ID=cds5368;Parent=gene5463;Note=incomplete%3B partial in the middle of a contig%3B missing start;end_range=2382,.;gbkey=CDS;inference=COORDINATES: similar to AA sequence:RefSeq:NP_309834.1;partial=true;product=hypothetical protein;pseudo=true;transl_table=11
##sequence-region NZ_MIPU01000063.1 1 2440
##species https://www.ncbi.nlm.nih.gov/Taxonomy/Browser/wwwtax.cgi?id=1033813
NZ_MIPU01000063.1	RefSeq	region	1	2440	.	+	.	ID=id163;Dbxref=taxon:1033813;collection-date=16-Nov-2009;country=India: Pune;gbkey=Src;genome=genomic;isolation-source=urine;mol_type=genomic DNA;nat-host=Homo sapiens;strain=NA114
NZ_MIPU01000063.1	RefSeq	gene	174	773	.	+	.	ID=gene5464;Name=ECNA114_RS27795;gbkey=Gene;gene_biotype=protein_coding;locus_tag=ECNA114_RS27795;old_locus_tag=ECNA114_026265
NZ_MIPU01000063.1	Protein Homology	CDS	174	773	.	+	0	ID=cds5369;Parent=gene5464;Dbxref=Genbank:WP_001749987.1;Name=WP_001749987.1;gbkey=CDS;inference=COORDINATES: similar to AA sequence:RefSeq:WP_032492856.1;product=fluoroquinolone-acetylating aminoglycoside 6'-N-acetyltransferase AAC(6')-Ib-cr5;protein_id=WP_001749987.1;transl_table=11
NZ_MIPU01000063.1	RefSeq	gene	904	1734	.	+	.	ID=gene5465;Name=ECNA114_RS27800;gbkey=Gene;gene_biotype=protein_coding;locus_tag=ECNA114_RS27800;old_locus_tag=ECNA114_026270
NZ_MIPU01000063.1	Protein Homology	CDS	904	1734	.	+	0	ID=cds5370;Parent=gene5465;Dbxref=Genbank:WP_001334766.1;Name=WP_001334766.1;gbkey=CDS;inference=COORDINATES: similar to AA sequence:RefSeq:WP_032491311.1;product=oxacillin-hydrolyzing class D beta-lactamase OXA-1;protein_id=WP_001334766.1;transl_table=11
NZ_MIPU01000063.1	RefSeq	pseudogene	1872	2312	.	+	.	ID=gene5466;Name=ECNA114_RS27805;end_range=2312,.;gbkey=Gene;gene_biotype=pseudogene;locus_tag=ECNA114_RS27805;old_locus_tag=ECNA114_026275;partial=true;pseudo=true
NZ_MIPU01000063.1	Protein Homology	CDS	1872	2312	.	+	0	ID=cds5371;Parent=gene5466;Note=incomplete%3B partial in the middle of a contig%3B missing stop;end_range=2312,.;gbkey=CDS;inference=COORDINATES: similar to AA sequence:RefSeq:WP_002075262.1;partial=true;product=chloramphenicol acetyltransferase CAT;pseudo=true;transl_table=11
##sequence-region NZ_MIPU01000064.1 1 1992
##species https://www.ncbi.nlm.nih.gov/Taxonomy/Browser/wwwtax.cgi?id=1033813
NZ_MIPU01000064.1	RefSeq	region	1	1992	.	+	.	ID=id164;Dbxref=taxon:1033813;collection-date=16-Nov-2009;country=India: Pune;gbkey=Src;genome=genomic;isolation-source=urine;mol_type=genomic DNA;nat-host=Homo sapiens;strain=NA114
NZ_MIPU01000064.1	RefSeq	pseudogene	123	473	.	+	.	ID=gene5467;Name=ECNA114_RS27815;gbkey=Gene;gene_biotype=pseudogene;locus_tag=ECNA114_RS27815;old_locus_tag=ECNA114_026280;partial=true;pseudo=true;start_range=.,123
NZ_MIPU01000064.1	Protein Homology	CDS	123	473	.	+	0	ID=cds5372;Parent=gene5467;Note=incomplete%3B partial in the middle of a contig%3B missing start;gbkey=CDS;inference=COORDINATES: similar to AA sequence:RefSeq:NP_310826.1;partial=true;product=hypothetical protein;pseudo=true;start_range=.,123;transl_table=11
NZ_MIPU01000064.1	RefSeq	gene	489	899	.	+	.	ID=gene5468;Name=ECNA114_RS27820;gbkey=Gene;gene_biotype=protein_coding;locus_tag=ECNA114_RS27820;old_locus_tag=ECNA114_026285
NZ_MIPU01000064.1	Protein Homology	CDS	489	899	.	+	0	ID=cds5373;Parent=gene5468;Dbxref=Genbank:WP_000846703.1;Name=WP_000846703.1;gbkey=CDS;inference=COORDINATES: similar to AA sequence:RefSeq:WP_000846703.1;product=hypothetical protein;protein_id=WP_000846703.1;transl_table=11
NZ_MIPU01000064.1	RefSeq	pseudogene	982	1099	.	+	.	ID=gene5469;Name=ECNA114_RS27825;gbkey=Gene;gene_biotype=pseudogene;locus_tag=ECNA114_RS27825;pseudo=true
NZ_MIPU01000064.1	Protein Homology	CDS	982	1099	.	+	0	ID=cds5374;Parent=gene5469;Note=frameshifted;gbkey=CDS;inference=COORDINATES: similar to AA sequence:RefSeq:WP_001375240.1;product=cytoplasmic protein;pseudo=true;transl_table=11
NZ_MIPU01000064.1	RefSeq	gene	1120	1938	.	+	.	ID=gene5470;Name=ECNA114_RS27830;gbkey=Gene;gene_biotype=protein_coding;locus_tag=ECNA114_RS27830;old_locus_tag=ECNA114_026290
NZ_MIPU01000064.1	Protein Homology	CDS	1120	1938	.	+	0	ID=cds5375;Parent=gene5470;Dbxref=Genbank:WP_001542275.1;Name=WP_001542275.1;gbkey=CDS;inference=COORDINATES: similar to AA sequence:RefSeq:YP_002414071.1;product=DUF945 domain-containing protein;protein_id=WP_001542275.1;transl_table=11
##sequence-region NZ_MIPU01000065.1 1 1815
##species https://www.ncbi.nlm.nih.gov/Taxonomy/Browser/wwwtax.cgi?id=1033813
NZ_MIPU01000065.1	RefSeq	region	1	1815	.	+	.	ID=id165;Dbxref=taxon:1033813;collection-date=16-Nov-2009;country=India: Pune;gbkey=Src;genome=genomic;isolation-source=urine;mol_type=genomic DNA;nat-host=Homo sapiens;strain=NA114
NZ_MIPU01000065.1	RefSeq	gene	1	187	.	-	.	ID=gene5471;Name=ECNA114_RS27835;gbkey=Gene;gene_biotype=protein_coding;locus_tag=ECNA114_RS27835;partial=true;start_range=.,1
NZ_MIPU01000065.1	Protein Homology	CDS	1	187	.	-	0	ID=cds5376;Parent=gene5471;Dbxref=Genbank:WP_071920014.1;Name=WP_071920014.1;gbkey=CDS;inference=COORDINATES: similar to AA sequence:RefSeq:WP_001547002.1;partial=true;product=hypothetical protein;protein_id=WP_071920014.1;start_range=.,1;transl_table=11
NZ_MIPU01000065.1	RefSeq	gene	350	955	.	+	.	ID=gene5472;Name=ECNA114_RS27840;gbkey=Gene;gene_biotype=protein_coding;locus_tag=ECNA114_RS27840;old_locus_tag=ECNA114_026295
NZ_MIPU01000065.1	Protein Homology	CDS	350	955	.	+	0	ID=cds5377;Parent=gene5472;Dbxref=Genbank:WP_077532143.1;Name=WP_077532143.1;gbkey=CDS;inference=COORDINATES: similar to AA sequence:RefSeq:YP_002414063.1;product=inovirus Gp2 family protein;protein_id=WP_077532143.1;transl_table=11
NZ_MIPU01000065.1	RefSeq	gene	1122	1505	.	+	.	ID=gene5473;Name=ECNA114_RS27845;gbkey=Gene;gene_biotype=protein_coding;locus_tag=ECNA114_RS27845;old_locus_tag=ECNA114_026300
NZ_MIPU01000065.1	Protein Homology	CDS	1122	1505	.	+	0	ID=cds5378;Parent=gene5473;Dbxref=Genbank:WP_000271011.1;Name=WP_000271011.1;gbkey=CDS;inference=COORDINATES: similar to AA sequence:RefSeq:YP_002414062.1;product=hypothetical protein;protein_id=WP_000271011.1;transl_table=11
NZ_MIPU01000065.1	RefSeq	pseudogene	1502	1687	.	+	.	ID=gene5474;Name=ECNA114_RS27850;end_range=1687,.;gbkey=Gene;gene_biotype=pseudogene;locus_tag=ECNA114_RS27850;partial=true;pseudo=true
NZ_MIPU01000065.1	Protein Homology	CDS	1502	1687	.	+	0	ID=cds5379;Parent=gene5474;Note=incomplete%3B partial in the middle of a contig%3B missing stop;end_range=1687,.;gbkey=CDS;inference=COORDINATES: similar to AA sequence:RefSeq:WP_001013305.1;partial=true;product=hypothetical protein;pseudo=true;transl_table=11
##sequence-region NZ_MIPU01000066.1 1 1675
##species https://www.ncbi.nlm.nih.gov/Taxonomy/Browser/wwwtax.cgi?id=1033813
NZ_MIPU01000066.1	RefSeq	region	1	1675	.	+	.	ID=id166;Dbxref=taxon:1033813;collection-date=16-Nov-2009;country=India: Pune;gbkey=Src;genome=genomic;isolation-source=urine;mol_type=genomic DNA;nat-host=Homo sapiens;strain=NA114
NZ_MIPU01000066.1	RefSeq	pseudogene	1	124	.	-	.	ID=gene5475;Name=ECNA114_RS27855;gbkey=Gene;gene_biotype=pseudogene;locus_tag=ECNA114_RS27855;old_locus_tag=ECNA114_026310;partial=true;pseudo=true;start_range=.,1
NZ_MIPU01000066.1	Protein Homology	CDS	1	124	.	-	0	ID=cds5380;Parent=gene5475;Note=interacts RssB preventing the degradation of the stress sigma factor RpoS%3B incomplete%3B too short partial abutting assembly gap%3B missing stop;gbkey=CDS;inference=COORDINATES: similar to AA sequence:RefSeq:NP_415678.1;partial=true;product=anti-adapter protein IraM;pseudo=true;start_range=.,1;transl_table=11
NZ_MIPU01000066.1	RefSeq	gene	385	1675	.	+	.	ID=gene5476;Name=ECNA114_RS27860;end_range=1675,.;gbkey=Gene;gene_biotype=protein_coding;locus_tag=ECNA114_RS27860;old_locus_tag=ECNA114_026315;partial=true
NZ_MIPU01000066.1	Protein Homology	CDS	385	1675	.	+	0	ID=cds5381;Parent=gene5476;Dbxref=Genbank:WP_064673859.1;Name=WP_064673859.1;end_range=1675,.;gbkey=CDS;inference=COORDINATES: similar to AA sequence:RefSeq:NP_310289.1;partial=true;product=DUF1737 domain-containing protein;protein_id=WP_064673859.1;transl_table=11
##sequence-region NZ_MIPU01000067.1 1 1665
##species https://www.ncbi.nlm.nih.gov/Taxonomy/Browser/wwwtax.cgi?id=1033813
NZ_MIPU01000067.1	RefSeq	region	1	1665	.	+	.	ID=id167;Dbxref=taxon:1033813;collection-date=16-Nov-2009;country=India: Pune;gbkey=Src;genome=genomic;isolation-source=urine;mol_type=genomic DNA;nat-host=Homo sapiens;strain=NA114
NZ_MIPU01000067.1	RefSeq	gene	1	400	.	-	.	ID=gene5477;Name=ECNA114_RS27865;gbkey=Gene;gene_biotype=protein_coding;locus_tag=ECNA114_RS27865;old_locus_tag=ECNA114_026320;partial=true;start_range=.,1
NZ_MIPU01000067.1	Protein Homology	CDS	1	400	.	-	0	ID=cds5382;Parent=gene5477;Dbxref=Genbank:WP_072264633.1;Name=WP_072264633.1;gbkey=CDS;inference=COORDINATES: similar to AA sequence:RefSeq:YP_002412594.1;partial=true;product=exonuclease;protein_id=WP_072264633.1;start_range=.,1;transl_table=11
NZ_MIPU01000067.1	RefSeq	gene	493	684	.	-	.	ID=gene5478;Name=ECNA114_RS27870;gbkey=Gene;gene_biotype=protein_coding;locus_tag=ECNA114_RS27870;old_locus_tag=ECNA114_026325
NZ_MIPU01000067.1	Protein Homology	CDS	493	684	.	-	0	ID=cds5383;Parent=gene5478;Dbxref=Genbank:WP_001070254.1;Name=WP_001070254.1;gbkey=CDS;inference=COORDINATES: similar to AA sequence:RefSeq:NP_416093.1;product=DUF1482 domain-containing protein;protein_id=WP_001070254.1;transl_table=11
NZ_MIPU01000067.1	RefSeq	gene	681	869	.	-	.	ID=gene5479;Name=ECNA114_RS27875;gbkey=Gene;gene_biotype=protein_coding;locus_tag=ECNA114_RS27875;old_locus_tag=ECNA114_026330
NZ_MIPU01000067.1	Protein Homology	CDS	681	869	.	-	0	ID=cds5384;Parent=gene5479;Dbxref=Genbank:WP_000854558.1;Name=WP_000854558.1;gbkey=CDS;inference=COORDINATES: similar to AA sequence:RefSeq:NP_416092.1;product=cell division inhibition protein DicB;protein_id=WP_000854558.1;transl_table=11
NZ_MIPU01000067.1	RefSeq	pseudogene	1125	1420	.	+	.	ID=gene5480;Name=ECNA114_RS28865;gbkey=Gene;gene_biotype=pseudogene;locus_tag=ECNA114_RS28865;pseudo=true
NZ_MIPU01000067.1	Protein Homology	CDS	1125	1420	.	+	0	ID=cds5385;Parent=gene5480;Note=frameshifted;gbkey=CDS;inference=COORDINATES: similar to AA sequence:RefSeq:NP_310240.1;product=hypothetical protein;pseudo=true;transl_table=11
NZ_MIPU01000067.1	RefSeq	gene	1437	1655	.	-	.	ID=gene5481;Name=ECNA114_RS27880;gbkey=Gene;gene_biotype=protein_coding;locus_tag=ECNA114_RS27880;old_locus_tag=ECNA114_026335
NZ_MIPU01000067.1	Protein Homology	CDS	1437	1655	.	-	0	ID=cds5386;Parent=gene5481;Dbxref=Genbank:WP_001171947.1;Name=WP_001171947.1;gbkey=CDS;inference=COORDINATES: similar to AA sequence:RefSeq:NP_416091.1;product=hypothetical protein;protein_id=WP_001171947.1;transl_table=11
##sequence-region NZ_MIPU01000068.1 1 1663
##species https://www.ncbi.nlm.nih.gov/Taxonomy/Browser/wwwtax.cgi?id=1033813
NZ_MIPU01000068.1	RefSeq	region	1	1663	.	+	.	ID=id168;Dbxref=taxon:1033813;collection-date=16-Nov-2009;country=India: Pune;gbkey=Src;genome=genomic;isolation-source=urine;mol_type=genomic DNA;nat-host=Homo sapiens;strain=NA114
NZ_MIPU01000068.1	RefSeq	gene	1	400	.	-	.	ID=gene5482;Name=ECNA114_RS27885;gbkey=Gene;gene_biotype=protein_coding;locus_tag=ECNA114_RS27885;old_locus_tag=ECNA114_026340;partial=true;start_range=.,1
NZ_MIPU01000068.1	Protein Homology	CDS	1	400	.	-	0	ID=cds5387;Parent=gene5482;Dbxref=Genbank:WP_033880892.1;Name=WP_033880892.1;gbkey=CDS;inference=COORDINATES: similar to AA sequence:RefSeq:NP_310313.1;partial=true;product=hypothetical protein;protein_id=WP_033880892.1;start_range=.,1;transl_table=11
NZ_MIPU01000068.1	RefSeq	gene	493	684	.	-	.	ID=gene5483;Name=ECNA114_RS27890;gbkey=Gene;gene_biotype=protein_coding;locus_tag=ECNA114_RS27890;old_locus_tag=ECNA114_026345
NZ_MIPU01000068.1	Protein Homology	CDS	493	684	.	-	0	ID=cds5388;Parent=gene5483;Dbxref=Genbank:WP_001090200.1;Name=WP_001090200.1;gbkey=CDS;inference=COORDINATES: similar to AA sequence:RefSeq:NP_309787.1;product=DUF1482 domain-containing protein;protein_id=WP_001090200.1;transl_table=11
NZ_MIPU01000068.1	RefSeq	gene	681	869	.	-	.	ID=gene5484;Name=ECNA114_RS27895;gbkey=Gene;gene_biotype=protein_coding;locus_tag=ECNA114_RS27895;old_locus_tag=ECNA114_026350
NZ_MIPU01000068.1	Protein Homology	CDS	681	869	.	-	0	ID=cds5389;Parent=gene5484;Dbxref=Genbank:WP_000449179.1;Name=WP_000449179.1;gbkey=CDS;inference=COORDINATES: similar to AA sequence:RefSeq:NP_309788.1;product=hypothetical protein;protein_id=WP_000449179.1;transl_table=11
NZ_MIPU01000068.1	RefSeq	gene	1144	1323	.	-	.	ID=gene5485;Name=ECNA114_RS27900;gbkey=Gene;gene_biotype=protein_coding;locus_tag=ECNA114_RS27900
NZ_MIPU01000068.1	Protein Homology	CDS	1144	1323	.	-	0	ID=cds5390;Parent=gene5485;Dbxref=Genbank:WP_001637812.1;Name=WP_001637812.1;gbkey=CDS;inference=COORDINATES: similar to AA sequence:RefSeq:WP_001636020.1;product=hypothetical protein;protein_id=WP_001637812.1;transl_table=11
NZ_MIPU01000068.1	RefSeq	gene	1435	1653	.	-	.	ID=gene5486;Name=ECNA114_RS27905;gbkey=Gene;gene_biotype=protein_coding;locus_tag=ECNA114_RS27905;old_locus_tag=ECNA114_026355
NZ_MIPU01000068.1	Protein Homology	CDS	1435	1653	.	-	0	ID=cds5391;Parent=gene5486;Dbxref=Genbank:WP_001171951.1;Name=WP_001171951.1;gbkey=CDS;inference=COORDINATES: similar to AA sequence:RefSeq:NP_416091.1;product=hypothetical protein;protein_id=WP_001171951.1;transl_table=11
##sequence-region NZ_MIPU01000069.1 1 1636
##species https://www.ncbi.nlm.nih.gov/Taxonomy/Browser/wwwtax.cgi?id=1033813
NZ_MIPU01000069.1	RefSeq	region	1	1636	.	+	.	ID=id169;Dbxref=taxon:1033813;collection-date=16-Nov-2009;country=India: Pune;gbkey=Src;genome=genomic;isolation-source=urine;mol_type=genomic DNA;nat-host=Homo sapiens;strain=NA114
NZ_MIPU01000069.1	RefSeq	pseudogene	1	202	.	-	.	ID=gene5487;Name=ECNA114_RS27910;gbkey=Gene;gene_biotype=pseudogene;locus_tag=ECNA114_RS27910;old_locus_tag=ECNA114_026360;partial=true;pseudo=true;start_range=.,1
NZ_MIPU01000069.1	Protein Homology	CDS	1	202	.	-	0	ID=cds5392;Parent=gene5487;Note=incomplete%3B too short partial abutting assembly gap%3B missing stop;gbkey=CDS;inference=COORDINATES: similar to AA sequence:RefSeq:WP_001286695.1;partial=true;product=phage tail protein;pseudo=true;start_range=.,1;transl_table=11
NZ_MIPU01000069.1	RefSeq	gene	262	855	.	-	.	ID=gene5488;Name=ECNA114_RS27915;gbkey=Gene;gene_biotype=protein_coding;locus_tag=ECNA114_RS27915;old_locus_tag=ECNA114_026365
NZ_MIPU01000069.1	Protein Homology	CDS	262	855	.	-	0	ID=cds5393;Parent=gene5488;Dbxref=Genbank:WP_065106361.1;Name=WP_065106361.1;gbkey=CDS;inference=COORDINATES: similar to AA sequence:RefSeq:WP_001755143.1;product=DNA-invertase;protein_id=WP_065106361.1;transl_table=11
NZ_MIPU01000069.1	RefSeq	gene	1054	1371	.	+	.	ID=gene5489;Name=ECNA114_RS27920;gbkey=Gene;gene_biotype=protein_coding;locus_tag=ECNA114_RS27920;old_locus_tag=ECNA114_026370
NZ_MIPU01000069.1	GeneMarkS+	CDS	1054	1371	.	+	0	ID=cds5394;Parent=gene5489;Dbxref=Genbank:WP_042098876.1;Name=WP_042098876.1;gbkey=CDS;inference=COORDINATES: ab initio prediction:GeneMarkS+;product=hypothetical protein;protein_id=WP_042098876.1;transl_table=11
NZ_MIPU01000069.1	RefSeq	pseudogene	1515	1636	.	+	.	ID=gene5490;Name=ECNA114_RS27925;end_range=1636,.;gbkey=Gene;gene_biotype=pseudogene;locus_tag=ECNA114_RS27925;partial=true;pseudo=true
NZ_MIPU01000069.1	Protein Homology	CDS	1515	1636	.	+	0	ID=cds5395;Parent=gene5490;Note=incomplete%3B too short partial abutting assembly gap%3B missing stop;end_range=1636,.;gbkey=CDS;inference=COORDINATES: similar to AA sequence:RefSeq:WP_001548483.1;partial=true;product=phage tail protein;pseudo=true;transl_table=11
##sequence-region NZ_MIPU01000070.1 1 1577
##species https://www.ncbi.nlm.nih.gov/Taxonomy/Browser/wwwtax.cgi?id=1033813
NZ_MIPU01000070.1	RefSeq	region	1	1577	.	+	.	ID=id170;Dbxref=taxon:1033813;collection-date=16-Nov-2009;country=India: Pune;gbkey=Src;genome=genomic;isolation-source=urine;mol_type=genomic DNA;nat-host=Homo sapiens;strain=NA114
NZ_MIPU01000070.1	RefSeq	gene	14	1569	.	+	.	ID=gene5491;Name=ECNA114_RS27930;gbkey=Gene;gene_biotype=rRNA;locus_tag=ECNA114_RS27930;old_locus_tag=ECNA114_026380
NZ_MIPU01000070.1	RefSeq	rRNA	14	1569	.	+	.	ID=rna95;Parent=gene5491;gbkey=rRNA;product=16S ribosomal RNA
NZ_MIPU01000070.1	RefSeq	exon	14	1569	.	+	.	ID=id171;Parent=rna95;gbkey=rRNA;product=16S ribosomal RNA
##sequence-region NZ_MIPU01000071.1 1 1534
##species https://www.ncbi.nlm.nih.gov/Taxonomy/Browser/wwwtax.cgi?id=1033813
NZ_MIPU01000071.1	RefSeq	region	1	1534	.	+	.	ID=id172;Dbxref=taxon:1033813;collection-date=16-Nov-2009;country=India: Pune;gbkey=Src;genome=genomic;isolation-source=urine;mol_type=genomic DNA;nat-host=Homo sapiens;strain=NA114
NZ_MIPU01000071.1	RefSeq	gene	1	212	.	-	.	ID=gene5492;Name=ECNA114_RS27935;gbkey=Gene;gene_biotype=protein_coding;locus_tag=ECNA114_RS27935;partial=true;start_range=.,1
NZ_MIPU01000071.1	Protein Homology	CDS	1	212	.	-	0	ID=cds5396;Parent=gene5492;Dbxref=Genbank:WP_071920016.1;Name=WP_071920016.1;gbkey=CDS;inference=COORDINATES: similar to AA sequence:RefSeq:WP_001327583.1;partial=true;product=fimbrial protein;protein_id=WP_071920016.1;start_range=.,1;transl_table=11
NZ_MIPU01000071.1	RefSeq	gene	209	532	.	-	.	ID=gene5493;Name=ECNA114_RS27940;gbkey=Gene;gene_biotype=protein_coding;locus_tag=ECNA114_RS27940
NZ_MIPU01000071.1	Protein Homology	CDS	209	532	.	-	0	ID=cds5397;Parent=gene5493;Dbxref=Genbank:WP_071920017.1;Name=WP_071920017.1;gbkey=CDS;inference=COORDINATES: similar to AA sequence:RefSeq:WP_001327582.1;product=type 1 fimbrial protein;protein_id=WP_071920017.1;transl_table=11
NZ_MIPU01000071.1	RefSeq	pseudogene	719	1032	.	-	.	ID=gene5494;Name=ECNA114_RS27945;gbkey=Gene;gene_biotype=pseudogene;locus_tag=ECNA114_RS27945;old_locus_tag=ECNA114_026390;pseudo=true
NZ_MIPU01000071.1	Protein Homology	CDS	719	1032	.	-	0	ID=cds5398;Parent=gene5494;Note=frameshifted;gbkey=CDS;inference=COORDINATES: similar to AA sequence:RefSeq:YP_002414018.1;product=transcriptional regulator;pseudo=true;transl_table=11
NZ_MIPU01000071.1	RefSeq	gene	1227	1484	.	-	.	ID=gene5495;Name=ECNA114_RS27955;gbkey=Gene;gene_biotype=protein_coding;locus_tag=ECNA114_RS27955
NZ_MIPU01000071.1	Protein Homology	CDS	1227	1484	.	-	0	ID=cds5399;Parent=gene5495;Dbxref=Genbank:WP_042109366.1;Name=WP_042109366.1;gbkey=CDS;inference=COORDINATES: similar to AA sequence:RefSeq:WP_015674744.1;product=hypothetical protein;protein_id=WP_042109366.1;transl_table=11
NZ_MIPU01000071.1	RefSeq	pseudogene	1437	1534	.	+	.	ID=gene5496;Name=ECNA114_RS27960;end_range=1534,.;gbkey=Gene;gene_biotype=pseudogene;locus_tag=ECNA114_RS27960;old_locus_tag=ECNA114_026400;partial=true;pseudo=true
NZ_MIPU01000071.1	Protein Homology	CDS	1437	1534	.	+	0	ID=cds5400;Parent=gene5496;Note=incomplete%3B too short partial abutting assembly gap%3B missing stop;end_range=1534,.;gbkey=CDS;inference=COORDINATES: similar to AA sequence:RefSeq:YP_002414019.1;partial=true;product=pilus assembly protein;pseudo=true;transl_table=11
##sequence-region NZ_MIPU01000072.1 1 1513
##species https://www.ncbi.nlm.nih.gov/Taxonomy/Browser/wwwtax.cgi?id=1033813
NZ_MIPU01000072.1	RefSeq	region	1	1513	.	+	.	ID=id173;Dbxref=taxon:1033813;collection-date=16-Nov-2009;country=India: Pune;gbkey=Src;genome=genomic;isolation-source=urine;mol_type=genomic DNA;nat-host=Homo sapiens;strain=NA114
NZ_MIPU01000072.1	RefSeq	pseudogene	2	112	.	+	.	ID=gene5497;Name=ECNA114_RS27965;gbkey=Gene;gene_biotype=pseudogene;locus_tag=ECNA114_RS27965;old_locus_tag=ECNA114_026405;partial=true;pseudo=true;start_range=.,2
NZ_MIPU01000072.1	Protein Homology	CDS	2	112	.	+	0	ID=cds5401;Parent=gene5497;Note=incomplete%3B partial in the middle of a contig%3B missing start;gbkey=CDS;inference=COORDINATES: similar to AA sequence:RefSeq:WP_076612230.1;partial=true;product=hypothetical protein;pseudo=true;start_range=.,2;transl_table=11
NZ_MIPU01000072.1	RefSeq	gene	384	935	.	+	.	ID=gene5498;Name=ECNA114_RS27975;gbkey=Gene;gene_biotype=protein_coding;locus_tag=ECNA114_RS27975;old_locus_tag=ECNA114_026410
NZ_MIPU01000072.1	Protein Homology	CDS	384	935	.	+	0	ID=cds5402;Parent=gene5498;Dbxref=Genbank:WP_001774069.1;Name=WP_001774069.1;gbkey=CDS;inference=COORDINATES: similar to AA sequence:RefSeq:YP_002414008.1;product=transcriptional regulator;protein_id=WP_001774069.1;transl_table=11
NZ_MIPU01000072.1	RefSeq	pseudogene	954	1167	.	+	.	ID=gene5499;Name=ECNA114_RS27980;gbkey=Gene;gene_biotype=pseudogene;locus_tag=ECNA114_RS27980;pseudo=true
NZ_MIPU01000072.1	Protein Homology	CDS	954	1167	.	+	0	ID=cds5403;Parent=gene5499;Note=frameshifted%3B internal stop;gbkey=CDS;inference=COORDINATES: similar to AA sequence:RefSeq:WP_001304644.1;product=hypothetical protein;pseudo=true;transl_table=11
NZ_MIPU01000072.1	RefSeq	pseudogene	1402	1513	.	-	.	ID=gene5500;Name=ECNA114_RS27985;end_range=1513,.;gbkey=Gene;gene_biotype=pseudogene;locus_tag=ECNA114_RS27985;partial=true;pseudo=true
NZ_MIPU01000072.1	Protein Homology	CDS	1402	1513	.	-	1	ID=cds5404;Parent=gene5500;Note=incomplete%3B too short partial abutting assembly gap%3B missing start;end_range=1513,.;gbkey=CDS;inference=COORDINATES: similar to AA sequence:RefSeq:WP_076612230.1;partial=true;product=hypothetical protein;pseudo=true;transl_table=11
##sequence-region NZ_MIPU01000073.1 1 1369
##species https://www.ncbi.nlm.nih.gov/Taxonomy/Browser/wwwtax.cgi?id=1033813
NZ_MIPU01000073.1	RefSeq	region	1	1369	.	+	.	ID=id174;Dbxref=taxon:1033813;collection-date=16-Nov-2009;country=India: Pune;gbkey=Src;genome=genomic;isolation-source=urine;mol_type=genomic DNA;nat-host=Homo sapiens;strain=NA114
NZ_MIPU01000073.1	RefSeq	gene	224	940	.	-	.	ID=gene5501;Name=ECNA114_RS27990;gbkey=Gene;gene_biotype=protein_coding;locus_tag=ECNA114_RS27990;old_locus_tag=ECNA114_026415
NZ_MIPU01000073.1	Protein Homology	CDS	224	940	.	-	0	ID=cds5405;Parent=gene5501;Dbxref=Genbank:WP_000103687.1;Name=WP_000103687.1;gbkey=CDS;inference=COORDINATES: similar to AA sequence:RefSeq:WP_000103684.1;product=LexA family transcriptional repressor;protein_id=WP_000103687.1;transl_table=11
NZ_MIPU01000073.1	RefSeq	gene	990	1205	.	+	.	ID=gene5502;Name=ECNA114_RS27995;gbkey=Gene;gene_biotype=protein_coding;locus_tag=ECNA114_RS27995;old_locus_tag=ECNA114_026420
NZ_MIPU01000073.1	Protein Homology	CDS	990	1205	.	+	0	ID=cds5406;Parent=gene5502;Dbxref=Genbank:WP_000471549.1;Name=WP_000471549.1;gbkey=CDS;inference=COORDINATES: similar to AA sequence:RefSeq:WP_000471546.1;product=transcriptional regulator;protein_id=WP_000471549.1;transl_table=11
NZ_MIPU01000073.1	RefSeq	pseudogene	1202	1369	.	+	.	ID=gene5503;Name=ECNA114_RS28000;end_range=1369,.;gbkey=Gene;gene_biotype=pseudogene;locus_tag=ECNA114_RS28000;old_locus_tag=ECNA114_026425;partial=true;pseudo=true
NZ_MIPU01000073.1	Protein Homology	CDS	1202	1369	.	+	0	ID=cds5407;Parent=gene5503;Note=incomplete%3B too short partial abutting assembly gap%3B missing stop;end_range=1369,.;gbkey=CDS;inference=COORDINATES: similar to AA sequence:RefSeq:NP_309098.1;partial=true;product=Rha family transcriptional regulator;pseudo=true;transl_table=11
##sequence-region NZ_MIPU01000074.1 1 1348
##species https://www.ncbi.nlm.nih.gov/Taxonomy/Browser/wwwtax.cgi?id=1033813
NZ_MIPU01000074.1	RefSeq	region	1	1348	.	+	.	ID=id175;Dbxref=taxon:1033813;collection-date=16-Nov-2009;country=India: Pune;gbkey=Src;genome=genomic;isolation-source=urine;mol_type=genomic DNA;nat-host=Homo sapiens;strain=NA114
NZ_MIPU01000074.1	RefSeq	gene	1	941	.	-	.	ID=gene5504;Name=ECNA114_RS28005;gbkey=Gene;gene_biotype=protein_coding;locus_tag=ECNA114_RS28005;old_locus_tag=ECNA114_026430;partial=true;start_range=.,1
NZ_MIPU01000074.1	Protein Homology	CDS	1	941	.	-	0	ID=cds5408;Parent=gene5504;Dbxref=Genbank:WP_023149504.1;Name=WP_023149504.1;gbkey=CDS;inference=COORDINATES: similar to AA sequence:RefSeq:NP_310303.2;partial=true;product=helix-turn-helix domain-containing protein;protein_id=WP_023149504.1;start_range=.,1;transl_table=11
NZ_MIPU01000074.1	RefSeq	gene	964	1348	.	-	.	ID=gene5505;Name=ECNA114_RS28010;end_range=1348,.;gbkey=Gene;gene_biotype=protein_coding;locus_tag=ECNA114_RS28010;old_locus_tag=ECNA114_026435;partial=true
NZ_MIPU01000074.1	Protein Homology	CDS	964	1348	.	-	1	ID=cds5409;Parent=gene5505;Dbxref=Genbank:WP_000326472.1;Name=WP_000326472.1;end_range=1348,.;gbkey=CDS;inference=COORDINATES: similar to AA sequence:RefSeq:NP_310304.1;partial=true;product=hypothetical protein;protein_id=WP_000326472.1;transl_table=11
##sequence-region NZ_MIPU01000075.1 1 1334
##species https://www.ncbi.nlm.nih.gov/Taxonomy/Browser/wwwtax.cgi?id=1033813
NZ_MIPU01000075.1	RefSeq	region	1	1334	.	+	.	ID=id176;Dbxref=taxon:1033813;collection-date=16-Nov-2009;country=India: Pune;gbkey=Src;genome=genomic;isolation-source=urine;mol_type=genomic DNA;nat-host=Homo sapiens;strain=NA114
NZ_MIPU01000075.1	RefSeq	gene	72	254	.	-	.	ID=gene5506;Name=ECNA114_RS28870;gbkey=Gene;gene_biotype=protein_coding;locus_tag=ECNA114_RS28870
NZ_MIPU01000075.1	Protein Homology	CDS	72	254	.	-	0	ID=cds5410;Parent=gene5506;Dbxref=Genbank:WP_075202333.1;Name=WP_075202333.1;gbkey=CDS;inference=COORDINATES: similar to AA sequence:RefSeq:NP_309651.1;product=hypothetical protein;protein_id=WP_075202333.1;transl_table=11
NZ_MIPU01000075.1	RefSeq	gene	307	534	.	+	.	ID=gene5507;Name=ECNA114_RS28875;gbkey=Gene;gene_biotype=protein_coding;locus_tag=ECNA114_RS28875
NZ_MIPU01000075.1	Protein Homology	CDS	307	534	.	+	0	ID=cds5411;Parent=gene5507;Dbxref=Genbank:WP_075211174.1;Name=WP_075211174.1;gbkey=CDS;inference=COORDINATES: similar to AA sequence:RefSeq:WP_000903481.1;product=hypothetical protein;protein_id=WP_075211174.1;transl_table=11
NZ_MIPU01000075.1	RefSeq	gene	471	1004	.	-	.	ID=gene5508;Name=ECNA114_RS28020;gbkey=Gene;gene_biotype=protein_coding;locus_tag=ECNA114_RS28020;old_locus_tag=ECNA114_026445
NZ_MIPU01000075.1	Protein Homology	CDS	471	1004	.	-	0	ID=cds5412;Parent=gene5508;Dbxref=Genbank:WP_000992101.1;Name=WP_000992101.1;gbkey=CDS;inference=COORDINATES: similar to AA sequence:RefSeq:NP_416072.1;product=phage lysozyme;protein_id=WP_000992101.1;transl_table=11
NZ_MIPU01000075.1	RefSeq	gene	1068	1334	.	-	.	ID=gene5509;Name=ECNA114_RS28025;end_range=1334,.;gbkey=Gene;gene_biotype=protein_coding;locus_tag=ECNA114_RS28025;old_locus_tag=ECNA114_026450;partial=true
NZ_MIPU01000075.1	Protein Homology	CDS	1068	1334	.	-	0	ID=cds5413;Parent=gene5509;Dbxref=Genbank:WP_071920018.1;Name=WP_071920018.1;end_range=1334,.;gbkey=CDS;inference=COORDINATES: similar to AA sequence:RefSeq:WP_000193290.1;partial=true;product=hypothetical protein;protein_id=WP_071920018.1;transl_table=11
##sequence-region NZ_MIPU01000076.1 1 1169
##species https://www.ncbi.nlm.nih.gov/Taxonomy/Browser/wwwtax.cgi?id=1033813
NZ_MIPU01000076.1	RefSeq	region	1	1169	.	+	.	ID=id177;Dbxref=taxon:1033813;collection-date=16-Nov-2009;country=India: Pune;gbkey=Src;genome=genomic;isolation-source=urine;mol_type=genomic DNA;nat-host=Homo sapiens;strain=NA114
NZ_MIPU01000076.1	RefSeq	gene	217	636	.	-	.	ID=gene5510;Name=ECNA114_RS28030;gbkey=Gene;gene_biotype=protein_coding;locus_tag=ECNA114_RS28030;old_locus_tag=ECNA114_026455
NZ_MIPU01000076.1	Protein Homology	CDS	217	636	.	-	0	ID=cds5414;Parent=gene5510;Dbxref=Genbank:WP_000362153.1;Name=WP_000362153.1;gbkey=CDS;inference=COORDINATES: similar to AA sequence:RefSeq:WP_000362153.1;product=hypothetical protein;protein_id=WP_000362153.1;transl_table=11
NZ_MIPU01000076.1	RefSeq	gene	737	1018	.	+	.	ID=gene5511;Name=ECNA114_RS28035;gbkey=Gene;gene_biotype=protein_coding;locus_tag=ECNA114_RS28035;old_locus_tag=ECNA114_026460
NZ_MIPU01000076.1	Protein Homology	CDS	737	1018	.	+	0	ID=cds5415;Parent=gene5511;Dbxref=Genbank:WP_000391951.1;Name=WP_000391951.1;gbkey=CDS;inference=COORDINATES: similar to AA sequence:RefSeq:WP_000391949.1;product=hypothetical protein;protein_id=WP_000391951.1;transl_table=11
NZ_MIPU01000076.1	RefSeq	pseudogene	1002	1169	.	+	.	ID=gene5512;Name=ECNA114_RS28040;end_range=1169,.;gbkey=Gene;gene_biotype=pseudogene;locus_tag=ECNA114_RS28040;old_locus_tag=ECNA114_026465;partial=true;pseudo=true
NZ_MIPU01000076.1	Protein Homology	CDS	1002	1169	.	+	0	ID=cds5416;Parent=gene5512;Note=incomplete%3B too short partial abutting assembly gap%3B missing stop;end_range=1169,.;gbkey=CDS;inference=COORDINATES: similar to AA sequence:RefSeq:NP_310304.1;partial=true;product=Rha family transcriptional regulator;pseudo=true;transl_table=11
##sequence-region NZ_MIPU01000077.1 1 1130
##species https://www.ncbi.nlm.nih.gov/Taxonomy/Browser/wwwtax.cgi?id=1033813
NZ_MIPU01000077.1	RefSeq	region	1	1130	.	+	.	ID=id178;Dbxref=taxon:1033813;collection-date=16-Nov-2009;country=India: Pune;gbkey=Src;genome=genomic;isolation-source=urine;mol_type=genomic DNA;nat-host=Homo sapiens;strain=NA114
NZ_MIPU01000077.1	RefSeq	gene	1	141	.	+	.	ID=gene5513;Name=ECNA114_RS28045;gbkey=Gene;gene_biotype=protein_coding;locus_tag=ECNA114_RS28045;old_locus_tag=ECNA114_026470;partial=true;start_range=.,1
NZ_MIPU01000077.1	Protein Homology	CDS	1	141	.	+	0	ID=cds5417;Parent=gene5513;Dbxref=Genbank:WP_024175843.1;Name=WP_024175843.1;gbkey=CDS;inference=COORDINATES: similar to AA sequence:RefSeq:WP_001654215.1;partial=true;product=hypothetical protein;protein_id=WP_024175843.1;start_range=.,1;transl_table=11
NZ_MIPU01000077.1	RefSeq	gene	165	950	.	+	.	ID=gene5514;Name=ECNA114_RS28050;gbkey=Gene;gene_biotype=protein_coding;locus_tag=ECNA114_RS28050;old_locus_tag=ECNA114_026475
NZ_MIPU01000077.1	Protein Homology	CDS	165	950	.	+	0	ID=cds5418;Parent=gene5514;Dbxref=Genbank:WP_071920019.1;Name=WP_071920019.1;gbkey=CDS;inference=COORDINATES: similar to AA sequence:RefSeq:WP_001468635.1;product=phage tail protein;protein_id=WP_071920019.1;transl_table=11
NZ_MIPU01000077.1	RefSeq	gene	952	1130	.	+	.	ID=gene5515;Name=ECNA114_RS28055;end_range=1130,.;gbkey=Gene;gene_biotype=protein_coding;locus_tag=ECNA114_RS28055;old_locus_tag=ECNA114_026480;partial=true
NZ_MIPU01000077.1	Protein Homology	CDS	952	1130	.	+	0	ID=cds5419;Parent=gene5515;Dbxref=Genbank:WP_033555261.1;Name=WP_033555261.1;end_range=1130,.;gbkey=CDS;inference=COORDINATES: similar to AA sequence:RefSeq:WP_001761879.1;partial=true;product=hypothetical protein;protein_id=WP_033555261.1;transl_table=11
##sequence-region NZ_MIPU01000078.1 1 1066
##species https://www.ncbi.nlm.nih.gov/Taxonomy/Browser/wwwtax.cgi?id=1033813
NZ_MIPU01000078.1	RefSeq	region	1	1066	.	+	.	ID=id179;Dbxref=taxon:1033813;collection-date=16-Nov-2009;country=India: Pune;gbkey=Src;genome=genomic;isolation-source=urine;mol_type=genomic DNA;nat-host=Homo sapiens;strain=NA114
NZ_MIPU01000078.1	RefSeq	gene	38	1066	.	-	.	ID=gene5516;Name=ECNA114_RS28060;end_range=1066,.;gbkey=Gene;gene_biotype=protein_coding;locus_tag=ECNA114_RS28060;old_locus_tag=ECNA114_026485;partial=true
NZ_MIPU01000078.1	Protein Homology	CDS	38	1066	.	-	0	ID=cds5420;Parent=gene5516;Dbxref=Genbank:WP_023148453.1;Name=WP_023148453.1;end_range=1066,.;gbkey=CDS;inference=COORDINATES: similar to AA sequence:RefSeq:WP_000099160.1;partial=true;product=IS66 family transposase;protein_id=WP_023148453.1;transl_table=11
##sequence-region NZ_MIPU01000079.1 1 1030
##species https://www.ncbi.nlm.nih.gov/Taxonomy/Browser/wwwtax.cgi?id=1033813
NZ_MIPU01000079.1	RefSeq	region	1	1030	.	+	.	ID=id180;Dbxref=taxon:1033813;collection-date=16-Nov-2009;country=India: Pune;gbkey=Src;genome=genomic;isolation-source=urine;mol_type=genomic DNA;nat-host=Homo sapiens;strain=NA114
NZ_MIPU01000079.1	RefSeq	gene	1	1026	.	+	.	ID=gene5517;Name=ECNA114_RS28065;gbkey=Gene;gene_biotype=protein_coding;locus_tag=ECNA114_RS28065;old_locus_tag=ECNA114_026490;partial=true;start_range=.,1
NZ_MIPU01000079.1	Protein Homology	CDS	1	1026	.	+	0	ID=cds5421;Parent=gene5517;Dbxref=Genbank:WP_045151423.1;Name=WP_045151423.1;gbkey=CDS;inference=COORDINATES: similar to AA sequence:RefSeq:NP_310125.1;partial=true;product=glutamate decarboxylase;protein_id=WP_045151423.1;start_range=.,1;transl_table=11
##sequence-region NZ_MIPU01000080.1 1 1010
##species https://www.ncbi.nlm.nih.gov/Taxonomy/Browser/wwwtax.cgi?id=1033813
NZ_MIPU01000080.1	RefSeq	region	1	1010	.	+	.	ID=id181;Dbxref=taxon:1033813;collection-date=16-Nov-2009;country=India: Pune;gbkey=Src;genome=genomic;isolation-source=urine;mol_type=genomic DNA;nat-host=Homo sapiens;strain=NA114
NZ_MIPU01000080.1	RefSeq	gene	1	131	.	-	.	ID=gene5518;Name=ECNA114_RS28070;gbkey=Gene;gene_biotype=protein_coding;locus_tag=ECNA114_RS28070;old_locus_tag=ECNA114_026495;partial=true;start_range=.,1
NZ_MIPU01000080.1	Protein Homology	CDS	1	131	.	-	0	ID=cds5422;Parent=gene5518;Dbxref=Genbank:WP_071920020.1;Name=WP_071920020.1;gbkey=CDS;inference=COORDINATES: similar to AA sequence:RefSeq:NP_309239.1;partial=true;product=holin;protein_id=WP_071920020.1;start_range=.,1;transl_table=11
NZ_MIPU01000080.1	RefSeq	pseudogene	281	442	.	-	.	ID=gene5519;Name=ECNA114_RS28880;gbkey=Gene;gene_biotype=pseudogene;locus_tag=ECNA114_RS28880;pseudo=true
NZ_MIPU01000080.1	Protein Homology	CDS	281	442	.	-	0	ID=cds5423;Parent=gene5519;Note=internal stop;gbkey=CDS;inference=COORDINATES: similar to AA sequence:RefSeq:YP_002412082.1;product=hypothetical protein;pseudo=true;transl_table=11
NZ_MIPU01000080.1	RefSeq	gene	439	627	.	-	.	ID=gene5520;Name=ECNA114_RS28075;gbkey=Gene;gene_biotype=protein_coding;locus_tag=ECNA114_RS28075;old_locus_tag=ECNA114_026500
NZ_MIPU01000080.1	Protein Homology	CDS	439	627	.	-	0	ID=cds5424;Parent=gene5520;Dbxref=Genbank:WP_000874243.1;Name=WP_000874243.1;gbkey=CDS;inference=COORDINATES: similar to AA sequence:RefSeq:WP_000874242.1;product=DUF1737 domain-containing protein;protein_id=WP_000874243.1;transl_table=11
NZ_MIPU01000080.1	RefSeq	pseudogene	887	1010	.	+	.	ID=gene5521;Name=ECNA114_RS28080;end_range=1010,.;gbkey=Gene;gene_biotype=pseudogene;locus_tag=ECNA114_RS28080;partial=true;pseudo=true
NZ_MIPU01000080.1	Protein Homology	CDS	887	1010	.	+	0	ID=cds5425;Parent=gene5521;Note=interacts RssB preventing the degradation of the stress sigma factor RpoS%3B incomplete%3B too short partial abutting assembly gap%3B missing stop;end_range=1010,.;gbkey=CDS;inference=COORDINATES: similar to AA sequence:RefSeq:NP_415678.1;partial=true;product=anti-adapter protein IraM;pseudo=true;transl_table=11
##sequence-region NZ_MIPU01000081.1 1 944
##species https://www.ncbi.nlm.nih.gov/Taxonomy/Browser/wwwtax.cgi?id=1033813
NZ_MIPU01000081.1	RefSeq	region	1	944	.	+	.	ID=id182;Dbxref=taxon:1033813;collection-date=16-Nov-2009;country=India: Pune;gbkey=Src;genome=genomic;isolation-source=urine;mol_type=genomic DNA;nat-host=Homo sapiens;strain=NA114
NZ_MIPU01000081.1	RefSeq	gene	1	458	.	-	.	ID=gene5522;Name=ECNA114_RS28085;gbkey=Gene;gene_biotype=protein_coding;locus_tag=ECNA114_RS28085;old_locus_tag=ECNA114_026505;partial=true;start_range=.,1
NZ_MIPU01000081.1	Protein Homology	CDS	1	458	.	-	0	ID=cds5426;Parent=gene5522;Dbxref=Genbank:WP_077890465.1;Name=WP_077890465.1;gbkey=CDS;inference=COORDINATES: similar to AA sequence:RefSeq:NP_416866.1;partial=true;product=hypothetical protein;protein_id=WP_077890465.1;start_range=.,1;transl_table=11
NZ_MIPU01000081.1	RefSeq	gene	676	944	.	+	.	ID=gene5523;Name=ECNA114_RS28090;end_range=944,.;gbkey=Gene;gene_biotype=protein_coding;locus_tag=ECNA114_RS28090;old_locus_tag=ECNA114_026510;partial=true
NZ_MIPU01000081.1	Protein Homology	CDS	676	944	.	+	0	ID=cds5427;Parent=gene5523;Dbxref=Genbank:WP_000433592.1;Name=WP_000433592.1;end_range=944,.;gbkey=CDS;inference=COORDINATES: similar to AA sequence:RefSeq:NP_416865.1;partial=true;product=LysR family transcriptional regulator;protein_id=WP_000433592.1;transl_table=11
##sequence-region NZ_MIPU01000082.1 1 912
##species https://www.ncbi.nlm.nih.gov/Taxonomy/Browser/wwwtax.cgi?id=1033813
NZ_MIPU01000082.1	RefSeq	region	1	912	.	+	.	ID=id183;Dbxref=taxon:1033813;collection-date=16-Nov-2009;country=India: Pune;gbkey=Src;genome=genomic;isolation-source=urine;mol_type=genomic DNA;nat-host=Homo sapiens;strain=NA114
NZ_MIPU01000082.1	RefSeq	pseudogene	1	95	.	-	.	ID=gene5524;Name=ECNA114_RS28885;gbkey=Gene;gene_biotype=pseudogene;locus_tag=ECNA114_RS28885;partial=true;pseudo=true;start_range=.,1
NZ_MIPU01000082.1	Protein Homology	CDS	1	95	.	-	0	ID=cds5428;Parent=gene5524;Note=incomplete%3B too short partial abutting assembly gap%3B missing stop;gbkey=CDS;inference=COORDINATES: similar to AA sequence:RefSeq:WP_001540320.1;partial=true;product=terminase;pseudo=true;start_range=.,1;transl_table=11
NZ_MIPU01000082.1	RefSeq	gene	99	912	.	-	.	ID=gene5525;Name=ECNA114_RS28095;end_range=912,.;gbkey=Gene;gene_biotype=protein_coding;locus_tag=ECNA114_RS28095;old_locus_tag=ECNA114_026515;partial=true
NZ_MIPU01000082.1	Protein Homology	CDS	99	912	.	-	1	ID=cds5429;Parent=gene5525;Dbxref=Genbank:WP_071920021.1;Name=WP_071920021.1;end_range=912,.;gbkey=CDS;inference=COORDINATES: similar to AA sequence:RefSeq:WP_001248534.1;partial=true;product=phage major capsid protein%2C P2 family;protein_id=WP_071920021.1;transl_table=11
##sequence-region NZ_MIPU01000083.1 1 912
##species https://www.ncbi.nlm.nih.gov/Taxonomy/Browser/wwwtax.cgi?id=1033813
NZ_MIPU01000083.1	RefSeq	region	1	912	.	+	.	ID=id184;Dbxref=taxon:1033813;collection-date=16-Nov-2009;country=India: Pune;gbkey=Src;genome=genomic;isolation-source=urine;mol_type=genomic DNA;nat-host=Homo sapiens;strain=NA114
NZ_MIPU01000083.1	RefSeq	pseudogene	1	95	.	-	.	ID=gene5526;Name=ECNA114_RS28890;gbkey=Gene;gene_biotype=pseudogene;locus_tag=ECNA114_RS28890;partial=true;pseudo=true;start_range=.,1
NZ_MIPU01000083.1	Protein Homology	CDS	1	95	.	-	0	ID=cds5430;Parent=gene5526;Note=incomplete%3B too short partial abutting assembly gap%3B missing stop;gbkey=CDS;inference=COORDINATES: similar to AA sequence:RefSeq:WP_001540320.1;partial=true;product=terminase;pseudo=true;start_range=.,1;transl_table=11
NZ_MIPU01000083.1	RefSeq	gene	99	912	.	-	.	ID=gene5527;Name=ECNA114_RS28100;end_range=912,.;gbkey=Gene;gene_biotype=protein_coding;locus_tag=ECNA114_RS28100;old_locus_tag=ECNA114_026520;partial=true
NZ_MIPU01000083.1	Protein Homology	CDS	99	912	.	-	1	ID=cds5431;Parent=gene5527;Dbxref=Genbank:WP_071920022.1;Name=WP_071920022.1;end_range=912,.;gbkey=CDS;inference=COORDINATES: similar to AA sequence:RefSeq:WP_001248534.1;partial=true;product=phage major capsid protein%2C P2 family;protein_id=WP_071920022.1;transl_table=11
##sequence-region NZ_MIPU01000084.1 1 905
##species https://www.ncbi.nlm.nih.gov/Taxonomy/Browser/wwwtax.cgi?id=1033813
NZ_MIPU01000084.1	RefSeq	region	1	905	.	+	.	ID=id185;Dbxref=taxon:1033813;collection-date=16-Nov-2009;country=India: Pune;gbkey=Src;genome=genomic;isolation-source=urine;mol_type=genomic DNA;nat-host=Homo sapiens;strain=NA114
NZ_MIPU01000084.1	RefSeq	gene	13	905	.	+	.	ID=gene5528;Name=ECNA114_RS28105;end_range=905,.;gbkey=Gene;gene_biotype=protein_coding;locus_tag=ECNA114_RS28105;old_locus_tag=ECNA114_026525;partial=true
NZ_MIPU01000084.1	Protein Homology	CDS	13	905	.	+	0	ID=cds5432;Parent=gene5528;Dbxref=Genbank:WP_032188673.1;Name=WP_032188673.1;end_range=905,.;gbkey=CDS;inference=COORDINATES: similar to AA sequence:RefSeq:WP_001747815.1;partial=true;product=elongation factor Tu;protein_id=WP_032188673.1;transl_table=11
##sequence-region NZ_MIPU01000085.1 1 894
##species https://www.ncbi.nlm.nih.gov/Taxonomy/Browser/wwwtax.cgi?id=1033813
NZ_MIPU01000085.1	RefSeq	region	1	894	.	+	.	ID=id186;Dbxref=taxon:1033813;collection-date=16-Nov-2009;country=India: Pune;gbkey=Src;genome=genomic;isolation-source=urine;mol_type=genomic DNA;nat-host=Homo sapiens;strain=NA114
NZ_MIPU01000085.1	RefSeq	gene	6	894	.	-	.	ID=gene5529;Name=ECNA114_RS28110;end_range=894,.;gbkey=Gene;gene_biotype=protein_coding;locus_tag=ECNA114_RS28110;old_locus_tag=ECNA114_026530;partial=true
NZ_MIPU01000085.1	Protein Homology	CDS	6	894	.	-	1	ID=cds5433;Parent=gene5529;Dbxref=Genbank:WP_000385505.1;Name=WP_000385505.1;end_range=894,.;gbkey=CDS;inference=COORDINATES: similar to AA sequence:RefSeq:WP_076611998.1;partial=true;product=IS3 family transposase;protein_id=WP_000385505.1;transl_table=11
##sequence-region NZ_MIPU01000086.1 1 777
##species https://www.ncbi.nlm.nih.gov/Taxonomy/Browser/wwwtax.cgi?id=1033813
NZ_MIPU01000086.1	RefSeq	region	1	777	.	+	.	ID=id187;Dbxref=taxon:1033813;collection-date=16-Nov-2009;country=India: Pune;gbkey=Src;genome=genomic;isolation-source=urine;mol_type=genomic DNA;nat-host=Homo sapiens;strain=NA114
NZ_MIPU01000086.1	RefSeq	gene	21	725	.	+	.	ID=gene5530;Name=ECNA114_RS28115;gbkey=Gene;gene_biotype=protein_coding;locus_tag=ECNA114_RS28115;old_locus_tag=ECNA114_026535
NZ_MIPU01000086.1	Protein Homology	CDS	21	725	.	+	0	ID=cds5434;Parent=gene5530;Dbxref=Genbank:WP_001067855.1;Name=WP_001067855.1;gbkey=CDS;inference=COORDINATES: similar to AA sequence:RefSeq:WP_020324562.1;product=IS6 family transposase IS15DIV;protein_id=WP_001067855.1;transl_table=11
##sequence-region NZ_MIPU01000087.1 1 739
##species https://www.ncbi.nlm.nih.gov/Taxonomy/Browser/wwwtax.cgi?id=1033813
NZ_MIPU01000087.1	RefSeq	region	1	739	.	+	.	ID=id188;Dbxref=taxon:1033813;collection-date=16-Nov-2009;country=India: Pune;gbkey=Src;genome=genomic;isolation-source=urine;mol_type=genomic DNA;nat-host=Homo sapiens;strain=NA114
NZ_MIPU01000087.1	RefSeq	gene	4	294	.	+	.	ID=gene5531;Name=ECNA114_RS28120;gbkey=Gene;gene_biotype=protein_coding;locus_tag=ECNA114_RS28120;old_locus_tag=ECNA114_026540
NZ_MIPU01000087.1	Protein Homology	CDS	4	294	.	+	0	ID=cds5435;Parent=gene5531;Dbxref=Genbank:WP_077534966.1;Name=WP_077534966.1;gbkey=CDS;inference=COORDINATES: similar to AA sequence:RefSeq:WP_001672091.1;product=capsid scaffolding domain protein;protein_id=WP_077534966.1;transl_table=11
NZ_MIPU01000087.1	RefSeq	gene	353	739	.	+	.	ID=gene5532;Name=ECNA114_RS28125;end_range=739,.;gbkey=Gene;gene_biotype=protein_coding;locus_tag=ECNA114_RS28125;old_locus_tag=ECNA114_026545;partial=true
NZ_MIPU01000087.1	Protein Homology	CDS	353	739	.	+	0	ID=cds5436;Parent=gene5532;Dbxref=Genbank:WP_071920023.1;Name=WP_071920023.1;Note=gpN%3B N protein%3B structural capsid protein%3B bacteriophage P2-like virions include a head and a tail%3B N is the major head protein%3B the mature capsid contains mainly the processed form of the protein N*%2C which lacks 31 amino acids at the N-terminus;end_range=739,.;gbkey=CDS;inference=COORDINATES: similar to AA sequence:RefSeq:WP_001666423.1;partial=true;product=capsid protein;protein_id=WP_071920023.1;transl_table=11
##sequence-region NZ_MIPU01000088.1 1 738
##species https://www.ncbi.nlm.nih.gov/Taxonomy/Browser/wwwtax.cgi?id=1033813
NZ_MIPU01000088.1	RefSeq	region	1	738	.	+	.	ID=id189;Dbxref=taxon:1033813;collection-date=16-Nov-2009;country=India: Pune;gbkey=Src;genome=genomic;isolation-source=urine;mol_type=genomic DNA;nat-host=Homo sapiens;strain=NA114
NZ_MIPU01000088.1	RefSeq	pseudogene	16	713	.	-	.	ID=gene5533;Name=ECNA114_RS28130;gbkey=Gene;gene_biotype=pseudogene;locus_tag=ECNA114_RS28130;old_locus_tag=ECNA114_026550;pseudo=true
NZ_MIPU01000088.1	Protein Homology	CDS	16	713	.	-	0	ID=cds5437;Parent=gene5533;Note=frameshifted;gbkey=CDS;inference=COORDINATES: similar to AA sequence:RefSeq:WP_076612230.1;product=IS1 family transposase;pseudo=true;transl_table=11
##sequence-region NZ_MIPU01000089.1 1 733
##species https://www.ncbi.nlm.nih.gov/Taxonomy/Browser/wwwtax.cgi?id=1033813
NZ_MIPU01000089.1	RefSeq	region	1	733	.	+	.	ID=id190;Dbxref=taxon:1033813;collection-date=16-Nov-2009;country=India: Pune;gbkey=Src;genome=genomic;isolation-source=urine;mol_type=genomic DNA;nat-host=Homo sapiens;strain=NA114
NZ_MIPU01000089.1	RefSeq	gene	1	169	.	-	.	ID=gene5534;Name=ECNA114_RS28140;gbkey=Gene;gene_biotype=protein_coding;locus_tag=ECNA114_RS28140;old_locus_tag=ECNA114_026560;partial=true;start_range=.,1
NZ_MIPU01000089.1	Protein Homology	CDS	1	169	.	-	0	ID=cds5438;Parent=gene5534;Dbxref=Genbank:WP_071920024.1;Name=WP_071920024.1;gbkey=CDS;inference=COORDINATES: similar to AA sequence:RefSeq:NP_310830.1;partial=true;product=DNA repair protein;protein_id=WP_071920024.1;start_range=.,1;transl_table=11
NZ_MIPU01000089.1	RefSeq	gene	185	658	.	-	.	ID=gene5535;Name=ECNA114_RS28145;gbkey=Gene;gene_biotype=protein_coding;locus_tag=ECNA114_RS28145;old_locus_tag=ECNA114_026565
NZ_MIPU01000089.1	Protein Homology	CDS	185	658	.	-	0	ID=cds5439;Parent=gene5535;Dbxref=Genbank:WP_001542276.1;Name=WP_001542276.1;gbkey=CDS;inference=COORDINATES: similar to AA sequence:RefSeq:NP_310829.1;product=antirestriction protein;protein_id=WP_001542276.1;transl_table=11
##sequence-region NZ_MIPU01000090.1 1 717
##species https://www.ncbi.nlm.nih.gov/Taxonomy/Browser/wwwtax.cgi?id=1033813
NZ_MIPU01000090.1	RefSeq	region	1	717	.	+	.	ID=id191;Dbxref=taxon:1033813;collection-date=16-Nov-2009;country=India: Pune;gbkey=Src;genome=genomic;isolation-source=urine;mol_type=genomic DNA;nat-host=Homo sapiens;strain=NA114
NZ_MIPU01000090.1	RefSeq	gene	4	339	.	+	.	ID=gene5536;Name=ECNA114_RS28150;gbkey=Gene;gene_biotype=protein_coding;locus_tag=ECNA114_RS28150;old_locus_tag=ECNA114_026570
NZ_MIPU01000090.1	Protein Homology	CDS	4	339	.	+	0	ID=cds5440;Parent=gene5536;Dbxref=Genbank:WP_023281677.1;Name=WP_023281677.1;Note=interacts RssB preventing the degradation of the stress sigma factor RpoS;gbkey=CDS;inference=COORDINATES: similar to AA sequence:RefSeq:WP_000871291.1;product=anti-adapter protein IraM;protein_id=WP_023281677.1;transl_table=11
NZ_MIPU01000090.1	RefSeq	gene	620	706	.	-	.	ID=gene5537;Name=ECNA114_RS28895;gbkey=Gene;gene_biotype=protein_coding;locus_tag=ECNA114_RS28895
NZ_MIPU01000090.1	Protein Homology	CDS	620	706	.	-	0	ID=cds5441;Parent=gene5537;Dbxref=Genbank:WP_000114359.1;Name=WP_000114359.1;gbkey=CDS;inference=COORDINATES: similar to AA sequence:RefSeq:WP_000114357.1;product=DUF3927 domain-containing protein;protein_id=WP_000114359.1;transl_table=11
##sequence-region NZ_MIPU01000091.1 1 690
##species https://www.ncbi.nlm.nih.gov/Taxonomy/Browser/wwwtax.cgi?id=1033813
NZ_MIPU01000091.1	RefSeq	region	1	690	.	+	.	ID=id192;Dbxref=taxon:1033813;collection-date=16-Nov-2009;country=India: Pune;gbkey=Src;genome=genomic;isolation-source=urine;mol_type=genomic DNA;nat-host=Homo sapiens;strain=NA114
NZ_MIPU01000091.1	RefSeq	gene	72	347	.	+	.	ID=gene5538;Name=ECNA114_RS28155;gbkey=Gene;gene_biotype=protein_coding;locus_tag=ECNA114_RS28155;old_locus_tag=ECNA114_026575
NZ_MIPU01000091.1	Protein Homology	CDS	72	347	.	+	0	ID=cds5442;Parent=gene5538;Dbxref=Genbank:WP_001554299.1;Name=WP_001554299.1;gbkey=CDS;inference=COORDINATES: similar to AA sequence:RefSeq:WP_000027668.1;product=hypothetical protein;protein_id=WP_001554299.1;transl_table=11
NZ_MIPU01000091.1	RefSeq	gene	337	690	.	+	.	ID=gene5539;Name=ECNA114_RS28160;end_range=690,.;gbkey=Gene;gene_biotype=protein_coding;locus_tag=ECNA114_RS28160;old_locus_tag=ECNA114_026580;partial=true
NZ_MIPU01000091.1	Protein Homology	CDS	337	690	.	+	0	ID=cds5443;Parent=gene5539;Dbxref=Genbank:WP_071920025.1;Name=WP_071920025.1;end_range=690,.;gbkey=CDS;inference=COORDINATES: similar to AA sequence:RefSeq:WP_016235174.1;partial=true;product=replication A protein;protein_id=WP_071920025.1;transl_table=11
##sequence-region NZ_MIPU01000092.1 1 672
##species https://www.ncbi.nlm.nih.gov/Taxonomy/Browser/wwwtax.cgi?id=1033813
NZ_MIPU01000092.1	RefSeq	region	1	672	.	+	.	ID=id193;Dbxref=taxon:1033813;collection-date=16-Nov-2009;country=India: Pune;gbkey=Src;genome=genomic;isolation-source=urine;mol_type=genomic DNA;nat-host=Homo sapiens;strain=NA114
NZ_MIPU01000092.1	RefSeq	pseudogene	1	262	.	-	.	ID=gene5540;Name=ECNA114_RS28165;gbkey=Gene;gene_biotype=pseudogene;locus_tag=ECNA114_RS28165;old_locus_tag=ECNA114_026585;partial=true;pseudo=true;start_range=.,1
NZ_MIPU01000092.1	Protein Homology	CDS	1	262	.	-	0	ID=cds5444;Parent=gene5540;Note=incomplete%3B too short partial abutting assembly gap%3B missing stop;gbkey=CDS;inference=COORDINATES: similar to AA sequence:RefSeq:WP_011379062.1;partial=true;product=hypothetical protein;pseudo=true;start_range=.,1;transl_table=11
NZ_MIPU01000092.1	RefSeq	pseudogene	278	672	.	+	.	ID=gene5541;Name=ECNA114_RS28170;end_range=672,.;gbkey=Gene;gene_biotype=pseudogene;locus_tag=ECNA114_RS28170;old_locus_tag=ECNA114_026590;partial=true;pseudo=true
NZ_MIPU01000092.1	Protein Homology	CDS	278	672	.	+	0	ID=cds5445;Parent=gene5541;Note=frameshifted%3B incomplete%3B too short partial abutting assembly gap%3B missing stop;end_range=672,.;gbkey=CDS;inference=COORDINATES: similar to AA sequence:RefSeq:WP_076611998.1;partial=true;product=transposase;pseudo=true;transl_table=11
##sequence-region NZ_MIPU01000093.1 1 614
##species https://www.ncbi.nlm.nih.gov/Taxonomy/Browser/wwwtax.cgi?id=1033813
NZ_MIPU01000093.1	RefSeq	region	1	614	.	+	.	ID=id194;Dbxref=taxon:1033813;collection-date=16-Nov-2009;country=India: Pune;gbkey=Src;genome=genomic;isolation-source=urine;mol_type=genomic DNA;nat-host=Homo sapiens;strain=NA114
NZ_MIPU01000093.1	RefSeq	pseudogene	28	614	.	+	.	ID=gene5542;Name=ECNA114_RS28175;end_range=614,.;gbkey=Gene;gene_biotype=pseudogene;locus_tag=ECNA114_RS28175;old_locus_tag=ECNA114_026595;partial=true;pseudo=true
NZ_MIPU01000093.1	Protein Homology	CDS	28	614	.	+	0	ID=cds5446;Parent=gene5542;Note=incomplete%3B too short partial abutting assembly gap%3B missing stop;end_range=614,.;gbkey=CDS;inference=COORDINATES: similar to AA sequence:RefSeq:WP_001773654.1;partial=true;product=hypothetical protein;pseudo=true;transl_table=11
##sequence-region NZ_MIPU01000094.1 1 610
##species https://www.ncbi.nlm.nih.gov/Taxonomy/Browser/wwwtax.cgi?id=1033813
NZ_MIPU01000094.1	RefSeq	region	1	610	.	+	.	ID=id195;Dbxref=taxon:1033813;collection-date=16-Nov-2009;country=India: Pune;gbkey=Src;genome=genomic;isolation-source=urine;mol_type=genomic DNA;nat-host=Homo sapiens;strain=NA114
NZ_MIPU01000094.1	RefSeq	gene	1	67	.	-	.	ID=gene5543;Name=ECNA114_RS28180;gbkey=Gene;gene_biotype=rRNA;locus_tag=ECNA114_RS28180;old_locus_tag=ECNA114_026600;partial=true;start_range=.,1
NZ_MIPU01000094.1	RefSeq	rRNA	1	67	.	-	.	ID=rna96;Parent=gene5543;gbkey=rRNA;partial=true;product=23S ribosomal RNA;start_range=.,1
NZ_MIPU01000094.1	RefSeq	exon	1	67	.	-	.	ID=id196;Parent=rna96;gbkey=rRNA;partial=true;product=23S ribosomal RNA;start_range=.,1
NZ_MIPU01000094.1	RefSeq	gene	241	316	.	-	.	ID=gene5544;Name=ECNA114_RS28185;gbkey=Gene;gene_biotype=tRNA;locus_tag=ECNA114_RS28185;old_locus_tag=ECNA114_026605
NZ_MIPU01000094.1	tRNAscan-SE	tRNA	241	316	.	-	.	ID=rna97;Parent=gene5544;anticodon=(pos:complement(281..283));gbkey=tRNA;inference=COORDINATES: profile:tRNAscan-SE:1.23;product=tRNA-Ala
NZ_MIPU01000094.1	tRNAscan-SE	exon	241	316	.	-	.	ID=id197;Parent=rna97;anticodon=(pos:complement(281..283));gbkey=tRNA;inference=COORDINATES: profile:tRNAscan-SE:1.23;product=tRNA-Ala
NZ_MIPU01000094.1	RefSeq	gene	359	435	.	-	.	ID=gene5545;Name=ECNA114_RS28190;gbkey=Gene;gene_biotype=tRNA;locus_tag=ECNA114_RS28190;old_locus_tag=ECNA114_026610
NZ_MIPU01000094.1	tRNAscan-SE	tRNA	359	435	.	-	.	ID=rna98;Parent=gene5545;anticodon=(pos:complement(399..401));gbkey=tRNA;inference=COORDINATES: profile:tRNAscan-SE:1.23;product=tRNA-Ile
NZ_MIPU01000094.1	tRNAscan-SE	exon	359	435	.	-	.	ID=id198;Parent=rna98;anticodon=(pos:complement(399..401));gbkey=tRNA;inference=COORDINATES: profile:tRNAscan-SE:1.23;product=tRNA-Ile
NZ_MIPU01000094.1	RefSeq	gene	492	610	.	-	.	ID=gene5546;Name=ECNA114_RS28195;end_range=610,.;gbkey=Gene;gene_biotype=rRNA;locus_tag=ECNA114_RS28195;old_locus_tag=ECNA114_026615;partial=true
NZ_MIPU01000094.1	RefSeq	rRNA	492	610	.	-	.	ID=rna99;Parent=gene5546;end_range=610,.;gbkey=rRNA;partial=true;product=16S ribosomal RNA
NZ_MIPU01000094.1	RefSeq	exon	492	610	.	-	.	ID=id199;Parent=rna99;end_range=610,.;gbkey=rRNA;partial=true;product=16S ribosomal RNA
##sequence-region NZ_MIPU01000095.1 1 608
##species https://www.ncbi.nlm.nih.gov/Taxonomy/Browser/wwwtax.cgi?id=1033813
NZ_MIPU01000095.1	RefSeq	region	1	608	.	+	.	ID=id200;Dbxref=taxon:1033813;collection-date=16-Nov-2009;country=India: Pune;gbkey=Src;genome=genomic;isolation-source=urine;mol_type=genomic DNA;nat-host=Homo sapiens;strain=NA114
NZ_MIPU01000095.1	RefSeq	pseudogene	96	167	.	+	.	ID=gene5547;Name=ECNA114_RS28200;end_range=167,.;gbkey=Gene;gene_biotype=pseudogene;locus_tag=ECNA114_RS28200;old_locus_tag=ECNA114_026620;partial=true;pseudo=true
NZ_MIPU01000095.1	Protein Homology	CDS	96	167	.	+	0	ID=cds5447;Parent=gene5547;Note=incomplete%3B partial in the middle of a contig%3B missing stop;end_range=167,.;gbkey=CDS;inference=COORDINATES: similar to AA sequence:RefSeq:NP_310309.1;partial=true;product=hypothetical protein;pseudo=true;transl_table=11
NZ_MIPU01000095.1	RefSeq	gene	177	332	.	+	.	ID=gene5548;Name=ECNA114_RS28205;gbkey=Gene;gene_biotype=protein_coding;locus_tag=ECNA114_RS28205;old_locus_tag=ECNA114_026625
NZ_MIPU01000095.1	Protein Homology	CDS	177	332	.	+	0	ID=cds5448;Parent=gene5548;Dbxref=Genbank:WP_000379589.1;Name=WP_000379589.1;gbkey=CDS;inference=COORDINATES: similar to AA sequence:RefSeq:NP_309092.1;product=DUF1391 domain-containing protein;protein_id=WP_000379589.1;transl_table=11
NZ_MIPU01000095.1	RefSeq	gene	292	462	.	+	.	ID=gene5549;Name=ECNA114_RS28900;gbkey=Gene;gene_biotype=protein_coding;locus_tag=ECNA114_RS28900
NZ_MIPU01000095.1	Protein Homology	CDS	292	462	.	+	0	ID=cds5449;Parent=gene5549;Dbxref=Genbank:WP_001330317.1;Name=WP_001330317.1;gbkey=CDS;inference=COORDINATES: similar to AA sequence:RefSeq:WP_001349176.1;product=hypothetical protein;protein_id=WP_001330317.1;transl_table=11
NZ_MIPU01000095.1	RefSeq	pseudogene	492	608	.	+	.	ID=gene5550;Name=ECNA114_RS28210;end_range=608,.;gbkey=Gene;gene_biotype=pseudogene;locus_tag=ECNA114_RS28210;old_locus_tag=ECNA114_026630;partial=true;pseudo=true
NZ_MIPU01000095.1	Protein Homology	CDS	492	608	.	+	0	ID=cds5450;Parent=gene5550;Note=incomplete%3B too short partial abutting assembly gap%3B missing stop;end_range=608,.;gbkey=CDS;inference=COORDINATES: similar to AA sequence:RefSeq:NP_416091.1;partial=true;product=hypothetical protein;pseudo=true;transl_table=11
##sequence-region NZ_MIPU01000096.1 1 606
##species https://www.ncbi.nlm.nih.gov/Taxonomy/Browser/wwwtax.cgi?id=1033813
NZ_MIPU01000096.1	RefSeq	region	1	606	.	+	.	ID=id201;Dbxref=taxon:1033813;collection-date=16-Nov-2009;country=India: Pune;gbkey=Src;genome=genomic;isolation-source=urine;mol_type=genomic DNA;nat-host=Homo sapiens;strain=NA114
NZ_MIPU01000096.1	RefSeq	pseudogene	1	205	.	+	.	ID=gene5551;Name=ECNA114_RS28905;gbkey=Gene;gene_biotype=pseudogene;locus_tag=ECNA114_RS28905;partial=true;pseudo=true;start_range=.,1
NZ_MIPU01000096.1	Protein Homology	CDS	1	205	.	+	0	ID=cds5451;Parent=gene5551;Note=frameshifted%3B incomplete%3B too short partial abutting assembly gap%3B missing start;gbkey=CDS;inference=COORDINATES: similar to AA sequence:RefSeq:WP_001429542.1;partial=true;product=hypothetical protein;pseudo=true;start_range=.,1;transl_table=11
NZ_MIPU01000096.1	RefSeq	pseudogene	535	606	.	+	.	ID=gene5552;Name=ECNA114_RS28910;end_range=606,.;gbkey=Gene;gene_biotype=pseudogene;locus_tag=ECNA114_RS28910;partial=true;pseudo=true
NZ_MIPU01000096.1	Protein Homology	CDS	535	606	.	+	0	ID=cds5452;Parent=gene5552;Note=incomplete%3B too short partial abutting assembly gap%3B missing stop;end_range=606,.;gbkey=CDS;inference=COORDINATES: similar to AA sequence:RefSeq:YP_002412082.1;partial=true;product=hypothetical protein;pseudo=true;transl_table=11
##sequence-region NZ_MIPU01000097.1 1 569
##species https://www.ncbi.nlm.nih.gov/Taxonomy/Browser/wwwtax.cgi?id=1033813
NZ_MIPU01000097.1	RefSeq	region	1	569	.	+	.	ID=id202;Dbxref=taxon:1033813;collection-date=16-Nov-2009;country=India: Pune;gbkey=Src;genome=genomic;isolation-source=urine;mol_type=genomic DNA;nat-host=Homo sapiens;strain=NA114
NZ_MIPU01000097.1	RefSeq	gene	1	536	.	-	.	ID=gene5553;Name=ECNA114_RS28220;gbkey=Gene;gene_biotype=protein_coding;locus_tag=ECNA114_RS28220;old_locus_tag=ECNA114_026640;partial=true;start_range=.,1
NZ_MIPU01000097.1	Protein Homology	CDS	1	536	.	-	0	ID=cds5453;Parent=gene5553;Dbxref=Genbank:WP_077890466.1;Name=WP_077890466.1;gbkey=CDS;inference=COORDINATES: similar to AA sequence:RefSeq:NP_309422.1;partial=true;product=hypothetical protein;protein_id=WP_077890466.1;start_range=.,1;transl_table=11
##sequence-region NZ_MIPU01000098.1 1 560
##species https://www.ncbi.nlm.nih.gov/Taxonomy/Browser/wwwtax.cgi?id=1033813
NZ_MIPU01000098.1	RefSeq	region	1	560	.	+	.	ID=id203;Dbxref=taxon:1033813;collection-date=16-Nov-2009;country=India: Pune;gbkey=Src;genome=genomic;isolation-source=urine;mol_type=genomic DNA;nat-host=Homo sapiens;strain=NA114
NZ_MIPU01000098.1	RefSeq	pseudogene	1	560	.	-	.	ID=gene5554;Name=ECNA114_RS28225;end_range=560,.;gbkey=Gene;gene_biotype=pseudogene;locus_tag=ECNA114_RS28225;old_locus_tag=ECNA114_026645;partial=true;pseudo=true;start_range=.,1
NZ_MIPU01000098.1	Protein Homology	CDS	1	560	.	-	0	ID=cds5454;Parent=gene5554;Note=incomplete%3B too short partial abutting assembly gap%3B missing start and stop;end_range=560,.;gbkey=CDS;inference=COORDINATES: similar to AA sequence:RefSeq:YP_002412594.1;partial=true;product=exonuclease;pseudo=true;start_range=.,1;transl_table=11
##sequence-region NZ_MIPU01000099.1 1 558
##species https://www.ncbi.nlm.nih.gov/Taxonomy/Browser/wwwtax.cgi?id=1033813
NZ_MIPU01000099.1	RefSeq	region	1	558	.	+	.	ID=id204;Dbxref=taxon:1033813;collection-date=16-Nov-2009;country=India: Pune;gbkey=Src;genome=genomic;isolation-source=urine;mol_type=genomic DNA;nat-host=Homo sapiens;strain=NA114
NZ_MIPU01000099.1	RefSeq	pseudogene	10	558	.	+	.	ID=gene5555;Name=ECNA114_RS28915;end_range=558,.;gbkey=Gene;gene_biotype=pseudogene;locus_tag=ECNA114_RS28915;old_locus_tag=ECNA114_026650;partial=true;pseudo=true
NZ_MIPU01000099.1	Protein Homology	CDS	10	558	.	+	0	ID=cds5455;Parent=gene5555;Note=incomplete%3B too short partial abutting assembly gap%3B missing stop;end_range=558,.;gbkey=CDS;inference=COORDINATES: similar to AA sequence:RefSeq:WP_000998048.1;partial=true;product=IS66 family transposase;pseudo=true;transl_table=11
##sequence-region NZ_MIPU01000100.1 1 544
##species https://www.ncbi.nlm.nih.gov/Taxonomy/Browser/wwwtax.cgi?id=1033813
NZ_MIPU01000100.1	RefSeq	region	1	544	.	+	.	ID=id205;Dbxref=taxon:1033813;collection-date=16-Nov-2009;country=India: Pune;gbkey=Src;genome=genomic;isolation-source=urine;mol_type=genomic DNA;nat-host=Homo sapiens;strain=NA114
NZ_MIPU01000100.1	RefSeq	gene	21	74	.	+	.	ID=gene5556;Name=ECNA114_RS28235;gbkey=Gene;gene_biotype=protein_coding;locus_tag=ECNA114_RS28235;old_locus_tag=ECNA114_026655
NZ_MIPU01000100.1	Protein Homology	CDS	21	74	.	+	0	ID=cds5456;Parent=gene5556;Dbxref=Genbank:WP_014640431.1;Name=WP_014640431.1;gbkey=CDS;inference=COORDINATES: similar to AA sequence:RefSeq:WP_001443221.1;product=hemolysin expression modulating protein;protein_id=WP_014640431.1;transl_table=11
NZ_MIPU01000100.1	RefSeq	gene	94	294	.	+	.	ID=gene5557;Name=ECNA114_RS28240;gbkey=Gene;gene_biotype=protein_coding;locus_tag=ECNA114_RS28240;old_locus_tag=ECNA114_026660
NZ_MIPU01000100.1	Protein Homology	CDS	94	294	.	+	0	ID=cds5457;Parent=gene5557;Dbxref=Genbank:WP_000189293.1;Name=WP_000189293.1;gbkey=CDS;inference=COORDINATES: similar to AA sequence:RefSeq:WP_000189293.1;product=hypothetical protein;protein_id=WP_000189293.1;transl_table=11
##sequence-region NZ_MIPU01000101.1 1 538
##species https://www.ncbi.nlm.nih.gov/Taxonomy/Browser/wwwtax.cgi?id=1033813
NZ_MIPU01000101.1	RefSeq	region	1	538	.	+	.	ID=id206;Dbxref=taxon:1033813;collection-date=16-Nov-2009;country=India: Pune;gbkey=Src;genome=genomic;isolation-source=urine;mol_type=genomic DNA;nat-host=Homo sapiens;strain=NA114
NZ_MIPU01000101.1	RefSeq	pseudogene	1	99	.	-	.	ID=gene5558;Name=ECNA114_RS28920;end_range=99,.;gbkey=Gene;gene_biotype=pseudogene;locus_tag=ECNA114_RS28920;partial=true;pseudo=true;start_range=.,1
NZ_MIPU01000101.1	Protein Homology	CDS	1	99	.	-	0	ID=cds5458;Parent=gene5558;Note=incomplete%3B partial in the middle of a contig%3B missing start and stop;end_range=99,.;gbkey=CDS;inference=COORDINATES: similar to AA sequence:RefSeq:YP_002412081.1;partial=true;product=hypothetical protein;pseudo=true;start_range=.,1;transl_table=11
NZ_MIPU01000101.1	RefSeq	gene	197	523	.	-	.	ID=gene5559;Name=ECNA114_RS28250;gbkey=Gene;gene_biotype=protein_coding;locus_tag=ECNA114_RS28250;old_locus_tag=ECNA114_026670
NZ_MIPU01000101.1	Protein Homology	CDS	197	523	.	-	0	ID=cds5459;Parent=gene5559;Dbxref=Genbank:WP_023143430.1;Name=WP_023143430.1;gbkey=CDS;inference=COORDINATES: similar to AA sequence:RefSeq:WP_001327243.1;product=hypothetical protein;protein_id=WP_023143430.1;transl_table=11
##sequence-region NZ_MIPU01000102.1 1 538
##species https://www.ncbi.nlm.nih.gov/Taxonomy/Browser/wwwtax.cgi?id=1033813
NZ_MIPU01000102.1	RefSeq	region	1	538	.	+	.	ID=id207;Dbxref=taxon:1033813;collection-date=16-Nov-2009;country=India: Pune;gbkey=Src;genome=genomic;isolation-source=urine;mol_type=genomic DNA;nat-host=Homo sapiens;strain=NA114
NZ_MIPU01000102.1	RefSeq	pseudogene	1	99	.	-	.	ID=gene5560;Name=ECNA114_RS28925;end_range=99,.;gbkey=Gene;gene_biotype=pseudogene;locus_tag=ECNA114_RS28925;partial=true;pseudo=true;start_range=.,1
NZ_MIPU01000102.1	Protein Homology	CDS	1	99	.	-	0	ID=cds5460;Parent=gene5560;Note=incomplete%3B partial in the middle of a contig%3B missing start and stop;end_range=99,.;gbkey=CDS;inference=COORDINATES: similar to AA sequence:RefSeq:YP_002412081.1;partial=true;product=hypothetical protein;pseudo=true;start_range=.,1;transl_table=11
NZ_MIPU01000102.1	RefSeq	gene	197	523	.	-	.	ID=gene5561;Name=ECNA114_RS28255;gbkey=Gene;gene_biotype=protein_coding;locus_tag=ECNA114_RS28255;old_locus_tag=ECNA114_026675
NZ_MIPU01000102.1	Protein Homology	CDS	197	523	.	-	0	ID=cds5461;Parent=gene5561;Dbxref=Genbank:WP_023142245.1;Name=WP_023142245.1;gbkey=CDS;inference=COORDINATES: similar to AA sequence:RefSeq:WP_001327243.1;product=hypothetical protein;protein_id=WP_023142245.1;transl_table=11
##sequence-region NZ_MIPU01000103.1 1 527
##species https://www.ncbi.nlm.nih.gov/Taxonomy/Browser/wwwtax.cgi?id=1033813
NZ_MIPU01000103.1	RefSeq	region	1	527	.	+	.	ID=id208;Dbxref=taxon:1033813;collection-date=16-Nov-2009;country=India: Pune;gbkey=Src;genome=genomic;isolation-source=urine;mol_type=genomic DNA;nat-host=Homo sapiens;strain=NA114
NZ_MIPU01000103.1	RefSeq	gene	88	381	.	+	.	ID=gene5562;Name=ECNA114_RS28260;gbkey=Gene;gene_biotype=protein_coding;locus_tag=ECNA114_RS28260;old_locus_tag=ECNA114_026680
NZ_MIPU01000103.1	Protein Homology	CDS	88	381	.	+	0	ID=cds5462;Parent=gene5562;Dbxref=Genbank:WP_000738421.1;Name=WP_000738421.1;gbkey=CDS;inference=COORDINATES: similar to AA sequence:RefSeq:YP_002412162.1;product=hypothetical protein;protein_id=WP_000738421.1;transl_table=11
NZ_MIPU01000103.1	RefSeq	gene	413	527	.	-	.	ID=gene5563;Name=ECNA114_RS28265;end_range=527,.;gbkey=Gene;gene_biotype=protein_coding;locus_tag=ECNA114_RS28265;partial=true
NZ_MIPU01000103.1	Protein Homology	CDS	413	527	.	-	1	ID=cds5463;Parent=gene5563;Dbxref=Genbank:WP_001502353.1;Name=WP_001502353.1;end_range=527,.;gbkey=CDS;inference=COORDINATES: similar to AA sequence:RefSeq:NP_309650.1;partial=true;product=bacteriophage lysis family protein;protein_id=WP_001502353.1;transl_table=11
##sequence-region NZ_MIPU01000104.1 1 519
##species https://www.ncbi.nlm.nih.gov/Taxonomy/Browser/wwwtax.cgi?id=1033813
NZ_MIPU01000104.1	RefSeq	region	1	519	.	+	.	ID=id209;Dbxref=taxon:1033813;collection-date=16-Nov-2009;country=India: Pune;gbkey=Src;genome=genomic;isolation-source=urine;mol_type=genomic DNA;nat-host=Homo sapiens;strain=NA114
NZ_MIPU01000104.1	RefSeq	gene	1	67	.	-	.	ID=gene5564;Name=ECNA114_RS28270;gbkey=Gene;gene_biotype=rRNA;locus_tag=ECNA114_RS28270;old_locus_tag=ECNA114_026685;partial=true;start_range=.,1
NZ_MIPU01000104.1	RefSeq	rRNA	1	67	.	-	.	ID=rna100;Parent=gene5564;gbkey=rRNA;partial=true;product=23S ribosomal RNA;start_range=.,1
NZ_MIPU01000104.1	RefSeq	exon	1	67	.	-	.	ID=id210;Parent=rna100;gbkey=rRNA;partial=true;product=23S ribosomal RNA;start_range=.,1
NZ_MIPU01000104.1	RefSeq	gene	252	327	.	-	.	ID=gene5565;Name=ECNA114_RS28275;gbkey=Gene;gene_biotype=tRNA;locus_tag=ECNA114_RS28275;old_locus_tag=ECNA114_026690
NZ_MIPU01000104.1	tRNAscan-SE	tRNA	252	327	.	-	.	ID=rna101;Parent=gene5565;anticodon=(pos:complement(291..293));gbkey=tRNA;inference=COORDINATES: profile:tRNAscan-SE:1.23;product=tRNA-Glu
NZ_MIPU01000104.1	tRNAscan-SE	exon	252	327	.	-	.	ID=id211;Parent=rna101;anticodon=(pos:complement(291..293));gbkey=tRNA;inference=COORDINATES: profile:tRNAscan-SE:1.23;product=tRNA-Glu
NZ_MIPU01000104.1	RefSeq	gene	401	519	.	-	.	ID=gene5566;Name=ECNA114_RS28280;end_range=519,.;gbkey=Gene;gene_biotype=rRNA;locus_tag=ECNA114_RS28280;old_locus_tag=ECNA114_026695;partial=true
NZ_MIPU01000104.1	RefSeq	rRNA	401	519	.	-	.	ID=rna102;Parent=gene5566;end_range=519,.;gbkey=rRNA;partial=true;product=16S ribosomal RNA
NZ_MIPU01000104.1	RefSeq	exon	401	519	.	-	.	ID=id212;Parent=rna102;end_range=519,.;gbkey=rRNA;partial=true;product=16S ribosomal RNA
##sequence-region NZ_MIPU01000105.1 1 518
##species https://www.ncbi.nlm.nih.gov/Taxonomy/Browser/wwwtax.cgi?id=1033813
NZ_MIPU01000105.1	RefSeq	region	1	518	.	+	.	ID=id213;Dbxref=taxon:1033813;collection-date=16-Nov-2009;country=India: Pune;gbkey=Src;genome=genomic;isolation-source=urine;mol_type=genomic DNA;nat-host=Homo sapiens;strain=NA114
NZ_MIPU01000105.1	RefSeq	gene	17	92	.	+	.	ID=gene5567;Name=ECNA114_RS28285;gbkey=Gene;gene_biotype=tRNA;locus_tag=ECNA114_RS28285;old_locus_tag=ECNA114_026700
NZ_MIPU01000105.1	tRNAscan-SE	tRNA	17	92	.	+	.	ID=rna103;Parent=gene5567;anticodon=(pos:50..52);gbkey=tRNA;inference=COORDINATES: profile:tRNAscan-SE:1.23;product=tRNA-Met
NZ_MIPU01000105.1	tRNAscan-SE	exon	17	92	.	+	.	ID=id214;Parent=rna103;anticodon=(pos:50..52);gbkey=tRNA;inference=COORDINATES: profile:tRNAscan-SE:1.23;product=tRNA-Met
NZ_MIPU01000105.1	RefSeq	gene	193	269	.	+	.	ID=gene5568;Name=ECNA114_RS28290;gbkey=Gene;gene_biotype=tRNA;locus_tag=ECNA114_RS28290;old_locus_tag=ECNA114_026705
NZ_MIPU01000105.1	tRNAscan-SE	tRNA	193	269	.	+	.	ID=rna104;Parent=gene5568;anticodon=(pos:227..229);gbkey=tRNA;inference=COORDINATES: profile:tRNAscan-SE:1.23;product=tRNA-Arg
NZ_MIPU01000105.1	tRNAscan-SE	exon	193	269	.	+	.	ID=id215;Parent=rna104;anticodon=(pos:227..229);gbkey=tRNA;inference=COORDINATES: profile:tRNAscan-SE:1.23;product=tRNA-Arg
###
>NZ_MIPU01000001.1 Escherichia coli NA114 contig001, whole genome shotgun sequence
GTAGAAGCATTGCCGGATAGTTCACCAGAAAGGCCACCGCTGAATGTTTGTCGATTAGTCCAGGTATTCGCTGTACTGAG
TAACGGTATTTTCTCCCCGCTTGTGCCGAGTTCTCGTAAACCGAGGTTTTAAATAATGGCCGTTTCTGGCCTGCATGGCA
TGATTTGCGCTTTTGGACGGGAGATTCAGTGTGCTGATTGGCTATGTAAGGGTATCAACAAATGACCAGAATACAGACCT
GCAACGAAACGCTCTTGTTTGTGCAGGATGTGAACAAATATTTGAAGATAAATTAAGCGGGACAAAGACAGACCGACCGG
GATTAAAACGCGCTTTAAAGCGCCTTCAAAAAGGTGACACGCTGGTTGTCTGGAAACTGGATCGCCTCGGGCGAAGCATG
AAACATCTGATTTCTCTCGTCGGGGAACTACGGGAGCGAGGGATTAATTTTCGCAGTCTGACCGACAGCATAGACACATC
TTCTCCAATGGGGCGTTTTTTCTTCCACGTGATGGGTGCCCTGGCTGAAATGGAACGTGAATTAATTGTTGAACGTACAC
TGGCCGGGCTGGCGGCAGCGCGCGCAAGGGGGCGCACAGGCGGACGTCGACCGAAGCTGACAAAAGAACAGCATGAGCAA
ATAGCAAGGCTAATCAAAAACGGGCACGACAGAAAACAACTGGCAATAATTTACGGCATTGGCACATCGACGATTTATCG
TTATCACCCTGTAGGCGATATACAGACTGAAGAAACAACCGGGCAGACTCAGGAAAATGAAAACCGCTAATCTGACCATT
AGCGGTTTTTGTGTTAAATCAGAACAGCCCTTTAACTGAACTGGCCGCGCTGTTAAGAGATGATGTCACCTTATCTTTGA
AGCCGGACAGCATATCACTGAACGATGAGGATTGCAGGCGCTCCCGCAAATCCTCATCACAGCGTTCAAGAGTCAGTGAA
AATTCTATCTTTTTCGCCTTACCGTAGCGATCAAACTCGGAGCGGGTCGTATTCGTTTCAGTCAGGACATACATGCCGTA
AATCTGCCCGACGCCATCAATCAAAGGCCAGGGTCGTCCTGTATACGCCTGCGTGGTCAGCAGCGACAGCGACACTTCGC
CACCTGTAATTTCAGGATAAAGCACACCAGAAAGAACGATGCGATCATCACCTGCACCGATATACTGCCAGCTTGCTGAA
CGGTTAACGCGTTCATTTTTCACATGCCGCCAGCTTTTGTTTTGCTGTAACTGCTGATGCGGCAGCGTGCGCAGCTCAAA
AACAAACATGCCGTAGATCATCATCATGGCCATGACTCCTCAATCTTTATCGTAAAAACTGCCACGCCCGGCACGGGCGC
GCCGTTCCATTTCTGCCCTGACCATTTCACCGACCAGTTTCGCCAGTTCGCGGGGATTCTGCGTAACAACGTTATGCAGA
TGAACATGAATTTCACCACCAAATCCGGAGGCAACAGGCTCCCGGTTACGGGAAGTTACAGGAACTGATGCCACTGGAGA
TCGTATAGCCTCCGCCACCGGGCGGGAGCTGGCCGCAACAACAGGGACCAGCGCCGGAGGCAGCGGAGCCGGGACCACGG
GTGTGATATTAATTGCGGGGGCAGGCTTACTGACCTGCGCAATCTTCCGCTCCTGCCACTCCCCACGAACAGCAAGTGCT
CGGGGCAGGTTTTTAAAGACAATATCGCCGGGGCCAATGCGTTTTTTCGTCTCCTCAACCAGCTTACCTGTGTTATCAGC
AATTTTGCTGAGTCTGCGCAGCGTACCGGTATTGCTGTCTGTGAGCGGTTTATTGTCTTTGGGGTTATCACCTCCGGTGC
CATTGCCATTTTCCACAGGCTTCGGCGGATTGATTTTCGCCAGGTCCCCCTGAAGCAAGGCAACCTTGTCCTGAAGAATG
GCCGCACGCTGTGCGTCTTCGATTTTCTTGCGCGCCCTTTCCGCTTCATCCGGAAGCACACCAAGCTTTTCAAGTATCCA
CGCCAGCGTATCCAGCAACATTTTTGCAGGTGTCAGAACAAGTTGTAACGCACCGCCAAGAACGTTACCGAATATCTCGC
CAGCACTGGTACATTTATCCAGAGTTTCCTTGCTGGACTCCATCGGAGACAGCAGCGATTTAAACCAGTTAAACACCTGG
CTGATCCCACTCCCGATTGCGTCAAAAACAGGACCAAACCGTTCAAAGGTTTCGCGCAACGGGGTCAGCCTTTCCATAAT
CCCGCTGAACACCCCGGCAAAAAATGCCCTGATGGGATCCCAGTATTTCCAGATGAGAACGGCAGCTCCGGCAAGCGCAG
CCACGATAAGGCCGACCGGACTGAACAACGCCCCGATAGCGCCCCCCAGTAACGAAACGGAACCCGTCACCATTCCCCAT
AGTGCTGGCAGGAGTCTGACAGCATTCATTGAACCGGTCAGGAGGGAAAAGCCAAGACGCAGTTTTGCCAGCGGGCCAGC
AAGCACACCAATAGCCAGCGACAACGAGCCAACCGTTGCAGTCATTGCCAGCAACGCACCGCCTGCTATCAGTAGCTGGC
GCGTCAGTACCGGATGGGCCTGCGCCAGCGAGGTGATTTTTTCAAGCACCCGCGTGAGCCACTGCGTGACAGAACGCAGC
GGACCGTCAACCAGATCACTGATGCGAATACGAAGACCTTCCCATGCGCTGTCGAGATTTTTCAGGTCCCCATCAAGATT
ATCGGCCATTACTTTTGCAACGCGATCGGCCTCTCCCCTTGCCCCCTGCAATTCTCTGGTCAGTTTTTGCAGCTCTCCTG
AACCAGCCGCCGCAACAAGCGTCTGCAAACCAACGAACGCCTCTTCTCCGGCGATGTCCTTGAAGAAGGAAACCTGGTCC
ACCTGTCCGTATTTTTGTGTCGCCTTATAGAGATCAAGCAGCACATCCTCCATCGGGCGCATTTTGCCTCTGGCGTCAGC
AACTGACACCCCCAGCTCTTTCAGCGCATCAGCCGCAGCTTTTGGCGGTGATGCAAGGCGGGACAGACTTGCGCGCATGG
CCGTACCAGCATCGCTTCCACGAAGACCATTATTGGCAAGCATCCCGGCCATGGCTGCCGCTTCTTCAAGACTGATACCA
AGTTTTGCGGCAACCGGACCGGTATACTTCATGGTTTCGCCCAGCGCGCGTAAATCAGTATTGGTCCGGGTGAATGCCGC
TGTCAGCGTATCGCCAACCCGGTCCATTTGATCGGCTGTCAGGTTGAACTGTGTGAGGATATTGGAGCCTATATCAGCCG
TCTCGCCGAGTTCGACGCCACCTGCCAGCGCCATATTAAGAACACCGGGCAATGCGGCCTGAATGGCCTGCGGAGTAAAA
CCAGCCATTGCCAGAAAGCTCTGCCCACTGGCGGCATCACTCGCAGTAAACTGTGTTTCAGAGCCAAGTTTTAACGCCTG
CTCACGCAGCGCCTTAAACTGCGGGCTGTTTTTGTCGATTCGCGTCAGCGCCTGAACGCGGGACATCTCTTTGCCGAACC
CGATCGCGGGCTGCAAAAAACGCCCGGCAGCATAGCCGCCCGCCGCTGCCGCACCAATTGCCAGCGCACCACCTGTTTTC
AGTTTTCCCGCGGTTTCCTGCGCGCGCGAATACCGCTCACGAGCCTGCGTTACACGCGCAAGCGCCTGCCGTTCGCGTTC
AAGCTGGTTGTTGTATTGTTCGGTGCGTCTGATGGCCTGCTGGATGGTGTTATCGCTGCCTGTCAGGGAAATGCCGTGGC
GTTTCAGTTCTCCGCCAAGCTCCCGCATTTTCTGAATTTCCCGTGTGCGCGATTCATTCAGGCGTTCAAGCCGGGTGCTT
AACTGCTGCATCAGCTTTTGTTGTTTTTCGCTGAGCACTGTACCCGTGCGTTGTAACTGATTAAGGGCGTTAAGCTGGCG
TCGTGCTTTCACGATACCCGCATCCGCTTTACTGACAGCGTCGCGGGCGCGCTCAAATGAACGCGCCTGACGCTCGAGAT
TTTTGATCGCCCCCTGCGTTCGCTGAATGGAGTCACCAAACTGCCCCATCAGGCGGCGGGCGTTTTCGGCAGGCCGGGTC
AGCCTGTCAACGGCGCTGAAAGCGACCCGGATGTCAAGAGTCTTCATTATCTGCATTCCCGCTGCGAAGTGCCGCCCGCT
CACGCCAGCTAACCACTTCGCCGGGCGTCATCATGAAGATTTCGGCGGGCGACCAGTTGAAAATGGCGGCAATATCCGCC
ACCAGATCTTCGATGTGCTCAAAGCACACCAGGGTGATTACGCTGCCGTCTCCTGCACGCTCTTCGCGCCAGAGTCTGGC
TCGCTCATAAAATTTACAGCCACAGCGCACAACTGAATAAAATCGCGTGACGACATTTTTTTAATCATCACTTCATCCAG
TCGTGGCGAGGTCACGCGAGGCAACAGCGTGAACATGGTATCCGCTTTCAGATTCAGCACATCAGACAGCGACAGACCAC
GCAGGGATCCCGCCTGCTCAATAGCCCCGGTGATCTCCACATATGTGATTTTTTCGGCACCACGCTCAATTGGCCGGGAA
AGTTTTACACCACGTTCGACAGCCATATCCTCACCTGACGTCACATCATCCGCTACGGTGTTATTCCGGGTTTCAGTATC
GATATCTTTCATCAGTTGTCTCCTTTTCAGTCAGAGGCGACGCACTGCGCCGCCTGCATATTACTTATCAGCCAAGCCCA
AGCGCGGAACGAATGCGGTCAGGCACAATGTCCTTGCCGTCCTTCCGGTAGATGTGGTTCAACAGGTCGATTTCCCACAG
CGGGCGATCGTTAACGCTCAGCTTGTAGTAGGTGTTTTTGACAGCGTAAGTGTGTGATGTGGCTTCGCCCTGTTTGGCCT
CCCCCATATCAATTTCCGTCACACGCCCGCGCATCTCGATTTCATACAGATCGCTTTCTGCATCGGTGTAATATTCACCC
GCAAAACGCAGCAGCGTGCCGTCAATCGTGCCGCCATACTTAAGGAACAGTGCACGAACAGCTCCCCCCATGACAAAGCT
CGCATCAAGCGCGGAGTCGTCCAGACCGAGATCAATACTTACTGCTCCCATCATGCCACCACCACGATAGCTGTCGGTTT
TGCGCGTCAGTTTGGGCGGCGTGACGGATGTCACTTTACCCACTTCGTTTTCACCATCCACAAACAACGTAAAAAAGCGA
AGATGTTTTGGTACAGCCATCAGGCACCTCCCAGCACCGCAAATGCGGGACCAAAGAATTCATCAGTAAACGTCTGGTAA
AGCTCCATGTCTTCCAGCGGGGGAACGGGCGTATATTTGTAGCGAATACGCACACGCCCCTGACGTAAATCCGTGGTGCC
GTTATCCACCACGTCATACCAGCACTCCGCGCCAATCAGTTTCCCGGCAGTAACCAGCGAATCCAATTTTGCCCTGATGG
CACTGATAACATCCTTCACGTTCGCAGGCGTCAGTGGACTGTCGATGGTTTCAAACTGCGCTTCCGCAATTGAATCAGCC
AGCACCTGTGCGGTTCGGGTATACACCTCAAAGATGTAGGCGTTCGTTTCCGGTGTGCGGTTGCCCCAGAAGCGGAACCC
GTTACGACGAATAATGGTCGTGATTTCTTTGTTGTTGAGGCTGTTGGCATCACTGTCTTCGGCCTGTAACGACCAGAACA
CATGCCTCGACATCCCCAGCACATTTTTAACCGGAACGTTGGACAGCGATTTGTGCCAGCCCTGCTCATGGTCAATGTAC
GCACGAAGGCCGCACGCATAAGCAGGCGCGGGGAACGTTTCGTTTTTGCCACTTTTCGGGTTGTAGGCGATGAAGTCAGG
CCATAAGAGCATCACCTCACGTTCGTTGAATTTCTGGCGGTAGGTAATCGCCTCAGCCATCGTGTTACAACCATGACATG
TGGCATACACAAACGCGCGCAGTTTACCCGCAATCACGCACAGGGATTTTGTCACCGCCTCCGTGTCCAGCTCCGGCGCG
GCCAGAATACGCGGACGGTATCCGATGCTTTCATCCTGCTCTGCAACAAGCAGCGCATACATCCCCGTATAGCTGCCGTC
AGATTCAGAACCACCGATAACCAGTTGATCCTGCGTCCTACCGCCTTCTTCTTTGTGTTCAGCCACGCGAACGACGATCA
CTTTTGTGCTCACCTGGTCTGCGATAGCCTTAAGCGCACGATAAAGCGTCCCCGTAGTCCCGCATTTTCCCAGCACGTCA
TTGACGCGGGTCAGCAGTGTGGGCTTGTTCAGCGGGAACAGCTCCGCATCCGCATCATCCGCCGTTGCCACGATACCGAT
AACGCTGGAATCAACATCATTAATCGCTGTTACCAGGTCGGTACTTTCCGTGACACGGGCACCATGAAAACGAGTTTCAC
TCATAGCTTCAGCCCCTTGTATCCGTTAAATGATTCGGCAACAATCATCACCCACCACGCGCGTAATCTCACCCCTGCGC
CGTTCTCCCGCCACGGCGACAACAAAAAGCAGTAACCCCCTCCGCACGCACATGCGACCATGCCGCACAGGGAGGGAGCA
GATGACCGACACCACCATGCAATTGCTCAGTCAGGGCACAGACCCCGTGAAAATGCCGGATTTTGATATTCTCGCGGAGG
GTAAAACGCTGTCAGGCGTGGCAGAGCGCCTGATGAGCCTGTCACTGACCGACAACCGGGGATTTGAGGCGGACCAGCTC
ACCATCACGCTGGATGATGCGGATGGTCAGTTGCAGCTACCGCCACGGGGCGCGCGCCTGACGGTTCTCATTGGCTGGAA
AGGAGAACCGCTGACAGAAAAAGGCACTTACATTGTTGATGAAATCGCTCACGAAGGACCGCCGGACAGGCTGACTGTTT
CAGCCAGAAGCGCAGATTTTCGGGATGAATTTAACGTTAAACGTGAGGTGTCCTGGCATGATGTGACCGTTGAGCGTGTG
GTATCCGCCATCGCTCATCGGTATGGTCTGAAACCGCAAATCAGCGAAATGCTGATGGATATCGAAATCGACCACGCCGA
CCAGACCGAAGAAAGCGACATGTCCTTCCTTACGCGCATGGCGGAAATGCTGGGCGCAATCACCACGGTAAAAAGCGGTA
ATCTGTTATTCATCATGCCCGGCGGTGGCGTGAACGCACAGGGCCAGCCGTTGCCATCGTTTGCCATCACACGCAGCAGC
GGCGATCGCCATCAGTTCCGCATTGCTGACCGCGAAGCGTATACGGGGGTACGCGCTTACTGGCTTGATCTTAATTACGG
GAAAAAGAAAAAAGTCAGCGTGAAACGCCGTAAACCGCCAAAACCCAAAAAGGAGAAAAGCAGCAGCCGCGAAGGTGATT
ATATGGAAGGCGCGGAAGGCAATGTGTTTGTGTTACGCAAGACTTATCAGAACGAGCAGGCAGCAAGACGCGCAGCGGCG
GCAAAGTGGCAGCAACTACAACGCGGAGCCGCATCATTCTCCATCACGCTGGCGCGTGGACGTGCAGAACTCTACCCCGA
AATGCATGGCACGGTAACAGGATTTAAAAGCGAGATTGATAATCAGGACTGGATCATTGCAAAAGCCGAGCACACCATTG
ATAACAGCGGTTTTACCACGCAGCTTGAGCTTGAGGCAAAAATCCCGGAATGGATAGCGGAAACAGAGTGAGCAACTTAG
AATAGGCAGCACCACGTTAAGGGAGGTCGCTATGTTCCGTTGTCCGCTTTGTGGCGCATCTGCCCGTATCCGCACCAGTC
GTCCGGAAAATGATTCAAACACCGTGCGGCAAAAGTATTACCAGTGTAACAATCTGGAATGCGGCGTATGCTTCTCAACA
CTGGAAGCTTTCCATAAATTCACATCAAAACACGCCTCCGGCGTTCACTCTTCAGAAGGTATCCCGTGGCATGATCTGCC
AGCTTCACACAGGGGAAACAATCAGATGAGTTTGCCTTTATCTCAGAATTAACAGGCAGAATTGCCGGAGTAACAAAAAA
GCGATAGATTACGTGCGGGTGCCTTTCGGCTGATGGTCGGAGGGAATACCCGAAGGCCAGATGTGGAAAGGCCCCGAGTC
AACTTTAACGTTAACCCGAGGCCCTAACCATCTACCCTCAGCAAGTGATAGGTTAGCGCCTCCCCGAAAAAGGAGCAAGC
GCTATGTCGCAAAAATCGCTTACGGCCATCACATTCTGCGTGACGGCAATCCTCATCATCTGGATGCTGCACGGTTCGCT
GTGTGAAATACGGATGAGTTTCTGGGGAGCGGAGTTTGCGGCGTTCTTACAGTGTAAGCAGTAAGGAAACCGCGACGGGG
AAGGCAACTTCCCCGTCAATCGGTTGCCAGGGTAAAGGTCGAAAAGGCACCCTATTTCCAGTTGACGTGAACAACAAGCC
CGCAGCGTAAAAACTGCGGGTTTTCTTTTTGGTTCCCTCACTCATGAGGACACCAAAAAACAAAGCCCACAGCATAGAAG
CTGTGGGCTTTTTGCATTCAAAGATGGACGTTATATGGACACTTAAAAATAAAATCCATTTATTTTCAAATGATTAAACC
TCTACTTAAAGCGCCCGCAGGCGCTTTTTAGATTCAGAAAAATTGGGTATTAGCCAATATATTCCAGTCCATTCATATAC
GGACGCAGAACTTCTGGTACTTCAATACGACCATCAGCCTGCTGATAGTTTTCCATTACTGCAACAAGCGTACGACCAAC
AGCAAGACCAGAACCGTTCAGGGTATGAACCAGACGGGTTTTCTTGTCCGACTTGCTGCGGCAACGTGCCTGCATACGAC
GTGCCTGGAAATCCCAAACGTTGGAGCAGGAAGAGATCTCGCGGTAGGTGTTCTGTGCCGGGATCCATACTTCCAGGTCA
TAAGTTTTGCAAGCGCCAAAGCCCATGTCGCCGGTACAAAGGATGATTTTACGGTACGGCAGGCCCAGCAGCTGCAGGAC
TTTTTCCGCATGACCGGTCATCTCTTCCAGCGCCGCCATTGAGTCTTCCGGGCGCACGATCTGCACCATTTCAACTTTGT
CGAACTGGTGCATACGGATCAGACCACGAGTGTCACGACCATATGAACCAGCTTCAGAACGGAAACATGGGGTGTGGGCG
GTCATCTTAATTGGCAGATCATCTTCATCGATGATTTCACCGCGTACCAGGTTGGTCAGCGGAACTTCTGCCGTTGGGAT
CAGCGCATAGTTACTGGTGTCTGCTTCTTCTTCCAGCGGACGAGTATGGAACAGATCGCCAGCAAATTTCGGCAGCTGAC
CCGTACCGTACAGCGTGTCCTGGTTAACCAGGTACGGAACATAGTTCTCACTGTAGCCATGCTGTTCGGTATGCAGATCC
AGCATAAACTGCGACAGTGCGCGGTGCATGCGAGCAATCTGCCCTTTCATTACCACAAAGCGGGAACCAGTCAACTTAAC
TGCGGCTGCAAAGTCGAGGCCAGAGTGCATTTCACCCAGCGTCACATGGTCACGAACTTCAAAGTCAAACTCACGCGGGG
TGCCCCAGCGACTGACTTCAACGTTGTCATTTTCGTCTTTACCTACCGGCACTTCATCTGCAGGCAGGTTAGGGATGGTT
AGCGCGATATCGCGAATTTCAGCCTGTAAAGCATCCAGCTCGGCTTTTGCTGCATCCAGCTCTTCGCCCAGTTTGTTCAC
TTCCAGACGTAAAGGCTCGATATCTTCCCCGCGCGCTTTCGCCTGGCCAATGGATTTCGATCGGGAGTTACGCTCCGCTT
GCAGGTTTTCCGTTTTGACCTGCAATACTTTACGACGCTCCTCAAGAGCGCCCAGCTTATCTACATCCAGCTTAAAGCCC
CGGCGTGCCAGTTTTTCAGCGACTGCGTCTGGCTCATTACGCAGCAGATTGGGATCGAGCATGCTTATCCTGTGCTTATC
GAATTAAATGGGAGATGTGGCCACAGCCTGCGACCACAGGGATACATTAACAACATTACCGCAACGATAACATTAACGGT
AGCGTTTTATGGGGCTATTTTGATCCTGTTCAGCCAGCCAGGCGAGCTTTTCGCCAATCTTGCCTTCAAGGCCCCTGTTT
GTCGGGAAATAATAGCGTGTTTGTGCTATTTCCGGCGGGAAGTAAACCTCACCGGCAGCATAAGCGTTTGCTTCATCATG
AGCGTAACGATATTCCTGCCCGTAGCCCATTTCCTTCATTAATTTCGTCGGCGCATTACGCAAATGAACCGGCACGTCAT
AATCCGGACGTTCGCGAGCATCGGCCAGCGCGGCTTTAAACGCAGTGTAGACAGCGTTGCTTTTTGGCGCGCAGGCCAGG
TAAACAATCGCCTGAGCAATGGCGCGTTCACCTTCCGCCGGGCCAACGCGAGTAAAGCAATCCCAGGCCGCAATTGCCAC
CTGCATCGCCCGTGGGTCGGCATTGCCGACATCTTCGGAAGCAATTGCCAGGCAACGACGCGCAACATATAACGGATCGC
CACCGGCGGTAATAATTCGCGCATACCAGTAGAGCGCCGCATCGGGTGCGCTACCACGTACCGACTTATGCAATGCGGAA
ATCAGATCGTAAAAGCGATCGCCTTTGTTATCAAAGCGGGCGCTACGTTCACCGGCGATTTCGGTCAGTAATTCAGGCTT
CAGGACCCGCTTACCGCTATCATCGACTTCGGCCATATCCGCCATCATTTCCAGCGTATTTAACGCCCGGCGCGCGTCGC
CATTCACCAGTTCAGCAATGGCGCGTCGTGTTTCATCTGGCAGAACAATATCCTGACCACCATAGCCACGGGTTTTGTCT
TCCATCGCCTGAGTTAGTACTTGCTCAATATCCTCTGTACTCAGGGATTTCAACAGATAGACACGGGCACGGGAAAGCAG
TGCCGAATTAAGCTCAAACGACGGGTTTTCAGTGGTTGCGCCAATAAAAGTGATGGTGCCGTCTTCAATATGTGGCAGAA
ATGCATCCTGCTGGCTTTTGTTGAAACGGTGAACTTCGTCAACAAAAAGAATAGTGCGGCGACCTGCATTGCGGTTTTGC
CGAGCGCGTTCGATCGCCTCGCGAATCTCTTTCACGCCAGAGGTGACGGCAGAAATACGTTCCACATCAGCGTTCGCATA
GCGGGCAATCACTTCAGCGAGGGTTGTTTTGCCGGTACCCGGCGGCCCCCAGAGGATCATAGAATGCAGATGCCCGGCTT
CGATAGCGCGCGGCAACGGCTTCCCCACAGCCAGCAAATGTTGCTGGCCGATATACTGTGCTAAATTTTCTGGCCGCATA
CGCGCGGCCAGGGGTTGAAAAGTATTATCCGAAAAATCGAGCGACAGATTGCTCACTCAGGTGCCTCTACTTACGTTGAT
CATCTACCGTGACGCCTTGCGGCGGGGTGAAGGTAAATTTCGCTGCATCCACAGCCCCATTTTGCTGGGATTTCAGCTGA
TAACTGCTGCGCTGATCGTCCTGCTCCACCGCGCTAAACTGATGGATTGTGCCATCACGTCCCACGTTAATGGTGAACTG
CTTCAGATTGCCATTGCTGGCTTTCGGCGTCAGAACAAAGTCATCGCCATTCTGTTTGATATTGTACTGCTGCCAGTCGC
TGGACTGGTTGCGGGCAATCAGCATAAACGGCGTATTACCGGTGGCATCTTTCAGCCAGGTTGCCGTAGCTTGCTCAACG
AACGGGTTATAGAACCACAGTGTTTTACCGTCAGAAACCAGAATGCTTTCATCAGGTTGAGTCATATGCCAGTTGAATAA
GTTTGGACGTTTCACCCACAGATCGCCCTGACCTTCCTGCACCGCCGCGCCGCTACCGTCAGTCACTTTTTGTGTGAAGC
TGGCGTGGAAGCTGCTGACTTTATCCAGGCGGCTTTTCAGATCGCTTGCGGCATCAGCCCAAACGCTGCTTGCTACTAAG
CTTGAGAGTAATGCACAGGTGATGGCAATTTTTTTCATCATTATTCCTCAAATTACGTCACTCCCGACCGGGAGCTCCCT
CTACTCTCTATTCCAGGCTAATAATCAGCTTGAGGAAAGAAGAAAATACTGAATTTTCAGTTACCAGATTGCCGGATGCG
ACGCTACCGCGCCTTATCCGGCCTACGATGCATTAATTAGTCAAACGGCGGTGGGGCCAGCACTTCACGATTACCGTTGT
GCCCCTGTTCGCTGACAATCCCCTGCGCTTCCATCTGTTCGATAATACGCGCTGCACGGTTATAACCAATGCGGAACTGA
CGCTGTACGCCAGAAATTGATGCTTTGCGTTTTTCAGTGACAAACTGCACCGCCTGATCGAACAACGGATCCAGCTCTTC
AGCGCCATCGAAACCGCCCGCGCCACCTTCGCTTTCGCTGTCGGAGGTGATGCCATCAACATACTGTGGGCGACCACGCG
CTTTCCAGTCCTGCACCACGGCATGAACTTCTTGATCGCGAACAAAAGCACCATGGACACGTACCGGCAAAGTGGAGTTC
GGCCCAGAGTAGAGCATATCCCCCATACCCAGCAGTGATTCCGCACCAGCCTGATCAAGAATGGTACGTGAGTCAATCTT
ACTGGATACGGTAAAGGCGATACGGGTCGGAATATTCGCTTTAATCAGACCAGTAATAACATCAACCGATGGACGCTGCG
TTGCCAGTACGAGGTGGATACCCGCGGCACGAGCTTTTTGCGCCAGACGTGCTATCAGCTCTTCCACTTTTTTACCTACC
GTCATCATCAGGTCGGCAAATTCGTCCACCAACACCACTATGTACGGTTCTTTTTTCAGCACCGGATGCTGCGCATCCAT
ACTATCACCCGGCTTCCAGTACGGGTCTGGAATCGGACGCATCATGCGATCGGCTTCAGCAATTTTTTCGTTATAACCCG
CCAGATTACGCACACCCAGCGCAGACATCAGTTTATAACGACGCTCCATCTCGTTAACACACCAGCGCAGCGCGTTGGCG
GCATCTTTCATATCAGTAACAACTTCCGTTAACAGGTGCGGAATGCCTTCATAAACCGAAAGCTCCAGCATTTTCGGGTC
GATCATGATGAAACGCACATCTTCTGGCTGTGCTTTATAAAGCATGCTCAGGATCATCGCGTTCACCCCGACAGACTTAC
CGGAACCGGTAGTCCCCGCAACCAACAAGTGCGGCATTTTCGCCAGATCGGCAACCACCGGCTCACCGGCGATATCTTTA
CCCAGCACCACGGTTAATGGCGACGGATTATCGCGGAATTTGGCGTTATCCAAAACCTCGCGCAGATAAACGGTTTGTCG
TTTTTTATTCGGTAACTCCAGACCTACATAGGGTTTGCCAGGAATAACTTCAACGACACGCACCGCCACCGTCGAAAGTG
AACGGGCAAGGTCACGTGACAAGTTAGAAATGCGCGCCGCTTTTACGCCCGGTGCCAGGTTCAATTCAAAGCGAGTGATA
ACTGGCCCCGGAGAGTAATTGACAACATCGGCTTTAATACGGAAATCAGCCAGACGCGCTTCTACCAGGCGCGCCATTTG
TTCAAGCGCAAAGGTATCTACCGGCTCCACTTCGCTCGGCGGCGGTGTCAGCAAATCCAGAGAAGGCAGTGGCGTCGTCG
GTTTATGCAACGGACGGCTGTCGCCATTACGCATCAACAGCGGATGAAGCAGGGTATCCTGCGGCTGTGGCGCAACTGGC
TGTTGCGGCTGCTGATATTGCGGCTGTGGTACAACCGGCTGCTGCGGCTGCTGATACTGCGGCTGCTGTGTAACCGGCTG
TTGTGGCTGCTGATACTGCGGCTGCTGTGCAACCGGTTGTTGTGGCTGCTGATATTGCTGCTGCGGTGCAACCGGTTGTT
GCGGCTGCTGATACTGCGGCTGCGGTGCAACCGGTTGTTGCGGCTGCTGATATTGCTGCTGCGGTGCTACCGGTTGTTGC
GGCTGCTGTACAGGTTCAACAATTGGCGTAAACAGCGGTTCGTGTGGACCATCATCCAGCAACGCTTTCATTGGCGAAAA
TTCAAAATCATCCAGCGAGAACGGATTCGCCCCAGCCGGTTGTTCGCCGGAATAACGTTGTTGTTGAGTTTGAGCAAACT
GACGAGCCAGTTCTGCCTCTGCCGCAGCATCTGCATCTTCTGTGTTCACGGGCACATCATGTTGATACTGTTCGCCATAG
CGTTGCTGCTGCGTCTGGGCGAACTGACGTGCCAGTTCATCCTGCTGCATCGCATCGATTTCATCATCGTTGTACTGATC
GCCAGAATCGTACTGATTACGCTGGGCTTCACGGGCTTTTTCTTCTGCCGCACGCTGTGAGGGCAGCTTAATACCGTAAG
ACGCCAGTTCACGACGAGTTGGCACGCGGATGCGTTTCGGTCGTGGCAACTGCGGGCCAATCCCCTCTTTGACCTGCGGA
CGCGGTCCACCGCTATTTGCCAGACTGAAGACTGGCGCGGCAACGGTTGCGGCAGCCCCCGTCGCCAGTGTCGCTTTTTT
CACGCCAGATGCCAGCGGAGAAACGGCGGCAGCGGCTTCCACTGGAGGTACTGCTGCAACAGAAGGTGCTTTTAGCGAAG
ATTTGATCGGTTCTGGTTCTTTAACAGGTTCTGGAATCGGTTGATACCAGGCCGCAAGTTGTTCGCGTTCACGGGCTCGC
TTCTCTTCCACTTCTTCAAAGTAGTAAAGCGGCGGACGCGTGGGTTTTGTCTCTTCTACAACGGGTTCAGGCTCCACAAC
AGGCTGCTGTTCAACAGGTTGCGGCTGTTGGTACAACGGTTCCTGAGCGGCTGGCTGCTGATAAGTTTGCTCAGTCTGGT
ATGTAGACTGTGGAGCAAAAGTGGATTGCTGCTCTTCGGCTTGCCAGGCGTTACCTGCCACCGCTTGTTCTGGCGCAGGG
GCGTAATACGGCTGTTGCGCAGGCTGTTCCGCCGCAGTTGCGTAATACGGTTGCTGAACAGGTTGTTCCGCCGCAGGAGC
GTAGTAAGGTTGTTGCGCAGGTTGTTCAGCTGCAGGTGCATAATACGGCTGCTGTGGCTGTACTGGTTGTTGCAGCGGCT
CATTATATTGCACTGCAGGCTGCGCATATTGTGGCTGCTGTGGGTAACCTTCCGGTGCAGGAGCAATAACCGGTTCTCCC
GTTTGCGGCCCCGGTACAGGCTGCCAGGCTACTGTAGATTGCGCAGGTGGAACATCAACAGAGGCAACTGGCGGCGTCTG
AGTCACAGGTTCAACCGGTGCAGCCCAGCTTTGTGTCGCCGTGGTAGCAGCAGCTGCTACAGCAACAGGTTCGGTAATTG
GCGCACCGTTTAATAATGGATCGTACTCGTCATATTCTGGCTGCGTTGCACGATTGCCCGAAAAGAGGACGTCGTCAGGG
TCGGCAGCCACACCGCGTGCAGTGTAGGTAATCTCTTCGTCATCATCCATCCGCTTACCGGAGAACAACGCAGCGTCTGT
TTGCCGCCCCATCGGATTAATGAATTTTTCCGCCAACCGTTTACGACGCGCTAGCGCGCCGCGAAGAATACGGGCACGGC
GTGATTCATGCTGTTTGCCGTGATTTTCATCTTCATACTCTTCGTCGTCTTCATACTCATCTTCATCGACCCAGGTATCA
TCGCGACGGGTACGATTACTGGCGAAGGTAAGAATATTTAAAATCCAGCCGCCGAGTTTTTCAGCAATGGTCACCCATGA
CCAACCGGTGAACAGCGTCAGGCCCGCTGCCCAAACGCAGAGCAGCGCAATAGTTCCCCCGCTACTGTGTAGCAGTGGTT
GTAGCGTAGTGCTTAGTAAGCTGCCAATGACGCCACCGGAGGCAAAATACCAGATATCGTCAGCGTTGATTGCCGCCAGA
CCACAGGAGGTAAGGATGAGCGCCAAAACGCCAATGATGCGTAGCGAAACGGCAAAATAATCAATGTATTCGTCGCTGGA
CTGATGACGCCAGGCAAACCAACAACCGCCGACAATAATGACGGGAATGGTGTAAGCCATCACGCCAAAAATAAAGAACA
GCGTATCTGCCAGCCACGCACCGGGCATCCCACCTAAATTATGGATAGGTTCATGCCAGGCCGTTTGCGACCAGCTGGGG
TCCGAAGGGTTAAAGCTTAGTAAGGCAGCCATCAACCAGACGGCAAACAGGACAATAAGGATCAGCAACGCCTCCAGAAG
GCGGCGGCCGCTACTTAACTTTGTCAATGTGACTTCTTTGTCTTCAGTGTATTCCTGGCTCAAGAAAGGCTCTCCAGGTT
ACAGGCTTTTCCTGCCCGATGCTAAAACGGACAACAGTACCAGGTTACCCCAGTACTGTTGCTGTATGGATTAACAGGAG
TGTAATCAAAATACGCCGATTTTGCACCTGTTCCGTGTTAGCGCGTCTTAATAACCAGACGATTACTCTGCTTGACTTCT
TCCATAACAACGTATGTCCGTGTGTCATTGACGCCAGGCAGACGCAGCAGGGTTTCCCCCAGTAACTTACGGTAAGCAGA
CATATCCGGCACGCGTGTTTTCAACAGGTAGTCGAAATCACCGGATACTAAATGACACTCCTGAATTTCTTCAAGTTTTT
GTACAGCGGTATTGAATTGTTCAAACACATCCGGTGCGCCACGATTCAGAGTAATCTCAACGAATACCAGAAGTGATGCA
TCCAGATAATGGGGGTTCAGCAGCGCCGTATAGCCCTGAATAAACCCTTGTCTTTCCAGCCGACGCACACGCTCAAGGCA
CGGCGTTGGGGAAAGTCCCACACGTTTAGAAAGCTCGACGTTAGAAATACGCCCATCCTTTTGCAACTCATTAAGAATGT
TACGATCGATACGGTCGAGATCTTTGCCAGGGCGCTTCTTGCTATCTACCATTATTATTGTCTCTCTGTATTCCTTCCCT
ACTCCTGTCTGACCCTGAAACATCACTGTTCAGAGTCGCTACCCGTCACGATAGACCGAAATCATGAAGATTCACGGCGC
GCAATGCCTGGGTCTACGGTGAGAAGACCGTTGCCTTGTGGCAGCTATCGACATCACGAATGGCGTCTGTCCACGCCATA
CGTAGATTTCACTAGCACGGTAAACATGGTATTTACATGCATGGTTATGCGCATATAAGAATACTGTTTTTTTTCTTCCT
CGAATGTTTTCGCAAAACACCAGGGGATTGTCAAAGCAAAACATCGATTTTTAGTACAACATGCCAGATATTCATTAACA
GGGGCGTTTATTCATCATTTAATCGGCTTATAAAGCGGGAAATTTAAGTAGCAGAGGTGATAATGACGTGAGAATTTGAC
CTGCTTATCGATGCTGCCGATTGCACAAATTGTTAACAAAATCGTCATACTCTTTTTTTACGTCTGTAAATTCCCTACAA
TCCTGCCATTGTCTGCCAACAACTATGGGGATCTCATGGGCACGACCAAACACAGTAAACTGCTTATCCTGGGTTCAGGC
CCGGCGGGATACACCGCTGCTGTCTACGCGGCGCGCGCCAACCTGCAACCTGTGCTGATTACCGGCATGGAAAAAGGCGG
CCAACTGACCACCACCACGGAAGTGGAAAACTGGCCTGGCGATCCAAACGATCTGACCGGTCCGTTATTAATGGAGCGCA
TGCACGAACATGCCACCAAATTTGAAACTGAAATCATCTTTGATCACATCAACAAAGTTGATTTGCAGAATCGTCCGTTC
CGTCTGACTGGCGATAGCGGCGAATACACTTGCGACGCGCTGATTATTGCCACCGGAGCTTCTGCACGCTATCTCGGCCT
GCCCTCTGAAGAAGCCTTTAAAGGCCGTGGAGTTTCTGCTTGTGCAACCTGCGACGGTTTCTTCTATCGCAACCAGAAAG
TTGCGGTCATCGGCGGCGGCAATACCGCGGTTGAAGAGGCGCTGTATCTGTCTAACATCGCTTCGGAAGTTCATCTGATT
CACCGCCGTGATGGTTTCCGTGCGGAAAAAATCCTCATTAAGCGTCTGATGGATAAAGTGGAGAACGGCAACATTATTCT
GCACACCAACCGTACGCTGGAAGAAGTGACCGGCGATCAGATGGGCGTCACTGGCGTTCGTCTGCGCGATACGCAAAACA
CCGATAATATCGAGTCACTCGACGTTGCCGGTCTGTTTGTTGCTATCGGTCACAGCCCGAATACTGCCATTTTCGAAGGG
CAGCTGGAACTGGAAAACGGCTACATCAAAGTACAGTCGGGTATTCATGGTAATGCCACCCAGACCAGCATCCCTGGCGT
CTTTGCCGCAGGCGACGTGATGGATCACATTTATCGCCAGGCCATTACATCTGCTGGTACAGGCTGCATGGCAGCTCTTG
ATGCGGAACGCTACCTCGACGGTTTAGCTGACGCAAAATAATTTTACAAATCAGTAACAAAAGTAAAGAAGGCGACACCA
TGCGACTATGGGTCGCCTTTATTTTTTCCCCGTTGTAACATTGCTCTGCAAATAATTCTGATAACTCACCTGCTAAGCGT
GCAATGAATAAATCCCGTCAAAAAGAATTAACCCGCTGGTTAAAACAGCAAAGCGTCATCTCCCAACGTTGGCTGAATAT
TTCTCGTCTGCTGGGCTTTGTGAGCGGCATATTGATCATTGCCCAGGCCTGGTTCATGGCGCGAATTCTGCAACATATGA
TTATGGAGAATATTCCCCGTGAAGCCCTGCTGCTTCCCTTTACGTTACTGTTTCTGACCTTTGTACTGCGCGCATGGGTG
GTCTGGTTACGCGAACGGGTGGGTTATCACGCCGGGCAGCATATCCGCTTTGCCATCCGCCGTCAGGTTCTCGACCGTCT
GCAACAAGCAGGGCCAGCGTGGATTCAGGGTAAACCTGCGGGGAGCTGGGCGACGCTGGTACTCGAGCAAATTGACGATA
TGCATGATTACTATGCACGCTACCTGCCGCAAATGGCGCTGGCAGTGTCGGTGCCGCTGCTGATTGTGGTGGCTATCTTC
CCCTCTAACTGGGCCGCGGCGCTCATTCTGCTGGGCACTGCACCGCTAATTCCGTTATTTATGGCGCTGGTTGGAATGGG
GGCTGCCGATGCTAACCGACGTAACTTTCTCGCTCTTGCTCGCTTAAGTGGGCATTTCCTCGATCGCCTGCGCGGCATGG
AAACATTGCGTATTTTTGGTCGTGGTGAAGCTGAAATTGAAAGTATTCGTTCTGCTTCGGAAGATTTCCGCCAACGGACA
ATGGAAGTGCTACGGCTGGCGTTTTTATCCTCCGGCATTCTCGAATTTTTTACCTCGCTGTCGATTGCTCTGGTGGCGGT
CTACTTTGGTTTTTCCTACCTCGGCGAGCTGGATTTTGGTCACTACGATACTGGCGTGACGCTGGCTGCGGGTTTTCTGG
CCCTGATCCTTGCGCCAGAGTTTTTCCAGCCATTACGCGATCTCGGTACGTTTTATCATGCTAAAGCCCAGGCTGTTGGT
GCAGCTGACAGTTTGAAAACGTTTATGGAAACCCCGCTAGCCCATCCGCAGCGCGGTGAAGCGGAATTAGCATCGACCGA
TCCGGTGACCATTGAAGCCGAGGATCTGTTTATCACGTCGCCGGAAGGTAAAACGCTGGCCGGACCGCTGAATTTTACTT
TGCCAGCAGGCCAACGAGCAGTGTTGGTTGGTCGCAGCGGTTCAGGTAAAAGTTCACTGTTGAACGCGCTTTCTGGTTTT
CTCTCATATCAGGGATCGCTACGAATCAACGGGATAGAATTACGCGATTTATCACCGGAATCATGGCGTAAACATCTCTC
CTGGGTTGGGCAAAACCCACAATTACCGGCAGCAACATTACGGGATAACGTACTACTGGCGCGACCTGATGCCAGCGAAC
AAGAGTTACAAACAGCGCTGGATAACGCCTGGGTCAGTGAGTTTCTACCGCTCCTGCCACAAGGCGTTGATACGCCTGTT
GGCGACCAGGCTGCCCGCCTTTCCGTGGGGCAGGCGCAGCGCGTGGCGGTGGCCCGTGCGTTACTAAATCCCTGTTCGCT
ATTACTGTTGGATGAACCCGCTGCCAGCCTTGATGCTCACAGTGAACAGCGCGTAATGGAGGCGCTGAATGCCGCCTCTC
TGCGCCAGACAACGTTAATGGTCACCCACCAGTTAGAAGATCTTGCTGACTGGGATGTCATTTGGGTAATGCAGGATGGT
CAGATTATTGAGCAAGGACGTTACGCGGAATTAAGTGTGGCTGGTGGCCCATTCGCCACATTACTGGCCCATCGTCAGGA
GGAGATTTAAATGCGCGCTTTGCTACCCTATCTGGCACTGTATAAACGTCATAAATGGATGTTAAGTCTTGGTATCGTGC
TGGCAATTGTCACGCTGCTCGCCAGTATCGGTCTGTTGACACTTTCGGGCTGGTTCCTCTCCGCCTCAGCGGTTGCGGGG
GTTGCCGGACTGTACAGCTTCAACTATATGCTACCCGCTGCGGGCGTGCGTGGCGCAGCAATCACCCGTACTGCCGGGCG
CTATTTTGAACGCCTGGTAAGTCACGATGCGACTTTCCGCGTGTTGCAGCATCTGCGCATTTACACCTTCAGCAAATTAC
TGCCCCTCTCCCCTGCAGGACTGGCGCGCTATCGTCAGGGCGAATTACTCAACCGCGTGGTGGCGGATGTTGATACGCTC
GATCATCTTTACCTGCGCGTTATCTCGCCGCTGGTAGGCGCTTTTGTGGTGATTATGGTGGTGACAATCGGGTTAAGTTT
CCTTGATTTCACCCTCGCCTTTACGCTGGGCGGCATTATGTTACTGACGCTTTTCCTGATGCCACCACTGTTTTATCGTG
CGGGAAAAAGCACCGGGCAAAATCTGACTCATCTTCGCGGGCAGTATCGCCAACAACTGACGGCCTGGCTGCAAGGGCAA
GCTGAGCTGACCATTTTTGGTGCCAGCGATCGTTATCGCACGCAATTAGAGAATACAGAAATTCAATGGCTGGAAGCGCA
ACGCCGTCAATCTGAACTAACCGCATTGTCGCAAGCGATAATGCTGCTCATTGGCGCGTTAGCGGTGATCCTGATGCTGT
GGATGGCGTCTGGCGGCGTTGGCGGCAATGCTCAACCCGGCGCGTTAATTGCCCTGTTTGTCTTCTGCGCGTTAGCCGCG
TTTGAAGCGCTGGCACCAGTAACGGGTGCATTTCAGCATCTGGGGCAAGTCATTGCCTCTGCCGTACGGATCACTGATTT
AACGGATCAAAAACCGAAAGTCACCTTCCCTGATACCCAAACTCGTGTTGCCGATCGCGTTTCGCTGACATTACGGGATG
TTCAGTTCACTTATCCGGAGCAATCCCAACAGGCACTTAAAGGGATTTATCTTCAGGTAAACGCCGGGGAACATATTGCG
ATTCTCGGGCGAACCGGATGCGGCAAGTCAACACTGTTACAACTGCTGACCCGCGCATGGGACCCGCAACAGGGCGAGAT
TTTGCTTAACGATAGTCCCATAGCCAGCCTGAATGAAGCGGCTCTACGACAGACCATCAGCGTTGTTCCCCAGCGAGTGC
ATCTGTTTAGCGCCACGCTGCGTGATAATCTGTTACTCGCCTCGCCTGGTAGTAGTGATGAGGCTCTGGCGGAGATCTTG
CGTCGCGTTGGTCTGGAGAAGCTGCTCGAGGATGCAGGTCTCAACAGTTGGTTAGGTGAAGGCGGACGCCAGCTCTCCGG
TGGTGAACTGCGCCGTCTGGCTATCGCCCGTGCGCTGTTACATGATGCGCCGCTGGTATTGCTGGATGAACCTACAGAAG
GCTTAGATGCCACAACCGAAAGTCAGATCCTTGAATTGCTTGCAGAAATGATGTGCGAGAAAACGGTGTTAATGGTCACC
CATCGACTTCGCGGGCTCTCTCGTTTCCAACAAATAATAGTGATGGACAACGGGCAAATTATTGAGCAAGGTACTCACGC
AGAACTGCTTGCCAGACAGGGGCGTTATTACCAGTTTAAGCAGGGTTTGTAAGCTATTATTGAACGATCCGACTTGCGTG
GAGTTTTGCGGTCATGCGCCTGGTTCAGCTTTCTCGCCATTCAATAGCCTTCCCTTCCCCGGAAGGCGCATTACGTGAGC
CTAACGGCCTGCTGGCACTGGGGGGCGATCTTAGCCCTGCGCGCCTATTAATGGCTTATCAGCGTGGTATTTTCCCGTGG
TTTTCTCCTGGCGACCCCATCCTCTGGTGGTCGCCCGATCCCCGCGCGGTGTTATGGCCAGAATCACTGCATATCAGCCG
TAGTATGAAGCGATTTCATAAACGCTCACCCTATCGTGTCACGATGAATTACGCTTTTGGTCAGGTCATCGAAGGCTGTG
CCAGCGATCGCGAAGAAGGAACCTGGATCACGCGTGGCGTGGTCGAAGCCTACCATCGCCTTCACGAACTCGGTCATGCC
CACTCCATTGAAGTCTGGCGTGAAGATGAGCTTGTCGGCGGTATGTACGGCGTGGCCCAGGGAACACTATTTTGTGGCGA
GTCCATGTTCAGCCGGATGGAAAATGCGTCCAAAACGGCGCTTCTGGTCTTCTGTGATGAATTTATCCGTCATGGCGGTA
AACTTATCGACTGCCAGGTCCTTAACGATCACACAGCATCGCTTGGTGCCTGCGAAATTCCCCGCCGGGATTACCTTAAT
TATCTCAATCAAATGCGCCTCGGACGATTGTCGAATAATTTCTGGGTACCTCGATGCTTGTTTTCACCACAAGAATGAAT
GTTTTCGGCACATTTCTCCCCAGAGTGTTATAATTGCGGTCGCAGAGTTGGTTACGCTCATTACCCCGCTGCCGATAAGG
AATTTTTCGCGTCAGGTAACGCCCATCGTTTATCTCACCGCTCCCTTATACGTTGCGCTTTTGGTGCGGCTTAGCCGTGT
GTTTTCGGAGTAATGTGCCGAACCTGTTTGTTGCGATTTAGCGCGCAAATCTTTACTTATTTACAGAACTTCGGCATTAT
CTTGCCGGTTCAAATTACGGTAGTGATACCCCAGAGGATTAGATGGCCAAAGAAGACAATATTGAAATGCAAGGTACCGT
TCTTGAAACGTTGCCTAATACCATGTTCCGCGTAGAGTTAGAAAACGGTCACGTGGTTACTGCACACATCTCCGGTAAAA
TGCGCAAAAACTACATCCGCATCCTGACGGGCGACAAAGTGACTGTTGAACTGACCCCGTACGACCTGAGCAAAGGCCGC
ATTGTCTTCCGTAGTCGCTGATTGTTTTACCGCCTGATGGGCGAAGAGAAAGAATGAGTAAAAGGTCGGTTTAGCCGGCC
TTTTTATTTTGTGATATGTATGGAGTACTTTAGAAGTATAAGTCCGTAACTTGTCTCGATGTAGATATACTGCACAACTT
GTTTACAGTATGAGCAAACAATAATTATCATAAAAATTCTTCTTGACCGTTTTATTCCAACTCCCTATAGTAGCGCCCCG
TTGCCCCCCATGAGGTCAGGCAAAAAAACAATTTGGTGAGGTGTCCGAGTGGCTGAAGGAGCACGCCTGGAAAGTGTGTA
TACGGCAACGTATCGGGGGTTCGAATCCCCCCCTCACCGCCATATTTAAAGAAGAGCTCGTACGAAAGTACGGGCTTTTT
TTTCGCATTTTATCTGCCTGTACGGCAGTGAACTTGTCATTATTGGCAGACAGGATCCGCGGCAATTTCTAAGCTGCCTG
TACGGCAGTGAACTCAAATACTACACGTTTAGCCCGTTGTTAATAAAGCAAAACCATCTCAATCTCCTGCTGCCACCCTT
TTTTATCCTTACCTACCCGCAGCACTAATTATCAATAACTTACCATCATCATCAAAAAAAGGGTCTGAACCTCCTCCCCC
CATAAATAAAAAGTCCGTAACCCCTGACGAGATTACGGACTTCACCAACCTACCAGACAATCAGATTAATGCGCTGCTTC
CGCCTTGTGCTTTTGTGCACTCTGGAATCCGTAAGTCAGCTCATTTTTCTCTTTATCCAGCGCGACGGTGACCTGACCGC
CGTCCACCAGCGAACCAAACAGCAGTTCGTTGGCGAGCGGTTTTTTCAGGTTGTCCTGGATGACACGCGCCATCGGACGT
GCGCCCATTGCCCGGTCGTAACCTTTCTCGGCCAGCCAGTTACGCGCTTCCTGGCTCACTTCCAGAGAAACACCTTTCTG
ATCCAACTGAACCTGCAACTCGACGATGAATTTATCCACCACCTGATGGATCACGTCGGTTGACAGATGATCGAACCAGA
TAATGTTGTCGAGACGGTTACGGAATTCCGGTGTAAAGATCTTCTTGATCTCTTCCATCGCATCGGTGCTGTTATCCTGG
TGGATAAGACCAATGGATTTGCGCTCAGTTTCCCGTACCCCGGCATTAGTGGTCATCACCAGCACCACGTTACGGAAGTC
CGCTTTGCGTCCGTTGTTATCGGTCAGCGTACCGTTATCCATCACCTGCAACAGAATATTGAACACGTCCGGGTGCGCTT
TCTCGATTTCGTCCAGCAGCAGCACCGCATGTGGATGCTTGATGACCGCATCAGTCAGCAAACCGCCCTGATCAAAACCA
ACGTATCCCGGAGGCGCACCAATCAGACGGCTGACGGTATGGCGTTCCATATACTCGGACATATCAAAGCGCAGAAGCTC
AATGCCCAACGCTTTCGAAAGCTGTACCGTCACCTCTGTTTTCCCGACCCCAGTAGGGCCGGCAAACAGGAACGAACCGA
CCGGTTTATGTTCGTGACCTAAACCTGCACGCGCCATCTTAATGGCTTCAGTCAGCGCCTCAATGGCTTTATCCTGACCG
AAGACCAGCATTTTCAGGCGATCGCCGAGGTTTTTCAGGGTATCGCGGTCACTCTGAGAAACACTCTTCTCTGGAATGCG
TGCAATACGGGCCACCACGGATTCAATATCCGCCACATTAACGGTTTTCTTGCGTTTGCTTACCGGCATCAGACGTGCGC
GAGCGCCCGCTTCGTCGATAACATCAATCGCTTTATCCGGCAGATGACGATCGTTAATGTATTTCACCGCCAGCTCTACC
GCCGCACGCACCGCTTTTGCGGTATAACGCACGTCGTGGTGCGCTTCATACTTCGGTTTCAGGCCATTGATGATTTGAAC
AGTTTCTTCGATTGACGGTTCAGTAATATCAATTTTCTGGAAGCGACGCGCCAGAGCACGGTCTTTCTCGAAAATGTTGC
TGAACTCCTGATAGGTTGTCGAACCAATTACGCGGATTTTACCGCTGGAGAGCAACGGTTTAATCAGGTTAGCCGCATCG
ACCTGGCCACCAGACGCTGCACCCGCACCGATAATGGTGTGGATCTCATCAATAAACAGGATGCTGTTAGTGTCCTGCTC
CAGCTGCTTGAGCAACGCTTTAAAACGTTTTTCAAAGTCGCCGCGATATTTTGTGCCCGCTAACAGGGAACCGATATCGA
GAGAGTAAATCGTACAGTCAGCCATCACTTCCGGCACATCGCCCTGAACAATTCGCCATGCAAGCCCCTCCGCAATCGCG
GTTTTACCGACACCAGACTCCCCCACCAGCAGCGGGTTGTTTTTACGGCGACGGCAGAGAACCTGAATAGCACGCTCCAG
CTCCTTCTCACGACCAATTAGTGGGTCGATTCCGCCCACTCGCGCAAGCTGATTCAGGTTCGTCGTGAAATTCTCCATAC
GTTCCTCCCCACCAGCTTGTTCTTCGCTGTTTGGCTGGCTGCCAGGATCAGAAGACTGTGTCGGCTCGTCTTTACGCGTG
CCATGAGAGATAAAGTTCACCACATCGAGACGGCTGACTTCATGTTTGCGCAACAGATATGCCGCCTGCGACTCCTGTTC
GCTAAAGATAGCGACCAGAACGTTTGCACCGGTAACCTCATTGCGACCGGAGGACTGGACATGGAAGACCGCACGTTGCA
GTACACGCTGAAAACTCAACGTCGGCTGTGTGTCGCGCTCCTCTTCACTGGCAGGCAGAACGGGTGTGGTTTGTTCAATA
AAGGCTTCCAGTTCCTGACGGAGCGCAACCAAATCTACAGAACACGCTTCCAGCGCCTCCCGGGCAGATGGGTTACTGAG
CAGCGCCAGTAACAAGTGCTCGACGGTCATAAACTCATGACGGTGCTCGCGCGCTCTGGCGAAAGCCATATTTAAACTGA
GTTCCAGTTCTTGATTGAGCATAGGCACCTCCCCCAATTTTTATGCCTGCATTCAGGCTTTTTCTAGCGTACACAGCAAT
GGATGCTCATTCTCCCTCGCGTACTTGTTCACCATCGCCACTTTGGTTTCTGCAACCTCAGCGGTAAAGACTCCGCAAAT
GGCCTTCCCCTGGTAGTGAACAGCGAGCATCAATTGCGTTGCACGTTCTACATCATAAGAAAAGAATTTTTGTAACACGT
CAATAACAAACTCCATCGGAGTATAATCATCATTGACTAATATCACTTTATACATAGATGGCGGTTTTAGCGCGTCGCGA
ACTTTTTCTTCCGCCAGTTGATCAAAGTCCAGCCAGTCGTTCGTTTTACCCATTGTCAGTTATCATCTTCGGTTACGGTT
ATCGGCAGAACGCCCTGCCGCTGACAAGAGCTTATTTGCCTGACCAATCTACTCCACATGATAGATAACTATCATCTATC
GTTGGCATCAGCGACATCTGTCACATTCCTGTCAATAGCGTTAACTGCTTCAAATTTTTGATTCATACCTGCCCCCTGGC
CCCTGTCAAATGCTTGACGGCTCGCCCTAATTCTCTAAATTGTATTTCTAGAGTTGGCGAGGTTTTGAACAGCCCCCTCT
CTGACCCCGGTTTATTCCATCTTACTTGTATAAGATTTGCGAAGGATGTCGAAGCATGGAAAAGGGTACTGTTAAGTGGT
TCAACAATGCCAAAGGGTTTGGTTTCATCTGCCCTGAAGGCGGCGGCGAAGATATTTTCGCTCATTATTCCACCATTCAG
ATGGATGGTTACAGAACGCTAAAAGCTGGACAATCCGTTCAGTTTGATGTCCACCAGGGGCCAAAAGGCAATCACGCCAG
TGTTATTGTGCCCGTCGAAGTAGAAGCGGCAGTCGCATAGCTCTTCTGTCTCATTGTGTACATCCTAAAGGCAAAATGCC
AGCCCGATCGGCTGGCATTTTTATCTCAAAAATTACTCCCGTGCCAGAGCATCTACTGGATCCAGTCGTGCCGCATTTCG
TGCGGGTAACCAGCCAAATAAAATCCCGGTGACCGTCGAGCAGAGAAACGCCAGCAGCAGCGCTAACGGTGAAAAACCAA
TCTCCCAGCCGGGTAAGAAAAGCTGCAAGGTGAAAGCAATTAACAGTGACAGTGTTATTCCCAAAGCGCCACCAACCAGG
CAAACCAGTACGGCTTCGATCAGAAACTGTTGCAAAACATCGCTTGCTCGCGCACCTACAGCCATGCGAATGCCAATTTC
CCGCGTCCGCTCGGTCACTGACACCAGCATAATATTCATTACACCAATACCGCCCACCACCAGCGAAATCACCGCCACCA
GCGTCAGAAACAGTTGTAAAGTACGTGTGGTCTTTTCAACGGTTTTCAAGACGCCATCCATGTTCCAGGTAAAGAAATCC
TTCTTACCGTGGCGCAGTGAAAGTAAACGCGTGAGTTGCTGTTCCGCCTCAGCGCTGTCAAAGCCTTCTTTCACCCTGAC
AGTTATGGAGTTCAGCCACGACTGACCCATAACTCGCCCGGACATCGTGCTGTATGGCAGCCAGACACGCAGCACTTTAC
TGCTACCAAACATCGACTGTTTTTCTTCCGCCACACCAATGACTCTGGCGGGCATATTGCCAACCAGAATCACCTCGCCA
ACCACATCTGCTTTATGGGGGAAAAGCTGGCGGCGAGTATTACTGTCGAGAACCACGACCTGCGCACGACCGTTCAGCTG
CTCCTGATTAAAGGTGTTCCCTTCACTGAAAGTCATGCCATAGACATTAAAATAATCGCCGCTCACGCCATTGGCACTGG
CAGCCACATCAACATTGTTATAACGCAGGCGCAGGTTTTGCGAGACGGCAGGTGTGGCTGAGGCGACCCACGGTTGTTTT
TGGATGGCGATTAAGTCGTCGTACTTCAGCGCCTGCTGATATTGCGGATCGTCATCGCCAAAATCTTTCCCGGGATAGAC
ATCAATAGTATTCGTACCAATAGAACGAATATCCGCCAGCACCATTTGTTTGGCGGCGTCGCCCACCACGACAATGGAAA
CCACCGACGCAATACCGATAATAATCCCCAGCATGGTCAGTAAAGTACGCATTTTATTCGCTGCCAGCGCCCGCCATGCC
ATCGTCAGCGCCTCGTTAAAACCGCTGACAAACTGCCGCCAGCCAGACGCCGTGTTGACAACAGGTTCCGTTCCGCCAGT
AGCATTCACTTTTTCAATGGCGGGAGGATTGCGCACAATTTCGCCGTCGCGAATTTCGATCACCCGCTCGGCCTGAGCAG
CAACCTGCGGATCGTGTGTGACGATAATCACCGTATGCCCGCGATCGCGCAGCTGATGCAGGATCGCCATCACCTCTTCG
CCAGAATGGCTGTCCAGTGCGCCGGTCGGTTCATCGGCAAGAATTACCTGACCGCCGTTCATCAATGCCCGCGCGATACT
GACGCGCTGTTGCTGGCCACCCGAAAGCTGTGCCGGGTAATACTCTGTACGGTCTTCCAGCCCCAGTCGTTGCAGTAACT
CCTGGGCGCGAAGCAGCCGCTGTTTCCACTCAAGACCGGCATAGACGGCGGGTACTTCAACGTTCTGCTCGGCGGTTAAA
TGCGAAAGCAAATGGTAACGCTGGAAAATAAAGCCGAAATGCTCGCGGCGCAGTTGCGCCAGCGCATCGGCGTCCAGCGT
GGCAACATCCTGACCGGCGACGCGATAGGTGCCGCTGGTGGCCTTATCCAGGCAGCCGAGAATATTCATCAGGGTCGATT
TACCAGAACCCGAAGCACCGACAATCGCTACCATCTCACCGGCATAAATATCGAGGCTGATGCCCTTCAGCACCTCAACC
TGCTCATCACCGGCAGGATAGCTGCGACGAATATCCTTTAATTCGAGCAAAGGCGTCATTGCGCAGCTCCTGGTTTGGCC
TCACCAATCACCACTTCATCGCCCGCTTCCAGCCCTTTGACAATCTCAACATCGGTATCGTTACGTGCGCCAATCGTCAC
TTCACGCTCGCGTGTTTCACCATTACGCAACAATTTGACTTTATAACGATTATCGCCAACCGGATCGCCTAACGCCGACA
GAGGGATCGTCAGCACATTTTTCACATCGGTGAGCTGAATATGCACTTGCGCGGTCATATCCAGCCGCAGTAAACCATTG
GGGTTGGGTACTTCAAAACGGGCGTAATAGAAAATAGCGTCGTTAATCTTTTCCGGCGTCGGTAGCACATCCTTGATTTG
CCCCTCGTAGCGCGTCAGTGGATCGCCAAGCACCGTAAACCAGGCTTTTTGCCCCGGCTTCAGGTGGATTACATCCGCTT
CAGAAACCTGCGCTTTTACCAGCATGGTGCTCATATCTGCCAGCGTCAGAATGTTCGGTGCTTGTTGTGCGGCAATCACC
GTCTGGCCTTGCAGAGTGGTGATTTGCGTGACTTCCCCGGCCATCGGGGCAACGATGCGGGTGTAATCGAGATTGGTTTT
AGCCGTATCGAGAGAGGCCTGATTGCGCTTGATTTGCGCGTCAATGGTGCCAATTTGCGCCTGTTTCACAGCCATCTCCG
TCGCGGCGTTATCGAGATCCTGCTGTGAAACCGCTTGCGTTTGTGCAAGACGTTGCTGACGGGAATACGTCACCCGCGCC
AGTTTCAGCTCCGCTTCCGCCTGCTGCCGCTGCGCGCGTAGCTCCATCAGCGTTGCTTCCACCTCCTTGATCTGGTTTTC
AGCCTGTTCAGGATCAATAACCCCTAAAAGCTGGTCTTTTTTTACTTTATCGCCAATCGCCACCGACAGCGTTTTCAACT
GACCGCTGACCTGCGCGCCCACGTCAACCTTACGCAGCGCGTCCAGCTTTCCGGTCGCCAGCACGCTTTGCTGTAAATCA
CCGGGGCGCACAATCAGCGTCTGATAAGTCGGCACGGGTGCGTTAAGAATTCTCCATAACGTAATCAGCCCGGCGATGAC
TATCACCATCGCAATAACGTAACGCTTCTTCACGGTTTTCCGCTTTTTCATAAATATTCTGAATACTCCATATGCCAATC
CGGGTCATTAACTTCAACGAAATATCAACAAAACCCTAAAATTTACGTTAATAATCACACTATTGATGTTTGGTTAAGAT
ACGCAATGGTTAAATCGACGTCATGTATAACCATTGATTTCATGAATATGTCGCAGCTAACTGAACGGACCTTTACGCCA
TCTGAATCTCTCAGCAGCCTGTCACTTTTTCTTAGTCTGGCACGAGGACAGTGTCGGCCGGGTAAATTCTGGCATCGCCG
TAGTTTTCGCCAGAAATTTTTGCTGCGCTCGTTGATTATGCCGCGTTTAAGCGTTGAGTGGATGAACGAACTTTCCCACT
GGCCTAATCTCAATGTGTTGTTAACGCGCCAGCCGCGACTGCCTGTACGTCTACATCGCCCTTACCTTGCGGCGAATCTT
AGCCGTAAGCAATTGCTGGAGGCGTTACGTTACCATTATGCGTTACTCCGCGGGTGTATGTCGGCGGAAGAATTCAGCTT
ATATTTGAATACCCCCGGGCTGCAACTGGCGAAGCTGGAAGGCAAAAACGGCGAGCAGTTCACGCTTGAGCTGACCATGA
TGATCTCAATGGATAAAGAAGGTGACAGCACCATCCTGTTCCGCAACAGCGAAGGTATTCCTCTGGCAGAGCTCACTTTT
ACCCTGTGTGAATATCAGGGGAAAAGGACGATGTTTATTGGCGGACTGCAAGGCGCAAAATGGGAAATTCCACACCAGGA
AATCCAGAATGCGACGAAAGCCTGCCACGGGCTATTTCCCAAACGCCTCGTGATGGAAGCGGCCTGTCTGTTTGCCCAAC
GTTTGCAGGTAGAGCAGATTATTGCCGTCAGCAATGAAACGCATATTTACCGCAGCCTGCGTTATCGCGATAAAGAAGGC
AAGATCCATGCCGATTACAACGCTTTCTGGGAATCGGTTGGCGGCGTATGTGATGCTGAACGCCATTACCGCCTTCCAGC
ACAGATAGCACGAAAAGAGATTGCCGAAATCGCCAGTAAAAAACGGGCTGAATACCGTCGGCGCTATGAGATGCTCGACG
CTATTCAGCCACAAATGGCCACGATGTTTTGTAGTTAGTCGGCCCGACCGCGCGCCAGCCACAGCACGCGTGAGAACATT
TTTTTCAGCAGCGTCGGTACGGAGTCCACACCACGACGTCCGGCCTCCATTGCCACTTCAATGGCAAGATCGGGTTTGGA
AGAGCGATGGATCGCTTTCGAGATAATTTTGCGCAGATTCATCGGTATATTTTCCGGGATTTGCGCCACGCGGTGGAACA
CATCGGAAAATCCCTGGCGATACATAAAATGTTCCATATCCAGCGCCGGTAACGCCGTTAAATGTTCTCGTTCGGCTTCC
CGATCATTATTCAACAGGCTGCGTACCGTAGCGGCATATTTCTTCCCTGCTTCATCGCCATCGACCAGTACATGCCATTC
AATCCCCATTCGCCGGGCAAATTTAACCAGTGGCTTTAGCCCGGACTGGGCAAACTCAATGACCTTGATCCCTTCGGCAT
CAAAATGATGTCCGCACTGACGCGCCAGTTCATTGATAACCCAGGTTTCCGTTTCCCCTTCCACCAGCAGCCAACAACGG
GCAAACAGCGATGACGGACGGTTAAAACGAATGTGAAAGGAGATGCGTCGGCTATCTTCGGTACTCAAGCCACTCGGTCC
CAGACGCCAGGCGGCAACGCGAGAGGACTCACGTACCAGTCGGCAAACATGCTCTACCGGCGTTAACGAAAGCAACTCTC
CCGAGTTGGTAGTAGCGATGCGCTGCAATGGCAGAAGGTTCAACAGATGCCAGGCAACTGAAAGCATAATGGGGTGCAAA
CGGGTTTCTGGATCTTCGATCAGCAACAATGGACGGGCGTCTTTATCCAGTCGCAATGTGCCTTTTGCCTGCAACAAAGT
AGCAAACAGGCCGAGCAAAATAACCCGATACGAGCGCCCTCCAGGTCGGTCAATCATCCGGTTGATGATATCCAGATAGC
GCCAGCTTCGTTGCTCATTGCTGGCTCGCCGCCGCATTAAACGATATCGCGCCTGTCCAGCTCCCTGCTCAGAAAAATAA
TGCTCAAGCAGTTGCACCATTGCGGAAAGTCCCTGACGAATCTGTCCATCAGAGAGATTTTGCGGATGTGAGGACAACTC
ACGGGCGAGGAAATCGAGCTGGCGCGCGGTGACTTCCACATTGGGGACATTTGGCACCGTGCCGTTACGAATACGGCGCA
TAAAACGGGCATCACGCAAGCGCAGCACCGGCATTAAACGCACCAGATGACGAGCCTGATCGTTAATATCCTCAACATCA
ATCGGATGTCCGTCTTTATCGAGAAAACTGCGCAGTGTCATCACGCTGCCGTCTTCCGCACTCTCCCCTTCCAGACGATA
AAAAATACGGTGATAACCATCGGTGCATGGCGTCCAGCACGCTTCCAGCGGCCGATAGCGGCGAACCCGATGTCGGCCTG
GCAGCGATTCGCGGAAGGTCAAAATAATATGCAGATGATGTTCTCGCCCGTTGATATCTCCCGGCGGGAACCAGAAATCA
TCGCGCTCAAAATGGTAGAGATCTGATTCTGGCGATAGCAGCAGGGTTAAGGCGTCCAGCAAGCTGGATTTACCCCACGC
GTTCTCCCCAATCAGGACGTTGTTTTGTTCCAGCATCAACGACAAACGGTTGATACCGCGAAAACCCACAATTTCAACGC
GCTCAAGAATCATATCCCCTCCAGAAATATGTGACTTATTCTTTACGCTGGCAGTATAACGGGAAAGGCCTGCTAATACG
TGATGGCATCACATTTAAGCATGGCAAATGTCTGAAAAATGAGCGAATAATCGCGTTATACTCCCTCTTGCTGATAAGCC
TGCAAAAACAACAAAATCAAATAATTAGCATGATAAATTATTTTTTATTACGCCTAAAGGATTAAATCTTTCGCTTGCAC
TACACTGTCAATCAGACAAATGACTATATGGGGCAACCCGCTGTTGCCCTAAATCAAATTTACTGGATTTATTTATCTGG
CGAATGATTTGCCTTCGTTTTTAAAATAGCCGCGCATTATTTCCGTCGTCACTTTTTTACGACGACCCTATAAAACGACC
ATATTTTTCACAGGGTCAATTTTTAATTGAGGTGGATATGTTCAGAAAATTAGCAGCTGAATGTTTTGGTACTTTCTGGC
TTGTTTTTGGCGGCTGTGGTAGTGCCGTACTGGCCGCAGGCTTCCCGGAATTAGGCATTGGTTTTGCCGGCGTGGCGTTG
GCGTTCGGTCTGACCGTTCTGACAATGGCCTTTGCTGTTGGTCATATTTCTGGTGGTCATTTTAACCCGGCGGTCACTAT
TGGTTTATGGGCTGGCGGACGTTTCCCGGCAAAAGAAGTCGTTGGCTACGTAATTGCCCAGGTTGTCGGCGGTATTGTTG
CGGCGGCGCTGCTGTATTTAATTGCCAGTGGTAAAACGGGTTTTGACGCGGCAGCCAGCGGTTTTGCTTCTAACGGTTAT
GGCGAGCATTCACCAGGCGGTTATTCCATGCTTTCCGCGCTGGTAGTTGAACTGGTATTGAGTGCAGGTTTCCTGCTGGT
GATCCACGGCGCAACTGACAAATTCGCTCCTGCTGGTTTTGCGCCAATTGCCATTGGTCTGGCCTTAACCCTGATTCACT
TAATCAGTATTCCGGTGACTAACACTTCCGTTAACCCGGCGCGCAGTACTGCGGTTGCTATCTTCCAGGGCGGCTGGGCA
TTAGAACAACTGTGGTTCTTCTGGGTGGTGCCAATTGTCGGCGGTATTATCGGTGGTCTGATTTACCGGACTCTACTGGA
AAAGCGTAATTAATTAACGCAGAAGGCCTGGCGCAATGTCAGGCCTTTTTTTAAGATGTTGTTATATGTTGATTCATCAT
CTTGTTGCGCTCCTTTCATGAGCTAAGCCACATATTGCCACTGGCGCAAGGAGCGTGCAGGGGGCGGCCAATCGCCGCCG
CCCCCTGCACCCCCGGGCTCTGGCGAACAAAATCGCCGCTGCGCGGTGCCCTCGACTTATCCCTTACGGCTACCGGGTCG
GCGATTTTGACGCCACCAACACCGGTGCGGTTTGTAATTAAAGCGCAAGAATATCTTTAAATGAAAATGAATACCCTACC
GATCCTTATGCATAACATTTCCTTTTAATTGCAACTTTACTCGTCCTTCCGCTTTCAGTAGTGTGTCATCGCGCATTTCG
AATCTTCTTTGCAAGGACTGGGTTTTCATGTTTTCTGGGCTGTTAATCATTCTGGTTCCCCTGATTGTGGGTTACCTCAT
TCCGCTTCGCCAAAAAGCTGCATTAAGAGTTATTAATCAGCTCTTAAGCTGGATGGTTTACCTTATTCTCTTTTTTATGG
GTATCAGTCTGGCGTTTCTCGATAACCTCGCCAGTAACTTGTTGGCAATTCTGCATTATTCTGCCGTCAGTACTACCGTT
ATTTTACTGTGTAATATTGCCGCCCTGATGTGGCTGGAGCGCGGCCTGCCATGGAGCAACCACCATCAGCAAGAAAAACT
CCCGTCGCGTATTGCGATGGCGCTGGAGTCGCTAAAACTGTGCGGCGTAGTAGTGATTGGTTTTGCCATTGGTCTGAGTG
GACTGGCTTTCTTACAACACGCGACCGAAGCCAGTGAATACACCTTAATTCTGCTGCTTTTCCTCGTCGGTATTCAGTTG
CGCAATAATGGCATGACCTTAAAGCAGATTGTCCTTAATCGCCGGGGAATGATTGTCGCCGTGGTGGTGGTTGCCAGTTC
ATTAATTGGTGGTTTAATTAACGCCTTTATTCTTGATCTTCCCATCAATACCGCGCTGGCAATGGCCTCCGGTTTCGGCT
GGTATTCTCTTTCCGGTATTTTATTGACCGAATCTTTTGGTCCGGTAATCGGGAGCGCGGCGTTTTTTAATGATCTGGCC
CGTGAGCTGATTGCTATTATGTTAATCCCTGGGCTGATTCGCCGTAGCCGCTCTACTGCACTGGGCTTATGCGGTGCGAC
GTCGATGGATTTCACCCTGCCCGTTCTTCAACGTACAGGCGGGCTGGATATGGTCCCGGCGGCGATTGTTCACGGTTTTA
TTCTTAGTCTGTTAGTGCCGATTCTCATCGCCTTTTTCTCTGCATAATACCTCTCTGGCGGTAGATCTCTGCCGCCAAAA
TTGCGCTAAATCAATCTCCCTTAAAGTTGCATTAAAAATCTCTTTTATCCCCGCGTTAAGCGTCTTAACCTTAAACATGT
ATATTAAATATAACTTTAAAAGGTGTGATCATGTTTTGTGTGCAATGTGAACAAACTATCCGTACTCCGGCAGGAAACGG
CTGCTCATACGCGCAGGGGATGTGTGGTAAAACGGCGGAAACCTCTGACCTTCAGGATTTACTCATCGCGACGCTGCAAG
GGCTTTCGGCCTGGGCAGTGAAAGCACGTGAATACGGCATCATCAACCACGATGTAGACAGCTTTGCGCCACGTGCCTTT
TTCTCAACCCTGACCAACGTTAACTTCGATTCTCCGCGTATTATCGGCTACGCTCGTGAAGCGATTGCCCTGCGCGAGGC
GCTGAAAGCACAATGCCTGGCTGTAGATGCCAACGCCCGCGTCGATAACCCGATGGCTGACCTGCAACTGGTGAGCGACG
ATCTCGGCGAGCTGCAACGTCAGGCAGCAGAATTTACCCCTAACAAAGATAAAGCGGCGATTGGCGAAAACATTCTCGGC
CTGCGTCTGCTGTGCCTGTATGGCCTGAAAGGTGCGGCGGCCTATATGGAACACGCGCATGTTCTCGGTCAATACGACAA
CGATATTTATGCCCAGTACCATAAAATCATGGCGTGGCTGGGGACCTGGCCTGCCGATATGAACGCGCTTCTTGAGTGTT
CAATGGAAATCGGCCAGATGAACTTCAAAGTGATGAGCATTCTGGACGCAGGCGAAACCGGTAAATACGGTCACCCGACC
CCAACCCAGGTCAATGTCAAAGCGACGGCAGGTAAATGCATCCTGATTTCCGGTCACGATCTCAAAGATCTCTACAACCT
GCTGGAACAGACCGAAGGCACGGGCGTTAATGTCTACACCCACGGCGAAATGCTGCCTGCGCATGGTTACCCGGAGCTGC
GTAAATTCAAGCATCTGGTCGGTAACTACGGCAGCGGCTGGCAGAATCAGCAAGTGGAGTTCGCTCGTTTCCCAGGCCCC
ATCGTGATGACCTCGAACTGCATCATCGACCCAACCGTAGGCGCTTATGACGATCGTATCTGGACCCGCAGCATCGTTGG
CTGGCCGGGTGTGCGCCATCTGGATGGCGAAGATTTCTCTGCGGTCATTGCCCAGGCGCAACAGATGGCGGGCTTCCCGT
ACAGCGAAATTCCGCACCTGATCACCGTGGGCTTTGGTCGCCAGACACTGCTTGGCGCAGCCGATACGCTGATTGATCTG
GTGAGCCGTGAAAAACTGCGTCATATCTTCCTGCTTGGCGGCTGTGACGGCGCACGCGGCGAGCGTCACTACTTCACCGA
TTTCGCCACCAGCGTGCCGGATGACTGCCTGATCCTGACCCTCGCTTGCGGTAAATATCGCTTTAATAAACTTGAGTTTG
GCGATATCGAAGGTCTGCCGCGTCTGGTAGATGCTGGTCAGTGTAACGATGCTTACTCAGCAATTATTCTGGCGGTAACG
CTGGCAGAGAAACTGGGCTGCGGAGTCAACGATCTGCCGCTGTCGCTGGTGCTCTCCTGGTTTGAACAGAAAGCGATTGT
CATTCTGCTGACGCTGCTTTCTCTGGGTGTGAAAAATATCGTCACCGGCCCGACTGCACCTGGTTTCCTGACACCAGACC
TGCTGGCGGTGCTGAACGAGAAATTCGGCCTGCGTTCTATCACCACTGTTGAAGAAGACATGAAGCAACTGTTGAGCGCG
TAAGGAGTTTGTCGATGACGATGCCAACGAATCAATGCCCGTGGCGGATGCAGGTTCATCACATTACGCAAGAAACGCCG
GATGTGTGGACGATTTCCCTGATTTGCCACGATTACTACCCGTATCGCGCCGGGCAATATGCGCTGGTCAGCGTGCGAAA
CTCAGCAGAAACGCTGCGTGCTTACACCATTTCCTCCACGCCAGGCGTGAGTGAATACATCACCCTGACTGTGCGGCGGA
TTGATGACGGTGTCGGCTCCCGGTGGCTGACGCGCGATGTAAAACGCGGTGATTATCTCTGGCTTTCGGACGCGATGGGG
GAATTTACCTGCGACGATAAAGCAGAAGATAAATTCCTGTTGCTGGCGGCAGGCTGCGGCGTCACGCCGATTATGTCGAT
GCGTCGCTGGCTGGCGAAGAACCGTCCACAGGCCGATGTGCAGGTGATCTACAACGTGCGTACGCCGCAGGATGTGATTT
TCGCCGATGAGTGGCGTAACTATCCGGTAACGCTGGTGGCGGAAAATAACGTTACCGAAGGCTTTATCGCTGGTCGTCTC
ACTCGCGAACTGCTGGCAGGTGTCCCTGATTTAGCCTCACGTACCGTGATGACCTGTGGCCCTGCTCCATATATGGATTG
GGTAGAGCAGGAAGTGAAAACGCTCGGCGTGACGCGTTTCTTTAAAGAGAAATTCTTCACCCCAGTAGCGGAAGCGGCGA
CCAGCGGTCTGAAATTCACCAAACTGCAACCGGCACGAGAATTTTACGCTCCGGTTGGCACCACGCTACTGGAGGCGCTG
GAAAGCAATAACGTTCCGGTTGTCGCCGCCTGCCGTGCGGGTGTTTGCGGCTGCTGTAAGACGAAAGTGATTTCCGGTGA
ATATACGGTGAGCAGCACAATGACGCTGACCGACGCCGAAATCGCTGAAGGTTACGTACTGGCCTGCTCATGCCATCCGC
AGGGGGATTTGGTTTTCGCATAATCGCCTGATGCCCGATGATATTCCTTTCATCGGGCTATTTAACCGTTAGTGCCTCCT
TTTTCTCCCATCCCTTCCCCCTCCGTCAGATGAACTAAACTTGTTACCGTTATCACATTCAGGAGATGGAGAACCATGAA
ACAAACGGTTGCAGCTTATATCGCCAAAACACTCGAATCGGCAGGCGTGAAACGCATCTGGGGAGTCACGGGCGACTCTC
TGAACGGTCTTAGTGACAGTCTTAATCGCATGGGCACCATCGAGTGGATGTCCACCCGGCATGAAGAAGTGGCGGCATTT
GCCGCTGGCGCTGAAGCACAACTTAGCGGAGAACTGGCGGTCTGTGCCGGATCGTGCGGTCCCGGCAACCTGCACTTAAT
CAACGGCCTGTTCGATTGCCACCGCAATCACGTTCCGGTACTGGCGATTGCCGCTCATATTCCCTCCAGCGAAATTGGCA
GCGGCTATTTCCAGGAAACCCACCCACAAGAGCTATTCCGCGAATGTAGTCACTATTGCGAGCTGGTTTCCAGCCCAGAG
CAGATCCCACAAGTGCTGGCAATTGCTATGCGCAAAGCGGTGCTTAACCGTGGCGTTTCCGTTGTTGTGTTACCGGGCGA
TGTGGCGTTAAAACCTGCGCCAGAAGGGGCAACTACCCACTGGTATCATGCGCCACAGCCGGTAGTAACACCGGAAGAAG
AAGAGTTACGCAAACTGGCGCAACTGCTGCGTTATTCCAGCAATATCGCCCTGATGTGTGGCAGCGGCTGTGCGGGGGCG
CATAAAGAGTTAGTTGAGTTTGCCGGGAAAATTAAAGCGCCTATAGTCCATGCCCTGCGCGGTAAAGAACATGTCGAATA
CGATAATCCATATGATGTTGGAATGACGGGATTAATCGGCTTTTCGTCAGGTTTCCATACCATGATGAACGCCGATACGT
TAGTGCTGCTCGGTACTCAGTTTCCCTACCGTGTGTTCTACCCGACCGATGCCAAAATTATTCAGATTGATATCAACCCA
GCCAGCATCGGCGCGCATAGCAAGGTAGATATGGCGCTGGTCGGCGATATCAAATCAACCCTGCGCGCATTGCTGCCACT
GGTGGAAGAAAAAACCGAACGCAAGTTTCTGGATAAGGCGCTGGAAGATTACCGCGACGCCCGCAAAGGGCTGGACGATT
TAGCTAAACCGAGCGAGAAAGCCATTCACCCGCAATATCTGGCGCAGCAAATTAGTCATTTTGCCGCCGATGACGCTATT
TTCACCTGTGACGTTGGTACGCCAACGGTGTGGGCGGCACGTTATCTAAAAATGAACGGCAAGCGTCGCCTGTTAGGTTC
GTTTAACCATGGTTCGATGGCTAACGCCATGCCGCAGGCGCTGGGCGCGCAGGCAACCGAGCCAGAACGCCAGGTGGTCG
CCATGTGCGGCGATGGCGGTTTTAGCATGTTGATGGGCGATTTCCTCTCGGTAGTGCAAATGAAGCTGCCAGTGAAAATT
ATCGTCTTTAATAACAGCGTGCTGGGCTTTGTGGCGATGGAGATGAAAGCTGGTGGCTATTTGACTGACGGCACCGAACT
ACACGACACCAACTTTGCCCGAATTGCCGAAGCCTGCGGCATTACGGGTATCCGCGTAGAAAAAGCGTCTGAAATCGATG
AAGCCCTGCAACGCGCCTTCTCCATCGACGGTCCGGTGTTGGTGGATGTGGTGGTCGCCAAAGAAGAATTAGCCATTCCA
CCGCAGATCAAACTCGAACAGGCCAAAGGTTTCAGCCTGTATATGCTGCGCGCAATCATCAGCGGGCGCGGTGATGAAGT
GATCGAACTGGCGAAAACGAACTGGCTAAGGTAAAAAGGGTGGCATTTCCCGTCATAATAAGGACATGCCATGATTGATT
TACGCAGTGATACCGTTACCCGACCGAGCCGCGCCATGCTCGAAGCGATGATGGCCGCCCCGGTTGGGGACGACGTTTAT
GGAGACGACCCTACCGTTAATGCTCTGCAGGACTATGCAGCAGAGCTTTCCGGTAAAGAAGCCGCCATTTTTCTGCCTAC
CGGCACTCAGGCCAACCTGGTCGCTCTGCTCAGTCACTGCGAACGCGGCGAAGAGTATATCGTCGGTCAGGCCGCGCATA
ACTATCTGTTTGAAGCCGGTGGCGCAGCAGTACTGGGCAGTATTCAGCCGCAACCCATCGACGCAGCTGCCGACGGTACG
CTACCGCTGGATAAAGTGGCGATGAAAATCAAACCCGACGATATCCATTTCGCCCGCACCAAATTACTCAGTCTGGAAAA
CACCCACAACGGCAAAGTGCTGCCGCGTGAATACCTGAAAGAAGCATGGGAATTTACCCGCGAGCGCAATCTGGCGCTGC
ACGTTGACGGTGCGCGCATTTTTAATGCCGTGGTGGCTTACGGCTGCGAACTGAAAGAGATCACGCAATATTGTGACTCG
TTCACCATTTGCCTGTCGAAAGGTCTTGGGACGCCAGTCGGTTCATTACTCGTCGGTAATCGTGATTACATTAAACGTGC
CATTCGCTGGCGGAAAATGACAGGTGGCGGGATGCGTCAGTCCGGCATTCTGGCTGCCGCCGGGATGTATGCGCTGAAAA
ATAACGTCGCACGTTTGCAGGAAGACCACGATAACGCCGCCTGGATGGCGGAGCAGTTGCGTGAAGCAGGCGCGGATGTG
ATGCGTCAGGACACCAATATGCTGTTTGTTCGCGTCGGGGAAGAAAATGCTGCCGCGTTAGGCGAATACATGAAAGCGAG
AAACGTGCTGATTAACGCCTCGCCGATTGTCCGCCTGGTGACCCATCTTGACGTCTCGCGTGAACAACTGGCGGAAGTTG
CCGCCCACTGGCGTGCGTTCCTGGCGCGTTAAGGAGAGAGACGTGCCGCAACGCATTTTAGTTCTCGGTGCCAGTGGCTA
CATTGGTCAACATCTGGTGCACACACTCAGCCAGCAAGGGCATCAGATCCTGGCGGCGGCACGTCACGTCGACAGACTTG
CAAAACTGCAACTGGCTAATGTCAGTTGCCATAAAGTCGATCTCAACTGGCCGGATAACCTTCCGGTCCTGTTGCAGAAT
ATTGATACTGTCTATTTTCTGGTGCACAGCATGGGCGAAGGTGGTGATTTTATCGCTCAGGAGCGCCAGGTGGCTCTCAA
CGTCCGCGATGCGCTGCGCGAAGTACCGGTAAAGCAAGTCATCTTTCTCAGTTCATTGCAGGCACCGCCTCATGAACAAT
CTGATCATCTGCGTGCTCGTCAGGCCACGGCGGATATTTTACGTGAAGCGGGTGTCCCGGTGACCGAACTACGTGCCGGA
ATTATCGTTGGCGCGGGTTCAGCGGCATTCGAAGTCATGCGCGATATGGTTTACAACCTGCCAGTATTAACGCCACCACG
CTGGGTACGTTCACGCACTACGCCCATCGCGCTGGAAAACCTGCTGCACTATCTTGTGGCGCTGTTAGATCATCCGGCTT
GCGAACATCGCATCTTCGAAGCCGCTGGGCCAGAAGTGCTCAGTTATCAGCAACAGTTTGAACATTTTATGGCGGTGAGC
GGTAAGCGCCGCTGGTTGCTCCCCATCCCCCTCCCCACCCGCTGGATTTCGGTGTGGTTTCTTAATGTGATTACTTCAGT
ACCGCCCACCACCGCCAGAGCGTTGATTCAGGGGCTGAAACACGATCTGCTGGCGGATGACACCGCGTTACGTGCACTCA
TTCCACAACCGCTGATCGCTTTCGATGACGCGGTACGTAGCACGTTGAAAGAGGAAGAAAAACTGGTCAACTCCAGCGAC
TGGGGATATGACGCGCAGGCTTTTGCTCGCTGGCGACCAGAATACGGTTATTTTGCCAAACAGGCGGGGTTTACCGTTAA
AACGTCTGCCAGCCTTCAGGCGCTATGGCGGGTGGTCAATCAAATCGGCGGTAAAGAGCGTTATTTCTTTGGCAATATTT
TGTGGCAGACACGGGCGTTGATGGACCTTGCGATCGGTCATAAGCTGGCAAAAGGCCGCCCGGAGCGCGAATATTTACAG
ACCGGCGATGCTGTGGATAGCTGGAAAGTCATTGTCGTTGAACCGGAAAAACAACTTACGTTGTTATTTGGCATGAAAGC
GCCGGGGCTGGGACGACTCTGTTTTACCCTGGAAGATAAAGGCGACTATCGTACAATCGATGTCCGTGCTTTCTGGCATC
CGCACGGTATGCCGGGGCTGTTTTACTGGTTATTGATGATCCCCGCGCATCTGTTTATTTTTCGCGGAATGGCAAAACGA
ATCGCCAGACTGGCAGAACAAAGCACAGATTAATCGACAAAACCTGCGTTATTCTTTCATGTTTCCCATTGCATCAAGGG
GGAAATCACGGAAGAATGCGCACGTCATTTTCTCAACAACAGTGGATTGATATGAAGGTACTGGTTACCGGCGCCACCAG
CGGCTTAGGTCGAAACGCGGTAGAGTTTTTATGCCAGAAAGGCATCAGCGTGCGAGCGACCGGTCGCAACGAGGCAATGG
GTAAATTGCTGGAAAAAATGGGCGCAGAGTTTGTTCCGGCGGATCTGACCGAGTTGGTCTCATCACAAGCTAAAGTGATG
CTCGCGGGCATTGATACGCTGTGGCACTGCTCCAGCTTTACCTCGCCCTGGGGGACACAACAGGCTTTCGATCTGGCTAA
CGTTCGCGCCACTCGCCGCCTGGGTGAATGGGCTGTCGCCTGGGGTGTGCGTAACTTTATTCATATCTCTTCTCCCTCCC
TGTACTTCGATTATCACCACCATCGCGATATTAAAGAAGATTTTCGCCCTCACCGCTTCGCCAACGAGTTTGCCCGCAGC
AAAGCAGCCAGCGAAGAAGTGATCAATATGCTTTCGCAGGCGAATCCACAAACGCGCTTTACTATTCTGCGCCCACAAAG
TCTGTTCGGACCGCACGATAAAGTCTTTATCCCTCGTCTGGCGCATATGATGCATCACTACGGCAGTATTCTGTTACCGC
ATGGCGGCAGTGCGCTGGTCGATATGACCTACTATGAAAATGCCGTGCACGCCATGTGGCTGGCAAGCCAGGAAGCGTGC
GATAAGCTACCTTCCGGGCGTGTGTACAACATCACCAACGGCGAGCATCGCACACTGCGCAGCATCGTGCAGAAGCTGAT
CGACGAGTTGAATATTGACTGTCGTATTCGTTCGGTTCCTTACCCGATGCTGGATATGATCGCCCGCAGCATGGAGCGTT
TAGGCCGCAAGTCAGCAAAAGAGCCGCCGCTGACCCACTACGGCGTCTCCAAGTTGAATTTTGACTTTACGCTGGATATT
ACGCGTGCGCAGGAAGAGTTAGGTTATCAGCCAGTCCTCACCCTGGATGAAGGTATCGAGAAAACTGCCGCCTGGCTGCG
CGACCACGGAAAACTGCCGCGCTAATCCTGCCCGTATTTCTCCAGCAACGCTTCGGCAATCGCCTGAGTTTCTGCATCCG
CTTCGCCGTTATATAACGTCGGGCGGAAATGCATCTGGAACGCCATAATCACACGCCGCTGCTCGCGCGGAGTCATATCA
GGCTTTACGTCATAACCATAACGCGCCAAAAGCTCCAGCAATGACGCGGTCTCTACCGGTGTGTGCGGCGCGCGCCCGGC
AAGGTAAAAGTTCACCCGCTGCGCATCCGGCCAGGCACCAATCCCCTGCTGTGCCAGTTGCTGCCAGGGAAATAATGGCC
CCGGATCGTCTTTGCGCTGTGGCGCAATATCCGCATGTGCTACTACGTTTTCCGGCTTGATGTGATAACGGGCAATAATA
TCTTTCGCCAGCGGAATAAGCGCCTGAATCTGTGCCGGTTCAAACGGGGCAAAATATTTCACTCCCGCCGATTTTTGCCA
GCCACGGTTTTCCAGCTCAATGCCAATAGAGGTGTCGTTAAGACGCGTTGCCCCGCGCCAGGCGCTAATCCCCGCATGCC
AGGCCAGTTCTTGTTCCGGCACCAGTTGCCAGATGCGCGGTTTACCGTTGTATCGCGGTGGCACCGCAGGGACCAGATAA
TGCGAGCTGACCTGCTTATCGGTCAGTGTCGCCAGCGAGCTATCAAAATCATCTGCGGTGTAGTGGATCACCAGCACTTT
AATGCGCGGATACGCCGCCTGCGCCTGGCGTCGGGTATCAAGCTGATATCCCTCTTTCTCGACAATGCCTTTTTCGCCTG
TGCACCCTGCCAGTAACAGAGCGGCAGCGACCAGCCAGAAGACTCTTCTCATCGACGCGTTTTCACCGCCGTACCGCTGA
CGCTAACCATCAGCATACTGCCGTTTTGCCCGACCGTTTCGTAGTCGATATCAATACCGACGACGGCATCAGCCCCCAGC
GCTCGCGCCTGGGAGCCGAGCTCCTCAAAGGCAATCTCCCGCGCTTTACGCAGTTCTTTTTCGTAGGCACCGGAGCGTCC
GCCAACGATATCGCGGATACCGGCAAAGAAATCACGGAAAATATTCGCGCCTAAAATCGCTTCGCCAGTCACCACACCGC
AATATTCAACGATGGTCTGGCCTTCCAGAGTTGGGGTTGTAGAAAATTGCATGATCGATCTCCTTGTTTGCTAAGCCTTC
GATCTTCAAAGCATTATCGGACTGATACGCTATTATTGAAAGGATATCATTATTATCGTAGAACGCTTTCAAGGTGTTCG
CTTATAAGGAAATCATCATGCGCTATAGCAAATTGACCATGCTTATCCCTTGCGCACTGCTACTCAGTGCCTGTACCACC
GTCACGCCAGCTTATAAAGATAACGGCCCCCGCACCGGTTCCTGTGTCCAGGGGGGGCCTGATAGTGTGGCTCAACAGTT
CTATGACTACCGCATTCAACATCGCAGCAATGACATTACCGCTCTGCGCCCCTATTTGAGTGACAAACTGGCAACCCTAC
TTAGCGATGCCAGCCGCGATAATAGTCATCGTGAATTGTTAAGCAGCGATCCGTTCTCCAGTCGAACCACCTTGCCAGAC
AGCGCCCACGTAGCCAGTGCATCGACTATCCCTAATCGTGATGCCCGTAACATTCCATTGCGCGTGGATCTCAAGCAGGG
TGACCAGGGCTGGCAGGATGAAGTGTTAATGATTCAGGAAGGCCAGTGTTGGGTCATCGACGATGTGCGCTACTTAGGCG
GTAGCGTTCATGCCACGGCGGGTACGCTCCGTCAATCCATCGAGAATCGCTAACGTCTTGATCAACCAATAAACCCCGTA
AATTGTCCGGCATTTCGTGAGGAATGCCGACATTTATGCTCGCCGACCACCGCCCCCGTTATTTTGTGCTATGTTTATTG
AATAATGCGCTTTGCTTTTAACTTTTAAAGCAGAAATATTGCATAATTATTCTGTCAAAGGTACTATCTTCGACCTCAAT
AGCTATCAGACTGCCAGTATACGAGTGTCAATGAGTATTCAATTAAACGGCATTAATTGCTTCTACGGCGCGCATCAGGC
GCTGTTCGATATCACGCTGGATTGCCCGCAGGGCGAAACGCTGGTGTTACTTGGCCCCAGCGGCGCGGGTAAAAGCTCGC
TGCTGCGTGTACTCAATCTGCTTGAGATGCCGCGCTCCGGTACGCTCAACATTGCAGGCAACCATTTCGATTTCACCAAA
ACCCCCTCTGACAAAGCGATTCGCGATTTGCGTCGTAACGTTGGCATGGTGTTTCAGCAATACAACCTGTGGCCGCATCT
GACCGTGCAGCAAAACCTGATTGAAGCGCCCTGCCGTGTACTGGGGCTGAGTAAAGATCAGGCGCTGGCCCGTGCAGAAA
AACTGCTGGAACGTCTGCGTCTTAAACCTTATAGCGATCGTTACCCGCTGCATCTTTCTGGTGGTCAGCAGCAGCGTGTT
GCTATTGCCCGTGCGTTGATGATGGAACCGCAGGTACTGCTGTTCGATGAACCGACCGCCGCACTGGACCCCGAAATTAC
GGCACAAATCGTCAGCATCATTCGTGAGCTGGCAGAAACGAATATTACCCAGGTGATCGTCACCCACGAAGTTGAAGTGG
CGCGTAAAACCGCCAGCCGAGTGGTGTATATGGAAAACGGTCATATCGTAGAACAAGGCGACGCGAGCTGCTTTACCGAG
CCGCAAACCGAAGCATTTAAAAACTATCTCTCTCACTAAGATTCGGGATAACAACAATGAAAAAAGTTCTGATTGCCGCG
TTAATTGCAGGTTTTAGTCTTTCCGCCACAGCAGCCGAAACCATTCGTTTTGCCACCGAAGCCTCCTATCCTCCGTTTGA
ATCGATTGATGCAAACAACCAGATCGTTGGTTTTGATGTCGACCTGGCGCAGGCATTGTGTAAAGAGATTGATGCAACCT
GCACTTTCTCTAACCAGGCGTTTGACAGCCTGATCCCAAGCCTGAAATTCCGTCGCGTAGAAGCAGTGATGGCGGGCATG
GATATCACTCCGGAGCGTGAAAAGCAGGTGCTGTTTACCACCCCGTACTATGACAACTCTGCCCTGTTTGTGGGTCAGCA
AGGCAAATACACCAGTGTTGATCAGCTGAAAGGCAAAAAAGTTGGCGTTCAGAACGGGACGACACACCAGAAGTTCATTA
TGGATAAGCATCCGGAAATCACTACCGTGCCATATGACAGTTACCAGAACGCAAAACTGGATCTGCAAAACGGTCGTATC
GACAGCGTATTTGGTGACACCGCAGTGGTAACTGAATGGCTGAAAGATAACCCGAAACTGGCGGCAGTGGGCGATAAAGT
GACCGATAAAGATTACTTCGGTACTGGCCTCGGCATCGCAGTACGCCAGGGCAACACTGAACTGCAGCAGAAATTCAACA
CTGCGCTGGAAAAAGTGAAGAAAGATGGCACTTACGAAACCATCTACAACAAATGGTTCCAGAAGTAATTCCTGATGAAT
GAATTTTTTCCTTTAGCAAGCGCCGCCGGGATGACCGTCGGCCTTGCCGTTTGTGCATTGATTGTCGGGCTGGCGCTGGC
GATGTTCTTTGCGGTATGGGAGTCTGCGAAATGGCGTCCTGTCGCGTGGGCAGGTTCAGCGCTGGTAACCATTCTGCGTG
GCCTGCCAGAAATTCTGGTGGTGCTGTTTATCTATTTTGGCTCCTCGCAGCTGCTGCTGACGCTTTCGGATGGCTTCACT
ATCAATCTTGGGTTCGTGCAGATCCCGGTGCAGATGGACATTGAGAACTTCGACGTTAGCCCGTTCCTTTGTGGTGTCAT
CGCTCTGTCACTGCTGTATGCCGCCTATGCCTCGCAAACGCTGCGTGGTGCATTAAAAGCGGTGCCGGTGGGGCAGTGGG
AATCCGGTCAGGCGCTGGGGCTGTCGAAATCGGCTATCTTTTTCCGTCTGGTGATGCCGCAGATGTGGCGTCATGCGCTG
CCGGGTCTCGGTAACCAGTGGCTGGTGCTGCTGAAAGATACCGCGCTGGTCAGTTTGATTAGTGTGAATGATTTAATGCT
ACAAACCAAAAGCATCGCTACCCGTACCCAGGAACCGTTTACCTGGTACATTGTGGCGGCGGCGATTTACCTGGTGATCA
CCCTGCTCAGTCAGTACATTCTCAAACGCATTGACCTGCGCGCGACACGTTTTGAGCGGAGGCCCAGCTAATGTTTGAGT
ATTTACCCGAACTGATGAAAGGGCTGCACACCAGCCTGACGCTAACCGTTGCCTCGCTGATTGTGGCACTGATTCTGGCA
TTGATTTTTACCATCATCCTGACGCTGAAAACGCCGGTGCTGGTGTGGCTGGTACGGGGCTATATCACGCTGTTTACCGG
TACGCCGCTGCTGGTGCAGATCTTCCTGATTTATTACGGGCCGGGCCAGTTCCCGACGTTGCAGGAGTATCCGGCACTGT
GGCATTTGTTGTCAGAACCGTGGTTATGTGCGCTGATTGCGTTGTCGCTGAACAGTGCGGCGTACACCACGCAGCTGTTT
TACGGTGCGATTCGCGCGATCCCGGAAGGTCAATGGCAGTCCTGTAGCGCCCTGGGAATGAGCAAAAAAGATACGCTGGC
GATCCTGCTGCCGTACGCGTTTAAACGCTCGCTCTCTTCTTATTCCAACGAAGTGGTGCTGGTGTTCAAAAGTACCTCTC
TGGCTTACACCATTACGCTCATGGAAGTGATGGGATACAGCCAGTTGTTGTACGGACGCACCTACGATGTAATGGTATTT
GGCGCGGCGGGGATTATTTACCTGGTCGTCAACGGCCTGCTGACGCTGATGATGCGTCTGATCGAGCGTAAAGCACTGGC
ATTCGAACGGCGGAATTAATGTAGCTGCATGCTGATGCCGGATGCGGCGTGGACGCCTTATCCGGCCTACATAGTGCATA
AATTCTTATTATGAAGACGGACAACCCACTAAGCTGTCCGTCTTTTTTTATTTCATATAAATTATTTACTCATATTTATT
GCATATAAATTCACTTAATGGCATTGTTATCCCATGCCGCAGACACGGCCAAAAATCATAAGATTGACAGACGGGAGTTC
CATCATGAAAAAGTTAGTTCTTGCCGCTTTACTTGCTTCTTTTACTTTCGGTGCTTCTGCCGCAGAGAAAATCAATTTTG
GCGTTTCAGCCACCTATCCACCCTTTGAATCTATAGGTGCTAATAATGAGATTGTCGGCTTTGATATCGACCTGGCAAAA
GCCTTGTGCAAACAAATGCAGGCAGAATGTACTTTTACTAATCACGCTTTCGACAGCCTGATCCCGTCACTGAAATTCAG
AAAATATGACGCCGTAATCTCCGGAATGGATATCACGCCGGAGCGTAGCAAACAGGTATCGTTTACCACGCCCTACTACG
AAAACTCAGCCGTCGTGATTGCCAAAAAAGATACCTACAAAACGTTTGCCGATCTGAAAGGCAAACGTATTGGGATGGAA
AACGGCACCACGCACCAGAAATATATTCAGGATCAGCACCCGGAAGTGAAAACTGTCTCCTATGACAGTTATCAGAATGC
CTTTATCGATCTGAAAAATGGCCGTATTGATGGCGTATTTGGTGACACCGCAGTGGTAAACGAATGGCTGAAAACCAATC
CGCAACTGGGCGTTGCTACTGAAAAAGTGACCGATCCGCAATACTTCGGCACCGGCCTGGGTATCGCTGTACGTCCGGAT
AACAAAGCTCTGCTGGAAAAACTGAATAACGCGCTGGCAGCAATTAAAGCTGACGGTACATATCAGAAAATCAATGACCA
GTGGTTCCCACAGTAAGATTCAGAAAGCCGCACCTGCGGCTTTTTTATTGCTTCACCAGTAGCGTCAGCACTTCATAGTG
CGCGGTGTGCGGGAACATATCAAAAAGCTGTACCCGTTCGATGCGATAACCAGGCAGTTCGCGGATATCTTTCGCCATAG
TTTGGGCGTTACAGCTGGAGTAGATAATAAAACGCGGTGCCATCGTTGAGAGATAATCACACAGCGGTTTACCGATGCCG
CGGCGCGGCGGGTTAACCAGCACCAGCTCCGGCACTTCCCCCTGAGCGGTGGCAAACTGCGTAGAGTCCAGCGCCTGAAA
TTGCAAACGCGTTAAGCCCAGTTCAGCGGCTGACTGCTTCGCACAGGCAATGGCCTCTGGTGCAATTTCGATCCCGGTTA
ACTGCATGTCAGGCGTCGCGCAGTGTAAACCAAAGCCACCCACACCGCAGAACAGATCCCACATATGTTTAACCGGCAGC
TGTCGTACCCAGTCGCGCGCGGTGGCGTACAGCTGGCTGGCGACCGCCGGATTAGTCTGGAAGAAACTTTGCGGACGGAT
CCACAGCGGTACGTCATTAAAACGCTCTGCCAGTGCCTGTTGTTCGGTCAGGTAGATCTCCGTCTCCCCTTCCATAATCG
CCATATGTACCGGCTGAATATTGACGGTAATAACTTTCAGCTGCGGTAATTGTTCCTGTAACCACGGCAGCGCCTTACGC
AATTGCGCCAGTTTGGTATCAGAACGCAGTACAAAACGCAGCATCATGCCACCATCGCTCTGGCTTTCAGTCAGCAGAAT
GTATTTCAGTTCACCACGTTTACGCGCCACGTTGTAGGGCGTTAACCCCGCACGGGCGATAAACGGTTTTAGCGCCGCAA
AAACGGGCGCAAATGAGGCTGGATAAAGCGGGCAGTCACAAAGGTCTTCCGGTGTACCATCTCGATGCAGCATACCGAGC
AGTGGTTTTTCAACGCTACCACTCACCACCATTTTGGCTTTATTACGAAACCCTTGTTCCGGGCCTGACACCGGCGCACA
CCATTCCTCAACCGGAAAATCGGCGAGCAGATTTTTAAGATCGGCAGTTTTAGCGGAGAGTTGCTCTGGAATCGGCTGCG
TTATCCACTGACAGGAACGACAGCGACCCGCGTCGTAAAGTGCGCACTGCATACATTGACCTTCACATCATCAGGGGCGA
CGATTATACACATTATTGCAACTGGAAGAACCGCCGACTGGTCGAGGGAACGAACAGCAGCATCAGGATGAGCATATCCG
GCAGCTTCTGCAGCATCAGGCTATGGAAGATTTCACGTTTTGATTCACCGGGAATGCTGAACAGCTCCGGATAACCATAC
CCCAGCGAAGCCGCCCACAAGTAACTTGCGGCTGTGATTTGTGTCAACAGATACAGCCAGCGCGCCCAGCGACGCCCTTT
CACCAGTGAAAACGCACACCAGATCTCAATGAAAACCAGCACCAGACTGCTCAAAAAGACCAGCGTTAAACTCCAGGTTT
GTACGCTGCGATGAATGAACTCGCCAATACCGCGCACGCCCAGCGTATTGAAAATCATCAGCACGTCGAGGCCACGGATC
ATAATAATGGCGAGCGCCGCCACCTGCACCAGCGCAGGCACATTCAGGCGAGCATGAGATGAAGATGTTTTCTTAAAAAA
TCCCAACGTTTCGTCTTCCATGAAAACAATGCCGCGACATGCGCGGCATTATGTAGCCAGGTTGGCAAATTTTAGTGTCT
TCAGCCACGTCTTGCACGCTGGATGTCGCGTATCCGCTGTTTTTCTGCGCGCGCCATCAGATACCAGGCGATAAATCCGA
CAATTCCGACCGCGCCGAGGATCAATGTTGCCAGGGCGTTGATTTCCGGATTCACCCCCATCCGCACGCTGGAAAAGACC
AGCATCGGTAATGTGGTGGCTCCCGGCCCGGAAACAAAGCTGGCGATCACCAGATCATCAAGCGACAAAGTAAAAGCCAG
TAACCAGCCAGAAATGATCGCGGGCATGATCATCGGTAGCGTAATGACAAAAAACACTTTCAGCGGCGTCGCACCGAGAT
CCATCGCGGCTTCTTCTATCGAGCGATCCAGTTCCCGCAGACGCGACGAAATAACGACTGCCACATAAGCCGTACAGAAA
GTGACATGCGCCAGCCAGATGGTGAGCATACCGCGGTCCGCAGGCCAGCCAATAGCATGAGCAAGCGCGACGAATAACAA
CAACAGCGACAAACCCGTGATGACATCTGGCATTACCAGCGGTGCGGTGATCATGAAGGCAAAACCATTTGATCCGCGAA
ACCTGCCAAAGCGCACCAGCACGACCGCCGCAATAGTCCCGAGGATCGCCGCCGCCGTCGCCGCACAGGCCGCAATTGTC
AGACTTAAAGCAACCGCACTCATCATCGCGTCATCGCGCAATAATTCGCCATACCAGCGCGTTGACCAGCCGGCCCACAC
CGTCACTAGCTTCGAGCTGTTAAACGAATAGATAACAAGCATCAGCATTGGCGCGTAGAGAAAGGTGAAGCCCAACAGCA
AAATCACAATCCGCCAGGGCGAACGAACCACCGGTAAATTATTCATCCGTGTTCTCCCTCGCTTTTTTGCTGATGTTTGT
GGAACCACATTATCGGCATAATTAGCAGCAGCAACATGACGATCGCTACCGCTGAGGCCACCGGCCAGTCGCGGTTGTTA
AAGAACTCCTGCCACAGCACGCGCCCGATCATGATGCTGTCCGGGCCACCGAGCAGTTCCGGGATCACAAACTCGCCCAC
AGCCGGGATAAACACCAGCATCGATCCGGCAATAATCCCACCTTTAGTCAGCGGCACGATCACAGTAAAGAACGTTTTCA
GCGGTCGTGCACCGAGATCCAGTGCCGCTTCTACCAGCGAATAATCAATACGAATCAACGCGGTGTAAATCGGCAGCACC
ATAAACGGCACGTAGGCGTAAACAATGCCAATATAAACCGCAAAGTTGGTATGCAGAATGGTCAGCGGTTGATCGATAAT
CCCCAGCCACAGCAGAAAATTATTCAGCACACCGTTGTTTTTTAATATTCCCATCCAGGCGTAGACACGAATCAGAAACG
AGGTCCACGACGGCAGGATCACCAGTAGTAATAAGATATTACGGGTCGAAGGCTTACTGTGCGCCACCGCCCACGCCAGC
GGATAGCCGATCAGTAAACAGCAAATAGTCGAAATCGCCGCCACCTGTAACGACTGGAGATAAGCATCAAAATAGAGCGG
ATCGTCGGTCAGTTGCAGAAAATTACCGAGATTAAGAGTGATAGAAAGTTGCCCGTCAGCCCACTCCATCAATTCGGTAT
AAGGTGGAATAGCGCGCGCCATCTCCGCCAGGCTTATTTTAAAGACGATCAGAAATGGCAGCAGAAACAGCAAGATCAAC
CAGATATACGGCAACGCAATAACCAGTTTGCGCCCATGTTTCATTTGCAGCTGCGACAACCACAGCTTAAAGGGTTTTGG
CTGGGCAGCAGGTTCAAGTGTACTCATCTTTGCTCCTTAAACCGTCAGCACCACACAGCTGTCCACTTCCCAGCACAAAC
GCACTTCGTCGCCCCAGGTCGGTAACCCTTTACGATGACGATGGGCGTTTTGTAGCTGGGCGCTAATCATCTGCCCACTT
TTCAGACGAACGTGATACACCGAAAGATCGCCGAGATAGGCAATGTGTATCACCTCCCCCACCGCGAAGTTACAACCATT
GGCGGGCGGTTCCTCGCAAAGCATGATTTTTTCCGGGCGAAGCGCCACATGCACCGGCACGTTATCGACCACTGAAGCAT
CCGCATCGACTTTCAGTGGATGCACCAGCCCCGGCGAATAAAGCACCAGACCATCTTCCTGACGCTCTTTGAGTACACCT
TCAAAGACATTAACCGAACCGATAAATTCAGCACTGTAGCGAGTGGTCGGATGCTCGTAGATCTCTTCCGGCTCGCCAAT
CTGGACAAATTTCCCACGATTCATAATGGCGATGCGCCCCGCCATAGTCATCGCCTCTTCCTGATCGTGAGTAACCATTA
CGCAGGTCACACCGACGCGCTCCAGAATATCCACCACTTCAAGCTGCATCCGGTCACGCAGCTTTTTATCCAGCGCGCCC
ATCGGCTCATCGAGCAGTAATAGTTTCGGGCGCTTGGCAAGGCTTCTGGCCAGGGCCACACGCTGACGCTGACCACCAGA
AAGCTGATGCGGTTTGCGTTTGGCGAACTCCTGCATATGCACCAGCCCAAGCATCTCATTGACCCGGCTGGCAATTTCCG
CTTTCGGTAGTTTGTCCTGTTTCAGGCCAAAAGCGATGTTCTGTTCCACGGTCATATGCGGAAACAGCGCGTAAGACTGA
AACATCATATTGATGGGGCGCAGGTAAGGCGGCACCTGTGACAAATCGACGCCATCGAGCATAATCTGCCCGGCCGAAGG
TTGTTCAAAACCTGCCAGCATACGCAGCAGCGTGGACTTGCCACAGCCGGATGCGCCCAGCAGCGCGAAGATTTCACCTT
TGTAGATGGTCAGGCTGACATCATCCACCGCATGTTGACCATCGTAGGATTTGGTCAGGTTACGGATTTCTAATAGCGGC
GTCAGCGCCTTACGGGTTTTCGCCTGCGGGCGAGGGATAGCGTCATTCACGGCTGCTCTCCGGCATTGAATGTGTGCAAG
CGCACCATGATGGTGCGAATTGCCGGCGGGTGTGGTGCGCCCCTCCGGCATCTACGGCTGCGGATTATTTTCCGCTCTTC
ACTTTGGTCCAGGCGCGGGTGCGCACACGGTCGATTTTCGGGTCCTGCACTTTCAGAGTGAACAGCTTCGCACGAACATC
CGCAGGCGGATAAATACCCGGGTTATCACGGACTTCCGCACTCACCAGCGGCGTGGCTGCTTTATTGGCGTTAGCATAGA
ACACATGGTCAGAGATATGTGCCACCACATCAGGACGCAGCAGGTAATTCAGGAACTGATAGGCTTCGTCTTTGTTTTTG
GCATCCGCAGGCATGGCGAATACATCAAAGAACGCCATCGCCCCTTCTTTTGGAATCGAGAACGAGACATTCACGCCATT
CTTCGCTTCCTTCGCGCGGTTTGACGCCTGCCAGACATCGCCCGCCCAGCCAATAGCGACACAGATGTCACCATTCGCCA
GATCATTGATGTATTGGGATGAATGGAAATAACGAATGTTCGGGCGCAGCTTTAACAGCAGATCGGTAGCCGGTCCGGTG
TAATCATCCGCTTTAGTGCTGTTAGGATCTTTGCCGAGATAATTCAGCACGGTAGCAAACACTTCTTCTGGCGCATCCAG
GAAAGAGACACCGCAGCTTTTCAGTTTTTCCAGATTTTCAGGTTTGAGGATCAAGTCCCAGCTATCGACGGGCGCGTTTT
CGCCCAGCACCGCTTTAACTTTATCGACGTTATAGCCAATCCCGGTCGTCGCCCACATATAGGGCATAGCAAATTTATTG
TCGGGATCGTGTTTGGCGACCAACTTCAGCAGCTCCGGATCGAGATTCTTCCACTCCGGCAATTTGCTTTTATCCAGCGG
CTGGAAAACTCCCGCTGTCAGCTGGCGCTCAAGAAAGCTTGCTGACGGCACCACCAGATCAAAGCCGGTGCTCCCCGCCA
TTAATTTGCCTTCCAGTACTTCGTTAGAATCGAAAACATCATAGACGACTTTAATACCGGTTTCTTTTTCAAAGTTGGCC
ACCGTGTCCGGGGCGATATAATCAGACCAGTTATAAATGTGGAGTGTTTTTTGTTCAGCCGCGAGCGTGCTGACAGAAAC
GGCCATCAGAGCACCCGCAACCAGACCCGATAGCCATTTTTTATTTAAGGCGATCATATCTCTTTCCTTCTGAAAATTCG
TTAACAAACGAACAAAAGTTGTCACACTGAAAGATATGCAATAAACGTGCATATTTTTATCGGCGCGGTGTAAGAAAAGA
GAACTCTCTCCCGGCCTGCACTGCTCACTATATAAAAGCATCGCAAGAATAACTTTAGCCAGGGTTTGAGACTATAGCTC
GGATTAAAAAACGGTATTTAACAAATTTTTATGCGTATTTGCTCTATGTGATAAAGCCAAATCGGCACAAGAGAAGTGAA
TTAATCTTTAATAAAAGGTTAAAATCAGCGGATAATTTTGCGGCACGCAGTCACTGCGGCAGCGACTGCGTGCTCGAAAG
AAGTTATCAGTGGAGGAAATAGTTTTCGGTAACGTTATTTTGCCCTTCATCGTCAGTCGGTAACAGCAGTTGATGGGCAT
TAGCTTCAAGAATGACCATCGAAATCTGCTCTTCGCTCTGACGCACGAACCATGCAAACTGCTCATAGGTTACGCCCTGC
ATAACGGATAAAGACTGGCAAACCACCAGCTTTGGCAGATTATCATCCTGCATATCAAGAAATGCTTTCACGGTCAGCGA
ACTGGCATTGATGGCTGATAAATCCGCCGCCAGCGGCAATACGGCTGAAGGTCGGACTTCCGCCATGGCAGAAAACAGGA
TCGTGTTATCGATCAGATCGATTTTAGCATCAAAGACACCGTCGAAATTCTGCATATGGGGCAGATGCAGAGCCTGACAG
TTATCACATTCAAAAAAACTCATCCCCAGGTCATCGAGCCATTGACGCAACGTATCCAGACCAGGAACGACCAGCGATGT
CATAATTTTGTACAACCTCTTCCGATAAAAAGACCGGCACAGCTTACGCAAAAAGCGCAGGCAAAACCATGATCAGTAAT
GTGATTGCGACTAACCACCCGTTTTCAGGCAATATTCTGTCGTAGCGTGGCGTTCGATCCAGCGGATCATTTTACCCGCG
ATGTCGATACCGGTGGTTTTTTCTATTCCTTCCAGCCCTGGCGACGCATTCACTTCCATCACCAACGGCCCGCGATTAGC
ACGCAGAATATCCACACCAGCAACGTCCAGCGCCATCGTTCGCGCGGCTTTTATCGCGATTTCACGCTCCTGTGGTGTGA
TACTGGCGACGCTTGCCGCGCCGCCACGATGCAAATTGGAACGAAAATCGCCCTCTTTCGCCCGCCGTTCAATCGCAGCG
ACTACTTCATCGCCAACAACCAGACAGCGGATATCGCACCCTTGCGCCTCTTTGATATATTCCTGCACCAGAATATGCGC
GTTCAGACCGCGGAAAGCGTCAATCACGCTTTCCGCCGCCTGACGCGTCTCCGCCAGCACGACGCCAATTCCCTGCGTGC
CTTCAACCAGCTTGACCACCAGCGGCGCACCACCGACCATGTCGATTAAATCGCTGGTATCATCCGGCGAATGCGCAATG
CCCGTGACAGGCAGGTCGATGCCCTGACGCGCCAGCAGTTGCATGGAACGCAATTTGTCACGCGCCCGGGCAATGGCGAC
CGACTCATTGAGCGGATAGCTCCCCAGCATCTCGAACTGGCGCAGTGCCGCCGTCCCATAAAAGGTAATGGCGGTGCCAA
TACGCGGGATCACTGCGTCAAAATGGGGTAACTTGCGGCCTTTGTAGTGAATAGAAGACGCCGCAGGATTTATGTTCATA
TAGCAAGAAAGCGGATCAAGAATTTCAACCAGGTGACCGCGCTGTATAGCGGCTTCACGCAGCCGCTTACACGAATAGAG
CGTTCCATCCCGGGACAATATGGCAATTTTCACCCTGCACCTCTCTGTCAGACCTGGTCAAAAGCCCGCGTATCATACAT
CGACGTGGCAGTTTTAGCGCGTCGCCCAACCCTGTTTGTGCAAATAATCCAGAATAAATGGGCGGCTTTCTTTAATGATT
GTTCGGCGGATATGATCGCTCCAGGTATCCCGGCGATTATTGCTGCCACGGGTGAGGTAATATTCCGCCAGTTGCTCGTC
ATACTGCGCCAGTGCGTCTTTATCCAGCGGTTGATAGCTGTTTTCATGCACCAAAATGGAGGCCGGTAAACGCGGCTTAA
GATCCGGATTATCCGCAGGCCAGCCAAGGCACAGCCCAAACAGCGGCAGAACATGCTGCGGTAATTTCAGCAGTTCCGTC
ACCGCTTCAATATTATTGCGCAGGCCGCCGATATATACCCCGCCCAATCCCAGCGATTCCGCTGCGGTTAATGCATTCTG
CGCCATCATTGCCGTATCAACGACACCGAGCAACAGTTGTTCCGCCAGGCCGAGCTGAGCATCCGGACAGATCTGTAAAT
GGCGGTTAAAGTCGGCACAGAACACCCAAAACTCTGCCGCTTGCGCTACGTGTTTTTGCCCGCCGGTCAGCGTCACCAGT
TCTTCACGTAACGCTTTGTCGGTAATGCGGATAATGCTACTGCACTGCAAAAAACTGGAACTGGACGTCGCACGGGCGCT
GTTAATAATCGCCTCACGCTGCGCTTCGGAAATGGGTTCATCAGTGAAATGGCGAATGGAGCGATGGCCACAAATAAGTT
CAATGGTTGGCGTCATTATCTTTTTCTCTTTCTGAACGTGAATATTGCGGTGGATGGTTCATCAGCTGTGGGGCAAGACG
TTTTGCCACCTGAAGAATAACCACCACCGCAGCGGGAAGCATGAGCAAAACACCGAGAAAAATCATCAGAATCTGCACTT
CTGGCCGAGAAAATGGCTCAGGTAGCGACAGGGAGTCGCTTACCGACAGCAGCGCCACCGCCAGCAACATCATTCCGATA
AATTCCAGTATCAACACGCTTTTAGGCAATTTACCGATCGCGCGCATACGCTTCCCTCTGCAAAGTGAGCCTTCAGTCTA
AAACTTTTCACTGTATTGTGTTTAACAGTTATAGCTTTTAGCAATTAATGCAACAGGTTAAACCTACTTTCAGCGAATAC
ATTTTAGCGTGATCATTACAGGCATAAATCTATGAGGAGAGAAATAATGCAAACCGTTATTTTTGGTCGTCCGGGTTGCC
CTTACTGTGTGCGTGCAAAAGATCTGGCTGAGAAATTGAGCAATGAACGCGATGATTTCCAGTATCAGTATGTAGATATT
CGTGCGGAAGGGATCACTAAAGAAGATCTACAACAAAAGGCAGGTAAACCCGTAGAAACCGTGCCGCAGATTTTTGTCGA
TCAGCAACATATCGGCGGCTATACCGATTTTGCTGCATGGGTGAAAGAGAATCTGGACGCCTGATCGTCTGACAAGCCCT
CGCATTGAGGGCTTTATTGATTTTTTCTGTGCTGTGGTTTAAACAAACTACTGATAAATAAGAAACACAATGCCCCCAGC
GCACACCAGAACACCGCACTTAATAACCATGCCAGCTCTTGCCAGAATGAGCGCGTCGGTGAAAAAAACAGCCGCATAAT
GAGCATCGAGCAGGGTGCCGCCAGCATTGCGCCAAACAGAGGTTTCAGGACTTCTCTACGATGTGAAAAGAAGCTGGCAA
CTGCACCAGGAAGAATGAAAAATAGCAAACCGATTTCAGGATGCCCGGCAGCCCGAAAAGCGCCTTTCATGTGCGTCGCC
AGAAAAAGACACACCACAATGAAGAGGACAAAACAGCAGATTGCCCCCGCCCAACGTTGTTTATGTTTCACTCGTTCCTC
CTGACACTGCGTCTATCGAACACATTTTTCGCCAGTGTGGCGTTCAGTAAGATAAAGCCGCTTCGCATTCCATGCTAATA
TAGGCCAACGCAATTCATATAGCCGTTGATACCTAATGTGATTACACTAGTAAAATATATTGTTACTTTACTATCGTTTA
GGTGCGCTGAATGAATCTGCGCCCTGAATTCTGGTAAAAACATTATCGTAAATTACCATTTCTTTCAACAGCTTACTAGT
AAACAAGAAGTTAGCCTCCGTGAATATAAACGTCGCCGAATTGTTAAATGGGAATTACATTCTGTTATTATTTGTGGTCC
TCGCGCTTGGGCTATGTCTCGGGAAATTACGACTTGGTTCGATCCAACTGGGTAATTCCATTGGCGTTTTAGTCGTATCG
CTGTTATTAGGCCAACAACATTTCAGCATTAACACCGACGCGCTTAATCTTGGCTTTATGCTGTTTATTTTCTGCGTCGG
GGTCGAAGCCGGACCGAACTTTTTTTCCATTTTTTTTCGCGATGGGAAAAATTACCTAATGTTAGCACTGGTGATGGTTG
GCAGTGCGCTGGTGATCGCCTTAGGGTTAGGTAAGCTGTTTGGCTGGGATATTGGCCTGACGGCCGGTATGTTAGCTGGC
TCTATGACGTCGACACCGGTTCTGGTCGGTGCTGGCGATACACTGCGTCATTCCGGCATGGAAAGCAGGCAGCTCTCACT
GGCACTGGATAATCTGAGCCTCGGGTATGCCTTAACCTATTTAATCGGTCTGGTGAGTTTGATTGTTGGTGCGCGTTACT
TGCCGAAATTGCAGCATCAGGACTTACAGACCAGCGCCCAGCAAATCGCCCGCGAACGTGGCCTGGACACTGATGCCAAC
CGTAAGGTTTATTTACCGGTGATCCGCGCCTACCGCGTCGGCCCGGAGCTGGTGGCCTGGACCGACGGCAAAAATCTGCG
TGAACTGGGTATTTATCGACAAACTGGCTGCTACATTGAACGTATTCGACGTAACGGGATTCTGGCAAATCCAGACGGTG
ATGCGGTGCTACAAATGGGCGATGAAATAGCGTTGGTAGGCTATCCCGACGCCCACGCCCGACTCGATCCCAGCTTCCGT
AACGGCAAAGAAGTTTTCGATCGTGACCTTCTCGACATGCGTATCGTCACTGAAGAAGTGGTCGTTAAAAACCATAACGC
CGTTGGCAAACGTCTCGCACAACTGAAGTTGACCGATCACGGTTGCTTCCTTAACCGCGTCATTCGTAGCCAGATTGAGA
TGCCGATAGATGACAACGTCGTGCTTAACAAAGGTGACGTTTTACAAGTCAGCGGCGATGCCCGTCGCGTAAAAACCATC
GCCGATCGCATCGGCTTTATCTCGATTCATAGCCAGGTCACTGACTTGCTGGCATTCTGCGCCTTCTTTGTTATTGGGCT
GATGATCGGGATGATCACCTTCCAGTTCAGCACATTCAGTTTCGGCATGGGAAACGCTGCCGGGTTGTTATTCGCCGGAA
TTATGCTGGGATTTATGCGCGCTAACCACCCGACCTTCGGTTACATTCCGCAGGGTGCATTAAGCATGGTGAAAGAGTTC
GGCTTAATGGTGTTTATGGCAGGCGTTGGTCTGAGCGCCGGTAGCGGTATTAATAACGGCCTGGGCGCGATTGGCGGTCA
GATGTTGATTGCCGGATTGATTGTCAGTCTTGTGCCAGTGGTTATCTGTTTCTTGTTCGGTGCTTATGTATTGCGAATGA
ACCGCGCACTGTTGTTCGGCGCAATGATGGGCGCACGCACCTGCGCGCCGGCAATGGAGATCATCAGTGATACAGCTCGC
AGTAACATCCCGGCGCTGGGCTATGCGGGCACCTATGCAATCGCCAACGTCCTGCTGACGCTGGCAGGGACAATCATCGT
CATGGTATGGCCAGGATTAGGATAAAACTGAAGTTGCCCTGAAAATGAAATTTTTTTTGCACAACCGCAGAACTTTTCCG
CAGGGCATCAGTCTTAATTAGTGCCACTGCTTTTCTTTGATGTCCCCATTTTGTGGAGCCCATCAACCCCGCCATTTCGG
TTCAAGGTTGATGGGTTTTTTGTTGCCTGAAATTTATCTACTACCCAGCAATCCTCTCAACCATCCTCAAAATCTCCTCG
CGTGATAGCGGCTTACGGTCGGTGACAAAATGCAGCGTCATTCCCTCAATAAACGCATCAAGCGCGCGGGCGGTTCCGGG
TTCAAACCATTGTTCGAGCGTTTGTTGACTGCGCTGCATCCAGTTTTGCATTACCGTTTTTAAGAGCGGTTTTCGGCTAG
CCAGCGCGTAGAGCTGGTACATCAGCTCCATATTATCCGGCGTTGCGACCTGTGAGCTGTAGATCATATCGGTGATAGCC
TGGCATGCGCCTGGAGCATCACTAACATCGCTAAAAAATGCCTGATATTGCCGGGACATGATCTCAGTAAAACGGCTGAA
CGCCTCCAGCAACAACTCATCAATTCCTGAAAAATAGTAGGTCATCGATCCCAACGGCACCCCGGCAAGGGTAGCAATTT
TGCGGTGTGTAACAGCATGTATTCCGTAAAGTTTCACCGCCTCCAGCGTGGCCTGGATAATTTTTTCTCGTCGTTGCGGA
TCGTTAGCGCGACGCATGTCATTTCCTCTCTCTGCAATTGTGTACAAATGTACACAGTCTTGCTAATGTTGTCTTCCCTC
TTCTTATTTTGACGTGGTCTATGACCGTAAATTCTTCACGTAATGCATTGAAACGCCGAACCTGGGCGCTGTTTATGTTC
TTCTTTTTGCCAGGCCTGTTAATGGCGTCCTGGGCAACCCGTACGCCTGCTATCCGCGATATTCTCTCTGTCTCGATCGC
TGAAATGGGCGGTGTTCTCTTTGGTCTGTCGATCGGTTCGATGAGCGGTATTCTCTGCTCGGCGTGGTTAGTGAAACGCT
TTGGGACGCGTAATGTCATCCTTGTCACGATGTCCTGCGCATTGATCGGGATGATGGTATTAAGTCTGGCACTCTGGCTG
ACATCGCCCTTGCTCTTTGCCGTTGGTCTCGGCGTCTTTGGGGCTAGTTTTGGTTCTGCGGAAGTGGCGATAAACGTTGA
AGGTGCCGCCGTTGAGAGAGAAATGAATAAGACGGTTTTACCGATGATGCACGGTTTTTATAGCCTGGGCACGCTGGCAG
GCGCTGGTGTCGGGATGGCACTGACGGCCTTTGGCGTTCCGGCAACGATGCACATTTTATTGGCGGCGCTGGTAGGCATC
GCGCCTATTTATATCGCCATTCAGGCAATCCCTGATGGTACGGGCAAAAATGCTGCCGATGGCACCCAGCATGGCGAAAA
AGGCGTTCCTTTTTATCGCGATATCCAGTTGCTGTTGATTGGTGTTGTAGTGCTGGCGATGGCCTTTGCCGAAGGTTCTG
CCAACGACTGGTTACCCTTATTAATGGTTGATGGTCACGGTTTTAGCCCTACTTCCGGCTCGCTGATTTATGCCGGTTTT
ACTCTGGGGATGACCGTTGGACGCTTTACCGGCGGTTGGTTCATTGACCGTTACAGTCGCGTTGCCGTGGTTCGGGCCAG
TGCACTAATGGGGGCGTTGGGTATTGGGCTGATTATTTTTGTCGATAGCGCCTGGGTCGCTGGGGTGTCTGTTGTACTTT
GGGGACTGGGTGCCTCGCTGGGCTTCCCGCTGACCATTTCTGCCGCCAGCGATACCGGCCCCGATGCACCAACCCGCGTC
AGCGTGGTAGCTACGACCGGTTATCTGGCTTTCCTCGTCGGGCCGCCGCTGCTGGGCTATCTCGGCGAACATTATGGATT
ACGTAGTGCAATGATGGTTGTACTGGCGCTGGTTATTCTCGCGGCTATTGTCGCGAAAGCCGTCGCCAAACCCGATACCA
AAACGCAGACGGCGATGGAGAATAGTTGATGAGCATTAAATTAATTGCGGTAGACATGGATGGTACTTTCTTAAGCGATC
AAAAAACCTATAACCGTGAGCGGTTTATGGCTCAGTATCAGCAAATGAAAGCACAAGGCATTCGCTTTGTGGTCGCCAGC
GGGAATCAATATTATCAGTTGATCTCTTTCTTTCCTGAAATTGCTAATGAAATTGCCTTTGTGGCTGAAAACGGCGGCTG
GGTAGTGAGCGAAGGCAAAGATGTTTTTAATGGCGAGCTGTCGAAGGATGCGTTTACTACTGTCGTGGAACATTTGCTGA
CGCGCCCGGAAGTGGAAATTATTGCCTGCGGAAAAAATAGCGCCTATACCCTCAAAAAATATGACGATGCCATGAAAACG
GTGGCGGAAATGTATTATCACCGTCTGGAATACGTCGATAACTTTGACAACTTAGAAGATATCTTCTTTAAATTTGGCCT
TAATCTCTCTGACGAACTGATCCCACAAGTGCAAAAAGCATTACATGAGGCCATCGGCGATATCATGGTACCGGTCCATA
CCGGCAACGGCAGCATCGATCTGATTATCCCCGGTGTACATAAAGCCAATGGCCTTCGCCAACTGCAGAAATTATGGGGA
ATAGACGACAGCGAAGTGGTGGTCTTTGGCGATGGCGGTAACGATATTGAGATGCTGCGTCAGGCAGGGTTTAGCTTTGC
AATGGAAAATGCCGGCAGCGCGGTCGTCGCAGCGGCAAAATACCGGGCAGGCTCCAATAACCGTGAAGGCGTACTGGATG
TGATCGATAAAGTGCTTAAACACGAAGCGCCATTTAAGCAATAAAAAAGGCAGCACGCCCGGCAACACAATACCTGAATG
AAGGCTGCATAATTCGCGGAAATTAACCCGCTGCATTATTTCAGGCGAAATGATTATGAAAAATTGTCTACTGTTGGGCG
CGCTTTTAATGGGCTTTACTGGTGTGGCGATGGCGCAAAGTGTCACCGTCGATGTGCCGAGTGGATACAAAGTGGTTGTG
GTTCCTGATTCAGTCAGCGTTCCACAAGCGGTCAGCGTCGCGACTGTGCCGCAAACCGTCTATGTGGCTCCTGCGCCAGC
TCCGGCTTACCGCCCGCATCCTTATGTTCGCCATCTTGCCAGCGTAGGTGAAGGGATGGTTATCGAACACCAGATTGACG
ACCATCACCATTAATTCGACAATGCCTGATCGCACAAAGCAATCAGGCATTTTTTTACCCTTCGTGCGAATTTCCCATCT
GTTTATCTTTTAAAAAGATAACCATCAGCGACAGCCACAAAATGCCGTTGACAAGGTTGAAGAGATTAAACAGTCCGTTG
CCCCCGTTCAGCCAGGCATGTTTGCTGATTTCAATACCGACGGTAAAGATCAGCATTTGCAGCATCCCCATCGCCGCAGA
AACCGTACCTTTACTCATATCGCTGGCAAACAGGGTTAATCGCACCAGTCCCGCATTCGCCAGACCAATACCGAAAGCAT
AAATACTTAACCCGGCGGTCATCCATAAATACGCGTGCGATGAGATAACCGTTGCCGCAGCAGCGACCAACAGACCAATC
ATAATCGGCCAGCCGCCCATAATAATCAGCGAACGTACGGTGCGGCGCGAGGTCAGACGCGCTAACAGCAAGTTACCCGC
AATTAACGCCCCAAAAATAGGCACTTGCAGCAGGCCATATTCATAGCTGCTCAACTGCTCACCGGTAATAATGATAATCG
GCGACTGGGCGATCCACGCCAGCAACGGCAGGCTAACGAATCCCAGCGCCAGCGCCCCCGCCACAAAGCGACCGTTCTTC
AGCACCAGCTTATAGTCACGACCGAGTTCTTTCAGCGACAGTTTCTCGCCTATACGCGTGGCGGTTTCAGGCATAGCTCG
TTGCAGACCGAAAAAGGAGATCGCTGCCAATGCGGCAAACAAGACAAACATCCCTTCCCAGGGCAGCACATGGATCCACG
CCGCGCCCACCAGCGGACCAAGTAGTGGAGCAATCAGCGCCACGTTCGCCATTAGCGCGGTGATCTTGATACAAACCGCC
TCTTCGAAGGATTCCTGAATTGCGGCGTATCCCACAGCGCCAATGAAACAGAGGCTTATACCCTGCAAGAAGCGCAACAG
GGTGAATTGTTCAATGTTTTGTGCCAGTAATATTGCCAGACAGGTGACGATAAACCACACCACTCCCGCCAGCATCACCG
GACGGCGGCCAATACGATCCGACAACGGCCCCAGGAGCCATTGTAAAAACATCCCGCCCGCCAGATACGCAGTCATCGAA
GTAGGAACCCAATCAATGCCCGCCTGATATTGTTCCACCACGGCCAACATACCGGGTTGAATCATATCGTTGCCGATATA
GGTTGAAAATTCGTAAAGCACCAGACAGAGAGGGAAAAGTAACGCCTGACGTCCAAGCCTGGCACCGGAAGCTAATTTAT
TTTGCATGCAATTTCTTCGCCAATAATAATCGCGCAAAGTTTAATAAAAGCGCAGCTAACGAGAAAGCGAATTTTGTAGC
TGAAACCACGGTTAAGCACATTCTTACATTATTGCGAGTATAGCTACGCTTTCTTTAAGTTTTATTTAACCTTTGCCCGT
TACAATCACCTACCGTAAACAGGCCGCTTGAGGGAAATAAGACGATGCCGCTTTACCCAGTTTAACCTGCACTTTATTCT
CAACGACTTGCCTGTATTGGCTCCCTTTTAATCACTTTGCGTCGGGAAGTTATGCTGGAAAATTTGAATCTCTCTCTATT
CTCTCTTATTAACGCAACGCCAGACTCTGCGCCGTGGATGATCTCGTTGGCGATTTTTATTGCTAAAGATTTGATTACCG
TGGTGCCGTTGCTGGCCGCAGTACTTTGGTTGTGGGGGCTTACAGCACAACGGCAACTGGTGATAAAAATCGCTATCGCG
CTGGCGGTCAGCCTGTTTGTGTCCTGGACGATGGGACATCTTTTTCCGCACGACCGACCCTTTGTCGAAAATATCGGCTA
TAACTTCCTGCATCATGCGGCGGATGACTCATTCCCGAGCGATCACGGTACGGTGATTTTCACCTTTGCACTGGCATTTT
TATGCTGGCATCGCCTGTGGTCCGGCTCACTTTTAATGGTGCTGGCCGTCGTCATTGCCTGGTCGCGCGTTTATCTTGGC
GTCCACTGGCCGCTGGATATGCTCGGTGGATTGCTGGCAGGTATGATTGGCTGCCTTAGCGCCCAGATTATCTGGCAAGC
GATGGGGCATAAACTCTATCAACGTCTGCAATCGTGGTATCGCTTCTGTTTTGCATTACCGATCCGCAAAGGCTGGGTGC
GTGACTGATCTCTGCTAAAAAGTGTAGTATTGAGCGGCTCGCTTCAATAACTATTCAGAGGGATTATGGAAACACGTCGC
GAAGAGCGTATCGGGCAGCTGCTGCAAGAATTAAAACGCAGCGATAAGTTACATCTTAAAGACGCCGCCGCCCTGCTTGG
GGTTTCGGAGATGACGATTCGTCGCGATCTGAACAACCACAGTGCGCCCGTCGTTTTGCTCGGCGGCTATATTGTTCTGG
AACCACGCAGCGCCAGCCATTACCTGTTAAGCGATCAAAAATCCCGCCTGGTGGAAGAAAAACGCCGGGCGGCAAAACTG
GCTGCGACGCTGGTAGAACCCGATCAGACCCTCTTTTTTGACTGTGGCACCACCACGCCGTGGATTATTGAAGCAATTGA
TAATGAAATCCCTTTTACCGCCGTTTGTTATTCGCTAAATACTTTTCTGGCGCTGAAAGAGAAACCCCATTGCCGCGCGT
TTCTTTGCGGTGGTGAATTTCACGCCAGCAACGCCATTTTCAAACCCATCGATTTTCAGCAAACACTGAATAATTTTTGC
CCGGATATCGCTTTTTATTCCGCTGCGGGCGTGCATATCAGTAAAGGCGCTACCTGTTTTAATCTTGAAGAGTTGCCGGT
AAAACACTGGGCCATGTCGATGGCGCAAAAGCATGTGCTGGTTGTCGACCACAGTAAATTTGGCAAGGTGCGTCCGGCGC
GCATGGGTGACCTGAAACGCTTTGATATTGTTGTGAGCGATTGTTGCCCGGAAGATGAGTATGTGAAGTACGCGCAGACG
CAGCGTATTAAGTTGATGTATTAATGACGTATAACCGGATGACGTTTCGCGCCATCCGGTTATCAGAAGATTAAGAGAAC
CAGCTGCCGAACCACTGATGGAATTTCATCATCACGAAATCCCACATCCGACCAAAGAATCCGCCCTCTTCCACATTTTC
CATCACGATCAGCGGACGCTGCTCAATGGATTTACCGTTAAGCTGGAAATCAATGGTGCCGACAACCTGACCTTTTTTCA
GCGGTGCGGTAAGCTGCGGTTCCGTTAACGTATAACTCGCCTTCAGGTTTTTCAGCTGCCCACGCGGTATGGTCACTGAG
CCCGCTTCGCCTGCCCCGAGATTCACTTCGCTCTTATCACCAAACCAGACGCGCTGAGTCACAAATGTGGCATCAGGTTT
AATTGGCGTCACGGTTTCAAAGAAGCGGAAACCCCAGGTCAATAATTTCTCAGACTCATTAAAACGGATACGGTCAGTTT
TCGCCCCCAGCACTACGGAGATTAAACGCATATCGCCCTGGGTAGCCGAAGCAACCAGATTATATCCCGCGCCTGCCGTG
GTTCCTGTCTTCATGCCATCAACATTCAGATTGCTGCTCCACAGCAGACGATTACGGTTAGGCTGACGAATTTTGTTGAA
GGTGAACTCTTTCTCTTTATGAATGGCGTACTCTTCCGGCACATCGTGGATCAATGCTTTACCCAGCAATGCCATATCGC
GCGCGGTACTGAACTGCCCCGGCGCATCCAGGCCGTGCACCGTCTGGAAGGTAGTGTTGGTCAGACCCAGTTTTTTGGCA
TAACCATTCATCAAACCAATAAATGACTCCTGGCTCCCGGCAACGTAATCAGCCAGCGCAATACAGGCGTCATTACCGGA
CTGGATAATCACACCTTTGTTCAAGTCTGCCACCGAAACCTGATCGCCCGGTTTGAGGAACATTACCGATGAACCACGCA
GTGCCGGATTTCCCGTCGCCCAGGCATCTTTACCGACCGTCACCATATCGGTGAGTTTAATTTTATCGGCCTTAAGCGCC
TGCCCAACCACATAGCTGGTCATAATTTTAGTCAGGCTCGCGGGATCCAGTTTCTCATCCGCATTGCCTTCTGCCAGCAC
TTTACCGCTGGCGTAATCCATTAAAATCCATGCACGGGCATCCACGCTCGGCGCTTCAACGGTTTGTTCCGCCGCGAATG
CCGTTGGGGCAAAAAGGAATAAAAATGCAGAACCCGCTGCAAGACCACGAAGGAGAGAGGAGTATTGCGTCATAAATGCC
ACCCGAGTATCCATTCAAAAAAAATACGTTATATCGCCGTATGATAAGTTCGGTGATTAATAACGCACACACAAACTTAA
AGAAACCGTAAGTTGGTAAAGTTTTTAAAGTTTATGCAATATCCTGCCGCTTCGCTGCTTCTGGTGTCATTTTTTTGCCA
GCTGTTGCTTAAAAGTTAACTTTACTTCACCATCGGAGTCCTGTTTAGCCTGTGGCTGCCTGTCGGAAAAGGGGTGAGTA
TGATTACGCTGTGGGGTCGGAATAATTCAACCAACGTAAAAAAAGTATTGCTGACGCTCGAAGAACTGGAACTACCTTAT
GAGCAAATTCTCGCGGGCCGTGAGTTTGGGATAAATCACGATACTGATTTTCTGGCGATGAACCCTAACGGGCTGGTGCC
GTTGTTGCGTGACGACGAAAGTGATCTCATTCTTTGGGAATCAAACGCCATTGTCCGCTATCTGGCGGCACAGTACGGGC
AAAAACGCCTGTGGATCGACTCACCGGCACGTCGTGCGGAAGCAGAAAAATGGATGGACTGGGCAAACCAGACGCTCAGT
AATGCTCATCGCGGGATCCTGATGGGATTAGTCAGAACACCACCGGAAGAGCGCGATCAGGCCGCCATTGATGCCAGTTG
CAAAGAGTGCGACGCCCTGTTTGCCCTGCTCGATGCGGAATTGGCAAAAGTAAAATGGTTCTCAGGCGACGAGTTTGGTG
TGGGCGATATCGCTATCGCACCGTTCATCTACAATTTGTTTAACGTTGGCCTGACCTGGACACCGCGTCCAAATCTGCAA
CGCTGGTATCAGCAACTCACTGAACGCCCCGCAGTGCGCAAAGTGGTGATGATTCCCGTTAGCTAATTGCGTGGGCTAAC
TTTAAGTAATTCCCCACTGGACTCGTCGGTGAGAACGTATAAATAACCGTCGGGTCCAGTGCGAACATCACGAATTCGTT
GCCCTCTGTCCGTTAAAATACGGCCATCTTCTGTCACTTTGTCGCCGTTGACGCTCATCACAATGACATCTTTATCTTTC
AGCGCGCCAATAAATAATTTTTGCTGCCACTGGGGGAATTTGTCGCTGTTATAGAAAGCCATGCCGCTCACGGCGGGCGA
ATCTTTCCAGTAAAAAACAGGTTGCTCGGTCCCGGCGACGATCTCCCCTTTCGCTTCCGGTATCTTAAAGCCCGAATAGT
TGATTCCCCAGGTTGCCAGCGGCCAGCCGTAGTTTTTGCCTTTTTGCGGAATATTAATTTCATCACCACCGCGCGGGCCA
TGTTCATTCAGCCATAGTGCATTACTCCACGGATTCATCGCCATTCCTTGCGGATTACGAATGCCATAAGACCAGATCTC
GGCGCGCACACCGGATTCCTTTATAAAAGGATTATCATCCGGGATTTCTCCCAGGTCGGTCAGACGCACCAGTTTGCCCT
GTAATTTATCCAGATCCTGCGCCGTCGGGCGCTGATTGTTTTCGCCCAGAGCAATAAAAAGATAACCTTTACCGTCAAAT
ACCATCCGCCCGCCAAAATGGTTGCCGGTAGACAGTTTTGGCATCTGACGAAAGACGGTGCGGAAGTCGGTCACTTTTGA
GAGATCATCACTTAAGCGACCATAACCCACAGCAGTTCCGGCTTTGCCATCATCGCCAACTTCGGAATAACTTAACCAGA
TGCGGCGCGACTGAGCAAAATCGGGCGCTAAAACCACGTCCAGCAGGCCGCCCTGCCCGTGCGCCCAAACGTCCGGCACT
CCGGAAAGCGGCGCAGATAATCCTTTTCCTGCTTGCCAGTGACGCAACTCGCCGCCGCGCAGAGTGATTAACATACCGTG
ATTATCGGGTAAAAAGGCCAGCGCCCAGGGATGGTCGAGTTTGTCTTGCAGTACTTCGACATTTACCGTTGCAGGAGCCG
CCCAGAGAGCGGAAGAAAGACAAATAAGGGGCACAAGGAAAAAGGATTGTCGATGCATAACGCCTCCGGATTGACTCTGG
CTTAAAGCGTAGTCAGTGGAGGAGAGAACAAATTCATTTTTACAAAAACTTAAACATGAAGGGGGAGACGCTTTCTCCCC
CTTAGTTTTCAGGCCTTCTCAAGCATGGCGTGCTTCTGCAGGCTCTGGATACTCAGCGTTAAGCTCATCAGACAATTTTC
AAGCTTATCGGCGTTGACGGTAATAACAGTCGGGCAATCATGGTGCCCACTCATCAAACATACTGCGGCTGTCGCTAATG
CTTCTTCAGCATGATGAAGAGCACTCCACTCTTCCTGATCCAGATGAAGATTCAACCGCAGCGATTTATCGTGCAGTTCG
CGATTCAGTTTAAAAAAGTTATCTCGTAGATGATTGCTTTCGCTGACGGACATGTATCCTTTTGCCTTCCTCAGTTGCAC
GTATGCGGCGAGGTCAACGCGTGCGTCGATCAACCGGTTCAGCAGGTCGATTCGCTGTCTGTCAACGAACATACTTCGAT
CCTCCTCTTTCCAGCCTTGTTGCAATTAAATAGTATGGCTGTTTTTTGAGCAAAATGCTGTCCAGGATCAATTCTTCACG
CCGAATTAACAAAATTTACATTTCCTTCAACTCCGCCAGCGAATGAGATTGCGATACAAATTTTATCCAGAACTCTGTAG
AATCCCTGCCCTGACCTTTCCTGTAACTGAATATTTTTTAAGCTATGAGCAAAGTAACTCCCCAGCCGAAAATCGGCTTT
GTTTCCCTTGGCTGCCCGAAAAACCTTGTCGATTCAGAGCGTATTCTCACCGAACTACGCACTGAAGGTTATGACGTGGT
ACCGAGCTATGACGATGCGGACATGGTGATCGTCAACACCTGCGGCTTTATTGACAGCGCGGTACAAGAATCACTGGAAG
CCATTGGTGAAGCGTTGAATGAAAACGGCAAGGTAATTGTGACCGGTTGTCTGGGGGCAAAAGAAGATCAGATCCGCGAA
GTCCACCCGAAAGTGCTGGAAATCACCGGGCCTCATAGCTATGAGCAGGTTCTGGAGCACGTTCATCACTACGTGCCAAA
ACCGAAACACAACCCGTTCCTGAGCCTGGTGCCAGAACAAGGTGTGAAACTGACGCCGCGTCATTATGCTTATCTGAAAA
TTTCTGAAGGCTGTAATCACCGCTGCACCTTCTGCATTATTCCGTCTATGCGCGGCGATCTGGTGAGCCGTCCGATTGGC
GAAGTGTTAAGTGAAGCGAAACGTCTGGTTGATGCGGGCGTTAAAGAAATTCTGGTGATCTCGCAGGATACTTCCGCGTA
TGGCGTCGATGTTAAACATCGTACTGGCTTCCACAACGGCGAGCCGGTAAAAACCAGCATGGTCAGCCTGTGCGAACAGT
TATCGAAACTGGGGATCTGGACACGTCTGCACTACGTTTACCCTTATCCGCATGTGGACGACGTCATCCCACTGATGGCA
GAGGGCAAAATCCTGCCGTATCTGGACATTCCGTTGCAGCACGCCAGCCCGCGCATTCTCAAACTGATGAAGCGTCCGGG
TTCTGTAGATCGCCAACTGGCGCGCATCAAACAGTGGCGCGAAATCTGCCCGGAACTGACCCTACGCTCAACCTTTATTG
TTGGCTTCCCTGGCGAGACGGAAGAAGATTTCCAGATGCTACTCGACTTCCTGAAAGAAGCACGTCTGGATCGCGTTGGC
TGCTTTAAATACAGCCCGGTTGAAGGTGCAGACGCCAATGCCCTGCCTGACCAGGTTCCGGAAGAAGTGAAAGAAGAACG
CTGGAACCGTTTCATGCAGCTGCAGCAGCAGATTTCCGCCGAGCGCCTGCAAGAGAAAGTGGGTCGTGAAATTCTGGTGA
TTATCGACGAAGTGGACGAAGAAGGCGCGATTGGTCGCAGCATGGCAGATGCACCGGAAATCGACGGCGCGGTTTATCTC
AATGGTGAAACCAACGTTAAGCCGGGTGATATCCTGCGAGTGAAAGTCGAGCACGCCGATGAGTACGATTTGTGGGGTAG
CCGGGTTTAATTAATTCAGGCCGGGCAAAATCATTTGTCCGGCCTGCGAATAATGATTACTGCCAGCTAATCTGCGCCCT
GCCGTTTTTCTTACTCTTATACAGCCGCTCATCCGCCAGCATTTTCAATCGTTCGACGGTAGTACATTCATTTGAATGCG
CTACACCGATACTGGTGCTTAAATTAATGCTTCCCACCTGGAAATGAACGATTTCTTTTAGAATCGATAGCAACTCTTCC
AGCGTGCCGCCAGTATAAATCACCGCAAATTCGTCACCTCCGAAGCGGTAGACTTTACCTTTATCTACCGGGATCTGTGA
TTTAAGGATTTTCACCACTTTCATCAACACTTCATCGCCCAGCAAATGACCGAAGGTGTCGTTAATGTTTTTGAATTTAT
CGACGTCAAACAGGCACAAATAACCGCCTTTTTCCGGCAGCGCTTTTAAATCTTCGTCAAAGGATTTTCTGCCCATCGCT
TTGGTCAGGTCGTCCAGGAATGCCGAGTTATACATACTGTAGAGTTTTTTGACATCGGCAGCCGAAAAGAAAAGCCCGCC
ATCCAGTACGCGTTCAAAATGGTTATTAATAATGGCTTCTTTCTCCACAATACCACGATTAATCACTCTGCGTACCAGAT
AGAGGCAACTGGCACCCGATATCACTGCCACCAATGCGGCAAAGAAAATAATCAATGTACATACCTGAAAATAAACGTCT
TTTTTATAAGCAAATACGTACAATCCGGTCGGCAAATAGGAGAAGTGCTCCATTGCTTCCGAAACGGTGAAGATGGCGTT
TTTAGCGTTATATTCATCACCGGTCACCGATTTACCGTTCTTGAACAGGGAGAACATCAGGTTCTCGCTATCCATCGCCA
GCGATTTTGACAGTAAAGAAAAACGTTCCAGACCAAGCAAAAATATCAGACTACGATTGTGAGTTACCGGATAGAGGTAA
TAGACGAAGGTTTTACCATCAAAAGAGATAAACCCTGTATTTTTGACATGTCGATACTTAACAACCTGCATAATATCTGC
ACAATAATTTTTCTCAAACTCCTTTACCTGAATACATTCGTCACTGGAAATCAGATAAGGACCGACATCGTACAAATAAG
AGGGTGAAACCGAGTCGGCGTAAGCTGTGCGTAAGCCAACCAACAGCTGTTCCTCCGTAGGATTTAGCGTGTTGATCAGA
TCAATTGCCACACTCCGCCGATATTCAGCAATATTTGCCACCGCAAAAGCAGTATCAATAACGGACTGTTTCAGGCCATA
CACCCGTTCCTTTACCATTTGAGTGTAGATCCCGCAGGCAACTGCTGAAATCATGATAAAAATCAGCAGACTGACTGTAA
GTACGAATTTATTGATTCTGGACATACGTAAACTACTCTTTTACTAATTTTCCACTTTTATCCCAGGCGGAGAATGGCAT
GGGTTTCTGGTACAGATACCCCTGAGCCTGAACACATCCTAATTTGATTAATTCACGCGCAACGTCTTCGCTCTCTACGC
CTTCCGCAATCACCGGGATCCGGTTATAGCGTGCCAGATCGAAAATAATGCGCACAATTTTTCCCGCAGTACCGAAAATA
TCGCCGGTAAATTGCGAATCCACCTTTATACTGTCTGGATTAATTTCATAAAAACGTTTCAGGTTTGACAAACCGGTGCC
AAAGTCATCAATCGATACCCGTACCCCTTGTTTACGCAGTTGTTCAATATTGAGATAGAAATGTTCATTAATTCGCTCGA
TCACGGTTTCGGTGATCTCAACACAAAGGCTGTTCGCCTTCAGGCCATTTTCTTTCATGATGGTAGTAAAACGCTCATGA
AAGTGTGGTTCGTTTAACTGCCAGGGCGAAACATTAATATGCAGTAAGAAATCATCCTTCAGCGACGCACGCTGACTAAA
ATGTCTGAATTCACCCATCGCGGTTTTAATAATTTGATAGCCCAGCTCATTGATAAACCCGATATCTTCAGCAATGGTAA
TGAACTTCAGCGGTGAAATAATCCCCCGCTCCGCAGACACCCAACGGCACAACGCCTCCGCGCCCAAAATGGTGCGGGTG
TTAATATCAACAATCGGTTGATAGACCAGGAATAGTTCGCCAATTTCCATTGCATGGCGAATATTACGCGCAATCCAGAT
ATTCTCTTCTATTTCGTTGAGTTTCGCATCATCACAGAAAATAAACTCTGAGAACATATGGTTGCGGATACTGGAAATCG
CCAGTTTCAGCTTTTCTGCGTAACTCCAGGCGTTTTCCCCCTGCAAAGGTTCACAAATAGCAGACTTATGGATGCGCAGA
TTGCGGTAGCCAAAACTGCTGTCAAAATCGTTTACCGTCGCTATCTTACGGGTAAACGTCTGTACATTTTCCCGGCACAG
GAGTAAATAGAGATCGGCATTAAATGTCACGATATCGCAGCATTGCGCATATTTCTCGGCAATTCGCTGACACAATTTCC
TGACGATTTTATTGCGTTCATCAACACCAAACACCGCTTCCACAGCTTCCAGACCACACAGTTTGATGATCCCCACAGCC
AGATACTGATTATTGTTGGACTCAATAATCGCCATATTTTTAATAAAACCGCTTTCCTGATCGTAAGAGATCAGCGAGAG
CAATTTATTTGCCCGTTCAATTTCAGCATCTTTCATTTCCGCGATCGAATTTTTGATGCTGATAATCTCTTTCGCATCGC
CTTCACGAATCTTCAGGGCCTCGATTTGATCCGTAGAGTCAGGCAAAAACGCCAGCGTATTGACCAAATCTGTCATTTCA
GAAAATTGACGACGGAAAACTCGAGTGGTCATTAAATAAACCACCAGCAATACGATAATAATGAAAGCAAACGGCAGATA
AAAAAGTTTATCTGATGCGTTCAATAAATTACCACCAGGATAATAAAAATAGATTTCGAATAATGCGTTGTTTGGCACCG
CTGATGTTTTTTCAATATATTCCGTATCGACAGAATCAATAATATTATAATTACCTTCGCTATTATAAATAATCAATTTT
TCACGAGCGAGTTGATTCTTAGCAATGATCTCATGACCTTGCTTTAAAAATAGAACTTCATCATTAGCGCTGATGTGATC
AAGATACTCGTTCAGATATCGCCAGTTTAAATCGACATGAATTTTATCTACCGCTAACAAATCATGATCTTTGCCGTTGA
TGTGTAGCGTAAAAGAGATACATTTTTTACCCGGACGATCAAAGCAATTGTATGCCGGGTTCCAGCTGTTGTTAGAGTCA
TCTGAAGCCATCGACCACGGTCGTTTCGATGGGTTAAAATCGGCAAAAATAACCCGCCCTGACTCGTCGACAAGCGGTCC
ATTTACTTGTTCCTGATGATAAACAACGATTTTATCATTCGCCCTCCGCGAAAAGAGATAATATTTATTATCATCAAGTA
CCAGTCCCACCGAGTCTAAAAATGGCATCATTTCCATTTTCAGAATCACGGCACGTTGAATCTCCTCTGTATTTTTTAAT
AAATACAGTGAGTCCTTTAATGTCAGGGCCGAACGTTCAATATCTTTAAAGAAATAGCCAACGTTTTTCTGAATAAGTTC
AAAGCGGCTATCGGCACGTTTTACCGCGCGTTCCGATACCAGTTGATAGTTAATGATGAAAAAAAGACCAATAAATGACA
ATGCTGCCAATAAAAATAAAATTATCAGCCTTATCTTTATCTTTTCGTATAAACTCAGCATGTTAATACATTTAAAAAAA
TAACTGTCTGAACGCTGTGCCGCTGCAAAATAGTCCCTTGCTGCGGCTTTTTAACCAAATTACCCGATTCTACAAAATCA
GCAGAAAGTTACAACACTTGCTTAGGGCAATAATTTCCTGTGAGGTGATTACCCTTTCAAGCAATATTCAAACGTAACTA
TCCTTTAATTTTCGGATCCAGCGCATCGCGTAAACCATCGCCCAACAAATTGAACGCCAGTACGGTCAGAAAAATAGCCA
GGGCCGGAAATACAGCGACATGCGGCGCGATAACCATATCCGCTCGTGCCTCATTGAGCATTGCACCCCACTCTGGTGTC
GGCGGCTGCGCACCGAGGCCGAGAAATGACAGGCTGGCGGCAGAGATAATCGAGGTGCCAATGCGCATGGTGAAAAACAC
CACGATAGAAGAGACGGTCCCAGGCAAGATATGACGCAACAAAATGGTCATATCGCTGGCACCAATACTGCGTGCTGACT
CGATAAAGGTTTGCTGTTTCAACACCAGCGTGTTGCCGCGCACCAGCCGGGCAAACGCGGGGATGGAAAAAATGGCGACT
GCGATAATCACGTTAGCAATGCCGCTTCCCAACACCGCAACAACAGCGATCGCCAGTAAAATACCCGGGAAGGCAAACAG
CACATCGCAAATGCGCATGATCAGCCGATCCCACCAGCCTTCATAATATCCAGCCAGCAAGCCCAGCAACGTCCCGATCG
CCGCACCGATAAACACGGCAAACACGCCCGCCGCCAGCGAGATTTGCGCACCAACCAGGACACGGCTGAAAATGTCGCGC
CCCAGTGAATCGACACCAAACCAGTGCTGCAAAGAAGGTCCGTTATTCAGATTGTCATAATCAAAATAATTTTCGGCGTC
ATAGGGAGCGATCCAGCGTGCAAAAATGGCCACCACAATCAATAAAATAACGAACAATGCGGCGGTCATCGCCATATGCT
GACGGCGAAATCGTCGCCAGAATTCATGCCACGGTGTACGTACCTGGTCAGGTTTGACCAGTGGCATGGCGTTTAACACC
GCCTGACGTCGCCAGTTAAATAGTCGCATCCTTACTTGTACCTGATAGCCGGGTTAATGGCGGCGTAAAGCACATCCACC
ACTAAGTTGATAAGAATAAATTCCAGCGAGAAAAGCAGAATTTCCGCCTGAATCACTGGGTAATCGCGCATTTCTACGGA
GTCAACGAGTAAGCGTCCAAGTCCGGGCCAGTTGAAAACTTTCTCCACCACGATGGAACCACCGAGCAAGAAGCCAAACT
GTAAGCCCATCATGGTCACTACCGGGATCATCGCGTTGCGTAGCCCGTGTTTGAGGACAACCCAGGTTTCGCTCACCCCT
TTCGCCCTCGCGGTACGCATATAATCTTCGCTTAAAACGTCGACAAACGACGCGCGGGTAAAGCGCGCCATCACGGCGGC
CACTGCCGCGCCGAGCGTCAGGGAGGGTAAAATGTAGTGCTGCCAACTGTCTGCTCCCACGGTAGGCAGCCAGCCCAGTT
CAACGGAGAATACCTGAATTAAAAGTATCCCCAGAGCAAATGCCGGAAACGAGATCCCCGACACCGCAATGGTCATACTC
AATCGATCCGGCCAACGGTTACGCCAGACGGCGGCGATAATTCCCGCCGCCATACCAAATATCACCGCCCAGACCATACT
GGTTATGGTCAGCCAGAGCGTTGGCATAAAGCGGCTGGCAATCTCATCGGCAACCGGACGACGCGACACCATCGACAGGC
CAAAATCCCCCTGCACAGCATTGCTGATATAGTGCCAGAACTGGTGATACAGCGGCTGATCCAACCCCAACTGCTGACGC
ACCAGTTCTATAACCTGCGCATCAGCTTCGGGCCCGGCAATCAATCGCGCCGGATCGCCGGGCAGCATATGGACAAATAA
AAACACCAGCACCGAGACGATAAACAGCGTCGGAATCAACCCCAGTAAGCGTTTGATAACGTAATTAAGCATTCCACTCC
CTGCGTTGCTTATTGCAAATCCGCGTCTTCAAAGCTGAAGCCGGTGTCTGGCATGATCCAAAAACCGGTCAGGTTTTTAC
TGTGTGCCGACACCAGTTTTTCTACCACCAGCGGGATCCACGGCGACTCTTGCCAGATGATATCCTGCGCCGCCTTATAC
AAGCGGGTCTTTTCCGCCGGATCATTAGTTTTCAGTGCCTGAGCCAGGAAGTCATCCACCTGTTTATTGCTGTAAAACGC
GGTATTAAACAGCGTTGGTGGCCAGTTCTGCGAGGCAAACAGCGGCGATAGAGCCCAGTCGGCTTCGCCGGTTGAAGCCG
ACCAGCCAGTGTAGAACATCCGCACGCAGCTCTCTTTTTGCCCTTTACCTTCAACTTCTGCCGCCCGCTGTCCGGCATCC
ATCGCAGTCACCTGGGCTTTAATCCCAACCTGCGCTAACTGCTGCTGGGTAAATTGCAGCACTTTCTGCGCGGTGCTGTG
GTTATGTGACGACCACAGCGTGGTACTGAAACCGTTGGGATATCCCGCCTCTTTCAGTAATTCGCGCGCTTTCACTGGAT
CGTAAGGCCACGGTTTATAACTTTGCGCGTAGGCGATACTCGGCGGTACCACACCAGTAGCTGGCGTTGCATAGCCCGCG
AAGGCCACTTTCACCAGCGCCGGGCGGTTAATGGCGTAATTCAGCGCCTCACGGACCTTCGGGTTATCGAACGGCTTTTG
CGTCACGTTCATACTGATATAACGCTGCATAATTGACGGACTGGCCATCAACTCGATATTTTTGTTTTTCTCCAGCAGTG
CGGCCTGCTCGTAGGGAATGGGGAAAGCAAACTGCGCTTCACCGGTTTGCAGCATTGCCGCGCGGGTGTTGTTATCCGCC
ACCGGACGCCAGGTTATGCTGTCCAGTTTGGGCAATCCTGGCTGCCAGTAACCCGCGAATTTTTTCACCTTCACAAAATC
GGTCTGATTCCAGGTATCCAGTTCATACGGCCCGGTTCCCACCGGATGAAAACCAATCTCCTTGCCATATTTTTCCAGCG
CTGCCGGTGATATCATCGCGGTCGCCGGATGGGCAAGAATATTAATAAACGCTGAGAATGGCTGTTTGAGGGTAATCTTT
ACCGTTGTCGGATCGATCGCTTCCGTTTTGGCGATATTCTTATACAGGTTATAGCGTTTAAGATGATTCGCCGGATCGCT
GGCCCGGTCCAGATTCGCTTTCACCGCCGCTGCGTTGAAATCGGTGCCATCCTGGAATTTAATGCCTTCCCGCAATTTCA
CGGTGTAAGTAAGGCCGTCATCGGAAACGGTGTAACTCTCCGCCAGCACGTTTTTCAGTTTCATCTCTTTATCCAGACCG
AACAGCCCCTGGTAAAACGATTTCGCTACGGCCTGAGATAACGTGTCATTTGCGTCATACGGATCGAGCGTGGTGAAGTT
CGATCCCACCGCCACCACCACCTCTTTGGCAGCGAATGCACAAGATGCCATCAACGCTGTCGCAATGCCCAGCGCCACTA
ACCCACTACGGTGTACAGCTCTTGCCATTTTATTCTCCGCCTGAATGTTATCTACGCATGAATGCGTATTCTGATTGTGG
TTGTGCGACGTAATGCCCCGGCCCGACGCATTGCAACGAGACGGCTGCAACCTCTTCGCCACGCAGATGAATATTGCTGG
GAAGATCGTCCGACAGCAGTACACGCTGCGGTCGTTGTCGGGACGGTTCAGCGACCGGAACTGCCGCCAGTAATTTACGC
GTATAAGGATGCTGCGGATTTTCAAAGACCGCGCGCCGTGGACCAATTTCAACAATTTGCCCGAGATACATCACCGCCAC
ACGATGACTAATCCGCTCAACCACGGCCATATCGTGGGAGATAAACAGATACGCAATGCCGAAATCACGCTGGAGATCGA
GCAACAAGTTGATAATCTGCCCGCGAATAGAAACATCCAGCGCCGAGACGGCTTCGTCGGCAATGATCACTTTTGGATTC
AATGCCAACGCGCGAGCAATGCAGATGCGCTGGCGCTGACCGCCGGAAAACTCATGTGGGTAACGCCAGGCATGTTCCGG
TAACAGGCCCACGCGCTCCAGCAACCACGCAACGCGTGCAGCCGCTTCTTTACCTGGCAATAAACCGTGTACGCGCAGCG
GTTCGAGAATCGAATCACCGATAGTCTGACGTGGGTCCAGCGAAGCGTAAGGGTCCTGAAAAATAAACTGAATATCGCGG
CGCAATGCCTGAAGTTTACCGGGTGACAAGGTATCGATTCGCTGACCGTTAAAGATAATTTCGCCGCCCTGCGATTCGAC
CAGGCGCAACAACGCCCGCCCGGTAGTGGATTTACCGCTGCCAGACTCGCCCACCAGCGATAGCGTTTCGCCAGGCCAGA
GATCAAAACTGACTTTCTCAACGGCATGCACTTCCCGCGTTACGCGATTCAACAAACCGCTGCGCAAAGGGAAACGGGTG
ACCAGATTACGCACCCGTAAAACAGGTTCGCCATCCACCACCGTTTTCTGCTCGATGGATGACTCCTGTTTCGCTGGATG
TTCAAGCGATATCAATGGGAAACGTCGGGGATAATCTAACCCTTTCATCGCACCAAGTTGCGGAACAGCAGCTAACAGCG
CACGGGTATAAGGATGTTGCGGTGCATGAAAAATCTGTTCGACGCTACCCGTTTCCACCGCCTCGCCCTGATACATCACC
AGTACCCGATCGGCAATCTCTGCCACCACACCCATATCGTGAGTGATAAAGATAACGCCCATCGACATCTCTTTTTGCAA
TACTTTGATTAATTGCAGGATCTGCGCCTGAATAGTGACATCCAGCGCGGTGGTTGGCTCATCGGCAATCAGCACCGCCG
GGCGGCATGACAGCGCCATCGCAATCATCACTCGCTGGCGCATCCCGCCAGAGAGTTGATGCGGATAACGTGAAAGAATG
GTTTGTGCCTCCGGAATGCGTACCTGATCCAGCATCCGCTTCGCCTCGACCATCGCTTCTTCACGACTGGCGTTCTGATG
CAGACGAATAGATTCAGCAATCTGTTCACCCACAGTAAATACCGGGTTCAGCGATGTCATCGGCTCCTGAAATATCATCG
CCATATCCGCACCGCGCACATGGCGCATTTGTGCAGCGCTCTGCTCGCTAAGTTCAATTACTTCGCGACTGCGCCGCTGC
AACAGCATTTTATCGCACTGCACTAAACCGCCCGCCTGTTCCAACAGGCGCATCAATGCCAGCGCAGTCACTGACTTACC
GGAGCCGGATTCGCCAACAATTGCCAGCGTCTCACCACGTTGCAGGCTAAAAGAGAGATTGCGGACCGCAGCTATTTTCT
GCTGCTCCTGCATAAAGGCAATATTCAGATTTTCAACCGCCAGCACATCACCGGCATCAAGTTCATCACTGTGTGGCAAC
GGTGTCCCCTTTTTCACGGTAGATACCGGTGGTTGGCGTATCGCCTGCGTAGCCCCAGGCGCGATACATTCCTTCGGTGT
TAAACGGTAGCGCGACATTCCCTTCATGGTCGATAGCGATTAAGCCACCGCTACCGCCAAGCGCAGGGAGTTTTTCCATT
ACTACCCGCTCGCAGGCTTCCGCGAGACTTAATCCGCCGTAATCCATTAACGCGGCGATATCATATGCCGCCAGCGCGCG
GATGAAGACTTCGCCCGTACCGGTACAGGAAACCGCCACACTGGCGTTATTGGCATAGCATCCGGCCCCCACTAAGGGAC
TATCGCCAACTCGTCCGGGTAATTTATTGGTCATTCCGCCCGTGGACGTGGCTGCCGCCAGATTGCCGTCTAAATCCAAC
GCCACGGCCCCTACGGTGCCCATTTTCTGTTTTTCATCCAGTGGCGCACCGCTATGGTCGAGGACTGTTGCCCCTTCCTC
GCGCGCTGCCATTAGTTGTTCATAACGCAAAGGTGTGGAGAAAATCTCCGGCGAGACGCGCTCCATGCCATGAGCAAACG
CAAAATTTTCTGCCCCTTCGCCAATCATCATCACATGCGGGCTTTGCTCCATCACCAGCCGGGCGGCAAGAACCGGATTA
CGCAGATGACTAACGCCCGCCACCGCACCGGCTTTCAGGGTGTTACCATCCATCAGACAGGCGTCCAGTTCATGGGTTTC
ATCACGCGTAAAGACAGCGCCAATTCCGGCGTTAAACAGTGGACACTCTTCCAGCAGACGCACCGCTTCCGTCACCACAT
CCAGCGCACTTTCGCCCGCTACCAGCATTTTCTGCCCGGTTTCAACAATGGCAGACAACGCCTCGATGTAGCGTAATTCC
TGTTGCAGACTCATCTGCGCGCGGCTAATTGCACCTGCGCCACCATGAATTGCAATGACTGCTTTGCCCATAGTATTCGT
CCATTAAGAGTGGCTCGCCACTTTTGCTATAAATATCAGAATTTTTATGAATGACTCATTCAATTTTTGAATATAGAAAG
ATGGATATGGCATGTAAAGGCAGGAGCCAGCGCTACGCCCGAGGTGGCATACAGTCTGTGGCGTTTTTCTGACATAATAG
GCAAATTCGATTTTGCCTCCGCAGGAGTGTTTTCATGGAATTTACCACCGGATTGATGTCGCTCGACACCGCGCTTAATG
AGATGCTTTCTCGCGTTACCCCACTGACCGCCCAGGAAACGCTGCCACTGGTTCAGTGTTTTGGCCGTATTCTGGCGAGC
GATGTCGTTTCGCCACTGGATGTCCCGGGGTTTGATAACTCCGCTATGGACGGCTACGCGGTGCGTTTAGCCGATATTGC
CTCCGGGCAACCGCTGCCCGTTGCTGGTAAATCCTTTGCCGGTCAGCCGTACCATGGTGAATGGCCTGCGGGTACCTGCA
TTCGTATTATGACCGGTGCGCCGGTGCCGGAAGGCTGCGAAGCGGTGGTGATGCAGGAGCAGACTGAACAAACGGACAAT
GGCGTGCGTTTTACTGCTGAAGCGCGTAGCGGGCAAAATATTCGCCGTCGCGGTGAAGATATCTCTGCAGGTGCGGTTGT
TTTCCCGGCGGGGACTCGCCTGACTACCGCTGAACTGCCAGTGATTGCTTCGCTAGGGATTGCCGAAGTTCCGGTGATTC
GTAAAGTGCGTGTAGCGCTTTTTTCTACCGGTGATGAACTCCAGTTGCCCGGTCAGCCGCTGGGCGACGGCCAAATCTAC
GATACCAACCGTCTCGCCGTACACCTGATGTTAGAACAGTTGGGATGCGAGGTAATCAACTTAGGGATTATCCGCGACGA
TCCCCATGCCCTGCGCGCCGCATTTATTGAAGCCGACAGCCAGGCGGATGTGGTGATCAGTTCCGGCGGTGTTTCAGTGG
GTGAAGCGGATTACACCAAAACGATTCTTGAAGAGCTGGGGGAGATCGCCTTCTGGAAACTGGCGATTAAACCGGGTAAA
CCGTTCGCGTTCGGTAAACTTTCTAATAGTTGGTTCTGCGGCCTGCCGGGCAACCCGGTTTCAGCGACGCTGACCTTCTA
TCAACTGGTACAGCCTTTGCTGGCAAAACTAAGCGGCAATACCGCCAGCGGCCTGCCCGCGCGCCAGCGTGTACGCACGG
CATCGCCTCTGAAGAAATCGCCAGGACGCCTTGATTTCCAGCGCGGCGTGCTGCAACGCAACGCCGATGGCGAACTGGAA
GTGACGACCACCGGACATCAGGGTTCACATATATTTAGCTCCTTTAGCCTCGGCAACTGCTTTATCGTGCTGGAACGCGA
TCGCGGCAATGTGGAAGTGGGCGAATGGGTGGAAGTAGAACCGTTTAACGCGTTGTTCGGAGGCCTGTAATGGCGGAACT
CAGCGATCAGGAGATGCTGCGCTACAACCGGCAAATCATTCTGCGCGGTTTTGATTTTGACGGTCAGGAAGCATTGAAAG
ATTCTCGCGTGCTGGTCGTCGGCCTTGGTGGACTCGGCTGCGCAGCTTCGCAGTATCTGGCAAGCGCCGGTGTCGGCAAC
CTGACGCTGCTCGACTTCGACACGGTTTCGCTCTCCAATCTGCAACGCCAGACGCTGCACAGTGATGCCACGGTCGGGCA
ACCAAAGGTGGAATCCGCCCGTGACGCCCTGACGCGGATCAACCCACATATCGCGATTACGCCAGTCAATGCGCTGCTTG
ATGACGCTGAACTTGCTGCGATGATTGCAAAACACGATCTGGTGCTCGACTGTACGGATAACGTTGCAGTACGTAATCAA
CTGAACGCAGGCTGTTTTGCCGCGAAGGTGCCGCTGGTTTCCGGCGCGGCAATTCGTATGGAAGGGCAAATCACGGTCTT
CACTTATCAGGACGGCGAACCGTGCTATCGCTGCCTTAGCCGTTTGTTTGGCGAGAACGCGTTAACCTGCGTAGAAGCAG
GCGTGATGGCACCGTTAATCGGCGTAATTGGTTCGTTGCAGGCAATGGAAGCGATCAAACTGCTGGCAGGTTATGGCAAA
CCAGCCAGCGGGAAAATCGTGATGTACGATGCGATGACCTGTCAGTTTCGCGAAATGAAACTGATGCGCAATCCGGGGTG
TGAGGTGTGCGGGCAGTAACTGCCACCTCCAGGCCAGATAAGACGCGGCACTCCGCCACGTCATCAGCAATTTATGAGGA
TGCAGAACGTCCGGTTAAATCGACGTTCTGCCAAACGCTCCCTGCCAGTCCTGCTCAAACTTCGCCACAGCGGCATCAAC
CGCCGGATAGCTAATCATCTGTTGTGCCACATCCAGTGGCAGAGTAATTGATTCACACCCTGCCAGTAAGCAGTCCAGCG
CCTGACGCGGGGTTTTGAAACTCGCGGCTAACACTTTCGCCTGCGGCGCATGCATTTTCAATAACTGGTGTAAGTCGGTC
ACAGTCTGAATACCGCTACCGCCCTGAGCATCAATACGATTAACGTAAGGCGCAACATATTCCGCACCTGCCAGCGCCGA
CAGTAGCCCTTGTGCTGCGCCATATACCGCGGTTCCCAGCGTCGGAATCCCTTCCGCTTTTAACATCTTAATAGCTGCCA
GCCCCTCTGCGGTCACCGGAACTTTCACCACGATATCCGCAATAATAGAACGCAATTTACGTGCGTCATTCACCATCCCT
TCAGCAGTGGTAGCCATTACCTGGGCAAACAGACGCCCCTGACCGCCCATCGCCTCGTGAAGTTGCGGAAGCACAACCTC
CAGCGGTTTTTTACCCACTGCGATAATGCTTGGGTTAGTGGTTACACCCGCCAGCGGAAAAATACGTGACAGCGCCTTCA
CCGCAACAACGTCTGAAGTATCCAGATACAGTTCCATAACCATCCTCAAAATGTACTTTTTGTCTGAATGTAGACTATCA
CGGGAAAACTCTCTGAACAGTTGACGCACATCAATCCAACTTTCATTCGAAAGTATTTTAATGTTTGAACGAAACAGAGA
GGCAACTATGATTTTCAATATTCAACGCTACTCGACCCATGATGGCCCCGGTATCCGCACGGTCGTATTTCTTAAAGGCT
GTTCGCTGGGCTGCCGCTGGTGTCAGAACCCGGAAAGCCGCGCCCGCACGCAGGATCTGCTGTATGACCCACGACTCTGT
CTGGAAGGCTGTGAGCTGTGCGCTAAGACCGCACCGGAAGTGATTGAGCGCGCGTTGAATGGTTTGCTTATTCATCGGGA
AAAGTTAACCCCGGAGCATTTTACGGCGCTAACCGACTGCTGCCCGACACAGGCGTTAACCGTGTGTGGTGAAGTGAAAA
GCGTTGAGGAGATCATGGCAACCGTTTTGCGCGATAAACCGTTTTACGATCGCAGCGGCGGCGGCTTAACACTTTCTGGC
GGAGAACCCTTTATGCAGCCGGAAATGGCGACAGCGCTACTGCAAGCCAGCCACGAAGCCGGTATTCATACTGCGGTAGA
AACCTGTCTGCATGTGCCGTGGAAATATATCGCCCCTTCTCTGTCCTATATTGATCTGTTTCTTGCCGATTTAAAACACG
TTGCCGACGCGCCGTTTAAACAGTGGACCGACGGTAACGCCGCCAGGGTGCTGGATAATCTGAAAAAACTCGCCGCAGCG
GGCAAAAAAATCATTATCCGCGTGCCACTGATTCAGGGCTTTAATGCCGACGAAACCTCTGTGAAAGCCATTACCGATTT
TGCCGCCGACGAGCTGCACGTTAGCGAAATTCATTTCCTGCCCTACCACACGCTGGGCATCAACAAATATCACTTACTTA
ATCTGCCCTATGACGCCCCGGAAAAACCGCTTGATGCGCCAGAACTGCTCGACTTTGCCCAGCAGTATGCCTGCCAGAAA
GGGTTAACCGCGACCTTACGAGGATAACAACCATGACCACACTGAAACTGGACACGCTCAGCGATCGCATTAAAGCGCAC
AAAAATGCGCTGGTGCATATTGTGAAACCGCCGGTCTGTACCGAGCGCGCGCAGCACTATACCGAGATGTATCAACAACA
TCTCGATAAGCCGATCCCGGTACGTCGCGCGCTGGCACTGGCGCATCACCTGGCGAATCGCACCATCTGGATCAAACATG
ATGAATTGATCATTGGCAACCAGGCAAGCGAAGTTCGCGCCGCGCCGATCTTCCCGGAATATACCGTCTCCTGGATCGAA
AAAGAGATTGATGATCTGGCAGATCGTCCCGGTGCTGGTTTTGCGGTGAGTGAAGAGAACAAACGCGTTCTGCATGAAGT
GTGCCCGTGGTGGCGCGGTCAGACCGTACAGGATCGCTGCTACGGCATGTTTACCGATGAGCAAAAAGGTCTGCTGGCGA
CCGGCATCATTAAAGCGGAGGGCAATATGACCTCCGGCGATGCGCACCTGGCGGTCAATTTCCCGCTACTGCTGGAAAAA
GGTCTTGATGGTCTGCGTGAGAAAGTGGCGGAACGTCGCTCGCGCATCAATCTGACGGTTCTGGAAGATCTGCACGGCGA
GCAATTCCTGAAAGCGATTGATATCGTGCTGGTGGCAGTCAGTGAACACATTGAACGTTTCGCTGCCCTGGCGCGTGAAA
TGGCCGCGACCGAAACCCGCGAAAGCCGTCGCGATGAACTGCTGACGATAGCAGAAAACTGCGATCTTATCGCCCACCAG
CCGCCGCAGACTTTCTGGCAGGCGCTGCAACTGTGTTACTTCATCCAGTTGATTTTGCAGATTGAATCTAACGGTCACTC
GGTATCGTTTGGTCGTATGGACCAGTATCTCTATCCATACTATCGCCGTGACGTTGAACTGAACCAGACACTGGATCGCG
AACACGCCATCGAGATGCTGCATAGCTGCTGGTTGAAATTGCTGGAAGTGAACAAAATCCGCTCCGGCTCACACTCAAAA
GCCTCTGCGGGAAGTCCGCTGTATCAGAACGTCACCATTGGCGGGCAAAATCTGGTTGATGGTCAACCGATGGACGCGGT
AAATCCACTCTCTTATGCGATCCTCGAATCTTGCGGTCGCCTGCGTTCGACTCAGCCTAACCTCAGCGTGCGTTACCATG
CGGGTATGAGTAACGATTTCCTCGACGCCTGTGTTCAGGTGATCCGCTGCGGCTTCGGGATGCCGGCGTTCAACAACGAC
GAAATCGTCATCCCGGAATTTATTAAACTCGGTATTGAACCGCAGGACGCTTACGACTACGCAGCAATTGGTTGTATCGA
AACCGCCGTCGGTGGCAAATGGGGCTATCGCTGTACCGGCATGAGCTTTATCAACTTCGCCCGCGTGATGCTGGCGGCGC
TGGAAGGCGGTCGTGATGCCACCAGCGGCAAAGTGTTCCTGCCACAAGAAAAAGCGTTGTCAGCGGGTAACTTCAACAAC
TTCGATGAAGTAATGGACGCATGGGATACGCAAATCCGTTACTACACGCGTAAATCAATCGAAATCGAATATGTCGTCGA
CACCATGCTGGAAGAGAACGTACACGATATTCTCTGCTCGGCGCTGGTCGATGACTGTATTGAGCGAGCGAAAAGTATTA
AGCAAGGCGGCGCGAAATATGACTGGGTTTCTGGCCTGCAGGTCGGCATTGCTAACCTCGGCAACAGCCTGGCGGCAGTG
AAGAAACTGGTATTTGAACAGGGCGCGATTGGTCAGCAACAGCTGGCTGCCGCACTGGCGGATGACTTCGACGGTCTGAC
TCACGAGCAGCTGCGTCAGCGGCTGATTAACGGTGCGCCTAAGTACGGCAACGACGATGATACTGTCGATACGCTGCTGG
CTCGCGCTTATCAGACCTATATCGACGAACTAAAACAGTACCATAACCCACGCTACGGTCGTGGTCCGGTTGGCGGCAAC
TATTACGCGGGTACGTCGTCTATCTCCGCTAACGTACCCTTTGGCGCGCAGACTATGGCAACACCGGACGGGCGTAAAGC
GCATACCCCGCTGGCAGAAGGCGCTAGTCCGGCCTCCGGTACTGACCATCTCGGCCCAACGGCGGTCATTGGCTCAGTAG
GTAAACTGCCTACGGCCGCGATTCTCGGCGGCGTGCTGCTCAACCAGAAACTGAATCCAGCAACGCTGGAGAACGAATCT
GACAAGCAGAAACTGATGATCCTGCTGCGCACCTTCTTTGAAGTGCATAAAGGCTGGCATATTCAGTACAACATCGTTTC
CCGCGAGACGCTGCTGGAGGCGAAAAAACATCCGGATCAGTATCGCGATCTGGTAGTGCGCGTCGCGGGCTATTCCGCCT
TCTTCACCGCGCTCTCTCCAGACGCTCAGGACGATATCATCGCCCGTACTGAACATATGCTGTAATCTTCTCAGCCCGGC
GGCGGCGTCGCCGGGCTAAATCATTCACATCATCAATTTCAGCCTCGCTTTCATTCGAAATATAATTTGTGCTCTGCGTC
ACATTGTTATTACACTGTTACGGTTTCATTTTCGAGCCAGGAGCACACCTATGAGCGTAAAAGTTATCGTCACAGACATG
GACGGTACTTTTCTTAACGACGCCAAAACGTACAACCAACCACGTTTTATGGCGCAATATCAGGAACTGAAAAAGCGCGG
CATTGAGTTCGTTGTCGCCAGCGGTAATCAGTATTACCAGCTTATTTCGTTCTTTCCTGAGCTAAAGGATGAGATCTCTT
TTGTCGCGGAAAACGGCGCACTGGTTTACGAACATGGCAAGCAGTTGTTCCACGGCGAACTGACCCGACATGAATCGCGG
ATTGTTATTGGCGAGTTGCTAAAAGATAAGCAACTCAATTTTGTCGCCTGCGGTCTGCAAAGTGCATATGTCAGCGAAAA
TGCCCCCGAAGCATTCGTCGCACTGATGGCAAAACACTACCATCGCCTGAAACCTGTAAAAGATTATCAGGAGATTGACG
ACGTACTGTTCAAGTTTTCGCTCAACCTGCCGGATGAACAAATCCCGTTAGTGATCGACAAACTGCACATAACGCTGGAT
GGCATTATGAAACCCGTCACCAGTGGTTTTGGCTTTATCGACTTGATTATTCCCGGTCTACATAAAGCAAACGGTATTTC
GCGGTTACTGAAACGCTGGGATCTGTCACCGCAAAATGTGGTAGCGATTGGCGACAGCGGTAACGATGCGGAGATGCTGA
AAATGGCGCGTTATTCCTTTGCGATGAGCAATGCTGCGGAAAACATTAAACAAATCGCCCGTTACGCTACCGATGATAAT
AATCATGAAGGCGCGCTGAATGTGATTCAGGCGGTGCTGGAAAATAAACCGCCGTTTAATCTTTGATTATCACCAATTCA
GTTTATTGAGAAAGTGCATGTCATTATACCGGATACGGCGTGACCGCCTTATTTGGCATACAAAATCATGAAAATTCAAT
ATATTGCGATACACTACCAGGCCTGATAAGCGTAGCGCACCAGGCAATCTTGCGTTTGTCATCAGTTTCAGTAGCCCTGA
CCATATCAGGGCTACTGATAATAACTTACTCGATCCCTTTACTACGCAGGTAATCTTCGTAATTACCGCTAAAGTCGATC
ACGCGTTCCGGGGTGATTTCCAGAATACGGGTCGCCAGGGAGCTTACAAACTCACGGTCGTGAGAAACAAAGATCAGCGT
GCCCTGATACAGTTCCAGCGCCATGTTCAGCGACTCAATGGATTCCATATCCAGGTGGTTGGTCGGTTCGTCCATGATCA
GAATGTTCGGCTTCTGCATCATTAACTTACCAAACAGCATCCGCCCTTTTTCCCCACCGGAAAGCACTTTAGCTGGCTTT
TTGATGTCGTCCTGGCTGAACAGCAAACGACCGAGAATACTGCGCACCGCCTGCTCGTCATCGCCTTCCTGCTTCCACTG
ACTCATCCATTCGAACACGGTCAGATCATTTTCAAACTCATATTCGTGGTCCTGAGCGTAGTAACCAATGCGCGCGTTTT
CAGACCATTTTACGGTGCCGCTGTCCGGTTGCAGATCGCCCACCAGCGTTTTCAGCAGCGTTGATTTACCGACGCCGTTG
GTACCCAGTACCGCCAGTTTTTCACCCACTTCCAGCAGCAGGTTGAGATTTTTAAACAGTGGACCGTTATCAAACCCTTT
AGTCAGACCTTCCACTTCTAGCGCGTTACGGAACAGTTTCTTATCCTGTTCAAAACGGATGAACGGGTTCTGACGGCTGG
AAGCTTTCACCTCTTCCAGTTTGATTTTATCAATCTGGCGCGCGCGCGAAGTTGCCTGGCGAGATTTCGAGGCGTTGGCG
CTAAAGCGGCTAACGAAAGATTGCAACTCAGCAATCTGCGCTTTCTTCTTCGCGTTATCAGCCAGCAGACGTTCACGCGC
CTGAGTCGCCGCCGTCATGTACTCATCGTAGTTGCCCGGATAAACGCGCAGCTCGCCGTAATCCAGATCCGCCATGTGGG
TACAAACCATGTTAAGGAAGTGACGGTCGTGCGAGATGATGATCATGGTGCTGTCACGCTCGTTCAGCACCTGTTCCAGC
CAGCGAATGGTGTCGATATCGAGGTTGTTGGTCGGTTCGTCGAGCAGGAGAATGTCGGGATCAGCAAACAGCGCCTGAGC
CAGCAGCACACGCAGCTTCCAGCCAGGAGCAACTTCACTCATCGGGCCGTAGTGCTGTTCCACTGGAATTCCCACGCCAA
GCAACAGTTCACCAGCGCGAGCTTCCGCAGAGTAACCGTCCATTTCGCCGTATTTCACTTCCAGATCGGCCACTTTATAG
CCGTCTTCTTCACTCATTTCCGGCAAAGCATAGATGCGGTCACGCTCCTGCTTCACTTCCCACAACTCTTTATGCCCCAT
GATCACCGTATCCAGCACAGTGAACTCTTCAAAGGCAAACTGATCCTGACGCAGCTTACCAATGCGTTCGTTGGGATCGA
GGGAAACGTTACCCAACGTCGGCTCTAAGTCGCCGCCGAGGATCTTCATAAAGGTGGATTTACCACTACCGTTCGCGCCA
ATCAGGCCGTAACGGTTGCCGCCGCCGAATTTGACGGAAATGTTTTCAAACAACGGCTTACTGCCGAACTGCATGGTGAC
GTTACTGGAAACTAACACAGGCGTATCCTGAAAAGAGATATGACAAACCGCGCATTATGCCATAAGTCTGAAAGAAGATC
CTGCTCCTCGCTTAAGGTCTACACTCAAGCCAAAGGCAAAAAATGTGATTTCGTACACATCTGATTTCACTGTGAGCTGG
AATGAACTTATAATGCGCTTCCAGTACTCTAATATTCTCAACCCAATGGCCTGCCAGGCACAAAATCTCGCTTAACATGA
ATATGAAATTGAAAACATTATTCGCAGCGGCCTTCGCTGTTGTCGGCTTTTGCAGTACCGCCTCTGCGGTAACTTATCCT
CTGCCAACCGACGGGAGTCGCCTGGTTGGTCAGAATCAGGTGATCACCATTCCTGAAGGTAACACTCAGCCGCTGGAGTA
TTTTGCCGCCGAGTACCAGATGGGACTTTCCAATATGATGGAAGCGAACCCGGGTGTGGATACCTTCCTGCCGAAAGGCG
GTACTGTACTGAACATTCCGCAGCAGCTGATCCTGCCGGATACCGTTCATGAAGGCATCGTCATTAACAGTGCAGAGATG
CGTCTGTATTACTATCCGAAAGGGACCAACACCGTTATCGTGCTGCCGATCGGCATTGGTCAGTTAGGCAAAGACACGCC
TATCAACTGGACCACCAAAGTTGAGCGTAAAAAAGCAGGCCCGACCTGGACGCCGACCGCTAAAATGCACGCAGAGTACC
GCGCTGCGGGCGAACCGCTTCCGGCGGTCGTTCCGGCTGGTCCGGATAACCCGATGGGGCTGTATGCACTCTACATCGGT
CGCCTGTACGCTATCCATGGCACCAACGCCAACTTCGGTATCGGCCTGCGTGTAAGTCATGGTTGTGTGCGTCTGCGTAA
CGAAGACATCAAATTCCTGTTCGAGAAAGTACCGGTCGGTACCCGCGTACAGTTTATTGATGAGCCGGTAAAAGCGACCA
CCGAGCCAGACGGCAGCCGTTATATTGAAGTCCATAACCCGCTGTCTACCACCGAAGCCCAGTTTGAAGGTCAGGAAATT
GTGCCAATTACCCTGACGAAGAGCGTGCAGACAGTGACCGGTCAGCCAGATGTTGACCAGGTTGTTCTGGATGAAGCGAT
CAAAAATCGTTCCGGGATGCCGGTTCGTCTGAATTAATCTTCAAAACGTAAAGCAAAGGCGGACTCATAATCCGCCTTTT
TAATTTGACAGACCTTATCCCGCCGGGATCATAACCAACAAAACATATCCCACCAGCGCCGCCCACAACAGCATCGGTAT
CGAATAAAGATGAAAACGCCACCAGATACGGCGATCGTTCGCCATCCGTAACGCAATCAAATTTGCCAGCGATCCGGGTA
ATAAACCAAAGCCACCTACGTTTACCGCCCATGCCAGTAATAAAGACGGTGGCACATAATTGAGCAGCAAAATGGTACTC
GGCACGTTACTGATCACCTGCGATAAACCGATCGCCGTTAGCCATAATCCGGGTTCGGATAAATGACTCACGTTACTTAA
CACCCCCTGCAAAACTGGCAGTTGGGTTAGTAAATGGACGTCGATAAACATCGCCATAAACACCAGCAGCAGCGTCCAGT
CCACACTGAGCACCACGCGACGCGCCAGCAGCGCAAAGCCCGCCGCCACAATCACCAGTCCCCACAGCTCTTGTTTTAAC
TCCAGCGCCGTCAGAAAGACGATATACAGCCCCAGACAACTCCACACCAGCCGCGGTTTCCACTCCGGCGTTTGCCCTCC
TGTATGGTACTGCAGCGCCTTTCCAGGGAAACAACACCAGCACAACAGCAGGAGTGTCAGCATCATTGCGCCAGCCAGCG
GTGCCATTTGGGCAATAAATCCGGCAAACGAAAGACCAGAACGTCCCCAGATAAGAATATTTTGCGGGTTGCCAATTGGC
GTCAGTAGCGAACCAGCATTGACTGCCAGCGCCTCAAAAATAATCAGCCGATTAACCGGGATCTCACACAGTCTTTTTAG
CGTGATAGTCAGCGGAACAACTATAAACAGCGCGACATCGTTGGTCAGAAAGGTAGAAAGCAGCGCCGCCGCCAGTACCA
TAAACATCGCCAGCCGACGCTCCGTAGCAAAACGGCGCACCATTTTGCGCCCCAGCACATCAAAATAACCGCTTAACTCG
ACACCTTTAGTCAGCAGCATCAGGCCGCTTAAGGTGATGATGGTGTGCCAGTCGATAGCAGCAGGCCAGGATTTCGGTGC
AAAGGGAACGAAAAAACTTAATCCGATGCCAACAAGAATTAATAACTGAAAAAAACGATCGCCTTGCAGCGTGCGTAAAA
AAGGCAGGCTCATTTGGCACCGTGTTTCTGGGTAAACAAACGAAAGGCATCCAGCGTCTCTTCACTAACATGGTGCTCCA
TACCTTCCGCGTCGCGACGGGCGATTTCCGGACTGACGCCCAACACCAACAAGAAATTTTCGACTATCTGATGTCGCTCG
CGGCTTTCCTGCGCCAGCTTCTCTCCTTCTGCCGTTAAAAACACGCCACGCCAGGGGATCATTTCAATCAGCCCCATGGT
TGCCAGTCGCTTAAGCATTTTAGCCACCGTCGGTTGCGAAACCCCCAGACGAGCAGCCATGTCTACCTGACGAGCTTCCC
CCACTTCCCTGATCAAGTCAGAAATCAGCTCAACATAATCATCAATAAGCTCGCGCCGATGCGCCTCTCTGACCTGGCGG
AACCCTTCAACGTGCTCTTCCACGTTCACTAACTGCGTCACTTTTTTTGCTGTTGGCGTACCTGCGCGACGACTCATTAT
GCTTCCTCATTATGGTGACGCATACATAGCGTTCTCATTTCGTGCGCACATTGTAAACCAGAGTTGCGAAGGTACAAAAA
ATTAACGTTTTAGCAATAGCTATATAATATAGCCTGTGCTATATCTGTATGTAATGCAATCATCCCTCAAGGATCGATGG
GATTAGCAAGTCAGGAGGTCTTATGAATGAGTTCAAGAGGTGTATGCGCGTGTTTAGTCATTCTCCCTTTAAAGTACGGT
TAATGCTGCTCTCTATGTTGTGCGATATGGTCAACAACAAACCGCAGCAGGATAAACCTTCCGATAAATAGCGGCGTCGC
GGTACGCCGCTTCACTCCTGCTTTTATGCAGGCACAACGCGTTTTGGTCTGAAAAACCCCACTTTTTGTCGGATTTGCAA
TCCCCTTCGCAAAAGATTTGTTCGTCGGTAGTTGACCTGAACAGCAGCTCGCTCTATCTTCTTGCAGCCCTGCGTATATT
GCGGCTCGCGGATGCGGACCCCTTTCCCCTCTTCACGCACTCTTGCAGGTATTGACCCTTGACGCCAGGGTAAGCACATG
GCGTTTGTTACGATAGTGGCATATGAATTTAACCCTCAAAGAATCGCTTGTTACCCGTAGCCGGGTATTTAGCCCGTGGA
CTGCGTTCTACTTTTTACAGTCGCTATTAATTAACCTCGGCTTAGGTTACCCCTTCAGTTTGCTCTACACCGCTGCGTTT
ACGGCTATTTTGCTTTTGCTATGGCGAACATTGCCTCGCGTACAAAAAGTTCTGGTCGGTATCAGTTCGCTGGTGGCGGC
TTGTTATTTCCCTTTTGCTCAGGCCTACGGCGCGCCTAACTTCAATACATTGCTGGCATTGCACTCCACCAATATGGAAG
AGTCGACCGAAATCCTGACGATTTTTCCGTGGTACAGCTACCTGGTCGGCATATTTATTTTTGCGCTCGGCGTAATAGCA
ATCAGGCGAAAAAAAGAGAGTGAAAAAGCGCGCTGGAATACCTTCGACAGCCTGTGCCTGGTATTCAGTGTGGCGACATT
TTTTGTTGCTCCCGTGCAAAACCTGGCCTGGGGCGGCGTATTTAAACTGAAAGATACTGGCTATCCGGTATTTCGTTTTG
CTAAGGATGTCATCGTCAATAATAACGAGGTGATTGAAGAGCAAGAACGGATGGCAAAACTTTCCGGAATGAAAGATACC
TGGACGGTCACTGCCGTTAAGCCGAAGTATCAGACCTATGTGGTGGTGATCGGAGAAAGCGCGCGTCGCGATGCCCTCGG
TGCCTTTGGCGGTCACTGGGACAATACCCCGTTTGCCAGCAGCGTTAACGGTTTGATATTTGCTGACTACATTGCCGCCA
GTGGCTCCACGCAGAAATCGCTTGGCTTAACGCTCAATCGCGTTGTCGATGGCAAACCACAGTTTCAGGATAACTTTGTC
ACCCTGGCAAATCGCGCGGGCTTCCAGACCTGGTGGTTTTCCAACCAGGGTCAAATCGGCGAATACGATACCGCCATCGC
CAGCATCGCCAAACGAGCAGATGAAGTGTACTTCCTGAAAGAAGGTAATTTTGAAGCAGATAAAAACACGAAAGACGAAG
CGTTACTGGATATGACCGCTCAAGTGCTGGCGCAAGAGCACTCGCAACCGCAGCTGATTGTTCTACATCTGATGGGCTCG
CATCCGCAGGCCTGCGACCGGACACAAGGAAAATACGAAACCTTTGTGCAATCGAAAGAAACGTCGTGCTATCTCTATAC
CATGACGCAAACAGACGATTTACTGCGCAAGCTGTACGATCAGTTACGCAACAGCGGCAGCAGCTTCTCGCTGGTTTACT
TTTCTGACCACGGTCTGGCCTTTAAAGAGCGCGGCAAAGACGTGCAATACCTTGCTCATGATGATAAGTATCAGCAAAAT
TTCCAGGTGCCTTTTATGGTCATTTCCAGCGACGATAAAGCGCATCGGGTGATTAAAGCCCGCCGCTCGGCCAATGACTT
CTTAGGCTTTTTCTCGCAGTGGACGGGAATTAAAGCGAAGGAAATAAATATCAAATACCCGTTTATATCTGAAAAGAAAG
CCGGGCCGATATACATCACCAACTTCCAGTTACAGAAGGTGGATTACAACCATCTCGGAACCGATATTTTCGACCCGAAA
CCTTAAAACAAAAAAATCCGCCCCGAGAGGCGGATTTTTATATCACCGAAGTGATTAGAAGCGGTAACCAACACCGGCAA
TCCAGGTGCCTACGTCAACGCTACGAATACGGCTCTGCTCGTAAGAGAAGTCCAGAGCAACGTTTTCCATCGGGTTGAAC
TGCAGACCAGCACCGTAGGAGAAACCGTAGTCGCTGGTGTCGTGTTTGTAGGTCGGGTATTCAGTGGTCTGGAATTTACC
ATAACCCACACCCACTACACCGTAGATGCTTGCCCAGTCGTTAATGCGGTAAGCCGGACCAGCAGTGATGCCGTAGTACT
GGTTTTTGTTGTAGTCACCAGAGCTTGCAGTACGGCTTTTCTCGGTGTAAGTGAAAGAACCGATCACACCCAGCGGGCTG
TTGTCTTCTTCATAGCGGTATTTCAGGTTGAAACCGCCCATTTTGTTCATTTGGCCCTGAGCGTCGCTCTGTGCGTAACC
GCCAGTTACAGTAGAAGTCGCAGCTACGGAAGTACCTGCGGTGAAAGCCAGAACTGCGGCCAGTGCTGAAAGACATGCAA
TTTTTTTCATAACCACCTCAAATGTGATTCAAATAAGTCCTAAGTTTTAAATATATCAAAAATTAATGGGAAACTCTTCG
CGATTTATGATGTCTAACGGGCCATTTCATGTAACAGAACGTTTCCATACACCGCTATCCATCTAAATTTAAATCACTTT
TTCAGAGAACTGCGTAAGTATTACGCATATTTTCCCTGTCATTCATCCAGATTATTCCTAATCACCAGACTAATGATTCC
ATCAATCCTGGCGCATTTTAGTCAAAACGGGGGAAAATTTTTTCAACAAATGCTCAACCAGCATTGGGTATATCCAGTAC
ACTCCACGCTTTACTTAGGTTTAGATATTTGTGGGAGAAAGGATGCCTGGTTCATTACGTAAAATGCCGGTCTGGTTACC
AATAGTCATATTGCTCGTTGCCATGGCGTCTATTCAGGGTGGAGCCTCGTTAGCTAAGTCACTTTTTCCTCTGGTGGGCG
CACCGGGTGTCACTGCGCTGCGTCTGGCATTAGGCACGCTGATCCTCATCGCGTTCTTTAAGCCATGGCGACTGCGCTTT
GCCAAAGAGCAACGATTACCGCTGTTGTTTTACGGCGTTTCGCTGGGTGGAATGAATTATCTTTTTTATCTTTCTATTCA
GACGGTACCGCTGGGTATTGCGGTGGCGCTGGAGTTCACCGGACCACTGGCGGTGGCACTGTTCTCTTCTCGTCGCCCGG
TAGATTTCGTCTGGGTTGTGCTGGCGGTTCTTGGTCTGTGGTTCCTGCTACCGCTGGGGCAAGACGTTTCCCATGTCGAT
TTAACCGGCTGTGCGCTGGCACTGGGGGCCGGGGCTTGTTGGGCTATTTACATTTTAAGTGGGCAACGCGCAGGAGCGGA
ACATGGCCCTGCGACGGTGGCAATTGGTTCGTTGATTGCAGCGTTAATTTTCGTCCCAATTGGAGCGCTTCAGGCTGGTG
AAGCACTCTGGCACTGGTCGGTTATTCCATTGGGGCTGGCTGTCGCTATTCTCTCGACCGCTCTGCCTTATTCGCTGGAA
ATGATTGCCCTCACCCGTTTGCCAACACGCACATTTGGTACGCTAATGAGCATGGAACCGGCTCTGGCTGCCGTTTCCGG
GATGATTTTCCTCGGAGAAACACTGACCCCCATACAGCTGCTGGCGCTCGGCGCTATCATCGCCGCTTCAATGGGTTCTA
CGCTGACAGTACGCAAAGAGAGCAAAATAAAAGAATTAGACATAAATTAAATTTACATTTCTGCATGGTTATGCATAACC
ATGCAGATTTTCTCGCTACTTTTCCTCTACACCGTCTTTATATATCGAATTATGCAAAAGCATATTTATTCCGAAAATTC
CTGGCGAGCAAATAAATAAGAATTGTTCTTATTAATATATCTAACTCATTGATTTTTTTATTGTTTTTGTTTTTCACGCT
TGTTACCACTATTAGTGTGATAGGAACAGCCAGAATAGCGGAACACATAGCTGGTGCTATACTTAGTCTCGTTAATTACT
GGGACATAACATCAAGAGGATATGAAATTATGAGTACCGCTAAATTAGTTAAATCAAAAGCGACCAATCTGCTTTATACC
CGCAACGATGTCTCTGACAGCGAGAAAAAAGCAACAGTAGAGTTGCTGAATCGCCAGGTTATCCAGTTTATTGATCTTTC
TTTGATTACCAAACAAGCGCACTGGAACATGCGCGGCGCTAACTTCATTGCCGTACATGAAATGCTGGATGGCTTCCGCA
CTGCACTGATCGATCATCTGGATACCATGGCAGAACGTGCAGTGCAGCTGGGCGGTGTAGCTCTGGGGACCACTCAAGTT
ATCAACAGCAAAACTCCGCTGAAAAGTTACCCGCTGGACATCCACAACGTTCAGGATCACCTGAAAGAGCTGGCTGACCG
TTACGCAATCGTCGCTAATGACGTACGCAAAGCGATTGGCGAAGCGAAAGATGACGACACCGCAGATATCCTGACCGCCG
CGTCTCGCGACCTGGATAAATTCCTGTGGTTTATCGAGTCTAACATCGAATAAATCCATCGCTGATGGTGCAGAACTTTA
GTACACGATAAAAGCGGCTTCCTGACAGGAGGCCGTTTTGTTTTGTAGCCCGCCTCAACGCACTTATTTAGTGCATCCAT
CTGCTATCCCCAGCTGGTTAAGTAAATTTTTTGTATCCACATCATCACACAATCGTTACATAAAGATTGTTTTTTCATCA
GGTTTTACGCTAAATAATCACTGTGTTGAGTGCACAATTTTAGCGCACCAGTTTGGTGCCCCAGAATGGTGCATCTTCAG
GGTATTGCCCTATAAATCGTGCATCACGTTTTTGCCGCATCTCGAAAAATCAATGAGTTGCAAAACTGGCACGATTTTTT
CATATATGTGAATGTCACGCAGGGGATCGTCCCGTGGATAGAAAAAAGGAAATGCTATGAAGTCTGTATTAAAAGTTTCA
CTGGCTGCACTGACCCTGGCTTTTGCGGTTTCTTCTCATGCCGCGGATAAAAAATTAGTTGTCGCGACGGATACCGCCTT
CGTTCCGTTTGAATTTAAACAGGGCGATAAATACGTGGGCTTTGACGTTGATCTGTGGGCTGCCATCGCTAAAGAACTGA
AGCTGGATTACGAACTGAAGCCGATGGATTTCAGTGGGATCATTCCGGCACTGCAAACCAAAAACGTCGATCTGGCGCTG
GCGGGCATTACCATCACCGACGAGCGTAAAAAAGCGATCGATTTCTCTGACGGCTACTACAAAAGCGGCCTGTTAGTGAT
GGTGAAAGCTAACAATAACGATGTGAAAAGCGTGAAAGATCTCGACGGGAAAGTGGTTGCTGTGAAGAGCGGCACTGGCT
CCGTTGATTACGCGAAAGCAAACATCAAAACTAAAGATCTGCGTCAGTTCCCGAACATCGATAACGCCTATATGGAACTG
GGCACCAACCGCGCAGACGCCGTTCTGCACGATACGCCAAACATTCTGTACTTCATCAAAACCGCCGGTAACGGTCAGTT
CAAAGCGGTAGGTGACTCTCTGGAAGCACAGCAATACGGTATTGCGTTCCCGAAAGGTAGCGACGAGCTGCGTGACAAAG
TCAACGGCGCGTTGAAAACCCTGCGCGAGAACGGAACTTACAACGAAATCTACAAAAAATGGTTCGGTACTGAACCGAAA
TAATAACGCTGCGCCTGTAAAGCGCACTGGCAGTTCCCTCTCCCCGCCGGGGAGAGGATTAGGGTGAAGGGCGCAAACCC
GCTCCGGGGCCATTAATTACCCTGAATTTGATTATTTACACCACGGTAACAGGAACAACATATGCAGTTTGACTGGAGTG
CCATCTGGCCTGCCATTCCGCTTCTGATTGAAGGTGCCAAAATGACCCTGTGGATTTCGGTCCTCGGTCTGGCTGGCGGT
CTGGTGATCGGATTGTTGGCAGGTTTTGCACGCACCTTCGGTGGTTGGATAGCCAACCACGTCGCGCTGGTCTTTATTGA
AGTGATCCGCGGCACACCTATCGTCGTCCAGGTGATGTTTATCTATTTCGCCCTGCCGATGGCGTTTAACGATTTACGCA
TCGACCCGTTTACTGCGGCGGTGGTCACCATCATGATCAACTCCGGCGCGTACATTGCGGAAATCACGCGTGGTGCGGTG
CTGTCTATTCACAAAGGTTTTCGTGAAGCAGGACTGGCGCTCGGTCTTTCACGTTGGGAAACCATTCGCTACGTCATTTT
ACCGCTGGCACTGCGTCGTATGCTGCCGCCGCTGGGTAACCAGTGGATCATCAGCATTAAAGACACTTCGCTGTTTATTG
TTATCGGCGTGGCGGAACTGACCCGTCAGGGGCAAGAAATTATTGCCGGTAACTTCCGCGCCCTTGAGATCTGGAGCGCC
GTGGCGGTGTTCTATCTGATTATTACCCTGGTGCTGAGCTTTATTCTGCGTCGTCTGGAAAGAAGGATGAAAATCCTGTG
ATTGAATTTAAAAACGTCTCCAAGCATTTTGGTCCAACCCAGGTGCTGCACAATATCGATTTGAACATTGCTCAGGGCGA
AGTCGTGGTGATTATCGGGCCGTCCGGTTCCGGTAAATCGACCCTGCTGCGCTGCATCAACAAACTGGAAGAAATCACCT
CCGGCGATCTGATTGTCGATGGCCTGAAGGTTAACGATCCGAAAGTTGATGAGCGCCTGATTCGCCAGGAAGCGGGTATG
GTGTTCCAGCAGTTTTACCTCTTCCCGCATCTGACGGCGCTGGAAAACGTCATGTTTGGCCCGCTACGCGTGCGTGGCGC
GAATAAAGAAGAGGCGGAAAAACTGGCGCGTGAGCTGCTGGCGAAAGTCGGTCTGGCAGAGCGTGCACATCACTACCCTT
CCGAACTTTCTGGTGGTCAACAGCAGCGTGTGGCGATTGCCCGCGCGCTGGCGGTGAAGCCGAAAATGATGCTGTTTGAT
GAACCGACTTCCGCTCTTGACCCGGAACTGCGCCATGAAGTGCTGAAGGTTATGCAGGATCTGGCTGAAGAAGGGATGAC
GATGGTGATCGTGACCCACGAAATCGGTTTTGCCGAGAAAGTAGCTTCGCGCCTGATCTTTATCGACAAAGGCCGGATTG
CAGAAGATGGCGATCCGCAGGTGTTGATCAAGAACCCGCCGAGCCAGCGCTTGCAGGAATTTTTGCAGCACGTCTCTTAA
CTTCTCTGCCTCCCTTTCCCCCGAAAGGGAGGCACACCAGATTCCTCTCATTTAAAATTGCCTCTCCCCCAGCATCTATA
CTTATCTTTTTGCTCTGTTTTCTCACTGGAGGAGTCATGCGGTGGATCCTGTTCATCCTCTTCTGCCTGCTGGGCGCACC
TGCCCACGCGGTATCCATACCCGGCGTTACAACCACAACGACAACGGACTCAACGACTGAACCGGCCCCGGAACCGGATA
TCGAACAAAAAAAAGCGGCCTATGGCGCACTGGCGGATGTGCTGGATAATGACACCTCGCGTAAAGAGTTGATCGACCAG
TTGCGCACCGTCGCCGCGACGCCCCCTGCGGAACCGGTACCGAAGATCGTGCCGCCGACGCTGGTTGAAGAGCAAACCGT
GCTGCAAAAGGTCACCGAAGTCAGCCGCCATTATGGTGAAGCCCTTTCCGCCCGCTTCGGGCAACTTTATCGCAATATCA
CCGGCTCCCCGCATAAGCCGTTTAATCCACAAACCTTCAGCAATGCGCTGACCCACTTTTCAATGTTAGCGGTATTAGTG
TTTGGTTTTTACTGGCTGATTCGTCTGTGCGCACTGCCGCTGTATTGCAAAATGGGCCAGTGGGCGCGGCAAAAAAATCG
TGAGCGCAGTAACTGGTTGCAGCTTCCGGCGATGATCATCGGGGCGTTTATTATCGACCTGCTGTTACTGGCACTGACAT
TATTTGTCGGCCAGGTATTAAGCGACAACCTGAATGCGGGCAGTCGCACCATCGCTTTCCAACAAAGTTTGTTTCTCAAC
GCCTTTGCCCTGATTGAATTTTTCAAAACCGTACTACGCCTGATTTTTTGCCCAAACGTAGCTGAACTGCGCCCGTTCAC
GATTCATGACGAGACCGCCCGTTACTGGAGTCGTCGCCTGAGCTGGTTAAGCAGCCTGATTGGCTATGGTCTGATTGTGG
CTGTGCCGATTATCTCTAATCAGGTGAATGTACAGATAGGTGCGCTGGCGAACGTCATCATTATGCTGTGCATGACCGTC
TGGGCGTTGTACCTGATTTTTCGTAATAAAAAAGAGATCACCCAGCATTTGCTCAACTTTGCGGAGCATTCGCTGGCCTT
TTTCAGCCTGTTTATCCGCGCCTTTGCACTGGTGTGGCACTGGCTGGCAAGCGCCTATTTTATCGTGCTGTTTTTCTTTT
CGTTGTTCGATCCGGGCAACAGCCTGAAATTTATGATGGGTGCAACGGTGCGCAGCCTGGCGATTATTGGTATCGCAGCA
TTTGTTTCCGGTATGTTTTCCCGCTGGCTGGCGAAAACCATCACCCTCTCGCCACATACTCAGCGAAATTATCCGGAGCT
GCAAAAACGGCTGAATGGATGGCTTTCGGCGGCACTGAAAACAGCGCGTATTCTGACAGTCTGCGTGGCGGTAATGCTGC
TGTTGAGCGCATGGGGATTGTTCGATTTCTGGAACTGGCTGCAAAACGGTGCGGGGCAGAAAACCGTAGATATCCTGATC
CGTATCGCACTCATTCTTTTCTTCTCGGCGGTTGGCTGGACGGTGCTCGCCAGTTTGATAGAAAACCGGCTGGCTTCGGA
TATTCATGGCCGCCCGCTACCCAGCGCCCGTACGCGTACCCTGCTAACGCTGTTCCGTAACGCGCTGGCGGTGATTATCA
GTACCATCACCATCATGATTGTGTTGTCGGAAATCGGCGTCAATATCGCGCCATTGCTGGCAGGTGCCGGTGCATTGGGA
CTGGCTATCTCTTTTGGTTCGCAAACGCTGGTGAAAGATATTATCACCGGGGTATTTATTCAGTTTGAAAACGGCATGAA
CACTGGAGATTTGGTGACTATCGGGCCGTTGACCGGCACTGTGGAACGGATGTCAATTCGCTCCGTGGGCGTGCGCCAGG
ATACCGGGGCGTATCACATCATTCCGTGGTCTTCGATAACCACCTTTGCTAACTTCGTCCGCGGTATTGGTTCGGTAGTG
GCAAACTACGATGTTGATCGCCATGAAGATGCTGATAAAGCCAATCAGGCACTGAAAGATGCGGTAGCAGAATTGATGGA
AAACGAAGAAATTCGCGGGCTGGTTATTGGTGAACCGAATTTTGCCGGGATTGTCGGCTTAAGCAATACCGCGTTTACAC
TGCGTGTTTCGTTCACCACGCTGCCACTCAAACAGTGGACGGTACGCTTTGCCCTCGACAGCCAGGTGAAAAAACATTTC
GACCTGGCGGGTGTTCGCGCGCCGGTGCAGACTTATCAGGTGCTGCCAGCTCCGGGCGCGGCCCCGGCTGAACCGTTGCC
GCCGGGGGAGCCAACGCTTTAACGCTGGCGATTGACAAAACGGCGGCGCTGCTCGTCGTTCATAAAGGTCCAGGCTATAA
AGCGGCTCTGCTTTTGCCCCTGGGCCATCTCTTTTTTTACCACCTTCACCGCACCTACGTCCGTCAAAGCACGATACAAC
GGCGGTAAGTTTTCACCACGAGATACCAGCGAGGTAAACCACATCACCTGCTTCGCGAAGCCTTTGCTCTCTTCAATCAT
CTTTTTGATAAAAGCGACCTCACCGCCTTCACACCACAACTCCTGTTGCTGACCACCAAAGTTCAGTGCATCGTCTTTGT
TCAGCCCCAGGTTACGGCGTTTACGTTCACTACCTGCCCGTGCCGCAGCGGCGGAATCGTGGAATGGCGGGTTACACAAG
GTCGCATCGTATTGCTCGTTTTTATGGATGATGCCGTTAAAAATCGCCCCACTCTCTTTTTGCCGACGCAGACGAATGGC
GCGGTTAAGCCCCGGATTAGCACTGATGATCGCCTGCGCACTGCTTAACGCCTGGCTGCTGGTTTCACTACCGGTAAAAC
GCCAGCCATATTCATGTACGCCAATCAGCGGATAAATACAGTTCGCACCAACGCCGATATCCAGAATGCTGGCATTAGCT
GGAATTGTTCCGCTTGCTTCGGCCAGTAAATCGGCAAGGTGATGAATATAATCCGCCCGGCCCGGTACTGGTGGGCAGAG
AAAACCGTCCGGGATATCCCAGTTCGCTACGGCGTAAAAATGGGCCAGCAACGCCTTATTGAGCGCCTTCACCGCCAGCG
GATTGGCAAAGTCTACGCTTTGCTCCCCGGCGGGTGTAAGCGTGAGGAATTGCCTGAGTTCAGGATTGACCTGACAAAGC
GTGGCGAGATCGTAGCGGCTGTGATGACGGTTGCGCGGATGCAACCCCGGTTTCTGGGCGGACATAGCATTCTCCTTTAA
GCAGCGGCGTAAGATACCCGCATAACGCGACAGGGTAAATATCTGGCTGCGTTTATCATTTCTAAAAACCTTCACATGGC
TATGGTTTATGGCAATTCACCATAAAAAACATCATCATGCATGTCATTGATTTGTCTTATTTTGTAAAAACACATCGTTC
AAAAAATAAGCGCATCTCTGTCAATTTTTTGCGTCATTTTCATCGCGCAGGCGACCTACACTTATCTGGCACTACCCGTT
GTATTTATGAGGATGTCATTATGAAAAAGTGCCTCACACTACTGATTGCCACCGTCCTGAGCGGAATCTCTCTCACGGCT
TATGCCGCGCAACCGATGAGTAACCTGGACAGTGGTCAACTACGGCCCGCCGGTACCGTTTCGGCAACTGGCGCATCAAA
CCTAAGCGATCTGGAGGATAAACTGGCAGAAAAAGCGCGCGAACAAGGCGCGAAAGGTTATGTCATTAATTCCGCAGGCG
GAAATGACCAGATGTTCGGTACTGCAATCATCTACAAATAACCCCACCAACGTAACTGCATTCGCCTCTGGATGCAGTTT
TCGTCCAATTTGTAAGCAAAAAACATCAAATATGAACGCAATGTAAATAAATGTATTTCTTTTTCGCGCAATGGGTGATA
GAAAATCGCGCCAAGTGATAATGCTTATCAATATTATTATCACTTGCACGTACGCTATCACGGGATTAACAGTGGCATCG
CATCCGCAGAGATGCTTTCTCGTGACAGTGAAAATTTCACCATATAAGAAAAAGTCACCTGCAAAATGGAAAACAATCGC
AATTTCCCTGCCAGACAATTTCATTCGCTCACGTTCTTTGCCGGTCTTTGTATTGGTATTACGCCTGTGGCACAGGCACT
CGCTGCCGAAGGGCAAGCTAACGCGGATGACACGCTGGTTGTCGAAGCATCAACGCCTTCGCTTTATGCGCCACAAAAAT
CTGCCGATCCGAAATTCTCGCGTCCGGTAGCGGATACTACCCGCACGATGACAGTGATTTCTGAACAAGTGATTAAAGAT
CAGGGTGCAACCAACCTTACCGACGCGCTCAAAAACGTCCCCGGCGTGGGTGCGTTTTTTGCGGGTGAGAACGGTAACTC
CACCACTGGCGACGCCATTTATATGCGCGGTGCCGATACCTCTAACAGTATTTATATCGATGGCATTCGCGATATCGGCA
GCGTCTCGCGCGACACCTTCAATACCGAGCAGGTCGAAGTAATTAAAGGGCCGTCCGGCACCGACTACGGGCGCAGCGCA
CCGACAGGCTCGATCAATATGATCAGCAAACAGCCGCGCAATGATTCCGGCATTGACGCCTCCGCCAGTATTGGCAGCGC
CTGGTTCCGCCGCGGCACGCTGGACGTCAATCAGGTCATTGGTGATACCACTGCGGTGCGCCTGAATGTAATGGGCGAAA
AAACGCACGATGCCGGACGCGACAAAGTCAAAAATGAGCGTTACGGCGTCGCCCCTTCTGTCGCTTTTGGCCTTGGTACA
GCGAATCGTTTGTATCTTAATTATCTGCATGTCACCCAGCACAACACGCCAGACGGCGGCATTCCGACCATCGGTTTACC
GGGTTTTTCTGCCCCATCTGCGGGAACAGCGGCCCTGAATCATTCCGGAAAAGTTGATACGCATAACTTTTACGGCACGG
ATTCCGATTACGACGATTCGACCACCGACACCGCTACCATGCGTTTTGAGCACGACATCAACGATAACACCACCATTCGC
AACACTACGCGTTGGTCGCGCGTAAAGCAGGATTACCTGATGACGGCGATTATGGGTGGAGCGTCGAATATTACCCAGCC
CACCAGCGATGTGAATAGCTGGACGTGGTCACGCACGGCGAATACCAAAGATGTGAGTAACAAAATTCTCACCAACCAGA
CCAACCTGACCTCGACGTTCTATACCGGCGCTATCGGTCATGATGTCAGTACCGGCGTGGAATTTACCCGCGAAACACAG
ACTAACTATGGCGTTAATCCGGTGACGTTACCGACGGTAAATATTTATCATCCTGACAGCAGCATTCATCCCGGCGGCCT
GACGCGCAACGGCGCAAACGCCAATGGTCAGACGGATACCTTCGCAATTTATGCCTTCGATACGCTGCAAATCACCCGTG
ATTTTGAGCTGAACGGTGGGATCCGTCTGGATAATTATCATACTGAATATGACAGTGCCACCGCCTGCGGCGGCAGCGGG
CGCGGTGCCATCACCTGCCCTGCTGGCGTGGCAAAAGGTTCTCCGGTAACCACCGTCGACACCGCCAAGTCGGGCAATCT
GGTGAACTGGAAAGCCGGGGCGCTGTATCACCTGACGGAAAACGGCAATGTTTATATTAACTATGCCGTTTCCCAGCAGC
CGCCGGGCGGCAACAACTTCGCCCTTGCGCAGTCTGGCAGCGGTAACAGTGCCAACCGCACCGATTTTAAACCGCAAAAA
GCCAACACCAGCGAGATTGGCACCAAATGGCAGGTTCTGGATAAACGCCTGCTACTTACCGCCGCGCTGTTCCGTACTGA
TATTGAAAATGAAGTTGAGCAAAATGATGATGGGACTTATTCGCAATATGGTAAGAAACGTGTCGAAGGCTATGAGATAT
CCGTGGCCGGGAATATCACCCCCGCGTGGCAGATGATTGGCGGCTATACCCAGCAAAAAGCAACTATCAAAAACGGCAAA
GATGTTGCCCAGGATGGTTCCTCATCGCTGCCGTATACCCCGGAACACGCCTTCACCTTATGGAGCCAGTATCAGGCAAC
CGATGATATTTCTGTTGGTGCGGGCGCACGGTATATCGGCAGTATGCATAAAGGTTCAGACGGCGCGGTGGGAACGCCAG
CATTTACCGAAGGTTATTGGGTCGCCGACGCCAAACTGGGGTATCGGGTTAATCGCAATCTCGACTTCCAGCTAAACGTC
TACAACCTGTTTGATACCGATTACGTCGCCTCAATCAATAAGAGCGGCTACCGTTATCACCCGGGCGAGCCAAGAACCTT
CTTGCTCACAGCCAATATGCATTTCTGATTCAGATGTGGGGCGCAGGCCCCACTTTTTGGAGAACTTGTATGATGTACCA
CATTCCCGGCGTGTTATCGCCACAGGACGTCGCCCGTTTTCGCGAACACCTGGAACAAGCCGAATGGGTGGATGGACGCG
TCACCACCGGCGCACAAGGTGCGCAAGTTAAGAACAATCAACAAGTAGACACCCGCAGCGCCCTGTACGCCGCCCTGCAA
AATGAGGTGCTGAACGCGGTTAACCAACATGCTTTGTTCTTTGCCGCGGCCTTGCCGCGTACCCTTTCCACGCCGCTGTT
TAATCGCTATCAGAACAATGAAACCTATGGTTTTCATGTGGATGGCGCAGTACGCAGCCATCCACAAAACGGCTGGATGC
GCACTGACCTTTCTGCCACGCTGTTTTTAAGCGATCCAGAAAGCTACGACGGCGGCGAACTGGTCGTTAATGACACCTTC
GGGCAACATCGGGTAAAACTCCCGGCAGGCGATCTGGTGTTGTATCCCTCCAGCAGCCTGCATTGCGTGACACCCGTAAC
CCGCGGCGTGCGAGTGGCATCATTTATGTGGATCCAGTCGATGATCCGCGATGATAAAAAGCGCGCCATGCTGTTTGAAC
TGGACAACAATATTCAGTCGCTGAAAAGCCACTACGGCGAAAGTGAAGAGATCCTGTCGCTGCTCAATCTTTATCATAAT
CTGCTGCGGGAATGGTCGGAGATCTGACGCTTGAACTGCCCGAGTTCGTCCCTATATTAGCTACACTTAACTGTACAAGC
ATTGATATGGGGAGGACGATATGGCATCCGGTTGGGCTAATGATGACGCCGTCAACGAACAGATCAACAGTACAATTGAA
GATGCGATTGCCCGCGCTCGGGGTGAAATTCCGCGTGGCGAAAGCCTGTATGAATGTGAAGAGTGCGGTGCCCCTATCCC
GCAGGCCCGTCGGGAAGCCATTCCTGGCGTGCGCTTATGCATTCATTGTCAGCAGGAGAAAGATTTACAAAAACCAGCTT
ATACAGGATATAATCGCAGAGGTTCGAAAGACAGCCAGTTACGTTAACTACAACTGGCGGGATGTATAGCGAATATAATT
TGTATTTTGCGTGGCATTCCGTGCCTTTAACGCTACCGTGACTGCCACGCGGTATAAAACAAGTCCATAAGTACAACAAA
TAAATGGTTTATCAGTATGTTAGATATCAATCAATTTATTTGAACAAGGTGGTCAATTCTCTTCGATTTTATCTCTCGTA
AAAAAACGTGATACTCATCACATCGACGAAACAACGTCACTTATACAAAAATCACCTGCGAGAGATTAATTATGAAAACT
ATCAATACTGTTGTTGCTGCTATGGCTCTTTCAACTCTGTCATTTGGCGTGTTCGCGGCGGAACCGGTAACGGCATCCCA
GGCACAGAACATGAATAAAATCGGCGTGGTTTCTGCCGATGGCGCATCCACCCTCGATGCCCTGGAAGCGAAACTGGCTG
AGAAAGCCGCGGCGGCCGGTGCCAGTGGATACAGCATCACTTCTGCCACCAACAACAATAAATTAAGCGGTACTGCGGTA
ATTTATAAGTAATTCGTAAGCTGGATCAGGCGTTTACGCTACGTTCAGCACAAGTATTTCCCTGTCTGTTTGCCGACAGA
CGCATATGCTCTAACCCTCATGATCCTATGTTACCCTTGTTTGCCCGTCCGCCACTGGACGGGCTTTTTTTAGCTGGCTA
GCTGCTGACAGAAAGCCTGCAACGTCTCTTCCGGCATACCAATCTGCCGCGCCGCATCACAAATGGCCTGCCAGCTTCCC
GCATCCAGTGGAATCCCCTGCTCCTGCCGTTCGCGACGCGTGTTCACTTCCCACTCGCCCGGTAGCAAAATCGGCTTATC
GTCATCATGCGGCGAGGCTTTCACCCACTCGGCAAAGGCTTCGGTCTGCGCACTACAATCCGGCGCGCCGAACAGTTCCG
GGTTGATAATGATAGTGGTCATGCAGTTAAGAATGGCATCGGGACTGGTTTGTAACGTTTCCTGATGCGTCGTTTTACCG
CCAGAAAGCGCCCCGCCAAGAATTTCACACATCGCTGCAAGGGCGTAGCCTTTATGTTCGGCAAAGGTCAACAGCGAACC
CAACGGCGACTCCTGCATTACCGCCGGATTTGTCGTCGGCACGCCGTTAACGTCAATCAGGCAACCTGGCGGCACGGGGA
CGCCTTTATGCCAGGCGACGCGGGTTTTGCCAAATGCAATGGCGCTGGTGGCGTAATCGAGCAACAGCGGGAAATTATCT
TTACGAGGGAAAACCACACAGAACGGATTGGTGCCAAAGCGGCTGTCGCGACCGTGGAACGGCGCGACCATTGGAATACC
GACCACGCTAACAAAGTGGATAGAGACAAACCCCGCCGCTGCACACTGCTCCGCCCAGTAACCGATACGGCCGATATGAT
GCGAGTTATGTAGCGCCACGGCGGCAATGCCGTGCTGATGCGCTTTCTCAATCCCCAGCGCCATCGCTTCGTGTGCCGCG
ACCTGACCAAATGCGCGATCGCCATCGAGCGTGACCGCCGCCCCCGCTTCTTTAACGACTTTGGCATGATGGTTAATTTG
CAGATGCCCCTGACTCCAGGAGCGCACATAGCTTGGGATCATGCCAATACCATGTGAATCATGCCCTGCCAGGTTTGCCG
CGATCAAATGATCGGCGACTAATTTCGCTTCCTGTTCCTCACTACCCATCTGACGAAATACAGCCTGAATAAAACTGTGC
AGCGTCTGAGCATCAAAGCGATGGCCACTTTCCATGGTTAACTCCTGTTTATGTTATGTGTTTGTTGTTTTTTATGCTGC
ACGCCGGGCGCGGGAAGGTCAATAAAGATGCAGGAATTTCATATTGCGGTGGGGTAAAAGCCGGATGACATGGCTCATCC
GGCTGAGATAAAAATTAAAATGCCTGATTAACGCGCGCCAGGCCGTCGCTGATAGTTGCCGCTTCACCCGTAGCCATCAG
GCAGCAAGCCATCTGGATTTTCAGCGATTCGGGAATCGGTTCGCTGCCAGCCAGGCAACGCTCAATCCACTGCGCCGTGG
TTTCCGGATCTTTTGCTTGTGGCAGTAACTCGCTACCAGCAGTGTCCTGTTTTTCATACAGTACCCGCATCCCTTCACGG
TCAATGAGATTGATCTGCGGGCAGCGCTGCGGATTAGCATACACTTCACCTTCAGTACCATGCATAAGTAGCGCCCGCCC
GCCGATATCGCTAAAGAACTTCGCGACGCGTCCAATGTATTCCGGATGCGAAACGCTGGAAAGACGCAGTGCCTCACCTT
CGGCAAATGGCGTCGCCAGTTTCGCCAGGGTATGTGCACTGTTACGCACGCCCATCCGCCAGCGCATCGCCAGTTGTTTT
TCCAGCGGCGGGCAAAACGCGCCGACAGGCATAAAGACAGGTTGATGTTCGTCGAGCTTCGCCTGCGCCTGCCCGCCGTG
CAACGTTGGCGTAATACCCATCAGTTCGAAAATGGTTTCGGTCAGCACGCGGGTTGGATCTTCGCTAACCCCGTGAACCA
CCACAGGAAAACCGAGTTTGTGCAGCAGAATCGCCAGCAACGGCGTCAGGTTGGCCTGTTTACGCGCGCCGTTGTAACTG
GGGATGACAATCGGCATCGGCTTGCCTGCAGGCGGCGTCAGCTTGATGGTGTGATTTTGCATGGCTTCGTAAAAGCCGAG
CATCTCTGCTTCCCCTTCCCCTTTGATACGTAGCGCAATCAATACGCCGCCCAACTCAAGGTCAGGGACTTCACCATTGA
GCATATGGGCATACAGACCGCGCGCAGTATCCCGGTCTAAATCGCGCGCGTGGTTTTTCCCGCGCCCGATCTCTTTAATG
ATTTTGCGATAGTCCATTTACGACTCCTTACCTGACTCACATCATTAACGCCGCCGACGGCGTGGGGATTTCGTTTTTTC
TTTCTTTTTAACTATACCTTCAGGGACTTCCGGTTGCTCTATCGGAAATACCGGTAATGCATCCAGTAGTCGCTTGCCAT
AATTTTTTGTCAGCAAGCGTTTGTCGTAGATAACCACTTCCCCCCAGCAACCGTGGCTTCGAATCAGTCGCCCAACCTGC
TGAATCAGGTTAAACGAAGCGCTCGGCAGGCTTTGCACCTCAAACGGATAGCGGTTAAGGCTTTTCAGCCATTCACCTTC
GGTGATCACCACCGGACTGTCGATGGGCGGAAAAGCGATTTTGTGGATATGCACCTGGCTGAGCAGAGCGCCTTTCAGAT
CAAGACCTTCGGCAAAGGACTGTAAGCCCACCAGCACGCTACGCTCACCGTTGGCAACGCGTTTGCGGTGCAGTTCAACT
AAGCGATAACGTGGCTGATCGCCCTGCACCAGCAACATCAGGCGTAAATCCGTCACATAGTCGAGAAAGCGCTGCATCGC
ACGCCCGCTGGCAAACAGCACCAACATACCGAGATGTTTTTTGCTCTCCACCTGCTCACGGAAAAAGGCCGCCATTTCAG
CAATGTGCTGTTCTTCGTTGTCGATGGAAGGCTCAACGCGCATCCGGGGAATAACAATTTTGCCCTGTTCGCAGTGGTTA
AAGGGCGAATCCAGCGCCACAAAGCGGTCACCCGCTTTCTCTTTCAGCCCACTCATCTCCTGCAAACGCGAAAAACTGTT
CAGCGAACGCAAGGTTGCGGAGGTAACAATAATGTGCGGAATACTGCGCCACAGCAGCCTTTCCAGTTGGTCGCTAACAC
GAATACCCACACAGTGAAACCACAGATGTAGCTGCCCTTCGCGCTCTTCCCGCGTCGCCCATTTGGTCACCGGCGCACCG
GAAGATTGCGCCAGAGACGCCAGCCGCCAGAGTTTGCTTTGCGCCTCGAACATCCCCAACGCGCGGTTCATCTGCAAAAT
CAACCGATGCAGGCGTACAATGTCATGGCTGCCGGTTTTCTCACTTAAATCGTTAAGAAATAACTCCGCCAGACCACGCA
GCATCTCGGTGAGTTTTGCCAGCCGCTGGCAGATCTCCAGCACTTCATCAGGCAGTTCGCCCATCGCAAAACGGTGCTCT
GCCTCCTGCCCGGCAGGCATGTAGAGATTGAGAATGTTGTTTAACGAGGCGATAAGCTCATACAGCTCTTCACAATGCGC
ATTCAAACGTTCAGGGATCGCCAGCGGTGGGATGGTCTTCGGGCGAAACTGCTCCATGCAGGTGGCGACCAGTTTGGTGA
ACAGGTCCAGTTGGAGCCGGTACCAGGGCGCAGTGATTTCGGCGCTCATCTCCAGCGCATCCCGCGCCACATCCGGCAGG
TGATGACCTTCGTCCAGCACCAGCAGTAAATTTTTCGGGTCAGGCAATACCGCTTCGCTTTCCATTGCCGCCATCACCAG
CGCATGGTTTGCCACCACCACTTCCGCTTCCTGAATTTCCCGACGAGCGACAAAAAACGGGCATTCGCGATAGTAGTAAC
AGTTGCGGTTGAGGCAGCTGGCTTTGTCGGTACTCAAACGACGCCAGAGATCATCATCTATAGCGATATCAGTATGATCG
CGCAGGCCATCCCATTTATAAGTGTCGAGATCGCCCTTCAGCTTCGCACAACGTTTTTGCTCTTCCTGATTGTTCGGCGT
CAGTTCGTCGTCAAGAAACGCCAGCAGATCCTGTTGCGTGGGCTCAGTGCTGGCGAGCGCTGTCAGATTACGCGGGCAAA
CGTAGCGCCCACGCCCAAAAGCGGCAGTGAATTTAAGATCGGGAATGATCTTTTTCAGCAGCGGTAAATCTTTGCTGTAG
ATCTGATCCTGCAATGCCACGTTGGCGGTACTTACCACCAGCGTTTTTTGCTCTTCGCGGGCAATGGCGATGCCGGGGAT
CAAATAGGAGAGCGTTTTCCCAACGCCGGTAGGAGCTTCAATCGCCAGATGCCGCCCTTCTTCTCCGGCCAGCGTTTTGG
CGACGTCCGCAATCATCTGCCGCTGCGGCGCACGGGGAATAAAGTCGGGGATCTGTTCCTGAAGCGCCTTATACCAGGCG
GCAATTTGCGCTTTAAGCGCGGCGGTTAATGCCATGAGAAAACCTGAAATACTGTATAAACAGCCAATATTGTGGCATTT
TTCGGTTTTCAGGGGTAATGGTTTTTCTGTTTCTGGAAAGCGGCTCGCAATAACCAGCAGGATGATGCGTAAAGCGCTTC
GCGCTAAATTCGAACAACATGCAGAACTGCGTACACTCTTGCTGGCAACCGCGTCCGCAAAACTGGTTGAGCATACGCAA
AATGATGCTTACTGGGGAGATGGCGGTAATGGTCAGGGCAAGAATCGCCTGGGGTACCTTTTAATGGCGTTGCGCGGACA
ATTGGCTGCGGAGAAGTAACGCATCGGGTGGCTTGTGGGCGTTAAAACAGAGAAATCTTTTTGCCGCGCTCGCAAATGGC
TGACAAGTGCTTGTTGTGAAATGCCGGATGCGGCGCGAGCGCCTTATCCGGCCTACAAAAACATGCACATTCAATATATT
GCAGAGTTCACGTAGGCCTGATAAGCGTAGCGTATCAGGCAGTTTTGTGTTTGTCATCAGTCTCATGCCGGGCATAGCCC
GGCATAAAAGATTACTGCGCAGCGGCAGGTTTACGCGGACGGCGGCGACGTTGTTGTTCGCCTGCCGGTTTGGCATCGCC
GAGACGACGAGACGGTTTTTCTGCGGGCTTCGCGTTACCAGACTTCGCACCACTTTCCGCACGGCGTGGTTGCTGTTGAC
CGCGACCACCGCCCTGTCCACGACCGCCGCCACGTTGCTGGCGACCGTTTTGGATCGGTTCGGCTTTGATTGACGGGTCC
GGCTCATAGCCCAGAATCGCAATGCGCGGGATCTCTTTTTTCAGCAGTTTTTCGATATCACGCAGCAGTTTGTGTTCATC
AACACACACCAGCGACAATGCTTCGCCAGTTGCCGCCGCACGGCCAGTACGCCCGATACGGTGAACATAATCTTCCGGTA
CGTTTGGTAACTCATAGTTGACGACGTGCGGCAACTCTTCGATATCCAGACCACGCGCAGCGATGTCAGTTGCCACCAGT
ACACGAATATCGCCCGATTTAAAATCGGCCAGCGCACGAGTACGCGCACCTTGCGATTTATTACCGTGGATCGCCGCACT
ACGGATGCCATCTTTATTAAGCTGTTCAGCCAGATGGTTAGCGCCATGTTTGGTACGGGTAAACACCAGCACCTGCTGCC
AGTTCCCTTTCCCAATCATATGCGACAGCAATTCGCGTTTGCGTTTCTTATCGACAAAGTGAACGTGCTGGGTCACCTGA
TCAGACGCAGTATTGCGGCGTGCCACTTCGATTTCCAGCGGGTTGTGCAACAGTTTTTCCGCCAGGGCTTTAATATCGTC
AGAGAAGGTCGCGGAGAACAACAGGTTCTGGCGCTTCGCTGGCAGTTTTGTTAACACGCGACGGATATCGTGGATAAAGC
CCATGTCGAGCATGCGGTCAGCTTCATCAAGGACGAGGATTTCAACCTGATCCAGCTTCACTGCATTTTGATGTTCCAGG
TCCAGCAGACGTCCCGGCGTTGCCACCAGCACATCAACGCCGCCGCGCAGCTTCATCATCTGCGGGTTAATGCTGACACC
GCCAAACACCACCAGCGAACGAATGTTCAGGTATTTGCTGTAATCACGGACGTTTTCGCCAATCTGCGCCGCCAGTTCAC
GGGTCGGGGTAAGAATGAGCGCACGCACCGGACGACGCCCTTTGGCGTGCGGCTGGCGAGTGATCAGGTGTTGCAACAGC
GGCAGCGTAAAGCCCGCTGTTTTACCTGTACCGGTCTGGGCGCTGGCCATCAGGTCGCGGCCTTCCAGCACCGCAGGGAT
CGCCTGCTGCTGAATAGGGGTGGGTTCACGGTAACCCTGCTCGGCAACGGCGCGCAGGATATCAGGGCTTAAACCCAAAG
AATCGAAAGACATAACTACTCCGAACCGCCCCGACCGTTACCGGTGTAGTTTTCAGGGAGATACTGAAAAGGAAAATGAC
AAAAACCACAATGTCATGAGGGAGCGGAGTGTAGCAGTTTTTGTGACGCAGCGCATAAATTATCCCTGTGACTGGCGTAG
CTAAAATTCTTAGCCATACTGGACAACTCCCCTATGGAGTCATAATCTTAATCAATCATTTGATTAAGAATGGACTGTGC
GATGAATAATCCTGCCATGACAATCAAGGGTGAACAGGCGAAAAAACAGCTGATTGCTGCGGCACTGGCACAGTTTGGTG
AATATGGAATGAACGCCACCACCCGCGAGATAGCCGCCCAGGCCGGGCAGAATATCGCTGCCATCACCTACTACTTCGGT
TCGAAAGAAGATTTGTACCTCGCCTGCGCCCAGTGGATTGCTGATTTTATTGGCGAGCAGTTCCGTCCGCACGCCGAAGA
AGCCGAACGTTTGTTCGCGCAACCACAGCCGGATCGGGCTGCCATCCGTGAACTGATCCTTCGCGCCTGCAGAAACATGA
TTAAGCTGCTCACCCAGGATGACACCGTCAACCTCAGCAAATTTATCTCCCGTGAGCAGCTCTCTCCCACGGCAGCCTAC
CACCTGGTGCACGAACAGGTGATTAGTCCGCTACACAGTCACCTTACACGCCTGATTGCCGCCTGGACCGGCTGCGACGC
TAGCGATACCCGCATGATCCTTCATACCCATGCGTTGATTGGTGAGATTCTGGCGTTTCGTCTTGGCAAAGAAACTATTC
TGTTACGTACCGGCTGGACCGCGTTCGATGAAGAAAAGACCGAACTGATCAACCAGACGGTGACCTGTCATATTGACCTG
ATTTTGCAAGGATTATCGCAAAGGAGTTTGTAGTGATGAAAAAACCTGTCGTGATCGGACTGGCGGTAGTAGTACTTGCC
GCCGTGGTTGCCGGAGGCTACTGGTGGTATCAAAGCCGCCAGGATAACGGCCTGACGCTGTATGGCAACGTGGATATTCG
TACGGTGAATCTTAGTTTCCGTGTTGGGGGGCGCGTTGAGTCGCTGGCGGTGGACGAAGGTGATGCGATCAAAGCGGGCC
AGGTGCTGGGCGAACTGGATCACAAGCCGTATGAGATTGCCCTGATGCAGGCGAAAGCGGGTGTTTCGGTGGCTCAGGCG
CAGTATGACCTGATGCTTGCCGGGTATCGAGATGAAGAAATCGCTCAGGCCGCCGCAGCGGTGAAACAGGCGCAAGCTGC
CTATGACTATGCGCAGAACTTCTATAACCGCCAGCAAGGACTGTGGAAAAGCCGCACCATTTCGGCAAATGACCTAGAAA
ATGCCCGCTCCTCGCGCGACCAGGCGCAGGCCACGCTGAAATCAGCGCAGGATAAATTGCGTCAGTACCGTTCCGGTAAC
CGCGAACAGGACATCGCCCAGGCGAAAGCCAGCCTCGAACAAGCACAGGCGCAACTGGCGCAGGCGGAGCTGAATTTGCA
GGACTCAACGTTGATAGCACCGTCTGATGGCACGCTGTTAACGCGCGCTGTAGAGCCAGGCACGGTGCTTAATGAAGGTG
GCACGGTATTTACCGTCTCGCTGACGCGTCCGGTGTGGGTACGCGCCTATGTTGATGAACGTAATCTTGACCAGGCCCAG
CCGGGGCGCAAAGTGTTGCTTTATACCGATGGTCGCCCGGACAAGCCGTATCACGGGCAGATTGGTTTCGTTTCGCCGAC
TGCTGAATTTACCCCGAAAACCGTCGAAACACCGGATCTGCGTACCGACCTCGTCTATCGCCTGCGTATTGTGGTGACCG
ACGCCGATGATGCGTTACGCCAGGGAATGCCGGTAACGGTGCAATTCGGTGACGAGGCAGGACATGAATGATGCCGTTAT
CACGCTGAACGGCCTGGAAAAACGCTTTCCGGGCATGGACAAGCCCGCCGTCGCACCGCTCGACTGCACCATTCACGCCG
GTTATGTGACGGGGCTGGTTGGGCCGGACGGTGCGGGCAAAACCACGCTGATGCGGATGCTGGCGGGATTACTGAAACCC
GACAGCGGCAGTGCCACGGTGATTGGCTTTGATCCGATCAAAAACGACGGCGCGCTGCACGCCGTGCTCGGCTATATGCC
GCAGAAATTCGGCCTGTATGAAGATCTGACGGTGATGGAGAACCTCAATCTGTACGCGGATTTGCGCAGCGTCACCGGCG
AGGCACGGAAGCAAACTTTTGCTCGCCTGCTGGAGTTTACGTCTCTTGGCCCGTTTACCGGACGCCTGGCGGGCAAGCTC
TCCGGTGGGATGAAACAAAAACTTGGCCTGGCCTGTACCCTGGTGGGCGAACCGAAAGTGTTGCTGCTCGATGAACCCGG
CGTCGGCGTTGACCCTATCTCACGGCGCGAACTGTGGCAGATGGTGCATGAGCTGGCGGGCGAAGGGATGTTAATCCTCT
GGAGTACCTCGTATCTCGACGAAGCCGAGCAGTGCCGTGACGTGTTACTGATGAACGAAGGCGAGCTGCTGTATCAGGGA
GAACCGACGGCCCTGACTCAAACCATGGCCGGACGCAGCTTTCTGATGACCAGCCCGCACGAGGGCAACCGCAAACTGTT
GCAACGGGCATTGAAACTGCCGCAGGTCAGCGACGGCATGATTCAGGGGAAATCGGTACGTCTGATCCTCAAAAAAGAGA
CCACACCAGACGATATTCGCCATGCCGACGGGATGCCGGAAATCAACATTAACGAAACTACGCCACGTTTTGAAGATGCG
TTTATTGATTTGCTGGGCGGTGCCGGAACCTCGGAATCGCCGCTGGGCGCAATATTGCATACGGTGGAAGGTACACCTGG
CGAGACGGTGATCGAAGCGAAAGAGCTGACCAAAAAGTTTGGCGATTTTGCCGCCACCGATCACGTCAACTTTGCCGTCA
AACGCGGTGAAATCTTTGGTTTGCTCGGGCCAAACGGCGCAGGGAAATCGACCACCTTTAAGATGATGTGCGGTTTGCTG
GTACCGACCTCTGGTCAGGCGCTGGTGCTGGGCATGGATCTGAAAGAGAGTTCCGGTAAAGCGCGCCAGCATCTCGGCTA
TATGGCGCAAAAATTTTCGCTCTACGGCAACCTGACGGTCGAACAGAATTTACGCTTTTTCTCTGGTGTGTATGGCTTAC
GCGGTCGGGCGCAGAACGAAAAAATCTCCCGTATGAGCGAGGCGTTCGGCCTGAAAAGTATCGCCTCCCACGCGACCGAT
GAACTGCCATTAGGTTTTAAACAGCGGCTGGCGCTGGCCTGTTCGCTGATGCATGAACCGGACATTCTGTTTCTCGACGA
ACCGACGTCCGGCGTTGATCCCCTCACCCGCCGTGAATTTTGGCTACATATCAACAGTATGGTAGAGAAAGGCGTCACGG
TGATGGTCACCACCCACTTTATGGATGAAGCGGAATATTGCGACCGCATCGGCCTGGTGTACCGCGGGAAATTAATCGCC
AGCGGCACACCGGACGATTTGAAAGCGCAGTCGGCCAACGATGAGCAACCCGATCCCACGATGGAGCAAGCCTTTATTCA
GTTGATCCACGACTGGGATAAGGAGCATAGCAATGAGTAATCCGATCCTGTCCTGGCGTCGCGTGCGGGCGCTGTGCGTC
AAAGAGACGCGGCAGATCGTTCGCGATCCGAGTAGCTGGCTGATTGCAGTAGTGATCCCACTGCTACTGCTGTTTATTTT
TGGATACGGCATTAACCTCGACTCCAGCAAGCTGCGCGTCGGGATTTTACTGGAACAACGTAGCGAAGCGGCGCTGGATT
TCACCCACACCATGACCGGTTCGCCCTACATCGACGCCACCATCAGCGATAACCGTCAGGAACTGATCGCCAAAATGCAG
GCGGGGAAAATTCGCGGTCTGGTGGTTATTCCGGTGGATTTCGCCGAACAGATGGAGCGCGCCAACGCCATCGCACCGAT
TCAGGTGATTACCGACGGCAGTGAGCCGAATACCGCTAACTTTGTGCAGGGGTATGTCGAAGGGATCTGGCAGATCTGGC
AAATGCAGCGAGCGGAGGATAACGGGCAGACTTTTGAACCGCTTATTGATGTACAAACCCGCTACTGGTTTAACCCGGCG
GCGATAAGCCAGCACTTTATTATCCCCGGTGCGGTGACTATTATCATGACGGTCATCGGTGCGATTCTCACCTCGCTGGT
GGTGGCGCGAGAATGGGAACGCGGCACCATGGAGGCTTTGCTCTCTACGGAGATTACCCGCACGGAGCTGCTGCTGTGTA
AGCTGATCCCTTATTACTTTCTCGGGATGCTGGCGATGTTGCTGTGTATGCTGGTGTCGGTGTTTATTCTCGGCGTGCCG
TATCGCGGGTCGCTGCTGATTCTGTTTTTTATCTCCAGCCTGTTTTTACTCAGTACCCTGGGGATGGGGCTGCTGATTTC
CACGATTACCCGCAACCAGTTCAACGCCGCTCAGGTGGCCCTGAACGCGGCTTTTCTGCCGTCGATTATGCTTTCCGGCT
TTATATTTCAGATAGACAGTATGCCCGCGGTGATCCGCGCGGTGACGTACATTATTCCCGCACGTTATTTCGTCAGCACT
CTGCAAAGCCTGTTCCTCGCCGGGAATATTCCAGTGGTGCTGATAGTGAACGTGCTGTTTTTGATCGCTTCGGCGGTGAT
GTTTATCGGCCTGACGTGGCTGAAAACCAAACGTCGGCTGGATTAGGGAGAAGAGCATGTTTCATCGCTTATGGACGTTA
ATCCGCAAAGAGTTGCAGTCGCTGCTGCGCGAACCGCAAACCCGCGCAATTCTGATTTTACCCGTGCTGATTCAGGTGAT
CCTGTTCCCGTTCGCCGCCACGCTGGAAGTGACCAACGCCACCATCGCCATCTACGATGAAGATAACGGCGAGCACTCAG
TAGAACTTACTCAACGTTTTGCCCGCGCCAGCGCCTTTACCCATGTGCTGCTGCTGAAAAGCCCGCAGGAGATCCGCCCG
ACCATCGACACACAAAAGGCGTTACTACTGGTGCGTTTCCCGGCTGACTTCTCGCGCAAACTGGATACCTTCCAGACCGC
GCCGTTGCAGTTGATCCTCGACGGGCGTAACTCCAACAGTGCGCAAATTGCCGCCAACTACCTGCAACAGATCGTCAAAA
ATTATCAGCAGGAGCTGCTGGAAGGAAAACCGAAACCCAACAACAGCGAGCTGGTGGTACGCAACTGGTATAACCCGAAT
CTCGACTACAAATGGTTTGTGGTGCCGTCGCTGATCGCCATGATCACCACTATCGGCGTAATGATCGTCACTTCACTTTC
CGTCGCCCGCGAACGTGAACAAGGTACGCTCGATCAGTTGCTGGTTTCGCCCCTCACCACCTGGCAGATATTCATCGGCA
AAGCCGTACCGGCATTAATTGTCGCCACCTTCCAGGCCACCATTGTGCTGGCGATTGGTATCTGGGCGTATCAAATCCCC
TTCGCCGGATCGCTGGCGCTGTTCTACTTTACGATGGTGATTTACGGTTTATCGCTGGTGGGATTCGGTCTGTTGATTTC
ATCACTCTGTTCAACACAACAGCAGGCGTTTATCGGCGTGTTTGTCTTTATGATGCCCGCCATTCTCCTTTCCGGTTACG
TTTCGCCGGTGGAAAACATGCCAGTGTGGCTGCAAAATCTGACGTGGATTAACCCTATTCGCCACTTTACGGACATTACC
AAGCAGATTTATTTGAAGGATGCAAGTCTGGATATTGTGTGGAATAGTTTGTGGCCGCTACTGGTGATAACGGCCACGAC
AGGGTCAGCGGCGTACGCGATGTTTAGACGTAAGGTGATGTAACTTCTTATCTTTCGCCAGCAAAGACACCACCGCCGGG
CCGGCAAGGATTGCCAGCCCTGCAATTGCCAGCAAAAAGTTGTTTTCCAGTACGCGGGACAACAGCCACAGCACAATCAG
CGCTGCACCAAAATACCAGGTCGTGGTCAGCTCTTCCAGCACGTCTGCCACCTCACGCCAGCGTTGCTCTGGGTGGCGCT
GAAACACCAGCATCATCACTACCGTGACACAATACAGTGCGCATAATCCTACGCCGACGTGAACCAGAGTTTTACTCATC
CAACCCACCACCAGCAGCGCCACTACCAGTAAATGCAACATAATCTGCCAGCAACTTAGGCCAGTTGCGACACGAACACG
TTGTTGCCACTTCATGGCTTCTCTCCTGAAGAATTTATCTCTACTTATTCAGAGTACCGAACTTTACGGAAAATTCCGTA
AGACCGCACCTTTTTGTGACGCCGACTACACTATTTCAATGAGATAAGAGGCAAAGACAGGAAAATTATGCCCGATCAAA
CACAACAATTTTCGTTCAAGGTGCTCACCATCAATATTCACAAAGGCTTTACCGCGTTTAACCGACGCTTCATTTTACCG
GAACTTCGCGACGCCGTGCGTACCGTCAGCGCCGATATTGTTTGCCTGCAGGAAGTGATGGGCGCGCACGAAGTTCATCC
GCTGCATGTGGAAAACTGGCCCGATACCTCGCACTACGAGTTTCTCGCCGACACCATGTGGAGCGATTTCGCCTACGGTC
GCAATGCCGTATACCCGGAAGGACATCACGGTAACGCCGTTCTTTCACGTTATCCCATTGAACATTATGAGAATCGTGAT
GTTTCGGTCGATGGTGCGGAAAAGCGCGGCGTGCTCTACTGCCGCATTGTGCCGCCGATGACCGGGAAAGCGATTCATGT
GATGTGCGTACATCTGGGCCTACGTGAGGCGCACCGTCAGGCGCAGCTTGCGATGCTCGCCGAATGGGTGAATGAGCTAC
CGGACGGCGAATCGGTATTGGTAGCGGGTGATTTCAACGACTGGCGGCAAAAAGCTAATCATCCGTTAAAAGTGCTGGCC
GGGCTGGATGAGATTTTTACCCGCGCCCACGGACGTCCGGCGCGCACGTTTCCGGTGCAATTTCCTCTACTACGACTGGA
CAGGATCTACGTCAAAAATGCCAGCGCCAGCGCGCCAACCGCGTTGCCGCTGCGGACATGGCGACACCTTTCTGATCATG
CCCCTTTAAGTGCGGAGATTCATTTATGAAATGTAGCTGGCGCGAAGGCAATATGATCCAGTTGCTGGAAAACGGCGAGC
AATATTATCCCGCGGTGTTTAAGGCGATTGGCGAGGCGCAAGAACGCATCATTCTTGAAACGTTTATCTGGTTTGAGGAT
GACGTCGGCAAACAGCTGCATGCGGCGCTATTGGCAGCAGCGCAACGCGGGGTAAAAGCGGAAGTCTTGCTGGATGGCTA
CGGTTCGCCGGATCTCAGCGATGAATTTGTCAATGAACTGACGGCAGCTGGCGTGGTGTTCCGCTACTACGATCCCCGCC
CTCGCCTTTTTGGTATGCGCACCAATGTGTTTCGCCGGATGCATCGCAAAATTGTGGTGATCGACGCGCGTATCGCCTTT
ATTGGCGGGCTGAATTACTCCGCCGAGCATATGTCCAGCTACGGCCCGGAGGCCAAACAGGATTACGCGGTACGCCTCGA
AGGGCCGATTGTCGAAGATATTCTCCAGTTTGAGCTGGAAAACCTGCCAGGACAAAGCACGGCGCGACGCTGGTGGCGAC
GCCATCATAAAGCGGAAGAGAACCGCCAGCCGGGAGAAGCGCAGGTATTGCTGGTCTGGCGCGATAACGAAGAACATCGC
GATGATATCGAACGTCACTATCTGAAAATGCTCACTCAGGCGCGGCGGGAAGTGATTATCGCCAACGCCTACTTCTTCCC
CGGCTATCGTTTTTTACACGCCTTGCGTAAAGCGGCACGACGCGGGGTGCGGATCAAACTGATCATTCAGGGCGAACCGG
ATATGCCGATTGTCAGAGTCGGCGCGCGTTTGCTGTATAACTATCTGGTTAAAGGTGGCGTTCAGGTGTTTGAGTACCGC
CGCCGCCCGCTCCACGGCAAAGTGGCATTGATGGACGATCACTGGGCGACAGTAGGGTCCAGTAATCTCGATCCGCTCAG
TTTGTCACTGAATCTCGAAGCAAATGTCATCATCCACGATCGTAATTTTAACCAGACGCTGCGCGATAATCTGAACGGCA
TTATCGCCGCAGATTGTCAGCAGGTCGATGAGACCATGCTGCCGAAACGCACCTGGTGGAACCTGACTAAAAGCGTGCTG
GCGTTCCACTTTCTACGCCACTTCCCGGCGCTGGTGGGCTGGCTTCCGGCGCACACGCCACGTCTGGCGCAGGTTGATCC
CCCCGCACAACCGACAATGGAAACGCAGGATCGGGTAGAAACTGAAAACACGGGGGTAAAACCCTGATGAGTAAATCACA
CCCGCGCTGGCGCTTAGCAAAGAAGATCCTCACCTGGCTGTTTTTTATCGCGGTGATTGTGTTGTTGGTGGTCTACGCCA
AAAAAGTGGACTGGGAAGAGGTCTGGAAGGTCATCCGAGACTACAATCGCGTTGCACTGCTCAGTGCGGTCGGGCTGGTG
GTCGTCAGCTATCTGATTTACGGTTGCTACGACCTGCTCGCCCGTTTCTACTGCGGTCACAAACTGGCGAAGCGCCAGGT
GATGCTGGTGTCGTTTATCTGCTACGCCTTCAACCTGACACTCAGTACCTGGGTCGGCGGCATTGGTATGCGCTATCGTT
TGTACTCCCGACTGGGGTTACCGGGCAGCACTATTACGCGGATTTTTTCGCTCAGTATTACCACCAACTGGCTAGGCTAT
ATTTTGCTAGCGGGGGTTATCTTTACCGCAGGCGTGGTGGAGTTGCCGGATCACTGGTATGTCGATCAAACTACGCTGCG
TATTCTCGGCATTGGCTTACTGATGATTATCGCGGTTTATTTGTGGTTTTGCGCTTTCGCGAAGCACCGCCATATGACCA
TCAAAGGGCAAAAGCTGGTGCTGCCTTCGTGGAAATTCGCCCTCGCCCAGATGCTGATTTCCAGCGTTAACTGGATGGTA
ATGGGAGCGATTATCTGGCTGTTACTTGGTCAAAGCGTAAGCTATTTCTTTGTACTGGGCGTGTTGCTGGTTAGTAGTAT
TGCTGGCGTCATCGTGCATATTCCGGCGGGAATTGGTGTGCTGGAAGCGGTGTTTATCGCGCTACTGGCTGGGGAGCATA
CCTCCAAAGGCACAATTATCGCCGCCCTACTTGCTTACCGTGTGCTGTATTACTTTATCCCACTGCTGCTGGCGCTGATC
TGTTACCTGTTGCTGGAAAGCCAGGCGAAGAAGCTACGGGCGAAAAATGAAGCGGCGATGTGAAGTATAGTTAAGTTCTT
TAGTATGTGCATTTACGGCTAATGAAAAAACCGCGTATGCCTTTGCCAGACAAGCGTTATAGCTATAGCAGCAAGAATCC
CAAAGAAACCGATAAAATAGTAATAGAGTGTTAATGCACCTATAAAAGCACAACGAACCGGACTCCATAATTCTTCACTA
TGGCTTTTTCCTGTCAGTTCAAGGAGCTTATTTCGTCCATGCGAGATAATGCCTGACCATAAGACAATCATTAAGCAACT
TATTACCCAAATGGGTCGTTCACTCATTAATGTGGCATTCACGATGATTACCAGGGCCAACCCTGTCAACGTCATCATAA
TGATAAAACGATGAGAACCAGGATCAAATTTAAACAATAGACCTGCCAGCATACTGATTAAAAACATCGATCCCGCAGTG
CTGAACACGACGATAATGGCAGATACAGGCGCTAAACTCGCAACGACAATCGCCACCAAAGAGATTAAAAACAAATATAT
TACGCCCGCGATGGCGGTATTTATCTTGTTGATATCTTTACTTAAGCCATACATAGAAAGTAATAATAATCCTATAGCAA
CATACATTTGCGGTGAATCATATTTTGTTGCCGTAATTTCGAGATACTTAGCGCCCCAGGCCAGCCCTGCGGTTGCCACC
AAACCCAAAGCGGTAATGAGCCATATGCCGTTTAATATCCTGGCTTCGTGCTGAAAATCTAATTTATTGCTATTTTGCGA
GTATGATTCCATTCTTTTAGTTGTCCTTAGAAAAAACATTAATATTCACCATCAATAAATTTAAAACCACGCATACAAAA
TACTTTTGCATTTATGGATACAGAAAACGCTTCCGCTCGTCCATAAGGCATATTTTATACCTGGTACTTGTTAAGTGTCG
TTTTTAATAAGAAAAAAAATCCCGACACATGGCCGGGATATTGATGATGAAAAAGAATTAACGGCGGTTGCCGAAGATCC
GCAGCAACATCAGGAACAGGTTGATGAAGTCCAGATACAAGGTTAACGCGCCAAGAATGGAATATTTGCGCAGGTTCGAC
GTGTCGCGAGTATCAATCTGCTCACCCATATTTTTCAGTTTCTGGGTGTCATACGCCGTCAATCCGACAAAGACAATCAC
GCCGATGTAGGTGACTGCCCACATCAATGCTTCGCTTTTCAGCCAGAAGTTAACCAGCGATGCCAGCACAATGCCGATTA
ACGCCATAAACAGCATATTGCCAAAGCCGCTTAGATCGCGCTTCGTGGTGTAACCGTACAGGCTCATTGCGCCGAACATC
CCGGCAGTAACGACGAAAGTACTGGCGATAGAAGCAGCGGTATAGACAATGAAAATACTGGAAAGCGTAAGACCCGTCAG
CGCCGAATAAAGCATAAAGAGCATCGTCGTTACACCTGCGCTCAGCTTTTGAATCATCGCTGATAACACAATAACCAATG
CTAATTGCGCGATGATCAGACCGATTAAAAAGACACGGTTAGTAAACAACAGCTCCATCACGGCCGCGGAATTAGCCGCA
TACCAGGCAACAAATGCTGTCAGCAACAAGCCAACGGTCATCCAGCCATAGACTTGCGCCATATAAGTTTGCAAGCCAGC
CCGGGGTTGTACGATTGAATCAGAACGTGGGAATCTGTCCATGACTTTCTCCTGAAGATATAAGGAATATCTTAAGGATA
CTGCAAAATGATGAGGCTGTGCATCGACGCAGCGTAAACGGATGTACTGAGCGGTGAAATTGCCGGACGCAGCGGTGCCT
TATCCGGCTAACAATAAACTACCAGCGTTTTGCCGCCTGCTGATCGCTCTCCCGAGCTTCGACCCAGCGGTCGCCTTCCG
GCGTGGCTTCGCGCTTCCAGAACGGTGCGCGGGTTTTGAGATAATCCATAATAAACTGCCCGGCTTCAAACGCACTGCTG
CGATGCGCACTGGTAACACCGACAAAAACAATTTCATCGCCCGGCCATAATTCACCAATGCGGTGAATTACCGTGACGCG
CCCCAGCGGCCAGCGGTTACGCGCTTCATCAACGATTTCTGCCAGTGCTTTTTCTGTCATTCCCGGATAGTGTTCGAGGG
TTAATGCTTTGACGCTGTCGCCCAGGTTATGGTTGCGCACCTTACCGGTAAAGGTGACTACCGCACCGTCTTCGTCACGC
TCAGCCAGCCACGGGTACTCTTCTCCTACGCTGAACGGCTGCGGGCCGACAACAATTTTGGTTTCTGCCATCTTAACCTC
CGGTTACCGGCGGGAAGAAAGCCACTTCGTCGCCGTCAGTCAGCGAATGGTCAAAACTCACCAGCGTCTGGTTGACAGCA
GCCAGCAATTTGCCATCTTCCAGCGCCAGAGCCCAGCGATCGCTCTGCGCAGCCAGATGCTGGCGTAACGCTTCAACGGT
TGGGAAATCCGCAGCCACTTCGGTTGCATCAGTTCCCACCAACTCGCGCACCTGGGCGAAAAAAAGAACGTTAATCATCC
GCTTCCACCTTAAAGTCACCCGACTTGCCGCCGCTCTTTGCCAGCAAACGTACCGGACCAATCACCATATCTTTTTGCAC
CGCTTTGCACATGTCATAAATGGTCAGCGCCGCCACGGAGGCCGCGGTTAACGCTTCCATTTCGACACCGGTTTTCCCGG
TCAGGCGGCATAAGGTTTCTATACGTACCCGATTGTGCTCCGGCTCGGCCTGTAAATTGACTTCAACTTTGCTGAGCATC
AGCGGGTGACACAGCGGGATCAGATCCCAGGTGCGTTTTGCCGCCTGAATACCGGCGATACGCGCAGTGGCAAATACGTC
GCCTTTGTGGTGGCGACCATCAATAATCATCGCCAGCGTCTCGCTGCGCATGGTGACAAAGGCTTCGGCGCGCGCTTCAC
GCACGGTTTCCGCTTTGGCGGAGACATCGACCATGTGCGCTTCGCCAGCGGCGTTGATATGGGTCAGTTGCGACATACTT
ATTTCTTCAAATGTGGATGGAAATTACACGGACGCGTACGGGCATCCAGCTGCGGCGCAATGATATTTTCCCATGCGGTA
CGGCACGCTTTGGTCGAACCCGGCATGGCGAAAATCAGCGTTTTGTTAGCGACGCCCGCTACCGCACGAGATTGCAACGT
GGAAGTGCCAATCTCTTCGAACGACAACATCCGGAACACTTCACCAAAACCTTCAACTTCACGGTCGAACAACGGCAGCA
GCGCTTCGGGAGCCTGATCTCCTTCCGTCAGGCCAGTACCACCCGTAATCAACACCACTTGTACATCGTCGCTGGCGATC
CACGCAGAGACCTGAGCGCGAATAGCGTAGCGGTTTTCTTTCACAATGGCTTTATCGACAACGTGATGGCCCGCTTCTTG
CGCCGAGTCGCGAAGATAGTGACCGGAGGTATCGTCTTCTTCACCGCGACGATTAGAAACCGTAAGAATAGCAATACGGG
TCGGGATAAATTCAGTGCTTACCTGACTCATCTGATCTCTCCTTTTGACGTTTTAGCCACCAATGTACGATAAGTTTTGC
GTAATACCGGTGTTATTTTGATGCAGGAAATGGGTCTGTTTTTTCTCCCGCAGCGCCGCTGAAATACGCGCTTCCAGCGC
CTGTTGCTGGGTATCGTTTTCCAGCAGATCGCGCAGGTTAACGCCGCCTTCACCAAACAGGCAGAGATGGAGTTTACCAA
TGGAGGAAACGCGCAGGCGGTTGCAAGTGGCGCAGAAATCTTTTTCATACGGCATGATAAGGCCAATCTCTCCGGCGTAA
TCCGGATGACAAAAGACTTGCGCGGGACCGTCGCTGCGTTGACGTAATTGGTGGATCCAGCCGCGACGCAGTAACTCGTC
ACGCAGAACCTGACCAGAGATGTGATGCTTACGGAAGAGCTCGCTGCCCTCGCCCGTTTCCATCAGTTCGATGAAACGCA
GCTGGATGGGACGATGCTGGATCCAGTTCAGAAAGGTGTCGAGCTGGTGATGATTCACATCACGCATCAGCACGGTATTG
ACTTTGACCTTCTCAAAACCGGCCTCAAATGCAGCATCGATTCCTGCCATGACCTGATTGAATTTATCCTGCCCGGTAAT
GGCATGAAACTGGCGAGCGTCAAGGCTATCAACGCTGACGTTGATGCCAGTAAGTCCAGCATCGCGCCAGTTCGCCACAT
CGCGCTCCAGACGGTAACCATTGGTGGTGACCGCTATCTGGCGAATAGCGTCGTTTTCTCGCACAGCGGCGATGATATCG
GTAAAGTCGCGGCGTAAAGATGGCTCACCACCTGTCAGACGGACTTTTTCGGTGCCCAGACTGGCGAAGGCGCGCGTAAC
CCGGCGAATTTCATCGACGGTCAGGAAGCCTTTATTGGTGACGCCGCTCGGCTTGTAACCATCCGGCAGGCAGTAGGTGC
AACGAAAGTTACACACATCAGTAATCGACAGGCGCAAGTAGTAAAACTTACGCGCAAATGCATCAGTCAGTTGTGAAGCC
ATGTACACCTTTCCAGATACGGGAGGCGAAGTCATTTCTTCCTTCGCCCTGGTGGCAATCTTTACGAGCATTGTCACGGC
CAAAGCACCGTATCAGTTGACCCAGGTGCAGAGGCTAGAGTGTTTAGTGGTTAAGCCGATACTAGCGTGTAAATGAGATT
TTTACCATCCACACTTTCGCTATGTAATCATGTATATAGCGTCATGATCGTGCTATTTCGCTACAGAATAAGGGAAAATG
GCGGTTTTACTTTGATATACATCATCAGGGAGGCATAGCGTGCATCGTCCTTTAGAGGTAGAAGAAAATAGTTTGTATCC
TCAATATTGGCAGGTTAATTGCTGTTTCCTCGCAATTTGCGCTACTGTAGCGCGGATAATCTGACTCCAGGAAACTATAT
GCGCAATCGTACGCTGGCTGATCTTGATCGTGTCGTTGCTCTCGGCGGAGGGCATGGACTGGGACGCGTTCTCTCATCAC
TTTCGTCTTTGGGTTCTCGTTTAACGGGTATCGTCACCACCACCGATAACGGTGGCTCGACGGGGCGTATTCGCCGCTCA
GAAGGCGGCATTGCCTGGGGCGATATGCGCAACTGCCTCAATCAGCTGATAACTGAACCCAGCGTCGCTTCCGCAATGTT
TGAATATCGTTTCGGCGGTAATGGCGAACTTTCCGGGCACAACCTTGGAAACCTGATGTTAAAGGCACTGGATCACCTTA
GCGTGCGACCTCTTGAAGCGATCAATCTGATTCGAAATCTGCTGAAAGTGGACGCACATTTGATTCCGATGTCGGAGCAT
CCTGTTGATCTGATGGCGATTGACGATCAGGGGCATGAAGTTTACGGCGAGGTCAATATCGACCAGTTAACTGCGCCGAT
TCAAGAGTTATTGTTAACGCCGAATGTACCCGCAACGCGTGAGGCGGTTCACGCTATCAGTGAAGCGGATCTCATCATTA
TTGGGCCTGGCAGTTTTTACACCAGCCTGATGCCAATTCTGCTGCTGAAGGAAATCGCACAGGCATTACGCCGCACGCCA
GCGCCGATGGTCTATATCGGCAATCTGGGGCGTGAGTTGAGTTTACCTGCGGCTAATCTGAAGCTGGAAAGCAAGCTGGC
AATTATGGAGCAGTATGTTGGTAAAAAGGTAATTGATGCGGTCATCGTCGGGCCAAAAGTGGATGTCTCGGCGGTGAAAG
AGCGGATTGTGATTCAGGAAGTGCTGGAGGCCAGCGATATTCCGTATCGTCATGACCGCCAGTTGTTGCATAGCGCGCTG
GAAAAGGCATTACAGGCTTTAGGTTAACACGAAGCCGGAAGAATATTCCGGCTTCGTCATCTTGTCACGACGCGGCAATA
AACAGCTCACGCAACTGATGCAACTGGTCACGAATTTGCGCCGCTTCTTCGAACTCCAGATTCTGCGCGTGTTGCATCAT
CAACCCTTCCAGTTCATGGATCTTCTGCTGTAACGCTTTAGGCGACATATCCATCGGCACATTATCCGGCTCAACAATCG
GGCGCGATTTTCCTCTGCCCTTCGCTTTGGTTTTGGCAATGTTCTGCCCCAGCGCCAGGATATCGACCACTTTCTTGTTC
AAGCCTTGCGGCGTAATGCCGTGTTCCTCGTTGTACTTCTGCTGTTTCTCGCGGCGACGTTCGGTTTCGCCAATCGCTTT
CGCCATTGATGGGGTGATCTTATCGCCGTAGAGAATCGCTTTACCGTTAACGTTACGTGCCGCACGACCAATGGTCTGGA
TCAACGAACGTTCGGAACGCAGGAAGCCTTCTTTGTCAGCGTCGAGGATCGCCACCAGCGAAACCTCCGGCATATCCAGA
CCTTCGCGCAGTAAGTTGATCCCTACCAATACGTCGAACTCACCCAGACGCAAGTCGCGGATAATCTCCATACGTTCGAC
GGTATCGATATCTGAGTGAAGATAACGCACGCGCTCACCGTGTTCTTCGAGATATTCAGTGAGATCTTCCGCCATCCGCT
TGGTCAGAGTTGTAACCAGTACGCGTTCGTTAATTGCCGCTCGCTGACGAATCTCCGATAGAAGATCATCCACCTGTGTC
GCTACCGGACGCACTTCAATAATCGGGTCGAGTAAGCCTGTTGGACGCACAACCTGATCCACCACATCGCCACCGGATTT
TTCCAGCTCGTAATTACCCGGCGTCGCCGAAACATAGATGGTTTGCGGCGCTAATGCTTCGAACTCTTCAAATTTCAGCG
GGCGGTTATCCAGCGCTGATGGCAAGCGGAAGCCGTACTCCACCAGTGTCTCTTTACGCGCCCGGTCACCGCGATACATG
CCGCCAATTTGTGGAATGGTGACGTGAGATTCATCGACCACCAGCAGCCCATCAGCAGGCAGGTAATCAAACAGCGTCGG
CGGTGGCTCACCCGGTCCACGACCGGAGAGGAAGCGCGAGTAGTTCTCAATCCCCGAACAGTAGCCTAGCTCGTTCATCA
TCTCCAGATCAAACTGGGTACGCTGGGTCAGCCGCTGCTCTTCCAGCAGTTTGTTGTTTTCCAATAGCACTTTACGTCTG
GCGGCCAGCTCTTCTTTGATCTCCTCCATCGCCTGGACGATGCGCTCGCGTGGCGTGACGTAGTGCGTTTTCGGGTAGAT
GGTAAAACGTGGAATAGTGGAAACAATCTGCCCGGTCAGCGGGTCAAATAACGACAATCGTTCCACCTCCTCGTCAAACA
GCTCCACGCGAAGTGCAATGTCATCCGATTCTGCCGGGAAGATATCAATCACCTCGCCACGAACACGGAAAGTACCACGC
TGGAATGCTTGATCATTACGGGCATATTGCAGCTCCGCCAGTCGGCGCAGGATCGCGCGCTGATCGATAATCATACCGAC
CGTGAGATGGAGCATCATCTTGAGATATAAATCAGGATCGCCCAGACCATAAATCGCGGAAACAGACGCCACCACAACCA
CATCACGTCGCTCCAGCATCGCTTTGGTGGCGGATAAACGCATCTGTTCGATATGTTCGTTTACCGAGGCATCTTTCTCA
ATAAAGGTGTCGGAACTCGGTACATAGGCCTCCGGCTGATAGTAGTCGTAGTAGGAGACGAAATATTCCACCGCGTTTTC
TGGGAAGAATTCTTTCATTTCGCCATACAGCTGGGCCGCCAGCGTTTTGTTGGGCGCAAGTACCATGGTTGGGCGCTGAA
GGTCAGCAATGACATTGGCAATGGTGAAGGTTTTCCCGGAGCCAGTCACGCCAAGTAACGTCTGGTGCGCCAGGCCATCT
TCCAGCCCCTCTTCGAGACGTCGAATCGCCTCCGGCTGATCGCCAGAAGGTTTAAAAGCGGAATTCAGTTTGAACGGTTT
ACTCATGAGTCGCTACCTGAAGGAGTTGGGCGGGCAGGTATGTAATTTTACTCGTCGTACTTAATTATGCCAACAAATTA
TACTGGATAAAAAAACAGTTCATCACCATAATATTTCTGTTACAGCGTAAACTCCGCTGTCAATCATGAACAAGATTTAC
TCTGCGGCGAGATAAAACTCCGGCCTTACCGGGTTATCCCCAAAGCAACGGCTTTTTTAACATTTGTCAAGATGATTGAT
GACAGTTTTATGGCAAGAGATGCCTGTTCAGTGACTGCCATTGCAATTATCTAACCTGTTAAAAAATAAAAGATATTTCT
TTGAGCTGTCTTTAACGCCAATTCGCGTGCAAGCCGCGTATTCTCTCGCTTGCCTCGTGTTTTCTAACTCTAATACACAT
GGTTATCCACAGGAATAGTGGATAACTGTCTGCAGCCCCTATCCCCCGCCGCCTGGGCAATTCCCACATTCACCGCATGA
TGCGGAGGTAAAATTTTTTTCGTGATTTTTTTAGAATTTAATTGGTTAAATTGCAGTCAATCGGAGACACGATCTCGCTC
GCAATTTAACCAATTACAGGATGACTACATTAAGGCAAGATTGATGTACTTTCCGGTTGCCGCATTTTCTGGATTTTCTG
CAAGCCAGGGAATTTCGCCCAGCAGCGGCGCGGGAATCATGCGGGTGAGCGTGGTCATATATTCAGCGTGACGTTTTCCC
GGAGGCGTGACATCGTTCGCCACCCACCCCGCCAGAGTCAGTCCGGCGTGTAGTATTGCCTGCGCAGTCAACATCGCGTG
ATTAATACAGCCGAGTTTCACGCCCACAACCAGTATCACTGGCAGTTGTTCCTGTGTTACCCAATCCGCAAAAGTGAAAG
TGTCAGAAAGCGGCGTAAACCAGCCGCCAGCACCTTCCACTAACACCCAGTCAGCCTGTTGTTCAAGCGCGCGTAATCCG
GCGCTCATTACCAATGCTTCTATCGGCCTGCCCTCTTGCGCGCTGATGATATGCGGCGAGGTGGGTTCTGCGAAGGTGTA
AGGATTTACCGTTGCGTAATCCAGCTGCAGGCTACTGTTGCGCTGTAACGCCAGCGCGTCACTATTACGTAAGCCTTTCG
GGGTCTTTTCGCTGCCAGAGGCCACCGGTTTGTAACCTGCCGTCCGGTAGCCTGCTGCCTTTGCGGCTTGTAAAAGCGCG
CAGCTGGCGACAGTTTTCCCCACTTCGGTATCCGTTCCGGTGACAAAATAACATTTACTCACGAGCAATCACTCCCAAAA
AAAGATGATACGTCAGAGGATATCGCCCCTGTTGTTGCGGCCAGGCCAGTTGCAATCGCTGCAACTGCGAACGCGTTAAT
ATTCGCGGGTCACGCCCTTCATGAAGATGCGTGGCACCGATGCCTTTCAGCGAACGCATGGCACTGAGCGCATCATCAAA
CCACAGCGTGATGGGCTGAATATAATGTTGATAATGCACGGCGTTTAGCGACTGTTCGATTTCATCTGGCGGTAAAAAGC
GATTAGCATGCGGACGCTCGTCCACCGCCTGCCACGCCTGATGCAGTTCGGGTAACGATCCCTGCACCAGCGTGGTAAAC
GCGACCACGCCTCCGGGGCGCACCACCCGATACAGCTCGCGGAGTGCCGTGGATAAATTACCGCACCACTGCACCGCGAG
ATTGCTCCATGCAAGATCGAACGTCGCAGTCGCTAACGGCAGGGATTCGATATCTCCCGCCAGATAATGGTCTGCGGCAT
CCTTCTGGCGTGCCTGAACAAGCATTGGCGGAGAGAGATCTAACGCAGTCACCTGCGCGTGACGCTCTCGCCAGCGGCGG
CTCATCCAGCCTGGTCCACAACCCGCATCCAGTACGCGGGTGTATTTACGCTGTGGGAGCATTGCCAGTAAGGCGTCAGC
ACTCTGGCGCTGTAGATCGGCGTGTTGCTCATAGTGTGCGGCTGCCCGTCCAAATGCCGCAGCAATGGCTTGTTTATTAA
CCGTTGCCATGCAGCACCTCCAGCAGACGGTCGATATCCTGCATTTCATGCGCTGCGGTTAGCGTTAAGCGCAGTCGCGC
AGTACCAGCGGGTACGGTTGGCGGGCGAATTGCCGTGACCCAACAGCCTTGCTGGCGCAGTTTTTCTGCCAGTTGTAACG
CACGGCTGTTATCACCGACGATCAATGGCTGGATGGCGCTCCATGAATCAGCAAGCGTAAACGGCAAATCCTGCACTCCG
GCACGAAAACGCGTTATGAGTGCCGCCAGTTTTTCGCGCCGTGCATCCCCCTCATCACTGCGAATGACTGCCAGCGACGC
ACGTAATGCCTGCGCCTGAGCGGGCGGCATACTGGTGCTGTAGATAAGATGGCGAGCGAATTGCAGCAGATAATCCGCCA
CCGTATTGGAGCAAAGCACCGCTGCCCCGCTGACGCCAAATCCTTTGCCAAACGTCACCACCAGCAATTCTGGTTTTACC
TTTTGCAGCCAGCAGCTGCCACGCCCCTGCTCCCCGATAACGCCCGTGCCGTGGGCGTCATCGACCATCAACCAGCCATC
GTGCTGTTGCGTTACCTGCTGGATTTCCTCCAGTGGCGCACTATCGCCGTCCATGCTGAACACGCCTTCTGTCACTACCA
GTTGCTGCCCCGGACAGGGGGAAGCAAGCAGTCGCGCCAGATGAGTGACATCGTTATGAGCAAAACGGCGAAGCGGCGAC
GGGCTTAAACTTGCAGCCTCCAGCAATGAGGCATGGCTAAGCCGGTCGGCAACAATACGGTCCTCTTTCGCCATCATCGC
GGCAATGACTGCCTGATTAGCAGCAAAACCAGAGATAAACAGCAGTGCCCGCGAATAGCCCAGCCACTCGGCCAGTTCTT
CTTCCAGCGCCTGATGCGCCACGCTATAACCGCTGACGTGACCGGAGCCGCCGCTACCGATGCCAAATTGCTCCGCACCC
TGCTTCCAGGCACGGATAATTTGCGGATGATGGCTTAAACCTAAATAATCGTTACTGGAAAAGTTCAGATACTGGCGATC
ATCCACCACCAGCCAGCGTCCGGCTCCTTGCGCCACCGGATAACGGCGACGCAGGGCATCGGCAGCACGCCGCGCATCGA
GCGCCGCGTTGATTTTCTCCTGCCAGCTCATAGTGCTGCCGCGTTGTAATATTCGTCAGTGTCCGGGGTCATCAGCGCCT
GCTCCAGACGCTGCTGTTGTTCGTTATCGCCCGCCAGCACGGCAGTTTGCTGCGGATTTAGCCCCAGTTTGCGGAACAGT
TGCAGGTCTTTATCTTCTTCCGGATTCGGCGTGGTCAGCAGTTTGCAACCGTAGAAAATCGAGTTTGCGCCAGCCATAAA
GCACATCGCCTGAGTCTGTTCGTTCATCTGCTCGCGTCCGGCAGAAAGGCGTACGTAAGAGGTCGGCATCATGATCCGCG
CAACTGCAATGGTGCGAATAAAATCAAAGGCATCGACATCATCGTTATCCGCCAGCGGCGTGCCTTTCACCTTCACCAGC
ATGTTGATTGGTACGCTTTCCGGCGGCGTTGGCAGGTTTGCCAGTTGCAGCAATAATCCGGCGCGATCTTTTACTGTTTC
GCCTAAGCCCACAATGCCGCCTGAACAGACTTTGATCCCGGCGTCGCGCACTTTTTCCAGCGTATCGAGGCGTTCCTGAT
AGGTACGCGTGGTGATGATATTGCCGTAAAACTCCGGCGAGGTGTCGAGGTTGTGGTTGTAGTAATCCAGCCCGGCATTC
GCCAGGCGCTGCGCCTGAGATTCACTCAACGTGCCCAGCGTCATACACGCCTCCAGCCCCATCGCTTTTACCCCCTGCAC
CATTTGTTCCAGGTACGGCATATCGCGTTCGTGGGGATTCTTCCACGCCGCGCCCATACAGAAACGCGTCGATCCCGCCG
CTTTCGCTTTGCGCGCCGACTCCAGCACCTGTTCAACTTCCATCAACCGCTCGGCTTCCAGCCCGGTTTTGTAGCGCGAG
CTTTGCGGGCAATATTTGCAATCTTCCGGACAAGCTCCGGTCTTAATCGACAGCAAAGTGCTGACCTGCACCTGACGAGG
ATCGAAATGCTGACGATGCACCTGCTGCGCTTCAAACAGCAGATCCAGCAACGGTTTTTCAAATAATTCTGTGACTTGCG
ACAATGTCCAGCGTGGGCGGTGAGCCATGGGGCTTCTCCAAAACGTGTTTTTTGTTGTTAATTCGGTGTAGACTCGTAAA
CCTAAATCTTTTCAATTTGGTTTACAAGTCGATTATGACAACGGACGATCTTGCCTTTGACCAACGCCATATCTGGCACC
CATACACATCCATGACCTCCCCGCTGCCGGTTTATCCGGTGGCAAGCGCCGAAGGTTGCGAGCTAATTTTGTCTGACGGC
AGACGCCTGGTTGACGGTATGTCGTCCTGGTGGGCGGCGATCCACGGTTACAATCACCCGCAGCTTAATGCGGCGATGAA
GTCGCAAATTGATGCTATGTCGCATGTGATGTTTGGCGGTATCACCCATGCGCCCGCCATTGAGCTGTGCCGCAAATTGG
TGGCAATGACGCCGCAACCACTGGAGTGCGTTTTTCTCGCGGACTCCGGCTCCGTAGCGGTAGAAGTGGCGATGAAAATG
GCGTTGCAGTACTGGCAGGCCAAAGGCGAAGCGCGCCAGCGTTTTCTAACCTTCCGCAATGGTTATCATGGCGATACCTT
TGGCGCGATGTCGGTGTGCGATCCGGACAACTCAATGCACAACCTGTGGAAAGGCTATCTGCCAGAAAACCTGTTTGCTC
CCGCCCCGCAAAGCCGCATGGATGGCGAATGGGATGAGCGCGATATGGTGGGCTTTGCCCGCCTGATGGCGGCGCATCGT
CATGAAATCGCGGCGGTGATCATTGAACCGATTGTCCAGGGCGCAGGCGGGATGCGCATGTACCATCCGGAATGGTTAAA
ACGAATCCGCAAAATGTGCGATCGCGAAGGTATCTTGCTGATTGCCGACGAGATCGCCACCGGATTTGGTCGTACCGGCA
AACTGTTTGCCTGTGAACATGCAGAAATCGCGCCGGATATTTTGTGTCTCGGTAAAGCCTTAACCGGCGGCACAATGACC
CTTTCCGCCACGCTCACCACGCGCGAGGTTGCGGAAACCATCAGTAACGGCGAAGCCGGCTGCTTTATGCATGGGCCAAC
TTTTATGGGCAATCCGCTGGCCTGCGCAGCAGCAAACGCCAGCCTGGCGATTCTCGAATCTGGCGACTGGCAGCATCAGG
TGGCGGCTATTGAAGCGCAGCTACGCGAGCAACTTGCCCCCGCCTGTGACGCCGAAATGGTTGCCGATGTGCGCGTACTG
GGGGCAATCGGCGTGGTCGAAACCTCTCGTCCGGTGAATATGGCAGCGCTGCAAAAATTCTTTGTCGAACAGGGTGTCTG
GATCCGGCCTTTTGGCAAACTGATTTACCTGATGCCGCCCTATATTATTCTCCCGCAACAGTTGCAGCGTCTGACCGCAG
CGGTTAATCGTGCGGTGCAGGATGAAACATTTTTTTGCCAATAACGGGAAGTCAGCGTGAGGGTTTCTGGCTACACTTTC
TGCAAACAAGAAAGGAGGGCTCATGAAACTCATCAGTAATGATTTACGCGATGGCGATAAGCTGCCGCATCGTCATGTCT
TTAACGGCATGGGTTACGATGGCGATAATATTTCACCGCATCTGGCGTGGGATGATGTTCCTGTGGGAACGAAAAGTTTT
GTTGTCACCTGCTACGACCCGGATGCGCCAACTGGCTCCGGCTGGTGGCACTGGGTAGTTGTTAATTTACCCGCGGATAC
CCGCGTATTACCGCAAGGGTTTGGATCTGGTCTGGTAGCAATGCCAGACGGCGTTTTGCAGACGCGTACCGACTTTGGTA
AAACCGGATACGATGGCGCAGCGCCGCCGAAAGGCGAAACCCATCGCTACATTTTTACCGTTCACGCGCTGGATGTAGAA
CGTATTGATGTCGATGAAGGTGCCAGCGGCGCGATGGTCGGGTTTAACGTTCATTTTCACTCTCTGGCGAGTGCCTCGAT
TACTGCGATGTTTAGTTAATCACTCTGCCAGATGGCGCAATGCCATCTGGTATCACTTAAAGGTATTAAAAACAACTTTT
TGTCTTTTTACCTTCCCGTTTCGCTCAAGTTAGTATAAAAAAGCAGGCTTCAACGGATTCATTTTTCTATTTCATAGCCC
GGAGCAACCTGTGAACACATTTTCAGTTTCCCGTCTGGCGCTGGCATTGGCTTTTGGCGTGACGCTGACCGCCTGTAGCT
CAACACCGCCCGATCAACGTCCTTCTGATCAAACCGCGCCTGGTACCTCTTCTCGCCCGATTCTGTCGGCAAAAGAAGCG
CAGAATTTCGATGCTCAACACTATTTTGCATCCCTGACACCAGGTGCGGCAGCGTGGAATCCTTCCCCGATTACCCTGCC
TGCGCAACCTGACTTTGTTGTCGGCCCGGCGGGTACTCAAGGTGTAACGCATACCACGATTCAGGCGGCGGTAGATGCGG
CAATTATCAAGCGTACCAACAAGCGCCAGTATATTGCCGTGATGCCTGGTGAGTATCAGGGAACGGTGTATGTCCCTGCC
GCTCCGGGTGGAATTACTCTGTACGGTACAGGTGAAAAACCGATTGATGTGAAGATTGGGCTTTCCCTTGATGGTGGCAT
GAGCCCTGCCGACTGGCGTCACGACGTCAACCCGCGCGGCAAATATATGCCAGGTAAACCGGCGTGGTATATGTACGATA
GCTGCCAGAGTAAACGCAGCGACAGTATCGGTGTTCTCTGCTCTGCGGTCTTCTGGTCACAAAACAATGGCCTGCAACTG
CAAAACCTGACCATCGAAAACACGCTGGGCGATAGCGTAGATGCGGGTAACCATCCGGCGGTGGCACTGCGTACTGATGG
CGACAAAGTGCAGATCAATAACGTCAACATTCTCGGTCGTCAGAACACCTTCTTTGTCACCAACAGCGGTGTGCAGAACC
GTCTGGAAACGAATCGCCAGCCGCGTACGCTGGTGACCAACAGCTATATTGAAGGGGATGTGGATATCGTTTCTGGTCGC
GGCGCAGTGGTGTTCGATAACACCGAATTCCGCGTGGTGAACTCCCGTACCCAGCAAGAAGCGTATGTGTTTGCACCGGC
TACGCTGTCCAACATTTACTACGGTTTCCTCGCCGTAAACAGCCGTTTCAATGCTTCCGGTGATGGCGTGGCGCAACTGG
GCCGCTCGCTGGATGTTGATGCCAATACCAACGGTCAGGTAGTGATCCGTGATAGCGCCATCAACGAAGGTTTTAACACA
GCCAAACCGTGGGCTGATGCGGTGATCTCTAATCGCCCGTTTGCGGGTAACACCGGCAGCGTTGATGATAACGACGAAGT
ACAACGCAATCTGAATGACACTAACTACAACCGCATGTGGGAATACAATAACCGCGGCGTGGGTAGCAAAGTGGTTGCAG
AGGCGAAGAAGTAGGAGCTGTTAACTATGTGCCGGATGCGGCGTAAACGCCTTATCCGGCCTACAGTTCGATACGATTTG
TCGGTCGGATAAGATGCGCCAGCATCGCATCCGACAATAAGTGCCGGATGCGACCTACATTCACATGGCGCTTTTTACAT
CTGACGGTTTTTATTGAAGTTAATCAAACTACCCGCCTTGATAATCTCGCGTTCTTCGGCAGTCAGACTTTCCATATAGA
GCGTGATTTCCGTTACCGGTGCATCTTCATGGATCACATAACCTTTAAACGTCGTTCCAGGATTATCCAGCGCCGCTTTA
ATGCCAGGGATGTAAATGTAATCCCCCACTTCAAAGGTTGGCGCTTCCGCCATCTGCAGCGGTAACATCCCCCAGTTGAT
GACGTTAGAACGATAGCGTTTAGTCGCGTACTCCTCGGCAATATTCGCCAGACCGCCAATCACACGCTGACAACTCGCCG
CCTGTTCACGCGCAGAACCATCGCCTGGTTTCACCGCATAGACCATGCTGCCAATTTCAGTTTGCAGCGGATCAACATGT
TCCTGACCAGCAATCTGCTTAATGCGCGCAAACACCTCTGCCATCTCGCTGACATTCCCCGCCAGACGCTGATTTTCCAG
CTCAGCAGTCGCTTTACTTCTGCCAACATAACCTGGATCGCGGCGTGACAGGGTAAACTCCGCCAGACCAATCGGATTTG
AACGATAAGAAGAGGTTTCACCGGAAGGAATCAGTTCGTCGGTGGTGGTCACTTCGTCGAGGATCTTCGAGCACACTTTG
AGGACGATATTGTCAGTCAGCGCACCCAATTCCGGCCAGTCTTTAATGTTCGGTCCGTAAATCAGCGGTTGCTGGGTCGC
CCCTTTCACAAAGCCTTGATAGACGCGATTTTTATACGGCGTTACATCGAAGGCGTACTCCGGCACGTTGTCCCAGCAAT
CGAGTTCGCTGGCAGAGGTTAAATAGCCACCGTTTGCCGCAGTCGCAGCGATAGAACGAGCGTCCATCAACGCCACCGCT
GACATCTGCCCATTAGCTGGCTTAGAGCCTTCGCGGTTCGGGAAGTTACGCGTGGTGTGGCGAATACTCAAACCGTTGTT
GATTGGCGTATCGCCCGCGCCAAAGCATGGGCCGCAGAACGCGGTTCTGATGATTGCGCCTGCGCCAATCAAATCTGCGA
CCACACCTTTTTTGGCGAGATCCATAAACACCGGCTGTGATGACGGGTAAACCGCTAACGAGAAGGTGTCATTGCCGCAG
GATTGACCGCGCAGCGCATTCGCCGCCGCGATGACGTTTTCATAGTTACCGCCAGAACAGCCCGCGATAATCCCCTGCTG
CACTTTCAGGCGACCATTTTCCACTTTATCCAGCAGCGAGAGTTTGGCTTTACCGTGCGCCACGCGTTCGGACTCAATTT
CAATCTCACGCAGAATGTCGGTCAGGTTCTGGTTCAGCGTGTCGATTTCATACACGTTGCTCGGGTGGAATGGCAGCGCA
ATCATTGGTTTGATGGCGCTTAAATCAACGCTGATGCAGCCATCGTAGTACGCCATTGGTTGAGGGTTAAGTTGGCAGTA
ATCCTGGCCGCGACCGTGCAGCGCCAGCCAGTTATGGACTTCTTCATCGGTTTGCCAGACAGAACTTAAACAGGTCGTTT
CAGTGGTCATCACGTCAACGCTGTTACGGAAATCGGTAGAGAGCGCTGCAACACCGGGACCTACGAACTCCATCACTTTG
TTTTTGACGTAACCGTTTTTGAACACGGCACCGATGATAGCCAGCGCCACATCCTGCGGCCCCACATACGGCGCAGGTTT
TCCGGTCAGATGCACCGCAACCACGCCCGGATAGTCGATATCCCAGGTGTCATTAAGCAGTTGTTTTACCAGCTCGCCGC
CGCCCTCACCGACTGCCATTGTCCCTAATGCGCCGTAACGGGTGTGGCTGTCTGATCCGAGGATCATTTTGCCGCCGCCA
GCCATCATTTCACGCATATATTGATGGATGACCGCAATATGCGGTGGCACAAAAATACCGCCATAACGCTGGGCCGCCGA
TAAACCAAAAACATGGTCATCACCGTTAATGGTGCCGCCGACGGCGCAGAGTGAGTTATGGCAGTTGGTCAGCACATACG
GCAGCGGGAAACGTTCCATACCGGACGCTTTAGCGGTCTGTACAATACCAACAAAGGTAATATCGTGAGAGGCTAATGAA
TCAAACTTAATTTTAAGTTTATCCATATTTCCGGACGTATTATGAGAAGAGAGAATAGACCAGGCAATAGTGCCTTTTTT
GGCTTCTTCTTTTTTAATTTCGCCGGTGAAATGTTCTTCGGCAATTATTTCGTTATTACTGGCGAGAAACACGCCTTTTT
CAGATAACTTGATCATCAAATGCTCCAGATATCTGCGCACCGGAAAGTGCGCAGAAAGATAATAAATGGATATACTCTAA
ATAATTCGAGTTGCAGGAAGGCGACAAGCGAGTGAATCCCCAGTCACTTACATAAGTAAGTGACTGGGGTGAGCGAACGC
AGACGCAGCACATGCAACTTGAAGTATGACGAGTATATTTACAGCATGTTCCAGCCGATCAGCATATTCCACCACCACAC
GCCGAGGGTGATATGCACCAGGAAGGTTAATATCGTCAGTACCGCACCGACCAACCACCAGGATTTAATATCGTTGTAAC
CCACGCCAAAGATGACCGGACCTGCCGCGCCGCCATAGTGAGTAACCATGCCGCCATAGGAGTTAGAGAACAACAGTGCC
AGCGCGGTTAACATTAACGGTGCGCCGGAGACATTCGCCAGCATGGCAAATACCGGTAACATGGCAACGATATAGGCACT
ACCAGAAGCGAAGAAATAACGCACGATGATGCTGAGGAAAATAATAACGAAGAAAGCAACGTTCCCGTGACCATCAAATG
CCAGGTTATTTTTAAAGACTTCAGCTAACCATTCGAAGAATTTAACTTTCGATAATAAGGAGCTTAAGCCGATAATACCG
CCGTACCAGATTAAGGTATTCCAGCCGCCTTTATTTTTAACCACGTCTTCCCAGGTAACGATACCCAGCAGCAGCATAGT
TGCCATAACAACGATTGCCACGGTGGATTCATCAACCCCCAGAGACTTACTGAAAATCCAGCCCAGCAGCGCCAGCACAA
AGACACCGAGCAGCATTTTTTCGCGGATTTTCATCGGTCCCAGTTCGGCAAGGCCCGCTTTAGCGATGGTTTTGTTATCC
ACCTTCTTAATTTCTGGTGGATACATGGTGTAAATCACCAGCGGGGTGACCAGCAGCATAATGATGCCCGGCAATCCGGC
GGCTAACGCCCATCCACCCCAGCTAATTTGCAGGTGCAGAATGTCGTTGATCATTTTCAGCGCCAGAATGTTCCCCGCCA
TTGCGGTAAAGAACATATAGCTGGTGGTTTTGGTGACCATGTAAATGGACATCATCAGGTAATGTCCAACACGACGCGGA
CTTTTTTCCGGTTCTGATCCCAAAGCCACTGCCACGCTGTTGATGATCGGTAACACGATGCCGCCCGCACGCGCGGTGTT
AGACGGTGTTGCCGGAGCCAGTACCAGATCGAGAAATACCGTAACGTAACCCAGACCCAGGGTAGTGCTACCAATTTTAC
CAATCAGCAGATAGGCAATACGTTTACCTAAGCCTGTGGTTACAAACGCGGCGCTTAAAGTAAACGCAGAAAACACCAGC
CAGGTGGTACCGGAAGAGTAACCGCTTAATACAGCGGTGGTTTTAAATTCCCCACCTGATAAGTTACCCACCACTACCAT
CGATGCGGCGACGGCAATTAACAGTACGACAGGTTCCGGGAAAGGCTTGATAACCAGCCCCACAATGGCCGCCAGGTAAA
TACCAAAAAGCACCCACGCCAGTTCGCTTAATCCTGCCGGAGCTGGCATAAAGCCAATAATACATGGGATTGCTAATATC
AGAATTAGCTTCCATAACGATTTCTTATTCATTTAATATCCTGTTCTTTCTGTATGACTCATACAGAATTCCTTTATTGA
TTGTCATTATCACGACAACAAAATTTTTCAGGGAAGATAAACTTCACCGGAAAATATTTTTCTGGTCGTCCGAATAACAG
ATGCGCGTAACGTCGTGGCATCCTGACCTTCATTACTTAAATGAACGTCGAGCGCACCACTGGGGTGTTCAATATTGATA
TTGCCGTATCCTACAGAAGGGACGATTTGTCGGGTGACGGTACCTTCCAATGCACAACTACTGGAAATAGCAATAGCACC
GGTTATCGCCAAAGCGCGATGGCAAGAATGCGGCATAAAATAACGCACATTAATTGCCCCGCCTTTCTGCGCTGGAGAAA
TAAGTACAGGTTTAGGGATAACCATATTACTGACATCGCCTAAACCCATTGCTTTACCCGCTTGTAGACGGATAGATTCA
ATGCGGGCTAATAATGCTTTGTCGGCATCCAGCTCTGCCGGTAATTCATAGCCTGTTTTTCCCAGATATTCAGCAGGAAT
AATGACAACTGGCATCGCCATATCGATACAGGTCACCGGGACATCGTCAAAATAATCAATCTGATTATCCGTCGGGAAGA
CTTTTCCGGTTTTCGTTCCGGCGGCATTCAGGAAAGTGAGCGCAACCGGTGCGGCAGTACCCGGTACGCCGTCAATTCTG
GCGCTACCCTCGTACTCGACAACACCATTTGGCGTTTGCACATCAGCTTCGATGAACGTACCCGTATTGACGTTGCGGAT
ACGTACGCGGGTAACTGGCGAAGTCGCTGCAATCAAACCATTTTCAATGGCGAATGCCCCAACGCCAGACAGCATATTGC
CGCAGTTAGGCGTGGTATCGACACGTTGCTCATGGACGATAACTTGAGCAAACAGATAATCGACATCTGCACGCGGATCG
CTGGAGCGGCTAATAATGGCGACTTTACTGGTCAGCGGATTACCGCCGCCAATACCGTCAATTTCCAGATCGTTACCGGA
ACCCATAATTGCCATCAATATTTTATCGCGCTGCGTTTGATCTTCGGGTAGATGTTCCGCTAACAGGAACGCGCCCCTCG
AGGTTCCACCTCGCATCATCACGCAGGGTATTTTTTTCATAATAATGCCCTCAATTTAAAAACATAACTTATTGCGATAT
GGTTACATTAAGGGCAAAGCATCTCTAATGACTTTAGCTCAACGATTAATAACATTTTTTCATTAATTTAAGTTGGCTAA
ATGCAGTTAAAATTTTTAACTGCCAGTCACCCAAAATCGTCGCTTCCATTTTCCGGAGTAATAATGAAGCATGAATTATC
AAGTATGAAGGCATTTGTCATACTGGCAGAGTCCAGTTCATTTAACAATGCTGCTAAATTACTCAATATTACGCAACCTG
CATTAACGCGAAGAATAAAAAAGATGGAGGAAGATTTACACATTCAACTATTTGAGCGTACAACTCGCAAGGTTACGTTA
ACAAAAGCAGGAAAAAGGTTGCTCCCGGAGGCGCGGGAATTAATAAAAAAATTCGATGAAACGCTTTTTAGTATTCGCGA
CATGAATGCTTATCATCGAGGTATGGTGACGTTAGCGTGTATTCCGACCGCGGTATTTTATTTTTTACCATTGGCAATCG
GTAAATTTAATGAGCTGTATCCCAATATTAAAGTGCGGATTCTGGAACAAGGCACGAATAATTGCATGGAATCGGTGCTG
TGTAACGAATCAGACTTTGGCATAAACATGAACAACGTCACAAATTCATCCATTGATTTTACCCCACTGGTCAACGAGCC
GTTCGTGCTGGCCTGTCGGCGTGACCATCCATTGGCCAAAAAGCAGCTTGTAGAATGGCAGGAGTTAGTGGGTTACAAAA
TGATTGGCGTACGCTCCTCCAGCGGCAACCGACTGTTGATAGAACAACAGCTAGCCGACAAGCCCTGGAAGCTGGACTGG
TTTTACGAAGTGCGTCATCTTTCGACGTCATTAGGGCTGGTGGAGGCGGGACTGGGGATTTCGGCGCTTCCTGGTCTGGC
AATGCCCCATGCGCCCTATTCTTCGATTATTGGTATCCCACTGGTGGAACCCGTTATACGTCGGACATTGGGGATTATTC
GCCGCAAAGATGCCGTGCTTTCTCCGGCAGCTGAACGCTTTTTTGCCTTGCTGATTAATTTGTGGACTGACGATAAAGAC
AATTTGTGGACCAATATCGTCGAACGCCAGAGACATGCGTTACAGGAGATAGGTTAATACACCGGCGCAGGAGAGACTGC
GCCGGTTAAATCAGCGGTTAGTGCGCGTTGACCACTACCCACATTGGCCCCTGCCCAACCGCATAGCGGCCTTTTTCATG
CAGTAGCCCCTGCTCGCCAACAATTTCGTATACCGAGATGTGGTGAGATTTTTGCCCGGCGGCAATCAGATACTTGCCGC
TGTGATCAACATTGAAGCCGCGCGGCTGGGTTTCCGTTGGCTGGAAGCCTTCTTTACTCAACACGCTGCCATCTTCCGAA
ACGCTGAAAACGGTAATCAGACTGGCGGTACGGTCGCAGGCGTATAAATGACGACCATCCGGGGTGATATGAATATCAGC
CGCCCAACGGGTGTCGGAGAAGTTTTCCGGCATCATATCCAGCGTCTGGACACATTCGATATTGCCGTGCGGATCTTTCA
GTTCCCAGACATCCACTGAGCTGTTTAACTCATTGACGCAATACGCATATTGTTCGTTTGGATGGAATACCATATGACGC
GGGCCGGCCCCTTCAACGGTAGTCACTTCCGCAGGGTCCTGCGCCACCAGATGACCATCATCGCTGACCGTAAACAGGCA
AATGCGATCCTGCTTTAATGCCGGAACCCACAACGTACGGTTGTCCGGTGAGATATTGGCGGAATGGCAACCGTCCAGCC
CCTCGACCACATCGACGACGCCCACTGGCAGGCCATCTTCCAGACGCGTTACGCTCACGTTACCCGCATTGTAAGAACCG
ACAAAGACAAACTGCCCCTGGTGATCGGTGGAAATATGCGTCGGGCTACCCGGCAGCGCAGACTCTGCAGCAAAGGTCAG
CGCGCCATCATCCGGTGCAATACGATACGCCAGAACACGAAACTCCGGACGGACACCAACGTAGAGGTAACGTTTGTCCG
GGCTGACCACCATCGGCTGCACCTGCCCCGGCACATCGACAACCTGTGTCAGCGTCAGTGCGCCTTCATGATTCAGGTTC
CAGACGTGAATTTGCTGGCTCTCAGGGCTGGCGATATAAACTGTTTGCTTCATGAATGCTCCTTTGCATTTAGCAACTGA
CTGTAACAGCTAAAATTAGTCGCTTTTGGCGGTGAATGCTGAATTAAAACGCAGAATTTTGTCCGATAGTGGTATCGGTG
TACCATTCGCGCAGACGAAAATTCTTAACCTTAATCTGGAATACGCCATGACCACACGCGTGATTGCTCTCGACTTAGAC
GGCACCTTATTGACCCCGAAAAAGACCCTGCTTCCATCATCGATAGAAGCCCTGGCCCGCGCTCGCGAAGCAGGCTATCG
ATTAATCATCGTCACAGGTCGCCATCACGTCGCTATTCATCCTTTTTATCAGGCGCTGGCGCTGGATACACCTGCTATTT
GCTGTAATGGCACCTATTTGTATGATTATCATGCAAAAACCGTGCTGGAAGCGGACCCAATGCCCGTTAATAAAGCCCTG
CAACTCATTGAGATGCTGAATGAACACCACATTCACGGTCTGATGTATGTGGATGATGCGATGGTCTATGAGCACCCGAC
CGGACATGTCATTCGCACGTCTAACTGGGCGCAAACCCTGCCGCCGGAACAGCGTCCGACTTTCACACAAGTCGCTTCTC
TGGCTGAAACGGCGCAACAAGTTAACGCCGTATGGAAGTTCGCCCTGACGCACGATGACCTGCCGCAATTGCAGCATTTT
GGTAAGCATGTCGAACATGAACTGGGACTGGAGTGTGAATGGTCCTGGCACGATCAGGTTGATATTGCACGCGGCGGCAA
CAGCAAAGGTAAACGTTTGACGAAATGGGTTGAGGCGCAAGGCTGGTCGATGGAAAACGTCGTGGCGTTCGGCGATAACT
TCAATGATATTAGTATGCTGGAAGCCGCTGGTACAGGCGTGGCGATGGGCAACGCCGATGACGCAGTAAAAGCGCGCGCC
AACATTGTGATTGGTGATAACACCACCGACAGCATTGCCCAGTTCATTTATAGCCACCTGATTTAATCAGGCGGTTATCG
ACACACTTTTAATTTGCGCATACAGCCACAGGCCAGGTTTGATCGCCAGTTCATCCCTGGCCCACGGGCTGATACGCGCC
CACAGCGTTTTACAGCCGACTTCCAGCTCCACTTCCACCTGGCCGTTGTCGTCATAACTATTAACAACTTTTGCCCGCAA
TACGTTACGAATGCTGGTTTGCTGCGGCGGTTGTAAAACCAGTGAGACATCGGAAGCCTGAATGCGGATGCGTAGCGCAG
CTTGCAGCGGTTCGTCCAGCTTATTGACCCACAAATGCTGATCGCCCAGCGCCAGCGCGGTCATCGCGTAATGCGGATGA
TGCTCAAGTACTGTCACTTTCAGAATGCTACTTTGTTGCTCTTTCGGTAGCCACGGATTCATCACGCTACTACCCCAGAC
TTCTTCCAGCGCGCCAAAGGCTTTCACCTGACCGTTTTCCAGTACCATCACTCTGTCTGCCAGATGGAGGATCTCATCCA
GCGAATGGCTGACATACAACATCGGAATGTTGATTTCCCGCGTCAGACGTTGCAGATAAGGCAACAGTTCGCGTTTACGC
GGAATATCCAGTGATGCCAGCGGTTCATCCAGCAACAGCAATTCCGGTGCTGTCAGCAAAGCCCGACCAATCGCCACGCG
CTGTTTTTCGCCTCCGGACAGGCTGCCTGGTAAACGATCAAGCAACGGTTCAATGCCTAAAAGCGCCACCAGCTTATCGA
ACTGATTGACCATGCTTTTCGCCATGCCGTAGCGCAAATTGCCACGCACTTTATAATGCGGAAACAGCCGCGCATCCTGA
AACACATAGCCTACGCGACGCTTTTCTGGCGTCAGGCAGATACCTTTATCGGCGTCATTTAGTACCCGACCATTGAGGAC
AATCCGCCCTTTTTGCGGACGTGTCAGCCCACTGATGGCGTTAATCAGCGAGGTTTTTCCGGCACCAGAGACACCAAAAA
TAGCGGTGATGCCATTGGCGGGCAGCGTTTCATTAATCGTCAGGCAATGGTTGCCCAACGTCTGGGAAAAATTCAGTTCC
AGCATGATTAGCGCCCCGCCCGCTCACGGCTGATTCTGGCCAGCCATTCTGAAATCAACAGGGAGATCATCGCCAGCGCA
ATAGAAATAATACACAGTCTCGCCGCGCCACTTTCCCCGCCAGGGGTCTGGATCAGGGTATACATGGCAGAAGGAATGGT
CCGCGTTTCACCAGGAATGTTCGACACAAAGGTGATGGTTGCGCCAAATTCACCGAGCGAACGAGCGAATGCCAGTACCG
TACCAACAATAATTCCCGGTAAGGTCAGCGGTAACGTGATAGTAAAGAAAACGCGCCAGCGCCCGGCCCCCAGTGTTCTT
GCGGCCTGCTCCAGTTTGATATCAACACCTTCCAGCGCCAGACGAATCGCCCGCACCATCAGCGGAAAAGACATGACAGC
GGCAGCGAGAACCGCACCACGCCAGCTAAACGCGAAAGAAAGACCAAACCAGTCATACAGACGTTCACCGATAAATCCGC
GCCGTCCCATCGAAACTAATAATAGGTAACCGACGACCACGGGCGGTAACACCAGCGGTAGATGCAGTACGCTGTCGAGC
AGAGCTTTGCCCGGAAACGTGCAACGTACCAGTAACCAGGCAAAAAAGATCCCAAACGGCAGGCTAAACAGCACAGCCAG
GGAAGAAACTTTCAGGCTTAATAAAACTGCCTGCCATTCTGGATCGGTCAGTATCATTACTTGGTTGTAAATCCGTAACG
TTTAAAGATTTCCGCAGCCTGCGGCCCCTTCAGATAATCATAAAATGCTTTCACTGTCGCATTGTTATGCCCTTCCACAA
CAGCAACCGGATATTCCACTTTTTTATGTGAATCTTCCGGGAAGGTGGCAACCACTTTTACCCCTTTGCTGGCAACTGCG
TCAGAACCGTAAACAATACCCAGCGGCGCTTCATTGCGTTCGACCAACGCCAGCGCGCCACGAACATCTTCCGCCGGAGC
CAGTTTCGGGGAAAGCGTATCCCATGCGCCCAGTTTTTGCAGTGCTTCTTTCGCATAAATGCCAGCAGGGACATGTTCCG
GATCACCAACCGCGAGGCGACCGCCATTCAGCAGCGAAGTCCAGTTGGTTTTGCTGTCGATGGTGAAATCTTTCTGCTCG
CTGGCTTTCGGTGCTACAACGACCAGGCTATTGCCGAGCAGTGTCTGGCGCGAAGCCGTATCGATCGCTTTTTTATCAAC
CGCATAATCCATCCATTTCTGATCGGCAGAAATAAACAGATCCGCAGGCGCACCCGCTTCAATCTGACGGGCCAAAGTAG
ATGACGAAGCGAAAGAAGAAACCACATCCACGCCTTTCTCTTTTTTATACTGCGTAGCAATGTCCTGCATTGCGTTAGTC
AGTGATGCGGCGGCGAACACCGTGATTTTCCCTTCATCTGCCAGTGCATTGCCAGCAACAGCGAAAGAGAGTGCCGCCCC
GGTAAACAAGTTCAACCATTTACGAGCCATTGGTAACCCCTTAATCTAACGTTATGTAGGCGTCAATATAACGGCAAGTT
CGGAATTTTCCCAGCAGTTATTGCTAACCTTTGTGAGGTAGATGAGAAAAAATATCGGCAGAAAAAGCAGGAAGTTGAGA
AAAAGAAAATGCCCGACTAAGCGGGCATTCAGGGAATCAATGATTTTGTCCGGGCTGGTCTTTTTTACCAACACCAGAAA
AGATGTTGAATACTTCACCAAGACCGTAAATCAGACCCAGGATGATGGCCATCACGACAGGTACCATGATTACGGCGAAT
ACCAGACTTTTTAATAACTCTAACATGGTCAACTCCAGATATAGTCATGAGACTATTCTAACCGCTAAGCACAGAAAAGC
ACTCCCCTTTTGTGCGGTCAGCTTTGCGTGGCGTTCGTTTTCCGTCACAATAAGACTTTTGCCAGGACATTGTTATGCAG
GCCGAAATCCTTCTCACCCTTAAGCTCCAACAAAAATTATTCGCCGACCCGCGCCGCATTTCGCTACTAAAACACATTGC
GCTTTCCGGTTCCATTAGCCAGGGAGCGAAAGATGCCGGTATCAGCTATAAAAGCGCCTGGGATGCCATTAACGAGATGA
ATCAGTTAAGTGAGCATATTCTGGTTGAGCGCGCAACAGGCGGTAAAGGTGGAGGCGGCGCAGTACTGACCCGCTATGGT
CAGCGACTGATTCAACTCTATGACTTACTGGCGCAAATCCAGCAAAAAGCCTTTGATGTGTTAAGTGACGATGACGCCCT
GCCGCTGAACAGCCTGCTGGCCGCGATCTCACGTTTTTCACTGCAAACCAGCGCCCGTAACCAGTGGTTCGGTACCATCA
CCGCTCGCGATCATGATGACGTTCAACAGCATGTTGATGTCTTACTGGCTGATGGAAAAACACGCCTGAAAGTCGCAATT
ACCGCACAAAGCGGCGCGCGTCTGGGGCTGGATGAAGGCAAAGAAGTGTTGATATTGCTAAAAGCGCCGTGGGTAGGTAT
TACTCAGGACGAGGCGGTCGCGCAAAACGCTGACAACCAATTACCGGGTATTATTAGTCATATTGAGCGCGGCGCAGAGC
AGTGCGAAGTATTAATGGCGCTACCCGACGGGCAAACACTGTGCGCCACAGTGCCGGTAAATGAAGCGACTTCTCTTCAG
CAAGGGCAGAATGTCACGGCCTACTTTAATGCCGACAGCGTGATTATCGCCACGCTGTGCTAAGCGTGTTGACAATTTGT
TATGAAACACGTATCCCTGTCAGTAATCGCTGCACAAAATGGGATATAAAATGTCATCGTTGCAAATTTTGCAAGGCACG
TTTCGTCTTGGCGACACAAAAACGCTGCAATTGCCTCGGCTAACGTTAAACGCGGGTGATAGTTGGGCGTTTGTCGGTTC
GAATGGAAGCGGGAAATCGGCGCTGGCCCGCGCGCTGTCGGGGGAACTTCCGCTTTTGAAAGGTGAACGGCAAAGCCAGT
TTTCCCACATCACTCGTCTCTCCTTCGAGCAATTGCAAAAGCTCGTCAGCGACGAATGGCAGCGGAATAACACCGATATG
CTTAGTCCTGGCGAAGATGACACCGGGCGTACCACGGCTGAGATCATTCAGGATGAAGTAAAGGATACTTCGCGTTGCAT
GCAACTGGCGCAGCAGTTCGGTATTACCGCCCTCCTCGACCGACGCTTTAAATACCTTTCCACTGGCGAGACGCGAAAAA
CCCTGCTGTGTCAGGCGCTGATGTCGGAGCCTGACTTGTTGATCCTTGATGAACCGTTTGATGGCCTGGATGTTGCCTCA
CGTCAGCATCTGGCTGAGCTACTCGCCTCGTTACATCAGTCCGGTATTACTCTGGTACTGGTGCTCAATCGCTTCGATGA
GATCCCGGAATTTGTCCAGTTTGCTGGCGTGCTGGCGGATTGCACGTTAGCGGAAACTGGCGCTAAAGAAGAACTGCTCC
AACAAGCACTCGTTGCGCAACTGGCGCATAGCGAACTGCTTGAAGGTGTGCAAATGCCGGAGCCGGATGAACCTTCAGCA
CGTCACGCCTTACCCGCCAACGAACCGCGCATTGTGCTGAACAATGGCGTGGTTTCTTATAACGAACGCCCCATCCTTAA
TAACCTTAGCTGGCAGGTGAATCCAGGCGAACACTGGCAAATTGTCGGGCCAAATGGCGCGGGAAAATCGACGTTATTAA
GCCTGATTACTGGCGATCATCCGCAAGGTTACAGCAACGATTTGACGCTTTTCGGACGACGTCGCGGCAGCGGCGAAACC
ATCTGGGATATCAAAAAGCATATCGGTTACGTCAGCAGTAGTTTGCATCTGGATTACCGGGTCAGCACTACTGTGCGTAA
TGTGATTCTTTCTGGCTATTTTGATTCGATTGGCATTTATCAGGCCGTTTCGGATCGCCAGCAAAAACTGGTGCAGCAGT
GGCTGGATATTCTCGGCATTGATAAACGCACGGCTGACGCTCCTTTCCATAGTCTTTCCTGGGGACAGCAGCGTCTGGCG
CTGATTGTCCGCGCACTGGTGAAACATCCGACGTTGCTTATTCTCGATGAACCACTACAGGGGCTTGATCCGCTCAATCG
CCAGCTTATCCGCCGTTTTGTTGATGTGCTGATTAGCGAAGGTGAAACGCAATTGTTGTTTGTTTCGCACCACGCTGAAG
ATGCGCCTGCCTGTATTACCCATCGTCTTGAGTTCGTGCCGGACGGTGGACTCTATCGCTATGTGCTGACAAAAATAAAT
TGAGTCGGTAATGCTGACCGTGCCGGAGGCGGCGTAAACGTGTTATCCGGCCAACGGTTTGACGCATCCAGGCATGAAAC
CGCGTCTTTTTTTTCAGATAAAAAGCGCAATCATTCATAAAGCCGCTGTTTTATAATCACTTAATCGCGCATAAAAAACG
GCTAAATTCCTGTGTAAACGATTCCACTAATTTATTCCATGTCACACTTTTCGCATCTTTGTTATGCTATGGTTATTTCA
TACCATAAGCCTAATGGAGCGAATTATGAGAGTTCTGGTTACCGGTGGTAGCGGTTACATTGGAAGTCATACCTGTGTGC
AATTACTGCAAAACGGTCATGATGTCATCATTCTTGATAACCTCTGTAACAGTAAGCGCAGCGTACTGCCTGTTATCGAG
CGTTTAGGCGGCAAACATCCAACGTTTGTTGAAGGCGATATCCGTAACGAAGCGTTGATGACCGAGATCCTGCACGATCA
CGCTATCGACACCGTGATCCACTTCGCCGGGCTGAAAGCCGTTGGCGAATCGGTACAAAAACCGCTTGAATATTACGACA
ACAATGTCAACGGTACTCTGCGCCTGATTAGCGCCATGCGCGCCGCTAACGTCAAAAACTTTATCTTTAGCTCCTCCGCC
ACCGTTTATGGCGATCAGCCCAAAATTCCATATGTTGAAAGCTTCCCGACCGGCACACCGCAAAGTCCTTACGGCAAAAG
CAAGCTGATGGTGGAACAGATCCTTACCGATCTGCAAAAAGCCCAACCGGACTGGAGCATTGCCCTGCTGCGCTACTTCA
ACCCGGTTGGCGCGCATCCGTCGGGTGATATGGGCGAAGATCCGCAAGGCATTCCGAATAACCTGATGCCGTACATTGCC
CAGGTTGCTGTAGGCCGTCGCGACTCACTGGCGATTTTTGGTAACGATTATCCGACCGAAGACGGCACTGGCGTGCGCGA
TTACATCCACGTAATGGATCTGGCAGATGGTCACGTCGTGGCGATGGAAAAACTGGCGAACAAGCCAGGCGTACACATCT
ACAACCTCGGCGCAGGCGTAGGCAGCAGCGTGCTGGACGTAGTTAATGCCTTCAGTAAAGCCTGCGGCAAACCGGTTAAC
TATCATTTTGCACCACGTCGCGCGGGCGACCTTCCGGCCTACTGGGCGGACGCCAGCAAAGCCGACCGTGAACTGAACTG
GCGCGTAACGCGCACACTCGATGAAATGGCGCAGGACACCTGGCACTGGCAGTCACGCCATCCACAGGGATATCCCGATT
AAGGAACGACCATGACGCAATTTAATCCCGTTGATCATCCACATCGCCGCTACAACCCGCTCACCGGGCAATGGATTCTG
GTTTCACCGCACCGCGCTAAGCGCCCCTGGCAGGGGGCGCAGGAAACGCCAGCCAAACAGGTGTTACCTGCGCACGATCC
AGATTGCTTCCTCTGCGCAGGTAATGTGCGGGTGACAGGCGATAAAAACCCCGATTACACCGGGACTTACGTTTTCACTA
ATGACTTTGCGGCCTTGATGTCTGACACGCCAGATGCGCCAGAAAGCAACGATCCTTTGATGCGTTGCCAGAGCGCGCGC
GGTACCAGCCGGGTGATCTGCTTTTCACCGGATCACAGTAAAACGCTGCCAGAACTGAGCGTTGCGGCATTGACGGAAAT
CGTCAAAACCTGGCAGGAGCAAACCGCAGAACTGGGGAAAACATACCCGTGGGTGCAGGTCTTTGAAAACAAAGGCGCGG
CGATGGGCTGCTCTAACCCGCATCCGCACGGACAGATTTGGGCAAATAGCTTCCTGCCTAACGAAGCTGAGCGCGAAGAC
CGTCTGCAAAAAGAATATTTCGCCGGGCAGAAATCACCAATGCTGGTGGATTATGTTCAGCGCGAGCTGGCAGACGGTAG
CCGTACCGTTGTCGAAACCGAACACTGGTTAGCCGTCGTGCCTTACTGGGCTGCCTGGCCGTTCGAAACGCTACTGCTGC
CCAAAGCCCACGTTTTACGGATCACCGATTTGACCGACGCCCAGCGCAGCGATTTGGCTCTGGCGTTGAAAAAGCTGACC
AGTCGTTATGACAACCTCTTCCAGTGCTCCTTCCCCTACTCTATGGGCTGGCACGGCGCGCCATTTAATGGCGAAGAGAA
TCAACACTGGCAGCTGCACGCGCACTTTTATCCGCCTCTGTTGCGCTCTGCCACCGTACGTAAATTTATGGTTGGTTATG
AAATGCTGGCAGAAACCCAGCGAGACCTGACCGCAGAACAGGCCGCAGAGCGTTTGCGCGCAGTCAGCGATATCCATTTT
CGCGAATCCGGAGTGTAAGAAATGAGTCTGAAAGAAAAAACACAATCTCTGTTTGCCAACGCATTTGGCTACCCTGCCAC
TCACACCATTCAGGCGCCTGGCCGCGTGAATTTGATTGGTGAACACACCGACTACAACGACGGTTTCGTTCTGCCCTGCG
CGATTGATTATCAAACCGTGATCAGCTGTGCGCCACGCGATGACCGTAAAGTTCGCGTAATGGCAGCCGATTATGAAAAT
CAGCTCGACGAGTTTTCCCTCGATGCGCCCATTGTCGCGCATGAAAACTATCAATGGGCGAACTACGTTCGTGGCGTGGT
GAAACATCTGCAACTGCGTAACAACAGCTTCGGCGGTGTGGACATGGTGATCAGCGGCAATGTGCCGCAGGGTGCAGGGT
TAAGTTCTTCCGCTTCACTGGAAGTCGCGGTCGGAACCGTATTGCAGCAGCTTTATCATCTGCCGCTGGACGGCGCACAA
ATCGCGCTTAACGGTCAGGAAGCAGAAAACCAGTTTGTAGGCTGTAACTGTGGAATCATGGATCAACTGATTTCCGCGCT
CGGCAAGAAAGATCATGCCTTGCTGATCGATTGCCGCTCACTGGGGACCAAAGCTGTTTCCATGCCGAAAGGCGTGGCTG
TCGTCATCATCAACAGTAACTTCAAACGTACCCTGGTTGGCAGCGAATACAACACCCGTCGTGAACAGTGCGAAACCGGT
GCGCGTTTCTTCCAGCAGCCAGCTCTGCGCGATGTCACCATTGAAGAGTTCAACGCTGTTGCACATGAACTGGACCCGAT
CGTCGCGAAACGCGTGCGTCACATCCTGACTGAAAACGCCCGCACCGTTGAAGCTGCCAGCGCGCTGGAGCAAGGCGACC
TGAAACGTATGGGCGAGTTGATGGCGGAGTCTCATGCCTCTATGCGCGATGATTTCGAAATCACCGTACCGCAAATTGAC
ACTCTGGTAGAAATCGTCAAAGCTGTGATTGGCGACAAAGGTGGCGTACGCATGACCGGCGGCGGATTTGGTGGCTGTAT
CGTCGCGTTGATCCCGGAAGAACTGGTGCCTGCCGTACAGCAAGCTGTCGCTGAACAATATGAAGCAAAAACAGGTATTA
AAGAGACTTTTTACGTTTGTAAACCATCACAAGGAGCAGGACAGTGCTGAACGAAACTCCCGCACTGGCACCCGATGGTC
AGCCGTACCGACTGTTAACTTTGCGTAACAACGCAGGGATGGTAGTCACGCTGATGGACTGGGGTGCGACTTTACTTTCC
GCCCGTATTCCGCTTTCCGATGGCAGCGTCCGCGAGGCGCTGCTTGGCTGCGCCAGCCCGGAATGCTATCAGGATCAGGC
CGCATTTCTGGGGGCCTCTATTGGTCGTTATGCCAACCGCATCGCCAATAGCCGTTATACCTTTGACGGTGAAACCGTGA
CGCTTTCACCAAGTCAGGGCGTCAACCAATTGCATGGCGGCCCGGAAGGGTTCGACAAACGTCGCTGGCAGATTGTGAAC
CAGAACGATCGTCAGGTGCTGTTTGCCCTGAGTTCAGATGATGGCGATCAGGGCTTCCCGGGTAATCTCGGCGCGACGGT
GCAATATCGTCTGACCGACGATAACCGTATCTCCATTACTTATCGCGCCACAGTTGATAAACCTTGCCCGGTGAATATGA
CTAATCACGTCTATTTCAATCTTGACGGCGAGCAGTCTGACGTGCGCAATCATAAGTTGCAGATTCTGGCGGAAGAATAT
CTGCCGGTTGATGAAGGCGGCATTCCGCACGACGGCCTGAAATCTGTCGCCGGAACCTCTTTTGATTTCCGCAACGCCAA
AATCATCGCCAGTGAGTTTCTTGCCGACGACGATCAGCGCAAAGTGAAAGGTTACGATCACGCGTTCTTGTTACAGGCCA
AAGGCGATGGCAAGAAAGTGGCGGCGCATGTCTGGTCAGCAGATGAAAAATTGCAGCTGAAGGTCTACACCACCGCTCCG
GCTCTGCAATTCTACTCCGGCAACTTCCTCGGCGGCACACCGTCGCGGGGAACCGAACCTTACGCTGACTGGCAAGGGCT
GGCTCTGGAAAGCGAATTTCTGCCGGACAGCCCGAACCACCCTGAATGGCCGCAACCGGACTGCTTCCTGCGTCCTGGCG
AAGAGTATTCCAGCCTGACGGAATATCAGTTTATTGCTCAGTAATGTTAAGCCCTCGTCATGAGGGCTTTATCCTCATAT
TGTTCAAATCACCAGCAAACACCGACATATTTGCAACTCAATATTCACAACAACCTTACACTGCGACACTATTTTCGCTA
TGGTTATGCGTAAGCATTGCTGTTGCTTCGTCACGGCAATATAATGAGAATTATTATCATTAAAAGATGATTTGAGGAGT
AAGTATATGGCTGTAACTAAGCTGGTTCTGGTTCGTCATGGCGAAAGTCAGTGGAACAAAGAAAACCGTTTCACCGGTTG
GTACGACGTGGATCTGTCTGAGAAAGGCGTAAGCGAAGCAAAAGCAGCAGGTAAGCTGCTGAAAGAGGAAGGTTACAGCT
TTGACTTTGCTTACACCTCTGTGCTGAAACGCGCTATTCATACCCTGTGGAATGTGCTGGACGAACTGGATCAGGCATGG
CTGCCCGTTGAGAAATCCTGGAAACTGAACGAACGTCACTACGGTGCATTGCAGGGTCTGAACAAAGCGGAAACCGCTGA
AAAGTATGGCGACGAGCAGGTGAAACAGTGGCGTCGTGGTTTTGCGGTGACTCCGCCGGAACTGACTAAAGATGATGAGC
GTTATCCGGGTCACGATCCGCGTTACGCGAAACTGAGCGAGAAAGAGCTGCCACTGACGGAAAGCCTGGCGCTGACCATT
GACCGCGTGATCCCTTACTGGAATGAAACCATTCTGCCGCGTATGAAGAGCGGTGAGCGCGTCATCATCGCCGCACACGG
TAACTCGTTACGTGCGCTGGTGAAATATCTCGATAACATGAGCGAAGAAGAGATTCTTGAGCTGAATATCCCGACCGGCG
TGCCGCTGGTTTATGAGTTTGACGAGAACTTCAAACCGCTGAAACGCTATTATCTGGGTAATGCTGACGAGATCGCGGCG
AAAGCAGCGGCGGTTGCTAACCAGGGTAAAGCGAAGTAAACGTCATTCGCTTAAAAATGAGAAAGCCGACTGCAAAATGA
GTCGGCTTTTTTATTTTTCGTTGCTACCAATGGAGCGCATTGCCTGATGCGACGCTGCGCGTTTTATCAGGCCTACGGTG
ATTAATCGGATACGCCACTCTGACAGCGCATCCGACAATTAAACTTTACCCGCGACGCGCTTTTACTGCATTCGCCAGTT
GACGTAACAGAGCATCGGTATCATCCCAGCCAATGCAGGCATCGGTGATGCTCTTACCGTAGGCCAGCGGTTCCCCGCTC
TCGAGGCTCTGATTGCCTTCCACCAGATGGCTTTCCACCATCACGCCAATAATGGCCTTTTCGCCACCGGCAATCTGCTG
GCAAACGTCAGCACAAACATCCATCTGCTTTTTGAATTGTTTAGACGAGTTAGCATGGCTGAAATCGATCATCACCTGTG
CTGGCAGGCCTGCTTTGTTCAGCCCTTCTTTCACTTCAGCAACGTGCTTCGCGCTGTAGTTAGGCTCTTTACCGCCGCGC
AGAATGATATGGCAATCGCCGTTACCGCTGGTATTCACAATCGCCGAATGACCCCATTTGGTCACTGAAAGGAAGCAGTG
CGGCGCACCGGCGGCATTAATGGCATCGATAGCCACTTTAATCGTACCATCAGTGCCATTTTTGAAGCCTACCGGGCAAG
AAAGCCCTGAAGCCAGTTCGCGGTGCACCTGCGATTCCGTAGTACGTGCGCCAATTGCGCCCCAGCTCATCAGGTCAGCG
AGATATTGTGGGGTGATCATATCGAGAAACTCACCCGCCGCTGGCAGACCGCTGTCGTTAATATCAAGCAACAATTTACG
GGCAATACGCAGACCGTCGTTGATCTGGAAGCTGTTATCCATATGCGGATCGTTAATCAGCCCTTTCCAGCCCACCGTGG
TACGCGGCTTTTCAAAATAGACGCGCATTACGATTTCCAGCTCATCTTTCAGCTCTTCACGCAGCGCCAGCAAGCGAGTG
GCATACTCTTTAGCCGCGACAGGATCATGAATTGAGCATGGGCCAATCACCACCAACAGGCGATCATCATTACCTTTCAG
GATCTTATGGATCGCTTTTCGGGCATGGGCGACCGTATTCGCGGCATTTTCAGTAGCGGGGAATTTTTCCAGCAATGCGA
CAGGAGGAAGTAACTCTTTGATTTCTTTGATGCGTAAATCGTCGTTCTGATAATTCATGTCTGTTCCAGTGTTGCCATAC
TTATCTTAGTGAATGCAATACTTCCAATCTATATCTTCCGTCAGAATGTGTAAACGGGGTTTTACACTATGAACGGATTA
ATCCTGGAATTAGCAAGAAAAACGCCAGATTGTCGCGAAAAACGAGATCTCTCCTACAATTTCTAACTGTAACTCCTTTG
TTTGTTAATTATTTCAAGATTCTCTGCTGGGTATCTTTGCCTGGCTGAAATCTTAAACCATTGCCTTATATTCACCTGCA
AATGCACTGTTGGAAGAGGTTATCCGACATAACGACCATAACAGGAGCATCCTATGAAAATGACAAAACTGGCCACACTA
TTTTTGACTGCCACTCTAAGCCTTGCCAGCGGTGCCGCACTGGCTGCCGATAGCGGAGCGCAAACTAATAACGGCCAGGC
AAACGCCGCCGCTGATGCGGGCCAGGTAGCCCCTGATGCCCGTGAAAATGTCGCGCCAAATAACGTCGACAATAACGGGG
TAAATACCGGTTCTGGCGGCACAATGCTGCATCCGGATGGTTCTTCAATGAACAATGACGGCATGACCAAAGATGAAGAG
CACAAGAACACCATGTGCAAAGATGGTCGCTGCCCGGATATCAATAAAAAAGTCCAAACCGGTGATGGCATCAACAATGA
TGTCGATACCAAAACCGACGGTACCACGCAGTAACCCTGCGAAATAGCCAATAATGGGAGAGCGTAGTCTCTCCCTTTTA
ATTTTTCCCTTCTAAAAGCAGTATGATGTCATAAAGTTAAGTGAGAATAATTAAGGGATGACTCGTCATGGCGCACTCAC
ACTCACACACTTCCTCACACCTGCCAGAAGATAATAATGCTCGTCGCTTGTTGTATGCTTTCGGCGTGACTGCCGGGTTT
ATGCTCGTAGAAGTCATTGGTGGTTTTCTTTCCGGTTCTCTGGCATTGCTGGCCGATGCGGGTCATATGTTGACCGATAC
TGCCGCCCTGCTTTTCGCCCTACTCGCAGTGCAATTTTCCCGTCGTCCTCCCACCATTCGCCACACTTTCGGTTGGCTAA
GATTGACCACGCTCGCGGCGTTTGTGAATGCCATCGCCCTGGTGGTGATTACTATTTTGATTGTCTGGGAGGCGATAGAA
CGCTTCCGCACTCCGCGTCCGGTCGAGGGCGGCATGATGATGGCAATTGCCGTGGCTGGGCTGCTGGCAAATATACTTTC
TTTCTGGTTACTTCATCACGGCAGCGAAGAGAAAAACCTCAACGTGCGAGCAGCGGCACTGCATGTGCTCGGGGACCTGC
TGGGTTCGGTTGGGGCTATTATTGCCGCGTTGATTATTATCTGGACCGGCTGGACACCTGCTGACCCCATTCTCTCAATA
CTGGTGTCGCTTCTGGTTCTGCGTAGCGCGTGGCGACTGTTGAAAGATAGTGTGAATGAATTACTTGAAGGTGCACCGGT
ATCGCTGGATATCGCTGAACTGAAGCGTCGCTTGTGCCGGGAAATCCCGGAAGTCCGCAATGTGCACCATGTGCATGTAT
GGATGGTAGGCGAGAAGCCGGTGATGACGCTGCATGTGCAGGTGATCCCGCCACACGATCACGATGCCTTGTTGGATCAG
ATCCAACACTACCTGATGGATCACTATCAGATTGAGCACGCCACCATTCAGATGGAATATCAACCTTGTCATGGGCCAGA
CTGCCACCTGAATAGAGGGGTGTCTGGCCATTCACATCATCATCATTAATGGGACAGCGCACGTGAACCTCTTTCGCGTG
CGCTTTTGATCCACATCCGGCTGCCGTTGAGGGCAATAAAGGTCAGGATGATGTACTCCAGAGACATGGCGTAAACGCCC
TGAAGTGCAAAAATAACGACGCTAATCACGTTAATAATCACCCACAACAGCCAGTTTTCCACATACTTACGTGTCATCAG
AATCATTGCCACGATAGATAACACCATCATGCATGAATCCCAGAACGGGAAAGCGTCCGGCTGTAGTTCAGGCATCGCAA
CCTGTAATCCTAATGCTTGCATGATCATGACTGCCACGCGGGTCAAAAATGCAAACACAGGATTGATAAATACCGTCATT
AGACCAATCGAAACAACGCAAACCGCCAGCCAGCTTAGCGCCTTCGGCAATGGCAACCAGCGAATTTTCAACTCCGCCTC
GTTCTGACTGGTTTGTCGCGACCACGCATACCAGCCGTAAATATTCGCGGCAAAGAAAAACACCTGTAATAACAGGCTGG
CATACAGCTGAATCTGAAAGAAAATAATGCCAAACAAGGTGACGTTGATCAGGCCAAAGAAGTAGTTACTGATCTTCTCC
AGACTGGCAAGGCCAATACACAGCAACCCGGCGATCGTGCCTACCGCTTCGATCCATGAGAGATCATAACCGCCTGCCCC
TATTGGTATATGTACCAGGATATTCTGCACACTAAAAAAATCCATCGTTCCCCCAAAGCGTAATGTGACGCCTTATTATC
AATTATCCACGTAGTGTAGCCGCAAAATCCAGCATACGATTGAGCGGCACCAGCGCCCTCTCTCGCAGCCTTTCATCAAC
ATAAACCTCGTGATTGCTTCCTTCCAGTTCTAATGCCTCTGCGATGGCCTGAAGGCCATTCATGGCCATCCACGGACAAT
GCGCGCAGCTGCGACAGGTTGCGCCCTCACCCGCGGTTGGTGCTTCCAGTAACTCTTTATCTGGCACCGCCTGCTGCATT
TTGTAGAAAATGCCCCGATCGGTTGCCACGATAAGCCGCTGATGTTGCAATGTTTTCGCAGCAGCGATCAGTTGACTGGT
GGAACCGACCGCATCCGCCATCTCTACAATAGCTTGCGGTGATTCTGGATGCACCAGTATGGCAGCATCCGGGTATTCTT
CTTGCAAGCGGGTTAACGCCTGAGTCTTAAACTCATCATGCACAATGCAGGCACCCTGCCAGCATAAAATGTCTGCGCCC
GTCTGTTTTTGCACGTAACGCCCCAGATGTTTGTCAGGTGCCCAGATGATTTTTTCACCCAAACTATCCAGATGATCAAT
AAGTTCGACGGCAATGCTTGAAGTTACCACCCAATCTGCGCGCGCTTTTACCGCAGCAGAAGTGTTGGCGTAGACGACGA
CAGTACGATCGGGATGGGCATCGCAAAATGCGTTAAATTCTTCAACAGGGCAGCCGAGATCCAGTGAACATTCAGCCTGA
AGTGTCGGCATCAGAATTGTTTTTTCCGGACTGAGAATTTTGGCGGTTTCTCCCATAAATCTCACCCCAGCGACTAGCAA
CGTAGAAGCGGGATGCTTTGCACCGAAGCGCGCCATTTCCAGAGAATCAGAAATACAGCCACCGGTTTCTTCTGCCAGTT
GTTGAATTTCGGGATCGGTATAGTAGTGGGCAACCATCACCGCATTACGTTCTTTTAGTAGACGTTTTATCTTCTCGCGG
TAATTCGCTTTTTCATCAATGCTTAACGGCGTCGGCTTCGGGGGGAAAGGATAAATCGCCGTGTCTGGATCAAACATCAC
GCTCATCTTACCATCTCGTTCTACAGGCTTAACGTTAAAACCGACTTAAGCGTGATATTCGCTATTATCGGCGTAATTTG
TTTTATATACTAAACAAGATAGTCGAATGGTGGGGAAAAGTCACTCGAATTACGTATGAGATGCCGAATGCCACACTTTG
CGTCTTATTCCTCCGACGTAGAGTTGTTTACGCAGCAAACGCGGAGTATGTCATCAGGGTCAAGAATTGAAATTGAGAGA
TGCCTGAATAGCAAAAAAACGCCTTTAGGGCGCTTTTTTGCATTGGTGGGTCGTGCAGGATTCGAACCTGCGACCAATTG
ATTAAAAGTCAACTGCTCTACCAACTGAGCTAACGACCCCTTGCGGGATTATGCTGCTTTAATCATTCAGGATGGTGGGT
CGTGCAGGATTCGAACCTGCGACCAATTGATTAAAAGTCAACTGCTCTACCAACTGAGCTAACGACCCATACGGGTGTTA
CCTGAAAGATTTCTACTCGGAACCAATGTTTAAAATTGGTGGGTCGTGCAGGATTCGAACCTGCGACCAATTGATTAAAA
GTCAACTGCTCTACCAACTGAGCTAACGACCCGAGTGGTGGGTGATGACGGGATCGAACCGCCGACCCCCTCCTTGTAAG
GGAGGTGCTCTCCCAGCTGAGCTAATCACCCGATACTGCGCTGGATACTACAAACTACTTCCACCGAACCCACCGTAATC
AGTGGTGGGTCGTGCAGGATTCGAACCTGCGACCAATTGATTAAAAGTCAACTGCTCTACCAACTGAGCTAACGACCCGG
TGGTGGGTGATGACGGGATCGAACCGCCGACCCCCTCCTTGTAAGGGAGGTGCTCTCCCAGCTGAGCTAATCACCCGATA
CTACGCTGGATACTACAACTAACTATGTTAGTGGTGGGTCGTGCAGGATTCGAACCTGCGACCAATTGATTAAAAGTCAA
CTGCTCTACCAACTGAGCTAACGACCCACTTTTTCGTTGCTTTCGGTTTGTTTGATATCCCGTGGCAACGGCGGCATATA
TTACTGATTTCAGACTTGAGCGCAACAAAAATTTCGATGTAGATCACTCAACTGCTTATGATTCGCACGACACGACCAGA
AATAATGCGACTTCTGGTCGTGTGTTATGCATTACATCGCGTTCAGACGTTTTTGCGCCTGTTTAGCGCCATCAGTACCA
GGGTATTTACTGATAACCTGCTGGTATACGGCTTTCGCTTTTGCGGTGTCACCTTTGTCCTGCATGATGACGCCGACTTT
AAACATCGCATCTGCAGCCTTCGGTGACTTCGGATAGTTTTTCACTACCGAAGCAAAATAATACGCCGCATCATCTTTTT
TACCCTTGTTGTAGTTTAACTGACCCAGCCAATAATTGGCGTTTGGCAGGTAAGTTGAATCAGGGTAATTTTTGATGAAA
TTCTGAAATGCCACCATTGCGTCATCCTGGCGGGATTTATCCTGCACCAGCGCAATAGCTGCATTGTAATCCGTGTTTGC
ATCACCGCTTTTCACCGGCGCGCCAGCATTCGAAGTACCAGCATCAGCTGTCGGCGTCGTTGATGCCACCACACCGCTTT
GATCGCCGCTGGTTGATTGCGCCGCTGCACCACCGCTGCTGAGGCTGTCGATCTGCAACAGGATCTGCTTTTGCCGCTCC
ACGACCTGATTCAGTTGATACTGATTTTCCTGAATCTGACCACGCAGGGAATCAATATCGGATTGATTATCAGAGAGTTG
TTGCTGGAGTTGGGTTAAAAGCTGGCTGTGAGCATTAGAAATACGCTCAAGTTGAGTGACGCGGTCTTCGACCGAGCCTG
AGCCGACACTACTGATTGGTGCCTGAGCAAAAGCGGCCCAGGGGGCCGCTATACCAACCAGTAACGACAGACTCAATAGT
TGATGTCTGAAGTTACTGCTCATGCAATTCTCTTAGTAAACCAGTACCGCACGACGGTTTTTGGCATACGCCGCTTCGTC
ATGACCCAGTACTGCAGGTTTTTCTTTACCGTAAGAAACGATGGAGATCTGGTCAGCAGAAACGCCTTTACCCTGCAGAT
ACATCTTAACAGCGTTCGCACGACGTTCACCCAGGGAGATGTTGTATTCCGGAGTACCACGTTCGTCCGCGTGACCTTCT
ACGGTGACTTTGTAAGACGGGTTGCTACGCAGGAAGTTTGCGTGTGCATCCAGCATTTGAGCGAAGTCAGAACGGATATC
GTACTTGTCCAGATCGAAGTAAACGATGTTGTTCTGCTGCAGCTGTTGCATTTGCAGACGAGCCTGCTCTTCGGAAGACA
TGTTGCCGTTGCCGCCGTTCGCATCCATACCAGTGCCGGCACCCAGCATGCCTTCGCTGCCGTCATTGCTGGCGTTCTTG
TTGGAAGAACATGCCGCAATTGCCATAACAGGCAGAGCAATCATCAGCCCTTTCAGCACTTTGTTCAGTTGCATTTCAAT
GATTCCTTTACTATTCAATTAATTATTATCACAGATACGGCGACCAGGCAGGGAATTTGACCTGTCCATCAGTTGCCGGA
AGACGCGCTTTGAAACGCCCATCTGTAGAAACCAAATTCAGCACGGATCCCATCCCCTGAGAAGAGCTGTAGATTACCAT
AGTGCCGTTAGGTGCCAGACTTGGCGTTTCATCCAGGAACGTGGACGACAGAACTTGTACGCCTCCCGTTGCCAGATCTT
GTTTGGCAATGTGCTGCTGCCCACCGTTGGAGCTGACCATTACCATAAATTTACCGTCGCTGCTGACATCCGCATCCTGG
TTCTGCGAACCTTCCCAGGTAATACGTTGTGGCGCACCGCCGTTGATATTCACTTTATAAACCTGCGGACGACCGGCCTG
GTCAGAAGTAAATGCCAGGTTCTGGCTGTCCGGGAACCAGGTCGGTTCGGTATTGTTACTGCGACCATCAGTTACCTGGC
GGATCTGACCAGAAGCCAAATCCATTACGTACAGGTTCAGGCTACCGGTTTTCGACAAGGCGAATGCCAGTTTGCTGCCG
TCTGGCGAGAATGCAGGTGCACCGTTGTGACGCGGGAATGAAGCCACCTGACGTACAGCGCCATTTGCCAGCGTCTGAAT
AACCAGCGCGGAACGACCGCTTTCGAAGGTCACATAAGCCAGTTTAGAACCGTCTGGTGACCACGCCGGAGACATCAGCG
GTTGCGGTGAACGGTGAACGACAAACTGGTTGTAACCGTCATAGTCAGATACGCGCAGTTCATACGGGAACTGACCGCCG
TTAGTCTGAACAACGTAGGCAATACGGGTACGGAACGCACCTTTAATACCGGTCAGTTTTTCAAATACTTCGTCACTGGC
GGTATGACCAGCATAACGCAGCCACTGCTTGTTCACTTTGTACGAGTTCTGAGCAAGTACAGTACCCGGTGCGCCGCCAG
TGTCAACAAGTTGATAAGCAACATTGTAAGAACCATCCGGATTCGGAGTGACCTGACCGACAACCACAGCGTCAATGCCC
AGCGCGGACCATGCAGCTGGTTGTACTTCCTGCGCACTACCCGGCTGCTGTGGCAGACGAGCACGATCTAACGGATTAAA
TTTACCGCTGTTACGCAAGTCAGCAGCAACGATGCCGCCAATATCTTCAGGTGCCGCACCAGGCCCCGCCCACTGGAAAG
GAACAACACCAATAGGACGACCGGAATCTACACCGCTGTCGATCACAATGCGGACTTCAGCATGCAGAACTGATGCCCAC
AGTATGAGAAAACCAAATGCTACTCGTAATGCCTGCTTCATCATATCTCCCTTATCTGGACCGATGGCCCACGATAATTT
AGCAGAATGTTAACAAACTAAAATACACAAAACTACCAGAACCCCGTGGCAACCGGTGCCTGATGTTGACCGTCGGAACA
GTCAACATCGCGATTACGGTTTGAAGTCCAATGGCGCGTTTTTGAACACTTCATATACTGCCTGGCTTGGTGGTTTCGGG
ATCTTCGCAAGTTTAGCTGCTGCCAACGCAGCTTGACAAAGTGCGGGATCGCCACCTTCAGGTTTGATATCCAGTAACAT
ACCATCGGGTGCCAGTTTTATGCGCAGCGTACAGGTTTTGCCTGCATAGGACGATGCGTCATAGAACTTACTTTCGATAG
CAGATTTAATCTGCCCGGCATAGTTATTGATATCGGCCCCTGATGCGCCATTGTTTTTAGTATTACCACTCCCGGCAGGC
GAAGCATTGTTCCCTTTCGCCCCTCCCCCCGTTTTCGGTGCATTCTTACCAGAGCTTAGCTCACCGAAAATATCATCTGC
CTCAGCGGCAGCTTTTGCTGCAGCGGCTTTTTCAGCTGCTGCTTTTGCCGCTGCCGCTTTTTTGTCTGCGGCGGCTTTTT
CTGCCGCTGCTTTCTTATCAGCTGCTGCCTTTTCAGCAGCCGCTTTTTCTGCTGCTTTTTTGTCGGCTGCCGCTTTCTCT
GCTGCCGCTTTCTTATCAGCTGCAGCCTTTTCAGCAGCCGCTTTTTCTGCTGCTTTTTTGTCGGCTGCCGCTTTCTCTGC
TGCCGCTTTCTTCTCAGCTTCTGCCTTGGCTTTTTCAGCAGCTTCGGTTGCCGCTTTCTTTCTTGCTTCAGCTGCAGCTG
CTTCTGCCGCTTCAGCTTTCTTCTTCAGCGCCGCAGCAGCAGCCTCGGCTTTTTTCTGCGCTTCGACTGCGGCTTTGGCG
GCTTCTGCTTCTGCTTTTTTCTTCGCGTCTGCCGCCGCTTTCTTCGCTGCTTCTTCCGCAGCTTTAGCATCCGCTTCGGC
CTTCGCTTTAGCATCTGCCGCCGCTTTCGCTGCCGCCTCTTCCGCTTGCTTCTGCTTTAACTCGGCCTGTTTTGCGGCTT
CTTCAGCCTGCTTTTTCTGCTCCTGAGCCGCTAACCGCTCTTTCTCAAGTTGCTTCAGGCGTTCCTGTTCAGCCGCTTGT
TTCTCACGCAGTTCTTCAGCAGCCTGCTGCTCTTTCATCTTGCGCTGCTCATCAGAACGCTTCGCGCTTGATTCCTGGCT
TTGCATGCGTTTGTACTGCTCAACTACCGCACCTGAATCAACCATGACAGCGTCGATGGACGAACCACCGCCGCCTCCGG
CTGAAGCTTCTATATTCTCATCGAACGAACTCCAGATCAGCGCCGCAAATAAGATGACATGCAGCACTGCTGAAATAATT
ATCGCCCGCTTGAGCTTGTCGTTTTGTTCGGTTGCCTTTGACACTCTCGGTTTCCAAAAACTGTTCGCCTGTTACCCGCT
CTCTTTCAAGCAAGGGAAACGCAGATGTTTAGATAGGCTGCGTCATTAAACCAACCGATTTCACACCCGCACTATGTAAC
AAGTTCAGTGCTTTAATTATTTCATCGTAAGGCACATCTTTTGCGCCACCGATCAGAAAGACCGTTTTCGGGTTGGCCTT
GAAACGGCTGGACACTTCCGCCACCACCTGCTCTGGTGGTAAACGCTCCAGGCGATCTTTCTCAACCACCACGGTGTACT
GACCAATACCAGACACTTCAACAATCACTGGCGGATTATCGTTACTGCTCACCGCCTGTGATTCAGTAGCGTCTGGCAGA
TCGACCTCCACGCTCTGGGTGATGATGGGCGCTGTCGCCATAAAGATCAGCAACAGCACCAGCAGTACGTCCAGCAACGG
TACAATGTTGATTTCGGACTTGAGATCGCGACGACCTCGTCCACGCGCTCTGGCCATGGCTTACCCCTTGTTGCTCTCGC
TAACGGTAAACGCCTGGCGGTGCAGAATCGCGGTAAACTCTTCCATAAAGTTGTCGTAATTCAGTTCCAGTTTGTTTACG
CGCTGGTTGAGACGGTTATAAGCCATTACCGCCGGAATTGCGGCGAACAAACCAATTGCCGTCGCAATCAACGCTTCTGC
GATACCGGGCGCAACCATTTGCAGTGTTGCTTGTTTTACCGCCCCGAGGGCGATAAAGGCGTGCATGATCCCCCAGACCG
TACCAAACAGACCAATATACGGGCTGATGGAGCCAACCGTACCGAGGAACGGAATGTGCGTTTCCAGATTTTCAAGTTCA
CGATTCATGGAAATACGCATCGCACGCGACGCCCCTTCCACTACGGCTTCCGGCGCATGGCTATTGGCACGATGCAGGCG
CACAAACTCTTTGAAGCCGCTGTAAAAGATTTGTTCCGAACCGCTCAGATTATCCCGTTTCCCCTGGCTCTCTTGATAGA
GGCGAGAGAGTTCGATTCCAGACCAGAATTTATCTTCAAACGCTTCGGCTTCGCGCGCCGCTGCGTTAAGAATACGGGTC
CGCTGGATAATAATGGCCCAGGATGCGATTGAAAAACCAATCAAAATCAACATGATAAGTTTAACCAGAAGGCTAGCCTT
CAGGAACAAATCAAGGATATTCATGTCAGTCACTGCTTAAACTCCGCGACAATAGACTTGGGAAGCGCACGAGGCTTCAT
TTTGAGTGGGTCAACGCAAACAACCAGAACCTCTGCTTCATTCAACAAAGTATTCTCGGCGTTGACAATACGTTGCGTGA
AAACCAAAGAGGTGCCACGCATTGATGTTATTTCAGTCTGTATTTCGAGCATATCGTCGAGCCGCGCAGGTGCGTAATAT
TCCACCGTCATTTTACGTACCACAAAGGCAACGCGTTCAGCCATCAGCGCCTGTTGACTGAAATGATGATGACGCAGCAT
CTCTGTGCGTGCTCTTTCATAAAAAGCGACGTAACTGGCGTGGTACACCACACCACCGGCATCGGTATCTTCATAGTAGA
CGCGAACCGGCCATCGAAACAGCGTTGTATTCACTTTACATCCCGGTAATGCAACAAAAGTTAGAGCTTTTAAACGCTGC
TACTATACGCGCGCGATTGAGGTTTGGGAATGAGGGCAAGTTAAGGGAGCGTAAAAATTTATGGGCCTGACTCGGCCCAT
AAATTTTTAAAGAGAATTCTGATTTAAAAGAAGAAGAAAATCAGCCCGACAATGAGAACAATATCGGCAAGCAATGGGCA
AAAAAACCCTTGCCAGAGAACCTTCTGCGGACGAAAGCCCACGCCGTGAATCACACCAGCACAGACGGCCCACATAAGCA
GTAAACCATGCCAGATTTCCAGTTCACTGGTCTTCGCGGCGAAACGTGATGGGTCCCAAAACATACATCCTGCTAACAGA
AGTGCCATCACGAAGGAAAGCGCCCGCAGGGGGCGCTTGTCCATTACCGCATACAAGGTTGCGATAATCTTACTCATCAG
ATGTCTTCTTGACCGGCTTTGCCTGATTCGACGTGCTCAAGCGCCAGCGCGGTGATTACCCCAAACGAACAGGCAAGAAG
CGTTCCCAGAATCCATGCGAAATACCACATTTTTAGCTCCTTACTTAGTACAGAGAGTGGGTGTTACGTTCAATATCTTC
TTTGGTGATACGACCGAACATTTTCCAGTAACACCAGGCGGTGTAGAGCAGAATGATCGGTACCAGAACCACCGCAACCC
AGGTCATGACGTTAAGCGTCAGCTGGCTGGAAGTTGCATCCCACATTGTCAGACTTGCGTTCATCATGGTGCTGGACGGC
ATCACAAACGGGAACATTGCGATACCGGCAGTCAGGATGATGCAGGCCAGCGTCAGGGAGGAGAAAACAAACGCCCACGC
GGCTTTATCCATACGTGCAGTCAGGATGGTCAGCAGCGGCAGAACCACACCCAGTGCCGGAATAGCCCACAGAATTGGCG
TGTTGTTGAAGTTAACCAGCCATGCGCCAGCTTCACGAACCACTTCTTTATTCAGCGGGTTAGAGGCTGCGTAATGGTCC
ATTGTCGATTTCACGACATAACCATCGATACCGTACATCACCCATACGCCAGCCAGTGCGAAGCAGACCAGCGTCACCAG
TGCCGCCACCTGAGCCGTTGCACGGGTACGCAGGTGCAGTTCGCCCACGGTACGCATTTGCAGATAGGTTGCGCCCTGAG
TAATGATCATCCCTACGCTCACCACACCTGCCAGCAGGCCGAACGGGTTAAGCAGCTGGAAGAAGTTACCGGTGTAGTAC
AGACGCAGATATTCATCAACGTTGAATGGTACGCCCTGCAACAGGTTACCGAACGCTACACCAATCACCAGCGGCGGAAC
GAAGCTACCAATGAAGATGCCCCAGTCCCACATGTTACGCCAGCGGGTTTCTTCAATCTTGGAGCGGTAGTCAAAACCGA
CCGGACGGAAGAACAAAGACGCCAGTACGAGGATCATCGCCACATAGAAGCCGGAGAACGCAGCGGCATAGACCATCGGC
CAGGCAGCAAACAGTGCACCGCCTGCGGTGATCAGCCAAACCTGGTTACCGTCCCAGTGTGGTGCGATGGAGTTAATCAT
AATTCGACGCTCGGTGTCGTTACGACCGAGGAAACGGGTGAGCATGCCCACCCCCATGTCGAAACCGTCAGTGACTGCAA
AACCAATCAGCAGAACGCCAACCAGCAGCCACCAGATAAAACGCAATACTTCATAATCGATCATTTGACGACTCCTGTCT
TAGCGTGCCGGCTGAGTAGTCGTGGAAGACTGCTCAAAGTGATAGCGACCGGTTTTCAGGCTGCTTGGGCCGAGGCGTGC
AAACTTGAACATTAAGAACAATTCTGCCACCAGGAACAGGGTATACAGGCCGCAAATCAGCACCATTGAGAAGATGAGAT
CGCCTGCGGTCAGTGACGAGTTCGCCACAGCTGTCGGCAGCACTTCACCGATAGCCCACGGTTGGCGGCCATATTCAGCC
ACGAACCAGCCCGCTTCTACAGCAATCCACGGCAGCGGAATACCGTACAGCGCGGCGCGCAGCAGCCATTTTTTCTCGCC
AATGCGGTTGCGGATGACACTCCAGAAAGAGAGCGCAATGATTGCCAGCAGCAGGAAGCCACACGCCACCATGATACGGA
ACGCGAAGTACAGCGGCGCTACACGCGGAATGGAGTCTTTGGTTGCCTGTTGAATCTGAGCTTCAGTCGCATCAGCCACG
TTTGGCGTATAGCGTTTCAGCAGCAGACCGTAACCGAGATCTTTCTTCATGCTATTGAACTGGTCACGAACGGCCTGGTC
AGTAGAACCAGAACGCAGTTGTTCGAGCAGAGAGTACGCCTTCATCCCGTTACGAATGCGTTCTTCATGCTGCACCATCA
GTTCTTTCAGACCGATAACTGGAGTATCCACGGAACGCGTTGCAATGATGCCCAGCGCGTAAGGGATCTGGATCGCAAAT
TTGTTCGTCTCCTCTTCCTGATCAGGAATGCCGAACAGAGTAAAGGCAGCAGGTGCAGGTTGCGTTTCCCACTCGGCTTC
AATAGCAGCCAGTTTGGTTTTCTGCACGTCGCCCATTTCGTAGCCGGATTCATCACCCAGAACAATAACAGACAGAACGG
CAGCCATACCGAAGCTGGCAGCGATAGCAAAGGAGCGTTTAGCGAAGGCGAAGTCACGACCTTTCAGCATATACCATGCG
CTGATACCGAGGATGAACATCGCGCCAGTCACATAACCAGAAGCTACGGTGTGAACGAATTTCACCTGAGCAACCGGGTT
AAGCACCAGCTCGGAGAAGCTCACCATCTCCATACGCATAGTTTCAAAGTTGAAATCGGACGCGATTGGGTTTTGCATCC
AGCCGTTTGCAACCAGAATCCACAGTGCGGACAGGTTTGAACCGAGCGCCACCAGCCAGGTGACACACATATGCTGAACT
TTACCCAGACGATCCCAACCGAAGAAGAACAGACCTACAAAGGTGGATTCGAGGAAGAAGGCCATCAGACCTTCGATTGC
CAGCGGCGCACCGAAGATATCCCCTACATAGTGGGAATAGTAAGACCAGTTAGTCCCGAACTGGAACTCCATGGTCAGAC
CGGTAGCCACACCCAGAGCAAAGTTGATACCAAACAACTTGCCCCAGAACTTGGTCATATCTTTATAAATCTGTTTGCCG
GAAAGGACGTAGACCGTTTCCATAATGGCCAGCAGGAACGCCATACCGAGCGTCAGTGGCACAAAAAGGAAGTGGTACAT
CGCGGTCAAGGCAAACTGTAAGCGCGACAGTTCGACTATATCTAACATCATGACTCCTTGCTCATCGCATGAAGACTCCG
AGAGTGAACCCCGTTAGAAAGGGTCACACGCATGCCCCAATACAAAATTATTTGCTCGCCTCTATCGTTGCCATTTCATC
AAAAGAAGAAAAGACAATGATAAAAAAGTTACAAATATGTTAATGAATAAACCAAATTTATCCCGTAATTATATTACGCT
GCAAAATCCTTACAATAAACAGGTTTTTATTGAGCAAATTTGCATTTTTCGACAGTGATCAATTTATAGCGAAATTGTCA
CGATCCCACCAATTTGATCTACAACAATTTATCGTGTTTTGCAGATTTTTTTCAAGAATTAAAAATTGATTTATATCAAA
ATCAATCAGATATGTTAACCGCTCGTAAATCATGAATCATTGATGGGTTTGTTGTTAATAAATTGTAGCAAAATAACACA
GTAAAACTACCCACATGGAAATATATAGATAAAAAACCAGTATTTTATTTAACAGAACCGCCTTATCGACTTTTTATAAT
ACTAGTTAGTTAGAGTAGCTACTTTGTTGCCATTTTACATAACATATTTTTATCAACGTTAATTGATTGTTGTCTTTATG
AGCAACGTACTGTAAATCCGTCACTTATTGTTTCATTGGTAATAATCACAAGAAGAAATAGATACCTTAGGTATAGTCAG
ATGGAACAAGGATTTTCAAAATAAATTTATATGGTATTAATATTTCCCGATCTGTATTCAATGATTCGCTCAAAGATTGA
AAATCAAGAGAAATTGTTATAGCAGTGATACGAGACAACAAAACGGAATGATTGCCAGCCGTTAGAAAACACCGGACACT
CTCGTGTAAAAAGCTACCCTGTCTATGGATATAGCGATATCGACTCATCAAGCGTGGACTGAATGATATTCAGCTCCATA
TGGGCGGCAACCTGGAGGATAAACATGATTTCGCCGTTGGAATCAAGGTTGTTCTGCAATATCTACCAGACTGCTTCAAT
TTATCTGTTTTGGAAGTGCAATAATCTTAATTTAACTATTTGAAGATGATGATATTGTCAGATGCCAGAAATTTAGTAAT
CTGGAGAACCGTGTCTATGATCACTAAATATTAAAGTAATAGTCGTCAGTAACACATCGAGTGATATAACGTATTGACAC
CTAATCATATAAAAACAGATCGTAATTAAGCAGCATAAGAATATGTCTTATTATCATTAAAATACATTCTATTTCCATCA
TCCTTAAGATAATAAAACAGTGAGTGATGGATAATTTCACCCCAAAAAAAAGCAAGCATATAAAATTAAAAAACATGACT
CCACTTTCATTTTTATGAAATGGCATCGTGAAGAGGCGCCAGCCAATTATAAAGATCTTGCTCCTCAAAAAATGAAACAA
CTCAGCCTGAGATAATATTTTTGACCGAAGTTAACATTAAAAATGGTTAATAGTTTGCGCCTCTCACACAGGTCCAGGCA
ACTGCGTAACAGGCAAATCAAATTTTCGTAAACAGTGGGCATCATCAGATGCCCACAAAATACAGCTGATTTACATTTTC
GTCTTTACACGTGCAATAGCTTCTTCATAAGAAGGCTTATTTTTTTCCGTATACGCCAGTTGATAATGCTGCAATGCTTC
AGCATTCTGGCCCGAGGTTTCATAAATTTTGGCAATGTTATAATAGGAGTTGGCGCGCGTTGTCGCCGCATTTACCCCAC
TCGCTAACGAGATCGCTTTACGATTTGCCCAAATTGCTTCCGCTATGTTGCCATTTTTCTGATACGCCAGACCCAGGTTA
CTAAATGCCTGTCCGTAATTGCCGTCTAATTCTGTTGCCTGTTGGAAGAGTTGAATGGCTTGCTCAAGTTGACCGGTTTT
ATAAACAGCTTCACCTTCGCGATTATATTTTCTTGCCAGTTGAGTATCTCCACTGTTTTGCATCGCAGGCGAAGCCGGAG
CTGAAGAGTCCGTCGCAGGCATTATCACAGTGGCTAAATCCCTGACGTCTAATGTGGTGCCGTTAAAATTGGCGCTGGTA
ACAGAGTTGATATCTTCAAACTCGCCGTTTGGATTGAGTTTAAACACGGTCCAGATGTTCCCTCGTTTTCCTGCAGGGAC
ACTATAACTACGTACCAGGGAGCTCCCTACATAAACAAACACTTTTGCCTTACTGGCAGAGAGATAATTACTGTTGGGCA
GCCCTTTATTGCTATAGTCCTGCACGGCATAGATGTAACTTTCACCAAAATGCTTTTTGCTGATAGTGACAGTTTCTGGT
CCATAGCTATCCGTATCATCAACATCCAGATTGGCATCAGTTCCCTCTTTACTATCAAAATAGATATGTCCGCCAGGGAA
GATCAAATGCGAATCAAGATCAAAAGGCTTTTCGCCCCAGCTCAAAACTACACGCATGCCATCCAGATTCGTCATCACCG
GACTGATAGCATAAGTCATGCCAGCGCACGGACATTTGACCACCAGATTGGAATACCCCTCTTTTTTGACGATTAATAGA
GCATCTTTATTATCAGCAAATGAAGTCCCCAAACTAATGCTGCCCGAAGTATTTGTGATACCAGAAACAGATTGTGCACC
ATTGCGTTGCAGCGTCACCGATGCCCCTTCAATGCGTTTATCTTTCACTGTCGCACTTAAAATATCAATGCTTACATCGG
CGGCATAAGCACCTGCATTCATGCCCAACAGCGCGAGAGCAACTGGCAAAACAATTTTCTTCATGTATAAATCCTTTTTT
TAATGAATGTAAGGTGGAAATTTCCCAGTTATTATTATCGTGTTAAAAGGTGAAAAAAAAGAAATAAGTACACTTTTCAG
ATTAACACCCACTCACCTTGAAACAAAAAGGCCATCCGGAGATGACCTGAACTTTCTGAGAAACGCTGTTTTTTCATGTG
GTTTGCTTTATTACACACCATTCAGACTATTCGGTAGCTAAATGTCCGCGACTGTCCCGGTAAAAAGAGAGCTAATTCTT
TTAAAACCTCATTTTTTTCTGTATTAAAGCGTTCATTCATCATGGTTTCTGTACACGTCATCACCTTCCTGCTAAACGCG
ACGGTCGCATCACAGCTTGTCAATTCAGCCGGATTAAACAGCCGCAATATTAATTCCTGTCTGTCTTCTGCTTTTTTTAG
CGCGCTGATCAGACATCCCACTGGTGGCATTTTCAGCAAACTATAGCTTTCCGGCACATTGAATTTGGCTTTATTAAGCT
TCATCGCATCCCACGGGATTTTGTTATAACACTGAACTGGCGTCAGCCATGCGCGTGCCTGCTGGGCTACACCGGCAGTT
ACGGGAGTACCGATATAACTAAATAAACTCAGACGACAGGAAAATGATCCGCGTAATTGTGAATCGGACACAGGCATTTT
AATTCCTGAAGGACGCCCTGGCCTTAAAAGTAAATCTTCTTTTCCCAGTAATCCCACACCACGCAACAACGTAATAGCAA
AGGTTTTATTCTCTTCTCCAATGACTTCAAATTCACGTAATCCTTCGCTAAAAACGGCTATGCCGTTACGCCCTTCCTGT
AAGACAGCATAGTTGAGCATATTCCATACCGGAACCGGCGCTTCTTTCCAGCCTTCTTGCTGCCAGACATTCATTGCGCA
ATCCTTCACTGGCCGCGTCAATGAACCAAACTGCGTATCCGCAAGAACAACATCTGTGTTAAAAGGCGTGGGAATCAATA
CACGAATACGGTGATCATCGGCCTGGTTATCAAGATTAATATCCGCATCAATGCGTCTGCTGTTATGGCTAAGAGTGATC
ACCGTCTCCACCCCTACCCTGCCAGAACATTGCTTTGCGCGACGCTCTGACAGATTACGCGGCACCGCTATTTCATAGCG
AATTATGGCCCTACTCTGCCAGGCTTCATGAATAATATCGTATTGCGGTTTCGCATTCGCTGAGGTAATGGCCCACTCTT
CTTTTGCTGGCGAATAATCATATTCATCCCCATCATCGGAACCTTCTTCAATTTGAAACACCCGGTCATAGCGCACGCCA
CTATCTTTATCAACCAGACGAAGTGAACCATCCTCATTGAGTGCAATTTGCCAGAAAGCATTTTCCAGTATTCCCTCTGT
TTTACTTTTTGGCGTGACCACATTGCCAAGCTGATTCGCTTCTATATAGAGCGTGCGATACCCCATAGAAGGGACAATTT
GGCTGATCTGAATATCAAACTCCATAAAGGGATCATAATTGCCGTAATGAACTATTTGCCGATCAATAAGGCCGGGATCG
ATCTCACGGGCATGTCGAATAAAATATGGCACAGGCTGACCGCGACCGTCTCGCAAATTAAACTGGCTACCGCGCAGTCG
AACAGTTGTGTTGATAACTTCTTCACGCGGCCAGGGCATCAGGTTAAACAGGACGAGTTTGTCGGCGTCGCTCTGCGGCA
TGTTGTCTGCTATTTTGCGCATATAGAACCGAATTAGATTATCCGCCATGTCTTCTGCCAGTTCGAAGCGGGCGACAATC
TCGCGATGAACTTTATCACTGCAGCAGCAGCCGATGCTGTCATGGGCGTGGTTTTTTAAAATTTCTTTCCACATCTTCTC
CAGCAAGCCGTGGTGATAATCAAAACCTAAAGTCCAGGCCAGCGTTGCCAACGGTTCCAGCAGATTAACAATCTTATTTT
CAATGCGTGCGTGGGCAATTTTGATATCCATGCGCGTGGAACCGATGGTGCGATGCACGCGCATATATTTGCCATCGATG
AATTCACCTTTCAGGATGGCCAGACTTTCACGCTGCGCTTCAATCTGCTCGAATACCTCTTCAAAGCGGCTCATCACAAA
CTTTCGTTGAGGATAAATTTCGCGCAGTTTCTCCATCACTTCGAAGATATTTTGCTGCAAGGGCATCTGGTCATGACCAT
TCGGCAATAAAATTTCTTTGGTTACTGACGCTTTTTCCAGCACGTCAAAATAACTGTCGAGGCGTTTACGTAATCCATTT
TCGTCCGCAGGTAAGTACTTACCGATGGCGTAGCCCAGCGGCAGCACCTGCGCCGTCACTTCGCTACCGTCACTGCTTTG
CCACAAAAACTCGGTTTTATCAGTACCGTGGCGCTCAGAACATCCGCGCCAGAACATGGTGCGGGTAATGCCAAATCCAT
TGTATATATGTGGCAGTTGCCCGGACATGCCAAAGGAATCCGGTAAATAACCTATTTTCATCGGCTCGCCAAACGCGAGG
CAGTCACGCATTCCGTACATCAGATTACGGACTATGGATTCAGCAGAAACAATCGTGGTATCGGTCTGGGTATACCAGGG
ACCGATAATTAATTTCCCGCCCTCGACCAACTTCTTCACACGATCTTTGTTCTCCGGTTTGACAGCGAAATAATCTTCGA
GGATCGCCGTTTGCCCGTCGAGTACGTAATATTTGTATTCGTTGTCCTGTTCCAGTCTGCACAGGATCTCTTCCATATTA
TTGACCAGCAGAATGCGAGACTCTTCTGTGGTGAAATACCACTCCCGATCCCAGTGCATATGCGGGGTGATGTGAACGCG
AGATACCGCTTTCATCGTCGTTTCCTTTTTGTTTATGGCATTACGCCATCAGTCAGATAGTTTCCATGCTTTACCGCATG
ATGCCGCCAGATCAGGAGAATTGCAGTCGAGATTGCAGCCCCCACCAACGCCGCACCAAACCAACCAATTGCCGCCATAA
CACCACCCGCGCCATTATCATGAAGTAAAAAGAGCGAGAAAATGCCGGCACCGGGTGTCGAAAGGCCGATATTCATCGCA
CCGACGATAGCGCCCGTTACCATAGATCCCAGCACAAACGAACCAATAACCCGCAGCGGATCTTCAATCGCCATCGGGAT
CGCCCCTTCGGTGATACCTGCCAATCCTAACAGCCAGGTGGATTTCCCGGTTTCAATTTCAAACTCTTTAAACAGGCGCG
GTGCGAGCATCGTGGAAGCGGTTACGGTAAATGCCGAAACCATTTTGACGGAGGCGAAAATGGCATACGGGCCGTAAACG
CCGTTCGCCATTGCCCCCAGACAGAATGCATAAGCGGCTTTGTTCACTGGCCCACCAAGGTCAAAGGAACACATAAAACC
GAGAATGGCGCCCAACAACAGTGCGTTATTTCCTGACAGACCGTTCAGCCAGGCGGTAAGCGAGTTATTGATCCATGCGA
CAGGTTCCCCTACTACAAACAGCATCAGACTACCCGCCCCCAACGTACCGAGCACCGGGTAGAGATAGAAAGTCAGGAAT
CCGTTGAATTTACTGCTAAGACGTAGATGATTTTTCACCCAGCGCATCAGATAACCGGCTATCAATCCGCCAACGACCGC
GCCGAGAAACCCGGAACCAATCATGTTGGCGGCAAGCCCTGCCGCAAAGCCTGGCGCTAACGCCGGTTTATCAGCCAGTG
AATAGGCGGTATAGGCTGCGAGCACCGGTACCATCAAAATCCCGAGCATCCCGCCGCCCAGCTTGCGGTACATCCACAAC
CAGGAGTTTTCTTCATTAAACAAATCTTGTAGCCCGAAGATTTGCGACAGTAATACCGCGACCGCCAGCACCGTGCCACC
CGCGACAATCAGCGGCACGGCGAAAGAGATCCCGCTCAACAGTGCCTGCTTCAGCTCCGTTTTGACACTTTTCACCGGTT
GCGTATCTTGCTGTACGGTACGCGTCTCATCGCTACGCTTGAGGGTAAGCGCTTGTTGAATCAACGCTTCTGCATGGCGA
ATCGGCTCGGCAACAGGCACAGAAAGCGCGGGAATGCCGTTAAAACGCTCGCTCTCCTTGATAGCGACTTCCGCCGCAAA
AATACAGGCGGTTGCACTATTGAGTTGCTCCGCCGTTAAACGCTCTTCAATGCCGTTAGCACCTTGCTTTTCAACGTAGA
TATTCACGCCGAGTTTGCGTCCGGCTTTTTCCAGATATTCCGCAGCCATGTAGGTGTGAGCAATACCCGCCGGGCAGGCC
GTTACGCAGACGATAGTTGGCGCATAAGAAAAAGAGGCAGTATGTTGCGCGTCCCCCTTGTCATCCAGCGCCGAGAGCAA
TTCATCGGGCGTCGTTGCCGACTGAATACGCGCCCTGAGCTCATCATCCGCCAGGCGCGTGGTCAGCGCGGTAAGCAGTT
TCATATGCGTAGTACCTGCTTCATTGGGAGGAATGGCCAGCAATACCACTAAATCAACCGCTTCCGGGCCATCCACGCCT
TCCCACTGAAGCGGCTCGCTGAGTGTGGCGACCGCAAACGCCGCTTCTTTTACCGCAGCAGTTTTGCCATGCGGCACGGC
CAGCCCTTCACCTAAGGCGGTCGGGCCGAGGCTTTCACGGCAATACACTTCTTCCAGAAATTGCTCAGTACTGGAAATTT
TCCCCAGAGCAGCAAGACGTTGAGTCAACGCGTGGATGGCCTCTTCACGGCTGGTAAAGCGCACATTCAGACACAGCGCA
TCGCGGTGGGTCAGAGTCGTCAGGTTCATCATGGTTCTCACTTGATCATTTTTATAGTCGCGCAAGTGTGCCTGATAAAA
CAATACATTTACGTGATCACTTTCACTTACAAGATACTATTTGTATTAAATTTGTATTATTTACAAGATGAATTTATCGA
GCATAATGGCTAAATTCGTATTAATGAGATACTAGAAATGGGACACAAACCCTTATACCGGCAGATTGCCGATCGCATTC
GTGAGCAGATTACGTGCGGCGAGCTAAAACCTGGCGATGCGTTACCCACTGAATCGGCATTACAAACAGAGTTTGGCGTC
AGCCGGGTTACGGTGCGCCAGGCTTTGCGCCAGTTAGTCGAGCAGCAGATCCTCGAAAGCATCCAGGGCAGCGGGACTTA
CGTCAAAGAAGAGCGGGTCAATTACGATATTTTTCAGTTAACCAGTTTTGATGAAAAACTGTCGGACCGTCACGTCGAAA
CACATAGTGAAGTCCTGATATTTGAAGTAATTCCGGCTGACAATTTTCTTCAGCAGCAGCTGCAAATTAGCGAGCAGGAT
CGTGTGTGGCATGTGAAGCGCGTGCGCTATCGCAAGCAAAAGCCGGTGGCGCTGGAAGAAACCTGGATGCCGCTTGCATT
ATTCCCGGATCTCACCTGGCAGGTCATGGAAAATTCGAAATATCACTTTATTGAAGAAGTGAAGAAGATGGTTATCGATC
GTAGCGAACAGGAGATAATTCCCCTGATGCCCACGGAAGAGATGAGCCGTCTGCTTAATATCAGCCAGACTAAGCCGATT
CTTGAAAAAGTATCGCGTGGATATTTAGTTGATGGCCAGGTGTTTGAATATAGCCGCAACGCTTTTAATACTGATGACTA
TAAATTTACCCTGATAGCGCAGCGAAAATCGCCGCGATAAGCATAAAAAAGGCCATCATAAGATGGCCAACCATGTCGAA
ACCGACAGCCCTTCGCCCTTCCTGTAGGGGGAAGCGGCGAGGGCTATTTCTTATTACAGATATTTATTTCAGAACAGTTT
TCAGTGCTTCACCGATATCAGCCAGGCTGCGAACGGTTTTCACGCCTGCGGCTTCCAGAGCAGCGAATTTCTCATCCGCA
GTACCTTTACCACCGGCAATGATGGCACCCGCGTGGCCCATACGTTTGCCTTTCGGCGCAGTCACACCAGCGATGTAACC
CACAACTGGCTTGGTGACGTGCTCTTTGATGTACGCAGCCGCTTCTTCTTCAGCGCTACCGCCGATCTCACCGATCATCA
CGATCGCTTCAGTTTGCGGATCTTTTTCGAACATTTCGAGAATATCGATAAAGTTAGAGCCAGGGATCGGGTCGCCGCCG
ATACCAACACAGGTCGACTGACCGAAACCGTAATCCGTGGTCTGTTTAACCGCTTCATAGGTCAGCGTACCGGAACGGGA
AACGATACCCACTTTACCTGGTTTGTGAATGTGACCCGGCTGGATACCGATTTTGCATTCCCCCGGGGTGATAACGCCTG
GGCAGTTCGGGCCGATCATACGAACGCCTGCTTCATCCAGTTTCACTTTCACCGTCAGCATATCCAGCGTCGGGATGCCT
TCAGTGATGGTGATAATCAGTTTGATGCCTGCATCGATAGCTTCCAGAATGGAGTCTTTGCAGAACGGTGCTGGTACGTA
GATAACAGAGGCGGTAGCGCCAGTGGCAGCAACAGCTTCACGCACGGTGTTAAACACCGGCAGGCCGAGGTGGGTAGTAC
CGCCTTTACCTGGGGTTACGCCGCCAACCATTTTAGTGCCGTATGCAATGGCCTGTTCAGAGTGGAAAGTCCCCTGGCTA
CCAGTAAAGCCCTGGCAGATAACCTTGGTGTTTTTATCAATTAAAATGGACATTATTTCCCCTCCACTGCGGCAACAACC
TGCTGAGCTGCATCCGTCAGACCTTTTGCTGCAATAATATTCAGGCCGCTGTCAGCCAGTTTCTTCGCACCGAGTTCGGC
GTTGTTACCTTCCAGACGTACCACGACCGGTACGTTAACACCCACTTCTGCTACCGCGCCGATGATACCGTCAGCGATCA
GGTCGCAACGAACGATACCGCCGAAGATGTTAACCAGAACGGCTTTCACTTTGTCGTCAGAGAGGATGATTTTGAACGCT
TCGGTTACACGTTCTTTGGTTGCGCCACCGCCAACGTCCAGGAAGTTAGCCGGTTCGCCGCCGTGCAGTTTAACGATGTC
CATCGTACCCATCGCCAGACCTGCGCCGTTAACCATACAACCGATGTTACCGTCCAGCGCAACGTAGTTCAGTTCCCACT
GTGCAGCCTGTGCTTCACGCGGATCTTCCTGCGACTGGTCACGCATTTCACGCAGATCAGGCTGGCGGAACAGTGCGTTG
CCATCAGCGCCCAGTTTGCCGTCGAGGCAAATCAGATCGCCCTGTTTGGTAATAACCAGCGGGTTGATTTCGATAAGCGC
AAGGTCGCGCTCCAGGAAAATGGTCGCCAGGCCCATGAAGATTTTGGTGAACTGCTGAACCAGTTTACCTTCCAGACCCA
GTTTAAACGCCAGCTCGCGTCCCTGATACGGCATCGGGCCAGTCAGCGGATCAAGCGCAACTTTGTGGATCAGGTGCGGA
GTTTCTTCCGCCACTTTTTCGATTTCCACGCCGCCTTCGGTGGAGGCCATAAAGACCACGCGACGGGAACTACGGTCAAC
AACGGCACCGAGATACAGCTCTTTAGCGATATCGGTCGCTGCTTCAACCAGAATCTGGTTAACCGGTTGGCCATTGGCAT
CTGTTTGATACGTTACCAGACGCTTGCCCAGCCAGTTTTCTGCAAAAGCACGGATGTCTTCTTTGCTGTTTACAACTTTC
ACACCGCCCGCTTTACCGCGGCCACCAGCGTGAACCTGACATTTCACTACCCACGGACCGGCACCGATTTTTGAAGCGGC
TTCTTCTGCTTCGCGTGGAGTAGTACAGGCATAACCCACCGGTGCTGGTAAGCCATAGCGGGCAAAAAGTTGTTTTGCCT
GATATTCATGTAAGTTCATGTGTTCTGTCCATCCTTCAGTAATCGTTATCTTTTAAACCGTAGACCGACCCCCTATCCAC
GTCGGTCTACAGTGCAGGTGAAGCTTAAACTACTACACGTCCAGCAGCAGACGCGTCGGATCTTCCAGCAACTCTTTGAT
CGTTACCAGGAAGCCCACGGATTCGCGACCATCGATCAAACGGTGATCGTAGGACAGCGCCAGGTACATCATCGGCAGGA
TCTCAACCTGGCCATTCACCGCCATCGGACGATCTTTGATAGCGTGCATACCCAGAATTGCGCTCTGCGGCGGGTTGATG
ATAGGCGTAGACATCAGGGAACCGAACACACCACCGTTGGTGATGGTAAAGTTACCACCAGTCAGATCTTCAACCGTCAG
CTTGCCGTCACGGCCTTTAACTGCCAGCTCTTTAATTTTCTTCTCGATGTCTGCCATGCCGAGGGTATCGACATCACGCA
GAACCGGCGTCACCAGGCCGCGCGGCGTAGAAACCGCCATACTGACGTCGAAATAGTTGTGGTAGACCACATCATCGCCG
TCGATAGACGCATTCACTTCCGGGTAACGTTTCAGGGCTTCAACCACCGCTTTCACGTAGAAGGACATAAAGCCCAGACG
GATGCCGTGGCGTTTTTCAAACGCTTCACCGTACTGCTTACGCAGATCCATAATCGGCTTCATGTTGACTTCGTTGAACG
TGGTCAGCATGGCGGTGGAGTTTTTCGCTTCCAGCAGACGCTCTGCCACACGCTTACGCAGGCGAGTCATCGGCACACGT
TTTTCGCTACGTGCAGCCAGGGCCGGTTGCGCCGCCGGAGCAGCCGCTGCCGGAGCAGACTCTTTCGCCGGGGCTTTCGC
CAGATGTTTTTCCACATCTTCACGGGTCAGACGACCACCCACACCCGTGCCTTTAATGGCGCTGGCGTCGAGGTTATGTT
CAGCCAGCAGGCGACGGATCGCCGGGCTTAACGCATCGTTGTTTTGCTCTTCCAGAGACGCCTGCTGGCGTTGCGCCGGA
GTGGACGCTTTCTCTTCAGATTTGGCGCTGGTTTCTTTACCGGCGCTGTTGCCTTCACGCAGGCGACCAAGGATCTGACG
AGACGTTACGGTTGTACCTTCATCTTCCAGAACCGCATCCAGAATGCCGTCTGCTGATGCCGGTACTTCCAGTACCACTT
TGTCAGTTTCGATTTCTACCAGCACTTCATCACGTACGACTACGTCGCCGGGTTTTTTATGCCAGGTTGCGACGGTGGCA
TCGGCTACGGATTCAGGCAGGTCAGGGACCAGAATATCTACGCTACTCATTGTGTATCCTTTATTTATTCGACGTTCAGC
GCGTCATTAACCAGATCTTGTTGCTGTTTCTGGTGAACGGACATATACCCTACCGCCGGAGAGGCGGAGGCCGGGCGGCC
TGCATAACGCAGAGAAGCCCCAAACGGAATCACTTCACGGAAATGATGCTGGCTGCAGTACCATGCGCCCTGGTTGAGCG
GCTCTTCCTGGCACCAGACAAAATCCTTGACGTGAGCAAACTGCTGCAACACTTCCTGCATCGCTTTATGCGGGAACGGG
TAGAGTTGCTCGATACGCACAATGGCGACATCGTGTTGATTGTTCTTACGACGTTGTTCCAGCAGATCGTAATAAACCTT
ACCAGAACACATCACTACGCGCTTCACGCCCTTCGGATCAAGCTCGTCGATTTCACTGATGGCTGGCAGGAAGGTGCCGT
TCGCCAGTTCTTCGAGGCTGGAAACCGCCAGCGGATGACGCAGCAGGGATTTCGGCGACATCACGACCAGTGGACGACGC
ATCCCGCGCAACGCCTGACGACGCAGCATGTGGTAAACCTGTGCCGGGGTAGAAGGTACGCAAACCTGCATGTTTTGCTC
AGCGCAAAGTTGCAGATAACGTTCCAGACGCGCGGAGGAGTGCTCCGGCCCCTGCCCTTCGTAACCGTGCGGCAGCAACA
TCACCAGGCCACACATCCGGCCCCATTTCTGTTCGCCAGAGGAGATGAACTGGTCGATAACCACCTGTGCACCGTTGGCG
AAGTCACCGAACTGTGCTTCCCAGATGGTCAGGGTGCGTGGTTCTGCGGTGGCATAACCGTATTCAAACGCCAGTACGGC
TTCTTCAGACAGTACAGAGTCCCAGACGCGGAACGCGCCCTGGCCGTTATGGATATGTTGCAGCGGCGTGTAAGTGGAAC
CGTTAGACTGGTTGTGGATCACCGCGTGGCGGTGGAAGAAGGTACCGCGACCGGAGTCTTCACCCGACAGGCGAACCGGA
ATGCCTTCGTCAACCAACGTGGCGTAAGCGAGGTTTTCCGCGCCGCCCCAGTCGAACAGTTTCTCACCGGCTGCCATCGC
CTGGCGATCGCCATAAATTTTGGCAACGCGAGACTGCATTTCAACCGCTTCCGGCACCGTGCTGATGCGTTTAGCCAGTT
CCTGCAGGCGCTTCATCTCAACTTTGTTCGGGTACTCTTCGTCCCATTCGTGGTTGAGGTACGGCGACCAGGTGAAAGAG
TGCATGTTCATCGGACGCCACTCTGCTACAACGCAATCGCCAGCATCCAGCGCATCGCGGTACAGGTTAACCATCTCGGT
GGCATCTTCCAGCGTCGCGACTTTTTCCTGCTCCAGCTTGTCAGCGTAGATTTTGCGCGGCGTCGGATGTTTTTTGATTT
TCTGATACATCAGCGGCTGGGTTGCGCTCGGCTCGTCGGCTTCGTTGTGGCCGTGACGGCGGTAGCATACCAGGTCGATG
AAGACATCACGTTTAAAGGTGTTACGGAAATCGAGCGCCAGACGGGTCACAAAGGCAACGGCTTCCGGATCATCCGCATT
AACGTGGAAAATCGGTGCCTGAACCATCTTACCGATATCAGTACAGTACGGCGTCGAACGGGCATCCAGCGGGTTAGAGG
TGGTGAAGCCAACCTGGTTGTTGATAACGATACGTACCGTACCGCCAACTTCATAACCACGCGCTTTCGACATGTTCAGG
GTTTCCTGAACTACGCCCTGCCCGGTCACTGCGGCGTCACCATGAATGGTGATTGGCAGCACTTTGTTGCTGCTCGGCTC
ATCAAGTCTGTCCAGACGGGCACGAACAGAACCGATAACGACCGGGCTTACAATCTCAAGGTGAGACGGGTTAAACGCCA
GCGCCAGGTGCACCAGGCCGCCATCGGTCTGGAAGTCAGACGAGAAGCCCATGTGGTATTTCACGTCGCCCGTGCCGAGG
TGTTCTTTATGTTTACCGGCAAACTCGTCGAACAAGTCTTGCGGTTTTTTACCCAGCACGTTCACCAGCACGTTCAGACG
ACCACGGTGCGCCATCCCGAGAACCACTTCGCGGGTGCCGCTGTTGCCAGCGTGGCGGATCATCTCTTTAAGCATCGGGA
TTAACGCGTCACCGCCTTCCAGCGAGAAGCGTTTTGCGCCAGGGAATTTTGCGCCAAGGTAACGTTCAAGGCCTTCAGCG
GCGGTCAGTTCGCTTAAGAAGCGTTTTTTCTCTTCGCTATTGAAAGTCGCGCGACCAGACTCGATACGCTGTTGGATCCA
GCGTTTTTCTTCGGTGCTGGTAATGTGCATATACTCGGCACCAATCGGGCCACAGTAGGTTTGCTTGAGGGCTTCCAGCA
GCTCGCCGAGTTTCATGGTTTCTTTGCCGCTGGCAAATGAACCGACGTTGAAGGTCTCCTGGAAGTCTGCTTCGGTCAGA
TCGTGGAAAGACGGATCCAGATCGGCCACTTTATCTTGCTGCCACAGTCCCAGCGGATCGAGATTCGCATGCTGGTGACC
ACGGAAGCGGTATGCGTTAATGAGCTGCAGGACTTTAACCTGCTTCACATTGGTGTCAGGGTCGGAGATCGTTGAAGAGT
AACGTGAAGCGTCTTTCGCCAGGCGGCGGAAATATTCACGCGTTTGAGAGTGGAATTGATCCGGTTTGACTCCCGTACCA
GGTAACTGCTGGAACGTCGAACGCCAGTTAGCGTCAACCGAGTCAGGATCGGTTAAGAAGTCTTCATAGAGCTGTTCTAT
CCAGCTCTGGTTTGCGCCAGAGAGGTAAGAAGAGTCCAACCAGGCTTTCAAAGCGCTGTTCTGCATCGTGATCCCTTAAG
CATCTTTTTTATGCTTACTTCGCCGTGGATACTACCACGCACATTTCATATCTGATGTGCGTGCCGGGGTTCACTTGTTG
CGGACTTGTCGTGTTTTCTGCGTCCGCTAAGGAACCTTTAAAAACTGTCTTAGTGTCAGGGGCAGTTTTTAAAGATTTCC
TGCATTTCTTTTGTAGGCCGGATAAGGCATTCACGCCGCATCCGGCGCTGTTTGCCTGATGCGACGCTTGCGCGTCTTAT
CAGGCCTACGGTTTCTGCATTTCTTTTGTAGGCCGGATAAGGCGTTCACGCCGCATCCGGCACTGGTTGCCTGATGCGAC
GCTTGTGCGTCTTATCAGGCCTACGGTTTACGCATTACGTTGCAACAACATCGACTTGATATGGCCGATGGCGCGCGTCG
GGTTCAGCCCCTTCGGACATACACTGACGCAGTTCATGATGCTGTGACAGCGGAATACACTGAATGCATCGCTCAAACCG
TCGAGGCGGCTGTCAGTCTCGGTATCACGGCTATCGATCAGGAAACGATATGCCGCTAACAAGCCTGCCGGACCGATAAA
CTTATCGGGATTCCACCAGAAAGACGGACAAGAGGTTGAACAACATGCGCAGAGAATACATTCATACAACCCGTCGAGTT
TTTCGCGCTGCTCTGGCATCTGTAAATGCTCGCGAGCTGGCGGATTTTGTCCATTATTCAACAGGTAAGGCTTAATTTTC
TCATATTGCGCATAGAATTGTCCCATGTCTACCACCAAATCGCGGATCACCGGTAAACCTGGCAGCGGACGAATCACAAT
CTTCTTGCCCGGCTGGTTGAGTGCCGAAATCGGGGTAATACAGGCCAGACCATTCTTACCGTTCATGTTCAGACCGTCGG
AACCGCACACACCTTCACGGCAGGAGCGGCGGAACGACAGGCTGGGATCTTTCTCTTTCAGCTGAATAAGCGCATCCAGC
AGCATCATGTCGCGACCTTCTTCCGCTTCCAGGGTGTAATCCTGCATACGCGGAGCATCATCAACATCCGGGTTATAGCG
ATAAATTGAAAACTCGAGTCTCATTTTCCTGTCTCCGCATTAGTAAGTACGAATCTTCGGCGGGAATGCCGGGCGCAGTT
TCGGTTCCATGTTGACGCTTCGGCGCGTCATGGATTCCGACTCTGGCAGATACAGGGAGTGGCACAGCCAGTTTTCATCA
TCACGATCCGGGAAGTCGAAGCGGCTATGCGCGCCACGGCTTTCGGTACGGAAGTTGGCAGAAACAGCCGTTGCATACGC
CGTTTCCATCAGGTTATCCAGTTCCAGGCACTCAACGCGCTGGGTGTTGAACTCGCTGGAAGTGTCATCCAGACGGGCAT
TTTTCAGACGCTCGCGGATAACTTTCAACTGCTCAAGCCCTTTCGCCATCGCATCACCTTCACGGAAGACCGAGAAGTTA
TGCTGCATACATTCTTGCAGTGCTTTACGGATCGCCACCGGATCTTCACCGTTACGGTTATTGTTCCAGCGGTTCAGGCG
ATCCAGAGACGCTTCTACATCAGACTCGCTGGCATCGCGCAGTGCGCCCTGCTCGGCGATAGACTCTTGCAGATGCAGAC
CTGCCGCACGACCAAATACCACCAGGTCCAGCAGCGAGTTGCCGCCCAGACGGTTAGCGCCGTGTACCGATACACAAGCG
ATTTCACCAACGGCAAACAGCCCCGGAACAACCACATCTTCGCCTTTCTCATTCACCGTCAGCGCCTGACCGGTCACTTT
GGTCGGAATACCGCCCATCATGTAGTGACAGGTTGGGATAACCGGAATCGGCTCTTTCACCGGATCGACGTGAGCGAAGG
TACGGGAGAGTTCCAGAATACCCGGCAGACGGGATTCGAGAACTTCTTTCCCCAGATGGTCAAGTTTCAGTTTTGCGTGT
GGCCCCCACGGACCATCACAGCCGCGACCTTCACGGATTTCGATCATGATGGAACGCGCCACCACGTCACGGCCCGCCAG
GTCTTTGGCGTTCGGCGCATAACGCTCCATAAAGCGTTCGCCATGTTTGTTCAGCAGATAACCGCCTTCACCACGGCACC
CTTCGGTGACCAGTACGCCCGCACCGGCAATACCGGTCGGGTGGAACTGCCACATTTCCATATCCTGCACCGGTACGCCT
GCACGGATAGCCATGCCGACACCGTCGCCAGTGTTAATGTGGGCGTTGGTGGTGGACTGATAAATACGCCCTGCCCCGCC
AGTCGCCAGCACTGTCGCGCGAGCTTTAAAGTAAACCACTTCACCAGTTTCGATGCACAGTGCGGTACAACCGACCACTG
CGCCATCCTGGTTTTTCACCAGATCCAGCGCATACCACTCGGAGAAAATGGTGGTGTGGTTTTTCAGGTTCTGCTGATAA
AGCGTGTGCAACAGTGCGTGACCGGTACGGTCAGCTGCCGCCGCAGTACGTGCCGCCTGCTCGCCGCCGAAGTTTTTCGA
CTGACCGCCAAACGGACGTTGATAGATACGACCATCATCAAGACGCGAGAACGGCAGGCCCATATGTTCCAGTTCCAGAA
TCGCTTCCGGCCCGGTTTTACACATATATTCAATCGCGTCCTGGTCACCGATATAGTCCGACCCTTTTACGGTGTCGTAC
ATATGCCATTCCCAGTTATCTTCATGGGTATTACCCAGCGCAACGGTAATACCACCTTGCGCAGAAACGGTATGGGAACG
GGTCGGGAAGACCTTAGAGAGCAGCGCACAGGTCTGGCCACTCTGGGAAATTTGCAGCGCCGCGCGCATACCTGCGCCGC
CAGCACCAATCACAACTGCATCAAATTCTCTGACTGGCAATTTCATCACACACCCCACACCACAACGAATCCATAAATCA
CGTAAACCACCAGTGCAACGACAATCACCAGTTGCAGCATCAGGCGCAAGGCCAGCGGTTTAACGTAGTCGGTCAACACC
TGCCACATGCCGATCCAGGCATGGATCAAGATAGAAAACAGCGCCAGCAGGGTGAACACTTTGGTGAACGCAGAGGCGAA
GAAACCAATCCAGACTTCATATGTCAGCTCGCCACTGGTAGCGAAAAAACCGACCATATAAATGATGTAGAGCGTCAGGA
CGATAGCGGTAGCACGAACGAGGATGAAATCATGTACGCCATTGCGTCCTAATGCGGAGGCGTTGCTTACCATACGAGGA
CTCCTGCGAGAAGTGAAAGCACGACAGTAATAACAAAGGAGATTTTGGCGGAGCGTTTACCCGCTTCGAATGTTTCTTCC
AGATAGCCAAAATCCATCATCATGTGGCGAATACCTACGACGACGTGATATGCCAGAGCGGTAAGGATGCCCCACATGAT
AAATTTGACGAAGAAGCTGCCCATAATCGCGGAAGCTTGCTCGAAACCTTCAGGGGAAGAGAGGCTGGTACCCAGAAGCC
ACAGCAGGATGCCCACTGCAACAAAGGTGATCACACCGGAAACGCGATGGAGAATGGACGCTATCGCCGTGACGGGGAAC
CGGATGGTCTGTAGGTCCAGATTAACAGGTCTTTGTTTTTTCACATTTCTTATCATGAATAACGCCCACATGCTGTTCTT
ATTATTCCCTGGGGACTACGGGCACAGAGGTTAACTTTCTGTTACCAGGAGACGTCGGGATTTCCTTCCTCCGGTCTGCT
TGCGGGTCAGACAGCGTCCTTTCTATAACTGCGCGTCATGCAAAACACTGCTTCCAGATGCGAAAACGACACGTTACAAC
GCTGGGTGGCTCGGGATTGCAGGGTGTTCCGGAGACCTGGCGGCAGTATAGGCTGTTCACAAAATCATTACAATTAACCT
ACATATAGTTTGTCGGGTTTTATCCCGAACAGTGATCTGCGTCACGATAACAACATTTATTTAATTTTTAATCATCTAAT
TTGACAATCATTCAACAAAGTTGTTACAAACATTACTAGGAAAAGCATATAATGCGTAAAAGTTATGAAGTCGGTATTTC
ACCTAAGATTAACTTATGTAACAGTGTGGAAGTATTGACCAATTCATTCGGGACAGTTATTAGTGGTAGACAAGTTTAAT
AATTCGGATTGCTAAGTACTTGATTCGCCATTTATTCGTCATCAATAGATCCTTTACCTGCAAGCGCCCAGAGCTCTGTA
CCCAGGTTTTCCCCTCTTTCACAGAGCGGCGAGCCAAATAACAAACGGGTAAAGCCAGGTTGATGTGCGAAGGCAAATTT
AAGTTCCGGCAGTCTTACGCAATAAGGCGCTAAGGAGACCTTAAATGGCTGATACAAAAGCAAAACTCACCCTCAACGGG
GACACAGCTGTTGAACTGGATGTGCTGAAAGGCACGCTGGGTCAAGATGTTATTGATATCCGTACTCTCGGTTCAAAAGG
TGTGTTCACCTTTGACCCAGGCTTCACTTCAACCGCATCCTGCGAATCTAAAATTACTTTTATTGATGGTGATGAAGGTA
TTTTGCTGCACCGCGGTTTCCCGATCGATCAGCTGGCGACCGATTCTAACTACCTGGAAGTTTGTTACATCCTGCTGAAT
GGTGAAAAACCGACTCAGGAACAGTATGACGAATTTAAAACTACGGTGACCCGTCATACCATGATCCACGAGCAGATTAC
CCGTCTGTTCCATGCTTTCCGTCGCGACTCGCATCCAATGGCAGTCATGTGTGGTATTACCGGCGCGCTGGCAGCGTTCT
ATCACGACTCGCTGGATGTTAACAATCCTCGTCATCGTGAAATTGCCGCGTTCCGCCTGCTGTCAAAAATGCCGACCATG
GCCGCGATGTGTTACAAGTATTCCATTGGTCAGCCATTTGTTTACCCGCGCAACGATCTCTCCTACGCCGGTAACTTCCT
GAATATGATGTTCTCCACACCGTGCGAACCGTATGAAGTTAATCCGATTCTGGAACGTGCTATGGACCGTATTCTGATCC
TGCACGCTGACCATGAACAGAACGCCTCCACCTCCACCGTGCGTACCGCTGGCTCTTCGGGTGCGAACCCGTTTGCCTGT
ATCGCAGCAGGTATTGCTTCACTGTGGGGACCTGCGCACGGTGGTGCTAACGAAGCGGCGCTGAAAATGCTGGAAGAAAT
CAGCTCCGTTAAACACATTCCGGAATTTGTTCGTCGTGCGAAAGACAAAAATGATTCTTTCCGCCTGATGGGCTTCGGTC
ATCGCGTGTACAAAAACTACGACCCGCGCGCCACCGTAATGCGTGAAACCTGCCATGAAGTGCTGAAAGAGCTGGGCACC
AAAGATGACCTGCTGGAAGTGGCTATGGAGCTGGAAAACATCGCGCTGAACGACCCGTACTTTATCGAGAAAAAACTGTA
CCCGAACGTCGATTTCTACTCTGGTATCATCCTGAAAGCGATGGGTATTCCGTCTTCTATGTTCACCGTGATCTTCGCTA
TGGCACGTACGGTTGGCTGGATCGCCCACTGGAGCGAAATGCACAGTGACGGTATGAAGATTGCCCGTCCGCGTCAGCTG
TATACCGGCTACGCGCAGCGTGATTTTAAGTCGGATATTAAGAAGTAAAAATGACACCGACAAAACCCTGCGTGGACACG
CAGGGTTTTTAATTCTACACCAGCAGCAAAGATATTGCCGGAATATAGGTAATGACCAACAGAAGTAAAATAAGACTGAT
CAGTAATGGCACCGCTTCACGCATAAATTGCCCGACAGAAACCTGTACGGTATTACATACCAGCAGCATCACCGTTCCGA
CAGGTGGTGATAACGTTCCTAACGATAAGTTGAGGATCATAATGATGCCAAAATGCACCGGATCAATGCCAAAATGAGCC
ACCACGGGTTTAAGTAATGGGACTAATATCAGCAGAATGGCACTACCTTCAAGGAACATGCCAAGCACCAGCAGCAATAG
ATTGATAATCAATAAAAAGACGTATTTATTATCGGTCAGAGAAGTTACAAACTCCGCAACCGTGATACCTGCCCGCTCAA
GGGAAAATATCCAGCCCAGCGCGGCACTCGCCATAATGATTAACATGACCGATGCCGTGGAACGCGCCGTCTCAGAGAGT
GCTGTAAATACATGGCTGATTTTCAGTTCGCGATAAATTACAAAACCAATAAACATTACCAATAATACTGCTACCGCTCC
GGCTTCCGTTGGCGTAAAGATATTTGCCCGAATACCACCGATAACCGCAACAATTAAGAACAGTGCTGGCCAGGCCTGCA
CCAGCGCCACTGACACTTCTTTCGGTTTTGGCCAGTGTTCGCTGGAAGGTTTTAAACCGCGACGAATAGCCACCAACCAT
ACGGTAACGATCAACATGGCGGAGCACAGCAGACCTGGCAGGATCCCGGCCATAAACATGGAGCCGATGGAGACATCCGC
CACCAGTCCGTAAAGGATCAGTGCAATACCCGGTGGAATAATTGGTGTAATCAGCGAACCACTTGCCGTTATCGCCGCCG
CAAAGCCACGGGAATAACCTTTCTGTTCCATTTCCGGCACCATCATGCGCGATAACATTGCGGCATCCGCCAGATTTGAG
GCACTGACACCGCCCATCATGGTACTGACCAGAATATTAGCCCCACCCAGGCCACCGCGCATTCTGCCAATCAACACGTT
GGCAATTTGCAAAATACGCGCGGCAATACCGGTATAGCTCATTAACGTGCCTAATAAGATAAAAAACGGAATAGCTAACA
GCGAAGGGGTTTGCGTCGTGGCAATCAAACGCTGAATTGCCACCATTAACGGCACATTTGAATAGCAAAGGAAGTAGGTC
AGAATGCCGCAAAACATCGCCAGCCATACCGGCATATTGATAAATAAACAGACGAACATAAGCGGAATGATCATCAGCCA
GTTATCCAGCCAGCTTCCCGCCAGTAATTCACTCAATGCTGTCATTATTCACCTTCTTTGCGTGGCGTTTTCTTGATCAG
TTGTAAGGCAGTAAAACAGGCGACACCGATAGCGCCAACCGTGACGGCAATATCGATCCAAAACCAGGATATTTTTAATA
TTTGCGTGGTTTTAAAGGCTGTCCCGGCAGCTAATTTCCATGCTGACCAGGCCATGACCACCAGCAAAATAATAGACATC
AGAGAGACTAAAAACGCTAATATACGTTGCCCGCGTGAAGTAAGTGCATCGGCTAAAAATGGAATCGATAAATGGGTATT
ATCTCGTTCAGCAACAACCGCACCAAACATGACTACCCAAATCATTAATAAACCGGAAACCTCTTCTGTCCACTGTAATG
GCATATGAAAACAGTAACGCATTATTACCGCAGCAATGGTCATGATTACCAATATAAAGAGCGTTAATACCGCAGCAACT
TCAATCATTTTCCCTAAAAGACGCATAAACACCTCTGCTCTTAACGGTCGGTGCCGAAACACCGACCAGTCCTTATGCCA
TGAAGTTATTTCAGCTGTTGCTGAATAGTGTCATACAAACCAGGGGTCCATTCCGGGAATTGTTGATAGACTTTTAAGGC
TTTTTCTTTGAAAGGGGCGACGTCAGGATAGATGATTTCCACGCCCTGCTCCTGCATGGTTTTCAACATTGTCGCATCCT
GCTCAGTGGTAATTTTCTGGCTATATAAACCAGCTTCATACGCTGTCTGGTGAATAATATCTAACTGCGCAGGTGTCAGG
GTACTGAAAAACGCTTCGCCACCCAACCATAATGATGTATTGGTCAGATAGTTCACCATTGACAGATATTTCGCCTGCTC
ATGCAGCTTTTGCCCATAGAGAACAGAAACCGGGTTTTCCACACCATCGATCATCCCCTGAGTCAGCGCCGGATAAACAT
CTCCCAGCGGCATTGGTGTTGGGGTTGCGCCCATCGCTTCGATAGCTTTAATCTGCATGACGTTATTCGGCACGCGGATC
TTCATCCCTTTCAAGTCTTCAGGTGTACGAATCGGTTTTTTAGCAATGATCTGCCTGGTACCGTACAGATAGTTGCTCAT
GACAATATGCACACCTTTTTCCCGTAGTTTCTGTTCTTTTTGTTTAAACCAGTCACTGGCATAAATCGCAAACAGTTTCT
GCGGATCTTCGGTTAAATAAGGCCCAAACAATATTCCCAAGTCTGCATCGTAGTCAGTTAAAAATCCTACATCACTGATG
GTGATAATATTCATCCCCATCAACGCTTGTTCAGTAATATCTTGTTTAGAACCTAACTGTGAACTTGGGTAAAGTTCGAA
AACAATATCTCCATTGCTTTTTTTCTTCACAAGTTCTGCCCAGTGCTTCACTACTGTATCCGCTGGCTCGCCGGGGTTAC
TTTCATAGGCGATTTTGATAGTTACCGGTGCGGCATTCAGCATCGGACTAAATAAAGCTAAAAGAAATAAAAGTGGTGTC
AGTAATTTTTTCATTATTATTACCTGTAAGAGCTTTATCGATTAACGGGGATCTGCCCGACAGACTGCACTTTTGCTGTA
ATCAAATGCTTTATACGTTAAAACAAACTCCTGATGTTCCAGTCGTTCTGCGGCACAATATTGACCGTTGGCGACATGTT
CAATCACCTGCATAATATCGTCTGCAATATCGTCGAGCGTTGCGCCTTCGCTAATTACACGACCGGCATTAACGTCCATA
TCGTCAGATAAATGCTCCCACGTCTGCGGGTTATTACACACTTTAATAATAGGAGCGATCACTGAACCAATAACTGAACC
GCGACCTGTGGTAAATAACACCATATGACAGCCAGAGGCGATAAGTTCCAGTGCTTCTGAGGAATCGTTAATATTCGGAT
ACCCAAAACGAGGTTCACCATCAGGCACCACGTCCATCAACCAAAGCCCAGGAAAGGGCGTTTGTTGCGTCGGCAAAATA
ACGCCAGCAATCAGCGCATCGCCCGACTTGGTATAAGCCCCAAGGGATTTTTCTTCCTGAGTGGTTAAGCCGCCTTCAGC
ATTACCGTTAGAAAAACTCCCCAGCCCCATCAAACTGTAATAACGTTCGGCTTTTGTCATTGCCACTTCGATGGCATCAC
GTGCCTGCGAACTAGCCGCGCGCGACATCATATGCTGCTCACAACCAAGCAACTCACCGCTTTCTTCAAAAATACAGGTA
GCCCCTTTCTCCAGCAGTTGGTCAAAGGCACGTCCTACTGCCGGGTTACCCGTGATACCACTGGTGCCATCGGAGCCACC
GCAGATAGTACCAACCACCAGGTCGCTCCAGTTCAGGATACAACGCGGTGTATCCGCAAGCTGTTCCAGCATTTCAGCGA
CCAACTGCTTACCCAGAGTAATGGTGTTGGTCGTGCCTTTATTTTCCTGAATGACCAGCGTATGGCACGGTCGCCCACTT
TCTCGTACTTCTTGCTCCAGCCGACGGCGATCGAAATTCTCGCACCCCAGCGAAATAATCAGTACACCACCTACGTTGCT
ATGAGTCGCCAGATTTTTCACCAGCCGATAGCCATAATCGCTGGGATAACAACCTGAAAAACCAAAATACTGCACGTCGT
GACAAGGAAATCCTTCGGCAATCTTTTTAGCGACATGGCTGGCACACTCCACCATAAAGATTACCTGCACAGTATTACGA
ATACCTGGTCGACCATTTTGCCGTACATAACCTTCCATTATGCTTTTTCCTCTGACTGATAGCCGGCATCATCATGATGA
AAAATGGCGATGGCATTGCTGGCAAGATTATGGGAATGCACATGTTCACCCATGGCAATATCGCGAGTGGCGTGTCCGAT
AATGGCGCCGTATTTCAGAATCGAATCACCATTGTTCAGCGCTTCGCAGGCCAGTTTGTGCCCCAGGGTAACGGAACTAC
AGGCCACCATTTCCCCCTCATCCCACCAGACAATATCGCCACTGGCGATGTCATTCAGCGCGACTACACAGTTATCTTTG
GCATGTAGCTTTAACGCACGTTTGCGCATAATTCCTCCGTACATCAGAAGCCGATCAATGCGCCGCCATCCACCACCAGC
ACCTGACCACTGACAAACGCCGCTGCGTCTGAAGCCAGATAAACCGCAGCCCAACCGATATCCTCCGGCTTGCCGAATTT
TTTCATCGGGGTACGACCCAGGATTTTGTTACGGCGTTCGTCATCACCTTCAATGGCCTTACGCAACATTGGTGTATCGA
TCCAGCCTGGCGCAATACCATTGACGCGAATCCCATGAACGGCAAGCTCCGTGGTCATACCGCGAATCATGCCGAGATAG
GCTGACTTCGCTGCGCTGTAGCCAGTAACCAGAGGCTGCCCAAGAAATGAGGTCATCGATGCAGTAAAAAGCACACAGCC
TTTACCGCGTTGTTTCATATGCGGCACCAGCGCTTTGGTTAACGCAAATGCGCCGACTACGTGAACGTCGAGTACTGACT
CAAAATCACTGACGCTCATCTCTTCAATCGGTTTTTTGCAGTGATTGCCTGCGTTATTGACCAGGATATCGATAGCCCCG
TGTTCGCTAATAAGCACATCAACTTTTTCCTGCGCGGCTGCGGTATCCCCGACATCCATTTGTATCCAACTGGCCTGCGA
CCCCAATGTTCCGGCGGTCGCTTGCGCCAGCTCGCCGTTCAGGTCAGCAATAATGACCTTCGCCCCGCTGACTATCATGC
ATTTCGCCATTGCCAGCCCCAGCCCACTGGCTGCACCGGTGATCAACGCGGTTTTGTTATGTAAAGAAAAAGCATTCATG
GTGTCGCTCCTTAAAGGTCAATGAGGATTTTGGTATACGCGCCGGGATCACTTGCCCAGTCGCTAAAAGCGTGATCAGCC
TGTTCCAGCGGGTAGTGAGCACTCACCAGATTGCTGACCGGATAACGCCCGGACTCCATCAATGCCAGCACGGCACGAAA
ATCCGCCACGGTGGCATTGCGCGAACCACGGATATCCAGTTCTTTCATCAGGAACTGCGCACTCTGATAACTCACTGGCT
GTTTGGCGTAACCGACATAAACCACACGACCGCTAAACGCCACCAACCCTGTAGCCTGTTCAATGGTTTGTTGATTACCC
ACCGCTTCAATCACCACTTCCGGGCCGCGACCGTCATTTAACAGCACCAGTTCTGCCGCCACGTCACATTGCTGCGAATT
AAGAAAACGTTGCGCACCGCATTCCAGGGCAATGTTCCGCTTGCGATCATCAATATCGATAGCAATTACGCGCGCCCCCA
TGGCGGATGCCGCGGCGATAGCGCCAAGGCCAATTACCCCACAACCGATAACTGCGACCCATTCACCCACATTAATTTGC
GCACGTCTGGCCGCATGTAGTCCCACGGCCAGCGGTTCTACCAGCGCTAACTCATCAACACTTAAGGCATTACAGACAAT
GACTTTATGTGCAGGCATCGTCAGTTGTTGCGCCATCCCCCCCTGACGTTGCACACCAAGAGTTTGGTTGTTTTTACAGG
CGTTAGGACGACCGCTCAGACAGGAGCTGCACACGCCACACTCAGTGCAAGGCAGAACGACCACCCGGTCACCTGGCTTG
ATCGCCCCTGCCATATCGCCAGTTGCCAGCACCGTGCCGCCAATTTCATGCCCCGGAATACAGGGATAATTAACCAGCGG
ATTTAGTCCCCGCCAGGTATTGAGGTCAGAACCACACAGTCCGACACGCTCAACATTGATTAGCACTTCTCCTTTACCGC
AGACAGGTTCGGGGATATCAACAAATCGCGCCTGACTTCCCTGCTCAATGGTTAATGCCTTCATTCATTGCTCTCCTTAC
ATTACGCCGAAGGTTTCAAAGGCCTGTACCGTGCTCATGCCATCACTGATGGCTTTGCGCACTTCACTTTCAGTTGCCAC
TTTTTCCAGGGCCTGGGTAATAACTTCTTTCTCAACAACCTGGGGAATAATCAGTAATCCGTCACGATCACCAAACACGA
TATCGCCCGGATTCACTCGCACGCCGTGAAATTCAATAGGTACGCCGAAGTCGATGACCTTGCCGCGCGGACCTTGATCC
TGTGCGTAAGTGCCATGACAAAAAGTGGGAAATTTCAATTCAAGAATTTCAGCAGAGTCACGGGCGTAACCATCGAGTAC
CGCACCTGCTGCTTTCAGATGCATGGCACGGGTAGACATCAACCCGCCCCACAAGGCATAGCGCAGAGAGCTGCCCGTAG
TGATGTAAACATCGTTCTCTTTGAGGGCATCCAGCGCTTCAAACATGATGCCAAACGGTTTTTCGCCAATCGCCGTCTTA
CCCGACGTCGATTTGGTTTCGTAAACGTCCGACTCCAGCACCGGCATTGCCCGGCCTGCCACCACCGTATTCACATCCAG
CGGCTTGATTGCCGGAGAAACAAACTGGTGCATATAGCCCAGCGTGTCGAGAATATCGCCAACCACGGCGGTAAATAGCC
GGGTTTTCATCAAAGCAAAAAGTTCGTTATCACTCTTCCACATTATTTTCGTCCTGTAAGCCTGTTTAACAGGTTTACAG
GGTAAGGAGAAAAAGCGCACAATACTGCGAAGGGCGTCACGAAAAAGTTGTGTATTTACTATTTCTTCGCCACTCTTTCA
CACAATATGTCTTTGATTCGCACTGCATGGCGGGCGCACAGGCGCAGTAGTCTATTGATAATCAAGGGTTCTGGAGGAAA
ATATGAAGGATACAGTCCCGGTATTCTGGATTTCACCGACCAGGAAAAAGTACAACAGGAGTAAAAATGAGTGAGAGTGC
GTTATTGACCAGCGTAACGTTATCGTCACAGGTCAAAAATCATATTCTTAATCTGATCGCCGAACAAAAATTGACACCGG
GGATGCCAGTTCCCAGTGAAGTTCAGCTGATTCAGAAATTGGGTGTCAGTCGGGGTATTGTGCGTGAGGCCTATCGTTCA
CTTGCCGCCCTGGGGATTCTGGAAACGCACAGCGGTAAAGTGCCACGAATCAAAAAATTTGATGATGAAGTGCTGCGCGT
GGTGTTTGGATTTGCCCTGGCGACCGAACAAGTGACAACAGAGCAAATTCTTCAAGTACGCCGCTGGCTGGAGTTGGGCG
TTGTGGAAGCTGCTGCCCGTAATGGCGAAGAGGAAGATTTTGCTAACCTACGGGCTGAAATGGCAAAAATCCGCGAACAG
TTCAATGATGTTGAAAGCTTTATCACCCATGATATCCGCTTCCATCAGTTACTTGCCGTTGCCTCAAAAAATCCGCTTTT
TATGATGTTATTGCAGGCATTACATCAGCAGTTGCGGCAATCCATCCAGGAGGGTTTAAACGCCCAAAGCGATCAGAAAG
AGTATGGCAATCACATCATCACACTACACCAGAAAATCTGCGATGCTGTGTGTGCCAGGGATGTCGAAACGGCGACTCAA
GCCATGAAATCACACTTCGACAGCCCGGTCAGTGCACTGATCAATAATTCCTCGTCATAAGACTTATCTCAGTTCAATCG
TTTACTCTTCCCTCTTTTACAAACGAGAGGGAGACAACGGTACTTAATACGCCCTTTAGCCAAAATCTGTCTTTTTCTTG
ATTACCGCTATTTTTTCGTTGAGGCGCATTCTTTATGCTGTATCGATACACCAAAGGTAAGTTAAACAGGGAGTGACGGA
TGCCAGTGCTACAGTGGGGAATGTTATGTGTTCTGTCACTTCTCCTTTCTATTGGCTTCCTCGCTTTACATCTCCCGGCG
GCACTCCTGCTTGGCCCGATGATCGCGGGGATCATCTTCAGTATGCACGGAGTCACTCTGCAACTTCCCCGCTCCGCTTT
TCTCGCTGCCCAAGCCATTCTTGGCTGCATGATTGCACAAAACCTCACTGGTTCGATTCTCACCACGCTGGCCGTCAACT
GGCCGATCGTGCTTGCGATTTTACTGGTGACGCTGCTTTCCAGCGCCATCGTGGGTTGGTTATTGGTGCGCTATAGCTCA
CTGCCTGGGAATACCGGGGCCTGGGGTTCTTCTCCTGGCGGCGCGGCGGCAATGGTCGCAATGGCGCAAGATTACGGCGC
AGATATTCGCCTGGTGGCGTTTATGCAATATCTGCGAGTGCTGTTCGTCGCAGGAGCCGCTGTTCTGGTCACCCGCATGA
TGCTGGGCGATAACGCTGAAGCGGTTAACCAGCAGATCGTCTGGTTCCCGCCAGTGAGCATTAATCTCCTGCTTACGATT
TTGCTCGCGGTCGTTGCCGGTACGGCGGGATGCTTGCTACGTCTTCCTTCCGGCACGATGCTCATCCCGATGCTGGCGGG
CGCAGTGCTCCAGTCTGGTCAGCTCATCACGATTGAACTCCCGGAATGGCTGCTGGCGATGGCATATATGGCAATTGGCT
GGCGGATTGGTCTTGGTTTCGATAAGCAAATATTACTGCGGGCATTGCGCCCGCTACCGCAAATCCTGCTGTCGATTTTT
GCTCTGCTGGCTATTTGTGCGGGCATGGCGTGGGGGCTGACCCGGTTTATGCATATTGATTTTATGACCGCCTACCTCGC
CACCAGCCCCGGCGGGCTTGATACCGTGGCGGTCATCGCCGCAGGGAGCAATGCCGATATGGCGCTCATCATTGCGATGC
AAACCCTGCGCCTGTTCAGTATTTTGCTGACGGGGCCTGCCATCGCACGGTTTATTTCAACCTATGCGCCGAAGCGTTCG
GCCTAGTGCTGGCAGCCTGGGCACCAGTAAAACGGGCGCGATGACAGCGTGGTTTTCTCAATGATGCCGCCACAGCGTTC
GCAAGGTTCGCCATCACGATGAAAAACCTTAAAGCGAAACAGCGCCCCATGATATTTGTTTTCATCCACCTGCCCCCGCG
TAGCGTAAGAAAGTCGCGGAATATCCAGTAACGCGTGTGCGAGTGCATCCAGTTGCGGCGCATTGAGATCTTTCGCTTTA
TGATTTCCGGTCAACCCAACCTGCCAGAGGATCTCCACCCGCAAATAATTGCCAAGTCCTGCCAGAAACGCCTGATCGAG
CAGTAATCCAGCAAACTGACGGTTACGAAAGCGCGGCGACAATAATCGTTCCTTTACCACCTCCGGCGTCAGATTCGGAT
CCAGCACATCGGGACCAACGCGTTGTAAAAACGGATGCGTGGTCAGTTGTTCCGGAGTCAACATCTCAATATCCGAGGCG
CTATAAAGCAGAATGGTTTTGTCAGCCGTTTGCAGTTTTACCCGCAATACTCGCGTGGTCTGCGGCTCTTCGCCGGTATC
AACCACGCGCCAGACGCCGTAAAGCTGATTATGGCTGTAGAGCGTTAAGTCGTTGGAAAAATGAGTTAACAACGCCTTAC
CACGCGTTTCCACATGGGTAACGTGTTGACCGATAAGTCGTGATTGATAAGATTTTAACTGCGGGAAGGCAAACCAGACA
TCAGTTAGTGGTTTGCCTTTGATCGCCGCCTCCAGGTTATCCGCTGCACGGCGGATCTCCGGGCCTTCAGGCATGGTGAT
ATCCTTTTTTCATTCTTTATTAAGCGGGGTTATGCTGCGACAACAATCCCCTTTTCAGCAAATGTAGCTCGTAATCGGCG
GGCGAACGCCAGTGCGTGCTCGCCATCGCCATGTAGGCAGACCGTTTGCGCCGTGACCATTGCCCATTCGCCGGTGATAC
TTTTGACTCTGCCGTGTTGCACCATCTCCAACGTTTGCGCCAGCGCCTGTTCTTCGTTTTCAATCAACGCGCCTGGCTGG
CTTCGCGGCACCAGCGAACCGTCTGCCTGATAACCACGATCGGCAAACACTTCCTCGCGCGTTACCAGGCCATATCGTTC
GCCTGCACGAATCAGCTCGCTTCCTGCCAGCCCGACGAGAATCAATGCCGGATCGCAAGCGTATACCGCTCTGGCGATAG
CGTCTGCCAGTTGTGCCTCTTTCGCCGCCTGGTTGTATAACATGCCGTGCGGTTTGACATGACACATTACGCCGCCTTGC
GCACGGGTAATCGCTGCCAGCGCGCCAATTTGATACAGCGTCTGGGCGAAAATGGTTTCTGGCGGCAGCTGCATGGCGCT
GCGACCAAAATTTTCCCTGTCGGGAAAACTCGGGTGAGCGCCAATCGCGACACCATTTTTTATTGCTTCACGCACGCAAG
CCTGCATGGTTTGCGCATCTCCTGCATGAAATCCACAGGCAATATTGGCAGAGGAAACCAGCGTTAATAGCTCTGCGTCG
CTGGCGCAGCCTTCGCCCAGATCGGCGTTCAGGTCAATTTTCATTGTGCAGCCGCCACGCTAATTGTTCGAAATAACGTT
GCTGATCTTGCCGCGCTTTCAGTGCCTCTTCCAGTGAACACTGGACAAAATGAATCGGCTGACCGAGCGGAATTTGCGCC
AGATGGTACATATCAGCCTCAATGATACAGGCAATACGCGGGTAACCACCGGTGGTCTGTGCGTCGTTCATCAATACAAT
CGGCTGGCCGTTATGCGGCACCTGCACCACGCCCGGCAACAAACCGTGAGATAACAGTTCGCGATCGGTGGTGCGTTTTA
AAATTTGCCCCTGTAAGCGATAGCCCATGCGGTTACTTTGCGGGCTAAGCTGCCAGGGCGAACGCCAGAATGCATCCTGC
GAGGCGCGATCGAACTCATGATATTCCGGCCCCGGCAAGGCGCGAATGCGGTTGCCCCAGAGCAGCTGTTTAACGCCCTG
CGCTTCCATAAAATCACGCTTCGCTTTGCCAATCGGGAGTCGGTCACCATCCCTCAGTAAACGGCCTTCCAGCCCGCCAA
TCCCCACTTTGAGATCGGTGCTGCATGATCCCATTACCGGCGGAACATCAATACCACCCGCGACCGCCAGATAACTGCGC
ATCCCGTGCTGCGGGCGTTTAAGCGTTAAACGCTGGCCTGCTTTCATCGGCAATCGCCAGCCGGTCCAGACGGCATTATC
ATCCAGCCGCGCTTCGCAACCGGCACCCGTCAGAGCAAACCACCCATCAGTTTCGAACTCAACCGTTAACTGACCGAGCG
TGATCTCCAGCGCGGGGGCATTGGCGTCATTACCCACCAGCAGGTTAGCAATGCGTAACGCAGGCATATCCAGTGCGCCA
CAGTGGCTGATACCAGACTGACGAAAGCCGTGACGGCCGCCATCCTGCACGGTGGTGTACATGCCCGCACGAATAATCTT
CAGCATACTCCCTCCTTCTGCGGTACAAAGCGCACGCTGTCTCCCGGACGTAATAAGATGGGTTCGTCACACGCCGGATC
AAACAGGCTGAGTGAGGTATGACCAATCAACTGCCAGCCACCCGGCGTTGCCAGCGGATAAACACCGGTCTGCGGCCCGC
CGATCCCGACAGAACCTGCCGGAACGTGCAAGCGCGGTTCAGCGCGCCGTGGCGTGTGTAGTTGTTCCGGCAAACTCCCG
AGATACGGGAAGCCCGGTTGAAAACCTAAAAACCAGACCACGTATTCCACGGAGGAGTGCAATTCAACAACCTGTTTTTC
GCTCAATCCACAATGCGCCGCGACCACCGCCAAATCCGGTCCGGCTGCGCCACCGTAAACTACCGGAATTTCAATAAAGC
GAGACTCCGGCTCCAGCGCCTCACTCTCCTCCCACCAGCGTTGCAAACGCTCTATGGCATCCAGCGCCAGCGACTCAGGA
TTACGCAAAATCACTGTGATATTGTTCATGCCAGGAATGGCTTCAACCACATTCGGCATATCCACCAGACGCTGTGCCAG
TCGCCAGATCCGTTTCTGGCTAGCCAGCGTCACCGGCGGTTCCAGTTCCAGTACTACCGCCGTTTCACCTATCAGATAAC
AACGCGCTCGTTGCACTTTCGATCCCTCTGATTATTCGTTATGCAGGATTAGGAATATCAATAAAGGTCACATCAAGATC
GGTATTTTCATTCAGCCACTCGCTCAATGCGCGAATACCACCGCGTTCAGTGGCATGGTGACCCGCAGCATAAAAATGCA
ATCCCTGCTCGCGGGCTGAATGAATGGTCTGTTCAGAAACTTCGCCAGTAATAAAAGCATCCACGCCAAAACGCGCGGCG
CTATCGATAAAACTTTGCCCACCCCCCGTGCACCAGGCGACGCGCTGGACCACCTCAGGTCCGGTATCGCCACACCATAA
CGGCTTACGTCCCAGACGCGCTTCAATCCAGGAGGCCAGTTCCAGTCCCGGCACAGGCATGGTCAGTTCGCCCCACGGCA
CCAACGGCTCAATTTCGCCCATGACCGTGATCCCCAGTAACGCCGCCAGCTGTGCGTTATTACCCAGCTCCGGATGCGCG
TCCAGGGGCAGATGCCAGCCATACAGGTTGATATCATTCGCCAGCAACGTTTTTAAACGGTTACGCTTCATTCCGCGAAT
GACCGGAGATTCACCTTTCCAGAAGTAGCCATGATGCACAATGACCGCATCCGCGCCCAGACGCACTGCCTCATCGAGCA
AAGCCTGGCTGGCAGTTACACCGGTAACAATTTTTTGCACCATCTCTTTGCCTTCCACCTGCAAACCATTCGGCGCGTAA
TCACTAATCGCCGCGCTGTTCAGTTTTTCGTTAATCAGTTGTTCCAGTTCGGTGTTTTTCATCTTCGCGCCTTCCGTATT
CTGATAGCTACACCGTTAACATAGCGTTACCTCGCCTGTTCGTCGATAGCCAATCTTTTGACATATTAAGAAACAAACCC
GACGCCAAAAGACGCAAATTGTTTATATCATCACGCTTCAGCTAATGTATATTTATGCAATCAGACAGCATATTGCATAA
ATAATCAGATCTGTATCAAAGTTTTAACTTTAAGGAAACACAAGCACGCCGCGCAACTATTACGTGACGTTGCAGTCAAT
TGTGGAATTATTATGAATAAACACGCATCACAACCGCGCGCTATTTACTATGTCGTTGCGCTGCAAATCTGGGAATATTT
TAGCTTTTACGGCATGCGTGCCCTGCTGATCCTCTATCTCACCAATCAACTAAAATATAGCGATAATCACGCCTACGAGT
TATTTAGCGCCTACTGTTCGCTGGTATATGTCACGCCAATCCTCGGTGGCTTTTTGGCGGATAAAGTTCTCGGCAATCGC
ATGGCGGTGATGCTGGGGGCGTTGTTGATGGCGATCGGTCATGTGGTGCTGGGTGCCAGTGAGATCCATCCGTCATTCCT
CTATCTGTCCCTGGCGATTATCGTCTGCGGCTATGGTCTGTTTAAATCCAACGTCAGTTGCCTGCTCGGTGAGCTGTATG
AGCCAACCGATCCACGTCGTGATGGCGGTTTCTCGCTGATGTATGCGGCGGGTAACGTGGGGTCTATTATCGCACCTATC
GCCTGTGGTTTCGCCCAGGAAGAGTACAGTTGGGCGATGGGCTTTGGCCTGGCAGCGGTGGGTATGATCGCGGGTCTGGT
CATTTTCTTATGTGGCAATCGTCATTTCACACATACCCGCGGCGTTAACAAAAAGGTACTGCGTGCGACAAACTTTCTCC
TGCCCAACTGGGGATGGCTACTGGTTCTGCTGGTGGCAACGCCTGCGCTGATTACCGTGTTGTTCTGGAAAGAGTGGTCG
GTATACGCCTTGATTGTCGCGACGATCATTGGCCTTGGGGTTCTGGCAAAAATTTATCGCAAAGCAGAAAACCAAAAACA
GCGTAAGGAGCTGGGGCTGATTGTTACCCTCACCTTCTTCAGCATGTTGTTCTGGGCATTCGCACAACAGGGGGGTAGCT
CGATTAGCCTTTATATCGACCGCTTCGTTAACCGCGATATGTTTGGTTATACCGTTCCGACTGCTATGTTCCAGTCGATT
AATGCCTTCGCAGTTATGCTGTGCGGTGTGTTCCTGGCGTGGGTGGTTAAAGAAAGCGTCGCAGGTAATCGTACCGTGCG
CATCTGGGGAAAATTTGCTCTTGGCCTTGGCCTGATGAGCGCCGGATTCTGCATTCTGACCTTAAGCGCCCGCTGGTCCG
CAATGTATGGTCACTCTTCTCTGCCACTGATGGTGTTAGGCCTGGCGGTGATGGGCTTTGCGGAACTGTTTATCGACCCG
GTTGCTATGTCGCAGATTACGCGCATTGAAATCCCCGGCGTGACCGGCGTATTAACCGGCATTTATATGCTGCTTTCCGG
CGCGATTGCGAACTATCTGGCGGGCGTGATTGCCGATCAGACATCGCAGGCTTCGTTTGATGCTTCCGGGGCGATCAACT
ACTCCATCAATGCATATATTGAAGTATTTGATCAAATTACCTGGGGCGCACTGGCGTGTGTAGGACTGGTACTGATGATT
TGGCTGTATCAGGCGCTTAAGTTCAGAAACCGCGCGCTGGCGCTGGAGTCTTAATAAGCCAGCACCATGCCTGATAAAAC
GCTCGCTGCGTTTTATCAGGCTCCTTTCCTCGCTTCTTCGTACGCTGCCAGCGTTCGCAGCCTTGCCTCTTTGTGATCGA
CTATCGGTTGCGGATAATCCAACGTCACACCTGTTTTCTCTGCCCACTTCCACGGCTCATGCACCGCTTTCCCCGGTACA
TCGCGCAGCTCCGGTAGCCACTGGCGGATAAATTCGCCTTCGCGGTCAAATTTCTCGCCCTGAGTTGTCGGGTTGAAAAT
ACGAAAATACGGCGCTGCATCAGTACCCGTAGAAGCGGCCCACTGCCAGCCACCGTTATTAGCTGCCAAATCACCATCAA
TCAGCTGCGACATGAAATATCGCTCGCCTTCGCGCCAGTCGATCAACAAATCTTTCACCAGAAAACTGGCTGTAATCATC
CGTAGCCGGTTATGCATCCAGCCAGTGCTGTTAAGCTGACGCATGGCAGCATCGACAATCGGGTATCCCGTTTTGCCTTC
CTGCCAGGCCTTTAAATGGGCGGGATTACTTTGCCACTGTACACGATCCGTCCAGGCAATAAACGGACGATGTTTACACA
GCGAAGGATAATACGTCATCAAATGGCGGTAGAACTCGCGCCAGATCAGCTCACTAAGCCAGACACTACCGGCTCCACCG
TCCAGCGCCTGCGGCTGTTCCGCCAACAAGCGATGCAAACACTGGCGAGGCGATAACCCGCCCGTTGCCAGGCTGGCGGA
CAAACGACTGGTGCCTTCTACTGCCGGAAAATCTCGTTGTTGCTCATACTCTCCGGCACCGTTCTGGCAAAACTGGCGTA
ATTGCGCAATCGCCGCTTTTTCTTCCACCGGGAAATGCGCAGTATCGAAAGACTGACGAGGATAATTCAGCGTAATGGAT
GGCGCGGGATCTATCGCTCCACTACTACGTACTTTTGGCGCAGCGACGCACTCCGGCATCCCTTCCCGCAGCCGTTTCAG
CCAGGCATTCTTAAAAGGCGTAAAGACTTTGTACATCTCATGATTGCCAGTCATCACCGCCCCCGGCGGCAGGATCACGC
TGTCATCAAATCCTTCACACACCACGTTACGCAGCGCTCTTTCAACTTCCACATCCCGCGCCCGCTCATTTACCTCATAC
TGATAGTTATAAAAAAGATGAGTAACGCGGTTTTCCGCGCACACCTGTTTAACTATTTCGACGCTGGCGGCAAAGTCATC
CACTTCACGGAACAATAAAGGAATACCTTTTTCCGCCAGCGCGTTTTGCAGCGCATTAAGTTGTGTATTGATAAGTTCAG
CCTGACGCGGCGACACATTATGCGCCGCCCACTGGCGTGGGGTAGCGATATACAACGCCAGCACGCGTGCAGACGAATTG
CGGCAGGCGGCAGCCAGTGCGAGATTATCGTGCAGACGTAAATCCTGGCGAAACCAGACCAGATGGGTAGTCATAAAACT
CCTGCATGGCGCAAGTTAATCACACGCGGCCAAAGTTCGAAATAACGCTGCCCTGAAAGCCAGGCGTCAGGATAAAGCGC
CATATAGTGTTTGATACGCATCAGCGGCGCAAGAAGCGATTGCTCGCCACGGCGATAACTGTCGATAAGCGCCGCCAGCT
GCTGGCGTTCTGTGGAATCAATATGTGGGCGAAAATATCCCTGAACGTGCATCAAAACGTTAGTATGATCACGCCGGTTG
GCAGGGTGAGAAAGCAAAACAATCACGCGTTGGCGGTACTGGTTGTAATAGTCATCCAGACTTTGCCACCGGTGAATATC
AGCCACAAACGGGCCAAGTTTGCGGTACTCCGGCTGAGAATGCGCCAGAAAGACGAGTTTATAGCGGCTGTGATAATCGA
GAAGCGCCCCGCGCGTTAGTCCTCGATCTTTGAGATTGTGTAACTCATGCAAAGCAAAAATGCGGATAAGGGTGCTGTCA
TCAAAAAGTTGTTGATTCATTACTGCTCCTGAACGGTTTACAGGAGTAAGTGTAGACGCCGAAAAAAGAAAACCGCCAGC
GTTTCCACCGGCGGTTTTCTTTAAACGTCATGTTTGGCAATCAGTAAAAATCACCGGTTGCCTTTTCGGCCTGATCCATC
CACACCGGTTTATCGCTGGTTTTCGACCAGACGCGGTGCAGGTAGCTATAAAAGCGGGCGCGGTCTTTCCAGAAAAGCAT
GAAAGGCAGCGCCAGAACGCCCGCTGCAACCGCACAAGTACGGCGTAAAAAGATAAGCCATGCAGGATATTCTTTGTAGA
GTTCCATACTTTTCTCCCCCTTTTGTATCTACCCGGTGAATAGCACCGGAAAAATGAATTCGTTTATCTGATGAAAATAG
TACCGCTGTTTGTGTAATTTTACTACTCATCCGACCACTTATTTTTGCTTATTGATGGTTTATTTATATTCACCGTGTAA
TTAAGTTACATAAAAGTTAAATTAATACTAAACATTAGTTAAATCATTGCTTTTGCCATTTTTATACTTTTTTTACACCA
CGCCCGCAGATTTTTGCGAAATCTTTGCAGCCAGAACTCTACCCTTCCGGTATCACTTTTAGGCCACTGGAGGTGCACTG
TGAGTGCAGGCGTGATAACCGGCGTGTTGCTGGTGTTTTTATTACTGGGTTATCTGGTTTATGCCCTGATCAATGCGGAG
GCATTCTGATGGCTGCGCAAGGGTTCTTACTGATTGCCACGTTTTTACTGGTATTAATGGTGCTGGCGCGTCCCTTAGGT
AGCGGGCTGGCGCGGCTGATTAATGATATTCCTCTTCCTGGTACGACGGGCGTTGAACGCGTACTCTTTAGCGCGCTTGG
CGTCTCTGACCGCGAGATGAACTGGAAGCAGTATCTCTCAGCCATTCTTGGCCTGAATATACTGGGGCTGGCGGTGCTGT
TTTTTATGTTGCTCGGTCAGCACTATCTGCCGCTTAATCCACAGCAGTTGCCAGGGCTGTCGTGGGATCTGGCGCTCAAT
ACCGCCGTCAGCTTTGTCACCAATACCAACTGGCAATCTTATAGCGGTGAAACCACGTTGAGCTATTTCAGCCAGATGGC
GGGCTTAACGGTACAAAACTTTCTTTCTGCCGCCAGCGGGATTGCGGTGATTTTTGCCCTCATTCGTGCATTTACCCGCC
AGAGCATGAGCACACTCGGGAATGCCTGGGTCGATCTGCTACGCATCACGTTATGGGTGCTAGTCCCTGTGGCGTTGTTG
ATCGCACTGTTTTTTATTCAACAAGGTGCGCTGCAAAACTTTCTGCCCTATCAGGCGGTGAATACCGTTGAAGGAGCACA
ACAGCTGTTACCCATGGGGCCAGTAGCTTCTCAGGAAGCGATCAAAATGCTCGGAACTAACGGCGGTGGCTTTTTTAATG
CCAACTCGTCGCATCCGTTTGAAAACCCAACCGCACTGACCAACTTCGTGCAAATGCTGGCGATTTTCTTGATCCCAACA
GCGCTGTGCTTTGCCTTTGGTGAAGTGGCGGGCGATCGTCGCCAGGGGCGCATGTTGCTGTGGGCGATGTCGGTGATTTT
TGTCATCTGCGTAGGCGTAGTGATGTGGGCAGAAGTTCAGGGTAATCCTCATCTGCTGGCGCTCGGCGCGGACAGCAGCA
TCAATATGGAAGGTAAAGAGAGCCGTTTCGGCGTGCTGGTCAGTAGCCTGTTTGCGGTCGTGACTACGGCGGCTTCCTGC
GGCGCGGTGATTGCGATGCATGATTCGTTTACCGCTCTTGGTGGCATGGTGCCGATGTGGTTGATGCAAATTGGTGAAGT
GGTATTCGGCGGCGTCGGTTCCGGCCTTTACGGCATGATGCTGTTTGTCCTGCTGGCGGTGTTTATTGCCGGGCTGATGA
TTGGTCGTACACCGGAATATCTGGGTAAAAAAATCGACGTACGCGAGATGAAACTGACTGCACTGGCGATTCTGGTCACC
CCGACGCTGGTGCTGATGGGCGCGGCGCTGGCAATGATGACCGACGCCGGACGTAGCGCCATGCTCAACCCTGGCCCGCA
TGGTTTTAGCGAAGTGCTGTACGCCGTGTCATCCGCCGCTAACAACAACGGCAGCGCCTTTGCCGGATTAAGCGCCAACT
CTCCATTCTGGAACTGTTTACTGGCGTTGTGCATGTTTGTCGGGCGCTTCGGGGTGATTATCCCGGTGATGGCAATTGCC
GGTTCGCTGGTGAGTAAAAAGAGCCAACCCGCCAGCTCCGGCACATTGCCAACGCACGGCCCGCTGTTTGTTGGCCTGTT
AATCGGCACCGTGTTGCTGGTTGGCGCACTGACCTTTATCCCTGCCCTGGCGCTTGGTCCGGTGGCGGAATATCTCTCCT
GATGATATTGAGTGAGCACTGAATATGAGTCGTAAACAACTGGCGCTATTCGAACCAACACTTGTCGTTCAGGCGCTGAA
AGAAGCGGTGAAAAAATTAAACCCGCAGGCGCAATGGCGCAATCCGGTGATGTTTATCGTCTGGATCGGCAGTCTGCTGA
CCACCTGTATTAGCATCGCGATGGCAAGCGGTGTGATGCCTGGTAATGCGCTGTTTAGCGCGGCAATTAGCGGCTGGCTG
TGGGTCACCGTACTGTTCGCTAATTTCGCCGAGGCGTTGGCAGAAGGCCGCAGTAAAGCGCAGGCCAACAGTCTGAAAGG
GGTGAAAAAAACCGCTTTTGCTCGCAAGCTGCGCGAACCGAAATATGGCGCTGTGGCAGACAAAGTTCCTGCCGATCAAC
TGCGTAAAGGCGATATCGTACTGGTAGAAGCTGGCGATATTATCCCCTGCGATGGTGAAGTCATTGAAGGCGGCGCATCG
GTCGATGAAAGCGCCATCACCGGGGAATCGGCTCCGGTGATCCGTGAATCCGGCGGTGATTTTGCCTCCGTCACTGGCGG
CACGCGTATTCTTTCTGACTGGCTGGTGATTGAGTGCAGCGTTAACCCCGGCGAGACATTTCTGGATCGGATGATCGCGA
TGGTGGAAGGTGCGCAGCGACGTAAAACGCCGAACGAGATTGCCCTGACCATTCTCCTGATTGCCCTGACTATCGTCTTT
TTACTGGCAACCGCCACGCTGTGGCCGTTTTCCGCGTGGGGCGGTAATGCAGTCAGCGTAACGGTACTGGTGGCACTGCT
GGTCTGTCTGATCCCAACCACTATTGGCGGCCTGTTGTCAGCGATTGGCGTCGCCGGGATGAGTCGGATGCTGGGCGCGA
ATGTTATTGCCACCAGCGGGCGTGCAGTTGAAGCGGCGGGCGACGTGGACGTCCTGCTGCTGGATAAAACCGGCACCATC
ACACTCGGTAACCGTCAGGCGTCGGAGTTTATCCCTGCGCAGGGCGTGGATGAAAAAACGCTGGCTGACGCCGCACAACT
GGCTTCGCTGGCTGATGAAACGCCGGAAGGCCGCAGTATTGTGATCCTCGCCAAGCAGCGTTTTAACCTGCGCGAGCGCG
ATGTGCAGTCGCTCCATGCCACCTTTGTACCGTTTACTGCGCAAAGCCGGATGAGCGGGATCAACATCGACAACCGCATG
ATCCGTAAAGGTTCTGTCGATGCCATTCGCCGCCATGTTGAGGCTAACGGCGGTCACTTCCCTGCCGATGTTGATCAAAA
AGTCGATCAAGTTGCGCGTCAGGGAGCCACGCCGCTGGTGGTGGTGGAAGGTTCTCGTGTGCTGGGCGTTATTGCGCTGA
AAGATATCGTCAAAGGCGGTATTAAAGAGCGCTTCGCCCAGCTGCGTAAAATGGGCATTAAAACGGTGATGATTACCGGC
GATAACCGTCTGACTGCCGCCGCGATTGCCGCGGAAGCGGGCGTCGATGATTTTCTCGCCGAAGCAACACCGGAGGCCAA
GCTGGCGTTGATTCGTCAGTATCAGGCAGAAGGCCGTTTAGTGGCGATGACCGGCGATGGCACCAACGATGCTCCGGCGC
TGGCGCAGGCGGATGTCGCGGTGGCGATGAACTCCGGCACCCAGGCGGCGAAAGAAGCAGGCAATATGGTGGATCTCGAC
TCCAACCCGACCAAGTTGATCGAGGTGGTGCACATTGGCAAACAGATGCTGATGACCCGTGGCTCGTTGACCACCTTCAG
CATTGCCAACGATGTGGCGAAATACTTCGCCATTATTCCAGCGGCGTTCGCGGCAACGTATCCGCAGTTAAATGCGCTGA
ACATCATGCGCCTGCATTCGCCCGACTCCGCCATTCTCAGTGCGGTCATTTTCAACGCCTTGATTATCGTCTTTTTGATT
CCCCTGGCGTTAAAAGGCGTGAGTTATAAACCGCTTACCGCTTCTGCCATGTTGCGCCGTAACTTATGGATTTACGGTCT
GGGTGGGCTGCTGGTGCCGTTTATTGGTATCAAAGTCATTGATTTACTGCTAACCGTTTGCGGTCTGGTGTGAGGTTTAC
CATGAGTGGATTACGTCCGGCATTATCGACATTTCTCTTTCTGTTATTGATTACTGGCGGCGTTTACCCGCTGCTGACCA
CCGCACTGGGGCAATGGTGGTTTCCCTGGCAGGCCAACGGTTCATTGATTCGTGAAGGTGATACGGTGCGCGGTTCGGCA
TTAATCGGGCAAAATTTTACCGGCAACGGCTATTTTCATGGTCGCCCGTCGGCAACAGCAGAAATGCCCTATAATCCACA
GGCTTCTGGCGGGAGCAATCTGGCAGTCAGTAACCCGGTGCTGGATAAACAGATAGCCGCACGCGTTGCCGCATTACGGG
CCGCTAACCCGGACGCCAGCACGAGCGTTCCGGTTGAACTGGTGACAGCGTCAGCAAGCGGGCTGGACAATAATATTACC
CCGCAAGCGGCGGCCTGGCAGATCCCACGCGTGGCGAAAGCGCGTAATCTCAGCGTTGAACAGCTCACGCAACTGATCGC
AAAATACAGCCAACAACCGCTGGTGAACTATATCGGCCAGCCGGTCGTCAACGTTGTAGAACTCAATCTGGCGCTGGATA
AGCTTGATGAATAACGAACCCTTACGTCCCGACCCCGATCGTCTGCTGGAACAAACTGCCGCGCCGCATCGGGGGAAGCT
GAAAGTTTTCTTCGGTGCCTGCGCAGGCGTCGGAAAGACCTGGGCGATGCTGGCAGAAGCCCAGCGACTGCGGGCGCAAG
GGCTGGATATTGTGGTTGGCGTGGTAGAAACCCACGGGCGGAAAGATACCGCCGCAATGCTGGAAGGTCTGGCTGTTCTG
CCGCTGAAACGCCAGGCGTACCGTGGGCGGCATATCAGCGAGTTTGATCTCGATGCCGCCCTCGCCCGCCGTCCGGCACT
GATCTTAATGGACGAACTGGCGCACAGTAATGCGCCAGGTTCTCGTCATCCTAAACGCTGGCAGGACATCGAAGAGCTGC
TGGAAGCAGGCATTGATGTTTTCACTACCGTCAACGTTCAGCATCTGGAAAGCCTGAACGATGTGGTCAGTGGCGTAACC
GGAATTCAGGTTCGGGAAACCGTGCCCGATCCTTTTTTCGATGCCGCCGACGACGTAGTACTGGTGGACTTGCCCCCGGA
CGATCTGCGCCAACGACTGAAAGAAGGCAAAGTCTATATTGCCGGGCAGGCAGAACGCGCCATTGAGCATTTTTTCCGCA
AAGGCAATCTGATCGCCCTGCGCGAGCTGGCGCTACGCCGTACTGCCGATCGCGTAGATGAGCAAATGCGCGCGTGGCGG
GGGCATCCTGGCGAAGAGAAAGTCTGGCACACGCGCGACGCGATCCTTTTATGCATCGGGCATAACACCGGCAGTGAGAA
ACTGGTCCGCGCGGCGGCGCGGCTGGCGTCGCGCCTGGGCAGTGTCTGGCACGCGGTGTATGTTGAAACCCCTGCCCTGC
ATCGCTTACCGGAGAAAAAACGTCGGGCAATTCTCAGCGCCTTACGTCTGGCGCAGGAGTTGGGCGCGGAGACGGCAACA
CTTTCTGATCCAGCGGAAGAAAAAGCAGTAGTGCGTTATGCCCGTGAACATAATCTCGGCAAGATTATTCTCGGTCGCCC
GGCCTCGCGCCGCTGGTGGCGTCGGGAAACGTTTGCTGACCGGCTGGCGCGCATCGCCCCCGATCTCGATCAGGTACTGG
TCGCGCTTGATGAACCACCCGCCCGCACGATTAATAACGCGCCGGATAGCCGCTCTTTTAAAGACAAGTGGCGGGTACAG
ATTCAGGGATGCGTGGTTGCCGCCGCGTTATGCGCCGTTATCACCTTAATTGCCATGCAGTGGCTGATGGCGTTTGATGC
CGCCAACCTGGTGATGCTGTATCTGCTTGGCGTGGTTGTGGTGGCACTATTTTACGGACGCTGGCCTTCGGTGGTTGCGA
CCGTCATTAATGTGGTGAGTTTCGATCTCTTTTTTATCGCCCCACGCGGCACGCTCGCCGTCTCTGATGTGCAATATCTG
CTGACCTTCGCGGTGATGTTAACCGTCGGGCTGGTGATCGGGAACCTTACTGCTGGCGTGCGTTATCAGGCGCGGGTAGC
CCGTTACCGCGAACAACGCACACGGCACTTATATGAAATGTCCAAAGCTCTGGCTGTGGGCCGTAGTTCGCAGGATATCG
CCGCCACCAGCGAACAGTTTATTGCCTCCACGTTTCATGCCCGTAGCCAGGTGTTGCTGCCTGATGACAACGGTAAATTG
CAGCCTTTAACACATCCGCAAGGAATGACGCCGTGGGACGATGCCATCGCGCAGTGGAGTTTTGATAAAGGCCTGCCTGC
GGGCGCGGGCACCGACACGTTACCCGGTGTACCGTACCAGATTTTGCCGCTAAAAAGCGGCGAGAAAACCTACGGACTGG
TGGTGGTGGAACCGGGGAATCTGCGCCAGTTGATGATCCCGGAACAGCAGCGCCTGCTGGAGACGTTTACGCTGTTAGTC
GCCAATGCCCTTGAGCGACTGACACTGACCGCCAGCGAAGAACAGGCGCGGATGGCAAGCGAACGTGAACAGATCCGCAA
CGCCCTGCTGGCGGCGCTTTCGCATGATTTACGCACGCCGCTTACGGTGCTGTTCGGTCAGGCAGAAATCTTAACGCTCG
ATCTGGCAAGCGAAGGATCGCCCCACGCCCGCCAGGCCAGCGAGATTCGTCAGCATGTGCTGAACACCACCCGACTGGTG
AATAATCTACTGGATATGGCGCGAATTCAGTCCGGCGGCTTTAATTTGAAGAAAGAGTGGTTAACGCTGGAAGAAGTGGT
CGGCAGCGCGCTGCAAATGCTGGAACCGGGTTTATCGTCGCCCATCAATCTTTCTCTGCCAGAGCCGCTGACCTTAATCC
ACGTTGACGGGCCACTCTTTGAACGGGTGCTGATTAACCTGCTGGAGAACGCGGTGAAATATGCGGGGGCGCAGGCCGAA
ATTGGTATCAATGCCCACATCGAGGGCGAAAATCTACAACTGGATGTCTGGGATAACGGCCCCGGTCTTCCACCAGGCCA
GGAGCAGACGATATTTGATAAGTTTGCTCGCGGGAATAAAGAGTCGGCGGTACCGGGTGTAGGGCTTGGGTTGGCAATTT
GTCGGGCGATAGTGGATGTACACGGCGGCACCATTACCGCATTCAACCGACCGGAAGGTGGTGCCTGTTTTCGTGTTACA
CTTCCCCAGCAAACAGCCCCTGAACTTGAAGAATTTCATGAGGATATGTGACAAACGTTCTGATTGTTGAAGATGAACAG
GCTATTCGTCGCTTTCTGCGCACGGCGCTGGAGGGCGATGGGATGCGCGTCTTTGAGGCCGAAACGCTGCAACGCGGCTT
GCTGGAAGCGGCTACCCGTAAGCCAGATTTGATTATTCTCGATCTCGGCCTGCCCGATGGTGATGGGATTGAGTTTATCC
GCGACCTGCGCCAGTGGAGCGCGGTGCCGGTGATTGTGCTTTCCGCACGTAGCGAAGAGAGCGACAAAATCGCCGCGCTG
GATGCCGGAGCGGATGATTATCTGAGTAAGCCGTTTGGCATTGGCGAATTGCAGGCCCGTCTGCGCGTCGCTTTACGTCG
CCACTCCGCCACCGCCGCGCCCGATCCGCTGGTGAAATTTTCCGATGTTACCGTCGATTTAGCCGCCCGCGTTATCCATC
GGGGCGAGGAAGAGGTGCATCTCACCCCGATTGAGTTCCGCCTGCTGGCAGTGTTGCTCAACAACGCCGGAAAAGTGCTC
ACCCAGCGCCAGTTACTCAATCAGGTGTGGGGACCAAACGCGGTCGAACACAGCCACTATTTGCGTATTTATATGGGGCA
TCTGCGACAAAAACTGGAGCAAGATCCCGCCCGCCCCCGCCATTTTATTACTGAAACCGGTATTGGGTATCGGTTTATGC
CATGAATTATTATTCAATAAATACGCTTAAATAATTATTAATTTATTATTAAACCTGCCCCGAAAATTATTATTTGGCAG
GTTTAATTTCTTAATGAAAATACAACCCACAAAATTGCAACATTTAAACAACAAAACAGCATCTAATATGGCGCTATTCA
TCATTAATGATTTATTATTTGGGATATGATCGTTTTTTGTTGATCTTCTTCACAGATTATAGCCATTTCATGGATAGAAT
AACCCTACCTTCAACTGACACAGAAAAAGGTAAAGGTAAATGGAAAATAATAACCGCTTAATGCCTCATATAAGGCGGAC
AACCCATATCATGAAGTTTGCCCATCGTAATAGTTTTGACTTTCATTTTTTTAATGCCCGCTAGTCTTCTGACTAAAGGG
CACCCCAGCGTACAGGTCTCCCTGACTTTAAGCATTACAGGTTAATACCTGTATCCCTCGGTGCTCATATACTGCTAACC
CTTTTAAACTCTAAATAATTCGAGTCGCAGCACATGCAACTTGAAGTATGACGAGTATAGCCAGTTACCGGGCTGGTCTG
GGTTATTGCATCTGCAAAAAGCAAACTACTGATTTATTTATCAGCGGTGGGGTTTTGCTTTTTTCCGGCGTGATCAATTT
CTCCTTTGAGAAATTGAGGACCTGCTATTACCTGAAATAAAGAGATGAACAAAATGTCAGAATTAAAAATTGCCGTTAGC
CGTTCTTGCCCGGATTGTTTTTCCACTCATCGTGAATGCGTGAATATTGACAAAAGTAATTATATTGACGTTGCCGCCAT
TATTTTATCAGTCAATGATGTTGAACATGGAAAACTCGATGAAATAGACGCTACTGGCTATGGCATTCCTGTTTTTATTG
CAACGGAAAATGAAGAACGTGTACCAGCAGAATATCTGCCACGTATTTCTGGTGTCTTCGAGCATTGCGAATCACGGAAA
GAGTTTTATGGACGTCAGTTAGAAACCGCTGCCAGCCATTATGAAACGCAACTGCGCCCGCCCTTCTTCCGCGCACTGGT
CGATTATGTCAATCAGGGCAATAGCGCTTTTGACTGCCCGGGTCATCAGGGAGGTGAGTTTTTCCGTCGCCATCCGGCAG
GCAATCAGTTCGTGGAATATTTTGGCGAAATGCTCTTCCGCTCCGACTTGTGTAATGCCGACGTTGCAATGGGCGATCTA
CTGATTCATGAAGGTGCGCCATGCATTGCACAGCAACATGCGGCTAAAGTGTTTAATGCCGATAAAACGTACTTTGTTTT
AAACGGCACATCCTCCTCCAACAAAGTGGTTTTAAACGCCCTGCTGACACCGGGTGATCTGGTGCTGTTTGACCGTAATA
ACCATAAGTCTAACCACCACGGAGCGTTGCTACAGGCTGGTGCAACACCGGTTTATCTGGAAACAGCACGTAACCCGTAT
GGTTTTATCGGTGGCATTGATGCGCACTGCTTCGAAGAAAGTTATCTGCGTGAACTGATTACAGAAGTTGCACCGCAACG
GGCAAAAGAGGCGCGTCCGTTCCGCCTCGCTGTGATTCAGTTAGGCACCTACGACGGTACTATTTATAACGCCCGCCAGG
TGGTGGATAAAATCGGCCATCTGTGTGACTACATCCTGTTTGACTCCGCATGGGTCGGCTATGAACAGTTTATTCCGATG
ATGGCGGACTGTTCGCCGCTGCTACTGGAGCTTAATGAGAACGATCCGGGTATTCTGGTTACGCAATCTGTGCATAAACA
ACAGGCTGGTTTTTCTCAGACTTCACAAATTCATAAAAAAGACAGCCATATCAAAGGGCAACAGCGTTATGTACCGCACA
AACGCATGAACAACGCCTTTATGATGCACGCCTCCACCAGCCCGTTCTATCCGCTGTTTGCCGCACTGGATATCAACGCC
AAAATGCATGAAGGTGTCAGCGGTCGTAATATGTGGATGGATTGTGTGGTTAACGGTATTAATGCCCGCAAATTGATCCT
CGATAACTGCCAGCACATTCGCCCGTTCGTTCCTGAACTGGTGGATGGTAAACCCTGGCAGTCGTATGAAACAGCGCAAA
TTGCGGTTGATCTGCGCTTCTTTAAATTTGTACCCGGTGAGCACTGGCATTCTTTTGAAGGCTACGCAGAGAACCAATAC
TTTGTCGATCCGTGCAAACTGTTGCTGACAACTCCAGGTATTGATGCACGTAACGGCGAATATGAAGCGTTCGGTGTACC
CGCAACGATTCTTGCTAACTTCCTGCGCGAAAATGGCGTAGTGCCGGAAAAATGCGATCTTAACTCCATCCTCTTCCTGC
TGACTCCGGCAGAAGATATGGCCAAACTGCAGCAACTTGTTGCCCTGCTGGTACGCTTCGAAAAACTACTGGAAGCTGAT
GCGCCTCTGGCGGAAGTACTGCCTTCCATCTACAAACAGCATGAAGAGCGCTACGCCGGTTATACCCTGCGTCAGTTGTG
CCAGGAAATGCATGATTTGTATGCCCGTCACAACGTGAAACAACTGCAAAAAGAGATGTTCCGTAAGGAACACTTCCCTC
GCGTCAGCATGAATCCGCAAGAAGCCAACTACGCCTACTTACGCGGTGAAGTGGAGCTGGTTCGTCTGCCGGATGCAGAA
GGCCGTATCGCTGCCGAAGGTGCGCTTCCTTATCCTCCGGGTGTGCTGTGTGTTGTTCCTGGTGAAATCTGGGGTGGTGC
TGTTCTGCGTTACTTCAGCGCTCTGGAAGAAGGCATCAACCTGCTGCCAGGTTTTGCACCGGAGCTGCAGGGTGTCTATA
TCGAAGAACATGATGGTCGTAAGCAAGTTTGGTGCTATGTCATCAAGCCTCGTGATGCGCAAAGCGCCCTGTTGAAAGGG
GAAAAATTATGAGTCAGGCGAAATCGAACAAAATGGGTGTCGTTCAGTTAACCATACTGACGATGGTCAACATGATGGGC
TCCGGTATCATCATGCTGCCGACAAAGCTTGCCGAAGTCGGGACAATCTCAATTATCTCCTGGCTGGTGACAGCCGTAGG
CTCAATGGCACTGGCATGGGCATTCGCAAAATGCGGTATGTTCAGCCGTAAATCAGGAGGTATGGGCGGTTATGCCGAGT
ATGCTTTCGGTAAATCCGGTAACTTTATGGCGAACTATACCTACGGCGTCTCGCTGCTGATTGCTAACGTCGCGATTGCT
ATTTCGGCGGTTGGTTACGGCACCGAACTGCTCGGCGCGAGTTTGTCGCCAGTGCAGATTGGTCTTGCGACCATCGGGGT
GCTGTGGATTTGTACCGTGGCTAACTTTGGTGGTGCGCGCATTACCGGGCAAATCAGTAGCATTACCGTGTGGGGGGTCA
TTATTCCGGTGGTAGGCCTGTGCATTATCGGCTGGTTCTGGTTTAGCCCGACGCTTTACGTTGATTCCTGGAATCCGCAT
CATGCACCCTTCTTCAGTGCGGTAGGTTCTTCCATCGCTATGACGCTGTGGGCTTTTCTTGGTCTGGAGTCTGCGTGTGC
GAATACTGATGTAGTGGAAAACCCGGAACGTAATGTGCCAATCGCGGTACTCGGCGGTACGTTAGGTGCGGCGGTGATTT
ATATCGTCTCCACCAACGTGATTGCCGGGATTGTGCCAAATATGGAGCTGGCAAATTCAACGGCACCATTTGGTCTGGCC
TTCGCGCAGATGTTCACGCCGGAAGTGGGTAAAGTCATTATGGCGCTGATGGTGATGTCCTGCTGCGGTTCGCTGCTTGG
CTGGCAGTTCACCATTGCCCAGGTGTTTAAATCTTCATCTGATGAAGGCTACTTCCCTAAAATTTTCTCCCGTGTAACCA
AAGTGGATGCACCGGTGCAGGGAATGTTGACCATTGTGATTATCCAGAGCGGGTTGGCGCTGATGACGATTAGCCCGTCG
CTAAACAGTCAGTTCAACGTGCTGGTTAACCTGGCCGTGGTGACTAATATCATTCCGTATATTCTGTCAATGGCGGCATT
AGTCATTATTCAGAAGGTCGCTAATGTGCCCCCCTCAAAAGCGAAAGTTGCAAACTTTGTTGCTTTTGTTGGCGCGATGT
ACAGCTTTTATGCGCTGTACTCATCCGGGGAAGAAGCCATGCTATACGGTTCCATCGTGACCTTCCTCGGTTGGACACTG
TATGGTCTGGTCTCACCACGCTTTGAACTGAAAAATAAACACGGTTAATTAAGCAAAGCAAAAAAGGGCGATCTTCCGAC
CGCCCTTTTTCTTATTTGATATGTTTACGCGTTTTTCAGAACTTCGCTAACAATTTCAACCGCTTCTTTCTCAATCTGCT
TGCGATGTTCTTCACCAAGGAAGCTTTCGCAGTAGATCTTATATGCGTCTTCCGTGCCTGACGGACGCGCGGCGAACCAG
CCGTTGTCAGTCATCACTTTCAGACCGCCGATAGAAGCGCCATTACCCGGTGCCGCCGTCAGACGCGCGGTGATCGGGTC
ACCTGCCAGGGTGCTGGCGCTCACCATTTCCGGAGACAGCTTAGACAACGCCGCTTTTTGTGCGGAAGTCGCTGCTGCCT
GCAAACGGTTATAGCTCGGCGCACCAAAGCGTTTTGCCAGTTCGTTATAGTGTTCCTGCGGGTTCTTACCGGTGACAGCG
GTGATTTCCGCCGCCAGCAGACACATAATGATGCCGTCTTTATCGGTGGACCACGGCGTGCCGTCGAAACGCAGGAAGGA
AGCCCCTGCGCTCTCTTCGCCGCCAAAGCCGAAGCTGCCGTCGAACAGACCATCAACAAACCATTTGAAACCTACCGGGA
CTTCTACCAGCTTACGGCCCAAGTCATTGACCACACGGTCGATCATCGCAGATGAAACCAGCGTTTTACCGACAGCAACA
TCTTTGCCCCACTGCGGACGATGCTGGAACAGGTAATTGATCGCCACCGCCAGGTAGTGGTTCGGATTCATCAAACCTGC
CGGAGTGACGATACCGTGACGGTCATAATCCGGGTCGTTAGCAAACGCCAGATCGAACTTATCACGCAGTGCCAGCAGGC
CCGCCATCGCACACTCGGAGGAGCAGTCCATACGGATCGCGCCGTCTTTATCAAGGTGCATAAAGCGGAAGGTTTGATCG
ACCTGATCGTTAACAATAGTCAGGTTGAGGTTGTAATACTCGCCAATACGCTTCCAGTATTCGATACCGGAACCGCCCAG
CGGATCAACGCCAAGCGTCAGGCCCGCTTTCTGAATCGCCGCCATATCAACGATATCGGCCAGCCCTTCCACAAACGGCT
GCACCAGATCCTGCTCTTTCACATGACCGGATGCCATCGCTTCGTCGAGGGAGATACGCTTCACGCCTTTCAGGCCATCA
GCCAGCAGTGCGTTTGCTCTGTCTTCCACCACTTTAGTGACGTTGGTATCAGCCGGGCCACCATTTGGCGGATTGTACTT
GATACCACCATCTTCCGGCGGGTTATGGGACGGTGTAATCACGATACCGTCTGCCAGCGGGCCACCTTTTTTATTGTGAA
CCAGAATGGCATTGGAAATGGCAGGTGTCGGAGTGAAGCCATTGTTTTCCTGCACAATGACATCAACGCCGTTCGCTGCC
AGCACTTCCAGTACGGAAATGAACGCAGGCTCGGACAGGGCGTGAGTATCTTTACCCACATAGCAAGGGCCAGTGATGCC
GTTTTTCGCACGTTCTTCAGCAATTGCCTGAGCGATCGCCAGAATGTGCGGCTCGTTAAAGCTGTGGCGCGCTGCACTGC
CACGGTGACCGGAAGTACCGAATTTCACCGCGTGCTCCGCATTCCCTGCTTCTGGTTTCAGTACATAATATTGCGCCGTC
AGTTGGGCGACGTTAATCAAATCACTCTGTTGTGCAGGTTGGCCTGCACGATTGTGGATTGCCATTGCTTTGTCCTTTGT
CTGCAACGTTTTAGATAGTTCCGCAAACCTTCTCAATCAATTCCGCCGGGAATTGCATCGACTGCATGATGTGTTCGATC
ATGCTGCATTTACGGCCGGTGTTGGTGTTGGTGATCACCCAATACGGCGTACCAGGCACATGTTTCGGCTTGGTCTGATT
ACCATTTTTCAGCAGCGTTTGTTCATCTGCCGCAAAGTAAACGCGTGTACGACCGTGCAACGATTCCGTTGCTTCGGCAA
ACGCCTGGGCGTCAAGAGAATATAGTGTAGACAACAGCAGCATAAAGCGATTGACCGCTCGCTTTTGCTCTGCGTATTCG
TCCGAAAGCAGAAGTTCACGCATTGCGCGAACCTTGTCTTTAATCGTTTTGACCGGCTTCGCTTCGACGATAGCAGGTGA
CGCAACGCGAACCTCTTTCGTCACCGGAGCAGCAGGCTGTGATGCGGCGGTAAATTTCAACATACGCCGTAAAATGTCGG
ATGCGCTCTCGCCGATATGCTTAGTGTGGCTGGCAATATAGCTGTAGAGTTCATCATCAACTTCAATCGTTTTCATCTTA
ATCCAGTGCAGTGTCTTAGCTGAATACAAGTCGCCAGGAGTATATGAATAAATCCCGGCAGCGGATAGCGTCAAGCCTGG
CTTGCAGAAAAACTCGGAATAAACCTTATTTGTTGCAGCCCTGTGGCACAATGGTCAACATAATACCCTAACCCGACAAC
GCGAAAAAAAGAACTTTGCCATGAAATTGAATATCCGCGCGCAAACTGCACAAAACCAGCACAATAATTCTCCCATCGTT
CTTGTCCATGGTCTGTTTGGCAGCCTCGACAACCTTGGCGTACTGGCTCGCGATCTGGTAAACGATCACAATATCATCCA
GGTTGATATGCGTAACCACGGTCTTTCACCGAGAGATCCGGTAATGAATTACCCGGCGATGGCGCAGGATCTTGTTGATA
CCCTGGATGCACAGCAGATCGACAAAGCAACATTTATCGGTCACTCCATGGGCGGTAAAGCGGTAATGGCTCTTACTGCA
CTAGCCCCTGATCGCATTGACAAGCTGGTGGCGATTGATATTGCGCCGGTCGATTATCACGTTCGCCGTCATGATGAGAT
TTTCGCGGCCATCAACGCAGTCAGTGAATCAGACGCACAAACACGCCAGCAAGCAGCGGCAATAATGCGCCAGCATCTTA
ATGAAGAAGGGGTGATTCAGTTTCTGTTGAAATCTTTTGTTGACGGGGAGTGGCGCTTTAACGTGCCAGTATTGTGGGAT
CAGTATCCGCATATTGTGGGTTGGGAGAAAATCCCGGCATGGGATCATCCTACCCTGTTTATCCCTGGCGGCAATTCTCC
GTATGTTAGCGAGCAGTACCGTGATGATTTACTGGCACAATTTCCACAGGCTCGGGCGCATGTGATTGCAGGCGCGGGTC
ACTGGGTCCATGCTGAAAAACCGGATGCGGTATTACGCGCTATCCGTCGCTATCTCAATGATTAACGCAACTGATTAAAA
ACCCAGCGTCCGCGTCGCTTTCCGCGCGTGGACGTTGGCGTGACTCATCGCGCTGATGTATTATGGCGCGCTATCCATCC
GGGCAGAGGCCTGGCTGATTGTTTCCCCCGAAGTCACCAAGATCATGGCCAAAGAACAAACGGACCGTACGACATTAGAT
CTGTTCGCGCACGAGCGTCGACCGGGACGACCGAAAACTAATCCGCTTTCGCGCGATGAACAGCTGCGTATTAATAAACG
CAACCAACTAAAACGCGACAAAGTACGTGGCCTTAAGCGTGTCGAACTGAAGCTGAACGCGGAAGCTGTCGAGGCGCTGA
ACGAGCTGGCGGAATCGCGTAATATGAGCCGTAGCGAACTGATCGAAGAGATGTTAATGCAGCAACTGGCGGCGCTGCGT
AGTCAGGGCATCGTTTAAATTTCCACTTTCATGTAGCACAGTGTGCAGTCCTGCTCGTTTGCTGATTCCGCAAGACTGCC
TGTTCTGCTATGATTGCCTTTATCCGTGGGCAATTTTCCACCCCCATTTCAATAAGTTTCAAGAGGTTATTTCACTCATG
GCTATCACTGGCATCTTTTTCGGCAGCGACACCGGTAATACCGAAAATATCGCAAAAATGATTCAAAAACAGCTTGGTAA
AGACGTTGCCGATGTCCATGACATTGCAAAAAGCAGCAAAGAAGATCTGGAAGCATATGACATTCTGCTGCTGGGCATCC
CAACCTGGTATTACGGCGAAGCGCAGTGTGACTGGGATGACTTCTTCCCGACTCTCGAAGAGATTGATTTTAATGGTAAA
CTGGTTGCGCTGTTTGGTTGTGGCGACCAGGAAGATTACGCAGAATACTTCTGCGATGCATTGGGCACCATCCGCGACAT
CATTGAACCGCGCGGCGCAACTATCGTTGGTCACTGGCCAACCGCGGGCTACCACTTCGAAGCGTCAAAAGGTCTGGCTG
ATGATGACCACTTTGTCGGTCTGGCTATCGACGAAGATCGTCAGCCGGAACTGACCGCTGAACGTGTAGAAAAATGGGTT
AAACAAATTTCTGAAGAGCTGCATCTCGACGAAATTCTCAATGCCTGATGTGATGCGGCGTAGACTCATGTCTACGCCGT
ATTAATAGATAATGCCAATCAAAATAATTGCTACAAATTTGTAACTTTTGCTGTTGTACCTGTACAATGTCCCGGTGTTC
AAGTGGCCTTGCCGTTGTAAATGTAAGCTGTGCCACGTTTTTATTAACAATATTTGCCAGGGACTTGTAGTTTTCATTTA
GGCGTGGCAATTCTATAATGATACGCATTATCTCAAGAGCAAATTCTGTCACTTCTTCTAATGAAGTGAACCGCTTAGTA
ACAGGACAGATTCCGCATGACTGATAACAATACCGCCCTAAAGAAAGCTGGCCTGAAAGTAACGCTTCCTCGTTTAAAAA
TCCTGGAAGTTCTTCAGGAGCCGGACAACCATCACGTCAGTGCGGAAGATTTATACAAACGTCTGATCGATATGGGTGAA
GAAATTGGTCTGGCTACGGTATATCGCGTACTGAACCAGTTTGACGACGCTGGTATCGTCACCCGCCACAATTTTGAAGG
CGGTAAATCCGTATTTGAACTGACACAGCAACATCACCACGATCACCTGATCTGCCTCGACTGCGGTAAGGTTATCGAAT
TTAGTGATGATTCCATCGAAGCGCGTCAGCGTGAAATCGCCGCAAAACATGGCATTCGCCTGACTAACCACAGTCTCTAT
CTTTACGGTCACTGTGCCGAAGGCGATTGCCGCGAAGATGAGCACGCGCACGAAGGCAAATAAGCCAGCCTGAACGAGAA
AAGCCAACCTGCAGGTTGGCTTTTTTATACAAGGGAAATAAGAAAAGCGAGAGTTACAGCTCTCACTTATTTGTTATTAC
TGCGAATTTCCTGCCAGACCTTATCACAATCGGCTTTCACCGCCTGATCATTTCCGGTTTGCGTTGCCTGAATGCACTGC
TGATAATCCAGTACGCGGACACTTTCCTGCTCGGCAAACTGCTGATGTTGTTTCTCTTTCTTCAGCACGTTTAACACGCT
CTGGCAGGCTTCAATTTTTTCCGGCGAACCTTGCGCGGTGTTGATACAGGCGCTGTAAGCCTCTTTCAGACGACTGTCTT
CCTGTGGCGCGGTTGATTGCGCACAAGCCACCAGCCCCGATGCCATCATGGCGATGAGAATCAGTTTTTTCATAGCAAAT
TCCTCAAACGTGCGGCAGGCACAAAACCTGCCGCATCGGGCATCAGAAGATGGTGAATGGTGCGATTACCATAAATTTCA
CGTCACGCTCATCCTGGAAGATGTTGCCATAACCACCGCCCCAGCTTGGGATGTCGGAGTGGTTGTCGTATTCGGTGAAG
TGCAGTTTGAACATCGTGCCTTTGGCGCGGCCGTCCTGAATGGTGTAGACCGCATCCAGGCTGTAGGCAGACTCTTCAAT
AGTCCGGTTTTTGTCGTAGTACGCATCCGGATTGCTCTGCCAGGTAGCGGGTTTAGCATCCCATGCGTAAACGTAGGAGG
CGCCGATGGCAAAACCTGGAAGATTCCAGTTTTTCAGGTCATACATCGCGCCGAAGAAGACCGCTTTTTCGCCGTTGGCG
TTGAAGTCAGAACGGTTATCCCACCAGATATCCAGGCGACCGTTCGAGGAAGCGTAGGTTGGTGTCATACGTTGCAGGAA
GTATCCCTGCTGACCGTCGGCTTTAACCCAGGTGCCTTCCAGACGCAAATCCACTACGTCAGCCGCCCGGTAACCAAAGG
TCAACGCCTGCAGCCAGGCGGTGCCGTCATAAAGATCGTTGGCGCTGCGATCGTCAACTTTATCGCGCGTGCCATAGAAC
TGGTAGCTGGTGGTTAACGGGCTACCGGCGATATCAAATTTGTAGCTGGCTTTGGCAAAATATTGATCGATATACCCTTC
GGCCTGACCAAACGCCGCTTCCAGTACGAAGTTATTTTTGAAGTCGTACTTCGCCCCAAGGGAGTGTAGATAATCAACTT
TGGTGGTTTTATCGTTCTGATAAAACTCATCCATTTCCAGATGCCACGGTGCTTTGTATTCGTTGGTCCACATGTAGGAG
AAACTCAACGCACCAGCATCGCCGTAATCAAAATTCGCCCCGGCCTCCGCCCCCTGATAAGTACCCGGCATAAAGCTCCA
GTGTGGCGCTAACAGCGTCTGACCGGTTGGCTGAATATAACCTGCCCTCGCCCAAACCGGACCGTATTTAAATTTGGCCG
CTGCTTTATACAGGCTTATACCGCTTTTATCGCCGGACCAGTCTTCGTCATAGGCTTTATTACTTTTTGAAAACGCGATT
TCGTTCGGGTGAGAGCTGTCGCCGTTTTCCGCCATTTCAATCGCCGTAAACGCGGCAATATCAAGGCCGAACATATCAGC
AGCATAACCAGACTGAAAATCGAGGTTGGCGTTCCAGGTGGAGTGAGAAAGGTTGGTTTTGTATTTATCGCCGTCGGTAA
CATCTTTACGGTCGCGTTCACGCTGCCAGTAATAGATACCGCCGGTTAAGGTTGAATCGTCGATGAATCCTTCGGCGCGA
GCCTCCGGAATTGCCATAAAGCCCGACATAGCTGTAACACCGGCGATAGCCAGCGCCAGCGTACTACGTTTGCCACTAAA
CGCACGCATGGGTTAATCCTCTTTGACGTATAAATTGCTGCACCAAAGGTGAACAGCGAAAAAAATAAAAATTAAAAAAG
TAGCGTTGAGAAAAGTCTCGCTGACTACAGGAACAGACTATTTTTCGCGACGCGAATTATCAATCTCTTTCTGTAACCAG
AATGTAAGAACATGAGCAACCGCACATATTTTGATGATTTTTGTTACAAGGCTTAAGTTTGCAGTTGAAAGGCTTGCAGA
AGAATAAAAACGTGAAATTCCAGCAAGATGAAAGCGGTTACATTTTATTTAATTATGTTTTGTGATTTTAAATTTATTTT
ATGGATAAATTGCGAAGCGGAATTAATTCGCGAAGAAAAGCAGAAAAAAACGCCGCAGAGCGCGGCGTTTGGGATAATTT
GCATATTTCTTGCCGGATGCGGCGTAAACGCTCTATCCGACAACGTAAACTTACTCGCCTACTTTCGCCCAGGTATCACG
CAGCCCAACGGTGCGGTTAAATACCGGTTTTTCCGCCGTAGAATGGCGGCTGTCGAGGCAGAAGTAACCTTCACGCTCAA
ACTGGAATGCTTTACCCGCAACCGCATCTTTCAGCGACGGTTCAGCAAAGCCCTGTTTGATCACCAGCGATTCCGGGTTA
ATCACCGACAGGAAATCATCCGCAGCACCAGGGTTCGGCACGCTGAACAGACGGTCATACAAACGGATTTCAACCGGCAG
CGCATGTGCCGCGCTCACCCAGTGAATAACACCTTTGACTTTACGACCATCTGCCGGATCTTTGCTTAAGGTGTCGGCGT
CATAAGTACAGAAGATGGTGGTGATATTGCCTTCGGCATCTTTCTCCACGCGTTCTGCCTTAATGACGTAAGCATTACGC
AGACGCACTTCTTTACCCAGCACCAGACGTTTGTACTGCTTGTTAGCTTCTTCGCGGAAATCGGCGCGATCGATCCAAAT
CTCACCGCTAAATGGCACCTGACGGCTGCCCATTTCCGGTTTATTCGGATGGTTCGGCATGGTAACCATTTCGCCTTCGC
CCTGGTAGTTTTCGATAACCAGTTTCACCGGATCGATAACCGCCATTGCGCGCGGCGCATTTTCGTTGAGATCTTCACGG
ATGCAGGATTCCAGTGACGCCATCTCAATGGTGTTGTCCTGCTTGGTCACACCAATGCGTTTGCAGAACTCACGAATAGA
AGCCGCAGTGTAACCACGACGACGCAGACCAGAAATGGTCGGCATACGCGGGTCATCCCAGCCTTCAACGTGCTTGTCGG
TCACCAGCAGGTTCAGCTTACGCTTGGACATCACAGTGTATTCCAGATTCAGGCGCGAGAATTCGTACTGGCGCGGGTGA
ACAGGAATGGTGATGTTGTCCAGTACCCAGTCGTACAGACGACGGTTGTCCTGGAACTCAAGCGTACACAGAGAGTGCGT
AATACCTTCCAGCGCATCGCTGATGCAGTGGGTGAAGTCGTACATCGGGTAGATGCACCACTTGTTGCCAGTCTGGTGGT
GTTCAGCAAACTTAATGCGGTACAGCACCGGATCGCGCATCACGATAAACGGCGAAGCCATGTCGATTTTCGCACGCAGG
CAGGCTTTACCTTCTTCAAAACCGCCGGTACGCATTTTCTCGAACAGCGCCAGGTTCTCTTCAACGCTGCGATCGCGGTA
CGGGCTGTTTTTACCCGGCTGCGTCAAGGTGCCGCGGTATTCGCGGATCTGTTCCGGCGTCAGTTCATCAACGTACGCCA
GGCCTTTATTGATCAGTTCGATCGCATAGGCGTGGAGCTGATCAAAATAATCGGAGGAGTAACGGACGTTACCAGACCAG
TGAAAACCTAACCACTCTACGTCGTTTTTGATCGAATCGACATACTCGATATCTTCTTTTACCGGGTTAGTGTCGTCGAA
ACGCAGGTTGCACTGGCCTTTATAGTCCTGGGCGATCCCGAAGTTCAGGCAGATAGATTTCGCATGGCCAATATGCAGAT
AGCCATTCGGCTCCGGCGGGAAACGGGTGTGTACTGTGGTGTGCTTACCACTGGCCAGATCTTCATCGATGATCTGACGG
ATAAAGTTAGTCGGGCGGGCTTCTGCCTCACTCATCGTGGATTCCTCAAAGCGTAAACAACGTATAACGGCGTATGATCT
TATAAGCGGGACAGGCTGACAACTGTTAGTTAGCGAAAAAATGGTTTTGCGTAAGATATTGGGGCGTTTTCTGCGCTACT
GCCAGCAGATCCTCGCGCTGGAAACGTAAGGCCAAACGTCGCCAGCCTGACGCATTTATTAAATTTCCGGATGAGCTGGC
CGCAGAGTCGTAGATTAGTCGGCTATGATTAAACGCGTCGACAAGGACGCAAGCGTTCTACGCGTCTGCCCATCAAGCTG
ACTATCCGTAATAATCTCTGTCAGTTCATTAAGATGCGCGATATTAAACAGCGACCATGAACCGTATTTTGAGCTGTCAG
CCAGGAGAATTTTGCGCGAAGCATGCGCGATAAGATCGCGTTTTAGTGCGGCTTTCTCTTCCGTGGGTGCTGTAATACCC
TTTTCAAGATCCCAGCTGTTACAGCTTAAAAATGCCACGTCCGGCCAGGTATTTTGCAGCAATTTACGACCATGTTCGCC
AATGCAGGACTGGCTGGAGTCGTCAATACGTCCGCCGATAATCGTCACTTCAATTTGCTTGAATTCAGCCAAAAAAAGCG
CGATATGCAGGTCGCTTGTGATCACGCGAAGCGGTAAATGTGTAATCTGCCGCGCAAGTTCAATCATTGTCGTACCGGCA
TCAAGGACGACGGAATCCCCCGCTTTGACCATTGACGCCGCTGCGCTGGCGATGGCATGTTTTTCCGCCAGGCTGCGCTG
CATTTTCTCATGGGTAGTCGGTTGGGTAGGAATAAACCGGTTGAGAGTCACACCGCCGTGTGTACGGCTGATAACACCCT
GCTCATCGAGTTTTATCAGGTCTCGACGAATCGTAGCCGGCGACGCATTGGTTACCGCCACCAGCTCATCTACGGTGACC
AGATTATGGCTTTTCAGGTAATCCATGATCTGCTCTAACCGGTTATATCCCTTCATTTTATTCTCGCGAAATCTGCATTG
CTAACTGGATGGAAACTGCCATGCTCTCAGACTTGGCTTTTCCTGTCCAGGCAATATCAAACGCGGTGCCGTGGTCGGCA
GAAGTGCGAATAAATGGCAACCCGGCGGTGATATTCACCCCATCATAAAATCCAAGCAGTTTTAAAGGGATATGCCCCTG
ATCGTGGTACATAGCCACTACCATATCGAATAGCCCTTCATGGCATTGCATAAACACGGTATCTGGCGGGCACGGGCCAG
TAACATCAATATCTTCGGCCTGCATTGCTTCAATCGCAGGCGCGATAATCTCGATTTCCTCAGTGCCGAATAAACCATGT
TCCCCTGCATGTGGATTTACACCCGCCACGGCAATACGCGGACGCTCAATACCAACACGTTTCAGGAAGTGGTTCGCAAC
TCGAATAACCGTTTTGACCCTTTCACCATTCAAAGTATCCAGGAATTTACGCAGTGAGATGTGAGTCGAAATATGGATAA
CCTTGAGCTTCTCGGTATAGAGCACCATCGCGTACTCTTTGCTGCCGGTAAGATGGGCCAGCAATTCCGTATGCCCCGGA
TAGTTATGCCCGCCAAGATGCAGCGCTTCTTTATTCAGCGGCGCAGTGGCTATGGCTTTCACCTCGCCTGATAAGGCCAG
AGCCGTTGCACGTTTGATACAGCGATACGCTAAATCGCCTGCCACAGCCTGTACCACTCCGGGTGTCAGCGCATCGGGGT
TAGCCAGCGGCTCATCCATCACGTTAATCACGCCGGGAGCAAAATGGGCGTCGCACACCTTTTGAATGACGCGTAACTCT
GCCTGCGGCGTGATATTCATCGCCATAATACGTCGCAGCGTGCGCACACAGCCCACCACCACCACCGGGGCACCAGCAAG
CCCGGCTTCGCTCAGGGATTTAATAATGATCTCCGGGCCAATACCCGCCGGATCGCCCATCGTTACCGCAATAATATTAT
TCACTACGCTTCTCCTCGATAAAATTCAGAACCTGATGCAACGTGGTCTCATCGCCAAACCCACCGGCTTTCGTCATCAC
CGAACGGGACCAGACGCCGCCCAGAAAGTGACCGTATGGAACGCATTGCGCCACCTTCCCCGTAATACGAAATCCGGTCG
CGCCTAACGCACTGGCTGTTGCCATTGCGACATCACCACCAGAGAGATAAAGCGCATCGGGCATTGCGCAAAGCAGAACT
TGCCGGGTAAGTTCGCCAAGAAACCGGCAAATTTTTTCCCCAAGTGCAGCGCGACTCATCTGCCAACGCTGGCAAAGGGT
GTCGATCTGATGCCTTGCTACAGAATCGTTACAGGTGTGGACAATACAGTGGTCGCCTTTCTGCAAGGCCTGCACAATAC
GCGCGTCATAGTCACTGGCATTGCCTGCCAGAATGTGTTCAACATCGACGTATATCTGTGTGATACGTGGGTGTGAATGA
AGTGTGGCGATCTGCCGTTGAGCGATTTCGCTCATTGAACCAATAATGGCCAGCACGGTGGGTGGCGGCATAATCGCGGA
GCGCCGGGCAACGGCATCACAAATACCAGCGGAGCCGACCAGCAGCAGCGGTTGTTTAGCCTGCATCACAGCGGCAGCGA
TGCGATCCAGGTCGCTGTCCGTCTGCGCATCTATCACGCCAATCCACGGTTGCTCATAAGACAAATGGCTGAGCTGAGAA
ACCGTAACGGGCTGGCATGGAATGGCCGTCTGCAACCGGATGATGTCCGCAATTCGGGCGCTCAATACCGGGGTTTTCGG
ATCGCTAGCAAACTCGGTTTCCGTTATCCGCACACCGTTTACCCAACACTCACCGGCCACTGTGGTCCTTCCCGCCTGAG
GAAATGCGGGGGCAACCACTGCGCCCGTTATACCGCATGCCTTCATCAGGGCTTCAATTTCTGCGCCGATATTGCCTCGC
AGCGTGGAATCTATCTTTTTAATCACGAGCGGCGGGTTATTCGCCAGAGGGAGATGACTCATCAGCGAGGTTATTTTCAT
CGCCGCCAGCTTAGGATCCATCGCCCGACTGTCGCTGTTAATCACCCATACGCTGGCATCACCGCGATAAGGCATTTCAA
AGGCCACATCAACTGTATGCCCCACCTGCGCCAGGCTTACCCCCGCGTCGTTGGCTCCCGTGAAATCATCGGCAACGATG
AGAATGCTCGGCTTAGTGATTCCCTTTTCCATCATCACTCCAGGTTGTTTTATGATAACAATGATTATATTCAATCATGA
TTGATTAAATGTGAGCAAGCTCAAGTTATTAATCACTCGAATAAATTATAAAATTAGACCATGTTACGTAGGCTACGGCA
TTTTGAATGATTGAATTCAATCACCAGAAGAGAGGTTATTTGTGGTAATTATCAATAGCACGATACTGAGCGGCGCAGGC
GCTATCCCTTCCCTGACGTCGCTCTTACCCGACATCAGAAAAATGCTGCTGGTCACTGACCGTAATATTGCGCAGCTCGA
CGGTGTGCAGCAGATTCGCGCCTTACTGGAAAAGCACTGCCCGCAGGTTAACGTTATCGATAATGTGCCCGCAGAGCCCA
CGCATCATGATGTGCGCCAGCTAATGGATGCCCTTGGCGATGCCTCTTTTGATGTGGTGGTCGGGATCGGCGGTGGCAGC
GTGTTGGATGTGGCGAAGCTGCTATCGGTGCTTTGCCATCCACAATCACCGGGGCTGGATGCGCTGCTTGCGGGTGAAAA
ACCGACTCAGCGGGTGCAATCATGGTTGATTCCTACAACCGCCGGAACCGGCTCAGAAGCCACGCCGAATGCGATTCTGG
CAATCCCTGAGCAAAGCACGAAGGTGGGTATTATTTCCCAGGTGCTGTTACCAGACTATGTGGCGCTTTTCCCGGAACTG
ACCACCAGTATGCCCGCGCATATTGCGGCGTCCACGGGCATTGATGCTCTTTGCCACTTACTGGAGTGTTTTACCGCGAC
CGTGGCAAATCCGGTCAGCGATAACGCGGCGCTGACTGGGTTAAGTAAACTTTTCCGGCACATTCAACCCGCCGTGAACG
ATCCTCAGGATCTGCGCGCAAAACTGGAAATGCTGTGGGCGTCTTACTATGGCGGCGTAGCGATAACCCATGCGGGCACG
CATCTCGTTCATGCGCTCTCCTACCCGTTAGGTGGCAAATATCATCTGCCGCATGGCGTCGCGAATGCCATCTTGCTGGC
GCCGTGCATGGCGTTTGTTCGCCCCTGGGCGGTCGAGAAATTTGCCCAGGTCTGGGATTGCATTCCCGATGCGGAAACCG
CCCTGAGCGCGGAAGAAAAATCTCATGCCCTGGTGACCTGGTTACAGGCATTAGTCAATCAACTCAAGCTACCCAACAAT
CTCGCGGATCTCGGCGTACCGCCAGAGGATATTGCCTCTCTGAGCGAGGCGGCACTGAACGTGAAGCGCCTTATGAACAA
TGTGCCGTGCCAGCTTGATCTACAGGACGTACAGGCCATTTACCAAACACTGTTTCCGCAACATCAATTTAAGGAATAAA
TCATGCCGAAAACCATTGAAGGTGTATTAACCGCTATCGTCACCCCGTTTACCGCGACCGGCAGTCTGAATATCCCGGCG
TTAAAAGTGCAGGTGAATCGTCAACTGGAAGCGGGTAACGCGATTTTTTGCGGCGGCACCAACGGCGAGTTTTTTGTGTT
GAATGAACAGGAGAAGCTCAGCGTTACGCAAACCTGCGTGGATGAAGTGGCTGGTCGTGCGCCAGTCGTGGCACACATTG
GCGAGATCTCTACGCGCGAAACGATTCGTCTGGGTCAGCAGATTGAAAAACTTGGCGTAGATGCCGTGTCGGTCATTGCC
CCTTACTTCGTACCGCTGAAACAGGAAGAGTTGATTGCGCATTACAGCGCAATTGCCGACACACTGAGCATTCCGATGTT
TCTCTATAACATCCCGGCCCGCACTGGCAATACGATCCAGCCAGAAACCGCGCGTGCTCTGGCGTCGCACCCCAATATCA
TTGGGATTAAAGACAGCGACGGAAGCGACGAAAGCCTGAAGGGTTTTCTCGATGCGGTGCGCGACATTGACGGCTTTAAT
GTGCTCAACGGCCCGGATTCGCTGATCCATAAAGGGTTTGTCGAGGGATGTTCAGCCTGTATCTCTGGGCTCGCCAACGT
CGCGCCGCGAGAAATCAATGCCATCTGGTCTCGCTTCCATGCCGGTGATATTGAAGGGTCTTATGAAGCACAGGAGAGTG
TAACGGGCCTGCGTACCGATCTTTATAAAGTAGCATTCTCCCCGGCTGCGGTGAAAAAAGCGTTGCAGCTTATGGGGCAT
GATGTTGGTGATAGCCGCTACGCGGTTAATTTCACGCCTGAACAGATCAGCGAGATTCAACAAATTATTCGTCATTATAA
CATTAATTAAATTAACTCTATTATCCAGCCCGCTATAAAGTTTAGATAAAGAGAATAAAGGATTACCCCATGTTTTTGTG
GTTTATGCAGCCAGATATCTGGCTCACTTTAATTACCCTCACCTTTCTGGAAATTATTCTTGGGGTGGATAATATTATTT
TTCTTTCACTGGTGGTGGCAAAACTTCCGTTATCACAACAAAATATGGCGCGTAAACTGGGTTTAAGCTGCGCGATGATT
ATGCGGATATTATTGCTGATATCCATTGCGTGGCTTTCACATATTACCCAGCCGCTTTTTACCGTGCTGACGCTGGAGAT
TTCGTTCCGCACGTTGATTCTGCTCGGGGGCGGGCTGTTCCTGATTTATAAAGCGATACAGGAGATACGCGAAGAGCTGT
CGCCCGCGCAGGAAGACGAACATGGCAGCGGATCGCGGCAACTGTCGTTGTGCGGTGCCATTGTACAGATAATGCTGCTC
GATATCGTGTTTAGCCTGGATTCGGTGATCACCGCCGTCGGCCTTTCTCAGCATATATTTATCATGATTGCCGCCGTAAT
GATTGCCGTCGGTGTCATGATGTTTGCGGCGAAAACAATTGGTGATTTCGTTAACGCCACGCCGTCAATAAAAATACTGG
CGTTAACCTTTTTATTGTTTGTCGGTGTATTGCTGGTTGCCGATAGTCTCAACATTCATATTGCCAAAGAGTATCTCTAC
TTCGCGATATTTTTCTCATTAAGTGTTGAGACACTCAATATTATCCGTGAAAGAAAAAATAAAAAAGTTTCGACATTGAT
CGAAACGCATGAATCGCACTCGCATTAATAAATCTATTACCAACTTTAAGATGGAGTCTAACTATGTCTGTAGCCCTTAT
TCGTGACGGCGTCATCCGTCCATCCGAAAACGATTCGCATGTGCTTACCGCCATGCTGCCCTCGTCCTGCCCGCAAAACC
ACGCGGCGAATATTCTGCCTTTGCCGGATGGCGCGTTAATGTGCGTCTGGTTTGCGGGAACGCAGGAAGGTATTGCCGAT
ATTTCTGTCTGGGGATCGCGATTGCCCGCTGGCGGAATGCAGTGGAGCGATGCGGCCAAACTTTCCCACGATGACACGCG
TTCAGAGCAAAACCCGGTGCTGTTTCTCGCGCCGGATAACGTGCTGTGGCTCCTATGGACCGCACAAATATCCGGTAATC
AGGACACCGCCATCGTCCGCTACCGTAAGTCAGACGACCTCGGACAAACCTGGGGCGAGATTGCCACCCTGCTTGATAAA
CCCGGTACGTTCATTCGACAGCCAATCACGGTGCTTGATAACGGCAACTGGCTGCTGCCCGTCTTTTATTGCCGTACCCA
ACCCGGCGAAAAATGGGTCGGCAATGATGATATCAGCGCAGTGAAAATTTCCGCTGACGGTGGTCACTCCTGGCGCGATG
TCGAGGTGCCGCAAAGTCTCGGCTGTGTTCATATGAATATCACAATGTTGCACGACGGTACGTTGGTTGCTCTCTTTCGC
AGCCGTTGGGCAGACAACATCTATATCAGCCATTCAGTGGACAACGGCGAGAGTTGGTCGGTGCCGCAAGCAACCGAATT
GCCCAACAACAATTCGTCTATTCAGGTAACGACGCTTGCCAGCGGCGAACTGGCGCTGGTGTACAACGCGATGAGTGCGG
CAGGCGCAGTAGAACGTCGCGCGTCGCTTTATGACGAAATCGACGATGGCGACGACAGCCGCAAAGAACCGACAGCCGTC
GGACGCTCCGCTTTCTGGGGTGCCCCACGCGCGCCGATGACGGTAGCGATTTCTGCCGATGGTGGGAAAAGCTGGTCGTG
GCGGCGCAATCTCGATGAAGGCGACGGCTACTGCATGACCAACAATTCCCTGGAAAAGCTAAATCGTGAGTTCTCCTACC
CCAGCATCAAACAAAGCCCGGACGGTACGCTACATATCGCTTACACCTGGTGGCGTCAGGCCATCAAGTACGTACGCATC
TCCCCCGAGTGGGTTAAGGGGCAGGCATCATGATTATCGGTAATCTCAACCATTTGTCGCTGGCGGGGCTTCCTGCCTGG
GTGAGAAATATTCTGCTGCGCCCGGAGTGTTCGTTATCGGCGTTATCCACCAGAGAGGACGGTCGCTGGCAACCTGAAGG
ATGTCGGTGGTTCTGCTCGCTGGGAACTTCAGACACGCAACCCGCCGAACTTCGCCATACGGAGTATCACCATCTATGGG
CCGATATACAGGTGGTGATTACTGGTTGTGAGGGCATTAATGCGGGAACGCGGCCCATCGCTCGCGAAAACGATGAAGAA
CGTAAGCCCGATCTGTTTATCGCCCCATCCCCTGAAAACAGTGTCGCCATCACCCTACACGCCGGTGATTTCGCCGTCTT
TATGCCTGAGGAACCTCACCAGGCACTGTGCGCAATTGGCACGGCTACTTCAATACGCAAAGCGGTCTTTAAAGTACCGC
GCGACATGCTGGAAGCCTAAAAGGAGAGAAAAAATGACAATGGAAATGATCCTGGCATTAGGAATACTGGTCCTGATGAT
CGTGCTGATCATGTCGGACAAAATGCCTTTTGGCGCACCGCCACTGCTTGCGTGTTTATTGCTGGTTGTATCGGGACTTT
CGACCGTTCAACAGGCTTTTGCCGGATTCGTCAATCCAAGCGTGGTGATGATTGCAGGGTTTATGGTGGTCATGGCGGCG
CTACAAAAAACCCGGCTTATCAGCAACGTTAAATCTGCGATGATAAGCCTGGTCAATAAAGGCAGTTACCGCAGCTATGG
GCTGTTGTTAGTCATTGTTATGCTGGGTGCCAGTCTTGCCGGCACCGGAGCGACCGGTTATTACGTGCTAATTCTGTCGC
TGGTATCCACCATTCCGTACAGTAAAAAGCTACCAACATCGAAATTAATGATGCCCCTGGGATTTGCCACCAACCACCCG
CTTCTTCCTATCAATCTCGCGCTTCTCTTTGGCGTTACGGCGACCGTACTCGAAACCGCGGGGTTTCATCAGGCGATTTC
GATGGGGCGCTTTGCGCTGGTGAATCTCATCATGTCAGCGGCTTTCCTCGCATGGAGTCTTATTGCCTACCGTTTTCTTC
CGGATCATCCCATTGCGGATGCTTCCGAGGATGCGCTGGCGGCACGCGAGGAAACGTTTAACGCCCTTCCTGCCTGGAAA
GAATATTGCACTATTGCCGCATTCGCTGTCAGCGTTATCGGCATGATGCTAATGAACATTCTGGGAAATATCGCCTTCGT
TATTCCGGGTCTTGCGGGTGCGTTTGTTCTGATGATCGATGTACTGGACTTCAAAGAAGTTCGCGATCATATGGGGGCTC
CGGTCATTTTAATGATGGCGGGGGTGATCGGTGTAGCTGATGCACTGGCGGGCACCGGCTTTACGGCGATGGTTGGCGAT
GCCGTTGCAGGTGTGCTCGGTTCTGGCGTCTCACCGTTTGTATTTATTGTCGCCTTTGCTTTGCTTACCAGTACCTGCGC
CACCTTCACGGGTTCGAATATGGGGTCAGTATATATTTTTGCCCCCATCGCCATTGCCGCCTGTACTAGCCTTGGGCTTA
ACCCGACCGCTGCCGCGATTGCGGTGGTGATTTCTGGCTGGAATGGCGGCTATATGCCTATTGACGGAATGCCAGCCATG
ATCCTCGGAATGGGGAAATACAAACTTCCCGAATTCTGGGTGTTCTCTGTACCAATGTATCTCATCCGCATTCTGGCGCT
TTGTGCAGGCGCTGTTTTTATCTTCCCAATGTAATCTCAGACAAAAAAAGCGGCAGAGAAGATCCCTGCCGCTTTTTATT
GTTGGATGCGACGCTGCCGCGTCGCATCAGACATAAAGCAGATTACTTTTTGATTTCATACAGCGGTGTTTGACCCGCCA
CAACATGGCCCTGAGCTTTAATGATAAGGCCGCTGAAATCATCGATATTGCTGCAAACCACCGGGCTAATCATCGAACGG
GCGTTAGCGTTCAGGTAATCCAGATCCATTTCCAGAATCGGTTGCCCTGCGCTTACCTGCGCGCCCTCTTCCACCAGACG
TTTAAAGCCTTTACCTTCCAGCGCTACGGTGTCGATACCCATATGGACGACGATCTCCGCGCCTTTTTCGGTTTCCAGAC
AGAACGCGTGGTTGGTGTTGAAGATTTTCACGATTGTTCCTGCGGCTGGTGATACGACGATTTTATCTGTCGGTTTCACC
GCCACACCGTCACCCACCGCTTTGCTGGCGAATGCTTCGTCAGGAATCTGATCCAGTGCCACAACATCCCCGGTAATCGG
CGATACCAGCTCCGCGATAGATACCGCGTTTGGTACAGCCTGCGGTTTTGCTACAGGAGCGGCAGTTGCCGGAGTTGCTT
CAGCTGACGCAGCGGCTACCGGACCACGGGCAACGACTTTCTTCATCGCATCGCCGATGGATTCTGCTTTCGCGCCAACA
ATCACCTGAATAGTCTGTTTGTTCAGTTTTACTACCCCAGAAGCACCCAGACGTTTACACATCGCATCGTTGACGCGAGC
TGAGTCAACCACGGTAAGGCGCAGACGAGTAATACAGGCGTCAATGGCTTTCAGGTTGTCAGTACCGCCAACCGCAGCAA
TATAGTTGGTTGCCAGTTGATTGAGACCTTCTTCAGTATTGCTGTTAGCCTCTTCAGTAACGATCTCGTCTTCTTTATCT
TCACGACCCGGCGTTTTCAGGTTGAACATGCGGATAACCAAACTGAACACCACGAAGTAGATAGCGAAGAAGACAACCCC
CATCACCAGCAGCATCCAGACGTTCTGGCTGGCGGCCGGCAGGTTATACATCAACGCGTAGTCGATAGCCCCCGCAGAGA
AAGAGAAGCCGGCATGGATACCCAGCAACGTTGCCACAAACAGGCTGATACCGGTCAGCAGTGCGTGCAGGAGGTACAGC
AGCGGTGCAAGGAACATGAACAGGAATTCCAGCGGCTCAGTCACACCGGTCAGGAACGCAGTAACAGCAACAGAAAGCAG
CATCCCGCCAACCATCGGACGACGCTCTTTCGGTGCTGCGAAGTACATCGCCAGCGCCGCACCCGGCAGGCCGAACATCA
TAATCGGGAAGAAGCCGGACATGAACATCCCCGCGGTGCCGTCACCGGCATAGAAGCGGTTGATATCACCGTGGAAAACC
GTTCCCGCCGCGTTGGTGAATTCACCAATCTGGAACCAGGCGATGGTGTTCAGCACCTGATGCAGACCGGTTGGGATCAG
CAGACGGTTGATGAAACCAAAGATACCGGAACCCAGCGCGCCCGCAGAAACGATCCACTCGCCGCCTGCATGGATAGCGT
GCTGTACCGGTGGCCAGACGTAACCAAAAATGGCCGCCAGCACCAGACAGAAGAAGCCGGTGGCTATCGGCACAAAGCGT
TTGCCGCCGAAGAAGCTCAGGAAGTCCGGCAGTTTAATATCGGACCAACGGTTATAGGCTGCGCCACCAACCAGACCGGT
AATGATACCCGCCAGTACACCCATGTTAATTTCTGGGTTGATGGTCACCATCGCTTTGGTTAACACAAAGTAACCTACCG
CACCCGCCAGTGCCGCCGCACCTGCGCTGTCTTTCGACCAGCTGGATGCCACGCCGATGGCGAATATTAATGCGAGGTTA
TCAAAAATCGCACCGCCCGCCTGGGCAATAAACGCAACGTTAAGTAAATCTGGCTGACCGAATCGCAGCAACAGCGCCGC
CACCGGCAGCACCGCGATAGGGAGCTGTAACGCCCTACCGAGTCGCTGGAAAAAACCTAAAATATTCATCTTATTCCCCC
TACGAGAACCCTATTTGGCTCGTTTAAAGCCGTATTTTTATTTTGCTGCAAATTGTACTGCCGATGTTCTGTAATCAGAT
TGTTAGATCATCTGCTACAGAGTGTGTGAAAATTTAATTCGTATCGCAAATTAAACGCGTGTCTTTTGTGAGTTTTGTCA
CCAAATATCGTTATCATCACTCCCTTTTACTGGCTAAACCAGAAAACTTATTTTATCATTCAAAAAATCAGGTCGGATTG
ACGCCTGTCTGCGCAAATCCAGGTTACGCTTAAAGATGCCTAATCCGCCAACGGCTTACATTTTACTTATTGAGGTGAAT
AATGAGACTGATCCCCCTGACTACCGCTGAACAGGTCGGCAAATGGGCTGCTCGCCATATCGTCAATCGTATCAATGCGT
TCAAACCGACTGCCGATCGTCCGTTTGTACTGGGCCTGCCGACTGGCGGCACGCCGATGACCACCTATAAAGCGTTAGTC
GAAATGCATAAAGCAGGCCAGGTCAGCTTTAAGCACGTTGTCACCTTCAACATGGACGAATATGTCGGTCTGCCGAAAGA
GCATCCGGAAAGCTACTACAGCTTTATGCACCGTAATTTCTTCGATCACGTTGATATTCCAGCAGAAAATATCAACCTTC
TCAACGGCAACGCCCCGGATATCGACGCCGAATGCCGCCAGTATGAAGAAAAAATCCGTTCTTACGGAAAAATTCATCTG
TTTATGGGCGGTGTAGGTAACGACGGTCATATTGCATTTAACGAACCGGCGTCTTCTCTGGCTTCTCGTACTCGTATCAA
AACCCTGACTCATGACACTCGCGTCGCGAACTCTCGTTTCTTTGATAACGATGTTAATCAGGTGCCAAAATATGCCCTGA
CTGTCGGTGTTGGTACATTGCTGGATGCCGAAGAAGTGATGATTCTGGTGCTGGGTAGTCAGAAAGCACTGGCACTGCAG
GCCGCCGTTGAAGGTTGCGTGAACCACATGTGGACCATCAGTTGTCTGCAACTGCATCCAAAAGCGATCATGGTGTGCGA
TGAACCTTCCACCATGGAGCTGAAAGTTAAGACTTTAAGATATTTCAATGAATTAGAAGCAGAAAATATCAAGGGTCTGT
AATTGTTATCCCTGCCCTGGCTCCTTGCTCAGGGCAATATTTTTTAAAATCGGGGGTCAGAATGTATGCATTAACCCAGG
GCCGGATCTTTACCGGCCACGAATTTCTTGATGACCACGCGGTTGTTATCGCTGATGGCCTGATTAAAAGCGTCTGTCCG
GTAGCGGAACTGCCGCCAGAGATCGAACAACGTTCACTGAACGGGGCCATTCTCTCCCCCGGTTTTATCGATGTGCAGTT
AAACGGCTGCGGCGGCGTACAGTTTAACGACACCGCTGAAGCGGTCAGCGTGGAAACGCTGGAAATCATGCAGAAAGCCA
ATGAGAAATCAGGCTGTACTAACTATCTGCCGACGCTTATCACCACCAGCGATGAGCTGATGAAACAGGGCGTGCGCGTT
ATGCGCGAGTACCTGGCAAAACATCCGAACCAGGCGTTAGGTCTGCATCTGGAAGGTCCGTGGCTGAATCTGGTAAAAAA
AGGCACCCATAATCCGAATTTTGTGCGTAAGCCTGATGCCGCGCTGGTCGATTTCCTGTGTGAGAACGCCGACGTGATTA
CCAAAGTGACTCTGGCACCGGAAATGGTTCCAGCGGAAGTCATCAGCAAACTGGCAAATGCCGGGATTGTGGTTTCTGCT
GGTCACTCCAACGCGACGTTGAAAGAAGCGAAAGCCGGTTTCCGCGCGGGGATTACCTTTGCCACCCATCTGTACAACGC
GATGCCGTATATTACCGGTCGTGAACCGGGCCTGGCGGGCGCGATCCTCGACGAAGCTGACATTTATTGCGGTATTATCG
CTGATGGCCTGCATGTTGATTACGCCAACATTCGTAACGCTAAACGTCTGAAAGGCGACAAATTGTGTCTGGTTACCGAT
GCCACCGCGCCAGCAGGTGCCAACATTGAACAGTTCATTTTTGCGGGTAAAACAATATACTACCGTAACGGACTTTGTGT
GGATGAGAACGGTACGTTAAGCGGTTCATCCTTAACCATGATTGAAGGCGTGCGTAATCTGGTCGAACATTGTGGTATCG
CACTGGATGAAGTGCTGCGTATGGCGACGCTCTATCCGGCACGTGCGATTGGCGTTGAGAAACGTCTCGGCACGCTCGCC
GCAGGTAAAGTAGCCAACCTGACTGCATTCACACCTGATTTTAAAATCACCAGGACCATCGTTAACGGTAACGAGGTCGT
AACTCAATAAGAGAAAGTATGACACCAGGCGGACAAGCTCAGATAGGTAATGTTGATCTCGTAAAACAGCTTAACAGCGC
GGCGGTTTATCGCCTGATTGACCAGTACGGGCCAATCTCGCGGATTCAGATTGCCGAGCAAAGTCAGCTTGCCCCCGCCA
GCGTAACCAAAATTACGCGTCAGCTTATCGAACGCGGGCTGATCAAAGAAGTTGATCAGCAGGCCTCCACCGGGGGCCGC
CGCGCTATCTCCATCGTCACCGAAACCCGCAATTTCCACGCAATCGGCGTACGGCTTGGTCGTCACGACGCCACCATCAC
CTTGTTTGATCTCAGCAGCAAAGTGCTGGCAGAAGAACATTACCCGCTGCCGGAACGTACCCAGCAGACGCTGGAACATG
CCCTGCTGAATGCCATTGCTCAGTTTATTGATAGCTACCAGCGCAAGCTACGCGAGCTGATCGCGATTTCGGTGATCCTG
CCAGGGCTTGTAGACCCGGACAGCGGCAAAATTCATTACATGCCGCATATTCAGGTAGAAAACTGGGGGCTGGTTGAAGC
ACTGGAAGAGCGTTTTAAAGTGACCTGTTTTGTCGGCCACGATATCCGCAGTCTGGCGCTGGCAGAGCACTACTTCGGTG
CAAGTCAGGATTGCGAAGACTCCATTCTGGTGCGTGTCCATCGCGGAACCGGGGCCGGGATTATCTCTAACGGGCGAATT
TTTATCGGGCGCAACGGCAACGTCGGTGAAATTGGCCATATTCAGGTCGAACCGCTGGGTGAACGCTGCCACTGCGGCAA
CTTTGGCTGCCTGGAAACTATCGCCGCCAATGCTGCCATTGAACAACGGGTGTTGAATCTGTTAAAGCAGGGCTACCAGA
GCCGTGTGCCACTGGACGACTGCACCATCAAAACTATCTGCAAAGCCGCGAACAAAGGCGATAGCCTGGCCTCGGAAGTG
ATTGAATATGTCGGTCGTCATCTGGGTAAAACCATCGCCATTGCTATCAACTTATTTAATCCGCAAAAAATTGTTATTGC
TGGAGAAATCACCGAAGCCGATAAAGTGCTGCTCCCTGCTATTGAAAGCTGCATTAATACCCAGGCGCTGAAGGCGTTTC
GTACTAATCTACCGGTGGTACGTTCTGAGTTGGATCACCGCTCGGCAATCGGCGCTTTTGCGCTGGTAAAACGCGCCATG
CTCAACGGTATTTTGCTCCAGCATTTGCTGGAAAATTAATGTGCTTTTATAGTGGCGCTTATTGTTGTCAATATTCTGGG
TAGTCCATGACCATTAAAAATGTAATTTGCGATATCGACGGCGTGCTGATGCACGATAACGTCGCCGTACCGGGTGCAGC
GGAATTTTTGCACGGGATTATGGATAAAGGCCTGCCGCTGGTGTTGCTGACCAACTATCCTTCGCAGACCGGGCAAGATC
TGGCGAATCGCTTTGCCACTGCCGGTGTCGATGTACCGGATAGCGTGTTTTATACCTCCGCAATGGCGACCGCCGATTTT
CTGCGTCGCCAGGAAGGCAAGAAAGCGTATGTGGTGGGCGAAGGCGCACTGATTCATGAACTGTACAAAGCCGGTTTCAC
TATTACCGATGTGAACCCTGATTTTGTGATTGTTGGCGAAACGCGTTCCTACAACTGGGACATGATGCATAAAGCAGCCT
ATTTCGTCGCTAACGGTGCACGCTTTATCGCCACCAACCCGGACACCCACGGGCGCGGTTTTTATCCCGCCTGTGGCGCG
TTGTGTGCAGGGATCGAGAAAATCTCCGGGCGCAAACCGTTCTATGTTGGAAAGCCGAGTCCGTGGATCATCCGCGCGGC
ATTAAACAAAATGCAGGCGCATTCGGAAGAAACGGTGATTGTCGGCGATAACTTGCGTACCGATATTCTGGCGGGCTTCC
AGGCCGGTCTGGAGACGATTCTGGTGCTTTCTGGTGTTTCGTCGCTCGACGATATCGACAGTATGCCGTTCCGCCCAAGT
TGGATTTACCCATCGGTCGCTGAAATCGACGTTATCTGAATAGCAACCACGCCTCAGGGCGTGGTTTCTTATTTTTACCC
ATCATTAAAATCACCCCATTCAATAAAACCCGTCAAAAACTATCGATCCATCAATAAATATACCCAAAAGCCCTCCCCTT
TTTCATCAATCAGCAATCGCCATTACGTTTTTTATTTTTCCACTGCCAAATCGCTTGCGCACCGTGCTGCTTTGCGGCAT
TTTTTTAACAAGTAAACACAACACGCAGTAAACACCAGGTTAATGGAGAAGGTTATGTGTTCAATTTTTGGCGTATTCGA
TATCAAAACAGACGCAGTTGAGCTGCGTAAGAAAGCACTCGAGCTGTCACGCCTGATGCGTCATCGTGGCCCGGACTGGT
CCGGTATTTATGCCAGCGATAACGCCATTCTCGCCCACGAACGTCTGTCAATTGTTGACGTTAACGCGGGGGCGCAACCT
CTCTACAACCAACAAAAAACTCATGTGCTGGCAGTAAACGGTGAAATCTACAACCACCAGGCATTGCGCGCTGAATATGG
CGATCGTTACCAGTTCCAGACCGGGTCTGACTGTGAAGTGATCCTCGCGCTGTATCAGGAAAAAGGGCCGGAATTTCTCG
ACGACTTGCAGGGCATGTTTGCCTTTGCCCTGTACGACAGCGAAAAAGATGCATATCTGATTGGTCGCGACCATCTGGGG
ATCATCCCACTGTATATGGGCTATGACGAACACGGTCAGCTGTATGTGGCCTCAGAAATGAAAGCCCTCGTGCCAGTTTG
CCGCACGATTAAAGAGTTTCCGGCGGGGAGCTATTTGTGGAGTCAGGACGGCGAAATCCGTTCTTATTATCATCGCGACT
GGTTCGACTACGATGCGGTGAAAGATAACGTGACCGACAAAAACGAGCTGCGTCAGGCACTGGAAGATTCCGTTAAAAGC
CATCTGATGTCTGATGTGCCTTACGGTGTGCTGCTTTCTGGTGGTCTGGATTCCTCAATTATTTCCGCTATCACCAAGAA
ATACGCCGCCCGTCGCGTGGAAGATCAGGAACGCTCTGAAGCCTGGTGGCCGCAGTTGCACTCCTTTGCTGTAGGTCTGC
CGGGTTCACCGGATCTGAAAGCAGCCCAGGAAGTGGCAAACCATCTGGGCACGGTGCATCACGAAATTCACTTCACTGTA
CAGGAAGGTCTGGATGCCATCCGCGACGTGATTTACCACATCGAAACTTATGATGTGACCACTATTCGCGCTTCAACACC
GATGTATTTAATGTCGCGTAAGATCAAGGCGATGGGCATTAAAATGGTGCTGTCCGGTGAAGGTTCTGACGAAGTGTTTG
GCGGTTATCTCTACTTCCACAAAGCGCCGAACGCTAAAGAGTTGCATGAAGAGACGGTGCGTAAACTGCTGGCCCTGCAT
ATGTATGACTGCGCGCGTGCCAACAAAGCGATGTCAGCCTGGGGCGTGGAAGCACGCGTTCCGTTCCTCGACAAAAAATT
CCTTGATGTGGCGATGCGCATTAACCCACAGGATAAAATGTGCGGTAACGGCAAAATGGAAAAACACATCCTGCGTGAAT
GTTTTGAAGCGTATCTGCCTGCAAGCGTGGCCTGGCGGCAAAAAGAGCAGTTCTCCGATGGCGTCGGTTACAGTTGGATC
GACACCCTGAAAGAAGTGGCAGCGCAGCAGGTTTCTGATCAACAGCTGGAAACTGCCCGCTTCCGCTTCCCGTACAACAC
GCCGACCTCAAAAGAAGCGTATCTGTACCGGGAGATCTTTGAAGAATTGTTCCCGCTTCCGAGCGCCGCTGAGTGCGTGC
CGGGCGGTCCTTCCGTCGCTTGTTCTTCCGCTAAAGCGATTGAGTGGGATGAAGCGTTCAAGAAAATGGACGATCCGTCT
GGTCGCGCGGTTGGCGTTCACCAGTCGGCATATAAATAAGACGTGTAATATTGCCCCGGAGAAATCCGGGGCAATTTCAG
TTACTGGGGCGCTTGTTGATTCTGATATGCAGTAAGGAAATGTTCCGGGTTTGCCACATCGCTATTTGACAACTCATCAC
TGTAGGCCACCAACCAGGTCGCCTGCTCATCCGGAATATGCAGTCTGCCATTTCCCTCTTTCAGGCGTAATAACTCAAAA
GATTTGCCCTTAATTACGGCGGTATAGGATTTCTCACCTTCCTGTAATGCTTTCACTTTACAGCGAAATATCTGACCATC
GATGTCATTATCAACATGCGATACCTGAATGAGGGCTTCATTAGAAGCTTTCGGGCCTATCCGCATCATCCACACCACAG
CGCCTTCCTGCCCACGATAGCCAAAAACATATTTACCGATTTCCGGTTTAACCGTATCGGCGAACGCAGATTGCATAAGT
AATAACGCACCCATCAACGCCGTCATAAAACGCAGCATAGTATTCCCTCAATAAATCGCCTGAAGTGGTAGCAGAGATGC
AGGCGTAGCGATCCCTGCCCTGTCCTGTTGCAACGGGCCAGTATTTCATAGATTAATTTCCCACCACTATTGTTGAATTC
CGAATTTCATCCTGTATGACAAAAGAATGGCTGTAGGGTGGGGAAAAAACACAAAGTAAACAATAATTGACGAATATAGC
GCCATGCTGTTCGCAACCTAACCAAACAGTCACTTTCGAGCAATTTTCCTTGAAAAAGAGGTTGACGCTGCAAGGCTCTA
TACGCATAATGCGCCCCGCAACGCCGATAAGGTATCGCGAAAAAAAAAGATGGCTACGTAGCTCAGTTGGTTAGAGCACA
TCACTCATAATGATGGGGTCACAGGTTCGAATCCCGTCGTAGCCACCATCTTTTTTTTGCGGGAGTGGCGAAATTGGTAG
ACGCACCAGATTTAGGTTCTGGCGCCGCAAGGTGTGCGAGTTCAAGTCTCGCCTCCCGCACCATTCACCAGAAAGCGTTG
TACGGATGGGGTATCGCCAAGCGGTAAGGCACCGGTTTTTGATACCGGCATTCCCTGGTTCGAATCCAGGTACCCCAGCC
ATATTCTTCGAGTAAGCGGTTCACCGCCCGGTTATTGGGGTATCGCCAAGCGGTAAGGCACCGGTTTTTGATACCGGCAT
TCCCTGGTTCGAATCCAGGTACCCCAGCCATCGAAGAAACAATCTGGCTACGTAGCTCAGTTGGTTAGAGCACATCACTC
ATAATGATGGGGTCACAGGTTCGAATCCCGTCGTAGCCACCAAATTCTGAATGTGTCGAATATGTTCGGCAAATTCAAAA
ACCAATTTGTTGGGGTATCGCCAAGCGGTAAGGCACCGGATTCTGATTCCGGCATTCCGAGGTTCGAATCCTCGTACCCC
AGCCAATTTATTCAAGACGCTTACCTTGTAAGTGCACCCAGTTGGGGTATCGCCAAGCGGTAAGGCACCGGATTCTGATT
CCGGCATTCCGAGGTTCGAATCCTCGTACCCCAGCCACATTAAAAAAGCTCGCTTCGGCGAGCTTTTTGCTTTTCTGCGT
ATATTCAATGCCGAATACGATGTTGACTCGTCTTATCCTTACAAAGTCGGATGCGACGCTGCCGCGTCTTATCCGACCTA
CGGTTGGCATGCATCCAGCAATGTTGTGAGGCTACAACCCTAACGCATATTTCAGCGCCTTACGTTTCAACACGCCAGCA
CGCTCCGCCGCCATCAAACCAAGATTACGCACAAAACGCAGCGGTGGCAGATTATTGCTGAATCCGGCATAAAACAGATC
CATACCACTTTGCATCATGAAGTTATCCGCCATACGCCGCATCTGGTAACGCTTGAGCACAGGATAACTGGCCCACGCTT
CGCCGTAGCTGCGGGCGTTCACCAGAACGTCAATCAGGGCATCGACATCACGATAACCAAGATTCACTCCCTGCCCCGCC
AGCGGATGGATGGTATGCGCGGCATCGCCCACCAGAGCAAGCCCTGGTTGCACATACTGCAACGCATGGCGACGTATAAG
CGGAAACGCACCAGCGGCAAGCGGTGTCACGTAACCCAGACGCGACGGGAAATGCTTCGCGATTTCCGCCTGTAGCTGCG
CCATATTCATATTCTGCAACTGGCGAATGCGCGCCGGAGAGTCATACCACACCAGCGATGCCCAGTTATCAAACAACGGC
AGAAACGCACGCGGTCCGTCCGGGGTAAATTGCTGCCAGGTGCTGTCGCCGGGATCGTTCTCACACTGTACGCTAATCAA
CATACACGACTGCGCATACTGCCAGGCATGAACGCCAATTCCCGCCATCTGTCGCACCTGCGAATTTGCGCCGTCGGCAC
CAATCACCAGCTTCGCGAGGATCGTTTCACCGCCCTTCAGTTCCAGCTCCTGAAGATCATTATGGCGATGCAGTGCAGTC
AGCGAGGTTGGCACACGTAACGTTACTTTCGGATGCGCTTCCAGCGCCTGCCACAAAGCCTGTTGCAGGACAGTGTTTTC
CACCATGTAGCCAAGCAACGGTAGCTTAAGTTCAGCGGCGTCAAACACGACATGCGCCGTTTCCCACTCCCACGTTTCCA
GTCTGCGGTAAGGATGGCAACGCATAGCCTGTACTGCATCCCAGACCCCTAACCCTTTAAGCAATGATACCGAAGCCGCG
CTGATCGCCGAGATCCGCACATCCGGTTGGCTGTCAGCGACAAACGGCGCAGGTTCTGCGTGCTCGATCACCGTTACCGT
AAACCCGTGCTGTGCCAGCCCCAGCGCCAGTGCGCCGCCGACCATTCCTCCGCCGACAATGGCAATTTCCGTTGGTTGAT
TTGTCATGGTCAATCATCCTGTTAGCAATATGCTTTAAGTTTACAGGATTTTTACCCCCAAGGGCTGATAACGCTCATAC
TGGTCACAACGGCAGCAAAGCATTACACTATGCGCCCTGCATTCCTGGCTACTATTTCGCAAGAGCAAGTCGATGACCAA
AAAACTCCATATTAAAACCTGGGGCTGTCAGATGAACGAGTACGATTCATCGAAGATGGCCGATCTGCTGGATGCCACCC
ACGGCTATCAACTGACCGACGTGGCGGAAGAAGCGGATGTGCTGCTGCTGAACACCTGCTCAATCCGCGAGAAGGCTCAG
GAAAAAGTCTTCCATCAGTTGGGTCGCTGGAAACTGTTAAAAGAGAAGAATCCAGACCTGATTATCGGCGTCGGCGGCTG
CGTGGCATCGCAAGAAGGCGAGCACATTCGCCAGCGCGCCCACTATGTCGATATTATTTTTGGGCCGCAAACGCTGCATC
GTCTACCGGAGATGATCAACTCCGTGCGCGGCGACCGCAGCCCGGTTGTAGATATCAGCTTCCCGGAAATCGAGAAGTTT
GACCGTCTGCCGGAACCGCGCGCCGAAGGGCCGACCGCGTTTGTCTCCATCATGGAAGGCTGCAATAAATATTGCACCTA
CTGCGTGGTGCCTTACACCCGTGGTGAAGAGGTAAGCCGTCCGTCCGACGATATTCTGTTTGAGATCGCCCAGCTTGCGG
CTCAGGGCGTGCGTGAAGTCAACCTGCTCGGTCAGAATGTGAATGCCTGGCGTGGTGAGAACTACGACGGCACCACCGGA
ACGTTTGCCGATCTGCTGCGTCTGGTTGCGGCGATTGACGGGATCGATCGTATTCGCTTTACCACCAGCCATCCGATCGA
ATTCACCGACGATATCATCGAAGTGTATCGCGACACGCCGGAGCTGGTGAGCTTCCTGCACTTGCCGGTACAGAGCGGTT
CCGATCGCATTCTGAACCTGATGGGCCGTACTCACACGGCGCTGGAGTACAAAGCGATCATCCGTAAACTGCGTGCGGCG
CGTCCGGATATTCAGATCAGTTCTGACTTCATCGTTGGCTTCCCTGGCGAAACCACCGACGACTTCGAGAAAACGATGAA
GCTGATTGCCGACGTCAATTTCGACATGAGCTACAGCTTTATCTTCTCCGCTCGTCCAGGAACGCCTGCCGCCGATATGG
TTGATGATGTTCCGGAAGAAGAGAAGAAGCAGCGTCTGTATATTCTGCAAGAGCGCATTAATCAGCAAGCGATGGCATGG
AGCCGCCGTATGCTCGGCACCACCCAGCGTATTCTGGTAGAAGGTACATCGCGTAAGAGCATCATGGAGCTTTCCGGTCG
TACTGAAAATAACCGCGTGGTTAACTTCGAAGGCACGCCGGATATGATCGGTAAATTCGTCGATGTAGAAATTACCGACG
TCTATCCAAACTCCCTGCGCGGAAAAGTGGTGCGTACTGAAGATGAAATGGGTCTGCGCGTCGCAGAAACACCGGAATCG
GTGATTGCCCGTACCCGCAAAGAAAACGACCTTGGCGTGGGTTATTATCAGCCGTAATTCTCAGGCCCGCCGTTCCGGTG
GGCCTTGTTTTTTCTCTCTTTATCCCCATCTTTATCGCAATGCTTGCGCCTTTTTCCTGTGGCGTGAATAATTTCCTTAT
AGGCCGGTGAATGTTCAGCTTCCGGCGGCATACAGATAAGAGGAACGGTTTGAACATAGACACTCGCGAAATCACCCTGG
AGCCAGCAGACAATGCGCGTCTGTTGAGCCTGTGCGGCCCGTTTGATGACAACATCAAACAACTCGAACGCCGTCTCGGC
ATCGAAATCAATCGCCGTGATAACCACTTTAAACTGACCGGCCGTCCGATTTGCGTCACCGCTGCGGCAGACATTCTGCG
TAGCCTGTATGTCGATACTGCCCCGATGCGCGGTCAGATTCAGGATATCGAACCGGAACAGATCCACCTTGCGATTAAAG
AAGCGCGGGTACTGGAGCAAAGCGCGGAGAGCGTGCCGGAGTACGGCAAAGCAGTCAATATCAAAACCAAACGCGGCGTA
ATTAAGCCGCGCACGCCAAACCAGGCGCAGTACATCGCCAATATTCTCGACCATGACATTACCTTCGGCGTTGGCCCGGC
GGGTACGGGTAAAACCTACCTGGCAGTGGCTGCGGCAGTTGATGCCCTGGAGCGTCAGGAAATTCGCCGTATTCTGCTGA
CTCGTCCGGCGGTCGAAGCCGGTGAGAAACTGGGCTTCCTGCCTGGCGATTTAAGCCAGAAAGTAGACCCGTATCTGCGC
CCGCTGTACGACGCGCTGTTTGAAATGCTGGGCTTTGAGAAAGTCGAGAAACTGATTGAGCGCAACGTTATTGAAGTCGC
ACCGCTGGCCTATATGCGTGGTCGTACGCTGAACGACGCGTTTATCATTCTTGATGAGAGCCAGAACACCACCATCGAAC
AGATGAAGATGTTCCTGACCCGTATCGGTTTTAACTCAAAAGCGGTTATCACCGGCGACGTCACACAGATCGACCTGCCG
CGTAATACCAAGTCTGGTTTGCGTCATGCCATCGAAGTGCTGGCTGATGTCGAAGAGATCAGCTTTAACTTCTTCCACAG
CGAAGACGTGGTTCGTCACCCGGTGGTGGCGCGTATCGTTAACGCTTATGAAGCCTGGGAAGAAGCCGAACAAAAACGTA
AAGCGGCGCTGGCGGCAGAACGCAAGCGCGAAGAACAGGAACAAAAATGAGTCAGGTGATCCTCGATTTACAACTGGCAT
GTGAAGATAATTCCGGGTTACCGGAAGAGAGCCAGTTTCAGACATGGCTGAATGCGGTGATCCCGCAGTTTCAGGAAGAA
TCGGAAGTGACTATTCGCGTGGTCGATACCGCCGAAAGCCACAGTCTGAATCTGACCTATCGCGGTAAGGATAAGCCGAC
CAACGTGCTCTCCTTCCCGTTTGAAGTGCCGCCTGGCATGGAAATGTCGCTACTGGGCGATCTGGTTATCTGCCGTCAGG
TGGTTGAGAAGGAAGCTCAGGAGCAAGGCAAACCACTGGAGGCGCACTGGGCGCATATGGTGGTGCACGGCAGTCTGCAT
TTGTTAGGTTACGATCACATCGAAGATGACGAAGCAGAAGAAATGGAAGCCATCGAAACAGAGATTATGCTTGCTCTGGG
CTATGAGGATCCGTACATTGCCGAGAAAGAATAATTTGCCAGGCATTTGACTGGCAGACGTCCCCGCCGTTGGTGATTAA
CGACGGCGTTTTGATTAACTAACATGAGAACCCATACGACGCCATGAGCGACGACAATTCACACAGTAGTGACACGATAA
GCAACAAGAAGGGATTTTTCTCCCTGTTACTCAGCCAACTTTTCCACGGTGAACCGAAAAACCGTGACGAACTGCTGGCG
```
