## Supplemental Code S1 for "Accurate reconstruction of bacterial pan- and core- genomes with PEPPAN": GCF_001566635.1_ASM156663v1_genomic.gff (part 1 of 9)

```
##gff-version 3
#!gff-spec-version 1.21
#!processor NCBI annotwriter
#!genome-build ASM156663v1
#!genome-build-accession NCBI_Assembly:GCF_001566635.1
#!annotation-date 07/20/2018 00:22:54
#!annotation-source NCBI 
##sequence-region NZ_CP014488.1 1 4897758
##species https://www.ncbi.nlm.nih.gov/Taxonomy/Browser/wwwtax.cgi?id=562
NZ_CP014488.1	RefSeq	region	1	4897758	.	+	.	ID=NZ_CP014488.1:1..4897758;Dbxref=taxon:562;Is_circular=true;Name=ANONYMOUS;collection-date=2010;country=USA: Seattle;gbkey=Src;genome=chromosome;lat-lon=47.6097 N 122.3331 W;mol_type=genomic DNA;nat-host=Homo sapiens;strain=G749
NZ_CP014488.1	RefSeq	gene	190	255	.	+	.	ID=gene-AVR74_RS00005;Name=AVR74_RS00005;gbkey=Gene;gene_biotype=protein_coding;locus_tag=AVR74_RS00005;old_locus_tag=AVR74_00005
NZ_CP014488.1	Protein Homology	CDS	190	255	.	+	0	ID=cds-WP_001386572.1;Parent=gene-AVR74_RS00005;Dbxref=Genbank:WP_001386572.1;Name=WP_001386572.1;gbkey=CDS;inference=COORDINATES: similar to AA sequence:RefSeq:NP_414542.1;locus_tag=AVR74_RS00005;product=thr operon leader peptide;protein_id=WP_001386572.1;transl_table=11
NZ_CP014488.1	RefSeq	gene	337	2799	.	+	.	ID=gene-AVR74_RS00010;Name=AVR74_RS00010;gbkey=Gene;gene_biotype=protein_coding;locus_tag=AVR74_RS00010;old_locus_tag=AVR74_00010
NZ_CP014488.1	Protein Homology	CDS	337	2799	.	+	0	ID=cds-WP_001264707.1;Parent=gene-AVR74_RS00010;Dbxref=Genbank:WP_001264707.1;Name=WP_001264707.1;gbkey=CDS;inference=COORDINATES: similar to AA sequence:RefSeq:WP_005124053.1;locus_tag=AVR74_RS00010;product=bifunctional aspartate kinase/homoserine dehydrogenase I;protein_id=WP_001264707.1;transl_table=11
NZ_CP014488.1	RefSeq	gene	2801	3733	.	+	.	ID=gene-AVR74_RS00015;Name=AVR74_RS00015;gbkey=Gene;gene_biotype=protein_coding;locus_tag=AVR74_RS00015;old_locus_tag=AVR74_00015
NZ_CP014488.1	Protein Homology	CDS	2801	3733	.	+	0	ID=cds-WP_000241659.1;Parent=gene-AVR74_RS00015;Dbxref=Genbank:WP_000241659.1;Name=WP_000241659.1;gbkey=CDS;inference=COORDINATES: similar to AA sequence:RefSeq:NP_308030.1;locus_tag=AVR74_RS00015;product=homoserine kinase;protein_id=WP_000241659.1;transl_table=11
NZ_CP014488.1	RefSeq	gene	3734	5020	.	+	.	ID=gene-AVR74_RS00020;Name=AVR74_RS00020;gbkey=Gene;gene_biotype=protein_coding;locus_tag=AVR74_RS00020;old_locus_tag=AVR74_00020
NZ_CP014488.1	Protein Homology	CDS	3734	5020	.	+	0	ID=cds-WP_000781072.1;Parent=gene-AVR74_RS00020;Dbxref=Genbank:WP_000781072.1;Name=WP_000781072.1;gbkey=CDS;inference=COORDINATES: similar to AA sequence:RefSeq:NP_308031.1;locus_tag=AVR74_RS00020;product=threonine synthase;protein_id=WP_000781072.1;transl_table=11
NZ_CP014488.1	RefSeq	gene	5234	5530	.	+	.	ID=gene-AVR74_RS00030;Name=AVR74_RS00030;gbkey=Gene;gene_biotype=protein_coding;locus_tag=AVR74_RS00030;old_locus_tag=AVR74_00030
NZ_CP014488.1	Protein Homology	CDS	5234	5530	.	+	0	ID=cds-WP_000738712.1;Parent=gene-AVR74_RS00030;Dbxref=Genbank:WP_000738712.1;Name=WP_000738712.1;gbkey=CDS;inference=COORDINATES: similar to AA sequence:RefSeq:YP_002410785.1;locus_tag=AVR74_RS00030;product=DUF2502 domain-containing protein;protein_id=WP_000738712.1;transl_table=11
NZ_CP014488.1	RefSeq	gene	5570	6346	.	-	.	ID=gene-AVR74_RS00035;Name=AVR74_RS00035;gbkey=Gene;gene_biotype=protein_coding;locus_tag=AVR74_RS00035;old_locus_tag=AVR74_00035
NZ_CP014488.1	Protein Homology	CDS	5570	6346	.	-	0	ID=cds-WP_000906193.1;Parent=gene-AVR74_RS00035;Dbxref=Genbank:WP_000906193.1;Name=WP_000906193.1;gbkey=CDS;inference=COORDINATES: similar to AA sequence:RefSeq:NP_308033.1;locus_tag=AVR74_RS00035;product=peroxide stress protein YaaA;protein_id=WP_000906193.1;transl_table=11
NZ_CP014488.1	RefSeq	gene	6416	7846	.	-	.	ID=gene-AVR74_RS00040;Name=AVR74_RS00040;gbkey=Gene;gene_biotype=protein_coding;locus_tag=AVR74_RS00040;old_locus_tag=AVR74_00040
NZ_CP014488.1	Protein Homology	CDS	6416	7846	.	-	0	ID=cds-WP_061157849.1;Parent=gene-AVR74_RS00040;Dbxref=Genbank:WP_061157849.1;Name=WP_061157849.1;gbkey=CDS;inference=COORDINATES: similar to AA sequence:RefSeq:NP_414548.1;locus_tag=AVR74_RS00040;product=sodium:alanine symporter family protein;protein_id=WP_061157849.1;transl_table=11
NZ_CP014488.1	RefSeq	gene	8125	9078	.	+	.	ID=gene-AVR74_RS00045;Name=AVR74_RS00045;gbkey=Gene;gene_biotype=protein_coding;locus_tag=AVR74_RS00045;old_locus_tag=AVR74_00045
NZ_CP014488.1	Protein Homology	CDS	8125	9078	.	+	0	ID=cds-WP_000130187.1;Parent=gene-AVR74_RS00045;Dbxref=Genbank:WP_000130187.1;Name=WP_000130187.1;gbkey=CDS;inference=COORDINATES: similar to AA sequence:RefSeq:YP_002410788.1;locus_tag=AVR74_RS00045;product=transaldolase;protein_id=WP_000130187.1;transl_table=11
NZ_CP014488.1	RefSeq	gene	9193	9780	.	+	.	ID=gene-AVR74_RS00050;Name=AVR74_RS00050;gbkey=Gene;gene_biotype=protein_coding;locus_tag=AVR74_RS00050;old_locus_tag=AVR74_00050
NZ_CP014488.1	Protein Homology	CDS	9193	9780	.	+	0	ID=cds-WP_001094685.1;Parent=gene-AVR74_RS00050;Dbxref=Genbank:WP_001094685.1;Name=WP_001094685.1;gbkey=CDS;inference=COORDINATES: similar to AA sequence:RefSeq:YP_002410789.1;locus_tag=AVR74_RS00050;product=molybdopterin adenylyltransferase;protein_id=WP_001094685.1;transl_table=11
NZ_CP014488.1	RefSeq	gene	9816	10382	.	-	.	ID=gene-AVR74_RS00055;Name=AVR74_RS00055;gbkey=Gene;gene_biotype=protein_coding;locus_tag=AVR74_RS00055;old_locus_tag=AVR74_00055
NZ_CP014488.1	Protein Homology	CDS	9816	10382	.	-	0	ID=cds-WP_000528533.1;Parent=gene-AVR74_RS00055;Dbxref=Genbank:WP_000528533.1;Name=WP_000528533.1;gbkey=CDS;inference=COORDINATES: similar to AA sequence:RefSeq:NP_308037.1;locus_tag=AVR74_RS00055;product=acetate uptake transporter;protein_id=WP_000528533.1;transl_table=11
NZ_CP014488.1	RefSeq	gene	10531	11244	.	-	.	ID=gene-AVR74_RS00060;Name=AVR74_RS00060;gbkey=Gene;gene_biotype=protein_coding;locus_tag=AVR74_RS00060;old_locus_tag=AVR74_00060
NZ_CP014488.1	Protein Homology	CDS	10531	11244	.	-	0	ID=cds-WP_001102393.1;Parent=gene-AVR74_RS00060;Dbxref=Genbank:WP_001102393.1;Name=WP_001102393.1;gbkey=CDS;inference=COORDINATES: similar to AA sequence:RefSeq:NP_414552.1;locus_tag=AVR74_RS00060;product=acidic protein MsyB;protein_id=WP_001102393.1;transl_table=11
NZ_CP014488.1	RefSeq	gene	11270	11674	.	-	.	ID=gene-AVR74_RS00065;Name=AVR74_RS00065;gbkey=Gene;gene_biotype=protein_coding;locus_tag=AVR74_RS00065;old_locus_tag=AVR74_00065
NZ_CP014488.1	Protein Homology	CDS	11270	11674	.	-	0	ID=cds-WP_000843689.1;Parent=gene-AVR74_RS00065;Dbxref=Genbank:WP_000843689.1;Name=WP_000843689.1;gbkey=CDS;inference=COORDINATES: similar to AA sequence:RefSeq:YP_002410792.1;locus_tag=AVR74_RS00065;product=DUF2541 family protein;protein_id=WP_000843689.1;transl_table=11
NZ_CP014488.1	RefSeq	gene	12045	13961	.	+	.	ID=gene-AVR74_RS00070;Name=AVR74_RS00070;gbkey=Gene;gene_biotype=protein_coding;locus_tag=AVR74_RS00070;old_locus_tag=AVR74_00070
NZ_CP014488.1	Protein Homology	CDS	12045	13961	.	+	0	ID=cds-WP_000516135.1;Parent=gene-AVR74_RS00070;Dbxref=Genbank:WP_000516135.1;Name=WP_000516135.1;gbkey=CDS;inference=COORDINATES: similar to AA sequence:RefSeq:WP_001737966.1;locus_tag=AVR74_RS00070;product=molecular chaperone DnaK;protein_id=WP_000516135.1;transl_table=11
NZ_CP014488.1	RefSeq	gene	14050	15180	.	+	.	ID=gene-AVR74_RS00075;Name=dnaJ;gbkey=Gene;gene=dnaJ;gene_biotype=protein_coding;locus_tag=AVR74_RS00075;old_locus_tag=AVR74_00075
NZ_CP014488.1	Protein Homology	CDS	14050	15180	.	+	0	ID=cds-WP_001118464.1;Parent=gene-AVR74_RS00075;Dbxref=Genbank:WP_001118464.1;Name=WP_001118464.1;gbkey=CDS;gene=dnaJ;inference=COORDINATES: similar to AA sequence:RefSeq:NP_308042.1;locus_tag=AVR74_RS00075;product=molecular chaperone DnaJ;protein_id=WP_001118464.1;transl_table=11
NZ_CP014488.1	RefSeq	gene	15284	15493	.	-	.	ID=gene-AVR74_RS00080;Name=AVR74_RS00080;gbkey=Gene;gene_biotype=protein_coding;locus_tag=AVR74_RS00080;old_locus_tag=AVR74_00080
NZ_CP014488.1	Protein Homology	CDS	15284	15493	.	-	0	ID=cds-WP_001181672.1;Parent=gene-AVR74_RS00080;Dbxref=Genbank:WP_001181672.1;Name=WP_001181672.1;gbkey=CDS;inference=COORDINATES: similar to AA sequence:RefSeq:NP_414559.1;locus_tag=AVR74_RS00080;product=type I toxin-antitoxin system toxin MokC;protein_id=WP_001181672.1;transl_table=11
NZ_CP014488.1	RefSeq	pseudogene	15481	15770	.	+	.	ID=gene-AVR74_RS26150;Name=AVR74_RS26150;gbkey=Gene;gene_biotype=pseudogene;locus_tag=AVR74_RS26150;pseudo=true
NZ_CP014488.1	Protein Homology	CDS	15481	15770	.	+	0	ID=cds-AVR74_RS26150;Parent=gene-AVR74_RS26150;Note=frameshifted;gbkey=CDS;inference=COORDINATES: similar to AA sequence:RefSeq:WP_001532894.1;locus_tag=AVR74_RS26150;product=hypothetical protein;pseudo=true;transl_table=11
NZ_CP014488.1	RefSeq	gene	16050	16811	.	+	.	ID=gene-AVR74_RS00085;Name=AVR74_RS00085;gbkey=Gene;gene_biotype=protein_coding;locus_tag=AVR74_RS00085;old_locus_tag=AVR74_00085
NZ_CP014488.1	Protein Homology	CDS	16050	16811	.	+	0	ID=cds-WP_001274833.1;Parent=gene-AVR74_RS00085;Dbxref=Genbank:WP_001274833.1;Name=WP_001274833.1;gbkey=CDS;inference=COORDINATES: similar to AA sequence:RefSeq:WP_001526572.1;locus_tag=AVR74_RS00085;product=hypothetical protein;protein_id=WP_001274833.1;transl_table=11
NZ_CP014488.1	RefSeq	gene	16832	18325	.	+	.	ID=gene-AVR74_RS00090;Name=AVR74_RS00090;gbkey=Gene;gene_biotype=protein_coding;locus_tag=AVR74_RS00090;old_locus_tag=AVR74_00090
NZ_CP014488.1	Protein Homology	CDS	16832	18325	.	+	0	ID=cds-WP_001173016.1;Parent=gene-AVR74_RS00090;Dbxref=Genbank:WP_001173016.1;Name=WP_001173016.1;gbkey=CDS;inference=COORDINATES: similar to AA sequence:RefSeq:NP_459040.1;locus_tag=AVR74_RS00090;product=arylsulfatase;protein_id=WP_001173016.1;transl_table=11
NZ_CP014488.1	RefSeq	gene	18454	19713	.	+	.	ID=gene-AVR74_RS00095;Name=AVR74_RS00095;gbkey=Gene;gene_biotype=protein_coding;locus_tag=AVR74_RS00095;old_locus_tag=AVR74_00095
NZ_CP014488.1	Protein Homology	CDS	18454	19713	.	+	0	ID=cds-WP_000494928.1;Parent=gene-AVR74_RS00095;Dbxref=Genbank:WP_000494928.1;Name=WP_000494928.1;gbkey=CDS;inference=COORDINATES: similar to AA sequence:RefSeq:WP_001356890.1;locus_tag=AVR74_RS00095;product=hypothetical protein;protein_id=WP_000494928.1;transl_table=11
NZ_CP014488.1	RefSeq	gene	19948	21114	.	+	.	ID=gene-AVR74_RS00100;Name=nhaA;gbkey=Gene;gene=nhaA;gene_biotype=protein_coding;locus_tag=AVR74_RS00100;old_locus_tag=AVR74_00100
NZ_CP014488.1	Protein Homology	CDS	19948	21114	.	+	0	ID=cds-WP_000681384.1;Parent=gene-AVR74_RS00100;Dbxref=Genbank:WP_000681384.1;Name=WP_000681384.1;gbkey=CDS;gene=nhaA;inference=COORDINATES: similar to AA sequence:RefSeq:YP_002410795.1;locus_tag=AVR74_RS00100;product=Na+/H+ antiporter NhaA;protein_id=WP_000681384.1;transl_table=11
NZ_CP014488.1	RefSeq	gene	21174	22079	.	+	.	ID=gene-AVR74_RS00105;Name=AVR74_RS00105;gbkey=Gene;gene_biotype=protein_coding;locus_tag=AVR74_RS00105;old_locus_tag=AVR74_00105
NZ_CP014488.1	Protein Homology	CDS	21174	22079	.	+	0	ID=cds-WP_000062891.1;Parent=gene-AVR74_RS00105;Dbxref=Genbank:WP_000062891.1;Name=WP_000062891.1;gbkey=CDS;inference=COORDINATES: similar to AA sequence:RefSeq:NP_414561.1;locus_tag=AVR74_RS00105;product=transcriptional activator NhaR;protein_id=WP_000062891.1;transl_table=11
NZ_CP014488.1	RefSeq	gene	22137	24176	.	-	.	ID=gene-AVR74_RS00110;Name=AVR74_RS00110;gbkey=Gene;gene_biotype=protein_coding;locus_tag=AVR74_RS00110;old_locus_tag=AVR74_00110
NZ_CP014488.1	Protein Homology	CDS	22137	24176	.	-	0	ID=cds-WP_000008156.1;Parent=gene-AVR74_RS00110;Dbxref=Genbank:WP_000008156.1;Name=WP_000008156.1;gbkey=CDS;inference=COORDINATES: similar to AA sequence:RefSeq:NP_459046.1;locus_tag=AVR74_RS00110;product=glycoside hydrolase family 31 protein;protein_id=WP_000008156.1;transl_table=11
NZ_CP014488.1	RefSeq	gene	24204	25577	.	-	.	ID=gene-AVR74_RS00115;Name=AVR74_RS00115;gbkey=Gene;gene_biotype=protein_coding;locus_tag=AVR74_RS00115;old_locus_tag=AVR74_00115
NZ_CP014488.1	Protein Homology	CDS	24204	25577	.	-	0	ID=cds-WP_000100026.1;Parent=gene-AVR74_RS00115;Dbxref=Genbank:WP_000100026.1;Name=WP_000100026.1;gbkey=CDS;inference=COORDINATES: similar to AA sequence:RefSeq:WP_000100025.1;locus_tag=AVR74_RS00115;product=MFS transporter;protein_id=WP_000100026.1;transl_table=11
NZ_CP014488.1	RefSeq	gene	25966	26229	.	-	.	ID=gene-AVR74_RS00120;Name=AVR74_RS00120;gbkey=Gene;gene_biotype=protein_coding;locus_tag=AVR74_RS00120;old_locus_tag=AVR74_00120
NZ_CP014488.1	Protein Homology	CDS	25966	26229	.	-	0	ID=cds-WP_001274021.1;Parent=gene-AVR74_RS00120;Dbxref=Genbank:WP_001274021.1;Name=WP_001274021.1;gbkey=CDS;inference=COORDINATES: similar to AA sequence:RefSeq:WP_006117633.1;locus_tag=AVR74_RS00120;product=30S ribosomal protein S20;protein_id=WP_001274021.1;transl_table=11
NZ_CP014488.1	RefSeq	gene	26332	26550	.	+	.	ID=gene-AVR74_RS00125;Name=AVR74_RS00125;gbkey=Gene;gene_biotype=protein_coding;locus_tag=AVR74_RS00125;old_locus_tag=AVR74_00125
NZ_CP014488.1	Protein Homology	CDS	26332	26550	.	+	0	ID=cds-WP_012896724.1;Parent=gene-AVR74_RS00125;Dbxref=Genbank:WP_012896724.1;Name=WP_012896724.1;gbkey=CDS;inference=COORDINATES: similar to AA sequence:RefSeq:NP_414565.1;locus_tag=AVR74_RS00125;product=DUF2575 domain-containing protein;protein_id=WP_012896724.1;transl_table=11
NZ_CP014488.1	RefSeq	gene	26558	27499	.	+	.	ID=gene-AVR74_RS00130;Name=AVR74_RS00130;gbkey=Gene;gene_biotype=protein_coding;locus_tag=AVR74_RS00130;old_locus_tag=AVR74_00130
NZ_CP014488.1	Protein Homology	CDS	26558	27499	.	+	0	ID=cds-WP_000767329.1;Parent=gene-AVR74_RS00130;Dbxref=Genbank:WP_000767329.1;Name=WP_000767329.1;gbkey=CDS;inference=COORDINATES: similar to AA sequence:RefSeq:NP_308055.1;locus_tag=AVR74_RS00130;product=bifunctional riboflavin kinase/FAD synthetase;protein_id=WP_000767329.1;transl_table=11
NZ_CP014488.1	RefSeq	gene	27542	30358	.	+	.	ID=gene-AVR74_RS00135;Name=AVR74_RS00135;gbkey=Gene;gene_biotype=protein_coding;locus_tag=AVR74_RS00135;old_locus_tag=AVR74_00135
NZ_CP014488.1	Protein Homology	CDS	27542	30358	.	+	0	ID=cds-WP_001286823.1;Parent=gene-AVR74_RS00135;Dbxref=Genbank:WP_001286823.1;Name=WP_001286823.1;gbkey=CDS;inference=COORDINATES: similar to AA sequence:RefSeq:WP_005124083.1;locus_tag=AVR74_RS00135;product=isoleucine--tRNA ligase;protein_id=WP_001286823.1;transl_table=11
NZ_CP014488.1	RefSeq	gene	30358	30852	.	+	.	ID=gene-AVR74_RS00140;Name=AVR74_RS00140;gbkey=Gene;gene_biotype=protein_coding;locus_tag=AVR74_RS00140;old_locus_tag=AVR74_00140
NZ_CP014488.1	Protein Homology	CDS	30358	30852	.	+	0	ID=cds-WP_000083380.1;Parent=gene-AVR74_RS00140;Dbxref=Genbank:WP_000083380.1;Name=WP_000083380.1;gbkey=CDS;inference=COORDINATES: similar to AA sequence:RefSeq:NP_308057.1;locus_tag=AVR74_RS00140;product=lipoprotein signal peptidase;protein_id=WP_000083380.1;transl_table=11
NZ_CP014488.1	RefSeq	gene	30960	31409	.	+	.	ID=gene-AVR74_RS00145;Name=AVR74_RS00145;gbkey=Gene;gene_biotype=protein_coding;locus_tag=AVR74_RS00145;old_locus_tag=AVR74_00145
NZ_CP014488.1	Protein Homology	CDS	30960	31409	.	+	0	ID=cds-WP_000004655.1;Parent=gene-AVR74_RS00145;Dbxref=Genbank:WP_000004655.1;Name=WP_000004655.1;gbkey=CDS;inference=COORDINATES: similar to AA sequence:RefSeq:NP_308058.1;locus_tag=AVR74_RS00145;product=FKBP-type peptidyl-prolyl cis-trans isomerase;protein_id=WP_000004655.1;transl_table=11
NZ_CP014488.1	RefSeq	gene	31411	32361	.	+	.	ID=gene-AVR74_RS00150;Name=AVR74_RS00150;gbkey=Gene;gene_biotype=protein_coding;locus_tag=AVR74_RS00150;old_locus_tag=AVR74_00150
NZ_CP014488.1	Protein Homology	CDS	31411	32361	.	+	0	ID=cds-WP_001166395.1;Parent=gene-AVR74_RS00150;Dbxref=Genbank:WP_001166395.1;Name=WP_001166395.1;gbkey=CDS;inference=COORDINATES: similar to AA sequence:RefSeq:WP_005124087.1;locus_tag=AVR74_RS00150;product=4-hydroxy-3-methylbut-2-enyl diphosphate reductase;protein_id=WP_001166395.1;transl_table=11
NZ_CP014488.1	RefSeq	gene	32427	33341	.	+	.	ID=gene-AVR74_RS00155;Name=AVR74_RS00155;gbkey=Gene;gene_biotype=protein_coding;locus_tag=AVR74_RS00155;old_locus_tag=AVR74_00155
NZ_CP014488.1	Protein Homology	CDS	32427	33341	.	+	0	ID=cds-WP_000550598.1;Parent=gene-AVR74_RS00155;Dbxref=Genbank:WP_000550598.1;Name=WP_000550598.1;gbkey=CDS;inference=COORDINATES: similar to AA sequence:RefSeq:WP_001239167.1;locus_tag=AVR74_RS00155;product=ribonucleoside hydrolase RihC;protein_id=WP_000550598.1;transl_table=11
NZ_CP014488.1	RefSeq	gene	33364	33729	.	+	.	ID=gene-AVR74_RS00160;Name=AVR74_RS00160;gbkey=Gene;gene_biotype=protein_coding;locus_tag=AVR74_RS00160;old_locus_tag=AVR74_00160
NZ_CP014488.1	Protein Homology	CDS	33364	33729	.	+	0	ID=cds-WP_000220881.1;Parent=gene-AVR74_RS00160;Dbxref=Genbank:WP_000220881.1;Name=WP_000220881.1;gbkey=CDS;inference=COORDINATES: similar to AA sequence:RefSeq:WP_000220878.1;locus_tag=AVR74_RS00160;product=DUF805 domain-containing protein;protein_id=WP_000220881.1;transl_table=11
NZ_CP014488.1	RefSeq	gene	33890	34711	.	+	.	ID=gene-AVR74_RS00165;Name=AVR74_RS00165;gbkey=Gene;gene_biotype=protein_coding;locus_tag=AVR74_RS00165;old_locus_tag=AVR74_00165
NZ_CP014488.1	Protein Homology	CDS	33890	34711	.	+	0	ID=cds-WP_000543585.1;Parent=gene-AVR74_RS00165;Dbxref=Genbank:WP_000543585.1;Name=WP_000543585.1;gbkey=CDS;inference=COORDINATES: similar to AA sequence:RefSeq:NP_308061.1;locus_tag=AVR74_RS00165;product=4-hydroxy-tetrahydrodipicolinate reductase;protein_id=WP_000543585.1;transl_table=11
NZ_CP014488.1	RefSeq	gene	34817	35014	.	+	.	ID=gene-AVR74_RS27910;Name=AVR74_RS27910;gbkey=Gene;gene_biotype=protein_coding;locus_tag=AVR74_RS27910
NZ_CP014488.1	Protein Homology	CDS	34817	35014	.	+	0	ID=cds-WP_077249430.1;Parent=gene-AVR74_RS27910;Dbxref=Genbank:WP_077249430.1;Name=WP_077249430.1;gbkey=CDS;inference=COORDINATES: similar to AA sequence:RefSeq:WP_001333266.1;locus_tag=AVR74_RS27910;product=hypothetical protein;protein_id=WP_077249430.1;transl_table=11
NZ_CP014488.1	RefSeq	gene	35167	36315	.	+	.	ID=gene-AVR74_RS00180;Name=AVR74_RS00180;gbkey=Gene;gene_biotype=protein_coding;locus_tag=AVR74_RS00180;old_locus_tag=AVR74_00180
NZ_CP014488.1	Protein Homology	CDS	35167	36315	.	+	0	ID=cds-WP_001295757.1;Parent=gene-AVR74_RS00180;Dbxref=Genbank:WP_001295757.1;Name=WP_001295757.1;gbkey=CDS;inference=COORDINATES: similar to AA sequence:RefSeq:NP_308062.1;locus_tag=AVR74_RS00180;product=carbamoyl-phosphate synthase small subunit;protein_id=WP_001295757.1;transl_table=11
NZ_CP014488.1	RefSeq	gene	36333	39554	.	+	.	ID=gene-AVR74_RS00185;Name=AVR74_RS00185;gbkey=Gene;gene_biotype=protein_coding;locus_tag=AVR74_RS00185;old_locus_tag=AVR74_00185
NZ_CP014488.1	Protein Homology	CDS	36333	39554	.	+	0	ID=cds-WP_001126342.1;Parent=gene-AVR74_RS00185;Dbxref=Genbank:WP_001126342.1;Name=WP_001126342.1;gbkey=CDS;inference=COORDINATES: similar to AA sequence:RefSeq:NP_308063.1;locus_tag=AVR74_RS00185;product=carbamoyl-phosphate synthase large subunit;protein_id=WP_001126342.1;transl_table=11
NZ_CP014488.1	RefSeq	gene	39562	39780	.	-	.	ID=gene-AVR74_RS00190;Name=AVR74_RS00190;gbkey=Gene;gene_biotype=protein_coding;locus_tag=AVR74_RS00190;old_locus_tag=AVR74_00190
NZ_CP014488.1	Protein Homology	CDS	39562	39780	.	-	0	ID=cds-WP_000196510.1;Parent=gene-AVR74_RS00190;Dbxref=Genbank:WP_000196510.1;Name=WP_000196510.1;gbkey=CDS;inference=COORDINATES: similar to AA sequence:RefSeq:NP_944498.1;locus_tag=AVR74_RS00190;product=hypothetical protein;protein_id=WP_000196510.1;transl_table=11
NZ_CP014488.1	RefSeq	gene	39815	40210	.	+	.	ID=gene-AVR74_RS00195;Name=AVR74_RS00195;gbkey=Gene;gene_biotype=protein_coding;locus_tag=AVR74_RS00195;old_locus_tag=AVR74_00195
NZ_CP014488.1	Protein Homology	CDS	39815	40210	.	+	0	ID=cds-WP_000333124.1;Parent=gene-AVR74_RS00195;Dbxref=Genbank:WP_000333124.1;Name=WP_000333124.1;gbkey=CDS;inference=COORDINATES: similar to AA sequence:RefSeq:NP_414576.4;locus_tag=AVR74_RS00195;product=carnitine metabolism transcriptional regulator CaiF;protein_id=WP_000333124.1;transl_table=11
NZ_CP014488.1	RefSeq	gene	40329	40919	.	-	.	ID=gene-AVR74_RS00200;Name=AVR74_RS00200;gbkey=Gene;gene_biotype=protein_coding;locus_tag=AVR74_RS00200;old_locus_tag=AVR74_00200
NZ_CP014488.1	Protein Homology	CDS	40329	40919	.	-	0	ID=cds-WP_001295758.1;Parent=gene-AVR74_RS00200;Dbxref=Genbank:WP_001295758.1;Name=WP_001295758.1;gbkey=CDS;inference=COORDINATES: similar to AA sequence:RefSeq:YP_002410815.1;locus_tag=AVR74_RS00200;product=carnitine operon protein CaiE;protein_id=WP_001295758.1;transl_table=11
NZ_CP014488.1	RefSeq	gene	40925	41710	.	-	.	ID=gene-AVR74_RS00205;Name=AVR74_RS00205;gbkey=Gene;gene_biotype=protein_coding;locus_tag=AVR74_RS00205;old_locus_tag=AVR74_00205
NZ_CP014488.1	Protein Homology	CDS	40925	41710	.	-	0	ID=cds-WP_000004399.1;Parent=gene-AVR74_RS00205;Dbxref=Genbank:WP_000004399.1;Name=WP_000004399.1;gbkey=CDS;inference=COORDINATES: similar to AA sequence:RefSeq:YP_002410816.4;locus_tag=AVR74_RS00205;product=carnitinyl-CoA dehydratase;protein_id=WP_000004399.1;transl_table=11
NZ_CP014488.1	RefSeq	gene	41819	43372	.	-	.	ID=gene-AVR74_RS00210;Name=AVR74_RS00210;gbkey=Gene;gene_biotype=protein_coding;locus_tag=AVR74_RS00210;old_locus_tag=AVR74_00210
NZ_CP014488.1	Protein Homology	CDS	41819	43372	.	-	0	ID=cds-WP_001295759.1;Parent=gene-AVR74_RS00210;Dbxref=Genbank:WP_001295759.1;Name=WP_001295759.1;gbkey=CDS;inference=COORDINATES: similar to AA sequence:RefSeq:YP_002410817.4;locus_tag=AVR74_RS00210;product=crotonobetaine/carnitine-CoA ligase;protein_id=WP_001295759.1;transl_table=11
NZ_CP014488.1	RefSeq	gene	43445	44662	.	-	.	ID=gene-AVR74_RS00215;Name=AVR74_RS00215;gbkey=Gene;gene_biotype=protein_coding;locus_tag=AVR74_RS00215;old_locus_tag=AVR74_00215
NZ_CP014488.1	Protein Homology	CDS	43445	44662	.	-	0	ID=cds-WP_000349970.1;Parent=gene-AVR74_RS00215;Dbxref=Genbank:WP_000349970.1;Name=WP_000349970.1;gbkey=CDS;inference=COORDINATES: similar to AA sequence:RefSeq:NP_308068.1;locus_tag=AVR74_RS00215;product=L-carnitine CoA-transferase;protein_id=WP_000349970.1;transl_table=11
NZ_CP014488.1	RefSeq	gene	44791	45933	.	-	.	ID=gene-AVR74_RS00220;Name=AVR74_RS00220;gbkey=Gene;gene_biotype=protein_coding;locus_tag=AVR74_RS00220;old_locus_tag=AVR74_00220
NZ_CP014488.1	Protein Homology	CDS	44791	45933	.	-	0	ID=cds-WP_000347117.1;Parent=gene-AVR74_RS00220;Dbxref=Genbank:WP_000347117.1;Name=WP_000347117.1;gbkey=CDS;inference=COORDINATES: similar to AA sequence:RefSeq:WP_005124373.1;locus_tag=AVR74_RS00220;product=crotonobetainyl-CoA dehydrogenase;protein_id=WP_000347117.1;transl_table=11
NZ_CP014488.1	RefSeq	gene	45964	47478	.	-	.	ID=gene-AVR74_RS00225;Name=AVR74_RS00225;gbkey=Gene;gene_biotype=protein_coding;locus_tag=AVR74_RS00225;old_locus_tag=AVR74_00225
NZ_CP014488.1	Protein Homology	CDS	45964	47478	.	-	0	ID=cds-WP_000787105.1;Parent=gene-AVR74_RS00225;Dbxref=Genbank:WP_000787105.1;Name=WP_000787105.1;gbkey=CDS;inference=COORDINATES: similar to AA sequence:RefSeq:WP_000787105.1;locus_tag=AVR74_RS00225;product=L-carnitine/gamma-butyrobetaine antiport BCCT transporter;protein_id=WP_000787105.1;transl_table=11
NZ_CP014488.1	RefSeq	gene	47951	48721	.	+	.	ID=gene-AVR74_RS00230;Name=AVR74_RS00230;gbkey=Gene;gene_biotype=protein_coding;locus_tag=AVR74_RS00230;old_locus_tag=AVR74_00230
NZ_CP014488.1	Protein Homology	CDS	47951	48721	.	+	0	ID=cds-WP_000692217.1;Parent=gene-AVR74_RS00230;Dbxref=Genbank:WP_000692217.1;Name=WP_000692217.1;gbkey=CDS;inference=COORDINATES: similar to AA sequence:RefSeq:NP_414583.2;locus_tag=AVR74_RS00230;product=electron transfer flavoprotein FixA;protein_id=WP_000692217.1;transl_table=11
NZ_CP014488.1	RefSeq	gene	48736	49677	.	+	.	ID=gene-AVR74_RS00235;Name=AVR74_RS00235;gbkey=Gene;gene_biotype=protein_coding;locus_tag=AVR74_RS00235;old_locus_tag=AVR74_00235
NZ_CP014488.1	Protein Homology	CDS	48736	49677	.	+	0	ID=cds-WP_001091513.1;Parent=gene-AVR74_RS00235;Dbxref=Genbank:WP_001091513.1;Name=WP_001091513.1;gbkey=CDS;inference=COORDINATES: similar to AA sequence:RefSeq:NP_414584.1;locus_tag=AVR74_RS00235;product=electron transfer flavoprotein subunit alpha/FixB family protein;protein_id=WP_001091513.1;transl_table=11
NZ_CP014488.1	RefSeq	gene	49728	51014	.	+	.	ID=gene-AVR74_RS00240;Name=AVR74_RS00240;gbkey=Gene;gene_biotype=protein_coding;locus_tag=AVR74_RS00240;old_locus_tag=AVR74_00240
NZ_CP014488.1	Protein Homology	CDS	49728	51014	.	+	0	ID=cds-WP_001287712.1;Parent=gene-AVR74_RS00240;Dbxref=Genbank:WP_001287712.1;Name=WP_001287712.1;gbkey=CDS;inference=COORDINATES: similar to AA sequence:RefSeq:NP_414585.1;locus_tag=AVR74_RS00240;product=FAD-dependent oxidoreductase;protein_id=WP_001287712.1;transl_table=11
NZ_CP014488.1	RefSeq	gene	51011	51298	.	+	.	ID=gene-AVR74_RS00245;Name=AVR74_RS00245;gbkey=Gene;gene_biotype=protein_coding;locus_tag=AVR74_RS00245;old_locus_tag=AVR74_00245
NZ_CP014488.1	Protein Homology	CDS	51011	51298	.	+	0	ID=cds-WP_000203744.1;Parent=gene-AVR74_RS00245;Dbxref=Genbank:WP_000203744.1;Name=WP_000203744.1;gbkey=CDS;inference=COORDINATES: similar to AA sequence:RefSeq:NP_308074.1;locus_tag=AVR74_RS00245;product=ferredoxin-like protein FixX;protein_id=WP_000203744.1;transl_table=11
NZ_CP014488.1	RefSeq	gene	51357	52688	.	+	.	ID=gene-AVR74_RS00250;Name=AVR74_RS00250;gbkey=Gene;gene_biotype=protein_coding;locus_tag=AVR74_RS00250;old_locus_tag=AVR74_00250
NZ_CP014488.1	Protein Homology	CDS	51357	52688	.	+	0	ID=cds-WP_001183209.1;Parent=gene-AVR74_RS00250;Dbxref=Genbank:WP_001183209.1;Name=WP_001183209.1;gbkey=CDS;inference=COORDINATES: similar to AA sequence:RefSeq:NP_414587.1;locus_tag=AVR74_RS00250;product=MFS transporter;protein_id=WP_001183209.1;transl_table=11
NZ_CP014488.1	RefSeq	gene	52796	53326	.	+	.	ID=gene-AVR74_RS00255;Name=AVR74_RS00255;gbkey=Gene;gene_biotype=protein_coding;locus_tag=AVR74_RS00255;old_locus_tag=AVR74_00255
NZ_CP014488.1	Protein Homology	CDS	52796	53326	.	+	0	ID=cds-WP_000600725.1;Parent=gene-AVR74_RS00255;Dbxref=Genbank:WP_000600725.1;Name=WP_000600725.1;gbkey=CDS;inference=COORDINATES: similar to AA sequence:RefSeq:NP_414588.1;locus_tag=AVR74_RS00255;product=glutathione-regulated potassium-efflux system oxidoreductase KefF;protein_id=WP_000600725.1;transl_table=11
NZ_CP014488.1	RefSeq	gene	53319	55181	.	+	.	ID=gene-AVR74_RS00260;Name=AVR74_RS00260;gbkey=Gene;gene_biotype=protein_coding;locus_tag=AVR74_RS00260;old_locus_tag=AVR74_00260
NZ_CP014488.1	Protein Homology	CDS	53319	55181	.	+	0	ID=cds-WP_000377124.1;Parent=gene-AVR74_RS00260;Dbxref=Genbank:WP_000377124.1;Name=WP_000377124.1;gbkey=CDS;inference=COORDINATES: similar to AA sequence:RefSeq:NP_414589.1;locus_tag=AVR74_RS00260;product=glutathione-regulated potassium-efflux system protein KefC;protein_id=WP_000377124.1;transl_table=11
NZ_CP014488.1	RefSeq	gene	55373	55852	.	+	.	ID=gene-AVR74_RS00265;Name=AVR74_RS00265;gbkey=Gene;gene_biotype=protein_coding;locus_tag=AVR74_RS00265;old_locus_tag=AVR74_00265
NZ_CP014488.1	Protein Homology	CDS	55373	55852	.	+	0	ID=cds-WP_000624375.1;Parent=gene-AVR74_RS00265;Dbxref=Genbank:WP_000624375.1;Name=WP_000624375.1;gbkey=CDS;inference=COORDINATES: similar to AA sequence:RefSeq:NP_414590.1;locus_tag=AVR74_RS00265;product=type 3 dihydrofolate reductase;protein_id=WP_000624375.1;transl_table=11
NZ_CP014488.1	RefSeq	gene	55938	56171	.	+	.	ID=gene-AVR74_RS00270;Name=AVR74_RS00270;gbkey=Gene;gene_biotype=protein_coding;locus_tag=AVR74_RS00270;old_locus_tag=AVR74_00270
NZ_CP014488.1	Protein Homology	CDS	55938	56171	.	+	0	ID=cds-WP_000125566.1;Parent=gene-AVR74_RS00270;Dbxref=Genbank:WP_000125566.1;Name=WP_000125566.1;gbkey=CDS;inference=COORDINATES: similar to AA sequence:RefSeq:NP_308079.1;locus_tag=AVR74_RS00270;product=antitoxin;protein_id=WP_000125566.1;transl_table=11
NZ_CP014488.1	RefSeq	gene	56174	56458	.	+	.	ID=gene-AVR74_RS00275;Name=AVR74_RS00275;gbkey=Gene;gene_biotype=protein_coding;locus_tag=AVR74_RS00275;old_locus_tag=AVR74_00275
NZ_CP014488.1	Protein Homology	CDS	56174	56458	.	+	0	ID=cds-WP_001160964.1;Parent=gene-AVR74_RS00275;Dbxref=Genbank:WP_001160964.1;Name=WP_001160964.1;gbkey=CDS;inference=COORDINATES: similar to AA sequence:RefSeq:NP_308080.1;locus_tag=AVR74_RS00275;product=plasmid maintenance protein CcdB;protein_id=WP_001160964.1;transl_table=11
NZ_CP014488.1	RefSeq	gene	56485	57333	.	-	.	ID=gene-AVR74_RS00280;Name=apaH;gbkey=Gene;gene=apaH;gene_biotype=protein_coding;locus_tag=AVR74_RS00280;old_locus_tag=AVR74_00280
NZ_CP014488.1	Protein Homology	CDS	56485	57333	.	-	0	ID=cds-WP_000257181.1;Parent=gene-AVR74_RS00280;Dbxref=Genbank:WP_000257181.1;Name=WP_000257181.1;gbkey=CDS;gene=apaH;inference=COORDINATES: similar to AA sequence:RefSeq:NP_414591.1;locus_tag=AVR74_RS00280;product=bis(5'-nucleosyl)-tetraphosphatase (symmetrical);protein_id=WP_000257181.1;transl_table=11
NZ_CP014488.1	RefSeq	gene	57340	57717	.	-	.	ID=gene-AVR74_RS00285;Name=AVR74_RS00285;gbkey=Gene;gene_biotype=protein_coding;locus_tag=AVR74_RS00285;old_locus_tag=AVR74_00285
NZ_CP014488.1	Protein Homology	CDS	57340	57717	.	-	0	ID=cds-WP_000610901.1;Parent=gene-AVR74_RS00285;Dbxref=Genbank:WP_000610901.1;Name=WP_000610901.1;gbkey=CDS;inference=COORDINATES: similar to AA sequence:RefSeq:NP_308082.1;locus_tag=AVR74_RS00285;product=Co2+/Mg2+ efflux protein ApaG;protein_id=WP_000610901.1;transl_table=11
NZ_CP014488.1	RefSeq	gene	57720	58541	.	-	.	ID=gene-AVR74_RS00290;Name=AVR74_RS00290;gbkey=Gene;gene_biotype=protein_coding;locus_tag=AVR74_RS00290;old_locus_tag=AVR74_00290
NZ_CP014488.1	Protein Homology	CDS	57720	58541	.	-	0	ID=cds-WP_001065365.1;Parent=gene-AVR74_RS00290;Dbxref=Genbank:WP_001065365.1;Name=WP_001065365.1;gbkey=CDS;inference=COORDINATES: similar to AA sequence:RefSeq:NP_414593.1;locus_tag=AVR74_RS00290;product=16S rRNA (adenine(1518)-N(6)/adenine(1519)-N(6))-dimethyltransferase RsmA;protein_id=WP_001065365.1;transl_table=11
NZ_CP014488.1	RefSeq	gene	58538	59527	.	-	.	ID=gene-AVR74_RS00295;Name=pdxA;gbkey=Gene;gene=pdxA;gene_biotype=protein_coding;locus_tag=AVR74_RS00295;old_locus_tag=AVR74_00295
NZ_CP014488.1	Protein Homology	CDS	58538	59527	.	-	0	ID=cds-WP_000241227.1;Parent=gene-AVR74_RS00295;Dbxref=Genbank:WP_000241227.1;Name=WP_000241227.1;gbkey=CDS;gene=pdxA;inference=COORDINATES: similar to AA sequence:RefSeq:YP_002410832.1;locus_tag=AVR74_RS00295;product=4-hydroxythreonine-4-phosphate dehydrogenase PdxA;protein_id=WP_000241227.1;transl_table=11
NZ_CP014488.1	RefSeq	gene	59527	60813	.	-	.	ID=gene-AVR74_RS00300;Name=AVR74_RS00300;gbkey=Gene;gene_biotype=protein_coding;locus_tag=AVR74_RS00300;old_locus_tag=AVR74_00300
NZ_CP014488.1	Protein Homology	CDS	59527	60813	.	-	0	ID=cds-WP_000800457.1;Parent=gene-AVR74_RS00300;Dbxref=Genbank:WP_000800457.1;Name=WP_000800457.1;gbkey=CDS;inference=COORDINATES: similar to AA sequence:RefSeq:NP_308085.1;locus_tag=AVR74_RS00300;product=peptidylprolyl isomerase SurA;protein_id=WP_000800457.1;transl_table=11
NZ_CP014488.1	RefSeq	gene	60866	63220	.	-	.	ID=gene-AVR74_RS00305;Name=AVR74_RS00305;gbkey=Gene;gene_biotype=protein_coding;locus_tag=AVR74_RS00305;old_locus_tag=AVR74_00305
NZ_CP014488.1	Protein Homology	CDS	60866	63220	.	-	0	ID=cds-WP_000746171.1;Parent=gene-AVR74_RS00305;Dbxref=Genbank:WP_000746171.1;Name=WP_000746171.1;gbkey=CDS;inference=COORDINATES: similar to AA sequence:RefSeq:NP_414596.1;locus_tag=AVR74_RS00305;product=LPS assembly protein LptD;protein_id=WP_000746171.1;transl_table=11
NZ_CP014488.1	RefSeq	gene	63475	64290	.	+	.	ID=gene-AVR74_RS00310;Name=AVR74_RS00310;gbkey=Gene;gene_biotype=protein_coding;locus_tag=AVR74_RS00310;old_locus_tag=AVR74_00310
NZ_CP014488.1	Protein Homology	CDS	63475	64290	.	+	0	ID=cds-WP_001200577.1;Parent=gene-AVR74_RS00310;Dbxref=Genbank:WP_001200577.1;Name=WP_001200577.1;gbkey=CDS;inference=COORDINATES: similar to AA sequence:RefSeq:NP_308087.1;locus_tag=AVR74_RS00310;product=co-chaperone DjlA;protein_id=WP_001200577.1;transl_table=11
NZ_CP014488.1	RefSeq	gene	64440	65099	.	-	.	ID=gene-AVR74_RS00315;Name=AVR74_RS00315;gbkey=Gene;gene_biotype=protein_coding;locus_tag=AVR74_RS00315;old_locus_tag=AVR74_00315
NZ_CP014488.1	Protein Homology	CDS	64440	65099	.	-	0	ID=cds-WP_000525208.1;Parent=gene-AVR74_RS00315;Dbxref=Genbank:WP_000525208.1;Name=WP_000525208.1;gbkey=CDS;inference=COORDINATES: similar to AA sequence:RefSeq:NP_414600.1;locus_tag=AVR74_RS00315;product=bifunctional tRNA pseudouridine(32) synthase/23S rRNA pseudouridine(746) synthase RluA;protein_id=WP_000525208.1;transl_table=11
NZ_CP014488.1	RefSeq	gene	65111	68017	.	-	.	ID=gene-AVR74_RS00320;Name=AVR74_RS00320;gbkey=Gene;gene_biotype=protein_coding;locus_tag=AVR74_RS00320;old_locus_tag=AVR74_00320
NZ_CP014488.1	Protein Homology	CDS	65111	68017	.	-	0	ID=cds-WP_001117001.1;Parent=gene-AVR74_RS00320;Dbxref=Genbank:WP_001117001.1;Name=WP_001117001.1;gbkey=CDS;inference=COORDINATES: similar to AA sequence:RefSeq:WP_001117023.1;locus_tag=AVR74_RS00320;product=RNA polymerase-associated protein RapA;protein_id=WP_001117001.1;transl_table=11
NZ_CP014488.1	RefSeq	gene	68182	70533	.	-	.	ID=gene-AVR74_RS00325;Name=AVR74_RS00325;gbkey=Gene;gene_biotype=protein_coding;locus_tag=AVR74_RS00325;old_locus_tag=AVR74_00325
NZ_CP014488.1	Protein Homology	CDS	68182	70533	.	-	0	ID=cds-WP_000035602.1;Parent=gene-AVR74_RS00325;Dbxref=Genbank:WP_000035602.1;Name=WP_000035602.1;gbkey=CDS;inference=COORDINATES: similar to AA sequence:RefSeq:NP_414602.1;locus_tag=AVR74_RS00325;product=DNA polymerase II;protein_id=WP_000035602.1;transl_table=11
NZ_CP014488.1	RefSeq	gene	70608	71303	.	-	.	ID=gene-AVR74_RS00330;Name=araD;gbkey=Gene;gene=araD;gene_biotype=protein_coding;locus_tag=AVR74_RS00330;old_locus_tag=AVR74_00330
NZ_CP014488.1	Protein Homology	CDS	70608	71303	.	-	0	ID=cds-WP_000888692.1;Parent=gene-AVR74_RS00330;Dbxref=Genbank:WP_000888692.1;Name=WP_000888692.1;gbkey=CDS;gene=araD;inference=COORDINATES: similar to AA sequence:RefSeq:WP_005124519.1;locus_tag=AVR74_RS00330;product=L-ribulose-5-phosphate 4-epimerase;protein_id=WP_000888692.1;transl_table=11
NZ_CP014488.1	RefSeq	gene	71418	72920	.	-	.	ID=gene-AVR74_RS00335;Name=AVR74_RS00335;gbkey=Gene;gene_biotype=protein_coding;locus_tag=AVR74_RS00335;old_locus_tag=AVR74_00335
NZ_CP014488.1	Protein Homology	CDS	71418	72920	.	-	0	ID=cds-WP_000151734.1;Parent=gene-AVR74_RS00335;Dbxref=Genbank:WP_000151734.1;Name=WP_000151734.1;gbkey=CDS;inference=COORDINATES: similar to AA sequence:RefSeq:NP_308093.1;locus_tag=AVR74_RS00335;product=L-arabinose isomerase;protein_id=WP_000151734.1;transl_table=11
NZ_CP014488.1	RefSeq	gene	72931	74631	.	-	.	ID=gene-AVR74_RS00340;Name=araB;gbkey=Gene;gene=araB;gene_biotype=protein_coding;locus_tag=AVR74_RS00340;old_locus_tag=AVR74_00340
NZ_CP014488.1	Protein Homology	CDS	72931	74631	.	-	0	ID=cds-WP_061157850.1;Parent=gene-AVR74_RS00340;Dbxref=Genbank:WP_061157850.1;Name=WP_061157850.1;gbkey=CDS;gene=araB;inference=COORDINATES: similar to AA sequence:RefSeq:YP_002410842.1;locus_tag=AVR74_RS00340;product=ribulokinase;protein_id=WP_061157850.1;transl_table=11
NZ_CP014488.1	RefSeq	gene	74970	75815	.	+	.	ID=gene-AVR74_RS00345;Name=AVR74_RS00345;gbkey=Gene;gene_biotype=protein_coding;locus_tag=AVR74_RS00345;old_locus_tag=AVR74_00345
NZ_CP014488.1	Protein Homology	CDS	74970	75815	.	+	0	ID=cds-WP_001295762.1;Parent=gene-AVR74_RS00345;Dbxref=Genbank:WP_001295762.1;Name=WP_001295762.1;gbkey=CDS;inference=COORDINATES: similar to AA sequence:RefSeq:NP_308095.1;locus_tag=AVR74_RS00345;product=arabinose operon transcriptional regulator AraC;protein_id=WP_001295762.1;transl_table=11
NZ_CP014488.1	RefSeq	gene	76039	77271	.	+	.	ID=gene-AVR74_RS00350;Name=AVR74_RS00350;gbkey=Gene;gene_biotype=protein_coding;locus_tag=AVR74_RS00350;old_locus_tag=AVR74_00350
NZ_CP014488.1	Protein Homology	CDS	76039	77271	.	+	0	ID=cds-WP_000285500.1;Parent=gene-AVR74_RS00350;Dbxref=Genbank:WP_000285500.1;Name=WP_000285500.1;gbkey=CDS;inference=COORDINATES: similar to AA sequence:RefSeq:WP_000285497.1;locus_tag=AVR74_RS00350;product=DeoR family transcriptional regulator;protein_id=WP_000285500.1;transl_table=11
NZ_CP014488.1	RefSeq	gene	77297	78220	.	+	.	ID=gene-AVR74_RS00355;Name=AVR74_RS00355;gbkey=Gene;gene_biotype=protein_coding;locus_tag=AVR74_RS00355;old_locus_tag=AVR74_00355
NZ_CP014488.1	Protein Homology	CDS	77297	78220	.	+	0	ID=cds-WP_000848327.1;Parent=gene-AVR74_RS00355;Dbxref=Genbank:WP_000848327.1;Name=WP_000848327.1;gbkey=CDS;inference=COORDINATES: similar to AA sequence:RefSeq:WP_000848329.1;locus_tag=AVR74_RS00355;product=dihydrodipicolinate synthase family protein;protein_id=WP_000848327.1;transl_table=11
NZ_CP014488.1	RefSeq	gene	78275	79228	.	+	.	ID=gene-AVR74_RS00360;Name=AVR74_RS00360;gbkey=Gene;gene_biotype=protein_coding;locus_tag=AVR74_RS00360;old_locus_tag=AVR74_00360
NZ_CP014488.1	Protein Homology	CDS	78275	79228	.	+	0	ID=cds-WP_000831650.1;Parent=gene-AVR74_RS00360;Dbxref=Genbank:WP_000831650.1;Name=WP_000831650.1;gbkey=CDS;inference=COORDINATES: similar to AA sequence:RefSeq:WP_000831650.1;locus_tag=AVR74_RS00360;product=tripartite tricarboxylate transporter substrate binding protein;protein_id=WP_000831650.1;transl_table=11
NZ_CP014488.1	RefSeq	gene	79277	79714	.	+	.	ID=gene-AVR74_RS00365;Name=AVR74_RS00365;gbkey=Gene;gene_biotype=protein_coding;locus_tag=AVR74_RS00365;old_locus_tag=AVR74_00365
NZ_CP014488.1	Protein Homology	CDS	79277	79714	.	+	0	ID=cds-WP_001220296.1;Parent=gene-AVR74_RS00365;Dbxref=Genbank:WP_001220296.1;Name=WP_001220296.1;gbkey=CDS;inference=COORDINATES: similar to AA sequence:RefSeq:WP_001220300.1;locus_tag=AVR74_RS00365;product=tripartite tricarboxylate transporter TctB family protein;protein_id=WP_001220296.1;transl_table=11
NZ_CP014488.1	RefSeq	gene	79724	81211	.	+	.	ID=gene-AVR74_RS00370;Name=AVR74_RS00370;gbkey=Gene;gene_biotype=protein_coding;locus_tag=AVR74_RS00370;old_locus_tag=AVR74_00370
NZ_CP014488.1	Protein Homology	CDS	79724	81211	.	+	0	ID=cds-WP_000353207.1;Parent=gene-AVR74_RS00370;Dbxref=Genbank:WP_000353207.1;Name=WP_000353207.1;gbkey=CDS;inference=COORDINATES: similar to AA sequence:RefSeq:WP_000350780.1;locus_tag=AVR74_RS00370;product=C4-dicarboxylate ABC transporter permease;protein_id=WP_000353207.1;transl_table=11
NZ_CP014488.1	RefSeq	gene	81395	82159	.	+	.	ID=gene-AVR74_RS00375;Name=AVR74_RS00375;gbkey=Gene;gene_biotype=protein_coding;locus_tag=AVR74_RS00375;old_locus_tag=AVR74_00375
NZ_CP014488.1	Protein Homology	CDS	81395	82159	.	+	0	ID=cds-WP_001148411.1;Parent=gene-AVR74_RS00375;Dbxref=Genbank:WP_001148411.1;Name=WP_001148411.1;gbkey=CDS;inference=COORDINATES: similar to AA sequence:RefSeq:NP_308096.1;locus_tag=AVR74_RS00375;product=DedA family protein;protein_id=WP_001148411.1;transl_table=11
NZ_CP014488.1	RefSeq	gene	82273	82971	.	-	.	ID=gene-AVR74_RS00380;Name=AVR74_RS00380;gbkey=Gene;gene_biotype=protein_coding;locus_tag=AVR74_RS00380;old_locus_tag=AVR74_00380
NZ_CP014488.1	Protein Homology	CDS	82273	82971	.	-	0	ID=cds-WP_000916271.1;Parent=gene-AVR74_RS00380;Dbxref=Genbank:WP_000916271.1;Name=WP_000916271.1;gbkey=CDS;inference=COORDINATES: similar to AA sequence:RefSeq:YP_002410845.1;locus_tag=AVR74_RS00380;product=thiamine ABC transporter ATP-binding protein ThiQ;protein_id=WP_000916271.1;transl_table=11
NZ_CP014488.1	RefSeq	gene	82955	84565	.	-	.	ID=gene-AVR74_RS00385;Name=AVR74_RS00385;gbkey=Gene;gene_biotype=protein_coding;locus_tag=AVR74_RS00385;old_locus_tag=AVR74_00385
NZ_CP014488.1	Protein Homology	CDS	82955	84565	.	-	0	ID=cds-WP_000235625.1;Parent=gene-AVR74_RS00385;Dbxref=Genbank:WP_000235625.1;Name=WP_000235625.1;gbkey=CDS;inference=COORDINATES: similar to AA sequence:RefSeq:NP_308098.1;locus_tag=AVR74_RS00385;product=thiamine/thiamine pyrophosphate ABC transporter permease ThiP;protein_id=WP_000235625.1;transl_table=11
NZ_CP014488.1	RefSeq	gene	84541	85524	.	-	.	ID=gene-AVR74_RS00390;Name=thiB;gbkey=Gene;gene=thiB;gene_biotype=protein_coding;locus_tag=AVR74_RS00390;old_locus_tag=AVR74_00390
NZ_CP014488.1	Protein Homology	CDS	84541	85524	.	-	0	ID=cds-WP_001295765.1;Parent=gene-AVR74_RS00390;Dbxref=Genbank:WP_001295765.1;Name=WP_001295765.1;gbkey=CDS;gene=thiB;inference=COORDINATES: similar to AA sequence:RefSeq:NP_414610.1;locus_tag=AVR74_RS00390;product=thiamine ABC transporter substrate binding subunit;protein_id=WP_001295765.1;transl_table=11
NZ_CP014488.1	cmsearch	riboswitch	85555	85654	.	-	.	ID=id-14992;Dbxref=RFAM:RF00059;Note=TPP riboswitch;bound_moiety=thiamine pyrophosphate;gbkey=regulatory;inference=COORDINATES: profile:INFERNAL:1.1.1;regulatory_class=riboswitch
NZ_CP014488.1	RefSeq	gene	85688	87343	.	-	.	ID=gene-AVR74_RS00395;Name=AVR74_RS00395;gbkey=Gene;gene_biotype=protein_coding;locus_tag=AVR74_RS00395;old_locus_tag=AVR74_00395
NZ_CP014488.1	Protein Homology	CDS	85688	87343	.	-	0	ID=cds-WP_001295766.1;Parent=gene-AVR74_RS00395;Dbxref=Genbank:WP_001295766.1;Name=WP_001295766.1;gbkey=CDS;inference=COORDINATES: similar to AA sequence:RefSeq:NP_308101.1;locus_tag=AVR74_RS00395;product=HTH-type transcriptional regulator SgrR;protein_id=WP_001295766.1;transl_table=11
NZ_CP014488.1	RefSeq	gene	87432	87563	.	+	.	ID=gene-AVR74_RS00400;Name=AVR74_RS00400;gbkey=Gene;gene_biotype=protein_coding;locus_tag=AVR74_RS00400;old_locus_tag=AVR74_00400
NZ_CP014488.1	Protein Homology	CDS	87432	87563	.	+	0	ID=cds-WP_001248768.1;Parent=gene-AVR74_RS00400;Dbxref=Genbank:WP_001248768.1;Name=WP_001248768.1;gbkey=CDS;inference=COORDINATES: similar to AA sequence:RefSeq:WP_001248776.1;locus_tag=AVR74_RS00400;product=glucose uptake inhibitor SgrT;protein_id=WP_001248768.1;transl_table=11
NZ_CP014488.1	RefSeq	gene	87670	88275	.	-	.	ID=gene-AVR74_RS00405;Name=leuD;gbkey=Gene;gene=leuD;gene_biotype=protein_coding;locus_tag=AVR74_RS00405;old_locus_tag=AVR74_00405
NZ_CP014488.1	Protein Homology	CDS	87670	88275	.	-	0	ID=cds-WP_000818231.1;Parent=gene-AVR74_RS00405;Dbxref=Genbank:WP_000818231.1;Name=WP_000818231.1;gbkey=CDS;gene=leuD;inference=COORDINATES: similar to AA sequence:RefSeq:YP_002410851.1;locus_tag=AVR74_RS00405;product=3-isopropylmalate dehydratase small subunit;protein_id=WP_000818231.1;transl_table=11
NZ_CP014488.1	RefSeq	gene	88286	89686	.	-	.	ID=gene-AVR74_RS00410;Name=leuC;gbkey=Gene;gene=leuC;gene_biotype=protein_coding;locus_tag=AVR74_RS00410;old_locus_tag=AVR74_00410
NZ_CP014488.1	Protein Homology	CDS	88286	89686	.	-	0	ID=cds-WP_001140652.1;Parent=gene-AVR74_RS00410;Dbxref=Genbank:WP_001140652.1;Name=WP_001140652.1;gbkey=CDS;gene=leuC;inference=COORDINATES: similar to AA sequence:RefSeq:NP_414614.1;locus_tag=AVR74_RS00410;product=3-isopropylmalate dehydratase large subunit;protein_id=WP_001140652.1;transl_table=11
NZ_CP014488.1	RefSeq	gene	89689	90780	.	-	.	ID=gene-AVR74_RS00415;Name=leuB;gbkey=Gene;gene=leuB;gene_biotype=protein_coding;locus_tag=AVR74_RS00415;old_locus_tag=AVR74_00415
NZ_CP014488.1	Protein Homology	CDS	89689	90780	.	-	0	ID=cds-WP_000042356.1;Parent=gene-AVR74_RS00415;Dbxref=Genbank:WP_000042356.1;Name=WP_000042356.1;gbkey=CDS;gene=leuB;inference=COORDINATES: similar to AA sequence:RefSeq:WP_005124544.1;locus_tag=AVR74_RS00415;product=3-isopropylmalate dehydrogenase;protein_id=WP_000042356.1;transl_table=11
NZ_CP014488.1	RefSeq	gene	90780	92351	.	-	.	ID=gene-AVR74_RS00420;Name=AVR74_RS00420;gbkey=Gene;gene_biotype=protein_coding;locus_tag=AVR74_RS00420;old_locus_tag=AVR74_00420
NZ_CP014488.1	Protein Homology	CDS	90780	92351	.	-	0	ID=cds-WP_000082839.1;Parent=gene-AVR74_RS00420;Dbxref=Genbank:WP_000082839.1;Name=WP_000082839.1;gbkey=CDS;inference=COORDINATES: similar to AA sequence:RefSeq:WP_016831521.1;locus_tag=AVR74_RS00420;product=2-isopropylmalate synthase;protein_id=WP_000082839.1;transl_table=11
NZ_CP014488.1	RefSeq	gene	92443	92529	.	-	.	ID=gene-AVR74_RS00425;Name=AVR74_RS00425;gbkey=Gene;gene_biotype=protein_coding;locus_tag=AVR74_RS00425;old_locus_tag=AVR74_00425
NZ_CP014488.1	Protein Homology	CDS	92443	92529	.	-	0	ID=cds-WP_001300467.1;Parent=gene-AVR74_RS00425;Dbxref=Genbank:WP_001300467.1;Name=WP_001300467.1;gbkey=CDS;inference=COORDINATES: similar to AA sequence:RefSeq:NP_308106.1;locus_tag=AVR74_RS00425;product=leu operon leader peptide;protein_id=WP_001300467.1;transl_table=11
NZ_CP014488.1	RefSeq	gene	93187	94131	.	+	.	ID=gene-AVR74_RS00430;Name=AVR74_RS00430;gbkey=Gene;gene_biotype=protein_coding;locus_tag=AVR74_RS00430;old_locus_tag=AVR74_00430
NZ_CP014488.1	Protein Homology	CDS	93187	94131	.	+	0	ID=cds-WP_001295767.1;Parent=gene-AVR74_RS00430;Dbxref=Genbank:WP_001295767.1;Name=WP_001295767.1;gbkey=CDS;inference=COORDINATES: similar to AA sequence:RefSeq:NP_414618.4;locus_tag=AVR74_RS00430;product=transcriptional regulator LeuO;protein_id=WP_001295767.1;transl_table=11
NZ_CP014488.1	RefSeq	gene	94449	96173	.	+	.	ID=gene-AVR74_RS00435;Name=AVR74_RS00435;gbkey=Gene;gene_biotype=protein_coding;locus_tag=AVR74_RS00435;old_locus_tag=AVR74_00435
NZ_CP014488.1	Protein Homology	CDS	94449	96173	.	+	0	ID=cds-WP_000425639.1;Parent=gene-AVR74_RS00435;Dbxref=Genbank:WP_000425639.1;Name=WP_000425639.1;gbkey=CDS;inference=COORDINATES: similar to AA sequence:RefSeq:NP_308108.2;locus_tag=AVR74_RS00435;product=acetolactate synthase 3 large subunit;protein_id=WP_000425639.1;transl_table=11
NZ_CP014488.1	RefSeq	gene	96176	96667	.	+	.	ID=gene-AVR74_RS00440;Name=AVR74_RS00440;gbkey=Gene;gene_biotype=protein_coding;locus_tag=AVR74_RS00440;old_locus_tag=AVR74_00440
NZ_CP014488.1	Protein Homology	CDS	96176	96667	.	+	0	ID=cds-WP_001252744.1;Parent=gene-AVR74_RS00440;Dbxref=Genbank:WP_001252744.1;Name=WP_001252744.1;gbkey=CDS;inference=COORDINATES: similar to AA sequence:RefSeq:WP_001563086.1;locus_tag=AVR74_RS00440;product=acetolactate synthase small subunit;protein_id=WP_001252744.1;transl_table=11
NZ_CP014488.1	RefSeq	gene	96670	96765	.	+	.	ID=gene-AVR74_RS00445;Name=AVR74_RS00445;gbkey=Gene;gene_biotype=protein_coding;locus_tag=AVR74_RS00445;old_locus_tag=AVR74_00445
NZ_CP014488.1	Protein Homology	CDS	96670	96765	.	+	0	ID=cds-WP_011478100.1;Parent=gene-AVR74_RS00445;Dbxref=Genbank:WP_011478100.1;Name=WP_011478100.1;gbkey=CDS;inference=COORDINATES: similar to AA sequence:RefSeq:WP_001386579.1;locus_tag=AVR74_RS00445;product=hypothetical protein;protein_id=WP_011478100.1;transl_table=11
NZ_CP014488.1	RefSeq	gene	96847	97851	.	+	.	ID=gene-AVR74_RS00450;Name=AVR74_RS00450;gbkey=Gene;gene_biotype=protein_coding;locus_tag=AVR74_RS00450;old_locus_tag=AVR74_00450
NZ_CP014488.1	Protein Homology	CDS	96847	97851	.	+	0	ID=cds-WP_000762401.1;Parent=gene-AVR74_RS00450;Dbxref=Genbank:WP_000762401.1;Name=WP_000762401.1;gbkey=CDS;inference=COORDINATES: similar to AA sequence:RefSeq:NP_308111.1;locus_tag=AVR74_RS00450;product=catabolite repressor/activator;protein_id=WP_000762401.1;transl_table=11
NZ_CP014488.1	RefSeq	gene	98272	98454	.	-	.	ID=gene-AVR74_RS26165;Name=AVR74_RS26165;gbkey=Gene;gene_biotype=protein_coding;locus_tag=AVR74_RS26165
NZ_CP014488.1	Protein Homology	CDS	98272	98454	.	-	0	ID=cds-WP_001308350.1;Parent=gene-AVR74_RS26165;Dbxref=Genbank:WP_001308350.1;Name=WP_001308350.1;gbkey=CDS;inference=COORDINATES: similar to AA sequence:RefSeq:WP_001308350.1;locus_tag=AVR74_RS26165;product=hypothetical protein;protein_id=WP_001308350.1;transl_table=11
NZ_CP014488.1	RefSeq	gene	98453	98911	.	+	.	ID=gene-AVR74_RS00455;Name=AVR74_RS00455;gbkey=Gene;gene_biotype=protein_coding;locus_tag=AVR74_RS00455;old_locus_tag=AVR74_00455
NZ_CP014488.1	Protein Homology	CDS	98453	98911	.	+	0	ID=cds-WP_001295770.1;Parent=gene-AVR74_RS00455;Dbxref=Genbank:WP_001295770.1;Name=WP_001295770.1;gbkey=CDS;inference=COORDINATES: similar to AA sequence:RefSeq:NP_308112.1;locus_tag=AVR74_RS00455;product=transcriptional regulator MraZ;protein_id=WP_001295770.1;transl_table=11
NZ_CP014488.1	RefSeq	gene	98913	99854	.	+	.	ID=gene-AVR74_RS00460;Name=AVR74_RS00460;gbkey=Gene;gene_biotype=protein_coding;locus_tag=AVR74_RS00460;old_locus_tag=AVR74_00460
NZ_CP014488.1	Protein Homology	CDS	98913	99854	.	+	0	ID=cds-WP_000970479.1;Parent=gene-AVR74_RS00460;Dbxref=Genbank:WP_000970479.1;Name=WP_000970479.1;gbkey=CDS;inference=COORDINATES: similar to AA sequence:RefSeq:NP_308113.1;locus_tag=AVR74_RS00460;product=16S rRNA (cytosine(1402)-N(4))-methyltransferase;protein_id=WP_000970479.1;transl_table=11
NZ_CP014488.1	RefSeq	gene	99851	100216	.	+	.	ID=gene-AVR74_RS00465;Name=AVR74_RS00465;gbkey=Gene;gene_biotype=protein_coding;locus_tag=AVR74_RS00465;old_locus_tag=AVR74_00465
NZ_CP014488.1	Protein Homology	CDS	99851	100216	.	+	0	ID=cds-WP_000625658.1;Parent=gene-AVR74_RS00465;Dbxref=Genbank:WP_000625658.1;Name=WP_000625658.1;gbkey=CDS;inference=COORDINATES: similar to AA sequence:RefSeq:WP_000625658.1;locus_tag=AVR74_RS00465;product=cell division protein FtsL;protein_id=WP_000625658.1;transl_table=11
NZ_CP014488.1	RefSeq	gene	100232	101998	.	+	.	ID=gene-AVR74_RS00470;Name=AVR74_RS00470;gbkey=Gene;gene_biotype=protein_coding;locus_tag=AVR74_RS00470;old_locus_tag=AVR74_00470
NZ_CP014488.1	Protein Homology	CDS	100232	101998	.	+	0	ID=cds-WP_000642208.1;Parent=gene-AVR74_RS00470;Dbxref=Genbank:WP_000642208.1;Name=WP_000642208.1;gbkey=CDS;inference=COORDINATES: similar to AA sequence:RefSeq:WP_000642204.1;locus_tag=AVR74_RS00470;product=peptidoglycan glycosyltransferase FtsI;protein_id=WP_000642208.1;transl_table=11
NZ_CP014488.1	RefSeq	gene	101985	103472	.	+	.	ID=gene-AVR74_RS00475;Name=AVR74_RS00475;gbkey=Gene;gene_biotype=protein_coding;locus_tag=AVR74_RS00475;old_locus_tag=AVR74_00475
NZ_CP014488.1	Protein Homology	CDS	101985	103472	.	+	0	ID=cds-WP_000775098.1;Parent=gene-AVR74_RS00475;Dbxref=Genbank:WP_000775098.1;Name=WP_000775098.1;gbkey=CDS;inference=COORDINATES: similar to AA sequence:RefSeq:NP_414627.1;locus_tag=AVR74_RS00475;product=UDP-N-acetylmuramoyl-L-alanyl-D-glutamate--2%2C6-diaminopimelate ligase;protein_id=WP_000775098.1;transl_table=11
NZ_CP014488.1	RefSeq	gene	103469	104827	.	+	.	ID=gene-AVR74_RS00480;Name=AVR74_RS00480;gbkey=Gene;gene_biotype=protein_coding;locus_tag=AVR74_RS00480;old_locus_tag=AVR74_00480
NZ_CP014488.1	Protein Homology	CDS	103469	104827	.	+	0	ID=cds-WP_001576525.1;Parent=gene-AVR74_RS00480;Dbxref=Genbank:WP_001576525.1;Name=WP_001576525.1;gbkey=CDS;inference=COORDINATES: similar to AA sequence:RefSeq:NP_414628.1;locus_tag=AVR74_RS00480;product=UDP-N-acetylmuramoyl-tripeptide--D-alanyl-D-alanine ligase;protein_id=WP_001576525.1;transl_table=11
NZ_CP014488.1	RefSeq	gene	104821	105903	.	+	.	ID=gene-AVR74_RS00485;Name=AVR74_RS00485;gbkey=Gene;gene_biotype=protein_coding;locus_tag=AVR74_RS00485;old_locus_tag=AVR74_00485
NZ_CP014488.1	Protein Homology	CDS	104821	105903	.	+	0	ID=cds-WP_000964131.1;Parent=gene-AVR74_RS00485;Dbxref=Genbank:WP_000964131.1;Name=WP_000964131.1;gbkey=CDS;inference=COORDINATES: similar to AA sequence:RefSeq:WP_005124610.1;locus_tag=AVR74_RS00485;product=phospho-N-acetylmuramoyl-pentapeptide-transferase;protein_id=WP_000964131.1;transl_table=11
NZ_CP014488.1	RefSeq	gene	105906	107222	.	+	.	ID=gene-AVR74_RS00490;Name=AVR74_RS00490;gbkey=Gene;gene_biotype=protein_coding;locus_tag=AVR74_RS00490;old_locus_tag=AVR74_00490
NZ_CP014488.1	Protein Homology	CDS	105906	107222	.	+	0	ID=cds-WP_000796460.1;Parent=gene-AVR74_RS00490;Dbxref=Genbank:WP_000796460.1;Name=WP_000796460.1;gbkey=CDS;inference=COORDINATES: similar to AA sequence:RefSeq:WP_005124612.1;locus_tag=AVR74_RS00490;product=UDP-N-acetylmuramoyl-L-alanine--D-glutamate ligase;protein_id=WP_000796460.1;transl_table=11
NZ_CP014488.1	RefSeq	gene	107222	108466	.	+	.	ID=gene-AVR74_RS00495;Name=AVR74_RS00495;gbkey=Gene;gene_biotype=protein_coding;locus_tag=AVR74_RS00495;old_locus_tag=AVR74_00495
NZ_CP014488.1	Protein Homology	CDS	107222	108466	.	+	0	ID=cds-WP_001295532.1;Parent=gene-AVR74_RS00495;Dbxref=Genbank:WP_001295532.1;Name=WP_001295532.1;gbkey=CDS;inference=COORDINATES: similar to AA sequence:RefSeq:NP_308120.1;locus_tag=AVR74_RS00495;product=cell division protein FtsW;protein_id=WP_001295532.1;transl_table=11
NZ_CP014488.1	RefSeq	gene	108463	109530	.	+	.	ID=gene-AVR74_RS00500;Name=murG;gbkey=Gene;gene=murG;gene_biotype=protein_coding;locus_tag=AVR74_RS00500;old_locus_tag=AVR74_00500
NZ_CP014488.1	Protein Homology	CDS	108463	109530	.	+	0	ID=cds-WP_000016567.1;Parent=gene-AVR74_RS00500;Dbxref=Genbank:WP_000016567.1;Name=WP_000016567.1;gbkey=CDS;gene=murG;inference=COORDINATES: similar to AA sequence:RefSeq:YP_002410869.1;locus_tag=AVR74_RS00500;product=undecaprenyldiphospho-muramoylpentapeptide beta-N-acetylglucosaminyltransferase;protein_id=WP_000016567.1;transl_table=11
NZ_CP014488.1	RefSeq	gene	109584	111059	.	+	.	ID=gene-AVR74_RS00505;Name=AVR74_RS00505;gbkey=Gene;gene_biotype=protein_coding;locus_tag=AVR74_RS00505;old_locus_tag=AVR74_00505
NZ_CP014488.1	Protein Homology	CDS	109584	111059	.	+	0	ID=cds-WP_001096048.1;Parent=gene-AVR74_RS00505;Dbxref=Genbank:WP_001096048.1;Name=WP_001096048.1;gbkey=CDS;inference=COORDINATES: similar to AA sequence:RefSeq:NP_308122.1;locus_tag=AVR74_RS00505;product=UDP-N-acetylmuramate--L-alanine ligase;protein_id=WP_001096048.1;transl_table=11
NZ_CP014488.1	RefSeq	gene	111052	111972	.	+	.	ID=gene-AVR74_RS00510;Name=AVR74_RS00510;gbkey=Gene;gene_biotype=protein_coding;locus_tag=AVR74_RS00510;old_locus_tag=AVR74_00510
NZ_CP014488.1	Protein Homology	CDS	111052	111972	.	+	0	ID=cds-WP_000130072.1;Parent=gene-AVR74_RS00510;Dbxref=Genbank:WP_000130072.1;Name=WP_000130072.1;gbkey=CDS;inference=COORDINATES: similar to AA sequence:RefSeq:NP_414634.1;locus_tag=AVR74_RS00510;product=D-alanine--D-alanine ligase;protein_id=WP_000130072.1;transl_table=11
NZ_CP014488.1	RefSeq	gene	111974	112804	.	+	.	ID=gene-AVR74_RS00515;Name=AVR74_RS00515;gbkey=Gene;gene_biotype=protein_coding;locus_tag=AVR74_RS00515;old_locus_tag=AVR74_00515
NZ_CP014488.1	Protein Homology	CDS	111974	112804	.	+	0	ID=cds-WP_000075744.1;Parent=gene-AVR74_RS00515;Dbxref=Genbank:WP_000075744.1;Name=WP_000075744.1;gbkey=CDS;inference=COORDINATES: similar to AA sequence:RefSeq:NP_308124.1;locus_tag=AVR74_RS00515;product=cell division protein FtsQ;protein_id=WP_000075744.1;transl_table=11
NZ_CP014488.1	RefSeq	gene	112801	114063	.	+	.	ID=gene-AVR74_RS00520;Name=AVR74_RS00520;gbkey=Gene;gene_biotype=protein_coding;locus_tag=AVR74_RS00520;old_locus_tag=AVR74_00520
NZ_CP014488.1	Protein Homology	CDS	112801	114063	.	+	0	ID=cds-WP_000588474.1;Parent=gene-AVR74_RS00520;Dbxref=Genbank:WP_000588474.1;Name=WP_000588474.1;gbkey=CDS;inference=COORDINATES: similar to AA sequence:RefSeq:WP_017374018.1;locus_tag=AVR74_RS00520;product=cell division protein FtsA;protein_id=WP_000588474.1;transl_table=11
NZ_CP014488.1	RefSeq	gene	114124	115275	.	+	.	ID=gene-AVR74_RS00525;Name=ftsZ;gbkey=Gene;gene=ftsZ;gene_biotype=protein_coding;locus_tag=AVR74_RS00525;old_locus_tag=AVR74_00525
NZ_CP014488.1	Protein Homology	CDS	114124	115275	.	+	0	ID=cds-WP_000462776.1;Parent=gene-AVR74_RS00525;Dbxref=Genbank:WP_000462776.1;Name=WP_000462776.1;gbkey=CDS;gene=ftsZ;inference=COORDINATES: similar to AA sequence:RefSeq:WP_015965916.1;locus_tag=AVR74_RS00525;product=cell division protein FtsZ;protein_id=WP_000462776.1;transl_table=11
NZ_CP014488.1	RefSeq	gene	115376	116293	.	+	.	ID=gene-AVR74_RS00530;Name=AVR74_RS00530;gbkey=Gene;gene_biotype=protein_coding;locus_tag=AVR74_RS00530;old_locus_tag=AVR74_00530
NZ_CP014488.1	Protein Homology	CDS	115376	116293	.	+	0	ID=cds-WP_000595482.1;Parent=gene-AVR74_RS00530;Dbxref=Genbank:WP_000595482.1;Name=WP_000595482.1;gbkey=CDS;inference=COORDINATES: similar to AA sequence:RefSeq:WP_000595491.1;locus_tag=AVR74_RS00530;product=UDP-3-O-acyl-N-acetylglucosamine deacetylase;protein_id=WP_000595482.1;transl_table=11
NZ_CP014488.1	RefSeq	gene	116523	117035	.	+	.	ID=gene-AVR74_RS00535;Name=AVR74_RS00535;gbkey=Gene;gene_biotype=protein_coding;locus_tag=AVR74_RS00535;old_locus_tag=AVR74_00535
NZ_CP014488.1	Protein Homology	CDS	116523	117035	.	+	0	ID=cds-WP_000014326.1;Parent=gene-AVR74_RS00535;Dbxref=Genbank:WP_000014326.1;Name=WP_000014326.1;gbkey=CDS;inference=COORDINATES: similar to AA sequence:RefSeq:NP_308128.2;locus_tag=AVR74_RS00535;product=secA regulator SecM;protein_id=WP_000014326.1;transl_table=11
NZ_CP014488.1	RefSeq	gene	117097	119802	.	+	.	ID=gene-AVR74_RS00540;Name=AVR74_RS00540;gbkey=Gene;gene_biotype=protein_coding;locus_tag=AVR74_RS00540;old_locus_tag=AVR74_00540
NZ_CP014488.1	Protein Homology	CDS	117097	119802	.	+	0	ID=cds-WP_000905766.1;Parent=gene-AVR74_RS00540;Dbxref=Genbank:WP_000905766.1;Name=WP_000905766.1;gbkey=CDS;inference=COORDINATES: similar to AA sequence:RefSeq:NP_308129.1;locus_tag=AVR74_RS00540;product=preprotein translocase subunit SecA;protein_id=WP_000905766.1;transl_table=11
NZ_CP014488.1	RefSeq	gene	119862	120260	.	+	.	ID=gene-AVR74_RS00545;Name=AVR74_RS00545;gbkey=Gene;gene_biotype=protein_coding;locus_tag=AVR74_RS00545;old_locus_tag=AVR74_00545
NZ_CP014488.1	Protein Homology	CDS	119862	120260	.	+	0	ID=cds-WP_000736048.1;Parent=gene-AVR74_RS00545;Dbxref=Genbank:WP_000736048.1;Name=WP_000736048.1;gbkey=CDS;inference=COORDINATES: similar to AA sequence:RefSeq:WP_001540697.1;locus_tag=AVR74_RS00545;product=8-oxo-dGTP diphosphatase MutT;protein_id=WP_000736048.1;transl_table=11
NZ_CP014488.1	RefSeq	gene	120348	120545	.	-	.	ID=gene-AVR74_RS00550;Name=AVR74_RS00550;gbkey=Gene;gene_biotype=protein_coding;locus_tag=AVR74_RS00550;old_locus_tag=AVR74_00550
NZ_CP014488.1	Protein Homology	CDS	120348	120545	.	-	0	ID=cds-WP_000005042.1;Parent=gene-AVR74_RS00550;Dbxref=Genbank:WP_000005042.1;Name=WP_000005042.1;gbkey=CDS;inference=COORDINATES: similar to AA sequence:RefSeq:NP_308132.1;locus_tag=AVR74_RS00550;product=DNA gyrase inhibitor YacG;protein_id=WP_000005042.1;transl_table=11
NZ_CP014488.1	RefSeq	gene	120555	121298	.	-	.	ID=gene-AVR74_RS00555;Name=AVR74_RS00555;gbkey=Gene;gene_biotype=protein_coding;locus_tag=AVR74_RS00555;old_locus_tag=AVR74_00555
NZ_CP014488.1	Protein Homology	CDS	120555	121298	.	-	0	ID=cds-WP_001194731.1;Parent=gene-AVR74_RS00555;Dbxref=Genbank:WP_001194731.1;Name=WP_001194731.1;gbkey=CDS;inference=COORDINATES: similar to AA sequence:RefSeq:NP_414644.1;locus_tag=AVR74_RS00555;product=cell division protein ZapD;protein_id=WP_001194731.1;transl_table=11
NZ_CP014488.1	RefSeq	gene	121298	121918	.	-	.	ID=gene-AVR74_RS00560;Name=AVR74_RS00560;gbkey=Gene;gene_biotype=protein_coding;locus_tag=AVR74_RS00560;old_locus_tag=AVR74_00560
NZ_CP014488.1	Protein Homology	CDS	121298	121918	.	-	0	ID=cds-WP_001269520.1;Parent=gene-AVR74_RS00560;Dbxref=Genbank:WP_001269520.1;Name=WP_001269520.1;gbkey=CDS;inference=COORDINATES: similar to AA sequence:RefSeq:NP_308134.1;locus_tag=AVR74_RS00560;product=dephospho-CoA kinase;protein_id=WP_001269520.1;transl_table=11
NZ_CP014488.1	RefSeq	gene	122143	123186	.	+	.	ID=gene-AVR74_RS00565;Name=guaC;gbkey=Gene;gene=guaC;gene_biotype=protein_coding;locus_tag=AVR74_RS00565;old_locus_tag=AVR74_00565
NZ_CP014488.1	Protein Homology	CDS	122143	123186	.	+	0	ID=cds-WP_001217320.1;Parent=gene-AVR74_RS00565;Dbxref=Genbank:WP_001217320.1;Name=WP_001217320.1;gbkey=CDS;gene=guaC;inference=COORDINATES: similar to AA sequence:RefSeq:NP_414646.1;locus_tag=AVR74_RS00565;product=GMP reductase;protein_id=WP_001217320.1;transl_table=11
NZ_CP014488.1	RefSeq	gene	123221	124423	.	-	.	ID=gene-AVR74_RS00570;Name=AVR74_RS00570;gbkey=Gene;gene_biotype=protein_coding;locus_tag=AVR74_RS00570;old_locus_tag=AVR74_00570
NZ_CP014488.1	Protein Homology	CDS	123221	124423	.	-	0	ID=cds-WP_000157289.1;Parent=gene-AVR74_RS00570;Dbxref=Genbank:WP_000157289.1;Name=WP_000157289.1;gbkey=CDS;inference=COORDINATES: similar to AA sequence:RefSeq:YP_002410882.1;locus_tag=AVR74_RS00570;product=protein transport protein HofC;protein_id=WP_000157289.1;transl_table=11
NZ_CP014488.1	RefSeq	gene	124413	125798	.	-	.	ID=gene-AVR74_RS00575;Name=AVR74_RS00575;gbkey=Gene;gene_biotype=protein_coding;locus_tag=AVR74_RS00575;old_locus_tag=AVR74_00575
NZ_CP014488.1	Protein Homology	CDS	124413	125798	.	-	0	ID=cds-WP_001025180.1;Parent=gene-AVR74_RS00575;Dbxref=Genbank:WP_001025180.1;Name=WP_001025180.1;gbkey=CDS;inference=COORDINATES: similar to AA sequence:RefSeq:NP_414649.1;locus_tag=AVR74_RS00575;product=type II secretion system protein GspE;protein_id=WP_001025180.1;transl_table=11
NZ_CP014488.1	RefSeq	gene	125808	126248	.	-	.	ID=gene-AVR74_RS00580;Name=AVR74_RS00580;gbkey=Gene;gene_biotype=protein_coding;locus_tag=AVR74_RS00580;old_locus_tag=AVR74_00580
NZ_CP014488.1	Protein Homology	CDS	125808	126248	.	-	0	ID=cds-WP_000360914.1;Parent=gene-AVR74_RS00580;Dbxref=Genbank:WP_000360914.1;Name=WP_000360914.1;gbkey=CDS;inference=COORDINATES: similar to AA sequence:RefSeq:NP_414650.1;locus_tag=AVR74_RS00580;product=prepilin peptidase-dependent pilin;protein_id=WP_000360914.1;transl_table=11
NZ_CP014488.1	RefSeq	pseudogene	126270	126495	.	+	.	ID=gene-AVR74_RS00585;Name=AVR74_RS00585;gbkey=Gene;gene_biotype=pseudogene;locus_tag=AVR74_RS00585;old_locus_tag=AVR74_00585;pseudo=true
NZ_CP014488.1	Protein Homology	CDS	126270	126495	.	+	0	ID=cds-AVR74_RS00585;Parent=gene-AVR74_RS00585;Note=frameshifted;gbkey=CDS;inference=COORDINATES: similar to AA sequence:RefSeq:WP_001308353.1;locus_tag=AVR74_RS00585;product=hypothetical protein;pseudo=true;transl_table=11
NZ_CP014488.1	RefSeq	gene	126452	127345	.	-	.	ID=gene-AVR74_RS00590;Name=AVR74_RS00590;gbkey=Gene;gene_biotype=protein_coding;locus_tag=AVR74_RS00590;old_locus_tag=AVR74_00590
NZ_CP014488.1	Protein Homology	CDS	126452	127345	.	-	0	ID=cds-WP_001135168.1;Parent=gene-AVR74_RS00590;Dbxref=Genbank:WP_001135168.1;Name=WP_001135168.1;gbkey=CDS;inference=COORDINATES: similar to AA sequence:RefSeq:NP_308140.1;locus_tag=AVR74_RS00590;product=carboxylating nicotinate-nucleotide diphosphorylase;protein_id=WP_001135168.1;transl_table=11
NZ_CP014488.1	RefSeq	gene	127433	127984	.	+	.	ID=gene-AVR74_RS00595;Name=AVR74_RS00595;gbkey=Gene;gene_biotype=protein_coding;locus_tag=AVR74_RS00595;old_locus_tag=AVR74_00595
NZ_CP014488.1	Protein Homology	CDS	127433	127984	.	+	0	ID=cds-WP_000923703.1;Parent=gene-AVR74_RS00595;Dbxref=Genbank:WP_000923703.1;Name=WP_000923703.1;gbkey=CDS;inference=COORDINATES: similar to AA sequence:RefSeq:YP_002410886.1;locus_tag=AVR74_RS00595;product=1%2C6-anhydro-N-acetylmuramyl-L-alanine amidase AmpD;protein_id=WP_000923703.1;transl_table=11
NZ_CP014488.1	RefSeq	gene	127981	128835	.	+	.	ID=gene-AVR74_RS00600;Name=AVR74_RS00600;gbkey=Gene;gene_biotype=protein_coding;locus_tag=AVR74_RS00600;old_locus_tag=AVR74_00600
NZ_CP014488.1	Protein Homology	CDS	127981	128835	.	+	0	ID=cds-WP_000171980.1;Parent=gene-AVR74_RS00600;Dbxref=Genbank:WP_000171980.1;Name=WP_000171980.1;gbkey=CDS;inference=COORDINATES: similar to AA sequence:RefSeq:NP_414653.1;locus_tag=AVR74_RS00600;product=beta-lactamase regulator AmpE;protein_id=WP_000171980.1;transl_table=11
NZ_CP014488.1	RefSeq	gene	128878	130251	.	-	.	ID=gene-AVR74_RS00605;Name=AVR74_RS00605;gbkey=Gene;gene_biotype=protein_coding;locus_tag=AVR74_RS00605;old_locus_tag=AVR74_00605
NZ_CP014488.1	Protein Homology	CDS	128878	130251	.	-	0	ID=cds-WP_072126784.1;Parent=gene-AVR74_RS00605;Dbxref=Genbank:WP_072126784.1;Name=WP_072126784.1;gbkey=CDS;inference=COORDINATES: similar to AA sequence:RefSeq:YP_002410888.1;locus_tag=AVR74_RS00605;product=aromatic amino acid transporter AroP;protein_id=WP_072126784.1;transl_table=11
NZ_CP014488.1	RefSeq	gene	130776	132557	.	+	.	ID=gene-AVR74_RS00610;Name=hcp;gbkey=Gene;gene=hcp;gene_biotype=protein_coding;locus_tag=AVR74_RS00610;old_locus_tag=AVR74_00610
NZ_CP014488.1	Protein Homology	CDS	130776	132557	.	+	0	ID=cds-WP_000502513.1;Parent=gene-AVR74_RS00610;Dbxref=Genbank:WP_000502513.1;Name=WP_000502513.1;gbkey=CDS;gene=hcp;inference=COORDINATES: similar to AA sequence:RefSeq:WP_020238820.1;locus_tag=AVR74_RS00610;product=type VI secretion system tube protein Hcp;protein_id=WP_000502513.1;transl_table=11
NZ_CP014488.1	RefSeq	gene	132560	132844	.	+	.	ID=gene-AVR74_RS00615;Name=AVR74_RS00615;gbkey=Gene;gene_biotype=protein_coding;locus_tag=AVR74_RS00615;old_locus_tag=AVR74_00615
NZ_CP014488.1	Protein Homology	CDS	132560	132844	.	+	0	ID=cds-WP_000471924.1;Parent=gene-AVR74_RS00615;Dbxref=Genbank:WP_000471924.1;Name=WP_000471924.1;gbkey=CDS;inference=COORDINATES: similar to AA sequence:RefSeq:WP_000471926.1;locus_tag=AVR74_RS00615;product=bacteriocin immunity protein;protein_id=WP_000471924.1;transl_table=11
NZ_CP014488.1	RefSeq	gene	133012	133251	.	+	.	ID=gene-AVR74_RS00620;Name=AVR74_RS00620;gbkey=Gene;gene_biotype=protein_coding;locus_tag=AVR74_RS00620;old_locus_tag=AVR74_00620
NZ_CP014488.1	Protein Homology	CDS	133012	133251	.	+	0	ID=cds-WP_001311381.1;Parent=gene-AVR74_RS00620;Dbxref=Genbank:WP_001311381.1;Name=WP_001311381.1;gbkey=CDS;inference=COORDINATES: similar to AA sequence:RefSeq:WP_020231867.1;locus_tag=AVR74_RS00620;product=hypothetical protein;protein_id=WP_001311381.1;transl_table=11
NZ_CP014488.1	RefSeq	gene	133252	133542	.	+	.	ID=gene-AVR74_RS00625;Name=AVR74_RS00625;gbkey=Gene;gene_biotype=protein_coding;locus_tag=AVR74_RS00625;old_locus_tag=AVR74_00625
NZ_CP014488.1	Protein Homology	CDS	133252	133542	.	+	0	ID=cds-WP_000282227.1;Parent=gene-AVR74_RS00625;Dbxref=Genbank:WP_000282227.1;Name=WP_000282227.1;gbkey=CDS;inference=COORDINATES: similar to AA sequence:RefSeq:WP_020231640.1;locus_tag=AVR74_RS00625;product=bacteriocin immunity protein;protein_id=WP_000282227.1;transl_table=11
NZ_CP014488.1	RefSeq	gene	133709	133897	.	+	.	ID=gene-AVR74_RS00630;Name=AVR74_RS00630;gbkey=Gene;gene_biotype=protein_coding;locus_tag=AVR74_RS00630;old_locus_tag=AVR74_00630
NZ_CP014488.1	Protein Homology	CDS	133709	133897	.	+	0	ID=cds-WP_000085117.1;Parent=gene-AVR74_RS00630;Dbxref=Genbank:WP_000085117.1;Name=WP_000085117.1;gbkey=CDS;inference=COORDINATES: similar to AA sequence:RefSeq:WP_012311815.1;locus_tag=AVR74_RS00630;product=hypothetical protein;protein_id=WP_000085117.1;transl_table=11
NZ_CP014488.1	RefSeq	gene	133951	134241	.	+	.	ID=gene-AVR74_RS00635;Name=AVR74_RS00635;gbkey=Gene;gene_biotype=protein_coding;locus_tag=AVR74_RS00635;old_locus_tag=AVR74_00635
NZ_CP014488.1	Protein Homology	CDS	133951	134241	.	+	0	ID=cds-WP_000543776.1;Parent=gene-AVR74_RS00635;Dbxref=Genbank:WP_000543776.1;Name=WP_000543776.1;gbkey=CDS;inference=COORDINATES: similar to AA sequence:RefSeq:WP_000543776.1;locus_tag=AVR74_RS00635;product=bacteriocin immunity protein;protein_id=WP_000543776.1;transl_table=11
NZ_CP014488.1	RefSeq	gene	134409	134648	.	+	.	ID=gene-AVR74_RS00640;Name=AVR74_RS00640;gbkey=Gene;gene_biotype=protein_coding;locus_tag=AVR74_RS00640;old_locus_tag=AVR74_00640
NZ_CP014488.1	Protein Homology	CDS	134409	134648	.	+	0	ID=cds-WP_001311382.1;Parent=gene-AVR74_RS00640;Dbxref=Genbank:WP_001311382.1;Name=WP_001311382.1;gbkey=CDS;inference=COORDINATES: similar to AA sequence:RefSeq:WP_020231867.1;locus_tag=AVR74_RS00640;product=hypothetical protein;protein_id=WP_001311382.1;transl_table=11
NZ_CP014488.1	RefSeq	gene	134649	134939	.	+	.	ID=gene-AVR74_RS00645;Name=AVR74_RS00645;gbkey=Gene;gene_biotype=protein_coding;locus_tag=AVR74_RS00645;old_locus_tag=AVR74_00645
NZ_CP014488.1	Protein Homology	CDS	134649	134939	.	+	0	ID=cds-WP_000282229.1;Parent=gene-AVR74_RS00645;Dbxref=Genbank:WP_000282229.1;Name=WP_000282229.1;gbkey=CDS;inference=COORDINATES: similar to AA sequence:RefSeq:WP_000282231.1;locus_tag=AVR74_RS00645;product=bacteriocin immunity protein;protein_id=WP_000282229.1;transl_table=11
NZ_CP014488.1	RefSeq	gene	135395	136159	.	+	.	ID=gene-AVR74_RS00650;Name=AVR74_RS00650;gbkey=Gene;gene_biotype=protein_coding;locus_tag=AVR74_RS00650;old_locus_tag=AVR74_00650
NZ_CP014488.1	Protein Homology	CDS	135395	136159	.	+	0	ID=cds-WP_000331776.1;Parent=gene-AVR74_RS00650;Dbxref=Genbank:WP_000331776.1;Name=WP_000331776.1;gbkey=CDS;inference=COORDINATES: similar to AA sequence:RefSeq:NP_308144.1;locus_tag=AVR74_RS00650;product=pyruvate dehydrogenase complex transcriptional repressor PdhR;protein_id=WP_000331776.1;transl_table=11
NZ_CP014488.1	RefSeq	gene	136156	136338	.	-	.	ID=gene-AVR74_RS26175;Name=AVR74_RS26175;gbkey=Gene;gene_biotype=protein_coding;locus_tag=AVR74_RS26175
NZ_CP014488.1	Protein Homology	CDS	136156	136338	.	-	0	ID=cds-WP_001299868.1;Parent=gene-AVR74_RS26175;Dbxref=Genbank:WP_001299868.1;Name=WP_001299868.1;gbkey=CDS;inference=COORDINATES: similar to AA sequence:RefSeq:WP_001336384.1;locus_tag=AVR74_RS26175;product=hypothetical protein;protein_id=WP_001299868.1;transl_table=11
NZ_CP014488.1	RefSeq	gene	136320	138983	.	+	.	ID=gene-AVR74_RS00655;Name=AVR74_RS00655;gbkey=Gene;gene_biotype=protein_coding;locus_tag=AVR74_RS00655;old_locus_tag=AVR74_00655
NZ_CP014488.1	Protein Homology	CDS	136320	138983	.	+	0	ID=cds-WP_000003820.1;Parent=gene-AVR74_RS00655;Dbxref=Genbank:WP_000003820.1;Name=WP_000003820.1;gbkey=CDS;inference=COORDINATES: similar to AA sequence:RefSeq:NP_308145.1;locus_tag=AVR74_RS00655;product=pyruvate dehydrogenase (acetyl-transferring)%2C homodimeric type;protein_id=WP_000003820.1;transl_table=11
NZ_CP014488.1	RefSeq	gene	138998	140890	.	+	.	ID=gene-AVR74_RS00660;Name=AVR74_RS00660;gbkey=Gene;gene_biotype=protein_coding;locus_tag=AVR74_RS00660;old_locus_tag=AVR74_00660
NZ_CP014488.1	Protein Homology	CDS	138998	140890	.	+	0	ID=cds-WP_000963539.1;Parent=gene-AVR74_RS00660;Dbxref=Genbank:WP_000963539.1;Name=WP_000963539.1;gbkey=CDS;inference=COORDINATES: similar to AA sequence:RefSeq:NP_414657.1;locus_tag=AVR74_RS00660;product=pyruvate dehydrogenase complex dihydrolipoyllysine-residue acetyltransferase;protein_id=WP_000963539.1;transl_table=11
NZ_CP014488.1	RefSeq	gene	141098	142522	.	+	.	ID=gene-AVR74_RS00665;Name=lpdA;gbkey=Gene;gene=lpdA;gene_biotype=protein_coding;locus_tag=AVR74_RS00665;old_locus_tag=AVR74_00665
NZ_CP014488.1	Protein Homology	CDS	141098	142522	.	+	0	ID=cds-WP_000102485.1;Parent=gene-AVR74_RS00665;Dbxref=Genbank:WP_000102485.1;Name=WP_000102485.1;gbkey=CDS;gene=lpdA;inference=COORDINATES: similar to AA sequence:RefSeq:NP_308147.1;locus_tag=AVR74_RS00665;product=dihydrolipoyl dehydrogenase;protein_id=WP_000102485.1;transl_table=11
NZ_CP014488.1	RefSeq	gene	142593	144356	.	-	.	ID=gene-AVR74_RS00670;Name=AVR74_RS00670;gbkey=Gene;gene_biotype=protein_coding;locus_tag=AVR74_RS00670;old_locus_tag=AVR74_00670
NZ_CP014488.1	Protein Homology	CDS	142593	144356	.	-	0	ID=cds-WP_000784417.1;Parent=gene-AVR74_RS00670;Dbxref=Genbank:WP_000784417.1;Name=WP_000784417.1;gbkey=CDS;inference=COORDINATES: similar to AA sequence:RefSeq:YP_002410893.1;locus_tag=AVR74_RS00670;product=DUF3300 domain-containing protein;protein_id=WP_000784417.1;transl_table=11
NZ_CP014488.1	RefSeq	gene	144614	144730	.	+	.	ID=gene-AVR74_RS26180;Name=AVR74_RS26180;gbkey=Gene;gene_biotype=protein_coding;locus_tag=AVR74_RS26180
NZ_CP014488.1	Protein Homology	CDS	144614	144730	.	+	0	ID=cds-WP_001480366.1;Parent=gene-AVR74_RS26180;Dbxref=Genbank:WP_001480366.1;Name=WP_001480366.1;gbkey=CDS;inference=COORDINATES: similar to AA sequence:RefSeq:WP_007373180.1;locus_tag=AVR74_RS26180;product=hypothetical protein;protein_id=WP_001480366.1;transl_table=11
NZ_CP014488.1	RefSeq	gene	144711	147308	.	+	.	ID=gene-AVR74_RS00675;Name=AVR74_RS00675;gbkey=Gene;gene_biotype=protein_coding;locus_tag=AVR74_RS00675;old_locus_tag=AVR74_00675
NZ_CP014488.1	Protein Homology	CDS	144711	147308	.	+	0	ID=cds-WP_001295775.1;Parent=gene-AVR74_RS00675;Dbxref=Genbank:WP_001295775.1;Name=WP_001295775.1;gbkey=CDS;inference=COORDINATES: similar to AA sequence:RefSeq:NP_308149.1;locus_tag=AVR74_RS00675;product=bifunctional aconitate hydratase 2/2-methylisocitrate dehydratase;protein_id=WP_001295775.1;transl_table=11
NZ_CP014488.1	RefSeq	gene	147483	147845	.	+	.	ID=gene-AVR74_RS00680;Name=AVR74_RS00680;gbkey=Gene;gene_biotype=protein_coding;locus_tag=AVR74_RS00680;old_locus_tag=AVR74_00680
NZ_CP014488.1	Protein Homology	CDS	147483	147845	.	+	0	ID=cds-WP_000384306.1;Parent=gene-AVR74_RS00680;Dbxref=Genbank:WP_000384306.1;Name=WP_000384306.1;gbkey=CDS;inference=COORDINATES: similar to AA sequence:RefSeq:NP_414661.2;locus_tag=AVR74_RS00680;product=UPF0231 family protein;protein_id=WP_000384306.1;transl_table=11
NZ_CP014488.1	RefSeq	gene	147883	148677	.	-	.	ID=gene-AVR74_RS00685;Name=AVR74_RS00685;gbkey=Gene;gene_biotype=protein_coding;locus_tag=AVR74_RS00685;old_locus_tag=AVR74_00685
NZ_CP014488.1	Protein Homology	CDS	147883	148677	.	-	0	ID=cds-WP_000734300.1;Parent=gene-AVR74_RS00685;Dbxref=Genbank:WP_000734300.1;Name=WP_000734300.1;gbkey=CDS;inference=COORDINATES: similar to AA sequence:RefSeq:NP_308151.1;locus_tag=AVR74_RS00685;product=adenosylmethionine decarboxylase;protein_id=WP_000734300.1;transl_table=11
NZ_CP014488.1	RefSeq	gene	148693	149607	.	-	.	ID=gene-AVR74_RS00690;Name=AVR74_RS00690;gbkey=Gene;gene_biotype=protein_coding;locus_tag=AVR74_RS00690;old_locus_tag=AVR74_00690
NZ_CP014488.1	Protein Homology	CDS	148693	149607	.	-	0	ID=cds-WP_061157851.1;Parent=gene-AVR74_RS00690;Dbxref=Genbank:WP_061157851.1;Name=WP_061157851.1;gbkey=CDS;inference=COORDINATES: similar to AA sequence:RefSeq:NP_308152.1;locus_tag=AVR74_RS00690;product=polyamine aminopropyltransferase;protein_id=WP_061157851.1;transl_table=11
NZ_CP014488.1	RefSeq	gene	149666	150013	.	-	.	ID=gene-AVR74_RS00695;Name=AVR74_RS00695;gbkey=Gene;gene_biotype=protein_coding;locus_tag=AVR74_RS00695;old_locus_tag=AVR74_00695
NZ_CP014488.1	Protein Homology	CDS	149666	150013	.	-	0	ID=cds-WP_001295568.1;Parent=gene-AVR74_RS00695;Dbxref=Genbank:WP_001295568.1;Name=WP_001295568.1;gbkey=CDS;inference=COORDINATES: similar to AA sequence:RefSeq:NP_308153.2;locus_tag=AVR74_RS00695;product=PulS family protein;protein_id=WP_001295568.1;transl_table=11
NZ_CP014488.1	RefSeq	gene	150179	151729	.	+	.	ID=gene-AVR74_RS00700;Name=AVR74_RS00700;gbkey=Gene;gene_biotype=protein_coding;locus_tag=AVR74_RS00700;old_locus_tag=AVR74_00700
NZ_CP014488.1	Protein Homology	CDS	150179	151729	.	+	0	ID=cds-WP_001189632.1;Parent=gene-AVR74_RS00700;Dbxref=Genbank:WP_001189632.1;Name=WP_001189632.1;gbkey=CDS;inference=COORDINATES: similar to AA sequence:RefSeq:NP_414665.1;locus_tag=AVR74_RS00700;product=multicopper oxidase CueO;protein_id=WP_001189632.1;transl_table=11
NZ_CP014488.1	RefSeq	gene	151776	154166	.	-	.	ID=gene-AVR74_RS00705;Name=AVR74_RS00705;gbkey=Gene;gene_biotype=protein_coding;locus_tag=AVR74_RS00705;old_locus_tag=AVR74_00705
NZ_CP014488.1	Protein Homology	CDS	151776	154166	.	-	0	ID=cds-WP_001295777.1;Parent=gene-AVR74_RS00705;Dbxref=Genbank:WP_001295777.1;Name=WP_001295777.1;gbkey=CDS;inference=COORDINATES: similar to AA sequence:RefSeq:YP_002410900.1;locus_tag=AVR74_RS00705;product=glucose/quinate/shikimate family membrane-bound PQQ-dependent dehydrogenase;protein_id=WP_001295777.1;transl_table=11
NZ_CP014488.1	RefSeq	gene	154372	154908	.	+	.	ID=gene-AVR74_RS00710;Name=AVR74_RS00710;gbkey=Gene;gene_biotype=protein_coding;locus_tag=AVR74_RS00710;old_locus_tag=AVR74_00710
NZ_CP014488.1	Protein Homology	CDS	154372	154908	.	+	0	ID=cds-WP_000683335.1;Parent=gene-AVR74_RS00710;Dbxref=Genbank:WP_000683335.1;Name=WP_000683335.1;gbkey=CDS;inference=COORDINATES: similar to AA sequence:RefSeq:NP_308156.2;locus_tag=AVR74_RS00710;product=hypoxanthine phosphoribosyltransferase;protein_id=WP_000683335.1;transl_table=11
NZ_CP014488.1	RefSeq	gene	154949	155611	.	-	.	ID=gene-AVR74_RS00715;Name=AVR74_RS00715;gbkey=Gene;gene_biotype=protein_coding;locus_tag=AVR74_RS00715;old_locus_tag=AVR74_00715
NZ_CP014488.1	Protein Homology	CDS	154949	155611	.	-	0	ID=cds-WP_000651599.1;Parent=gene-AVR74_RS00715;Dbxref=Genbank:WP_000651599.1;Name=WP_000651599.1;gbkey=CDS;inference=COORDINATES: similar to AA sequence:RefSeq:NP_414668.1;locus_tag=AVR74_RS00715;product=carbonate dehydratase;protein_id=WP_000651599.1;transl_table=11
NZ_CP014488.1	RefSeq	gene	155720	156646	.	+	.	ID=gene-AVR74_RS00720;Name=AVR74_RS00720;gbkey=Gene;gene_biotype=protein_coding;locus_tag=AVR74_RS00720;old_locus_tag=AVR74_00720
NZ_CP014488.1	Protein Homology	CDS	155720	156646	.	+	0	ID=cds-WP_000150638.1;Parent=gene-AVR74_RS00720;Dbxref=Genbank:WP_000150638.1;Name=WP_000150638.1;gbkey=CDS;inference=COORDINATES: similar to AA sequence:RefSeq:WP_001621186.1;locus_tag=AVR74_RS00720;product=ABC transporter ATP-binding protein;protein_id=WP_000150638.1;transl_table=11
NZ_CP014488.1	RefSeq	gene	156643	157413	.	+	.	ID=gene-AVR74_RS00725;Name=AVR74_RS00725;gbkey=Gene;gene_biotype=protein_coding;locus_tag=AVR74_RS00725;old_locus_tag=AVR74_00725
NZ_CP014488.1	Protein Homology	CDS	156643	157413	.	+	0	ID=cds-WP_000972203.1;Parent=gene-AVR74_RS00725;Dbxref=Genbank:WP_000972203.1;Name=WP_000972203.1;gbkey=CDS;inference=COORDINATES: similar to AA sequence:RefSeq:NP_308159.1;locus_tag=AVR74_RS00725;product=ABC transporter permease;protein_id=WP_000972203.1;transl_table=11
NZ_CP014488.1	RefSeq	gene	157518	157958	.	+	.	ID=gene-AVR74_RS00730;Name=AVR74_RS00730;gbkey=Gene;gene_biotype=protein_coding;locus_tag=AVR74_RS00730;old_locus_tag=AVR74_00730
NZ_CP014488.1	Protein Homology	CDS	157518	157958	.	+	0	ID=cds-WP_000901994.1;Parent=gene-AVR74_RS00730;Dbxref=Genbank:WP_000901994.1;Name=WP_000901994.1;gbkey=CDS;inference=COORDINATES: similar to AA sequence:RefSeq:NP_414671.1;locus_tag=AVR74_RS00730;product=PTS sugar transporter subunit IIA;protein_id=WP_000901994.1;transl_table=11
NZ_CP014488.1	RefSeq	gene	158022	159251	.	+	.	ID=gene-AVR74_RS00735;Name=AVR74_RS00735;gbkey=Gene;gene_biotype=protein_coding;locus_tag=AVR74_RS00735;old_locus_tag=AVR74_00735
NZ_CP014488.1	Protein Homology	CDS	158022	159251	.	+	0	ID=cds-WP_000277941.1;Parent=gene-AVR74_RS00735;Dbxref=Genbank:WP_000277941.1;Name=WP_000277941.1;gbkey=CDS;inference=COORDINATES: similar to AA sequence:RefSeq:NP_308161.1;locus_tag=AVR74_RS00735;product=polysaccharide deacetylase family protein;protein_id=WP_000277941.1;transl_table=11
NZ_CP014488.1	RefSeq	gene	159255	159635	.	-	.	ID=gene-AVR74_RS00740;Name=panD;gbkey=Gene;gene=panD;gene_biotype=protein_coding;locus_tag=AVR74_RS00740;old_locus_tag=AVR74_00740
NZ_CP014488.1	Protein Homology	CDS	159255	159635	.	-	0	ID=cds-WP_000621515.1;Parent=gene-AVR74_RS00740;Dbxref=Genbank:WP_000621515.1;Name=WP_000621515.1;gbkey=CDS;gene=panD;inference=COORDINATES: similar to AA sequence:RefSeq:WP_005124704.1;locus_tag=AVR74_RS00740;product=aspartate 1-decarboxylase;protein_id=WP_000621515.1;transl_table=11
NZ_CP014488.1	RefSeq	gene	159585	159788	.	+	.	ID=gene-AVR74_RS26185;Name=AVR74_RS26185;gbkey=Gene;gene_biotype=protein_coding;locus_tag=AVR74_RS26185
NZ_CP014488.1	Protein Homology	CDS	159585	159788	.	+	0	ID=cds-WP_001486819.1;Parent=gene-AVR74_RS26185;Dbxref=Genbank:WP_001486819.1;Name=WP_001486819.1;gbkey=CDS;inference=COORDINATES: similar to AA sequence:RefSeq:WP_001438653.1;locus_tag=AVR74_RS26185;product=hypothetical protein;protein_id=WP_001486819.1;transl_table=11
NZ_CP014488.1	RefSeq	gene	159909	160829	.	+	.	ID=gene-AVR74_RS00745;Name=AVR74_RS00745;gbkey=Gene;gene_biotype=protein_coding;locus_tag=AVR74_RS00745;old_locus_tag=AVR74_00745
NZ_CP014488.1	Protein Homology	CDS	159909	160829	.	+	0	ID=cds-WP_000339933.1;Parent=gene-AVR74_RS00745;Dbxref=Genbank:WP_000339933.1;Name=WP_000339933.1;gbkey=CDS;inference=COORDINATES: similar to AA sequence:RefSeq:YP_002410908.1;locus_tag=AVR74_RS00745;product=Rpn family recombination-promoting nuclease/putative transposase;protein_id=WP_000339933.1;transl_table=11
NZ_CP014488.1	RefSeq	gene	160898	161095	.	+	.	ID=gene-AVR74_RS00750;Name=AVR74_RS00750;gbkey=Gene;gene_biotype=protein_coding;locus_tag=AVR74_RS00750;old_locus_tag=AVR74_00750
NZ_CP014488.1	Protein Homology	CDS	160898	161095	.	+	0	ID=cds-WP_000404123.1;Parent=gene-AVR74_RS00750;Dbxref=Genbank:WP_000404123.1;Name=WP_000404123.1;gbkey=CDS;inference=COORDINATES: similar to AA sequence:RefSeq:WP_000404120.1;locus_tag=AVR74_RS00750;product=hypothetical protein;protein_id=WP_000404123.1;transl_table=11
NZ_CP014488.1	RefSeq	gene	161177	162028	.	-	.	ID=gene-AVR74_RS00755;Name=AVR74_RS00755;gbkey=Gene;gene_biotype=protein_coding;locus_tag=AVR74_RS00755;old_locus_tag=AVR74_00755
NZ_CP014488.1	Protein Homology	CDS	161177	162028	.	-	0	ID=cds-WP_000905361.1;Parent=gene-AVR74_RS00755;Dbxref=Genbank:WP_000905361.1;Name=WP_000905361.1;gbkey=CDS;inference=COORDINATES: similar to AA sequence:RefSeq:NP_308164.1;locus_tag=AVR74_RS00755;product=pantoate--beta-alanine ligase;protein_id=WP_000905361.1;transl_table=11
NZ_CP014488.1	RefSeq	gene	162040	162834	.	-	.	ID=gene-AVR74_RS00760;Name=panB;gbkey=Gene;gene=panB;gene_biotype=protein_coding;locus_tag=AVR74_RS00760;old_locus_tag=AVR74_00760
NZ_CP014488.1	Protein Homology	CDS	162040	162834	.	-	0	ID=cds-WP_000805472.1;Parent=gene-AVR74_RS00760;Dbxref=Genbank:WP_000805472.1;Name=WP_000805472.1;gbkey=CDS;gene=panB;inference=COORDINATES: similar to AA sequence:RefSeq:YP_002410910.1;locus_tag=AVR74_RS00760;product=3-methyl-2-oxobutanoate hydroxymethyltransferase;protein_id=WP_000805472.1;transl_table=11
NZ_CP014488.1	RefSeq	gene	162947	164200	.	-	.	ID=gene-AVR74_RS00765;Name=AVR74_RS00765;gbkey=Gene;gene_biotype=protein_coding;locus_tag=AVR74_RS00765;old_locus_tag=AVR74_00765
NZ_CP014488.1	Protein Homology	CDS	162947	164200	.	-	0	ID=cds-WP_000846606.1;Parent=gene-AVR74_RS00765;Dbxref=Genbank:WP_000846606.1;Name=WP_000846606.1;gbkey=CDS;inference=COORDINATES: similar to AA sequence:RefSeq:WP_000846606.1;locus_tag=AVR74_RS00765;product=fimbrial-like adhesin;protein_id=WP_000846606.1;transl_table=11
NZ_CP014488.1	RefSeq	gene	164252	164848	.	-	.	ID=gene-AVR74_RS00770;Name=AVR74_RS00770;gbkey=Gene;gene_biotype=protein_coding;locus_tag=AVR74_RS00770;old_locus_tag=AVR74_00770
NZ_CP014488.1	Protein Homology	CDS	164252	164848	.	-	0	ID=cds-WP_000553751.1;Parent=gene-AVR74_RS00770;Dbxref=Genbank:WP_000553751.1;Name=WP_000553751.1;gbkey=CDS;inference=COORDINATES: similar to AA sequence:RefSeq:NP_414678.1;locus_tag=AVR74_RS00770;product=fimbrial protein;protein_id=WP_000553751.1;transl_table=11
NZ_CP014488.1	RefSeq	gene	164875	165477	.	-	.	ID=gene-AVR74_RS00775;Name=AVR74_RS00775;gbkey=Gene;gene_biotype=protein_coding;locus_tag=AVR74_RS00775;old_locus_tag=AVR74_00775
NZ_CP014488.1	Protein Homology	CDS	164875	165477	.	-	0	ID=cds-WP_000143210.1;Parent=gene-AVR74_RS00775;Dbxref=Genbank:WP_000143210.1;Name=WP_000143210.1;gbkey=CDS;inference=COORDINATES: similar to AA sequence:RefSeq:WP_000143198.1;locus_tag=AVR74_RS00775;product=fimbrial-like protein YadL;protein_id=WP_000143210.1;transl_table=11
NZ_CP014488.1	RefSeq	gene	165492	166064	.	-	.	ID=gene-AVR74_RS00780;Name=AVR74_RS00780;gbkey=Gene;gene_biotype=protein_coding;locus_tag=AVR74_RS00780;old_locus_tag=AVR74_00780
NZ_CP014488.1	Protein Homology	CDS	165492	166064	.	-	0	ID=cds-WP_000598298.1;Parent=gene-AVR74_RS00780;Dbxref=Genbank:WP_000598298.1;Name=WP_000598298.1;gbkey=CDS;inference=COORDINATES: similar to AA sequence:RefSeq:NP_414680.4;locus_tag=AVR74_RS00780;product=fimbrial protein StaD;protein_id=WP_000598298.1;transl_table=11
NZ_CP014488.1	RefSeq	gene	166081	168681	.	-	.	ID=gene-AVR74_RS00785;Name=AVR74_RS00785;gbkey=Gene;gene_biotype=protein_coding;locus_tag=AVR74_RS00785;old_locus_tag=AVR74_00785
NZ_CP014488.1	Protein Homology	CDS	166081	168681	.	-	0	ID=cds-WP_000153158.1;Parent=gene-AVR74_RS00785;Dbxref=Genbank:WP_000153158.1;Name=WP_000153158.1;gbkey=CDS;inference=COORDINATES: similar to AA sequence:RefSeq:NP_414681.1;locus_tag=AVR74_RS00785;product=outer membrane usher protein;protein_id=WP_000153158.1;transl_table=11
NZ_CP014488.1	RefSeq	gene	168716	169456	.	-	.	ID=gene-AVR74_RS00790;Name=AVR74_RS00790;gbkey=Gene;gene_biotype=protein_coding;locus_tag=AVR74_RS00790;old_locus_tag=AVR74_00790
NZ_CP014488.1	Protein Homology	CDS	168716	169456	.	-	0	ID=cds-WP_000465941.1;Parent=gene-AVR74_RS00790;Dbxref=Genbank:WP_000465941.1;Name=WP_000465941.1;gbkey=CDS;inference=COORDINATES: similar to AA sequence:RefSeq:NP_414682.1;locus_tag=AVR74_RS00790;product=fimbrial chaperone;protein_id=WP_000465941.1;transl_table=11
NZ_CP014488.1	RefSeq	gene	169553	170137	.	-	.	ID=gene-AVR74_RS00795;Name=AVR74_RS00795;gbkey=Gene;gene_biotype=protein_coding;locus_tag=AVR74_RS00795;old_locus_tag=AVR74_00795
NZ_CP014488.1	Protein Homology	CDS	169553	170137	.	-	0	ID=cds-WP_000038431.1;Parent=gene-AVR74_RS00795;Dbxref=Genbank:WP_000038431.1;Name=WP_000038431.1;gbkey=CDS;inference=COORDINATES: similar to AA sequence:RefSeq:NP_414683.1;locus_tag=AVR74_RS00795;product=fimbrial protein;protein_id=WP_000038431.1;transl_table=11
NZ_CP014488.1	RefSeq	gene	170485	170964	.	-	.	ID=gene-AVR74_RS00800;Name=AVR74_RS00800;gbkey=Gene;gene_biotype=protein_coding;locus_tag=AVR74_RS00800;old_locus_tag=AVR74_00800
NZ_CP014488.1	Protein Homology	CDS	170485	170964	.	-	0	ID=cds-WP_000215152.1;Parent=gene-AVR74_RS00800;Dbxref=Genbank:WP_000215152.1;Name=WP_000215152.1;gbkey=CDS;inference=COORDINATES: similar to AA sequence:RefSeq:YP_002410917.1;locus_tag=AVR74_RS00800;product=2-amino-4-hydroxy-6-hydroxymethyldihydropteridine diphosphokinase;protein_id=WP_000215152.1;transl_table=11
NZ_CP014488.1	RefSeq	gene	170961	172379	.	-	.	ID=gene-AVR74_RS00805;Name=AVR74_RS00805;gbkey=Gene;gene_biotype=protein_coding;locus_tag=AVR74_RS00805;old_locus_tag=AVR74_00805
NZ_CP014488.1	Protein Homology	CDS	170961	172379	.	-	0	ID=cds-WP_000174644.1;Parent=gene-AVR74_RS00805;Dbxref=Genbank:WP_000174644.1;Name=WP_000174644.1;gbkey=CDS;inference=COORDINATES: similar to AA sequence:RefSeq:WP_000174644.1;locus_tag=AVR74_RS00805;product=polynucleotide adenylyltransferase PcnB;protein_id=WP_000174644.1;transl_table=11
NZ_CP014488.1	RefSeq	gene	172418	173344	.	-	.	ID=gene-AVR74_RS00810;Name=AVR74_RS00810;gbkey=Gene;gene_biotype=protein_coding;locus_tag=AVR74_RS00810;old_locus_tag=AVR74_00810
NZ_CP014488.1	Protein Homology	CDS	172418	173344	.	-	0	ID=cds-WP_000937399.1;Parent=gene-AVR74_RS00810;Dbxref=Genbank:WP_000937399.1;Name=WP_000937399.1;gbkey=CDS;inference=COORDINATES: similar to AA sequence:RefSeq:YP_002410919.1;locus_tag=AVR74_RS00810;product=tRNA glutamyl-Q(34) synthetase GluQRS;protein_id=WP_000937399.1;transl_table=11
NZ_CP014488.1	RefSeq	gene	173381	173836	.	-	.	ID=gene-AVR74_RS00815;Name=AVR74_RS00815;gbkey=Gene;gene_biotype=protein_coding;locus_tag=AVR74_RS00815;old_locus_tag=AVR74_00815
NZ_CP014488.1	Protein Homology	CDS	173381	173836	.	-	0	ID=cds-WP_001155227.1;Parent=gene-AVR74_RS00815;Dbxref=Genbank:WP_001155227.1;Name=WP_001155227.1;gbkey=CDS;inference=COORDINATES: similar to AA sequence:RefSeq:NP_308176.1;locus_tag=AVR74_RS00815;product=RNA polymerase-binding transcription factor DksA;protein_id=WP_001155227.1;transl_table=11
NZ_CP014488.1	RefSeq	gene	174014	174718	.	-	.	ID=gene-AVR74_RS00820;Name=AVR74_RS00820;gbkey=Gene;gene_biotype=protein_coding;locus_tag=AVR74_RS00820;old_locus_tag=AVR74_00820
NZ_CP014488.1	Protein Homology	CDS	174014	174718	.	-	0	ID=cds-WP_000396050.1;Parent=gene-AVR74_RS00820;Dbxref=Genbank:WP_000396050.1;Name=WP_000396050.1;gbkey=CDS;inference=COORDINATES: similar to AA sequence:RefSeq:YP_002410921.1;locus_tag=AVR74_RS00820;product=DNA/RNA nuclease SfsA;protein_id=WP_000396050.1;transl_table=11
NZ_CP014488.1	RefSeq	gene	174733	175263	.	-	.	ID=gene-AVR74_RS00825;Name=AVR74_RS00825;gbkey=Gene;gene_biotype=protein_coding;locus_tag=AVR74_RS00825;old_locus_tag=AVR74_00825
NZ_CP014488.1	Protein Homology	CDS	174733	175263	.	-	0	ID=cds-WP_001294702.1;Parent=gene-AVR74_RS00825;Dbxref=Genbank:WP_001294702.1;Name=WP_001294702.1;gbkey=CDS;inference=COORDINATES: similar to AA sequence:RefSeq:NP_414689.4;locus_tag=AVR74_RS00825;product=RNA 2'%2C3'-cyclic phosphodiesterase;protein_id=WP_001294702.1;transl_table=11
NZ_CP014488.1	RefSeq	gene	175337	177766	.	+	.	ID=gene-AVR74_RS00830;Name=AVR74_RS00830;gbkey=Gene;gene_biotype=protein_coding;locus_tag=AVR74_RS00830;old_locus_tag=AVR74_00830
NZ_CP014488.1	Protein Homology	CDS	175337	177766	.	+	0	ID=cds-WP_001295782.1;Parent=gene-AVR74_RS00830;Dbxref=Genbank:WP_001295782.1;Name=WP_001295782.1;gbkey=CDS;inference=COORDINATES: similar to AA sequence:RefSeq:YP_002410923.1;locus_tag=AVR74_RS00830;product=ATP-dependent helicase HrpB;protein_id=WP_001295782.1;transl_table=11
NZ_CP014488.1	RefSeq	gene	177860	180385	.	+	.	ID=gene-AVR74_RS00835;Name=AVR74_RS00835;gbkey=Gene;gene_biotype=protein_coding;locus_tag=AVR74_RS00835;old_locus_tag=AVR74_00835
NZ_CP014488.1	Protein Homology	CDS	177860	180385	.	+	0	ID=cds-WP_000918160.1;Parent=gene-AVR74_RS00835;Dbxref=Genbank:WP_000918160.1;Name=WP_000918160.1;gbkey=CDS;inference=COORDINATES: similar to AA sequence:RefSeq:NP_308180.1;locus_tag=AVR74_RS00835;product=bifunctional glycosyl transferase/transpeptidase;protein_id=WP_000918160.1;transl_table=11
NZ_CP014488.1	RefSeq	gene	180726	181292	.	+	.	ID=gene-AVR74_RS00840;Name=AVR74_RS00840;gbkey=Gene;gene_biotype=protein_coding;locus_tag=AVR74_RS00840;old_locus_tag=AVR74_00840
NZ_CP014488.1	Protein Homology	CDS	180726	181292	.	+	0	ID=cds-WP_001035606.1;Parent=gene-AVR74_RS00840;Dbxref=Genbank:WP_001035606.1;Name=WP_001035606.1;gbkey=CDS;inference=COORDINATES: similar to AA sequence:RefSeq:WP_001035605.1;locus_tag=AVR74_RS00840;product=type 1 fimbrial protein;protein_id=WP_001035606.1;transl_table=11
NZ_CP014488.1	RefSeq	gene	181338	182054	.	+	.	ID=gene-AVR74_RS00845;Name=AVR74_RS00845;gbkey=Gene;gene_biotype=protein_coding;locus_tag=AVR74_RS00845;old_locus_tag=AVR74_00845
NZ_CP014488.1	Protein Homology	CDS	181338	182054	.	+	0	ID=cds-WP_000110510.1;Parent=gene-AVR74_RS00845;Dbxref=Genbank:WP_000110510.1;Name=WP_000110510.1;gbkey=CDS;inference=COORDINATES: similar to AA sequence:RefSeq:WP_000110509.1;locus_tag=AVR74_RS00845;product=molecular chaperone;protein_id=WP_000110510.1;transl_table=11
NZ_CP014488.1	RefSeq	gene	182121	184598	.	+	.	ID=gene-AVR74_RS00850;Name=AVR74_RS00850;gbkey=Gene;gene_biotype=protein_coding;locus_tag=AVR74_RS00850;old_locus_tag=AVR74_00850
NZ_CP014488.1	Protein Homology	CDS	182121	184598	.	+	0	ID=cds-WP_000926360.1;Parent=gene-AVR74_RS00850;Dbxref=Genbank:WP_000926360.1;Name=WP_000926360.1;gbkey=CDS;inference=COORDINATES: similar to AA sequence:RefSeq:WP_001606829.1;locus_tag=AVR74_RS00850;product=fimbrial biogenesis outer membrane usher protein;protein_id=WP_000926360.1;transl_table=11
NZ_CP014488.1	RefSeq	gene	184620	185630	.	+	.	ID=gene-AVR74_RS00855;Name=AVR74_RS00855;gbkey=Gene;gene_biotype=protein_coding;locus_tag=AVR74_RS00855;old_locus_tag=AVR74_00855
NZ_CP014488.1	Protein Homology	CDS	184620	185630	.	+	0	ID=cds-WP_001295784.1;Parent=gene-AVR74_RS00855;Dbxref=Genbank:WP_001295784.1;Name=WP_001295784.1;gbkey=CDS;inference=COORDINATES: similar to AA sequence:RefSeq:WP_001295784.1;locus_tag=AVR74_RS00855;product=type 1 fimbrial protein;protein_id=WP_001295784.1;transl_table=11
NZ_CP014488.1	RefSeq	gene	185850	188099	.	+	.	ID=gene-AVR74_RS00860;Name=AVR74_RS00860;gbkey=Gene;gene_biotype=protein_coding;locus_tag=AVR74_RS00860;old_locus_tag=AVR74_00860
NZ_CP014488.1	Protein Homology	CDS	185850	188099	.	+	0	ID=cds-WP_000124398.1;Parent=gene-AVR74_RS00860;Dbxref=Genbank:WP_000124398.1;Name=WP_000124398.1;gbkey=CDS;inference=COORDINATES: similar to AA sequence:RefSeq:YP_002410925.1;locus_tag=AVR74_RS00860;product=ferrichrome porin FhuA;protein_id=WP_000124398.1;transl_table=11
NZ_CP014488.1	RefSeq	gene	188151	188948	.	+	.	ID=gene-AVR74_RS00865;Name=AVR74_RS00865;gbkey=Gene;gene_biotype=protein_coding;locus_tag=AVR74_RS00865;old_locus_tag=AVR74_00865
NZ_CP014488.1	Protein Homology	CDS	188151	188948	.	+	0	ID=cds-WP_001295786.1;Parent=gene-AVR74_RS00865;Dbxref=Genbank:WP_001295786.1;Name=WP_001295786.1;gbkey=CDS;inference=COORDINATES: similar to AA sequence:RefSeq:NP_308182.1;locus_tag=AVR74_RS00865;product=Fe3+-hydroxamate ABC transporter ATP-binding protein FhuC;protein_id=WP_001295786.1;transl_table=11
NZ_CP014488.1	RefSeq	gene	188948	189838	.	+	.	ID=gene-AVR74_RS00870;Name=AVR74_RS00870;gbkey=Gene;gene_biotype=protein_coding;locus_tag=AVR74_RS00870;old_locus_tag=AVR74_00870
NZ_CP014488.1	Protein Homology	CDS	188948	189838	.	+	0	ID=cds-WP_001295787.1;Parent=gene-AVR74_RS00870;Dbxref=Genbank:WP_001295787.1;Name=WP_001295787.1;gbkey=CDS;inference=COORDINATES: similar to AA sequence:RefSeq:NP_414694.1;locus_tag=AVR74_RS00870;product=Fe(3+)-hydroxamate ABC transporter substrate-binding protein FhuD;protein_id=WP_001295787.1;transl_table=11
NZ_CP014488.1	RefSeq	gene	189835	191817	.	+	.	ID=gene-AVR74_RS00875;Name=AVR74_RS00875;gbkey=Gene;gene_biotype=protein_coding;locus_tag=AVR74_RS00875;old_locus_tag=AVR74_00875
NZ_CP014488.1	Protein Homology	CDS	189835	191817	.	+	0	ID=cds-WP_000044116.1;Parent=gene-AVR74_RS00875;Dbxref=Genbank:WP_000044116.1;Name=WP_000044116.1;gbkey=CDS;inference=COORDINATES: similar to AA sequence:RefSeq:NP_308184.1;locus_tag=AVR74_RS00875;product=Fe(3+)-hydroxamate ABC transporter permease FhuB;protein_id=WP_000044116.1;transl_table=11
NZ_CP014488.1	RefSeq	gene	191852	193132	.	-	.	ID=gene-AVR74_RS00880;Name=hemL;gbkey=Gene;gene=hemL;gene_biotype=protein_coding;locus_tag=AVR74_RS00880;old_locus_tag=AVR74_00880
NZ_CP014488.1	Protein Homology	CDS	191852	193132	.	-	0	ID=cds-WP_061157852.1;Parent=gene-AVR74_RS00880;Dbxref=Genbank:WP_061157852.1;Name=WP_061157852.1;gbkey=CDS;gene=hemL;inference=COORDINATES: similar to AA sequence:RefSeq:WP_020233394.1;locus_tag=AVR74_RS00880;product=glutamate-1-semialdehyde-2%2C1-aminomutase;protein_id=WP_061157852.1;transl_table=11
NZ_CP014488.1	RefSeq	gene	193357	194778	.	+	.	ID=gene-AVR74_RS00885;Name=AVR74_RS00885;gbkey=Gene;gene_biotype=protein_coding;locus_tag=AVR74_RS00885;old_locus_tag=AVR74_00885
NZ_CP014488.1	Protein Homology	CDS	193357	194778	.	+	0	ID=cds-WP_000845408.1;Parent=gene-AVR74_RS00885;Dbxref=Genbank:WP_000845408.1;Name=WP_000845408.1;gbkey=CDS;inference=COORDINATES: similar to AA sequence:RefSeq:NP_308186.1;locus_tag=AVR74_RS00885;product=H(+)/Cl(-) exchange transporter ClcA;protein_id=WP_000845408.1;transl_table=11
NZ_CP014488.1	RefSeq	gene	194860	195204	.	+	.	ID=gene-AVR74_RS00890;Name=AVR74_RS00890;gbkey=Gene;gene_biotype=protein_coding;locus_tag=AVR74_RS00890;old_locus_tag=AVR74_00890
NZ_CP014488.1	Protein Homology	CDS	194860	195204	.	+	0	ID=cds-WP_001295564.1;Parent=gene-AVR74_RS00890;Dbxref=Genbank:WP_001295564.1;Name=WP_001295564.1;gbkey=CDS;inference=COORDINATES: similar to AA sequence:RefSeq:WP_001295564.1;locus_tag=AVR74_RS00890;product=iron-sulfur cluster insertion protein ErpA;protein_id=WP_001295564.1;transl_table=11
NZ_CP014488.1	RefSeq	gene	195251	195874	.	-	.	ID=gene-AVR74_RS00895;Name=AVR74_RS00895;gbkey=Gene;gene_biotype=protein_coding;locus_tag=AVR74_RS00895;old_locus_tag=AVR74_00895
NZ_CP014488.1	Protein Homology	CDS	195251	195874	.	-	0	ID=cds-WP_000964221.1;Parent=gene-AVR74_RS00895;Dbxref=Genbank:WP_000964221.1;Name=WP_000964221.1;gbkey=CDS;inference=COORDINATES: similar to AA sequence:RefSeq:NP_414699.1;locus_tag=AVR74_RS00895;product=TRIC cation channel family protein;protein_id=WP_000964221.1;transl_table=11
NZ_CP014488.1	RefSeq	gene	195912	196712	.	-	.	ID=gene-AVR74_RS00900;Name=AVR74_RS00900;gbkey=Gene;gene_biotype=protein_coding;locus_tag=AVR74_RS00900;old_locus_tag=AVR74_00900
NZ_CP014488.1	Protein Homology	CDS	195912	196712	.	-	0	ID=cds-WP_001129927.1;Parent=gene-AVR74_RS00900;Dbxref=Genbank:WP_001129927.1;Name=WP_001129927.1;gbkey=CDS;inference=COORDINATES: similar to AA sequence:RefSeq:NP_414700.1;locus_tag=AVR74_RS00900;product=vitamin B12 ABC transporter substrate-binding protein BtuF;protein_id=WP_001129927.1;transl_table=11
NZ_CP014488.1	RefSeq	gene	196705	197403	.	-	.	ID=gene-AVR74_RS00905;Name=mtnN;gbkey=Gene;gene=mtnN;gene_biotype=protein_coding;locus_tag=AVR74_RS00905;old_locus_tag=AVR74_00905
NZ_CP014488.1	Protein Homology	CDS	196705	197403	.	-	0	ID=cds-WP_000689844.1;Parent=gene-AVR74_RS00905;Dbxref=Genbank:WP_000689844.1;Name=WP_000689844.1;gbkey=CDS;gene=mtnN;inference=COORDINATES: similar to AA sequence:RefSeq:NP_308190.1;locus_tag=AVR74_RS00905;product=5'-methylthioadenosine/S-adenosylhomocysteine nucleosidase;protein_id=WP_000689844.1;transl_table=11
NZ_CP014488.1	RefSeq	gene	197487	199004	.	+	.	ID=gene-AVR74_RS00910;Name=AVR74_RS00910;gbkey=Gene;gene_biotype=protein_coding;locus_tag=AVR74_RS00910;old_locus_tag=AVR74_00910
NZ_CP014488.1	Protein Homology	CDS	197487	199004	.	+	0	ID=cds-WP_000057107.1;Parent=gene-AVR74_RS00910;Dbxref=Genbank:WP_000057107.1;Name=WP_000057107.1;gbkey=CDS;inference=COORDINATES: similar to AA sequence:RefSeq:NP_414702.1;locus_tag=AVR74_RS00910;product=dGTPase;protein_id=WP_000057107.1;transl_table=11
NZ_CP014488.1	RefSeq	pseudogene	199028	199216	.	+	.	ID=gene-AVR74_RS26190;Name=AVR74_RS26190;gbkey=Gene;gene_biotype=pseudogene;locus_tag=AVR74_RS26190;pseudo=true
NZ_CP014488.1	Protein Homology	CDS	199028	199216	.	+	0	ID=cds-AVR74_RS26190;Parent=gene-AVR74_RS26190;Note=internal stop;gbkey=CDS;inference=COORDINATES: similar to AA sequence:RefSeq:WP_001683967.1;locus_tag=AVR74_RS26190;product=hypothetical protein;pseudo=true;transl_table=11
NZ_CP014488.1	RefSeq	gene	199134	200558	.	+	.	ID=gene-AVR74_RS00915;Name=AVR74_RS00915;gbkey=Gene;gene_biotype=protein_coding;locus_tag=AVR74_RS00915;old_locus_tag=AVR74_00915
NZ_CP014488.1	Protein Homology	CDS	199134	200558	.	+	0	ID=cds-WP_000753937.1;Parent=gene-AVR74_RS00915;Dbxref=Genbank:WP_000753937.1;Name=WP_000753937.1;gbkey=CDS;inference=COORDINATES: similar to AA sequence:RefSeq:NP_308192.1;locus_tag=AVR74_RS00915;product=serine endoprotease DegP;protein_id=WP_000753937.1;transl_table=11
NZ_CP014488.1	RefSeq	gene	200713	201870	.	+	.	ID=gene-AVR74_RS00920;Name=AVR74_RS00920;gbkey=Gene;gene_biotype=protein_coding;locus_tag=AVR74_RS00920;old_locus_tag=AVR74_00920
NZ_CP014488.1	Protein Homology	CDS	200713	201870	.	+	0	ID=cds-WP_000929439.1;Parent=gene-AVR74_RS00920;Dbxref=Genbank:WP_000929439.1;Name=WP_000929439.1;gbkey=CDS;inference=COORDINATES: similar to AA sequence:RefSeq:YP_002410937.1;locus_tag=AVR74_RS00920;product=CdaR family transcriptional regulator;protein_id=WP_000929439.1;transl_table=11
NZ_CP014488.1	RefSeq	gene	201924	202310	.	-	.	ID=gene-AVR74_RS00925;Name=AVR74_RS00925;gbkey=Gene;gene_biotype=protein_coding;locus_tag=AVR74_RS00925;old_locus_tag=AVR74_00925
NZ_CP014488.1	Protein Homology	CDS	201924	202310	.	-	0	ID=cds-WP_000272188.1;Parent=gene-AVR74_RS00925;Dbxref=Genbank:WP_000272188.1;Name=WP_000272188.1;gbkey=CDS;inference=COORDINATES: similar to AA sequence:RefSeq:WP_000272186.1;locus_tag=AVR74_RS00925;product=DUF3461 family protein;protein_id=WP_000272188.1;transl_table=11
NZ_CP014488.1	RefSeq	gene	202620	203444	.	-	.	ID=gene-AVR74_RS00930;Name=dapD;gbkey=Gene;gene=dapD;gene_biotype=protein_coding;locus_tag=AVR74_RS00930;old_locus_tag=AVR74_00930
NZ_CP014488.1	Protein Homology	CDS	202620	203444	.	-	0	ID=cds-WP_001186656.1;Parent=gene-AVR74_RS00930;Dbxref=Genbank:WP_001186656.1;Name=WP_001186656.1;gbkey=CDS;gene=dapD;inference=COORDINATES: similar to AA sequence:RefSeq:WP_005132123.1;locus_tag=AVR74_RS00930;product=2%2C3%2C4%2C5-tetrahydropyridine-2%2C6-dicarboxylate N-succinyltransferase;protein_id=WP_001186656.1;transl_table=11
NZ_CP014488.1	RefSeq	gene	203475	206147	.	-	.	ID=gene-AVR74_RS00935;Name=AVR74_RS00935;gbkey=Gene;gene_biotype=protein_coding;locus_tag=AVR74_RS00935;old_locus_tag=AVR74_00935
NZ_CP014488.1	Protein Homology	CDS	203475	206147	.	-	0	ID=cds-WP_001094534.1;Parent=gene-AVR74_RS00935;Dbxref=Genbank:WP_001094534.1;Name=WP_001094534.1;gbkey=CDS;inference=COORDINATES: similar to AA sequence:RefSeq:YP_002410940.1;locus_tag=AVR74_RS00935;product=bifunctional uridylyltransferase/uridylyl-removing protein GlnD;protein_id=WP_001094534.1;transl_table=11
NZ_CP014488.1	RefSeq	gene	206209	207003	.	-	.	ID=gene-AVR74_RS00940;Name=AVR74_RS00940;gbkey=Gene;gene_biotype=protein_coding;locus_tag=AVR74_RS00940;old_locus_tag=AVR74_00940
NZ_CP014488.1	Protein Homology	CDS	206209	207003	.	-	0	ID=cds-WP_001018194.1;Parent=gene-AVR74_RS00940;Dbxref=Genbank:WP_001018194.1;Name=WP_001018194.1;gbkey=CDS;inference=COORDINATES: similar to AA sequence:RefSeq:NP_308197.1;locus_tag=AVR74_RS00940;product=type I methionyl aminopeptidase;protein_id=WP_001018194.1;transl_table=11
NZ_CP014488.1	RefSeq	pseudogene	207003	207224	.	-	.	ID=gene-AVR74_RS26195;Name=AVR74_RS26195;gbkey=Gene;gene_biotype=pseudogene;locus_tag=AVR74_RS26195;pseudo=true
NZ_CP014488.1	Protein Homology	CDS	207003	207224	.	-	0	ID=cds-AVR74_RS26195;Parent=gene-AVR74_RS26195;Note=internal stop;gbkey=CDS;inference=COORDINATES: similar to AA sequence:RefSeq:WP_001415826.1;locus_tag=AVR74_RS26195;product=hypothetical protein;pseudo=true;transl_table=11
NZ_CP014488.1	RefSeq	gene	207371	208096	.	+	.	ID=gene-AVR74_RS00945;Name=rpsB;gbkey=Gene;gene=rpsB;gene_biotype=protein_coding;locus_tag=AVR74_RS00945;old_locus_tag=AVR74_00945
NZ_CP014488.1	Protein Homology	CDS	207371	208096	.	+	0	ID=cds-WP_000246882.1;Parent=gene-AVR74_RS00945;Dbxref=Genbank:WP_000246882.1;Name=WP_000246882.1;gbkey=CDS;gene=rpsB;inference=COORDINATES: similar to AA sequence:RefSeq:NP_308198.1;locus_tag=AVR74_RS00945;product=30S ribosomal protein S2;protein_id=WP_000246882.1;transl_table=11
NZ_CP014488.1	RefSeq	gene	208231	209082	.	+	.	ID=gene-AVR74_RS00950;Name=AVR74_RS00950;gbkey=Gene;gene_biotype=protein_coding;locus_tag=AVR74_RS00950;old_locus_tag=AVR74_00950
NZ_CP014488.1	Protein Homology	CDS	208231	209082	.	+	0	ID=cds-WP_000818114.1;Parent=gene-AVR74_RS00950;Dbxref=Genbank:WP_000818114.1;Name=WP_000818114.1;gbkey=CDS;inference=COORDINATES: similar to AA sequence:RefSeq:NP_308199.1;locus_tag=AVR74_RS00950;product=elongation factor Ts;protein_id=WP_000818114.1;transl_table=11
NZ_CP014488.1	RefSeq	gene	209229	209954	.	+	.	ID=gene-AVR74_RS00955;Name=AVR74_RS00955;gbkey=Gene;gene_biotype=protein_coding;locus_tag=AVR74_RS00955;old_locus_tag=AVR74_00955
NZ_CP014488.1	Protein Homology	CDS	209229	209954	.	+	0	ID=cds-WP_000224573.1;Parent=gene-AVR74_RS00955;Dbxref=Genbank:WP_000224573.1;Name=WP_000224573.1;gbkey=CDS;inference=COORDINATES: similar to AA sequence:RefSeq:WP_000224576.1;locus_tag=AVR74_RS00955;product=UMP kinase;protein_id=WP_000224573.1;transl_table=11
NZ_CP014488.1	RefSeq	gene	210104	210661	.	+	.	ID=gene-AVR74_RS00960;Name=AVR74_RS00960;gbkey=Gene;gene_biotype=protein_coding;locus_tag=AVR74_RS00960;old_locus_tag=AVR74_00960
NZ_CP014488.1	Protein Homology	CDS	210104	210661	.	+	0	ID=cds-WP_000622418.1;Parent=gene-AVR74_RS00960;Dbxref=Genbank:WP_000622418.1;Name=WP_000622418.1;gbkey=CDS;inference=COORDINATES: similar to AA sequence:RefSeq:WP_000622421.1;locus_tag=AVR74_RS00960;product=ribosome recycling factor;protein_id=WP_000622418.1;transl_table=11
NZ_CP014488.1	RefSeq	gene	210753	211949	.	+	.	ID=gene-AVR74_RS00965;Name=AVR74_RS00965;gbkey=Gene;gene_biotype=protein_coding;locus_tag=AVR74_RS00965;old_locus_tag=AVR74_00965
NZ_CP014488.1	Protein Homology	CDS	210753	211949	.	+	0	ID=cds-WP_000811939.1;Parent=gene-AVR74_RS00965;Dbxref=Genbank:WP_000811939.1;Name=WP_000811939.1;gbkey=CDS;inference=COORDINATES: similar to AA sequence:RefSeq:NP_414715.1;locus_tag=AVR74_RS00965;product=1-deoxy-D-xylulose-5-phosphate reductoisomerase;protein_id=WP_000811939.1;transl_table=11
NZ_CP014488.1	RefSeq	gene	212138	212896	.	+	.	ID=gene-AVR74_RS00970;Name=AVR74_RS00970;gbkey=Gene;gene_biotype=protein_coding;locus_tag=AVR74_RS00970;old_locus_tag=AVR74_00970
NZ_CP014488.1	Protein Homology	CDS	212138	212896	.	+	0	ID=cds-WP_001295562.1;Parent=gene-AVR74_RS00970;Dbxref=Genbank:WP_001295562.1;Name=WP_001295562.1;gbkey=CDS;inference=COORDINATES: similar to AA sequence:RefSeq:NP_454828.1;locus_tag=AVR74_RS00970;product=(2E%2C6E)-farnesyl-diphosphate-specific ditrans%2Cpolycis-undecaprenyl-diphosphate synthase;protein_id=WP_001295562.1;transl_table=11
NZ_CP014488.1	RefSeq	gene	212909	213766	.	+	.	ID=gene-AVR74_RS00975;Name=AVR74_RS00975;gbkey=Gene;gene_biotype=protein_coding;locus_tag=AVR74_RS00975;old_locus_tag=AVR74_00975
NZ_CP014488.1	Protein Homology	CDS	212909	213766	.	+	0	ID=cds-WP_000922441.1;Parent=gene-AVR74_RS00975;Dbxref=Genbank:WP_000922441.1;Name=WP_000922441.1;gbkey=CDS;inference=COORDINATES: similar to AA sequence:RefSeq:NP_414717.2;locus_tag=AVR74_RS00975;product=phosphatidate cytidylyltransferase;protein_id=WP_000922441.1;transl_table=11
NZ_CP014488.1	RefSeq	gene	213778	215130	.	+	.	ID=gene-AVR74_RS00980;Name=AVR74_RS00980;gbkey=Gene;gene_biotype=protein_coding;locus_tag=AVR74_RS00980;old_locus_tag=AVR74_00980
NZ_CP014488.1	Protein Homology	CDS	213778	215130	.	+	0	ID=cds-WP_001295561.1;Parent=gene-AVR74_RS00980;Dbxref=Genbank:WP_001295561.1;Name=WP_001295561.1;gbkey=CDS;inference=COORDINATES: similar to AA sequence:RefSeq:NP_308205.1;locus_tag=AVR74_RS00980;product=sigma E protease regulator RseP;protein_id=WP_001295561.1;transl_table=11
NZ_CP014488.1	RefSeq	gene	215160	217592	.	+	.	ID=gene-AVR74_RS00985;Name=bamA;gbkey=Gene;gene=bamA;gene_biotype=protein_coding;locus_tag=AVR74_RS00985;old_locus_tag=AVR74_00985
NZ_CP014488.1	Protein Homology	CDS	215160	217592	.	+	0	ID=cds-WP_001240896.1;Parent=gene-AVR74_RS00985;Dbxref=Genbank:WP_001240896.1;Name=WP_001240896.1;gbkey=CDS;gene=bamA;inference=COORDINATES: similar to AA sequence:RefSeq:NP_308206.1;locus_tag=AVR74_RS00985;product=outer membrane protein assembly factor BamA;protein_id=WP_001240896.1;transl_table=11
NZ_CP014488.1	RefSeq	gene	217714	218199	.	+	.	ID=gene-AVR74_RS00990;Name=AVR74_RS00990;gbkey=Gene;gene_biotype=protein_coding;locus_tag=AVR74_RS00990;old_locus_tag=AVR74_00990
NZ_CP014488.1	Protein Homology	CDS	217714	218199	.	+	0	ID=cds-WP_000758956.1;Parent=gene-AVR74_RS00990;Dbxref=Genbank:WP_000758956.1;Name=WP_000758956.1;gbkey=CDS;inference=COORDINATES: similar to AA sequence:RefSeq:NP_308207.1;locus_tag=AVR74_RS00990;product=molecular chaperone Skp;protein_id=WP_000758956.1;transl_table=11
NZ_CP014488.1	RefSeq	gene	218203	219228	.	+	.	ID=gene-AVR74_RS00995;Name=lpxD;gbkey=Gene;gene=lpxD;gene_biotype=protein_coding;locus_tag=AVR74_RS00995;old_locus_tag=AVR74_00995
NZ_CP014488.1	Protein Homology	CDS	218203	219228	.	+	0	ID=cds-WP_001139282.1;Parent=gene-AVR74_RS00995;Dbxref=Genbank:WP_001139282.1;Name=WP_001139282.1;gbkey=CDS;gene=lpxD;inference=COORDINATES: similar to AA sequence:RefSeq:WP_005132101.1;locus_tag=AVR74_RS00995;product=UDP-3-O-(3-hydroxymyristoyl)glucosamine N-acyltransferase;protein_id=WP_001139282.1;transl_table=11
NZ_CP014488.1	RefSeq	gene	219333	219788	.	+	.	ID=gene-AVR74_RS01000;Name=AVR74_RS01000;gbkey=Gene;gene_biotype=protein_coding;locus_tag=AVR74_RS01000;old_locus_tag=AVR74_01000
NZ_CP014488.1	Protein Homology	CDS	219333	219788	.	+	0	ID=cds-WP_000210739.1;Parent=gene-AVR74_RS01000;Dbxref=Genbank:WP_000210739.1;Name=WP_000210739.1;gbkey=CDS;inference=COORDINATES: similar to AA sequence:RefSeq:WP_000210741.1;locus_tag=AVR74_RS01000;product=3-hydroxyacyl-ACP dehydratase FabZ;protein_id=WP_000210739.1;transl_table=11
NZ_CP014488.1	RefSeq	gene	219792	220580	.	+	.	ID=gene-AVR74_RS01005;Name=AVR74_RS01005;gbkey=Gene;gene_biotype=protein_coding;locus_tag=AVR74_RS01005;old_locus_tag=AVR74_01005
NZ_CP014488.1	Protein Homology	CDS	219792	220580	.	+	0	ID=cds-WP_000565966.1;Parent=gene-AVR74_RS01005;Dbxref=Genbank:WP_000565966.1;Name=WP_000565966.1;gbkey=CDS;inference=COORDINATES: similar to AA sequence:RefSeq:WP_005132096.1;locus_tag=AVR74_RS01005;product=acyl-ACP--UDP-N-acetylglucosamine O-acyltransferase;protein_id=WP_000565966.1;transl_table=11
NZ_CP014488.1	RefSeq	gene	220580	221728	.	+	.	ID=gene-AVR74_RS01010;Name=AVR74_RS01010;gbkey=Gene;gene_biotype=protein_coding;locus_tag=AVR74_RS01010;old_locus_tag=AVR74_01010
NZ_CP014488.1	Protein Homology	CDS	220580	221728	.	+	0	ID=cds-WP_000139678.1;Parent=gene-AVR74_RS01010;Dbxref=Genbank:WP_000139678.1;Name=WP_000139678.1;gbkey=CDS;inference=COORDINATES: similar to AA sequence:RefSeq:NP_308211.1;locus_tag=AVR74_RS01010;product=lipid-A-disaccharide synthase;protein_id=WP_000139678.1;transl_table=11
NZ_CP014488.1	RefSeq	gene	221725	222321	.	+	.	ID=gene-AVR74_RS01015;Name=AVR74_RS01015;gbkey=Gene;gene_biotype=protein_coding;locus_tag=AVR74_RS01015;old_locus_tag=AVR74_01015
NZ_CP014488.1	Protein Homology	CDS	221725	222321	.	+	0	ID=cds-WP_000569423.1;Parent=gene-AVR74_RS01015;Dbxref=Genbank:WP_000569423.1;Name=WP_000569423.1;gbkey=CDS;inference=COORDINATES: similar to AA sequence:RefSeq:YP_002410956.1;locus_tag=AVR74_RS01015;product=ribonuclease HII;protein_id=WP_000569423.1;transl_table=11
NZ_CP014488.1	RefSeq	gene	222358	225840	.	+	.	ID=gene-AVR74_RS01020;Name=AVR74_RS01020;gbkey=Gene;gene_biotype=protein_coding;locus_tag=AVR74_RS01020;old_locus_tag=AVR74_01020
NZ_CP014488.1	Protein Homology	CDS	222358	225840	.	+	0	ID=cds-WP_001294788.1;Parent=gene-AVR74_RS01020;Dbxref=Genbank:WP_001294788.1;Name=WP_001294788.1;gbkey=CDS;inference=COORDINATES: similar to AA sequence:RefSeq:YP_002410957.1;locus_tag=AVR74_RS01020;product=DNA polymerase III subunit alpha;protein_id=WP_001294788.1;transl_table=11
NZ_CP014488.1	RefSeq	gene	225853	226812	.	+	.	ID=gene-AVR74_RS01025;Name=accA;gbkey=Gene;gene=accA;gene_biotype=protein_coding;locus_tag=AVR74_RS01025;old_locus_tag=AVR74_01025
NZ_CP014488.1	Protein Homology	CDS	225853	226812	.	+	0	ID=cds-WP_000055741.1;Parent=gene-AVR74_RS01025;Dbxref=Genbank:WP_000055741.1;Name=WP_000055741.1;gbkey=CDS;gene=accA;inference=COORDINATES: similar to AA sequence:RefSeq:WP_005132091.1;locus_tag=AVR74_RS01025;product=acetyl-CoA carboxylase carboxyl transferase subunit alpha;protein_id=WP_000055741.1;transl_table=11
NZ_CP014488.1	RefSeq	gene	226910	229051	.	+	.	ID=gene-AVR74_RS01030;Name=AVR74_RS01030;gbkey=Gene;gene_biotype=protein_coding;locus_tag=AVR74_RS01030;old_locus_tag=AVR74_01030
NZ_CP014488.1	Protein Homology	CDS	226910	229051	.	+	0	ID=cds-WP_001021005.1;Parent=gene-AVR74_RS01030;Dbxref=Genbank:WP_001021005.1;Name=WP_001021005.1;gbkey=CDS;inference=COORDINATES: similar to AA sequence:RefSeq:NP_414728.1;locus_tag=AVR74_RS01030;product=lysine decarboxylase LdcC;protein_id=WP_001021005.1;transl_table=11
NZ_CP014488.1	RefSeq	gene	229108	229497	.	+	.	ID=gene-AVR74_RS01035;Name=AVR74_RS01035;gbkey=Gene;gene_biotype=protein_coding;locus_tag=AVR74_RS01035;old_locus_tag=AVR74_01035
NZ_CP014488.1	Protein Homology	CDS	229108	229497	.	+	0	ID=cds-WP_000901082.1;Parent=gene-AVR74_RS01035;Dbxref=Genbank:WP_000901082.1;Name=WP_000901082.1;gbkey=CDS;inference=COORDINATES: similar to AA sequence:RefSeq:NP_308216.2;locus_tag=AVR74_RS01035;product=VOC family protein;protein_id=WP_000901082.1;transl_table=11
NZ_CP014488.1	RefSeq	gene	229562	230875	.	+	.	ID=gene-AVR74_RS01040;Name=AVR74_RS01040;gbkey=Gene;gene_biotype=protein_coding;locus_tag=AVR74_RS01040;old_locus_tag=AVR74_01040
NZ_CP014488.1	Protein Homology	CDS	229562	230875	.	+	0	ID=cds-WP_000176523.1;Parent=gene-AVR74_RS01040;Dbxref=Genbank:WP_000176523.1;Name=WP_000176523.1;gbkey=CDS;inference=COORDINATES: similar to AA sequence:RefSeq:WP_000176585.1;locus_tag=AVR74_RS01040;product=tRNA lysidine(34) synthetase TilS;protein_id=WP_000176523.1;transl_table=11
NZ_CP014488.1	RefSeq	gene	230909	231163	.	-	.	ID=gene-AVR74_RS01045;Name=AVR74_RS01045;gbkey=Gene;gene_biotype=protein_coding;locus_tag=AVR74_RS01045;old_locus_tag=AVR74_01045
NZ_CP014488.1	Protein Homology	CDS	230909	231163	.	-	0	ID=cds-WP_001295788.1;Parent=gene-AVR74_RS01045;Dbxref=Genbank:WP_001295788.1;Name=WP_001295788.1;gbkey=CDS;inference=COORDINATES: similar to AA sequence:RefSeq:NP_414731.2;locus_tag=AVR74_RS01045;product=Rho-binding antiterminator;protein_id=WP_001295788.1;transl_table=11
NZ_CP014488.1	RefSeq	gene	231156	231356	.	-	.	ID=gene-AVR74_RS01050;Name=AVR74_RS01050;gbkey=Gene;gene_biotype=protein_coding;locus_tag=AVR74_RS01050;old_locus_tag=AVR74_01050
NZ_CP014488.1	Protein Homology	CDS	231156	231356	.	-	0	ID=cds-WP_000417058.1;Parent=gene-AVR74_RS01050;Dbxref=Genbank:WP_000417058.1;Name=WP_000417058.1;gbkey=CDS;inference=COORDINATES: similar to AA sequence:RefSeq:WP_012133967.1;locus_tag=AVR74_RS01050;product=YaeP family protein;protein_id=WP_000417058.1;transl_table=11
NZ_CP014488.1	RefSeq	gene	231522	232067	.	+	.	ID=gene-AVR74_RS01055;Name=AVR74_RS01055;gbkey=Gene;gene_biotype=protein_coding;locus_tag=AVR74_RS01055;old_locus_tag=AVR74_01055
NZ_CP014488.1	Protein Homology	CDS	231522	232067	.	+	0	ID=cds-WP_001185283.1;Parent=gene-AVR74_RS01055;Dbxref=Genbank:WP_001185283.1;Name=WP_001185283.1;gbkey=CDS;inference=COORDINATES: similar to AA sequence:RefSeq:YP_002410964.1;locus_tag=AVR74_RS01055;product=YaeQ family protein;protein_id=WP_001185283.1;transl_table=11
NZ_CP014488.1	RefSeq	gene	232064	232486	.	+	.	ID=gene-AVR74_RS01060;Name=AVR74_RS01060;gbkey=Gene;gene_biotype=protein_coding;locus_tag=AVR74_RS01060;old_locus_tag=AVR74_01060
NZ_CP014488.1	Protein Homology	CDS	232064	232486	.	+	0	ID=cds-WP_000635528.1;Parent=gene-AVR74_RS01060;Dbxref=Genbank:WP_000635528.1;Name=WP_000635528.1;gbkey=CDS;inference=COORDINATES: similar to AA sequence:RefSeq:NP_308220.1;locus_tag=AVR74_RS01060;product=aminoacyl-tRNA hydrolase;protein_id=WP_000635528.1;transl_table=11
NZ_CP014488.1	RefSeq	gene	232500	233210	.	+	.	ID=gene-AVR74_RS01065;Name=AVR74_RS01065;gbkey=Gene;gene_biotype=protein_coding;locus_tag=AVR74_RS01065;old_locus_tag=AVR74_01065
NZ_CP014488.1	Protein Homology	CDS	232500	233210	.	+	0	ID=cds-WP_000239170.1;Parent=gene-AVR74_RS01065;Dbxref=Genbank:WP_000239170.1;Name=WP_000239170.1;gbkey=CDS;inference=COORDINATES: similar to AA sequence:RefSeq:NP_308221.1;locus_tag=AVR74_RS01065;product=envelope stress response activation lipoprotein NlpE;protein_id=WP_000239170.1;transl_table=11
NZ_CP014488.1	RefSeq	gene	233366	234190	.	-	.	ID=gene-AVR74_RS01070;Name=AVR74_RS01070;gbkey=Gene;gene_biotype=protein_coding;locus_tag=AVR74_RS01070;old_locus_tag=AVR74_01070
NZ_CP014488.1	Protein Homology	CDS	233366	234190	.	-	0	ID=cds-WP_000360458.1;Parent=gene-AVR74_RS01070;Dbxref=Genbank:WP_000360458.1;Name=WP_000360458.1;gbkey=CDS;inference=COORDINATES: similar to AA sequence:RefSeq:NP_308222.1;locus_tag=AVR74_RS01070;product=YaeF family permuted papain-like enzyme;protein_id=WP_000360458.1;transl_table=11
NZ_CP014488.1	RefSeq	gene	234243	235961	.	-	.	ID=gene-AVR74_RS01075;Name=proS;gbkey=Gene;gene=proS;gene_biotype=protein_coding;locus_tag=AVR74_RS01075;old_locus_tag=AVR74_01075
NZ_CP014488.1	Protein Homology	CDS	234243	235961	.	-	0	ID=cds-WP_001260690.1;Parent=gene-AVR74_RS01075;Dbxref=Genbank:WP_001260690.1;Name=WP_001260690.1;gbkey=CDS;gene=proS;inference=COORDINATES: similar to AA sequence:RefSeq:WP_012133963.1;locus_tag=AVR74_RS01075;product=proline--tRNA ligase;protein_id=WP_001260690.1;transl_table=11
NZ_CP014488.1	RefSeq	gene	236072	236779	.	-	.	ID=gene-AVR74_RS01080;Name=tsaA;gbkey=Gene;gene=tsaA;gene_biotype=protein_coding;locus_tag=AVR74_RS01080;old_locus_tag=AVR74_01080
NZ_CP014488.1	Protein Homology	CDS	236072	236779	.	-	0	ID=cds-WP_000094006.1;Parent=gene-AVR74_RS01080;Dbxref=Genbank:WP_000094006.1;Name=WP_000094006.1;gbkey=CDS;gene=tsaA;inference=COORDINATES: similar to AA sequence:RefSeq:NP_414737.1;locus_tag=AVR74_RS01080;product=tRNA (N6-threonylcarbamoyladenosine(37)-N6)-methyltransferase TrmO;protein_id=WP_000094006.1;transl_table=11
NZ_CP014488.1	RefSeq	gene	236776	237180	.	-	.	ID=gene-AVR74_RS01085;Name=AVR74_RS01085;gbkey=Gene;gene_biotype=protein_coding;locus_tag=AVR74_RS01085;old_locus_tag=AVR74_01085
NZ_CP014488.1	Protein Homology	CDS	236776	237180	.	-	0	ID=cds-WP_001202329.1;Parent=gene-AVR74_RS01085;Dbxref=Genbank:WP_001202329.1;Name=WP_001202329.1;gbkey=CDS;inference=COORDINATES: similar to AA sequence:RefSeq:NP_414738.1;locus_tag=AVR74_RS01085;product=Rcs stress response system protein RcsF;protein_id=WP_001202329.1;transl_table=11
NZ_CP014488.1	RefSeq	gene	237298	238113	.	-	.	ID=gene-AVR74_RS01090;Name=AVR74_RS01090;gbkey=Gene;gene_biotype=protein_coding;locus_tag=AVR74_RS01090;old_locus_tag=AVR74_01090
NZ_CP014488.1	Protein Homology	CDS	237298	238113	.	-	0	ID=cds-WP_000874226.1;Parent=gene-AVR74_RS01090;Dbxref=Genbank:WP_000874226.1;Name=WP_000874226.1;gbkey=CDS;inference=COORDINATES: similar to AA sequence:RefSeq:NP_414739.1;locus_tag=AVR74_RS01090;product=methionine ABC transporter membrane-anchored lipoprotein MetQ;protein_id=WP_000874226.1;transl_table=11
NZ_CP014488.1	RefSeq	gene	238153	238806	.	-	.	ID=gene-AVR74_RS01095;Name=AVR74_RS01095;gbkey=Gene;gene_biotype=protein_coding;locus_tag=AVR74_RS01095;old_locus_tag=AVR74_01095
NZ_CP014488.1	Protein Homology	CDS	238153	238806	.	-	0	ID=cds-WP_001294595.1;Parent=gene-AVR74_RS01095;Dbxref=Genbank:WP_001294595.1;Name=WP_001294595.1;gbkey=CDS;inference=COORDINATES: similar to AA sequence:RefSeq:WP_005132073.1;locus_tag=AVR74_RS01095;product=methionine ABC transporter permease MetI;protein_id=WP_001294595.1;transl_table=11
NZ_CP014488.1	RefSeq	gene	238799	239830	.	-	.	ID=gene-AVR74_RS01100;Name=AVR74_RS01100;gbkey=Gene;gene_biotype=protein_coding;locus_tag=AVR74_RS01100;old_locus_tag=AVR74_01100
NZ_CP014488.1	Protein Homology	CDS	238799	239830	.	-	0	ID=cds-WP_000593994.1;Parent=gene-AVR74_RS01100;Dbxref=Genbank:WP_000593994.1;Name=WP_000593994.1;gbkey=CDS;inference=COORDINATES: similar to AA sequence:RefSeq:WP_014168731.1;locus_tag=AVR74_RS01100;product=methionine ABC transporter ATP-binding protein MetN;protein_id=WP_000593994.1;transl_table=11
NZ_CP014488.1	RefSeq	gene	240018	240590	.	+	.	ID=gene-AVR74_RS01105;Name=AVR74_RS01105;gbkey=Gene;gene_biotype=protein_coding;locus_tag=AVR74_RS01105;old_locus_tag=AVR74_01105
NZ_CP014488.1	Protein Homology	CDS	240018	240590	.	+	0	ID=cds-WP_001140167.1;Parent=gene-AVR74_RS01105;Dbxref=Genbank:WP_001140167.1;Name=WP_001140167.1;gbkey=CDS;inference=COORDINATES: similar to AA sequence:RefSeq:NP_308229.1;locus_tag=AVR74_RS01105;product=D-glycero-beta-D-manno-heptose 1%2C7-bisphosphate 7-phosphatase;protein_id=WP_001140167.1;transl_table=11
NZ_CP014488.1	RefSeq	gene	240955	242508	.	+	.	ID=gene-AVR74_RS01110;Name=AVR74_RS01110;gbkey=Gene;gene_biotype=rRNA;locus_tag=AVR74_RS01110;old_locus_tag=AVR74_01110
NZ_CP014488.1	RefSeq	rRNA	240955	242508	.	+	.	ID=rna-AVR74_RS01110;Parent=gene-AVR74_RS01110;gbkey=rRNA;locus_tag=AVR74_RS01110;product=16S ribosomal RNA
NZ_CP014488.1	RefSeq	exon	240955	242508	.	+	.	ID=exon-AVR74_RS01110-1;Parent=rna-AVR74_RS01110;gbkey=rRNA;locus_tag=AVR74_RS01110;product=16S ribosomal RNA
NZ_CP014488.1	RefSeq	gene	242565	242641	.	+	.	ID=gene-AVR74_RS01115;Name=AVR74_RS01115;gbkey=Gene;gene_biotype=tRNA;locus_tag=AVR74_RS01115;old_locus_tag=AVR74_01115
NZ_CP014488.1	tRNAscan-SE	tRNA	242565	242641	.	+	.	ID=rna-AVR74_RS01115;Parent=gene-AVR74_RS01115;anticodon=(pos:242599..242601);gbkey=tRNA;inference=COORDINATES: profile:tRNAscan-SE:1.23;locus_tag=AVR74_RS01115;product=tRNA-Ile
NZ_CP014488.1	tRNAscan-SE	exon	242565	242641	.	+	.	ID=exon-AVR74_RS01115-1;Parent=rna-AVR74_RS01115;anticodon=(pos:242599..242601);gbkey=tRNA;inference=COORDINATES: profile:tRNAscan-SE:1.23;locus_tag=AVR74_RS01115;product=tRNA-Ile
NZ_CP014488.1	RefSeq	gene	242684	242759	.	+	.	ID=gene-AVR74_RS01120;Name=AVR74_RS01120;gbkey=Gene;gene_biotype=tRNA;locus_tag=AVR74_RS01120;old_locus_tag=AVR74_01120
NZ_CP014488.1	tRNAscan-SE	tRNA	242684	242759	.	+	.	ID=rna-AVR74_RS01120;Parent=gene-AVR74_RS01120;anticodon=(pos:242717..242719);gbkey=tRNA;inference=COORDINATES: profile:tRNAscan-SE:1.23;locus_tag=AVR74_RS01120;product=tRNA-Ala
NZ_CP014488.1	tRNAscan-SE	exon	242684	242759	.	+	.	ID=exon-AVR74_RS01120-1;Parent=rna-AVR74_RS01120;anticodon=(pos:242717..242719);gbkey=tRNA;inference=COORDINATES: profile:tRNAscan-SE:1.23;locus_tag=AVR74_RS01120;product=tRNA-Ala
NZ_CP014488.1	RefSeq	gene	242933	245857	.	+	.	ID=gene-AVR74_RS01125;Name=AVR74_RS01125;gbkey=Gene;gene_biotype=rRNA;locus_tag=AVR74_RS01125;old_locus_tag=AVR74_01125
NZ_CP014488.1	RefSeq	rRNA	242933	245857	.	+	.	ID=rna-AVR74_RS01125;Parent=gene-AVR74_RS01125;gbkey=rRNA;locus_tag=AVR74_RS01125;product=23S ribosomal RNA
NZ_CP014488.1	RefSeq	exon	242933	245857	.	+	.	ID=exon-AVR74_RS01125-1;Parent=rna-AVR74_RS01125;gbkey=rRNA;locus_tag=AVR74_RS01125;product=23S ribosomal RNA
NZ_CP014488.1	RefSeq	gene	245948	246063	.	+	.	ID=gene-AVR74_RS01130;Name=rrf;gbkey=Gene;gene=rrf;gene_biotype=rRNA;locus_tag=AVR74_RS01130;old_locus_tag=AVR74_01130
NZ_CP014488.1	cmsearch	rRNA	245948	246063	.	+	.	ID=rna-AVR74_RS01130;Parent=gene-AVR74_RS01130;Dbxref=RFAM:RF00001;gbkey=rRNA;gene=rrf;inference=COORDINATES: profile:INFERNAL:1.1.1;locus_tag=AVR74_RS01130;product=5S ribosomal RNA
NZ_CP014488.1	cmsearch	exon	245948	246063	.	+	.	ID=exon-AVR74_RS01130-1;Parent=rna-AVR74_RS01130;Dbxref=RFAM:RF00001;gbkey=rRNA;gene=rrf;inference=COORDINATES: profile:INFERNAL:1.1.1;locus_tag=AVR74_RS01130;product=5S ribosomal RNA
NZ_CP014488.1	RefSeq	gene	246118	246194	.	+	.	ID=gene-AVR74_RS01135;Name=AVR74_RS01135;gbkey=Gene;gene_biotype=tRNA;locus_tag=AVR74_RS01135;old_locus_tag=AVR74_01135
NZ_CP014488.1	tRNAscan-SE	tRNA	246118	246194	.	+	.	ID=rna-AVR74_RS01135;Parent=gene-AVR74_RS01135;anticodon=(pos:246152..246154);gbkey=tRNA;inference=COORDINATES: profile:tRNAscan-SE:1.23;locus_tag=AVR74_RS01135;product=tRNA-Asp
NZ_CP014488.1	tRNAscan-SE	exon	246118	246194	.	+	.	ID=exon-AVR74_RS01135-1;Parent=rna-AVR74_RS01135;anticodon=(pos:246152..246154);gbkey=tRNA;inference=COORDINATES: profile:tRNAscan-SE:1.23;locus_tag=AVR74_RS01135;product=tRNA-Asp
NZ_CP014488.1	RefSeq	gene	246357	247160	.	+	.	ID=gene-AVR74_RS01140;Name=AVR74_RS01140;gbkey=Gene;gene_biotype=protein_coding;locus_tag=AVR74_RS01140;old_locus_tag=AVR74_01140
NZ_CP014488.1	Protein Homology	CDS	246357	247160	.	+	0	ID=cds-WP_000997013.1;Parent=gene-AVR74_RS01140;Dbxref=Genbank:WP_000997013.1;Name=WP_000997013.1;gbkey=CDS;inference=COORDINATES: similar to AA sequence:RefSeq:NP_308230.1;locus_tag=AVR74_RS01140;product=2%2C5-didehydrogluconate reductase DkgB;protein_id=WP_000997013.1;transl_table=11
NZ_CP014488.1	RefSeq	gene	247157	248071	.	-	.	ID=gene-AVR74_RS01145;Name=AVR74_RS01145;gbkey=Gene;gene_biotype=protein_coding;locus_tag=AVR74_RS01145;old_locus_tag=AVR74_01145
NZ_CP014488.1	Protein Homology	CDS	247157	248071	.	-	0	ID=cds-WP_000648564.1;Parent=gene-AVR74_RS01145;Dbxref=Genbank:WP_000648564.1;Name=WP_000648564.1;gbkey=CDS;inference=COORDINATES: similar to AA sequence:RefSeq:NP_414744.1;locus_tag=AVR74_RS01145;product=LysR family transcriptional regulator;protein_id=WP_000648564.1;transl_table=11
NZ_CP014488.1	RefSeq	gene	248312	249112	.	+	.	ID=gene-AVR74_RS01150;Name=AVR74_RS01150;gbkey=Gene;gene_biotype=protein_coding;locus_tag=AVR74_RS01150;old_locus_tag=AVR74_01150
NZ_CP014488.1	Protein Homology	CDS	248312	249112	.	+	0	ID=cds-WP_001230983.1;Parent=gene-AVR74_RS01150;Dbxref=Genbank:WP_001230983.1;Name=WP_001230983.1;gbkey=CDS;inference=COORDINATES: similar to AA sequence:RefSeq:NP_308232.1;locus_tag=AVR74_RS01150;product=endonuclease/exonuclease/phosphatase family protein;protein_id=WP_001230983.1;transl_table=11
NZ_CP014488.1	RefSeq	gene	249190	249960	.	+	.	ID=gene-AVR74_RS01155;Name=AVR74_RS01155;gbkey=Gene;gene_biotype=protein_coding;locus_tag=AVR74_RS01155;old_locus_tag=AVR74_01155
NZ_CP014488.1	Protein Homology	CDS	249190	249960	.	+	0	ID=cds-WP_000211691.1;Parent=gene-AVR74_RS01155;Dbxref=Genbank:WP_000211691.1;Name=WP_000211691.1;gbkey=CDS;inference=COORDINATES: similar to AA sequence:RefSeq:YP_002410978.1;locus_tag=AVR74_RS01155;product=class I SAM-dependent methyltransferase;protein_id=WP_000211691.1;transl_table=11
NZ_CP014488.1	RefSeq	gene	250009	251367	.	-	.	ID=gene-AVR74_RS01160;Name=AVR74_RS01160;gbkey=Gene;gene_biotype=protein_coding;locus_tag=AVR74_RS01160;old_locus_tag=AVR74_01160
NZ_CP014488.1	Protein Homology	CDS	250009	251367	.	-	0	ID=cds-WP_000644685.1;Parent=gene-AVR74_RS01160;Dbxref=Genbank:WP_000644685.1;Name=WP_000644685.1;gbkey=CDS;inference=COORDINATES: similar to AA sequence:RefSeq:NP_414747.1;locus_tag=AVR74_RS01160;product=murein transglycosylase D;protein_id=WP_000644685.1;transl_table=11
NZ_CP014488.1	RefSeq	gene	251439	252194	.	-	.	ID=gene-AVR74_RS01165;Name=AVR74_RS01165;gbkey=Gene;gene_biotype=protein_coding;locus_tag=AVR74_RS01165;old_locus_tag=AVR74_01165
NZ_CP014488.1	Protein Homology	CDS	251439	252194	.	-	0	ID=cds-WP_001052747.1;Parent=gene-AVR74_RS01165;Dbxref=Genbank:WP_001052747.1;Name=WP_001052747.1;gbkey=CDS;inference=COORDINATES: similar to AA sequence:RefSeq:NP_308235.1;locus_tag=AVR74_RS01165;product=hydroxyacylglutathione hydrolase;protein_id=WP_001052747.1;transl_table=11
NZ_CP014488.1	RefSeq	gene	252228	252950	.	+	.	ID=gene-AVR74_RS01170;Name=AVR74_RS01170;gbkey=Gene;gene_biotype=protein_coding;locus_tag=AVR74_RS01170;old_locus_tag=AVR74_01170
NZ_CP014488.1	Protein Homology	CDS	252228	252950	.	+	0	ID=cds-WP_001295200.1;Parent=gene-AVR74_RS01170;Dbxref=Genbank:WP_001295200.1;Name=WP_001295200.1;gbkey=CDS;inference=COORDINATES: similar to AA sequence:RefSeq:YP_002410981.1;locus_tag=AVR74_RS01170;product=SAM-dependent methyltransferase;protein_id=WP_001295200.1;transl_table=11
NZ_CP014488.1	RefSeq	gene	252947	253414	.	-	.	ID=gene-AVR74_RS01175;Name=AVR74_RS01175;gbkey=Gene;gene_biotype=protein_coding;locus_tag=AVR74_RS01175;old_locus_tag=AVR74_01175
NZ_CP014488.1	Protein Homology	CDS	252947	253414	.	-	0	ID=cds-WP_000917890.1;Parent=gene-AVR74_RS01175;Dbxref=Genbank:WP_000917890.1;Name=WP_000917890.1;gbkey=CDS;inference=COORDINATES: similar to AA sequence:RefSeq:NP_308237.1;locus_tag=AVR74_RS01175;product=ribonuclease HI;protein_id=WP_000917890.1;transl_table=11
NZ_CP014488.1	RefSeq	gene	253479	254210	.	+	.	ID=gene-AVR74_RS01180;Name=AVR74_RS01180;gbkey=Gene;gene_biotype=protein_coding;locus_tag=AVR74_RS01180;old_locus_tag=AVR74_01180
NZ_CP014488.1	Protein Homology	CDS	253479	254210	.	+	0	ID=cds-WP_001385210.1;Parent=gene-AVR74_RS01180;Dbxref=Genbank:WP_001385210.1;Name=WP_001385210.1;gbkey=CDS;inference=COORDINATES: similar to AA sequence:RefSeq:NP_308238.1;locus_tag=AVR74_RS01180;product=DNA polymerase III subunit epsilon;protein_id=WP_001385210.1;transl_table=11
NZ_CP014488.1	RefSeq	gene	254099	254329	.	-	.	ID=gene-AVR74_RS28450;Name=AVR74_RS28450;gbkey=Gene;gene_biotype=protein_coding;locus_tag=AVR74_RS28450
NZ_CP014488.1	Protein Homology	CDS	254099	254329	.	-	0	ID=cds-WP_099112317.1;Parent=gene-AVR74_RS28450;Dbxref=Genbank:WP_099112317.1;Name=WP_099112317.1;gbkey=CDS;inference=COORDINATES: similar to AA sequence:RefSeq:WP_012219109.1;locus_tag=AVR74_RS28450;product=hypothetical protein;protein_id=WP_099112317.1;transl_table=11
NZ_CP014488.1	RefSeq	gene	254343	254419	.	+	.	ID=gene-AVR74_RS01185;Name=AVR74_RS01185;gbkey=Gene;gene_biotype=tRNA;locus_tag=AVR74_RS01185;old_locus_tag=AVR74_01185
NZ_CP014488.1	tRNAscan-SE	tRNA	254343	254419	.	+	.	ID=rna-AVR74_RS01185;Parent=gene-AVR74_RS01185;anticodon=(pos:254377..254379);gbkey=tRNA;inference=COORDINATES: profile:tRNAscan-SE:1.23;locus_tag=AVR74_RS01185;product=tRNA-Asp
NZ_CP014488.1	tRNAscan-SE	exon	254343	254419	.	+	.	ID=exon-AVR74_RS01185-1;Parent=rna-AVR74_RS01185;anticodon=(pos:254377..254379);gbkey=tRNA;inference=COORDINATES: profile:tRNAscan-SE:1.23;locus_tag=AVR74_RS01185;product=tRNA-Asp
NZ_CP014488.1	RefSeq	gene	254518	255288	.	-	.	ID=gene-AVR74_RS01190;Name=AVR74_RS01190;gbkey=Gene;gene_biotype=protein_coding;locus_tag=AVR74_RS01190;old_locus_tag=AVR74_01190
NZ_CP014488.1	Protein Homology	CDS	254518	255288	.	-	0	ID=cds-WP_001118016.1;Parent=gene-AVR74_RS01190;Dbxref=Genbank:WP_001118016.1;Name=WP_001118016.1;gbkey=CDS;inference=COORDINATES: similar to AA sequence:RefSeq:NP_308273.1;locus_tag=AVR74_RS01190;product=2-oxoglutaramate amidase;protein_id=WP_001118016.1;transl_table=11
NZ_CP014488.1	RefSeq	gene	255442	255915	.	+	.	ID=gene-AVR74_RS01195;Name=AVR74_RS01195;gbkey=Gene;gene_biotype=protein_coding;locus_tag=AVR74_RS01195;old_locus_tag=AVR74_01195
NZ_CP014488.1	Protein Homology	CDS	255442	255915	.	+	0	ID=cds-WP_000532690.1;Parent=gene-AVR74_RS01195;Dbxref=Genbank:WP_000532690.1;Name=WP_000532690.1;gbkey=CDS;inference=COORDINATES: similar to AA sequence:RefSeq:NP_308274.1;locus_tag=AVR74_RS01195;product=C-lysozyme inhibitor;protein_id=WP_000532690.1;transl_table=11
NZ_CP014488.1	RefSeq	gene	255958	258402	.	-	.	ID=gene-AVR74_RS01200;Name=AVR74_RS01200;gbkey=Gene;gene_biotype=protein_coding;locus_tag=AVR74_RS01200;old_locus_tag=AVR74_01200
NZ_CP014488.1	Protein Homology	CDS	255958	258402	.	-	0	ID=cds-WP_000973095.1;Parent=gene-AVR74_RS01200;Dbxref=Genbank:WP_000973095.1;Name=WP_000973095.1;gbkey=CDS;inference=COORDINATES: similar to AA sequence:RefSeq:NP_414756.2;locus_tag=AVR74_RS01200;product=acyl-CoA dehydrogenase;protein_id=WP_000973095.1;transl_table=11
NZ_CP014488.1	RefSeq	gene	258642	259220	.	+	.	ID=gene-AVR74_RS01205;Name=AVR74_RS01205;gbkey=Gene;gene_biotype=protein_coding;locus_tag=AVR74_RS01205;old_locus_tag=AVR74_01205
NZ_CP014488.1	Protein Homology	CDS	258642	259220	.	+	0	ID=cds-WP_000284050.1;Parent=gene-AVR74_RS01205;Dbxref=Genbank:WP_000284050.1;Name=WP_000284050.1;gbkey=CDS;inference=COORDINATES: similar to AA sequence:RefSeq:WP_001666328.1;locus_tag=AVR74_RS01205;product=D-sedoheptulose 7-phosphate isomerase;protein_id=WP_000284050.1;transl_table=11
NZ_CP014488.1	RefSeq	gene	259425	260192	.	+	.	ID=gene-AVR74_RS01210;Name=AVR74_RS01210;gbkey=Gene;gene_biotype=protein_coding;locus_tag=AVR74_RS01210;old_locus_tag=AVR74_01210
NZ_CP014488.1	Protein Homology	CDS	259425	260192	.	+	0	ID=cds-WP_000333380.1;Parent=gene-AVR74_RS01210;Dbxref=Genbank:WP_000333380.1;Name=WP_000333380.1;gbkey=CDS;inference=COORDINATES: similar to AA sequence:RefSeq:NP_414758.1;locus_tag=AVR74_RS01210;product=class II glutamine amidotransferase;protein_id=WP_000333380.1;transl_table=11
NZ_CP014488.1	RefSeq	gene	260163	260903	.	-	.	ID=gene-AVR74_RS01215;Name=AVR74_RS01215;gbkey=Gene;gene_biotype=protein_coding;locus_tag=AVR74_RS01215;old_locus_tag=AVR74_01215
NZ_CP014488.1	Protein Homology	CDS	260163	260903	.	-	0	ID=cds-WP_001225679.1;Parent=gene-AVR74_RS01215;Dbxref=Genbank:WP_001225679.1;Name=WP_001225679.1;gbkey=CDS;inference=COORDINATES: similar to AA sequence:RefSeq:NP_308278.1;locus_tag=AVR74_RS01215;product=murein L%2CD-transpeptidase;protein_id=WP_001225679.1;transl_table=11
NZ_CP014488.1	RefSeq	gene	261206	261964	.	+	.	ID=gene-AVR74_RS01220;Name=AVR74_RS01220;gbkey=Gene;gene_biotype=protein_coding;locus_tag=AVR74_RS01220;old_locus_tag=AVR74_01220
NZ_CP014488.1	Protein Homology	CDS	261206	261964	.	+	0	ID=cds-WP_001311421.1;Parent=gene-AVR74_RS01220;Dbxref=Genbank:WP_001311421.1;Name=WP_001311421.1;gbkey=CDS;inference=COORDINATES: similar to AA sequence:RefSeq:YP_002411017.1;locus_tag=AVR74_RS01220;product=peptidoglycan endopeptidase;protein_id=WP_001311421.1;transl_table=11
NZ_CP014488.1	RefSeq	gene	262140	262637	.	+	.	ID=gene-AVR74_RS01225;Name=AVR74_RS01225;gbkey=Gene;gene_biotype=protein_coding;locus_tag=AVR74_RS01225;old_locus_tag=AVR74_01225
NZ_CP014488.1	Protein Homology	CDS	262140	262637	.	+	0	ID=cds-WP_000006240.1;Parent=gene-AVR74_RS01225;Dbxref=Genbank:WP_000006240.1;Name=WP_000006240.1;gbkey=CDS;inference=COORDINATES: similar to AA sequence:RefSeq:YP_002411018.1;locus_tag=AVR74_RS01225;product=REP-associated tyrosine transposase RayT;protein_id=WP_000006240.1;transl_table=11
NZ_CP014488.1	RefSeq	gene	262857	264596	.	-	.	ID=gene-AVR74_RS01230;Name=AVR74_RS01230;gbkey=Gene;gene_biotype=protein_coding;locus_tag=AVR74_RS01230;old_locus_tag=AVR74_01230
NZ_CP014488.1	Protein Homology	CDS	262857	264596	.	-	0	ID=cds-WP_001545817.1;Parent=gene-AVR74_RS01230;Dbxref=Genbank:WP_001545817.1;Name=WP_001545817.1;gbkey=CDS;inference=COORDINATES: similar to AA sequence:RefSeq:WP_001350633.1;locus_tag=AVR74_RS01230;product=flagellar type III secretion system protein FlhA;protein_id=WP_001545817.1;transl_table=11
NZ_CP014488.1	RefSeq	gene	264556	265326	.	+	.	ID=gene-AVR74_RS01235;Name=AVR74_RS01235;gbkey=Gene;gene_biotype=protein_coding;locus_tag=AVR74_RS01235;old_locus_tag=AVR74_01235
NZ_CP014488.1	Protein Homology	CDS	264556	265326	.	+	0	ID=cds-WP_001385213.1;Parent=gene-AVR74_RS01235;Dbxref=Genbank:WP_001385213.1;Name=WP_001385213.1;gbkey=CDS;inference=COORDINATES: similar to AA sequence:RefSeq:WP_001385213.1;locus_tag=AVR74_RS01235;product=putative lateral flagellar export/assembly protein LafU;protein_id=WP_001385213.1;transl_table=11
NZ_CP014488.1	RefSeq	pseudogene	265397	266451	.	+	.	ID=gene-AVR74_RS01240;Name=AVR74_RS01240;gbkey=Gene;gene_biotype=pseudogene;locus_tag=AVR74_RS01240;old_locus_tag=AVR74_01240;pseudo=true
NZ_CP014488.1	Protein Homology	CDS	265397	266451	.	+	0	ID=cds-AVR74_RS01240;Parent=gene-AVR74_RS01240;Note=frameshifted;gbkey=CDS;inference=COORDINATES: similar to AA sequence:RefSeq:NP_414766.1;locus_tag=AVR74_RS01240;product=DNA polymerase IV;pseudo=true;transl_table=11
NZ_CP014488.1	RefSeq	gene	266448	266900	.	+	.	ID=gene-AVR74_RS01245;Name=AVR74_RS01245;gbkey=Gene;gene_biotype=protein_coding;locus_tag=AVR74_RS01245;old_locus_tag=AVR74_01245
NZ_CP014488.1	Protein Homology	CDS	266448	266900	.	+	0	ID=cds-WP_001059897.1;Parent=gene-AVR74_RS01245;Dbxref=Genbank:WP_001059897.1;Name=WP_001059897.1;gbkey=CDS;inference=COORDINATES: similar to AA sequence:RefSeq:YP_002411067.3;locus_tag=AVR74_RS01245;product=GNAT family N-acetyltransferase;protein_id=WP_001059897.1;transl_table=11
NZ_CP014488.1	RefSeq	gene	267078	268229	.	+	.	ID=gene-AVR74_RS01250;Name=AVR74_RS01250;gbkey=Gene;gene_biotype=protein_coding;locus_tag=AVR74_RS01250;old_locus_tag=AVR74_01250
NZ_CP014488.1	Protein Homology	CDS	267078	268229	.	+	0	ID=cds-WP_001311432.1;Parent=gene-AVR74_RS01250;Dbxref=Genbank:WP_001311432.1;Name=WP_001311432.1;gbkey=CDS;inference=COORDINATES: similar to AA sequence:RefSeq:YP_002411068.1;locus_tag=AVR74_RS01250;product=RNA ligase RtcB family protein;protein_id=WP_001311432.1;transl_table=11
NZ_CP014488.1	RefSeq	gene	268226	268840	.	+	.	ID=gene-AVR74_RS01255;Name=AVR74_RS01255;gbkey=Gene;gene_biotype=protein_coding;locus_tag=AVR74_RS01255;old_locus_tag=AVR74_01255
NZ_CP014488.1	Protein Homology	CDS	268226	268840	.	+	0	ID=cds-WP_000602123.1;Parent=gene-AVR74_RS01255;Dbxref=Genbank:WP_000602123.1;Name=WP_000602123.1;gbkey=CDS;inference=COORDINATES: similar to AA sequence:RefSeq:WP_000602105.1;locus_tag=AVR74_RS01255;product=peptide chain release factor H;protein_id=WP_000602123.1;transl_table=11
NZ_CP014488.1	RefSeq	gene	268896	270353	.	-	.	ID=gene-AVR74_RS01260;Name=AVR74_RS01260;gbkey=Gene;gene_biotype=protein_coding;locus_tag=AVR74_RS01260;old_locus_tag=AVR74_01260
NZ_CP014488.1	Protein Homology	CDS	268896	270353	.	-	0	ID=cds-WP_001293022.1;Parent=gene-AVR74_RS01260;Dbxref=Genbank:WP_001293022.1;Name=WP_001293022.1;gbkey=CDS;inference=COORDINATES: similar to AA sequence:RefSeq:WP_008783788.1;locus_tag=AVR74_RS01260;product=cytosol nonspecific dipeptidase;protein_id=WP_001293022.1;transl_table=11
NZ_CP014488.1	RefSeq	gene	270614	271072	.	+	.	ID=gene-AVR74_RS01265;Name=AVR74_RS01265;gbkey=Gene;gene_biotype=protein_coding;locus_tag=AVR74_RS01265;old_locus_tag=AVR74_01265
NZ_CP014488.1	Protein Homology	CDS	270614	271072	.	+	0	ID=cds-WP_001291991.1;Parent=gene-AVR74_RS01265;Dbxref=Genbank:WP_001291991.1;Name=WP_001291991.1;gbkey=CDS;inference=COORDINATES: similar to AA sequence:RefSeq:NP_308292.1;locus_tag=AVR74_RS01265;product=xanthine phosphoribosyltransferase;protein_id=WP_001291991.1;transl_table=11
NZ_CP014488.1	RefSeq	gene	271164	272408	.	+	.	ID=gene-AVR74_RS01270;Name=AVR74_RS01270;gbkey=Gene;gene_biotype=protein_coding;locus_tag=AVR74_RS01270;old_locus_tag=AVR74_01270
NZ_CP014488.1	Protein Homology	CDS	271164	272408	.	+	0	ID=cds-WP_000189575.1;Parent=gene-AVR74_RS01270;Dbxref=Genbank:WP_000189575.1;Name=WP_000189575.1;gbkey=CDS;inference=COORDINATES: similar to AA sequence:RefSeq:NP_414774.1;locus_tag=AVR74_RS01270;product=esterase FrsA;protein_id=WP_000189575.1;transl_table=11
NZ_CP014488.1	RefSeq	gene	272466	272867	.	+	.	ID=gene-AVR74_RS01275;Name=AVR74_RS01275;gbkey=Gene;gene_biotype=protein_coding;locus_tag=AVR74_RS01275;old_locus_tag=AVR74_01275
NZ_CP014488.1	Protein Homology	CDS	272466	272867	.	+	0	ID=cds-WP_000174703.1;Parent=gene-AVR74_RS01275;Dbxref=Genbank:WP_000174703.1;Name=WP_000174703.1;gbkey=CDS;inference=COORDINATES: similar to AA sequence:RefSeq:YP_002411075.1;locus_tag=AVR74_RS01275;product=sigma factor-binding protein Crl;protein_id=WP_000174703.1;transl_table=11
NZ_CP014488.1	RefSeq	gene	272906	273961	.	-	.	ID=gene-AVR74_RS01280;Name=AVR74_RS01280;gbkey=Gene;gene_biotype=protein_coding;locus_tag=AVR74_RS01280;old_locus_tag=AVR74_01280
NZ_CP014488.1	Protein Homology	CDS	272906	273961	.	-	0	ID=cds-WP_000749899.1;Parent=gene-AVR74_RS01280;Dbxref=Genbank:WP_000749899.1;Name=WP_000749899.1;gbkey=CDS;inference=COORDINATES: similar to AA sequence:RefSeq:NP_308295.1;locus_tag=AVR74_RS01280;product=phosphoporin PhoE;protein_id=WP_000749899.1;transl_table=11
NZ_CP014488.1	RefSeq	gene	274250	275353	.	+	.	ID=gene-AVR74_RS01285;Name=AVR74_RS01285;gbkey=Gene;gene_biotype=protein_coding;locus_tag=AVR74_RS01285;old_locus_tag=AVR74_01285
NZ_CP014488.1	Protein Homology	CDS	274250	275353	.	+	0	ID=cds-WP_001285288.1;Parent=gene-AVR74_RS01285;Dbxref=Genbank:WP_001285288.1;Name=WP_001285288.1;gbkey=CDS;inference=COORDINATES: similar to AA sequence:RefSeq:NP_308296.1;locus_tag=AVR74_RS01285;product=glutamate 5-kinase;protein_id=WP_001285288.1;transl_table=11
NZ_CP014488.1	RefSeq	gene	275365	276618	.	+	.	ID=gene-AVR74_RS01290;Name=proA;gbkey=Gene;gene=proA;gene_biotype=protein_coding;locus_tag=AVR74_RS01290;old_locus_tag=AVR74_01290
NZ_CP014488.1	Protein Homology	CDS	275365	276618	.	+	0	ID=cds-WP_000893315.1;Parent=gene-AVR74_RS01290;Dbxref=Genbank:WP_000893315.1;Name=WP_000893315.1;gbkey=CDS;gene=proA;inference=COORDINATES: similar to AA sequence:RefSeq:NP_414778.1;locus_tag=AVR74_RS01290;product=glutamate-5-semialdehyde dehydrogenase;protein_id=WP_000893315.1;transl_table=11
NZ_CP014488.1	RefSeq	gene	276733	276808	.	+	.	ID=gene-AVR74_RS01295;Name=AVR74_RS01295;gbkey=Gene;gene_biotype=tRNA;locus_tag=AVR74_RS01295;old_locus_tag=AVR74_01295
NZ_CP014488.1	tRNAscan-SE	tRNA	276733	276808	.	+	.	ID=rna-AVR74_RS01295;Parent=gene-AVR74_RS01295;anticodon=(pos:276766..276768);gbkey=tRNA;inference=COORDINATES: profile:tRNAscan-SE:1.23;locus_tag=AVR74_RS01295;product=tRNA-Thr
NZ_CP014488.1	tRNAscan-SE	exon	276733	276808	.	+	.	ID=exon-AVR74_RS01295-1;Parent=rna-AVR74_RS01295;anticodon=(pos:276766..276768);gbkey=tRNA;inference=COORDINATES: profile:tRNAscan-SE:1.23;locus_tag=AVR74_RS01295;product=tRNA-Thr
NZ_CP014488.1	RefSeq	pseudogene	276823	277026	.	-	.	ID=gene-AVR74_RS26215;Name=AVR74_RS26215;end_range=277026,.;gbkey=Gene;gene_biotype=pseudogene;locus_tag=AVR74_RS26215;partial=true;pseudo=true
NZ_CP014488.1	Protein Homology	CDS	276823	277026	.	-	0	ID=cds-AVR74_RS26215;Parent=gene-AVR74_RS26215;Note=internal stop%3B incomplete%3B partial in the middle of a contig%3B missing start;end_range=277026,.;gbkey=CDS;inference=COORDINATES: similar to AA sequence:RefSeq:WP_011579066.1;locus_tag=AVR74_RS26215;partial=true;product=integrase;pseudo=true;transl_table=11
NZ_CP014488.1	RefSeq	pseudogene	276983	277175	.	-	.	ID=gene-AVR74_RS26220;Name=AVR74_RS26220;gbkey=Gene;gene_biotype=pseudogene;locus_tag=AVR74_RS26220;pseudo=true
NZ_CP014488.1	Protein Homology	CDS	276983	277175	.	-	0	ID=cds-AVR74_RS26220;Parent=gene-AVR74_RS26220;Note=frameshifted%3B internal stop;gbkey=CDS;inference=COORDINATES: similar to AA sequence:RefSeq:WP_004152614.1;locus_tag=AVR74_RS26220;product=hypothetical protein;pseudo=true;transl_table=11
NZ_CP014488.1	RefSeq	gene	277172	277642	.	-	.	ID=gene-AVR74_RS01300;Name=AVR74_RS01300;gbkey=Gene;gene_biotype=protein_coding;locus_tag=AVR74_RS01300;old_locus_tag=AVR74_01300
NZ_CP014488.1	Protein Homology	CDS	277172	277642	.	-	0	ID=cds-WP_000201175.1;Parent=gene-AVR74_RS01300;Dbxref=Genbank:WP_000201175.1;Name=WP_000201175.1;gbkey=CDS;inference=COORDINATES: similar to AA sequence:RefSeq:WP_000201185.1;locus_tag=AVR74_RS01300;product=hypothetical protein;protein_id=WP_000201175.1;transl_table=11
NZ_CP014488.1	RefSeq	gene	277620	277805	.	-	.	ID=gene-AVR74_RS26225;Name=AVR74_RS26225;gbkey=Gene;gene_biotype=protein_coding;locus_tag=AVR74_RS26225
NZ_CP014488.1	Protein Homology	CDS	277620	277805	.	-	0	ID=cds-WP_101918754.1;Parent=gene-AVR74_RS26225;Dbxref=Genbank:WP_101918754.1;Name=WP_101918754.1;gbkey=CDS;inference=COORDINATES: similar to AA sequence:RefSeq:WP_012210664.1;locus_tag=AVR74_RS26225;product=hypothetical protein;protein_id=WP_101918754.1;transl_table=11
NZ_CP014488.1	RefSeq	gene	277985	279232	.	-	.	ID=gene-AVR74_RS01305;Name=AVR74_RS01305;gbkey=Gene;gene_biotype=protein_coding;locus_tag=AVR74_RS01305;old_locus_tag=AVR74_01305
NZ_CP014488.1	Protein Homology	CDS	277985	279232	.	-	0	ID=cds-WP_000671528.1;Parent=gene-AVR74_RS01305;Dbxref=Genbank:WP_000671528.1;Name=WP_000671528.1;gbkey=CDS;inference=COORDINATES: similar to AA sequence:RefSeq:WP_000671528.1;locus_tag=AVR74_RS01305;product=hypothetical protein;protein_id=WP_000671528.1;transl_table=11
NZ_CP014488.1	RefSeq	gene	279222	280859	.	-	.	ID=gene-AVR74_RS01310;Name=AVR74_RS01310;gbkey=Gene;gene_biotype=protein_coding;locus_tag=AVR74_RS01310;old_locus_tag=AVR74_01310
NZ_CP014488.1	Protein Homology	CDS	279222	280859	.	-	0	ID=cds-WP_000229741.1;Parent=gene-AVR74_RS01310;Dbxref=Genbank:WP_000229741.1;Name=WP_000229741.1;gbkey=CDS;inference=COORDINATES: similar to AA sequence:RefSeq:WP_000229741.1;locus_tag=AVR74_RS01310;product=SAM-dependent DNA methyltransferase;protein_id=WP_000229741.1;transl_table=11
NZ_CP014488.1	RefSeq	gene	280853	283951	.	-	.	ID=gene-AVR74_RS01315;Name=AVR74_RS01315;gbkey=Gene;gene_biotype=protein_coding;locus_tag=AVR74_RS01315;old_locus_tag=AVR74_01315
NZ_CP014488.1	Protein Homology	CDS	280853	283951	.	-	0	ID=cds-WP_000673070.1;Parent=gene-AVR74_RS01315;Dbxref=Genbank:WP_000673070.1;Name=WP_000673070.1;gbkey=CDS;inference=COORDINATES: similar to AA sequence:RefSeq:WP_000673071.1;locus_tag=AVR74_RS01315;product=type I restriction endonuclease subunit R;protein_id=WP_000673070.1;transl_table=11
NZ_CP014488.1	RefSeq	gene	284214	285017	.	+	.	ID=gene-AVR74_RS01320;Name=AVR74_RS01320;gbkey=Gene;gene_biotype=protein_coding;locus_tag=AVR74_RS01320;old_locus_tag=AVR74_01320
NZ_CP014488.1	Protein Homology	CDS	284214	285017	.	+	0	ID=cds-WP_012896733.1;Parent=gene-AVR74_RS01320;Dbxref=Genbank:WP_012896733.1;Name=WP_012896733.1;gbkey=CDS;inference=COORDINATES: similar to AA sequence:RefSeq:WP_014639070.1;locus_tag=AVR74_RS01320;product=hypothetical protein;protein_id=WP_012896733.1;transl_table=11
NZ_CP014488.1	RefSeq	gene	285004	285924	.	+	.	ID=gene-AVR74_RS01325;Name=AVR74_RS01325;gbkey=Gene;gene_biotype=protein_coding;locus_tag=AVR74_RS01325;old_locus_tag=AVR74_01325
NZ_CP014488.1	Protein Homology	CDS	285004	285924	.	+	0	ID=cds-WP_000365807.1;Parent=gene-AVR74_RS01325;Dbxref=Genbank:WP_000365807.1;Name=WP_000365807.1;gbkey=CDS;inference=COORDINATES: similar to AA sequence:RefSeq:WP_000365807.1;locus_tag=AVR74_RS01325;product=nucleotidyl transferase AbiEii/AbiGii toxin family protein;protein_id=WP_000365807.1;transl_table=11
NZ_CP014488.1	RefSeq	pseudogene	286089	287408	.	-	.	ID=gene-AVR74_RS26230;Name=AVR74_RS26230;gbkey=Gene;gene_biotype=pseudogene;locus_tag=AVR74_RS26230;pseudo=true
NZ_CP014488.1	Protein Homology	CDS	286089	287408	.	-	0	ID=cds-AVR74_RS26230;Parent=gene-AVR74_RS26230;Note=internal stop;gbkey=CDS;inference=COORDINATES: similar to AA sequence:RefSeq:WP_001481331.1;locus_tag=AVR74_RS26230;product=DUF4102 domain-containing protein;pseudo=true;transl_table=11
NZ_CP014488.1	RefSeq	pseudogene	287635	287887	.	-	.	ID=gene-AVR74_RS26235;Name=AVR74_RS26235;gbkey=Gene;gene_biotype=pseudogene;locus_tag=AVR74_RS26235;pseudo=true
NZ_CP014488.1	Protein Homology	CDS	287635	287887	.	-	0	ID=cds-AVR74_RS26235;Parent=gene-AVR74_RS26235;Note=frameshifted%3B internal stop;gbkey=CDS;inference=COORDINATES: similar to AA sequence:RefSeq:WP_009091570.1;locus_tag=AVR74_RS26235;product=hypothetical protein;pseudo=true;transl_table=11
NZ_CP014488.1	RefSeq	gene	287842	288027	.	+	.	ID=gene-AVR74_RS01340;Name=AVR74_RS01340;gbkey=Gene;gene_biotype=protein_coding;locus_tag=AVR74_RS01340;old_locus_tag=AVR74_01340
NZ_CP014488.1	Protein Homology	CDS	287842	288027	.	+	0	ID=cds-WP_000146240.1;Parent=gene-AVR74_RS01340;Dbxref=Genbank:WP_000146240.1;Name=WP_000146240.1;gbkey=CDS;inference=COORDINATES: similar to AA sequence:RefSeq:WP_001468276.1;locus_tag=AVR74_RS01340;product=hypothetical protein;protein_id=WP_000146240.1;transl_table=11
NZ_CP014488.1	RefSeq	gene	288242	288856	.	+	.	ID=gene-AVR74_RS01345;Name=AVR74_RS01345;gbkey=Gene;gene_biotype=protein_coding;locus_tag=AVR74_RS01345;old_locus_tag=AVR74_01345
NZ_CP014488.1	Protein Homology	CDS	288242	288856	.	+	0	ID=cds-WP_001019923.1;Parent=gene-AVR74_RS01345;Dbxref=Genbank:WP_001019923.1;Name=WP_001019923.1;gbkey=CDS;inference=COORDINATES: similar to AA sequence:RefSeq:NP_308344.1;locus_tag=AVR74_RS01345;product=DUF1440 domain-containing protein;protein_id=WP_001019923.1;transl_table=11
NZ_CP014488.1	RefSeq	pseudogene	288930	289110	.	+	.	ID=gene-AVR74_RS26240;Name=AVR74_RS26240;gbkey=Gene;gene_biotype=pseudogene;locus_tag=AVR74_RS26240;pseudo=true
NZ_CP014488.1	Protein Homology	CDS	288930	289110	.	+	0	ID=cds-AVR74_RS26240;Parent=gene-AVR74_RS26240;Note=frameshifted;gbkey=CDS;inference=COORDINATES: similar to AA sequence:RefSeq:WP_001315267.1;locus_tag=AVR74_RS26240;product=hypothetical protein;pseudo=true;transl_table=11
NZ_CP014488.1	RefSeq	gene	289105	289434	.	-	.	ID=gene-AVR74_RS01350;Name=AVR74_RS01350;gbkey=Gene;gene_biotype=protein_coding;locus_tag=AVR74_RS01350;old_locus_tag=AVR74_01350
NZ_CP014488.1	Protein Homology	CDS	289105	289434	.	-	0	ID=cds-WP_001295797.1;Parent=gene-AVR74_RS01350;Dbxref=Genbank:WP_001295797.1;Name=WP_001295797.1;gbkey=CDS;inference=COORDINATES: similar to AA sequence:RefSeq:NP_308345.1;locus_tag=AVR74_RS01350;product=YkgJ family cysteine cluster protein;protein_id=WP_001295797.1;transl_table=11
NZ_CP014488.1	RefSeq	gene	289741	290451	.	-	.	ID=gene-AVR74_RS01355;Name=AVR74_RS01355;gbkey=Gene;gene_biotype=protein_coding;locus_tag=AVR74_RS01355;old_locus_tag=AVR74_01355
NZ_CP014488.1	Protein Homology	CDS	289741	290451	.	-	0	ID=cds-WP_001295798.1;Parent=gene-AVR74_RS01355;Dbxref=Genbank:WP_001295798.1;Name=WP_001295798.1;gbkey=CDS;inference=COORDINATES: similar to AA sequence:RefSeq:NP_308346.2;locus_tag=AVR74_RS01355;product=fimbrial chaperone EcpE;protein_id=WP_001295798.1;transl_table=11
NZ_CP014488.1	RefSeq	gene	290420	292063	.	-	.	ID=gene-AVR74_RS01360;Name=AVR74_RS01360;gbkey=Gene;gene_biotype=protein_coding;locus_tag=AVR74_RS01360;old_locus_tag=AVR74_01360
NZ_CP014488.1	Protein Homology	CDS	290420	292063	.	-	0	ID=cds-WP_001265646.1;Parent=gene-AVR74_RS01360;Dbxref=Genbank:WP_001265646.1;Name=WP_001265646.1;gbkey=CDS;inference=COORDINATES: similar to AA sequence:RefSeq:YP_002411089.1;locus_tag=AVR74_RS01360;product=fimbrial adhesin EcpD;protein_id=WP_001265646.1;transl_table=11
NZ_CP014488.1	RefSeq	gene	292053	294578	.	-	.	ID=gene-AVR74_RS01365;Name=AVR74_RS01365;gbkey=Gene;gene_biotype=protein_coding;locus_tag=AVR74_RS01365;old_locus_tag=AVR74_01365
NZ_CP014488.1	Protein Homology	CDS	292053	294578	.	-	0	ID=cds-WP_001131109.1;Parent=gene-AVR74_RS01365;Dbxref=Genbank:WP_001131109.1;Name=WP_001131109.1;gbkey=CDS;inference=COORDINATES: similar to AA sequence:RefSeq:YP_002411090.1;locus_tag=AVR74_RS01365;product=fimbrial biogenesis outer membrane usher protein;protein_id=WP_001131109.1;transl_table=11
NZ_CP014488.1	RefSeq	gene	294604	295272	.	-	.	ID=gene-AVR74_RS01370;Name=AVR74_RS01370;gbkey=Gene;gene_biotype=protein_coding;locus_tag=AVR74_RS01370;old_locus_tag=AVR74_01370
NZ_CP014488.1	Protein Homology	CDS	294604	295272	.	-	0	ID=cds-WP_000716404.1;Parent=gene-AVR74_RS01370;Dbxref=Genbank:WP_000716404.1;Name=WP_000716404.1;gbkey=CDS;inference=COORDINATES: similar to AA sequence:RefSeq:YP_002411091.1;locus_tag=AVR74_RS01370;product=fimbrial chaperone EcpB;protein_id=WP_000716404.1;transl_table=11
NZ_CP014488.1	RefSeq	gene	295329	295916	.	-	.	ID=gene-AVR74_RS01375;Name=AVR74_RS01375;gbkey=Gene;gene_biotype=protein_coding;locus_tag=AVR74_RS01375;old_locus_tag=AVR74_01375
NZ_CP014488.1	Protein Homology	CDS	295329	295916	.	-	0	ID=cds-WP_000730982.1;Parent=gene-AVR74_RS01375;Dbxref=Genbank:WP_000730982.1;Name=WP_000730982.1;gbkey=CDS;inference=COORDINATES: similar to AA sequence:RefSeq:NP_308350.1;locus_tag=AVR74_RS01375;product=common pilus major fimbrillin subunit EcpA;protein_id=WP_000730982.1;transl_table=11
NZ_CP014488.1	RefSeq	gene	295991	296581	.	-	.	ID=gene-AVR74_RS01380;Name=AVR74_RS01380;gbkey=Gene;gene_biotype=protein_coding;locus_tag=AVR74_RS01380;old_locus_tag=AVR74_01380
NZ_CP014488.1	Protein Homology	CDS	295991	296581	.	-	0	ID=cds-WP_000220221.1;Parent=gene-AVR74_RS01380;Dbxref=Genbank:WP_000220221.1;Name=WP_000220221.1;gbkey=CDS;inference=COORDINATES: similar to AA sequence:RefSeq:NP_308351.1;locus_tag=AVR74_RS01380;product=ECP biosynthesis operon DNA-binding transcriptional regulator EcpR;protein_id=WP_000220221.1;transl_table=11
NZ_CP014488.1	RefSeq	gene	296986	297210	.	-	.	ID=gene-AVR74_RS26245;Name=AVR74_RS26245;gbkey=Gene;gene_biotype=protein_coding;locus_tag=AVR74_RS26245
NZ_CP014488.1	Protein Homology	CDS	296986	297210	.	-	0	ID=cds-WP_071533018.1;Parent=gene-AVR74_RS26245;Dbxref=Genbank:WP_071533018.1;Name=WP_071533018.1;gbkey=CDS;inference=COORDINATES: similar to AA sequence:RefSeq:WP_011478111.1;locus_tag=AVR74_RS26245;product=hypothetical protein;protein_id=WP_071533018.1;transl_table=11
NZ_CP014488.1	RefSeq	gene	297113	297295	.	+	.	ID=gene-AVR74_RS26250;Name=AVR74_RS26250;gbkey=Gene;gene_biotype=protein_coding;locus_tag=AVR74_RS26250
NZ_CP014488.1	Protein Homology	CDS	297113	297295	.	+	0	ID=cds-WP_071533027.1;Parent=gene-AVR74_RS26250;Dbxref=Genbank:WP_071533027.1;Name=WP_071533027.1;gbkey=CDS;inference=COORDINATES: similar to AA sequence:RefSeq:WP_001323481.1;locus_tag=AVR74_RS26250;product=hypothetical protein;protein_id=WP_071533027.1;transl_table=11
NZ_CP014488.1	RefSeq	pseudogene	297357	297547	.	+	.	ID=gene-AVR74_RS27915;Name=AVR74_RS27915;gbkey=Gene;gene_biotype=pseudogene;locus_tag=AVR74_RS27915;pseudo=true
NZ_CP014488.1	Protein Homology	CDS	297357	297547	.	+	0	ID=cds-AVR74_RS27915;Parent=gene-AVR74_RS27915;Note=frameshifted;gbkey=CDS;inference=COORDINATES: similar to AA sequence:RefSeq:NP_308353.1;locus_tag=AVR74_RS27915;product=hypothetical protein;pseudo=true;transl_table=11
NZ_CP014488.1	RefSeq	gene	297617	297757	.	-	.	ID=gene-AVR74_RS01385;Name=AVR74_RS01385;gbkey=Gene;gene_biotype=protein_coding;locus_tag=AVR74_RS01385;old_locus_tag=AVR74_01385
NZ_CP014488.1	Protein Homology	CDS	297617	297757	.	-	0	ID=cds-WP_000866436.1;Parent=gene-AVR74_RS01385;Dbxref=Genbank:WP_000866436.1;Name=WP_000866436.1;gbkey=CDS;inference=COORDINATES: similar to AA sequence:RefSeq:NP_944503.1;locus_tag=AVR74_RS01385;product=50S ribosomal protein L36;protein_id=WP_000866436.1;transl_table=11
NZ_CP014488.1	RefSeq	gene	297757	298020	.	-	.	ID=gene-AVR74_RS01390;Name=AVR74_RS01390;gbkey=Gene;gene_biotype=protein_coding;locus_tag=AVR74_RS01390;old_locus_tag=AVR74_01390
NZ_CP014488.1	Protein Homology	CDS	297757	298020	.	-	0	ID=cds-WP_000803998.1;Parent=gene-AVR74_RS01390;Dbxref=Genbank:WP_000803998.1;Name=WP_000803998.1;gbkey=CDS;inference=COORDINATES: similar to AA sequence:RefSeq:NP_308354.1;locus_tag=AVR74_RS01390;product=type B 50S ribosomal protein L31;protein_id=WP_000803998.1;transl_table=11
NZ_CP014488.1	RefSeq	pseudogene	298074	298306	.	-	.	ID=gene-AVR74_RS27920;Name=AVR74_RS27920;gbkey=Gene;gene_biotype=pseudogene;locus_tag=AVR74_RS27920;pseudo=true
NZ_CP014488.1	Protein Homology	CDS	298074	298306	.	-	0	ID=cds-AVR74_RS27920;Parent=gene-AVR74_RS27920;Note=frameshifted;gbkey=CDS;inference=COORDINATES: similar to AA sequence:RefSeq:YP_002411095.1;locus_tag=AVR74_RS27920;product=hypothetical protein;pseudo=true;transl_table=11
NZ_CP014488.1	RefSeq	gene	298385	298486	.	-	.	ID=gene-AVR74_RS01395;Name=AVR74_RS01395;gbkey=Gene;gene_biotype=protein_coding;locus_tag=AVR74_RS01395;old_locus_tag=AVR74_01395
NZ_CP014488.1	Protein Homology	CDS	298385	298486	.	-	0	ID=cds-WP_000662258.1;Parent=gene-AVR74_RS01395;Dbxref=Genbank:WP_000662258.1;Name=WP_000662258.1;gbkey=CDS;inference=COORDINATES: similar to AA sequence:RefSeq:YP_002791238.1;locus_tag=AVR74_RS01395;product=hypothetical protein;protein_id=WP_000662258.1;transl_table=11
NZ_CP014488.1	RefSeq	gene	298959	300101	.	-	.	ID=gene-AVR74_RS01400;Name=AVR74_RS01400;gbkey=Gene;gene_biotype=protein_coding;locus_tag=AVR74_RS01400;old_locus_tag=AVR74_01400
NZ_CP014488.1	Protein Homology	CDS	298959	300101	.	-	0	ID=cds-WP_000182343.1;Parent=gene-AVR74_RS01400;Dbxref=Genbank:WP_000182343.1;Name=WP_000182343.1;gbkey=CDS;inference=COORDINATES: similar to AA sequence:RefSeq:NP_308358.1;locus_tag=AVR74_RS01400;product=NADH-dependent flavin oxidoreductase;protein_id=WP_000182343.1;transl_table=11
NZ_CP014488.1	RefSeq	gene	300274	301194	.	-	.	ID=gene-AVR74_RS01405;Name=AVR74_RS01405;gbkey=Gene;gene_biotype=protein_coding;locus_tag=AVR74_RS01405;old_locus_tag=AVR74_01405
NZ_CP014488.1	Protein Homology	CDS	300274	301194	.	-	0	ID=cds-WP_000860035.1;Parent=gene-AVR74_RS01405;Dbxref=Genbank:WP_000860035.1;Name=WP_000860035.1;gbkey=CDS;inference=COORDINATES: similar to AA sequence:RefSeq:YP_002411097.1;locus_tag=AVR74_RS01405;product=alpha/beta hydrolase;protein_id=WP_000860035.1;transl_table=11
NZ_CP014488.1	RefSeq	gene	301351	302277	.	+	.	ID=gene-AVR74_RS01410;Name=AVR74_RS01410;gbkey=Gene;gene_biotype=protein_coding;locus_tag=AVR74_RS01410;old_locus_tag=AVR74_01410
NZ_CP014488.1	Protein Homology	CDS	301351	302277	.	+	0	ID=cds-WP_001524125.1;Parent=gene-AVR74_RS01410;Dbxref=Genbank:WP_001524125.1;Name=WP_001524125.1;gbkey=CDS;inference=COORDINATES: similar to AA sequence:RefSeq:YP_002411098.2;locus_tag=AVR74_RS01410;product=LysR family transcriptional regulator;protein_id=WP_001524125.1;transl_table=11
NZ_CP014488.1	RefSeq	gene	302435	303370	.	+	.	ID=gene-AVR74_RS01415;Name=AVR74_RS01415;gbkey=Gene;gene_biotype=protein_coding;locus_tag=AVR74_RS01415;old_locus_tag=AVR74_01415
NZ_CP014488.1	Protein Homology	CDS	302435	303370	.	+	0	ID=cds-WP_012602711.1;Parent=gene-AVR74_RS01415;Dbxref=Genbank:WP_012602711.1;Name=WP_012602711.1;gbkey=CDS;inference=COORDINATES: similar to AA sequence:RefSeq:YP_002411099.1;locus_tag=AVR74_RS01415;product=LysR family transcriptional regulator;protein_id=WP_012602711.1;transl_table=11
NZ_CP014488.1	RefSeq	gene	303401	304390	.	-	.	ID=gene-AVR74_RS01420;Name=AVR74_RS01420;gbkey=Gene;gene_biotype=protein_coding;locus_tag=AVR74_RS01420;old_locus_tag=AVR74_01420
NZ_CP014488.1	Protein Homology	CDS	303401	304390	.	-	0	ID=cds-WP_001172283.1;Parent=gene-AVR74_RS01420;Dbxref=Genbank:WP_001172283.1;Name=WP_001172283.1;gbkey=CDS;inference=COORDINATES: similar to AA sequence:RefSeq:WP_001172283.1;locus_tag=AVR74_RS01420;product=aldo/keto reductase;protein_id=WP_001172283.1;transl_table=11
NZ_CP014488.1	RefSeq	gene	304417	305268	.	-	.	ID=gene-AVR74_RS01425;Name=AVR74_RS01425;gbkey=Gene;gene_biotype=protein_coding;locus_tag=AVR74_RS01425;old_locus_tag=AVR74_01425
NZ_CP014488.1	Protein Homology	CDS	304417	305268	.	-	0	ID=cds-WP_001174452.1;Parent=gene-AVR74_RS01425;Dbxref=Genbank:WP_001174452.1;Name=WP_001174452.1;gbkey=CDS;inference=COORDINATES: similar to AA sequence:RefSeq:WP_001195265.1;locus_tag=AVR74_RS01425;product=aldo/keto reductase;protein_id=WP_001174452.1;transl_table=11
NZ_CP014488.1	RefSeq	gene	305834	310081	.	+	.	ID=gene-AVR74_RS01430;Name=AVR74_RS01430;gbkey=Gene;gene_biotype=protein_coding;locus_tag=AVR74_RS01430;old_locus_tag=AVR74_01430
NZ_CP014488.1	Protein Homology	CDS	305834	310081	.	+	0	ID=cds-WP_000092553.1;Parent=gene-AVR74_RS01430;Dbxref=Genbank:WP_000092553.1;Name=WP_000092553.1;gbkey=CDS;inference=COORDINATES: similar to AA sequence:RefSeq:WP_001608050.1;locus_tag=AVR74_RS01430;product=intimin-like adhesin FdeC;protein_id=WP_000092553.1;transl_table=11
NZ_CP014488.1	RefSeq	pseudogene	310038	310276	.	-	.	ID=gene-AVR74_RS28455;Name=AVR74_RS28455;gbkey=Gene;gene_biotype=pseudogene;locus_tag=AVR74_RS28455;pseudo=true
NZ_CP014488.1	Protein Homology	CDS	310038	310276	.	-	0	ID=cds-AVR74_RS28455;Parent=gene-AVR74_RS28455;Note=frameshifted%3B internal stop;gbkey=CDS;inference=COORDINATES: similar to AA sequence:RefSeq:WP_001340872.1;locus_tag=AVR74_RS28455;product=hypothetical protein;pseudo=true;transl_table=11
NZ_CP014488.1	RefSeq	gene	310206	311096	.	-	.	ID=gene-AVR74_RS01435;Name=AVR74_RS01435;gbkey=Gene;gene_biotype=protein_coding;locus_tag=AVR74_RS01435;old_locus_tag=AVR74_01435
NZ_CP014488.1	Protein Homology	CDS	310206	311096	.	-	0	ID=cds-WP_001268241.1;Parent=gene-AVR74_RS01435;Dbxref=Genbank:WP_001268241.1;Name=WP_001268241.1;gbkey=CDS;inference=COORDINATES: similar to AA sequence:RefSeq:YP_002411103.1;locus_tag=AVR74_RS01435;product=helix-turn-helix domain-containing protein;protein_id=WP_001268241.1;transl_table=11
NZ_CP014488.1	RefSeq	gene	311296	312180	.	+	.	ID=gene-AVR74_RS01440;Name=AVR74_RS01440;gbkey=Gene;gene_biotype=protein_coding;locus_tag=AVR74_RS01440;old_locus_tag=AVR74_01440
NZ_CP014488.1	Protein Homology	CDS	311296	312180	.	+	0	ID=cds-WP_000398794.1;Parent=gene-AVR74_RS01440;Dbxref=Genbank:WP_000398794.1;Name=WP_000398794.1;gbkey=CDS;inference=COORDINATES: similar to AA sequence:RefSeq:NP_308365.2;locus_tag=AVR74_RS01440;product=aldo/keto reductase;protein_id=WP_000398794.1;transl_table=11
NZ_CP014488.1	RefSeq	gene	312340	312933	.	-	.	ID=gene-AVR74_RS01445;Name=AVR74_RS01445;gbkey=Gene;gene_biotype=protein_coding;locus_tag=AVR74_RS01445;old_locus_tag=AVR74_01445
NZ_CP014488.1	Protein Homology	CDS	312340	312933	.	-	0	ID=cds-WP_001295800.1;Parent=gene-AVR74_RS01445;Dbxref=Genbank:WP_001295800.1;Name=WP_001295800.1;gbkey=CDS;inference=COORDINATES: similar to AA sequence:RefSeq:NP_414835.2;locus_tag=AVR74_RS01445;product=reactive chlorine species resistance protein RclC;protein_id=WP_001295800.1;transl_table=11
NZ_CP014488.1	RefSeq	gene	312945	313181	.	-	.	ID=gene-AVR74_RS01450;Name=AVR74_RS01450;gbkey=Gene;gene_biotype=protein_coding;locus_tag=AVR74_RS01450;old_locus_tag=AVR74_01450
NZ_CP014488.1	Protein Homology	CDS	312945	313181	.	-	0	ID=cds-WP_000474088.1;Parent=gene-AVR74_RS01450;Dbxref=Genbank:WP_000474088.1;Name=WP_000474088.1;gbkey=CDS;inference=COORDINATES: similar to AA sequence:RefSeq:YP_002411106.1;locus_tag=AVR74_RS01450;product=DUF1471 domain-containing protein;protein_id=WP_000474088.1;transl_table=11
NZ_CP014488.1	RefSeq	gene	313290	314615	.	-	.	ID=gene-AVR74_RS01455;Name=AVR74_RS01455;gbkey=Gene;gene_biotype=protein_coding;locus_tag=AVR74_RS01455;old_locus_tag=AVR74_01455
NZ_CP014488.1	Protein Homology	CDS	313290	314615	.	-	0	ID=cds-WP_001046304.1;Parent=gene-AVR74_RS01455;Dbxref=Genbank:WP_001046304.1;Name=WP_001046304.1;gbkey=CDS;inference=COORDINATES: similar to AA sequence:RefSeq:YP_002411107.1;locus_tag=AVR74_RS01455;product=pyridine nucleotide-disulfide oxidoreductase;protein_id=WP_001046304.1;transl_table=11
NZ_CP014488.1	RefSeq	gene	314842	315696	.	+	.	ID=gene-AVR74_RS01460;Name=AVR74_RS01460;gbkey=Gene;gene_biotype=protein_coding;locus_tag=AVR74_RS01460;old_locus_tag=AVR74_01460
NZ_CP014488.1	Protein Homology	CDS	314842	315696	.	+	0	ID=cds-WP_001295801.1;Parent=gene-AVR74_RS01460;Dbxref=Genbank:WP_001295801.1;Name=WP_001295801.1;gbkey=CDS;inference=COORDINATES: similar to AA sequence:RefSeq:YP_002411108.1;locus_tag=AVR74_RS01460;product=AraC family transcriptional regulator;protein_id=WP_001295801.1;transl_table=11
NZ_CP014488.1	RefSeq	gene	316222	316941	.	+	.	ID=gene-AVR74_RS01465;Name=AVR74_RS01465;gbkey=Gene;gene_biotype=protein_coding;locus_tag=AVR74_RS01465;old_locus_tag=AVR74_01465
NZ_CP014488.1	Protein Homology	CDS	316222	316941	.	+	0	ID=cds-WP_001102123.1;Parent=gene-AVR74_RS01465;Dbxref=Genbank:WP_001102123.1;Name=WP_001102123.1;gbkey=CDS;inference=COORDINATES: similar to AA sequence:RefSeq:YP_002411109.1;locus_tag=AVR74_RS01465;product=(Fe-S)-binding protein;protein_id=WP_001102123.1;transl_table=11
NZ_CP014488.1	RefSeq	gene	316952	318379	.	+	.	ID=gene-AVR74_RS01470;Name=AVR74_RS01470;gbkey=Gene;gene_biotype=protein_coding;locus_tag=AVR74_RS01470;old_locus_tag=AVR74_01470
NZ_CP014488.1	Protein Homology	CDS	316952	318379	.	+	0	ID=cds-WP_001295802.1;Parent=gene-AVR74_RS01470;Dbxref=Genbank:WP_001295802.1;Name=WP_001295802.1;gbkey=CDS;inference=COORDINATES: similar to AA sequence:RefSeq:YP_002411110.1;locus_tag=AVR74_RS01470;product=iron-sulfur cluster-binding protein;protein_id=WP_001295802.1;transl_table=11
NZ_CP014488.1	RefSeq	gene	318372	319067	.	+	.	ID=gene-AVR74_RS01475;Name=AVR74_RS01475;gbkey=Gene;gene_biotype=protein_coding;locus_tag=AVR74_RS01475;old_locus_tag=AVR74_01475
NZ_CP014488.1	Protein Homology	CDS	318372	319067	.	+	0	ID=cds-WP_001295803.1;Parent=gene-AVR74_RS01475;Dbxref=Genbank:WP_001295803.1;Name=WP_001295803.1;gbkey=CDS;inference=COORDINATES: similar to AA sequence:RefSeq:YP_002411111.1;locus_tag=AVR74_RS01475;product=lactate utilization protein C;protein_id=WP_001295803.1;transl_table=11
NZ_CP014488.1	RefSeq	gene	319022	319234	.	-	.	ID=gene-AVR74_RS27925;Name=AVR74_RS27925;gbkey=Gene;gene_biotype=protein_coding;locus_tag=AVR74_RS27925
NZ_CP014488.1	Protein Homology	CDS	319022	319234	.	-	0	ID=cds-WP_042094077.1;Parent=gene-AVR74_RS27925;Dbxref=Genbank:WP_042094077.1;Name=WP_042094077.1;gbkey=CDS;inference=COORDINATES: similar to AA sequence:RefSeq:NP_308374.1;locus_tag=AVR74_RS27925;product=hypothetical protein;protein_id=WP_042094077.1;transl_table=11
NZ_CP014488.1	RefSeq	gene	319141	319338	.	-	.	ID=gene-AVR74_RS01480;Name=AVR74_RS01480;gbkey=Gene;gene_biotype=protein_coding;locus_tag=AVR74_RS01480;old_locus_tag=AVR74_01480
NZ_CP014488.1	Protein Homology	CDS	319141	319338	.	-	0	ID=cds-WP_011579078.1;Parent=gene-AVR74_RS01480;Dbxref=Genbank:WP_011579078.1;Name=WP_011579078.1;gbkey=CDS;inference=COORDINATES: similar to AA sequence:RefSeq:YP_002411112.1;locus_tag=AVR74_RS01480;product=hypothetical protein;protein_id=WP_011579078.1;transl_table=11
NZ_CP014488.1	RefSeq	gene	319310	319978	.	-	.	ID=gene-AVR74_RS01485;Name=AVR74_RS01485;gbkey=Gene;gene_biotype=protein_coding;locus_tag=AVR74_RS01485;old_locus_tag=AVR74_01485
NZ_CP014488.1	Protein Homology	CDS	319310	319978	.	-	0	ID=cds-WP_001005267.1;Parent=gene-AVR74_RS01485;Dbxref=Genbank:WP_001005267.1;Name=WP_001005267.1;gbkey=CDS;inference=COORDINATES: similar to AA sequence:RefSeq:YP_002411113.1;locus_tag=AVR74_RS01485;product=membrane protein;protein_id=WP_001005267.1;transl_table=11
NZ_CP014488.1	RefSeq	gene	320162	321355	.	-	.	ID=gene-AVR74_RS28460;Name=AVR74_RS28460;gbkey=Gene;gene_biotype=protein_coding;locus_tag=AVR74_RS28460
NZ_CP014488.1	Protein Homology	CDS	320162	321355	.	-	0	ID=cds-WP_072017408.1;Parent=gene-AVR74_RS28460;Dbxref=Genbank:WP_072017408.1;Name=WP_072017408.1;gbkey=CDS;inference=COORDINATES: similar to AA sequence:RefSeq:NP_308376.1;locus_tag=AVR74_RS28460;product=autotransporter outer membrane beta-barrel domain-containing protein;protein_id=WP_072017408.1;transl_table=11
NZ_CP014488.1	RefSeq	pseudogene	321379	321447	.	-	.	ID=gene-AVR74_RS28465;Name=AVR74_RS28465;gbkey=Gene;gene_biotype=pseudogene;locus_tag=AVR74_RS28465;partial=true;pseudo=true;start_range=.,321379
NZ_CP014488.1	Protein Homology	CDS	321379	321447	.	-	0	ID=cds-AVR74_RS28465;Parent=gene-AVR74_RS28465;Note=incomplete%3B partial in the middle of a contig%3B missing stop;gbkey=CDS;inference=COORDINATES: similar to AA sequence:RefSeq:NP_308376.1;locus_tag=AVR74_RS28465;partial=true;product=autotransporter outer membrane beta-barrel domain-containing protein;pseudo=true;start_range=.,321379;transl_table=11
NZ_CP014488.1	RefSeq	gene	322495	323256	.	-	.	ID=gene-AVR74_RS01495;Name=AVR74_RS01495;gbkey=Gene;gene_biotype=protein_coding;locus_tag=AVR74_RS01495;old_locus_tag=AVR74_01495
NZ_CP014488.1	Protein Homology	CDS	322495	323256	.	-	0	ID=cds-WP_001213045.1;Parent=gene-AVR74_RS01495;Dbxref=Genbank:WP_001213045.1;Name=WP_001213045.1;gbkey=CDS;inference=COORDINATES: similar to AA sequence:RefSeq:NP_308378.1;locus_tag=AVR74_RS01495;product=hypothetical protein;protein_id=WP_001213045.1;transl_table=11
NZ_CP014488.1	RefSeq	gene	323410	324204	.	-	.	ID=gene-AVR74_RS01500;Name=AVR74_RS01500;gbkey=Gene;gene_biotype=protein_coding;locus_tag=AVR74_RS01500;old_locus_tag=AVR74_01500
NZ_CP014488.1	Protein Homology	CDS	323410	324204	.	-	0	ID=cds-WP_001295804.1;Parent=gene-AVR74_RS01500;Dbxref=Genbank:WP_001295804.1;Name=WP_001295804.1;gbkey=CDS;inference=COORDINATES: similar to AA sequence:RefSeq:WP_001556839.1;locus_tag=AVR74_RS01500;product=LuxR family transcriptional regulator;protein_id=WP_001295804.1;transl_table=11
NZ_CP014488.1	RefSeq	gene	324534	325097	.	-	.	ID=gene-AVR74_RS01505;Name=AVR74_RS01505;gbkey=Gene;gene_biotype=protein_coding;locus_tag=AVR74_RS01505;old_locus_tag=AVR74_01505
NZ_CP014488.1	Protein Homology	CDS	324534	325097	.	-	0	ID=cds-WP_001295805.1;Parent=gene-AVR74_RS01505;Dbxref=Genbank:WP_001295805.1;Name=WP_001295805.1;gbkey=CDS;inference=COORDINATES: similar to AA sequence:RefSeq:WP_001561498.1;locus_tag=AVR74_RS01505;product=DNA recombinase;protein_id=WP_001295805.1;transl_table=11
NZ_CP014488.1	RefSeq	pseudogene	325203	325432	.	+	.	ID=gene-AVR74_RS26255;Name=AVR74_RS26255;gbkey=Gene;gene_biotype=pseudogene;locus_tag=AVR74_RS26255;pseudo=true
NZ_CP014488.1	Protein Homology	CDS	325203	325432	.	+	0	ID=cds-AVR74_RS26255;Parent=gene-AVR74_RS26255;Note=frameshifted;gbkey=CDS;inference=COORDINATES: similar to AA sequence:RefSeq:WP_001335179.1;locus_tag=AVR74_RS26255;product=hypothetical protein;pseudo=true;transl_table=11
NZ_CP014488.1	RefSeq	gene	325913	326140	.	+	.	ID=gene-AVR74_RS01510;Name=AVR74_RS01510;gbkey=Gene;gene_biotype=protein_coding;locus_tag=AVR74_RS01510;old_locus_tag=AVR74_01510
NZ_CP014488.1	GeneMarkS+	CDS	325913	326140	.	+	0	ID=cds-WP_000958812.1;Parent=gene-AVR74_RS01510;Dbxref=Genbank:WP_000958812.1;Name=WP_000958812.1;gbkey=CDS;inference=COORDINATES: ab initio prediction:GeneMarkS+;locus_tag=AVR74_RS01510;product=hypothetical protein;protein_id=WP_000958812.1;transl_table=11
NZ_CP014488.1	RefSeq	gene	326182	327852	.	-	.	ID=gene-AVR74_RS01515;Name=betA;gbkey=Gene;gene=betA;gene_biotype=protein_coding;locus_tag=AVR74_RS01515;old_locus_tag=AVR74_01515
NZ_CP014488.1	Protein Homology	CDS	326182	327852	.	-	0	ID=cds-WP_001159129.1;Parent=gene-AVR74_RS01515;Dbxref=Genbank:WP_001159129.1;Name=WP_001159129.1;gbkey=CDS;gene=betA;inference=COORDINATES: similar to AA sequence:RefSeq:NP_414845.1;locus_tag=AVR74_RS01515;product=choline dehydrogenase;protein_id=WP_001159129.1;transl_table=11
NZ_CP014488.1	RefSeq	gene	327866	329338	.	-	.	ID=gene-AVR74_RS01520;Name=AVR74_RS01520;gbkey=Gene;gene_biotype=protein_coding;locus_tag=AVR74_RS01520;old_locus_tag=AVR74_01520
NZ_CP014488.1	Protein Homology	CDS	327866	329338	.	-	0	ID=cds-WP_001295806.1;Parent=gene-AVR74_RS01520;Dbxref=Genbank:WP_001295806.1;Name=WP_001295806.1;gbkey=CDS;inference=COORDINATES: similar to AA sequence:RefSeq:NP_414846.1;locus_tag=AVR74_RS01520;product=betaine-aldehyde dehydrogenase;protein_id=WP_001295806.1;transl_table=11
NZ_CP014488.1	RefSeq	gene	329352	329939	.	-	.	ID=gene-AVR74_RS01525;Name=AVR74_RS01525;gbkey=Gene;gene_biotype=protein_coding;locus_tag=AVR74_RS01525;old_locus_tag=AVR74_01525
NZ_CP014488.1	Protein Homology	CDS	329352	329939	.	-	0	ID=cds-WP_001295807.1;Parent=gene-AVR74_RS01525;Dbxref=Genbank:WP_001295807.1;Name=WP_001295807.1;gbkey=CDS;inference=COORDINATES: similar to AA sequence:RefSeq:NP_308386.3;locus_tag=AVR74_RS01525;product=transcriptional regulator BetI;protein_id=WP_001295807.1;transl_table=11
NZ_CP014488.1	RefSeq	gene	329856	330071	.	+	.	ID=gene-AVR74_RS26260;Name=AVR74_RS26260;gbkey=Gene;gene_biotype=protein_coding;locus_tag=AVR74_RS26260
NZ_CP014488.1	Protein Homology	CDS	329856	330071	.	+	0	ID=cds-WP_071525898.1;Parent=gene-AVR74_RS26260;Dbxref=Genbank:WP_071525898.1;Name=WP_071525898.1;gbkey=CDS;inference=COORDINATES: similar to AA sequence:RefSeq:WP_001303814.1;locus_tag=AVR74_RS26260;product=hypothetical protein;protein_id=WP_071525898.1;transl_table=11
NZ_CP014488.1	RefSeq	gene	330068	332101	.	+	.	ID=gene-AVR74_RS01530;Name=AVR74_RS01530;gbkey=Gene;gene_biotype=protein_coding;locus_tag=AVR74_RS01530;old_locus_tag=AVR74_01530
NZ_CP014488.1	Protein Homology	CDS	330068	332101	.	+	0	ID=cds-WP_000131040.1;Parent=gene-AVR74_RS01530;Dbxref=Genbank:WP_000131040.1;Name=WP_000131040.1;gbkey=CDS;inference=COORDINATES: similar to AA sequence:RefSeq:NP_308387.1;locus_tag=AVR74_RS01530;product=choline BCCT transporter BetT;protein_id=WP_000131040.1;transl_table=11
NZ_CP014488.1	RefSeq	gene	332470	332658	.	-	.	ID=gene-AVR74_RS01535;Name=AVR74_RS01535;gbkey=Gene;gene_biotype=protein_coding;locus_tag=AVR74_RS01535;old_locus_tag=AVR74_01535
NZ_CP014488.1	Protein Homology	CDS	332470	332658	.	-	0	ID=cds-WP_032140695.1;Parent=gene-AVR74_RS01535;Dbxref=Genbank:WP_032140695.1;Name=WP_032140695.1;gbkey=CDS;inference=COORDINATES: similar to AA sequence:RefSeq:YP_002411118.1;locus_tag=AVR74_RS01535;product=hypothetical protein;protein_id=WP_032140695.1;transl_table=11
NZ_CP014488.1	RefSeq	gene	332979	334067	.	+	.	ID=gene-AVR74_RS01540;Name=AVR74_RS01540;gbkey=Gene;gene_biotype=protein_coding;locus_tag=AVR74_RS01540;old_locus_tag=AVR74_01540
NZ_CP014488.1	Protein Homology	CDS	332979	334067	.	+	0	ID=cds-WP_001295808.1;Parent=gene-AVR74_RS01540;Dbxref=Genbank:WP_001295808.1;Name=WP_001295808.1;gbkey=CDS;inference=COORDINATES: similar to AA sequence:RefSeq:YP_002411119.1;locus_tag=AVR74_RS01540;product=EAL domain-containing protein;protein_id=WP_001295808.1;transl_table=11
NZ_CP014488.1	RefSeq	gene	334109	335041	.	-	.	ID=gene-AVR74_RS01545;Name=AVR74_RS01545;gbkey=Gene;gene_biotype=protein_coding;locus_tag=AVR74_RS01545;old_locus_tag=AVR74_01545
NZ_CP014488.1	Protein Homology	CDS	334109	335041	.	-	0	ID=cds-WP_001084389.1;Parent=gene-AVR74_RS01545;Dbxref=Genbank:WP_001084389.1;Name=WP_001084389.1;gbkey=CDS;inference=COORDINATES: similar to AA sequence:RefSeq:YP_002411120.1;locus_tag=AVR74_RS01545;product=LysR family transcriptional regulator;protein_id=WP_001084389.1;transl_table=11
NZ_CP014488.1	RefSeq	gene	335133	335630	.	-	.	ID=gene-AVR74_RS01550;Name=AVR74_RS01550;gbkey=Gene;gene_biotype=protein_coding;locus_tag=AVR74_RS01550;old_locus_tag=AVR74_01550
NZ_CP014488.1	Protein Homology	CDS	335133	335630	.	-	0	ID=cds-WP_001013876.1;Parent=gene-AVR74_RS01550;Dbxref=Genbank:WP_001013876.1;Name=WP_001013876.1;gbkey=CDS;inference=COORDINATES: similar to AA sequence:RefSeq:YP_002411121.1;locus_tag=AVR74_RS01550;product=DUF1097 domain-containing protein;protein_id=WP_001013876.1;transl_table=11
NZ_CP014488.1	RefSeq	gene	335707	335940	.	+	.	ID=gene-AVR74_RS26265;Name=AVR74_RS26265;gbkey=Gene;gene_biotype=protein_coding;locus_tag=AVR74_RS26265
NZ_CP014488.1	Protein Homology	CDS	335707	335940	.	+	0	ID=cds-WP_001308422.1;Parent=gene-AVR74_RS26265;Dbxref=Genbank:WP_001308422.1;Name=WP_001308422.1;gbkey=CDS;inference=COORDINATES: similar to AA sequence:RefSeq:WP_001317644.1;locus_tag=AVR74_RS26265;product=hypothetical protein;protein_id=WP_001308422.1;transl_table=11
NZ_CP014488.1	RefSeq	gene	335888	336493	.	+	.	ID=gene-AVR74_RS01555;Name=AVR74_RS01555;gbkey=Gene;gene_biotype=protein_coding;locus_tag=AVR74_RS01555;old_locus_tag=AVR74_01555
NZ_CP014488.1	Protein Homology	CDS	335888	336493	.	+	0	ID=cds-WP_000153099.1;Parent=gene-AVR74_RS01555;Dbxref=Genbank:WP_000153099.1;Name=WP_000153099.1;gbkey=CDS;inference=COORDINATES: similar to AA sequence:RefSeq:NP_414852.1;locus_tag=AVR74_RS01555;product=ankyrin repeat domain-containing protein;protein_id=WP_000153099.1;transl_table=11
NZ_CP014488.1	RefSeq	gene	336533	337396	.	+	.	ID=gene-AVR74_RS01560;Name=AVR74_RS01560;gbkey=Gene;gene_biotype=protein_coding;locus_tag=AVR74_RS01560;old_locus_tag=AVR74_01560
NZ_CP014488.1	Protein Homology	CDS	336533	337396	.	+	0	ID=cds-WP_001295809.1;Parent=gene-AVR74_RS01560;Dbxref=Genbank:WP_001295809.1;Name=WP_001295809.1;gbkey=CDS;inference=COORDINATES: similar to AA sequence:RefSeq:YP_002411123.1;locus_tag=AVR74_RS01560;product=DUF2877 domain-containing protein;protein_id=WP_001295809.1;transl_table=11
NZ_CP014488.1	RefSeq	gene	337386	338933	.	+	.	ID=gene-AVR74_RS01565;Name=AVR74_RS01565;gbkey=Gene;gene_biotype=protein_coding;locus_tag=AVR74_RS01565;old_locus_tag=AVR74_01565
NZ_CP014488.1	Protein Homology	CDS	337386	338933	.	+	0	ID=cds-WP_000111857.1;Parent=gene-AVR74_RS01565;Dbxref=Genbank:WP_000111857.1;Name=WP_000111857.1;gbkey=CDS;inference=COORDINATES: similar to AA sequence:RefSeq:YP_002411124.1;locus_tag=AVR74_RS01565;product=acyl-CoA synthetase FdrA;protein_id=WP_000111857.1;transl_table=11
NZ_CP014488.1	RefSeq	gene	338933	340351	.	+	.	ID=gene-AVR74_RS01570;Name=AVR74_RS01570;gbkey=Gene;gene_biotype=protein_coding;locus_tag=AVR74_RS01570;old_locus_tag=AVR74_01570
NZ_CP014488.1	Protein Homology	CDS	338933	340351	.	+	0	ID=cds-WP_000083473.1;Parent=gene-AVR74_RS01570;Dbxref=Genbank:WP_000083473.1;Name=WP_000083473.1;gbkey=CDS;inference=COORDINATES: similar to AA sequence:RefSeq:NP_414855.1;locus_tag=AVR74_RS01570;product=DUF1116 domain-containing protein;protein_id=WP_000083473.1;transl_table=11
NZ_CP014488.1	RefSeq	gene	340504	341454	.	+	.	ID=gene-AVR74_RS01575;Name=AVR74_RS01575;gbkey=Gene;gene_biotype=protein_coding;locus_tag=AVR74_RS01575;old_locus_tag=AVR74_01575
NZ_CP014488.1	Protein Homology	CDS	340504	341454	.	+	0	ID=cds-WP_000661636.1;Parent=gene-AVR74_RS01575;Dbxref=Genbank:WP_000661636.1;Name=WP_000661636.1;gbkey=CDS;inference=COORDINATES: similar to AA sequence:RefSeq:NP_308399.1;locus_tag=AVR74_RS01575;product=carbamate kinase family protein;protein_id=WP_000661636.1;transl_table=11
NZ_CP014488.1	RefSeq	gene	341464	342846	.	+	.	ID=gene-AVR74_RS01580;Name=AVR74_RS01580;gbkey=Gene;gene_biotype=protein_coding;locus_tag=AVR74_RS01580;old_locus_tag=AVR74_01580
NZ_CP014488.1	Protein Homology	CDS	341464	342846	.	+	0	ID=cds-WP_000662434.1;Parent=gene-AVR74_RS01580;Dbxref=Genbank:WP_000662434.1;Name=WP_000662434.1;Note=metallo-dependent hydrolase superfamily%3B deaminase with metallo-dependent hydrolase domain;gbkey=CDS;inference=COORDINATES: similar to AA sequence:RefSeq:NP_308400.1;locus_tag=AVR74_RS01580;product=deaminase;protein_id=WP_000662434.1;transl_table=11
NZ_CP014488.1	RefSeq	gene	343223	344272	.	+	.	ID=gene-AVR74_RS01585;Name=AVR74_RS01585;gbkey=Gene;gene_biotype=protein_coding;locus_tag=AVR74_RS01585;old_locus_tag=AVR74_01585
NZ_CP014488.1	Protein Homology	CDS	343223	344272	.	+	0	ID=cds-WP_000692730.1;Parent=gene-AVR74_RS01585;Dbxref=Genbank:WP_000692730.1;Name=WP_000692730.1;gbkey=CDS;inference=COORDINATES: similar to AA sequence:RefSeq:YP_002411133.1;locus_tag=AVR74_RS01585;product=NADPH-dependent aldehyde reductase YahK;protein_id=WP_000692730.1;transl_table=11
NZ_CP014488.1	RefSeq	pseudogene	344895	345139	.	+	.	ID=gene-AVR74_RS26275;Name=AVR74_RS26275;gbkey=Gene;gene_biotype=pseudogene;locus_tag=AVR74_RS26275;pseudo=true
NZ_CP014488.1	Protein Homology	CDS	344895	345139	.	+	0	ID=cds-AVR74_RS26275;Parent=gene-AVR74_RS26275;Note=frameshifted;gbkey=CDS;inference=COORDINATES: similar to AA sequence:RefSeq:YP_002411135.1;locus_tag=AVR74_RS26275;product=hypothetical protein;pseudo=true;transl_table=11
NZ_CP014488.1	RefSeq	gene	345156	345827	.	-	.	ID=gene-AVR74_RS01590;Name=AVR74_RS01590;gbkey=Gene;gene_biotype=protein_coding;locus_tag=AVR74_RS01590;old_locus_tag=AVR74_01590
NZ_CP014488.1	Protein Homology	CDS	345156	345827	.	-	0	ID=cds-WP_000976972.1;Parent=gene-AVR74_RS01590;Dbxref=Genbank:WP_000976972.1;Name=WP_000976972.1;gbkey=CDS;inference=COORDINATES: similar to AA sequence:RefSeq:NP_414862.1;locus_tag=AVR74_RS01590;product=membrane protein;protein_id=WP_000976972.1;transl_table=11
NZ_CP014488.1	RefSeq	gene	345974	346249	.	+	.	ID=gene-AVR74_RS01595;Name=AVR74_RS01595;gbkey=Gene;gene_biotype=protein_coding;locus_tag=AVR74_RS01595;old_locus_tag=AVR74_01595
NZ_CP014488.1	Protein Homology	CDS	345974	346249	.	+	0	ID=cds-WP_000691951.1;Parent=gene-AVR74_RS01595;Dbxref=Genbank:WP_000691951.1;Name=WP_000691951.1;gbkey=CDS;inference=COORDINATES: similar to AA sequence:RefSeq:YP_002411136.1;locus_tag=AVR74_RS01595;product=DUF1471 domain-containing protein;protein_id=WP_000691951.1;transl_table=11
NZ_CP014488.1	RefSeq	gene	346350	347936	.	-	.	ID=gene-AVR74_RS01600;Name=AVR74_RS01600;gbkey=Gene;gene_biotype=protein_coding;locus_tag=AVR74_RS01600;old_locus_tag=AVR74_01600
NZ_CP014488.1	Protein Homology	CDS	346350	347936	.	-	0	ID=cds-WP_061157853.1;Parent=gene-AVR74_RS01600;Dbxref=Genbank:WP_061157853.1;Name=WP_061157853.1;gbkey=CDS;inference=COORDINATES: similar to AA sequence:RefSeq:NP_414864.1;locus_tag=AVR74_RS01600;product=propionate catabolism operon regulatory protein PrpR;protein_id=WP_061157853.1;transl_table=11
NZ_CP014488.1	RefSeq	gene	348175	349065	.	+	.	ID=gene-AVR74_RS01605;Name=AVR74_RS01605;gbkey=Gene;gene_biotype=protein_coding;locus_tag=AVR74_RS01605;old_locus_tag=AVR74_01605
NZ_CP014488.1	Protein Homology	CDS	348175	349065	.	+	0	ID=cds-WP_000052198.1;Parent=gene-AVR74_RS01605;Dbxref=Genbank:WP_000052198.1;Name=WP_000052198.1;gbkey=CDS;inference=COORDINATES: similar to AA sequence:RefSeq:NP_414865.1;locus_tag=AVR74_RS01605;product=methylisocitrate lyase;protein_id=WP_000052198.1;transl_table=11
NZ_CP014488.1	RefSeq	gene	349225	350394	.	+	.	ID=gene-AVR74_RS01610;Name=AVR74_RS01610;gbkey=Gene;gene_biotype=protein_coding;locus_tag=AVR74_RS01610;old_locus_tag=AVR74_01610
NZ_CP014488.1	Protein Homology	CDS	349225	350394	.	+	0	ID=cds-WP_001285906.1;Parent=gene-AVR74_RS01610;Dbxref=Genbank:WP_001285906.1;Name=WP_001285906.1;gbkey=CDS;inference=COORDINATES: similar to AA sequence:RefSeq:NP_308413.1;locus_tag=AVR74_RS01610;product=2-methylcitrate synthase;protein_id=WP_001285906.1;transl_table=11
NZ_CP014488.1	RefSeq	gene	350428	351879	.	+	.	ID=gene-AVR74_RS01615;Name=prpD;gbkey=Gene;gene=prpD;gene_biotype=protein_coding;locus_tag=AVR74_RS01615;old_locus_tag=AVR74_01615
NZ_CP014488.1	Protein Homology	CDS	350428	351879	.	+	0	ID=cds-WP_001275894.1;Parent=gene-AVR74_RS01615;Dbxref=Genbank:WP_001275894.1;Name=WP_001275894.1;gbkey=CDS;gene=prpD;inference=COORDINATES: similar to AA sequence:RefSeq:NP_414868.1;locus_tag=AVR74_RS01615;product=2-methylcitrate dehydratase;protein_id=WP_001275894.1;transl_table=11
NZ_CP014488.1	RefSeq	gene	351919	353805	.	+	.	ID=gene-AVR74_RS01620;Name=prpE;gbkey=Gene;gene=prpE;gene_biotype=protein_coding;locus_tag=AVR74_RS01620;old_locus_tag=AVR74_01620
NZ_CP014488.1	Protein Homology	CDS	351919	353805	.	+	0	ID=cds-WP_000010274.1;Parent=gene-AVR74_RS01620;Dbxref=Genbank:WP_000010274.1;Name=WP_000010274.1;gbkey=CDS;gene=prpE;inference=COORDINATES: similar to AA sequence:RefSeq:NP_308415.1;locus_tag=AVR74_RS01620;product=propionate--CoA ligase;protein_id=WP_000010274.1;transl_table=11
NZ_CP014488.1	RefSeq	gene	354130	355389	.	+	.	ID=gene-AVR74_RS01625;Name=AVR74_RS01625;gbkey=Gene;gene_biotype=protein_coding;locus_tag=AVR74_RS01625;old_locus_tag=AVR74_01625
NZ_CP014488.1	Protein Homology	CDS	354130	355389	.	+	0	ID=cds-WP_000076233.1;Parent=gene-AVR74_RS01625;Dbxref=Genbank:WP_000076233.1;Name=WP_000076233.1;gbkey=CDS;inference=COORDINATES: similar to AA sequence:RefSeq:NP_414870.1;locus_tag=AVR74_RS01625;product=cytosine permease;protein_id=WP_000076233.1;transl_table=11
NZ_CP014488.1	RefSeq	gene	355379	356662	.	+	.	ID=gene-AVR74_RS01630;Name=AVR74_RS01630;gbkey=Gene;gene_biotype=protein_coding;locus_tag=AVR74_RS01630;old_locus_tag=AVR74_01630
NZ_CP014488.1	Protein Homology	CDS	355379	356662	.	+	0	ID=cds-WP_001295811.1;Parent=gene-AVR74_RS01630;Dbxref=Genbank:WP_001295811.1;Name=WP_001295811.1;Note=Catalyzes the deamination of cytosine to uracil and ammonia;gbkey=CDS;inference=COORDINATES: similar to AA sequence:RefSeq:YP_002411143.1;locus_tag=AVR74_RS01630;product=cytosine deaminase;protein_id=WP_001295811.1;transl_table=11
NZ_CP014488.1	RefSeq	gene	356783	357394	.	-	.	ID=gene-AVR74_RS01635;Name=AVR74_RS01635;gbkey=Gene;gene_biotype=protein_coding;locus_tag=AVR74_RS01635;old_locus_tag=AVR74_01635
NZ_CP014488.1	Protein Homology	CDS	356783	357394	.	-	0	ID=cds-WP_001295812.1;Parent=gene-AVR74_RS01635;Dbxref=Genbank:WP_001295812.1;Name=WP_001295812.1;gbkey=CDS;inference=COORDINATES: similar to AA sequence:RefSeq:NP_308422.1;locus_tag=AVR74_RS01635;product=galactoside O-acetyltransferase;protein_id=WP_001295812.1;transl_table=11
NZ_CP014488.1	RefSeq	gene	357460	358713	.	-	.	ID=gene-AVR74_RS01640;Name=AVR74_RS01640;gbkey=Gene;gene_biotype=protein_coding;locus_tag=AVR74_RS01640;old_locus_tag=AVR74_01640
NZ_CP014488.1	Protein Homology	CDS	357460	358713	.	-	0	ID=cds-WP_000291538.1;Parent=gene-AVR74_RS01640;Dbxref=Genbank:WP_000291538.1;Name=WP_000291538.1;gbkey=CDS;inference=COORDINATES: similar to AA sequence:RefSeq:NP_414877.1;locus_tag=AVR74_RS01640;product=lactose permease;protein_id=WP_000291538.1;transl_table=11
NZ_CP014488.1	RefSeq	gene	358765	361839	.	-	.	ID=gene-AVR74_RS01645;Name=AVR74_RS01645;gbkey=Gene;gene_biotype=protein_coding;locus_tag=AVR74_RS01645;old_locus_tag=AVR74_01645
NZ_CP014488.1	Protein Homology	CDS	358765	361839	.	-	0	ID=cds-WP_001531439.1;Parent=gene-AVR74_RS01645;Dbxref=Genbank:WP_001531439.1;Name=WP_001531439.1;gbkey=CDS;inference=COORDINATES: similar to AA sequence:RefSeq:NP_414878.1;locus_tag=AVR74_RS01645;product=beta-galactosidase;protein_id=WP_001531439.1;transl_table=11
NZ_CP014488.1	RefSeq	pseudogene	361826	361912	.	+	.	ID=gene-AVR74_RS26285;Name=AVR74_RS26285;gbkey=Gene;gene_biotype=pseudogene;locus_tag=AVR74_RS26285;partial=true;pseudo=true;start_range=.,361826
NZ_CP014488.1	Protein Homology	CDS	361826	361912	.	+	0	ID=cds-AVR74_RS26285;Parent=gene-AVR74_RS26285;Note=incomplete%3B partial in the middle of a contig%3B missing start;gbkey=CDS;inference=COORDINATES: similar to AA sequence:RefSeq:WP_005838495.1;locus_tag=AVR74_RS26285;partial=true;product=catalase;pseudo=true;start_range=.,361826;transl_table=11
NZ_CP014488.1	RefSeq	gene	361962	363044	.	-	.	ID=gene-AVR74_RS01650;Name=AVR74_RS01650;gbkey=Gene;gene_biotype=protein_coding;locus_tag=AVR74_RS01650;old_locus_tag=AVR74_01650
NZ_CP014488.1	Protein Homology	CDS	361962	363044	.	-	0	ID=cds-WP_000805862.1;Parent=gene-AVR74_RS01650;Dbxref=Genbank:WP_000805862.1;Name=WP_000805862.1;gbkey=CDS;inference=COORDINATES: similar to AA sequence:RefSeq:NP_414879.3;locus_tag=AVR74_RS01650;product=LacI family DNA-binding transcriptional regulator;protein_id=WP_000805862.1;transl_table=11
NZ_CP014488.1	RefSeq	gene	363121	363954	.	-	.	ID=gene-AVR74_RS01655;Name=mhpR;gbkey=Gene;gene=mhpR;gene_biotype=protein_coding;locus_tag=AVR74_RS01655;old_locus_tag=AVR74_01655
NZ_CP014488.1	Protein Homology	CDS	363121	363954	.	-	0	ID=cds-WP_001295813.1;Parent=gene-AVR74_RS01655;Dbxref=Genbank:WP_001295813.1;Name=WP_001295813.1;gbkey=CDS;gene=mhpR;inference=COORDINATES: similar to AA sequence:RefSeq:NP_308428.2;locus_tag=AVR74_RS01655;product=DNA-binding transcriptional activator MhpR;protein_id=WP_001295813.1;transl_table=11
NZ_CP014488.1	RefSeq	gene	364145	365809	.	+	.	ID=gene-AVR74_RS01660;Name=AVR74_RS01660;gbkey=Gene;gene_biotype=protein_coding;locus_tag=AVR74_RS01660;old_locus_tag=AVR74_01660
NZ_CP014488.1	Protein Homology	CDS	364145	365809	.	+	0	ID=cds-WP_001007420.1;Parent=gene-AVR74_RS01660;Dbxref=Genbank:WP_001007420.1;Name=WP_001007420.1;gbkey=CDS;inference=COORDINATES: similar to AA sequence:RefSeq:YP_002411153.1;locus_tag=AVR74_RS01660;product=3-(3-hydroxy-phenyl)propionate/3-hydroxycinnamic acid hydroxylase;protein_id=WP_001007420.1;transl_table=11
NZ_CP014488.1	RefSeq	gene	365811	366755	.	+	.	ID=gene-AVR74_RS01665;Name=AVR74_RS01665;gbkey=Gene;gene_biotype=protein_coding;locus_tag=AVR74_RS01665;old_locus_tag=AVR74_01665
NZ_CP014488.1	Protein Homology	CDS	365811	366755	.	+	0	ID=cds-WP_000543457.1;Parent=gene-AVR74_RS01665;Dbxref=Genbank:WP_000543457.1;Name=WP_000543457.1;gbkey=CDS;inference=COORDINATES: similar to AA sequence:RefSeq:NP_308430.1;locus_tag=AVR74_RS01665;product=2%2C3-dihydroxyphenylpropionate/2%2C3-dihydroxicinnamic acid 1%2C2-dioxygenase;protein_id=WP_000543457.1;transl_table=11
NZ_CP014488.1	RefSeq	gene	366773	367639	.	+	.	ID=gene-AVR74_RS01670;Name=AVR74_RS01670;gbkey=Gene;gene_biotype=protein_coding;locus_tag=AVR74_RS01670;old_locus_tag=AVR74_01670
NZ_CP014488.1	Protein Homology	CDS	366773	367639	.	+	0	ID=cds-WP_000121898.1;Parent=gene-AVR74_RS01670;Dbxref=Genbank:WP_000121898.1;Name=WP_000121898.1;gbkey=CDS;inference=COORDINATES: similar to AA sequence:RefSeq:YP_002411155.4;locus_tag=AVR74_RS01670;product=2-hydroxy-6-oxononadienedioate/2-hydroxy-6-oxononatrienedioate hydrolase;protein_id=WP_000121898.1;transl_table=11
NZ_CP014488.1	RefSeq	gene	367649	368458	.	+	.	ID=gene-AVR74_RS01675;Name=AVR74_RS01675;gbkey=Gene;gene_biotype=protein_coding;locus_tag=AVR74_RS01675;old_locus_tag=AVR74_01675
NZ_CP014488.1	Protein Homology	CDS	367649	368458	.	+	0	ID=cds-WP_000160712.1;Parent=gene-AVR74_RS01675;Dbxref=Genbank:WP_000160712.1;Name=WP_000160712.1;gbkey=CDS;inference=COORDINATES: similar to AA sequence:RefSeq:NP_414884.2;locus_tag=AVR74_RS01675;product=2-keto-4-pentenoate hydratase;protein_id=WP_000160712.1;transl_table=11
NZ_CP014488.1	RefSeq	gene	368455	369405	.	+	.	ID=gene-AVR74_RS01680;Name=AVR74_RS01680;gbkey=Gene;gene_biotype=protein_coding;locus_tag=AVR74_RS01680;old_locus_tag=AVR74_01680
NZ_CP014488.1	Protein Homology	CDS	368455	369405	.	+	0	ID=cds-WP_000044319.1;Parent=gene-AVR74_RS01680;Dbxref=Genbank:WP_000044319.1;Name=WP_000044319.1;gbkey=CDS;inference=COORDINATES: similar to AA sequence:RefSeq:YP_002411157.1;locus_tag=AVR74_RS01680;product=acetaldehyde dehydrogenase (acetylating);protein_id=WP_000044319.1;transl_table=11
NZ_CP014488.1	RefSeq	gene	369402	370415	.	+	.	ID=gene-AVR74_RS01685;Name=dmpG;gbkey=Gene;gene=dmpG;gene_biotype=protein_coding;locus_tag=AVR74_RS01685;old_locus_tag=AVR74_01685
NZ_CP014488.1	Protein Homology	CDS	369402	370415	.	+	0	ID=cds-WP_001013504.1;Parent=gene-AVR74_RS01685;Dbxref=Genbank:WP_001013504.1;Name=WP_001013504.1;gbkey=CDS;gene=dmpG;inference=COORDINATES: similar to AA sequence:RefSeq:NP_308434.1;locus_tag=AVR74_RS01685;product=4-hydroxy-2-oxovalerate aldolase;protein_id=WP_001013504.1;transl_table=11
NZ_CP014488.1	RefSeq	gene	370591	371802	.	+	.	ID=gene-AVR74_RS01690;Name=AVR74_RS01690;gbkey=Gene;gene_biotype=protein_coding;locus_tag=AVR74_RS01690;old_locus_tag=AVR74_01690
NZ_CP014488.1	Protein Homology	CDS	370591	371802	.	+	0	ID=cds-WP_000107631.1;Parent=gene-AVR74_RS01690;Dbxref=Genbank:WP_000107631.1;Name=WP_000107631.1;gbkey=CDS;inference=COORDINATES: similar to AA sequence:RefSeq:NP_308435.2;locus_tag=AVR74_RS01690;product=3-(3-hydroxy-phenyl)propionate transporter MhpT;protein_id=WP_000107631.1;transl_table=11
NZ_CP014488.1	RefSeq	gene	371904	372443	.	+	.	ID=gene-AVR74_RS01695;Name=AVR74_RS01695;gbkey=Gene;gene_biotype=protein_coding;locus_tag=AVR74_RS01695;old_locus_tag=AVR74_01695
NZ_CP014488.1	Protein Homology	CDS	371904	372443	.	+	0	ID=cds-WP_001096710.1;Parent=gene-AVR74_RS01695;Dbxref=Genbank:WP_001096710.1;Name=WP_001096710.1;gbkey=CDS;inference=COORDINATES: similar to AA sequence:RefSeq:NP_414888.4;locus_tag=AVR74_RS01695;product=DUF2058 domain-containing protein;protein_id=WP_001096710.1;transl_table=11
NZ_CP014488.1	RefSeq	gene	372568	373401	.	-	.	ID=gene-AVR74_RS01700;Name=AVR74_RS01700;gbkey=Gene;gene_biotype=protein_coding;locus_tag=AVR74_RS01700;old_locus_tag=AVR74_01700
NZ_CP014488.1	Protein Homology	CDS	372568	373401	.	-	0	ID=cds-WP_000419064.1;Parent=gene-AVR74_RS01700;Dbxref=Genbank:WP_000419064.1;Name=WP_000419064.1;gbkey=CDS;inference=COORDINATES: similar to AA sequence:RefSeq:NP_414889.1;locus_tag=AVR74_RS01700;product=S-formylglutathione hydrolase;protein_id=WP_000419064.1;transl_table=11
NZ_CP014488.1	RefSeq	gene	373494	374603	.	-	.	ID=gene-AVR74_RS01705;Name=AVR74_RS01705;gbkey=Gene;gene_biotype=protein_coding;locus_tag=AVR74_RS01705;old_locus_tag=AVR74_01705
NZ_CP014488.1	Protein Homology	CDS	373494	374603	.	-	0	ID=cds-WP_000842109.1;Parent=gene-AVR74_RS01705;Dbxref=Genbank:WP_000842109.1;Name=WP_000842109.1;gbkey=CDS;inference=COORDINATES: similar to AA sequence:RefSeq:NP_308438.1;locus_tag=AVR74_RS01705;product=S-(hydroxymethyl)glutathione dehydrogenase;protein_id=WP_000842109.1;transl_table=11
NZ_CP014488.1	RefSeq	gene	374638	374913	.	-	.	ID=gene-AVR74_RS01710;Name=AVR74_RS01710;gbkey=Gene;gene_biotype=protein_coding;locus_tag=AVR74_RS01710;old_locus_tag=AVR74_01710
NZ_CP014488.1	Protein Homology	CDS	374638	374913	.	-	0	ID=cds-WP_001141271.1;Parent=gene-AVR74_RS01710;Dbxref=Genbank:WP_001141271.1;Name=WP_001141271.1;gbkey=CDS;inference=COORDINATES: similar to AA sequence:RefSeq:NP_414891.4;locus_tag=AVR74_RS01710;product=formaldehyde-responsive transcriptional repressor FrmR;protein_id=WP_001141271.1;transl_table=11
NZ_CP014488.1	RefSeq	gene	375219	376181	.	+	.	ID=gene-AVR74_RS01715;Name=AVR74_RS01715;gbkey=Gene;gene_biotype=protein_coding;locus_tag=AVR74_RS01715;old_locus_tag=AVR74_01715
NZ_CP014488.1	Protein Homology	CDS	375219	376181	.	+	0	ID=cds-WP_001018403.1;Parent=gene-AVR74_RS01715;Dbxref=Genbank:WP_001018403.1;Name=WP_001018403.1;gbkey=CDS;inference=COORDINATES: similar to AA sequence:RefSeq:YP_002411168.1;locus_tag=AVR74_RS01715;product=taurine ABC transporter substrate-binding protein;protein_id=WP_001018403.1;transl_table=11
NZ_CP014488.1	RefSeq	gene	376194	376961	.	+	.	ID=gene-AVR74_RS01720;Name=AVR74_RS01720;gbkey=Gene;gene_biotype=protein_coding;locus_tag=AVR74_RS01720;old_locus_tag=AVR74_01720
NZ_CP014488.1	Protein Homology	CDS	376194	376961	.	+	0	ID=cds-WP_000939359.1;Parent=gene-AVR74_RS01720;Dbxref=Genbank:WP_000939359.1;Name=WP_000939359.1;gbkey=CDS;inference=COORDINATES: similar to AA sequence:RefSeq:NP_308447.1;locus_tag=AVR74_RS01720;product=taurine ABC transporter ATP-binding subunit;protein_id=WP_000939359.1;transl_table=11
NZ_CP014488.1	RefSeq	gene	376958	377785	.	+	.	ID=gene-AVR74_RS01725;Name=AVR74_RS01725;gbkey=Gene;gene_biotype=protein_coding;locus_tag=AVR74_RS01725;old_locus_tag=AVR74_01725
NZ_CP014488.1	Protein Homology	CDS	376958	377785	.	+	0	ID=cds-WP_000114572.1;Parent=gene-AVR74_RS01725;Dbxref=Genbank:WP_000114572.1;Name=WP_000114572.1;gbkey=CDS;inference=COORDINATES: similar to AA sequence:RefSeq:NP_308448.1;locus_tag=AVR74_RS01725;product=taurine ABC transporter permease TauC;protein_id=WP_000114572.1;transl_table=11
NZ_CP014488.1	RefSeq	gene	377782	378633	.	+	.	ID=gene-AVR74_RS01730;Name=AVR74_RS01730;gbkey=Gene;gene_biotype=protein_coding;locus_tag=AVR74_RS01730;old_locus_tag=AVR74_01730
NZ_CP014488.1	Protein Homology	CDS	377782	378633	.	+	0	ID=cds-WP_000004069.1;Parent=gene-AVR74_RS01730;Dbxref=Genbank:WP_000004069.1;Name=WP_000004069.1;gbkey=CDS;inference=COORDINATES: similar to AA sequence:RefSeq:NP_308449.1;locus_tag=AVR74_RS01730;product=taurine dioxygenase;protein_id=WP_000004069.1;transl_table=11
NZ_CP014488.1	RefSeq	gene	378673	379647	.	-	.	ID=gene-AVR74_RS01735;Name=AVR74_RS01735;gbkey=Gene;gene_biotype=protein_coding;locus_tag=AVR74_RS01735;old_locus_tag=AVR74_01735
NZ_CP014488.1	Protein Homology	CDS	378673	379647	.	-	0	ID=cds-WP_001295337.1;Parent=gene-AVR74_RS01735;Dbxref=Genbank:WP_001295337.1;Name=WP_001295337.1;gbkey=CDS;inference=COORDINATES: similar to AA sequence:RefSeq:NP_308450.2;locus_tag=AVR74_RS01735;product=porphobilinogen synthase;protein_id=WP_001295337.1;transl_table=11
NZ_CP014488.1	RefSeq	gene	380173	383160	.	+	.	ID=gene-AVR74_RS01740;Name=AVR74_RS01740;gbkey=Gene;gene_biotype=protein_coding;locus_tag=AVR74_RS01740;old_locus_tag=AVR74_01740
NZ_CP014488.1	Protein Homology	CDS	380173	383160	.	+	0	ID=cds-WP_000556411.1;Parent=gene-AVR74_RS01740;Dbxref=Genbank:WP_000556411.1;Name=WP_000556411.1;gbkey=CDS;inference=COORDINATES: similar to AA sequence:RefSeq:YP_002411173.1;locus_tag=AVR74_RS01740;product=autotransporter outer membrane beta-barrel domain-containing protein;protein_id=WP_000556411.1;transl_table=11
NZ_CP014488.1	RefSeq	gene	383246	383869	.	+	.	ID=gene-AVR74_RS01745;Name=AVR74_RS01745;gbkey=Gene;gene_biotype=protein_coding;locus_tag=AVR74_RS01745;old_locus_tag=AVR74_01745
NZ_CP014488.1	Protein Homology	CDS	383246	383869	.	+	0	ID=cds-WP_001295817.1;Parent=gene-AVR74_RS01745;Dbxref=Genbank:WP_001295817.1;Name=WP_001295817.1;gbkey=CDS;inference=COORDINATES: similar to AA sequence:RefSeq:NP_414909.2;locus_tag=AVR74_RS01745;product=hydrogen peroxide resistance inhibitor IprA;protein_id=WP_001295817.1;transl_table=11
NZ_CP014488.1	RefSeq	gene	383870	385027	.	-	.	ID=gene-AVR74_RS01750;Name=AVR74_RS01750;gbkey=Gene;gene_biotype=protein_coding;locus_tag=AVR74_RS01750;old_locus_tag=AVR74_01750
NZ_CP014488.1	Protein Homology	CDS	383870	385027	.	-	0	ID=cds-WP_000830769.1;Parent=gene-AVR74_RS01750;Dbxref=Genbank:WP_000830769.1;Name=WP_000830769.1;gbkey=CDS;inference=COORDINATES: similar to AA sequence:RefSeq:NP_308453.1;locus_tag=AVR74_RS01750;product=D-alanyl-D-alanine-carboxypeptidase/endopeptidase AmpH;protein_id=WP_000830769.1;transl_table=11
NZ_CP014488.1	RefSeq	gene	385165	385359	.	+	.	ID=gene-AVR74_RS01755;Name=AVR74_RS01755;gbkey=Gene;gene_biotype=protein_coding;locus_tag=AVR74_RS01755;old_locus_tag=AVR74_01755
NZ_CP014488.1	Protein Homology	CDS	385165	385359	.	+	0	ID=cds-WP_001110754.1;Parent=gene-AVR74_RS01755;Dbxref=Genbank:WP_001110754.1;Name=WP_001110754.1;gbkey=CDS;inference=COORDINATES: similar to AA sequence:RefSeq:YP_002411176.1;locus_tag=AVR74_RS01755;product=hypothetical protein;protein_id=WP_001110754.1;transl_table=11
NZ_CP014488.1	RefSeq	gene	385379	386599	.	+	.	ID=gene-AVR74_RS01760;Name=AVR74_RS01760;gbkey=Gene;gene_biotype=protein_coding;locus_tag=AVR74_RS01760;old_locus_tag=AVR74_01760
NZ_CP014488.1	Protein Homology	CDS	385379	386599	.	+	0	ID=cds-WP_001385225.1;Parent=gene-AVR74_RS01760;Dbxref=Genbank:WP_001385225.1;Name=WP_001385225.1;gbkey=CDS;inference=COORDINATES: similar to AA sequence:RefSeq:YP_002411177.1;locus_tag=AVR74_RS01760;product=peptide antibiotic transporter SbmA;protein_id=WP_001385225.1;transl_table=11
NZ_CP014488.1	RefSeq	gene	386612	387706	.	+	.	ID=gene-AVR74_RS01765;Name=AVR74_RS01765;gbkey=Gene;gene_biotype=protein_coding;locus_tag=AVR74_RS01765;old_locus_tag=AVR74_01765
NZ_CP014488.1	Protein Homology	CDS	386612	387706	.	+	0	ID=cds-WP_000092069.1;Parent=gene-AVR74_RS01765;Dbxref=Genbank:WP_000092069.1;Name=WP_000092069.1;gbkey=CDS;inference=COORDINATES: similar to AA sequence:RefSeq:YP_002411178.1;locus_tag=AVR74_RS01765;product=surface-exposed outer membrane lipoprotein YaiW;protein_id=WP_000092069.1;transl_table=11
NZ_CP014488.1	RefSeq	gene	387765	388073	.	-	.	ID=gene-AVR74_RS01770;Name=AVR74_RS01770;gbkey=Gene;gene_biotype=protein_coding;locus_tag=AVR74_RS01770;old_locus_tag=AVR74_01770
NZ_CP014488.1	Protein Homology	CDS	387765	388073	.	-	0	ID=cds-WP_000763151.1;Parent=gene-AVR74_RS01770;Dbxref=Genbank:WP_000763151.1;Name=WP_000763151.1;gbkey=CDS;inference=COORDINATES: similar to AA sequence:RefSeq:NP_308456.1;locus_tag=AVR74_RS01770;product=DUF2755 family protein;protein_id=WP_000763151.1;transl_table=11
NZ_CP014488.1	RefSeq	gene	388146	388334	.	-	.	ID=gene-AVR74_RS28470;Name=AVR74_RS28470;gbkey=Gene;gene_biotype=protein_coding;locus_tag=AVR74_RS28470
NZ_CP014488.1	Protein Homology	CDS	388146	388334	.	-	0	ID=cds-WP_071550413.1;Parent=gene-AVR74_RS28470;Dbxref=Genbank:WP_071550413.1;Name=WP_071550413.1;gbkey=CDS;inference=COORDINATES: similar to AA sequence:RefSeq:WP_001399110.1;locus_tag=AVR74_RS28470;product=hypothetical protein;protein_id=WP_071550413.1;transl_table=11
NZ_CP014488.1	RefSeq	gene	388333	388545	.	+	.	ID=gene-AVR74_RS28475;Name=AVR74_RS28475;gbkey=Gene;gene_biotype=protein_coding;locus_tag=AVR74_RS28475;old_locus_tag=AVR74_01775
NZ_CP014488.1	Protein Homology	CDS	388333	388545	.	+	0	ID=cds-WP_001295334.1;Parent=gene-AVR74_RS28475;Dbxref=Genbank:WP_001295334.1;Name=WP_001295334.1;gbkey=CDS;inference=COORDINATES: similar to AA sequence:RefSeq:NP_414914.2;locus_tag=AVR74_RS28475;product=DUF2754 domain-containing protein;protein_id=WP_001295334.1;transl_table=11
NZ_CP014488.1	RefSeq	gene	388569	389663	.	-	.	ID=gene-AVR74_RS01780;Name=AVR74_RS01780;gbkey=Gene;gene_biotype=protein_coding;locus_tag=AVR74_RS01780;old_locus_tag=AVR74_01780
NZ_CP014488.1	Protein Homology	CDS	388569	389663	.	-	0	ID=cds-WP_000413686.1;Parent=gene-AVR74_RS01780;Dbxref=Genbank:WP_000413686.1;Name=WP_000413686.1;gbkey=CDS;inference=COORDINATES: similar to AA sequence:RefSeq:NP_308458.1;locus_tag=AVR74_RS01780;product=D-alanine--D-alanine ligase;protein_id=WP_000413686.1;transl_table=11
NZ_CP014488.1	RefSeq	gene	389741	389863	.	+	.	ID=gene-AVR74_RS28480;Name=AVR74_RS28480;gbkey=Gene;gene_biotype=protein_coding;locus_tag=AVR74_RS28480
NZ_CP014488.1	Protein Homology	CDS	389741	389863	.	+	0	ID=cds-WP_000942027.1;Parent=gene-AVR74_RS28480;Dbxref=Genbank:WP_000942027.1;Name=WP_000942027.1;gbkey=CDS;inference=COORDINATES: similar to AA sequence:RefSeq:YP_002411182.1;locus_tag=AVR74_RS28480;product=hypothetical protein;protein_id=WP_000942027.1;transl_table=11
NZ_CP014488.1	RefSeq	gene	390126	390386	.	+	.	ID=gene-AVR74_RS01785;Name=AVR74_RS01785;gbkey=Gene;gene_biotype=protein_coding;locus_tag=AVR74_RS01785;old_locus_tag=AVR74_01785
NZ_CP014488.1	Protein Homology	CDS	390126	390386	.	+	0	ID=cds-WP_000792973.1;Parent=gene-AVR74_RS01785;Dbxref=Genbank:WP_000792973.1;Name=WP_000792973.1;gbkey=CDS;inference=COORDINATES: similar to AA sequence:RefSeq:NP_308459.1;locus_tag=AVR74_RS01785;product=anti-adapter protein IraP;protein_id=WP_000792973.1;transl_table=11
NZ_CP014488.1	RefSeq	gene	390487	391902	.	+	.	ID=gene-AVR74_RS01790;Name=AVR74_RS01790;gbkey=Gene;gene_biotype=protein_coding;locus_tag=AVR74_RS01790;old_locus_tag=AVR74_01790
NZ_CP014488.1	Protein Homology	CDS	390487	391902	.	+	0	ID=cds-WP_001295821.1;Parent=gene-AVR74_RS01790;Dbxref=Genbank:WP_001295821.1;Name=WP_001295821.1;gbkey=CDS;inference=COORDINATES: similar to AA sequence:RefSeq:NP_414917.2;locus_tag=AVR74_RS01790;product=alkaline phosphatase;protein_id=WP_001295821.1;transl_table=11
NZ_CP014488.1	RefSeq	gene	392021	392341	.	+	.	ID=gene-AVR74_RS01795;Name=AVR74_RS01795;gbkey=Gene;gene_biotype=protein_coding;locus_tag=AVR74_RS01795;old_locus_tag=AVR74_01795
NZ_CP014488.1	Protein Homology	CDS	392021	392341	.	+	0	ID=cds-WP_001295332.1;Parent=gene-AVR74_RS01795;Dbxref=Genbank:WP_001295332.1;Name=WP_001295332.1;gbkey=CDS;inference=COORDINATES: similar to AA sequence:RefSeq:NP_414918.4;locus_tag=AVR74_RS01795;product=phosphate starvation-inducible protein PsiF;protein_id=WP_001295332.1;transl_table=11
NZ_CP014488.1	RefSeq	gene	392443	393558	.	+	.	ID=gene-AVR74_RS01800;Name=AVR74_RS01800;gbkey=Gene;gene_biotype=protein_coding;locus_tag=AVR74_RS01800;old_locus_tag=AVR74_01800
NZ_CP014488.1	Protein Homology	CDS	392443	393558	.	+	0	ID=cds-WP_000484048.1;Parent=gene-AVR74_RS01800;Dbxref=Genbank:WP_000484048.1;Name=WP_000484048.1;gbkey=CDS;inference=COORDINATES: similar to AA sequence:RefSeq:NP_414919.1;locus_tag=AVR74_RS01800;product=diguanylate cyclase AdrA;protein_id=WP_000484048.1;transl_table=11
NZ_CP014488.1	RefSeq	gene	393575	394384	.	-	.	ID=gene-AVR74_RS01805;Name=AVR74_RS01805;gbkey=Gene;gene_biotype=protein_coding;locus_tag=AVR74_RS01805;old_locus_tag=AVR74_01805
NZ_CP014488.1	Protein Homology	CDS	393575	394384	.	-	0	ID=cds-WP_001295822.1;Parent=gene-AVR74_RS01805;Dbxref=Genbank:WP_001295822.1;Name=WP_001295822.1;gbkey=CDS;inference=COORDINATES: similar to AA sequence:RefSeq:YP_002411187.1;locus_tag=AVR74_RS01805;product=pyrroline-5-carboxylate reductase;protein_id=WP_001295822.1;transl_table=11
NZ_CP014488.1	RefSeq	gene	394504	394962	.	+	.	ID=gene-AVR74_RS01810;Name=AVR74_RS01810;gbkey=Gene;gene_biotype=protein_coding;locus_tag=AVR74_RS01810;old_locus_tag=AVR74_01810
NZ_CP014488.1	Protein Homology	CDS	394504	394962	.	+	0	ID=cds-WP_000158159.1;Parent=gene-AVR74_RS01810;Dbxref=Genbank:WP_000158159.1;Name=WP_000158159.1;gbkey=CDS;inference=COORDINATES: similar to AA sequence:RefSeq:NP_414921.2;locus_tag=AVR74_RS01810;product=YaiI/YqxD family protein;protein_id=WP_000158159.1;transl_table=11
NZ_CP014488.1	RefSeq	gene	395145	395669	.	+	.	ID=gene-AVR74_RS01815;Name=AVR74_RS01815;gbkey=Gene;gene_biotype=protein_coding;locus_tag=AVR74_RS01815;old_locus_tag=AVR74_01815
NZ_CP014488.1	Protein Homology	CDS	395145	395669	.	+	0	ID=cds-WP_000193393.1;Parent=gene-AVR74_RS01815;Dbxref=Genbank:WP_000193393.1;Name=WP_000193393.1;gbkey=CDS;inference=COORDINATES: similar to AA sequence:RefSeq:NP_308465.1;locus_tag=AVR74_RS01815;product=shikimate kinase AroL;protein_id=WP_000193393.1;transl_table=11
NZ_CP014488.1	RefSeq	gene	395719	395910	.	+	.	ID=gene-AVR74_RS01820;Name=AVR74_RS01820;gbkey=Gene;gene_biotype=protein_coding;locus_tag=AVR74_RS01820;old_locus_tag=AVR74_01820
NZ_CP014488.1	Protein Homology	CDS	395719	395910	.	+	0	ID=cds-WP_001142439.1;Parent=gene-AVR74_RS01820;Dbxref=Genbank:WP_001142439.1;Name=WP_001142439.1;gbkey=CDS;inference=COORDINATES: similar to AA sequence:RefSeq:NP_308466.1;locus_tag=AVR74_RS01820;product=protein YaiA;protein_id=WP_001142439.1;transl_table=11
NZ_CP014488.1	RefSeq	gene	395941	396120	.	+	.	ID=gene-AVR74_RS01825;Name=AVR74_RS01825;gbkey=Gene;gene_biotype=protein_coding;locus_tag=AVR74_RS01825;old_locus_tag=AVR74_01825
NZ_CP014488.1	Protein Homology	CDS	395941	396120	.	+	0	ID=cds-WP_001304839.1;Parent=gene-AVR74_RS01825;Dbxref=Genbank:WP_001304839.1;Name=WP_001304839.1;gbkey=CDS;inference=COORDINATES: similar to AA sequence:RefSeq:WP_001304839.1;locus_tag=AVR74_RS01825;product=hypothetical protein;protein_id=WP_001304839.1;transl_table=11
NZ_CP014488.1	RefSeq	gene	396168	396845	.	+	.	ID=gene-AVR74_RS01830;Name=AVR74_RS01830;gbkey=Gene;gene_biotype=protein_coding;locus_tag=AVR74_RS01830;old_locus_tag=AVR74_01830
NZ_CP014488.1	Protein Homology	CDS	396168	396845	.	+	0	ID=cds-WP_001276402.1;Parent=gene-AVR74_RS01830;Dbxref=Genbank:WP_001276402.1;Name=WP_001276402.1;gbkey=CDS;inference=COORDINATES: similar to AA sequence:RefSeq:NP_308467.1;locus_tag=AVR74_RS01830;product=AroM family protein;protein_id=WP_001276402.1;transl_table=11
NZ_CP014488.1	RefSeq	gene	396917	397201	.	+	.	ID=gene-AVR74_RS01835;Name=AVR74_RS01835;gbkey=Gene;gene_biotype=protein_coding;locus_tag=AVR74_RS01835;old_locus_tag=AVR74_01835
NZ_CP014488.1	Protein Homology	CDS	396917	397201	.	+	0	ID=cds-WP_000941942.1;Parent=gene-AVR74_RS01835;Dbxref=Genbank:WP_000941942.1;Name=WP_000941942.1;gbkey=CDS;inference=COORDINATES: similar to AA sequence:RefSeq:NP_308468.1;locus_tag=AVR74_RS01835;product=pyrimidine/purine nucleoside phosphorylase;protein_id=WP_000941942.1;transl_table=11
NZ_CP014488.1	RefSeq	gene	397305	397487	.	-	.	ID=gene-AVR74_RS26295;Name=AVR74_RS26295;gbkey=Gene;gene_biotype=protein_coding;locus_tag=AVR74_RS26295
NZ_CP014488.1	Protein Homology	CDS	397305	397487	.	-	0	ID=cds-WP_001531446.1;Parent=gene-AVR74_RS26295;Dbxref=Genbank:WP_001531446.1;Name=WP_001531446.1;gbkey=CDS;inference=COORDINATES: similar to AA sequence:RefSeq:WP_001550714.1;locus_tag=AVR74_RS26295;product=hypothetical protein;protein_id=WP_001531446.1;transl_table=11
NZ_CP014488.1	RefSeq	gene	397409	397690	.	+	.	ID=gene-AVR74_RS01840;Name=AVR74_RS01840;gbkey=Gene;gene_biotype=protein_coding;locus_tag=AVR74_RS01840;old_locus_tag=AVR74_01840
NZ_CP014488.1	Protein Homology	CDS	397409	397690	.	+	0	ID=cds-WP_000941992.1;Parent=gene-AVR74_RS01840;Dbxref=Genbank:WP_000941992.1;Name=WP_000941992.1;gbkey=CDS;inference=COORDINATES: similar to AA sequence:RefSeq:NP_308469.1;locus_tag=AVR74_RS01840;product=DUF2773 domain-containing protein;protein_id=WP_000941992.1;transl_table=11
NZ_CP014488.1	RefSeq	gene	397848	398759	.	-	.	ID=gene-AVR74_RS01845;Name=AVR74_RS01845;gbkey=Gene;gene_biotype=protein_coding;locus_tag=AVR74_RS01845;old_locus_tag=AVR74_01845
NZ_CP014488.1	Protein Homology	CDS	397848	398759	.	-	0	ID=cds-WP_012896740.1;Parent=gene-AVR74_RS01845;Dbxref=Genbank:WP_012896740.1;Name=WP_012896740.1;gbkey=CDS;inference=COORDINATES: similar to AA sequence:RefSeq:NP_414927.1;locus_tag=AVR74_RS01845;product=recombination-associated protein RdgC;protein_id=WP_012896740.1;transl_table=11
NZ_CP014488.1	RefSeq	gene	398884	399792	.	+	.	ID=gene-AVR74_RS01850;Name=AVR74_RS01850;gbkey=Gene;gene_biotype=protein_coding;locus_tag=AVR74_RS01850;old_locus_tag=AVR74_01850
NZ_CP014488.1	Protein Homology	CDS	398884	399792	.	+	0	ID=cds-WP_001219313.1;Parent=gene-AVR74_RS01850;Dbxref=Genbank:WP_001219313.1;Name=WP_001219313.1;gbkey=CDS;inference=COORDINATES: similar to AA sequence:RefSeq:NP_308472.2;locus_tag=AVR74_RS01850;product=fructokinase;protein_id=WP_001219313.1;transl_table=11
NZ_CP014488.1	RefSeq	gene	400061	401245	.	-	.	ID=gene-AVR74_RS01855;Name=AVR74_RS01855;gbkey=Gene;gene_biotype=protein_coding;locus_tag=AVR74_RS01855;old_locus_tag=AVR74_01855
NZ_CP014488.1	Protein Homology	CDS	400061	401245	.	-	0	ID=cds-WP_012896741.1;Parent=gene-AVR74_RS01855;Dbxref=Genbank:WP_012896741.1;Name=WP_012896741.1;gbkey=CDS;inference=COORDINATES: similar to AA sequence:RefSeq:NP_308473.3;locus_tag=AVR74_RS01855;product=MFS transporter AraJ;protein_id=WP_012896741.1;transl_table=11
NZ_CP014488.1	RefSeq	gene	401371	404514	.	-	.	ID=gene-AVR74_RS01860;Name=AVR74_RS01860;gbkey=Gene;gene_biotype=protein_coding;locus_tag=AVR74_RS01860;old_locus_tag=AVR74_01860
NZ_CP014488.1	Protein Homology	CDS	401371	404514	.	-	0	ID=cds-WP_000698843.1;Parent=gene-AVR74_RS01860;Dbxref=Genbank:WP_000698843.1;Name=WP_000698843.1;gbkey=CDS;inference=COORDINATES: similar to AA sequence:RefSeq:NP_308474.1;locus_tag=AVR74_RS01860;product=exonuclease subunit SbcC;protein_id=WP_000698843.1;transl_table=11
NZ_CP014488.1	RefSeq	gene	404511	405713	.	-	.	ID=gene-AVR74_RS01865;Name=AVR74_RS01865;gbkey=Gene;gene_biotype=protein_coding;locus_tag=AVR74_RS01865;old_locus_tag=AVR74_01865
NZ_CP014488.1	Protein Homology	CDS	404511	405713	.	-	0	ID=cds-WP_001221274.1;Parent=gene-AVR74_RS01865;Dbxref=Genbank:WP_001221274.1;Name=WP_001221274.1;gbkey=CDS;inference=COORDINATES: similar to AA sequence:RefSeq:NP_308475.1;locus_tag=AVR74_RS01865;product=exonuclease subunit SbcD;protein_id=WP_001221274.1;transl_table=11
NZ_CP014488.1	RefSeq	gene	405903	406592	.	+	.	ID=gene-AVR74_RS01870;Name=AVR74_RS01870;gbkey=Gene;gene_biotype=protein_coding;locus_tag=AVR74_RS01870;old_locus_tag=AVR74_01870
NZ_CP014488.1	Protein Homology	CDS	405903	406592	.	+	0	ID=cds-WP_000113933.1;Parent=gene-AVR74_RS01870;Dbxref=Genbank:WP_000113933.1;Name=WP_000113933.1;gbkey=CDS;inference=COORDINATES: similar to AA sequence:RefSeq:WP_000113934.1;locus_tag=AVR74_RS01870;product=phosphate response regulator transcription factor PhoB;protein_id=WP_000113933.1;transl_table=11
NZ_CP014488.1	RefSeq	gene	406650	407945	.	+	.	ID=gene-AVR74_RS01875;Name=AVR74_RS01875;gbkey=Gene;gene_biotype=protein_coding;locus_tag=AVR74_RS01875;old_locus_tag=AVR74_01875
NZ_CP014488.1	Protein Homology	CDS	406650	407945	.	+	0	ID=cds-WP_000893576.1;Parent=gene-AVR74_RS01875;Dbxref=Genbank:WP_000893576.1;Name=WP_000893576.1;gbkey=CDS;inference=COORDINATES: similar to AA sequence:RefSeq:NP_414934.1;locus_tag=AVR74_RS01875;product=phosphate regulon sensor histidine kinase PhoR;protein_id=WP_000893576.1;transl_table=11
NZ_CP014488.1	RefSeq	gene	408352	409671	.	+	.	ID=gene-AVR74_RS01880;Name=AVR74_RS01880;gbkey=Gene;gene_biotype=protein_coding;locus_tag=AVR74_RS01880;old_locus_tag=AVR74_01880
NZ_CP014488.1	Protein Homology	CDS	408352	409671	.	+	0	ID=cds-WP_000149635.1;Parent=gene-AVR74_RS01880;Dbxref=Genbank:WP_000149635.1;Name=WP_000149635.1;gbkey=CDS;inference=COORDINATES: similar to AA sequence:RefSeq:NP_308478.1;locus_tag=AVR74_RS01880;product=branched-chain amino acid transporter carrier protein BrnQ;protein_id=WP_000149635.1;transl_table=11
NZ_CP014488.1	RefSeq	gene	409747	411120	.	+	.	ID=gene-AVR74_RS01885;Name=AVR74_RS01885;gbkey=Gene;gene_biotype=protein_coding;locus_tag=AVR74_RS01885;old_locus_tag=AVR74_01885
NZ_CP014488.1	Protein Homology	CDS	409747	411120	.	+	0	ID=cds-WP_001295329.1;Parent=gene-AVR74_RS01885;Dbxref=Genbank:WP_001295329.1;Name=WP_001295329.1;gbkey=CDS;inference=COORDINATES: similar to AA sequence:RefSeq:NP_308479.1;locus_tag=AVR74_RS01885;product=proline-specific permease ProY;protein_id=WP_001295329.1;transl_table=11
NZ_CP014488.1	RefSeq	gene	411279	413093	.	+	.	ID=gene-AVR74_RS01890;Name=AVR74_RS01890;gbkey=Gene;gene_biotype=protein_coding;locus_tag=AVR74_RS01890;old_locus_tag=AVR74_01890
NZ_CP014488.1	Protein Homology	CDS	411279	413093	.	+	0	ID=cds-WP_023363120.1;Parent=gene-AVR74_RS01890;Dbxref=Genbank:WP_023363120.1;Name=WP_023363120.1;gbkey=CDS;inference=COORDINATES: similar to AA sequence:RefSeq:NP_308480.2;locus_tag=AVR74_RS01890;product=maltodextrin glucosidase;protein_id=WP_023363120.1;transl_table=11
NZ_CP014488.1	RefSeq	gene	413098	413679	.	-	.	ID=gene-AVR74_RS01895;Name=AVR74_RS01895;gbkey=Gene;gene_biotype=protein_coding;locus_tag=AVR74_RS01895;old_locus_tag=AVR74_01895
NZ_CP014488.1	Protein Homology	CDS	413098	413679	.	-	0	ID=cds-WP_001009870.1;Parent=gene-AVR74_RS01895;Dbxref=Genbank:WP_001009870.1;Name=WP_001009870.1;gbkey=CDS;inference=COORDINATES: similar to AA sequence:RefSeq:NP_414938.1;locus_tag=AVR74_RS01895;product=ACP phosphodiesterase;protein_id=WP_001009870.1;transl_table=11
NZ_CP014488.1	RefSeq	gene	413772	414842	.	+	.	ID=gene-AVR74_RS01900;Name=queA;gbkey=Gene;gene=queA;gene_biotype=protein_coding;locus_tag=AVR74_RS01900;old_locus_tag=AVR74_01900
NZ_CP014488.1	Protein Homology	CDS	413772	414842	.	+	0	ID=cds-WP_001266506.1;Parent=gene-AVR74_RS01900;Dbxref=Genbank:WP_001266506.1;Name=WP_001266506.1;gbkey=CDS;gene=queA;inference=COORDINATES: similar to AA sequence:RefSeq:NP_308483.1;locus_tag=AVR74_RS01900;product=tRNA preQ1(34) S-adenosylmethionine ribosyltransferase-isomerase QueA;protein_id=WP_001266506.1;transl_table=11
NZ_CP014488.1	RefSeq	gene	414897	416024	.	+	.	ID=gene-AVR74_RS01905;Name=AVR74_RS01905;gbkey=Gene;gene_biotype=protein_coding;locus_tag=AVR74_RS01905;old_locus_tag=AVR74_01905
NZ_CP014488.1	Protein Homology	CDS	414897	416024	.	+	0	ID=cds-WP_000667319.1;Parent=gene-AVR74_RS01905;Dbxref=Genbank:WP_000667319.1;Name=WP_000667319.1;gbkey=CDS;inference=COORDINATES: similar to AA sequence:RefSeq:WP_012904808.1;locus_tag=AVR74_RS01905;product=tRNA guanosine(34) transglycosylase Tgt;protein_id=WP_000667319.1;transl_table=11
NZ_CP014488.1	RefSeq	gene	416047	416379	.	+	.	ID=gene-AVR74_RS01910;Name=AVR74_RS01910;gbkey=Gene;gene_biotype=protein_coding;locus_tag=AVR74_RS01910;old_locus_tag=AVR74_01910
NZ_CP014488.1	Protein Homology	CDS	416047	416379	.	+	0	ID=cds-WP_000007629.1;Parent=gene-AVR74_RS01910;Dbxref=Genbank:WP_000007629.1;Name=WP_000007629.1;gbkey=CDS;inference=COORDINATES: similar to AA sequence:RefSeq:WP_000007628.1;locus_tag=AVR74_RS01910;product=preprotein translocase subunit YajC;protein_id=WP_000007629.1;transl_table=11
NZ_CP014488.1	RefSeq	gene	416407	418254	.	+	.	ID=gene-AVR74_RS01915;Name=secD;gbkey=Gene;gene=secD;gene_biotype=protein_coding;locus_tag=AVR74_RS01915;old_locus_tag=AVR74_01915
NZ_CP014488.1	Protein Homology	CDS	416407	418254	.	+	0	ID=cds-WP_000934823.1;Parent=gene-AVR74_RS01915;Dbxref=Genbank:WP_000934823.1;Name=WP_000934823.1;gbkey=CDS;gene=secD;inference=COORDINATES: similar to AA sequence:RefSeq:WP_005125127.1;locus_tag=AVR74_RS01915;product=protein translocase subunit SecD;protein_id=WP_000934823.1;transl_table=11
NZ_CP014488.1	RefSeq	gene	418265	419236	.	+	.	ID=gene-AVR74_RS01920;Name=AVR74_RS01920;gbkey=Gene;gene_biotype=protein_coding;locus_tag=AVR74_RS01920;old_locus_tag=AVR74_01920
NZ_CP014488.1	Protein Homology	CDS	418265	419236	.	+	0	ID=cds-WP_000046637.1;Parent=gene-AVR74_RS01920;Dbxref=Genbank:WP_000046637.1;Name=WP_000046637.1;gbkey=CDS;inference=COORDINATES: similar to AA sequence:RefSeq:NP_308487.1;locus_tag=AVR74_RS01920;product=protein translocase subunit SecF;protein_id=WP_000046637.1;transl_table=11
NZ_CP014488.1	RefSeq	gene	419366	419713	.	+	.	ID=gene-AVR74_RS01925;Name=AVR74_RS01925;gbkey=Gene;gene_biotype=protein_coding;locus_tag=AVR74_RS01925;old_locus_tag=AVR74_01925
NZ_CP014488.1	Protein Homology	CDS	419366	419713	.	+	0	ID=cds-WP_000974813.1;Parent=gene-AVR74_RS01925;Dbxref=Genbank:WP_000974813.1;Name=WP_000974813.1;gbkey=CDS;inference=COORDINATES: similar to AA sequence:RefSeq:NP_308490.1;locus_tag=AVR74_RS01925;product=HNH nuclease family protein;protein_id=WP_000974813.1;transl_table=11
NZ_CP014488.1	RefSeq	gene	419751	420635	.	-	.	ID=gene-AVR74_RS01930;Name=AVR74_RS01930;gbkey=Gene;gene_biotype=protein_coding;locus_tag=AVR74_RS01930;old_locus_tag=AVR74_01930
NZ_CP014488.1	Protein Homology	CDS	419751	420635	.	-	0	ID=cds-WP_001295827.1;Parent=gene-AVR74_RS01930;Dbxref=Genbank:WP_001295827.1;Name=WP_001295827.1;gbkey=CDS;inference=COORDINATES: similar to AA sequence:RefSeq:NP_308491.1;locus_tag=AVR74_RS01930;product=nucleoside-specific channel-forming protein Tsx;protein_id=WP_001295827.1;transl_table=11
NZ_CP014488.1	RefSeq	gene	420934	421473	.	-	.	ID=gene-AVR74_RS01935;Name=AVR74_RS01935;gbkey=Gene;gene_biotype=protein_coding;locus_tag=AVR74_RS01935;old_locus_tag=AVR74_01935
NZ_CP014488.1	Protein Homology	CDS	420934	421473	.	-	0	ID=cds-WP_001295828.1;Parent=gene-AVR74_RS01935;Dbxref=Genbank:WP_001295828.1;Name=WP_001295828.1;gbkey=CDS;inference=COORDINATES: similar to AA sequence:RefSeq:NP_414946.4;locus_tag=AVR74_RS01935;product=DUF3251 domain-containing protein;protein_id=WP_001295828.1;transl_table=11
NZ_CP014488.1	RefSeq	gene	421624	422073	.	+	.	ID=gene-AVR74_RS01940;Name=nrdR;gbkey=Gene;gene=nrdR;gene_biotype=protein_coding;locus_tag=AVR74_RS01940;old_locus_tag=AVR74_01940
NZ_CP014488.1	Protein Homology	CDS	421624	422073	.	+	0	ID=cds-WP_000543535.1;Parent=gene-AVR74_RS01940;Dbxref=Genbank:WP_000543535.1;Name=WP_000543535.1;gbkey=CDS;gene=nrdR;inference=COORDINATES: similar to AA sequence:RefSeq:WP_017458860.1;locus_tag=AVR74_RS01940;product=transcriptional regulator NrdR;protein_id=WP_000543535.1;transl_table=11
NZ_CP014488.1	RefSeq	gene	422077	423180	.	+	.	ID=gene-AVR74_RS01945;Name=AVR74_RS01945;gbkey=Gene;gene_biotype=protein_coding;locus_tag=AVR74_RS01945;old_locus_tag=AVR74_01945
NZ_CP014488.1	Protein Homology	CDS	422077	423180	.	+	0	ID=cds-WP_001150440.1;Parent=gene-AVR74_RS01945;Dbxref=Genbank:WP_001150440.1;Name=WP_001150440.1;gbkey=CDS;inference=COORDINATES: similar to AA sequence:RefSeq:NP_308494.1;locus_tag=AVR74_RS01945;product=bifunctional diaminohydroxyphosphoribosylaminopyrimidine deaminase/5-amino-6-(5-phosphoribosylamino)uracil reductase RibD;protein_id=WP_001150440.1;transl_table=11
NZ_CP014488.1	RefSeq	gene	423269	423739	.	+	.	ID=gene-AVR74_RS01950;Name=AVR74_RS01950;gbkey=Gene;gene_biotype=protein_coding;locus_tag=AVR74_RS01950;old_locus_tag=AVR74_01950
NZ_CP014488.1	Protein Homology	CDS	423269	423739	.	+	0	ID=cds-WP_001021161.1;Parent=gene-AVR74_RS01950;Dbxref=Genbank:WP_001021161.1;Name=WP_001021161.1;gbkey=CDS;inference=COORDINATES: similar to AA sequence:RefSeq:WP_006818760.1;locus_tag=AVR74_RS01950;product=6%2C7-dimethyl-8-ribityllumazine synthase;protein_id=WP_001021161.1;transl_table=11
NZ_CP014488.1	RefSeq	gene	423759	424178	.	+	.	ID=gene-AVR74_RS01955;Name=AVR74_RS01955;gbkey=Gene;gene_biotype=protein_coding;locus_tag=AVR74_RS01955;old_locus_tag=AVR74_01955
NZ_CP014488.1	Protein Homology	CDS	423759	424178	.	+	0	ID=cds-WP_000801125.1;Parent=gene-AVR74_RS01955;Dbxref=Genbank:WP_000801125.1;Name=WP_000801125.1;gbkey=CDS;inference=COORDINATES: similar to AA sequence:RefSeq:NP_308496.1;locus_tag=AVR74_RS01955;product=transcription antitermination factor NusB;protein_id=WP_000801125.1;transl_table=11
NZ_CP014488.1	RefSeq	gene	424256	425233	.	+	.	ID=gene-AVR74_RS01960;Name=AVR74_RS01960;gbkey=Gene;gene_biotype=protein_coding;locus_tag=AVR74_RS01960;old_locus_tag=AVR74_01960
NZ_CP014488.1	Protein Homology	CDS	424256	425233	.	+	0	ID=cds-WP_000742109.1;Parent=gene-AVR74_RS01960;Dbxref=Genbank:WP_000742109.1;Name=WP_000742109.1;gbkey=CDS;inference=COORDINATES: similar to AA sequence:RefSeq:NP_414951.1;locus_tag=AVR74_RS01960;product=thiamine-phosphate kinase;protein_id=WP_000742109.1;transl_table=11
NZ_CP014488.1	RefSeq	gene	425211	425729	.	+	.	ID=gene-AVR74_RS01965;Name=AVR74_RS01965;gbkey=Gene;gene_biotype=protein_coding;locus_tag=AVR74_RS01965;old_locus_tag=AVR74_01965
NZ_CP014488.1	Protein Homology	CDS	425211	425729	.	+	0	ID=cds-WP_000154050.1;Parent=gene-AVR74_RS01965;Dbxref=Genbank:WP_000154050.1;Name=WP_000154050.1;gbkey=CDS;inference=COORDINATES: similar to AA sequence:RefSeq:NP_414952.1;locus_tag=AVR74_RS01965;product=phosphatidylglycerophosphatase A;protein_id=WP_000154050.1;transl_table=11
NZ_CP014488.1	RefSeq	gene	425783	426757	.	-	.	ID=gene-AVR74_RS01970;Name=AVR74_RS01970;gbkey=Gene;gene_biotype=protein_coding;locus_tag=AVR74_RS01970;old_locus_tag=AVR74_01970
NZ_CP014488.1	Protein Homology	CDS	425783	426757	.	-	0	ID=cds-WP_001199825.1;Parent=gene-AVR74_RS01970;Dbxref=Genbank:WP_001199825.1;Name=WP_001199825.1;gbkey=CDS;inference=COORDINATES: similar to AA sequence:RefSeq:NP_414953.2;locus_tag=AVR74_RS01970;product=1-deoxyxylulose-5-phosphate synthase YajO;protein_id=WP_001199825.1;transl_table=11
NZ_CP014488.1	RefSeq	gene	426812	428674	.	-	.	ID=gene-AVR74_RS01975;Name=AVR74_RS01975;gbkey=Gene;gene_biotype=protein_coding;locus_tag=AVR74_RS01975;old_locus_tag=AVR74_01975
NZ_CP014488.1	Protein Homology	CDS	426812	428674	.	-	0	ID=cds-WP_000006816.1;Parent=gene-AVR74_RS01975;Dbxref=Genbank:WP_000006816.1;Name=WP_000006816.1;gbkey=CDS;inference=COORDINATES: similar to AA sequence:RefSeq:NP_308501.1;locus_tag=AVR74_RS01975;product=1-deoxy-D-xylulose-5-phosphate synthase;protein_id=WP_000006816.1;transl_table=11
NZ_CP014488.1	RefSeq	gene	428699	429598	.	-	.	ID=gene-AVR74_RS01980;Name=AVR74_RS01980;gbkey=Gene;gene_biotype=protein_coding;locus_tag=AVR74_RS01980;old_locus_tag=AVR74_01980
NZ_CP014488.1	Protein Homology	CDS	428699	429598	.	-	0	ID=cds-WP_000347219.1;Parent=gene-AVR74_RS01980;Dbxref=Genbank:WP_000347219.1;Name=WP_000347219.1;gbkey=CDS;inference=COORDINATES: similar to AA sequence:RefSeq:NP_414955.1;locus_tag=AVR74_RS01980;product=(2E%2C6E)-farnesyl diphosphate synthase;protein_id=WP_000347219.1;transl_table=11
NZ_CP014488.1	RefSeq	gene	429598	429840	.	-	.	ID=gene-AVR74_RS01985;Name=AVR74_RS01985;gbkey=Gene;gene_biotype=protein_coding;locus_tag=AVR74_RS01985;old_locus_tag=AVR74_01985
NZ_CP014488.1	Protein Homology	CDS	429598	429840	.	-	0	ID=cds-WP_001124935.1;Parent=gene-AVR74_RS01985;Dbxref=Genbank:WP_001124935.1;Name=WP_001124935.1;gbkey=CDS;inference=COORDINATES: similar to AA sequence:RefSeq:WP_015571292.1;locus_tag=AVR74_RS01985;product=exodeoxyribonuclease VII small subunit;protein_id=WP_001124935.1;transl_table=11
NZ_CP014488.1	RefSeq	gene	430046	431494	.	+	.	ID=gene-AVR74_RS01990;Name=AVR74_RS01990;gbkey=Gene;gene_biotype=protein_coding;locus_tag=AVR74_RS01990;old_locus_tag=AVR74_01990
NZ_CP014488.1	Protein Homology	CDS	430046	431494	.	+	0	ID=cds-WP_000668686.1;Parent=gene-AVR74_RS01990;Dbxref=Genbank:WP_000668686.1;Name=WP_000668686.1;gbkey=CDS;inference=COORDINATES: similar to AA sequence:RefSeq:NP_414957.1;locus_tag=AVR74_RS01990;product=tRNA 4-thiouridine(8) synthase ThiI;protein_id=WP_000668686.1;transl_table=11
NZ_CP014488.1	RefSeq	gene	431548	432138	.	-	.	ID=gene-AVR74_RS01995;Name=AVR74_RS01995;gbkey=Gene;gene_biotype=protein_coding;locus_tag=AVR74_RS01995;old_locus_tag=AVR74_01995
NZ_CP014488.1	Protein Homology	CDS	431548	432138	.	-	0	ID=cds-WP_001276309.1;Parent=gene-AVR74_RS01995;Dbxref=Genbank:WP_001276309.1;Name=WP_001276309.1;gbkey=CDS;inference=COORDINATES: similar to AA sequence:RefSeq:YP_002411226.1;locus_tag=AVR74_RS01995;product=protein deglycase YajL;protein_id=WP_001276309.1;transl_table=11
NZ_CP014488.1	RefSeq	gene	432101	433012	.	-	.	ID=gene-AVR74_RS02000;Name=AVR74_RS02000;gbkey=Gene;gene_biotype=protein_coding;locus_tag=AVR74_RS02000;old_locus_tag=AVR74_02000
NZ_CP014488.1	Protein Homology	CDS	432101	433012	.	-	0	ID=cds-WP_000705836.1;Parent=gene-AVR74_RS02000;Dbxref=Genbank:WP_000705836.1;Name=WP_000705836.1;gbkey=CDS;inference=COORDINATES: similar to AA sequence:RefSeq:NP_414959.1;locus_tag=AVR74_RS02000;product=2-dehydropantoate 2-reductase;protein_id=WP_000705836.1;transl_table=11
NZ_CP014488.1	RefSeq	gene	433180	433671	.	+	.	ID=gene-AVR74_RS02005;Name=AVR74_RS02005;gbkey=Gene;gene_biotype=protein_coding;locus_tag=AVR74_RS02005;old_locus_tag=AVR74_02005
NZ_CP014488.1	Protein Homology	CDS	433180	433671	.	+	0	ID=cds-WP_001138904.1;Parent=gene-AVR74_RS02005;Dbxref=Genbank:WP_001138904.1;Name=WP_001138904.1;gbkey=CDS;inference=COORDINATES: similar to AA sequence:RefSeq:NP_414960.2;locus_tag=AVR74_RS02005;product=YajQ family cyclic di-GMP-binding protein;protein_id=WP_001138904.1;transl_table=11
NZ_CP014488.1	RefSeq	gene	433799	435163	.	-	.	ID=gene-AVR74_RS02010;Name=AVR74_RS02010;gbkey=Gene;gene_biotype=protein_coding;locus_tag=AVR74_RS02010;old_locus_tag=AVR74_02010
NZ_CP014488.1	Protein Homology	CDS	433799	435163	.	-	0	ID=cds-WP_001000986.1;Parent=gene-AVR74_RS02010;Dbxref=Genbank:WP_001000986.1;Name=WP_001000986.1;gbkey=CDS;inference=COORDINATES: similar to AA sequence:RefSeq:NP_308508.2;locus_tag=AVR74_RS02010;product=MFS transporter;protein_id=WP_001000986.1;transl_table=11
NZ_CP014488.1	RefSeq	gene	435312	436202	.	-	.	ID=gene-AVR74_RS02015;Name=AVR74_RS02015;gbkey=Gene;gene_biotype=protein_coding;locus_tag=AVR74_RS02015;old_locus_tag=AVR74_02015
NZ_CP014488.1	Protein Homology	CDS	435312	436202	.	-	0	ID=cds-WP_000576425.1;Parent=gene-AVR74_RS02015;Dbxref=Genbank:WP_000576425.1;Name=WP_000576425.1;gbkey=CDS;inference=COORDINATES: similar to AA sequence:RefSeq:NP_308509.1;locus_tag=AVR74_RS02015;product=protoheme IX farnesyltransferase;protein_id=WP_000576425.1;transl_table=11
NZ_CP014488.1	RefSeq	gene	436214	436543	.	-	.	ID=gene-AVR74_RS02020;Name=AVR74_RS02020;gbkey=Gene;gene_biotype=protein_coding;locus_tag=AVR74_RS02020;old_locus_tag=AVR74_02020
NZ_CP014488.1	Protein Homology	CDS	436214	436543	.	-	0	ID=cds-WP_000019796.1;Parent=gene-AVR74_RS02020;Dbxref=Genbank:WP_000019796.1;Name=WP_000019796.1;gbkey=CDS;inference=COORDINATES: similar to AA sequence:RefSeq:NP_308510.1;locus_tag=AVR74_RS02020;product=cytochrome o ubiquinol oxidase subunit IV;protein_id=WP_000019796.1;transl_table=11
NZ_CP014488.1	RefSeq	gene	436543	437157	.	-	.	ID=gene-AVR74_RS02025;Name=AVR74_RS02025;gbkey=Gene;gene_biotype=protein_coding;locus_tag=AVR74_RS02025;old_locus_tag=AVR74_02025
NZ_CP014488.1	Protein Homology	CDS	436543	437157	.	-	0	ID=cds-WP_000179819.1;Parent=gene-AVR74_RS02025;Dbxref=Genbank:WP_000179819.1;Name=WP_000179819.1;gbkey=CDS;inference=COORDINATES: similar to AA sequence:RefSeq:NP_414964.1;locus_tag=AVR74_RS02025;product=cytochrome o ubiquinol oxidase subunit III;protein_id=WP_000179819.1;transl_table=11
NZ_CP014488.1	RefSeq	gene	437147	439138	.	-	.	ID=gene-AVR74_RS02030;Name=AVR74_RS02030;gbkey=Gene;gene_biotype=protein_coding;locus_tag=AVR74_RS02030;old_locus_tag=AVR74_02030
NZ_CP014488.1	Protein Homology	CDS	437147	439138	.	-	0	ID=cds-WP_000467176.1;Parent=gene-AVR74_RS02030;Dbxref=Genbank:WP_000467176.1;Name=WP_000467176.1;gbkey=CDS;inference=COORDINATES: similar to AA sequence:RefSeq:NP_308512.1;locus_tag=AVR74_RS02030;product=cytochrome o ubiquinol oxidase subunit I;protein_id=WP_000467176.1;transl_table=11
NZ_CP014488.1	RefSeq	gene	439160	440107	.	-	.	ID=gene-AVR74_RS02035;Name=AVR74_RS02035;gbkey=Gene;gene_biotype=protein_coding;locus_tag=AVR74_RS02035;old_locus_tag=AVR74_02035
NZ_CP014488.1	Protein Homology	CDS	439160	440107	.	-	0	ID=cds-WP_001239434.1;Parent=gene-AVR74_RS02035;Dbxref=Genbank:WP_001239434.1;Name=WP_001239434.1;gbkey=CDS;inference=COORDINATES: similar to AA sequence:RefSeq:NP_414966.1;locus_tag=AVR74_RS02035;product=cytochrome o ubiquinol oxidase subunit II;protein_id=WP_001239434.1;transl_table=11
NZ_CP014488.1	RefSeq	gene	440567	442042	.	-	.	ID=gene-AVR74_RS02040;Name=AVR74_RS02040;gbkey=Gene;gene_biotype=protein_coding;locus_tag=AVR74_RS02040;old_locus_tag=AVR74_02040
NZ_CP014488.1	Protein Homology	CDS	440567	442042	.	-	0	ID=cds-WP_000098434.1;Parent=gene-AVR74_RS02040;Dbxref=Genbank:WP_000098434.1;Name=WP_000098434.1;gbkey=CDS;inference=COORDINATES: similar to AA sequence:RefSeq:NP_308514.1;locus_tag=AVR74_RS02040;product=muropeptide MFS transporter AmpG;protein_id=WP_000098434.1;transl_table=11
NZ_CP014488.1	RefSeq	gene	442086	442664	.	-	.	ID=gene-AVR74_RS02045;Name=AVR74_RS02045;gbkey=Gene;gene_biotype=protein_coding;locus_tag=AVR74_RS02045;old_locus_tag=AVR74_02045
NZ_CP014488.1	Protein Homology	CDS	442086	442664	.	-	0	ID=cds-WP_001295326.1;Parent=gene-AVR74_RS02045;Dbxref=Genbank:WP_001295326.1;Name=WP_001295326.1;gbkey=CDS;inference=COORDINATES: similar to AA sequence:RefSeq:NP_414968.4;locus_tag=AVR74_RS02045;product=hypothetical protein;protein_id=WP_001295326.1;transl_table=11
NZ_CP014488.1	RefSeq	gene	442969	443286	.	+	.	ID=gene-AVR74_RS02050;Name=AVR74_RS02050;gbkey=Gene;gene_biotype=protein_coding;locus_tag=AVR74_RS02050;old_locus_tag=AVR74_02050
NZ_CP014488.1	Protein Homology	CDS	442969	443286	.	+	0	ID=cds-WP_000973448.1;Parent=gene-AVR74_RS02050;Dbxref=Genbank:WP_000973448.1;Name=WP_000973448.1;gbkey=CDS;inference=COORDINATES: similar to AA sequence:RefSeq:NP_308516.2;locus_tag=AVR74_RS02050;product=transcriptional regulator BolA;protein_id=WP_000973448.1;transl_table=11
NZ_CP014488.1	RefSeq	gene	443220	443483	.	+	.	ID=gene-AVR74_RS02055;Name=AVR74_RS02055;gbkey=Gene;gene_biotype=protein_coding;locus_tag=AVR74_RS02055;old_locus_tag=AVR74_02055
NZ_CP014488.1	Protein Homology	CDS	443220	443483	.	+	0	ID=cds-WP_002430455.1;Parent=gene-AVR74_RS02055;Dbxref=Genbank:WP_002430455.1;Name=WP_002430455.1;gbkey=CDS;inference=COORDINATES: similar to AA sequence:RefSeq:YP_002411238.1;locus_tag=AVR74_RS02055;product=hypothetical protein;protein_id=WP_002430455.1;transl_table=11
NZ_CP014488.1	RefSeq	gene	443630	444928	.	+	.	ID=gene-AVR74_RS02060;Name=AVR74_RS02060;gbkey=Gene;gene_biotype=protein_coding;locus_tag=AVR74_RS02060;old_locus_tag=AVR74_02060
NZ_CP014488.1	Protein Homology	CDS	443630	444928	.	+	0	ID=cds-WP_001198388.1;Parent=gene-AVR74_RS02060;Dbxref=Genbank:WP_001198388.1;Name=WP_001198388.1;gbkey=CDS;inference=COORDINATES: similar to AA sequence:RefSeq:WP_001716227.1;locus_tag=AVR74_RS02060;product=trigger factor;protein_id=WP_001198388.1;transl_table=11
NZ_CP014488.1	RefSeq	gene	445174	445797	.	+	.	ID=gene-AVR74_RS02065;Name=AVR74_RS02065;gbkey=Gene;gene_biotype=protein_coding;locus_tag=AVR74_RS02065;old_locus_tag=AVR74_02065
NZ_CP014488.1	Protein Homology	CDS	445174	445797	.	+	0	ID=cds-WP_000122253.1;Parent=gene-AVR74_RS02065;Dbxref=Genbank:WP_000122253.1;Name=WP_000122253.1;gbkey=CDS;inference=COORDINATES: similar to AA sequence:RefSeq:NP_308518.1;locus_tag=AVR74_RS02065;product=streptothricin N-acetyltransferase;protein_id=WP_000122253.1;transl_table=11
NZ_CP014488.1	RefSeq	gene	445923	447197	.	+	.	ID=gene-AVR74_RS02070;Name=clpX;gbkey=Gene;gene=clpX;gene_biotype=protein_coding;locus_tag=AVR74_RS02070;old_locus_tag=AVR74_02070
NZ_CP014488.1	Protein Homology	CDS	445923	447197	.	+	0	ID=cds-WP_000130299.1;Parent=gene-AVR74_RS02070;Dbxref=Genbank:WP_000130299.1;Name=WP_000130299.1;gbkey=CDS;gene=clpX;inference=COORDINATES: similar to AA sequence:RefSeq:WP_001396736.1;locus_tag=AVR74_RS02070;product=ATP-dependent protease ATP-binding subunit ClpX;protein_id=WP_000130299.1;transl_table=11
NZ_CP014488.1	RefSeq	gene	447385	449739	.	+	.	ID=gene-AVR74_RS02075;Name=AVR74_RS02075;gbkey=Gene;gene_biotype=protein_coding;locus_tag=AVR74_RS02075;old_locus_tag=AVR74_02075
NZ_CP014488.1	Protein Homology	CDS	447385	449739	.	+	0	ID=cds-WP_001295325.1;Parent=gene-AVR74_RS02075;Dbxref=Genbank:WP_001295325.1;Name=WP_001295325.1;gbkey=CDS;inference=COORDINATES: similar to AA sequence:RefSeq:WP_001469947.1;locus_tag=AVR74_RS02075;product=Lon protease;protein_id=WP_001295325.1;transl_table=11
NZ_CP014488.1	RefSeq	gene	449948	450220	.	+	.	ID=gene-AVR74_RS02080;Name=AVR74_RS02080;gbkey=Gene;gene_biotype=protein_coding;locus_tag=AVR74_RS02080;old_locus_tag=AVR74_02080
NZ_CP014488.1	Protein Homology	CDS	449948	450220	.	+	0	ID=cds-WP_001043542.1;Parent=gene-AVR74_RS02080;Dbxref=Genbank:WP_001043542.1;Name=WP_001043542.1;gbkey=CDS;inference=COORDINATES: similar to AA sequence:RefSeq:WP_016535194.1;locus_tag=AVR74_RS02080;product=DNA-binding protein HU-beta;protein_id=WP_001043542.1;transl_table=11
NZ_CP014488.1	RefSeq	gene	450412	452283	.	+	.	ID=gene-AVR74_RS02085;Name=AVR74_RS02085;gbkey=Gene;gene_biotype=protein_coding;locus_tag=AVR74_RS02085;old_locus_tag=AVR74_02085
NZ_CP014488.1	Protein Homology	CDS	450412	452283	.	+	0	ID=cds-WP_000969359.1;Parent=gene-AVR74_RS02085;Dbxref=Genbank:WP_000969359.1;Name=WP_000969359.1;gbkey=CDS;inference=COORDINATES: similar to AA sequence:RefSeq:NP_414975.1;locus_tag=AVR74_RS02085;product=peptidylprolyl isomerase;protein_id=WP_000969359.1;transl_table=11
NZ_CP014488.1	RefSeq	gene	452434	452805	.	+	.	ID=gene-AVR74_RS02090;Name=AVR74_RS02090;gbkey=Gene;gene_biotype=protein_coding;locus_tag=AVR74_RS02090;old_locus_tag=AVR74_02090
NZ_CP014488.1	Protein Homology	CDS	452434	452805	.	+	0	ID=cds-WP_000680295.1;Parent=gene-AVR74_RS02090;Dbxref=Genbank:WP_000680295.1;Name=WP_000680295.1;gbkey=CDS;inference=COORDINATES: similar to AA sequence:RefSeq:YP_002411245.1;locus_tag=AVR74_RS02090;product=hypothetical protein;protein_id=WP_000680295.1;transl_table=11
NZ_CP014488.1	RefSeq	gene	452935	453333	.	+	.	ID=gene-AVR74_RS02095;Name=AVR74_RS02095;gbkey=Gene;gene_biotype=protein_coding;locus_tag=AVR74_RS02095;old_locus_tag=AVR74_02095
NZ_CP014488.1	Protein Homology	CDS	452935	453333	.	+	0	ID=cds-WP_001194552.1;Parent=gene-AVR74_RS02095;Dbxref=Genbank:WP_001194552.1;Name=WP_001194552.1;gbkey=CDS;inference=COORDINATES: similar to AA sequence:RefSeq:NP_308524.1;locus_tag=AVR74_RS02095;product=YbgC/FadM family acyl-CoA thioesterase;protein_id=WP_001194552.1;transl_table=11
NZ_CP014488.1	RefSeq	gene	453385	454080	.	-	.	ID=gene-AVR74_RS02100;Name=AVR74_RS02100;gbkey=Gene;gene_biotype=protein_coding;locus_tag=AVR74_RS02100;old_locus_tag=AVR74_02100
NZ_CP014488.1	Protein Homology	CDS	453385	454080	.	-	0	ID=cds-WP_000817227.1;Parent=gene-AVR74_RS02100;Dbxref=Genbank:WP_000817227.1;Name=WP_000817227.1;gbkey=CDS;inference=COORDINATES: similar to AA sequence:RefSeq:YP_002411247.1;locus_tag=AVR74_RS02100;product=7-cyano-7-deazaguanine synthase QueC;protein_id=WP_000817227.1;transl_table=11
NZ_CP014488.1	RefSeq	gene	454145	455845	.	-	.	ID=gene-AVR74_RS02105;Name=AVR74_RS02105;gbkey=Gene;gene_biotype=protein_coding;locus_tag=AVR74_RS02105;old_locus_tag=AVR74_02105
NZ_CP014488.1	Protein Homology	CDS	454145	455845	.	-	0	ID=cds-WP_001238258.1;Parent=gene-AVR74_RS02105;Dbxref=Genbank:WP_001238258.1;Name=WP_001238258.1;gbkey=CDS;inference=COORDINATES: similar to AA sequence:RefSeq:NP_308526.1;locus_tag=AVR74_RS02105;product=SgrR family transcriptional regulator;protein_id=WP_001238258.1;transl_table=11
NZ_CP014488.1	RefSeq	gene	455945	456763	.	+	.	ID=gene-AVR74_RS02110;Name=cof;gbkey=Gene;gene=cof;gene_biotype=protein_coding;locus_tag=AVR74_RS02110;old_locus_tag=AVR74_02110
NZ_CP014488.1	Protein Homology	CDS	455945	456763	.	+	0	ID=cds-WP_000113027.1;Parent=gene-AVR74_RS02110;Dbxref=Genbank:WP_000113027.1;Name=WP_000113027.1;gbkey=CDS;gene=cof;inference=COORDINATES: similar to AA sequence:RefSeq:NP_414980.2;locus_tag=AVR74_RS02110;product=HMP-PP phosphatase;protein_id=WP_000113027.1;transl_table=11
NZ_CP014488.1	RefSeq	gene	456916	457374	.	+	.	ID=gene-AVR74_RS02115;Name=AVR74_RS02115;gbkey=Gene;gene_biotype=protein_coding;locus_tag=AVR74_RS02115;old_locus_tag=AVR74_02115
NZ_CP014488.1	Protein Homology	CDS	456916	457374	.	+	0	ID=cds-WP_000884589.1;Parent=gene-AVR74_RS02115;Dbxref=Genbank:WP_000884589.1;Name=WP_000884589.1;gbkey=CDS;inference=COORDINATES: similar to AA sequence:RefSeq:NP_308528.2;locus_tag=AVR74_RS02115;product=Lrp/AsnC family transcriptional regulator;protein_id=WP_000884589.1;transl_table=11
NZ_CP014488.1	RefSeq	gene	457404	459176	.	+	.	ID=gene-AVR74_RS02120;Name=AVR74_RS02120;gbkey=Gene;gene_biotype=protein_coding;locus_tag=AVR74_RS02120;old_locus_tag=AVR74_02120
NZ_CP014488.1	Protein Homology	CDS	457404	459176	.	+	0	ID=cds-WP_001235630.1;Parent=gene-AVR74_RS02120;Dbxref=Genbank:WP_001235630.1;Name=WP_001235630.1;gbkey=CDS;inference=COORDINATES: similar to AA sequence:RefSeq:NP_308529.1;locus_tag=AVR74_RS02120;product=SmdA family multidrug ABC transporter permease/ATP-binding protein;protein_id=WP_001235630.1;transl_table=11
NZ_CP014488.1	RefSeq	gene	459169	460950	.	+	.	ID=gene-AVR74_RS02125;Name=AVR74_RS02125;gbkey=Gene;gene_biotype=protein_coding;locus_tag=AVR74_RS02125;old_locus_tag=AVR74_02125
NZ_CP014488.1	Protein Homology	CDS	459169	460950	.	+	0	ID=cds-WP_001256214.1;Parent=gene-AVR74_RS02125;Dbxref=Genbank:WP_001256214.1;Name=WP_001256214.1;gbkey=CDS;inference=COORDINATES: similar to AA sequence:RefSeq:NP_308530.1;locus_tag=AVR74_RS02125;product=SmdB family multidrug efflux ABC transporter permease/ATP-binding protein;protein_id=WP_001256214.1;transl_table=11
NZ_CP014488.1	RefSeq	gene	461131	461469	.	+	.	ID=gene-AVR74_RS02130;Name=AVR74_RS02130;gbkey=Gene;gene_biotype=protein_coding;locus_tag=AVR74_RS02130;old_locus_tag=AVR74_02130
NZ_CP014488.1	Protein Homology	CDS	461131	461469	.	+	0	ID=cds-WP_000780338.1;Parent=gene-AVR74_RS02130;Dbxref=Genbank:WP_000780338.1;Name=WP_000780338.1;gbkey=CDS;inference=COORDINATES: similar to AA sequence:RefSeq:NP_308531.1;locus_tag=AVR74_RS02130;product=P-II family nitrogen regulator;protein_id=WP_000780338.1;transl_table=11
NZ_CP014488.1	RefSeq	gene	461499	462785	.	+	.	ID=gene-AVR74_RS02135;Name=AVR74_RS02135;gbkey=Gene;gene_biotype=protein_coding;locus_tag=AVR74_RS02135;old_locus_tag=AVR74_02135
NZ_CP014488.1	Protein Homology	CDS	461499	462785	.	+	0	ID=cds-WP_000685051.1;Parent=gene-AVR74_RS02135;Dbxref=Genbank:WP_000685051.1;Name=WP_000685051.1;gbkey=CDS;inference=COORDINATES: similar to AA sequence:RefSeq:NP_308532.1;locus_tag=AVR74_RS02135;product=ammonium transporter AmtB;protein_id=WP_000685051.1;transl_table=11
NZ_CP014488.1	RefSeq	gene	462834	463694	.	-	.	ID=gene-AVR74_RS02140;Name=AVR74_RS02140;gbkey=Gene;gene_biotype=protein_coding;locus_tag=AVR74_RS02140;old_locus_tag=AVR74_02140
NZ_CP014488.1	Protein Homology	CDS	462834	463694	.	-	0	ID=cds-WP_001295832.1;Parent=gene-AVR74_RS02140;Dbxref=Genbank:WP_001295832.1;Name=WP_001295832.1;gbkey=CDS;inference=COORDINATES: similar to AA sequence:RefSeq:NP_308533.1;locus_tag=AVR74_RS02140;product=acyl-CoA thioesterase II;protein_id=WP_001295832.1;transl_table=11
NZ_CP014488.1	RefSeq	gene	463912	464484	.	+	.	ID=gene-AVR74_RS02145;Name=AVR74_RS02145;gbkey=Gene;gene_biotype=protein_coding;locus_tag=AVR74_RS02145;old_locus_tag=AVR74_02145
NZ_CP014488.1	Protein Homology	CDS	463912	464484	.	+	0	ID=cds-WP_000779831.1;Parent=gene-AVR74_RS02145;Dbxref=Genbank:WP_000779831.1;Name=WP_000779831.1;gbkey=CDS;inference=COORDINATES: similar to AA sequence:RefSeq:NP_308534.3;locus_tag=AVR74_RS02145;product=hypothetical protein;protein_id=WP_000779831.1;transl_table=11
NZ_CP014488.1	RefSeq	gene	464515	464904	.	-	.	ID=gene-AVR74_RS02150;Name=AVR74_RS02150;gbkey=Gene;gene_biotype=protein_coding;locus_tag=AVR74_RS02150;old_locus_tag=AVR74_02150
NZ_CP014488.1	Protein Homology	CDS	464515	464904	.	-	0	ID=cds-WP_001311473.1;Parent=gene-AVR74_RS02150;Dbxref=Genbank:WP_001311473.1;Name=WP_001311473.1;gbkey=CDS;inference=COORDINATES: similar to AA sequence:RefSeq:NP_414988.1;locus_tag=AVR74_RS02150;product=DNA base-flipping protein;protein_id=WP_001311473.1;transl_table=11
NZ_CP014488.1	RefSeq	gene	464989	465085	.	+	.	ID=gene-AVR74_RS02155;Name=ffs;gbkey=Gene;gene=ffs;gene_biotype=SRP_RNA;locus_tag=AVR74_RS02155;old_locus_tag=AVR74_02155
NZ_CP014488.1	cmsearch	SRP_RNA	464989	465085	.	+	.	ID=rna-AVR74_RS02155;Parent=gene-AVR74_RS02155;Dbxref=RFAM:RF00169;gbkey=ncRNA;gene=ffs;inference=COORDINATES: profile:INFERNAL:1.1.1;locus_tag=AVR74_RS02155;product=signal recognition particle sRNA small type
NZ_CP014488.1	cmsearch	exon	464989	465085	.	+	.	ID=exon-AVR74_RS02155-1;Parent=rna-AVR74_RS02155;Dbxref=RFAM:RF00169;gbkey=ncRNA;gene=ffs;inference=COORDINATES: profile:INFERNAL:1.1.1;locus_tag=AVR74_RS02155;product=signal recognition particle sRNA small type
NZ_CP014488.1	RefSeq	gene	465205	465558	.	+	.	ID=gene-AVR74_RS02160;Name=AVR74_RS02160;gbkey=Gene;gene_biotype=protein_coding;locus_tag=AVR74_RS02160;old_locus_tag=AVR74_02160
NZ_CP014488.1	Protein Homology	CDS	465205	465558	.	+	0	ID=cds-WP_000878135.1;Parent=gene-AVR74_RS02160;Dbxref=Genbank:WP_000878135.1;Name=WP_000878135.1;gbkey=CDS;inference=COORDINATES: similar to AA sequence:RefSeq:NP_308536.1;locus_tag=AVR74_RS02160;product=DUF1428 family protein;protein_id=WP_000878135.1;transl_table=11
NZ_CP014488.1	RefSeq	gene	465600	467150	.	-	.	ID=gene-AVR74_RS02165;Name=AVR74_RS02165;gbkey=Gene;gene_biotype=protein_coding;locus_tag=AVR74_RS02165;old_locus_tag=AVR74_02165
NZ_CP014488.1	Protein Homology	CDS	465600	467150	.	-	0	ID=cds-WP_001385227.1;Parent=gene-AVR74_RS02165;Dbxref=Genbank:WP_001385227.1;Name=WP_001385227.1;gbkey=CDS;inference=COORDINATES: similar to AA sequence:RefSeq:YP_002411259.1;locus_tag=AVR74_RS02165;product=cyclic-guanylate-specific phosphodiesterase PdeB;protein_id=WP_001385227.1;transl_table=11
NZ_CP014488.1	RefSeq	gene	467314	467784	.	-	.	ID=gene-AVR74_RS02170;Name=AVR74_RS02170;gbkey=Gene;gene_biotype=protein_coding;locus_tag=AVR74_RS02170;old_locus_tag=AVR74_02170
NZ_CP014488.1	Protein Homology	CDS	467314	467784	.	-	0	ID=cds-WP_000136192.1;Parent=gene-AVR74_RS02170;Dbxref=Genbank:WP_000136192.1;Name=WP_000136192.1;gbkey=CDS;inference=COORDINATES: similar to AA sequence:RefSeq:NP_308538.2;locus_tag=AVR74_RS02170;product=hypothetical protein;protein_id=WP_000136192.1;transl_table=11
NZ_CP014488.1	RefSeq	gene	467900	468451	.	-	.	ID=gene-AVR74_RS02175;Name=AVR74_RS02175;gbkey=Gene;gene_biotype=protein_coding;locus_tag=AVR74_RS02175;old_locus_tag=AVR74_02175
NZ_CP014488.1	Protein Homology	CDS	467900	468451	.	-	0	ID=cds-WP_000102539.1;Parent=gene-AVR74_RS02175;Dbxref=Genbank:WP_000102539.1;Name=WP_000102539.1;gbkey=CDS;inference=COORDINATES: similar to AA sequence:RefSeq:NP_414992.1;locus_tag=AVR74_RS02175;product=maltose O-acetyltransferase;protein_id=WP_000102539.1;transl_table=11
NZ_CP014488.1	RefSeq	gene	468625	468843	.	-	.	ID=gene-AVR74_RS02180;Name=AVR74_RS02180;gbkey=Gene;gene_biotype=protein_coding;locus_tag=AVR74_RS02180;old_locus_tag=AVR74_02180
NZ_CP014488.1	Protein Homology	CDS	468625	468843	.	-	0	ID=cds-WP_001291435.1;Parent=gene-AVR74_RS02180;Dbxref=Genbank:WP_001291435.1;Name=WP_001291435.1;gbkey=CDS;inference=COORDINATES: similar to AA sequence:RefSeq:NP_308540.1;locus_tag=AVR74_RS02180;product=hemolysin expression modulator Hha;protein_id=WP_001291435.1;transl_table=11
NZ_CP014488.1	RefSeq	gene	468869	469243	.	-	.	ID=gene-AVR74_RS02185;Name=tomB;gbkey=Gene;gene=tomB;gene_biotype=protein_coding;locus_tag=AVR74_RS02185;old_locus_tag=AVR74_02185
NZ_CP014488.1	Protein Homology	CDS	468869	469243	.	-	0	ID=cds-WP_000344800.1;Parent=gene-AVR74_RS02185;Dbxref=Genbank:WP_000344800.1;Name=WP_000344800.1;gbkey=CDS;gene=tomB;inference=COORDINATES: similar to AA sequence:RefSeq:WP_001741190.1;locus_tag=AVR74_RS02185;product=Hha toxicity modulator TomB;protein_id=WP_000344800.1;transl_table=11
NZ_CP014488.1	RefSeq	gene	469789	472938	.	-	.	ID=gene-AVR74_RS02190;Name=AVR74_RS02190;gbkey=Gene;gene_biotype=protein_coding;locus_tag=AVR74_RS02190;old_locus_tag=AVR74_02190
NZ_CP014488.1	Protein Homology	CDS	469789	472938	.	-	0	ID=cds-WP_001132478.1;Parent=gene-AVR74_RS02190;Dbxref=Genbank:WP_001132478.1;Name=WP_001132478.1;gbkey=CDS;inference=COORDINATES: similar to AA sequence:RefSeq:YP_002411264.1;locus_tag=AVR74_RS02190;product=multidrug efflux RND transporter permease subunit;protein_id=WP_001132478.1;transl_table=11
NZ_CP014488.1	RefSeq	gene	472961	474154	.	-	.	ID=gene-AVR74_RS02195;Name=AVR74_RS02195;gbkey=Gene;gene_biotype=protein_coding;locus_tag=AVR74_RS02195;old_locus_tag=AVR74_02195
NZ_CP014488.1	Protein Homology	CDS	472961	474154	.	-	0	ID=cds-WP_001295833.1;Parent=gene-AVR74_RS02195;Dbxref=Genbank:WP_001295833.1;Name=WP_001295833.1;gbkey=CDS;inference=COORDINATES: similar to AA sequence:RefSeq:YP_002411265.1;locus_tag=AVR74_RS02195;product=multidrug efflux RND transporter periplasmic adaptor subunit AcrA;protein_id=WP_001295833.1;transl_table=11
NZ_CP014488.1	RefSeq	gene	474296	474943	.	+	.	ID=gene-AVR74_RS02200;Name=AVR74_RS02200;gbkey=Gene;gene_biotype=protein_coding;locus_tag=AVR74_RS02200;old_locus_tag=AVR74_02200
NZ_CP014488.1	Protein Homology	CDS	474296	474943	.	+	0	ID=cds-WP_000101737.1;Parent=gene-AVR74_RS02200;Dbxref=Genbank:WP_000101737.1;Name=WP_000101737.1;gbkey=CDS;inference=COORDINATES: similar to AA sequence:RefSeq:NP_414997.1;locus_tag=AVR74_RS02200;product=multidrug efflux transporter transcriptional repressor AcrR;protein_id=WP_000101737.1;transl_table=11
NZ_CP014488.1	RefSeq	gene	474874	475065	.	-	.	ID=gene-AVR74_RS26300;Name=AVR74_RS26300;gbkey=Gene;gene_biotype=protein_coding;locus_tag=AVR74_RS26300
NZ_CP014488.1	Protein Homology	CDS	474874	475065	.	-	0	ID=cds-WP_000868472.1;Parent=gene-AVR74_RS26300;Dbxref=Genbank:WP_000868472.1;Name=WP_000868472.1;gbkey=CDS;inference=COORDINATES: similar to AA sequence:RefSeq:WP_000868472.1;locus_tag=AVR74_RS26300;product=hypothetical protein;protein_id=WP_000868472.1;transl_table=11
NZ_CP014488.1	RefSeq	gene	475071	478433	.	+	.	ID=gene-AVR74_RS02205;Name=AVR74_RS02205;gbkey=Gene;gene_biotype=protein_coding;locus_tag=AVR74_RS02205;old_locus_tag=AVR74_02205
NZ_CP014488.1	Protein Homology	CDS	475071	478433	.	+	0	ID=cds-WP_000177739.1;Parent=gene-AVR74_RS02205;Dbxref=Genbank:WP_000177739.1;Name=WP_000177739.1;gbkey=CDS;inference=COORDINATES: similar to AA sequence:RefSeq:NP_308545.1;locus_tag=AVR74_RS02205;product=mechanosensitive channel MscK;protein_id=WP_000177739.1;transl_table=11
NZ_CP014488.1	RefSeq	gene	478472	478636	.	-	.	ID=gene-AVR74_RS02210;Name=AVR74_RS02210;gbkey=Gene;gene_biotype=protein_coding;locus_tag=AVR74_RS02210;old_locus_tag=AVR74_02210
NZ_CP014488.1	Protein Homology	CDS	478472	478636	.	-	0	ID=cds-WP_000051144.1;Parent=gene-AVR74_RS02210;Dbxref=Genbank:WP_000051144.1;Name=WP_000051144.1;gbkey=CDS;inference=COORDINATES: similar to AA sequence:RefSeq:NP_308546.1;locus_tag=AVR74_RS02210;product=DUF2496 domain-containing protein;protein_id=WP_000051144.1;transl_table=11
NZ_CP014488.1	RefSeq	gene	478650	479177	.	-	.	ID=gene-AVR74_RS02215;Name=AVR74_RS02215;gbkey=Gene;gene_biotype=protein_coding;locus_tag=AVR74_RS02215;old_locus_tag=AVR74_02215
NZ_CP014488.1	Protein Homology	CDS	478650	479177	.	-	0	ID=cds-WP_000844862.1;Parent=gene-AVR74_RS02215;Dbxref=Genbank:WP_000844862.1;Name=WP_000844862.1;gbkey=CDS;inference=COORDINATES: similar to AA sequence:RefSeq:YP_002411269.1;locus_tag=AVR74_RS02215;product=primosomal replication protein N'';protein_id=WP_000844862.1;transl_table=11
NZ_CP014488.1	RefSeq	gene	479247	479624	.	+	.	ID=gene-AVR74_RS02220;Name=AVR74_RS02220;gbkey=Gene;gene_biotype=protein_coding;locus_tag=AVR74_RS02220;old_locus_tag=AVR74_02220
NZ_CP014488.1	Protein Homology	CDS	479247	479624	.	+	0	ID=cds-WP_001188900.1;Parent=gene-AVR74_RS02220;Dbxref=Genbank:WP_001188900.1;Name=WP_001188900.1;gbkey=CDS;inference=COORDINATES: similar to AA sequence:RefSeq:NP_308548.1;locus_tag=AVR74_RS02220;product=DUF454 family protein;protein_id=WP_001188900.1;transl_table=11
NZ_CP014488.1	RefSeq	gene	479602	479709	.	+	.	ID=gene-AVR74_RS26305;Name=AVR74_RS26305;gbkey=Gene;gene_biotype=protein_coding;locus_tag=AVR74_RS26305
NZ_CP014488.1	Protein Homology	CDS	479602	479709	.	+	0	ID=cds-WP_001310611.1;Parent=gene-AVR74_RS26305;Dbxref=Genbank:WP_001310611.1;Name=WP_001310611.1;gbkey=CDS;inference=COORDINATES: similar to AA sequence:RefSeq:WP_001310611.1;locus_tag=AVR74_RS26305;product=hypothetical protein;protein_id=WP_001310611.1;transl_table=11
NZ_CP014488.1	RefSeq	gene	479777	480328	.	+	.	ID=gene-AVR74_RS02225;Name=AVR74_RS02225;gbkey=Gene;gene_biotype=protein_coding;locus_tag=AVR74_RS02225;old_locus_tag=AVR74_02225
NZ_CP014488.1	Protein Homology	CDS	479777	480328	.	+	0	ID=cds-WP_000127356.1;Parent=gene-AVR74_RS02225;Dbxref=Genbank:WP_000127356.1;Name=WP_000127356.1;gbkey=CDS;inference=COORDINATES: similar to AA sequence:RefSeq:NP_415002.1;locus_tag=AVR74_RS02225;product=adenine phosphoribosyltransferase;protein_id=WP_000127356.1;transl_table=11
NZ_CP014488.1	RefSeq	gene	480457	482388	.	+	.	ID=gene-AVR74_RS02230;Name=AVR74_RS02230;gbkey=Gene;gene_biotype=protein_coding;locus_tag=AVR74_RS02230;old_locus_tag=AVR74_02230
NZ_CP014488.1	Protein Homology	CDS	480457	482388	.	+	0	ID=cds-WP_000122044.1;Parent=gene-AVR74_RS02230;Dbxref=Genbank:WP_000122044.1;Name=WP_000122044.1;gbkey=CDS;inference=COORDINATES: similar to AA sequence:RefSeq:NP_415003.1;locus_tag=AVR74_RS02230;product=DNA polymerase III subunit gamma/tau;protein_id=WP_000122044.1;transl_table=11
NZ_CP014488.1	RefSeq	gene	482441	482770	.	+	.	ID=gene-AVR74_RS02235;Name=AVR74_RS02235;gbkey=Gene;gene_biotype=protein_coding;locus_tag=AVR74_RS02235;old_locus_tag=AVR74_02235
NZ_CP014488.1	Protein Homology	CDS	482441	482770	.	+	0	ID=cds-WP_000467098.1;Parent=gene-AVR74_RS02235;Dbxref=Genbank:WP_000467098.1;Name=WP_000467098.1;gbkey=CDS;inference=COORDINATES: similar to AA sequence:RefSeq:WP_001364632.1;locus_tag=AVR74_RS02235;product=YbaB/EbfC family nucleoid-associated protein;protein_id=WP_000467098.1;transl_table=11
NZ_CP014488.1	RefSeq	gene	482770	483375	.	+	.	ID=gene-AVR74_RS02240;Name=AVR74_RS02240;gbkey=Gene;gene_biotype=protein_coding;locus_tag=AVR74_RS02240;old_locus_tag=AVR74_02240
NZ_CP014488.1	Protein Homology	CDS	482770	483375	.	+	0	ID=cds-WP_001195025.1;Parent=gene-AVR74_RS02240;Dbxref=Genbank:WP_001195025.1;Name=WP_001195025.1;gbkey=CDS;inference=COORDINATES: similar to AA sequence:RefSeq:NP_308552.1;locus_tag=AVR74_RS02240;product=recombination protein RecR;protein_id=WP_001195025.1;transl_table=11
NZ_CP014488.1	RefSeq	gene	483485	485359	.	+	.	ID=gene-AVR74_RS02245;Name=AVR74_RS02245;gbkey=Gene;gene_biotype=protein_coding;locus_tag=AVR74_RS02245;old_locus_tag=AVR74_02245
NZ_CP014488.1	Protein Homology	CDS	483485	485359	.	+	0	ID=cds-WP_000678189.1;Parent=gene-AVR74_RS02245;Dbxref=Genbank:WP_000678189.1;Name=WP_000678189.1;gbkey=CDS;inference=COORDINATES: similar to AA sequence:RefSeq:WP_003903109.1;locus_tag=AVR74_RS02245;product=molecular chaperone HtpG;protein_id=WP_000678189.1;transl_table=11
NZ_CP014488.1	RefSeq	pseudogene	485405	485623	.	-	.	ID=gene-AVR74_RS28485;Name=AVR74_RS28485;gbkey=Gene;gene_biotype=pseudogene;locus_tag=AVR74_RS28485;pseudo=true
NZ_CP014488.1	Protein Homology	CDS	485405	485623	.	-	0	ID=cds-AVR74_RS28485;Parent=gene-AVR74_RS28485;Note=internal stop;gbkey=CDS;inference=COORDINATES: similar to AA sequence:RefSeq:WP_001675142.1;locus_tag=AVR74_RS28485;product=hypothetical protein;pseudo=true;transl_table=11
NZ_CP014488.1	RefSeq	gene	485540	486184	.	+	.	ID=gene-AVR74_RS02250;Name=AVR74_RS02250;gbkey=Gene;gene_biotype=protein_coding;locus_tag=AVR74_RS02250;old_locus_tag=AVR74_02250
NZ_CP014488.1	Protein Homology	CDS	485540	486184	.	+	0	ID=cds-WP_001220233.1;Parent=gene-AVR74_RS02250;Dbxref=Genbank:WP_001220233.1;Name=WP_001220233.1;gbkey=CDS;inference=COORDINATES: similar to AA sequence:RefSeq:NP_308554.1;locus_tag=AVR74_RS02250;product=adenylate kinase;protein_id=WP_001220233.1;transl_table=11
NZ_CP014488.1	RefSeq	gene	486316	487278	.	+	.	ID=gene-AVR74_RS02255;Name=AVR74_RS02255;gbkey=Gene;gene_biotype=protein_coding;locus_tag=AVR74_RS02255;old_locus_tag=AVR74_02255
NZ_CP014488.1	Protein Homology	CDS	486316	487278	.	+	0	ID=cds-WP_001250114.1;Parent=gene-AVR74_RS02255;Dbxref=Genbank:WP_001250114.1;Name=WP_001250114.1;gbkey=CDS;inference=COORDINATES: similar to AA sequence:RefSeq:YP_002411277.1;locus_tag=AVR74_RS02255;product=ferrochelatase;protein_id=WP_001250114.1;transl_table=11
NZ_CP014488.1	RefSeq	gene	487275	488234	.	-	.	ID=gene-AVR74_RS02260;Name=AVR74_RS02260;gbkey=Gene;gene_biotype=protein_coding;locus_tag=AVR74_RS02260;old_locus_tag=AVR74_02260
NZ_CP014488.1	Protein Homology	CDS	487275	488234	.	-	0	ID=cds-WP_000801794.1;Parent=gene-AVR74_RS02260;Dbxref=Genbank:WP_000801794.1;Name=WP_000801794.1;gbkey=CDS;inference=COORDINATES: similar to AA sequence:RefSeq:NP_415009.1;locus_tag=AVR74_RS02260;product=acetyl esterase;protein_id=WP_000801794.1;transl_table=11
NZ_CP014488.1	RefSeq	gene	488386	489690	.	+	.	ID=gene-AVR74_RS02265;Name=AVR74_RS02265;gbkey=Gene;gene_biotype=protein_coding;locus_tag=AVR74_RS02265;old_locus_tag=AVR74_02265
NZ_CP014488.1	Protein Homology	CDS	488386	489690	.	+	0	ID=cds-WP_000671574.1;Parent=gene-AVR74_RS02265;Dbxref=Genbank:WP_000671574.1;Name=WP_000671574.1;gbkey=CDS;inference=COORDINATES: similar to AA sequence:RefSeq:NP_308557.1;locus_tag=AVR74_RS02265;product=inosine/guanosine kinase;protein_id=WP_000671574.1;transl_table=11
NZ_CP014488.1	RefSeq	gene	489820	491496	.	-	.	ID=gene-AVR74_RS02270;Name=AVR74_RS02270;gbkey=Gene;gene_biotype=protein_coding;locus_tag=AVR74_RS02270;old_locus_tag=AVR74_02270
NZ_CP014488.1	Protein Homology	CDS	489820	491496	.	-	0	ID=cds-WP_000546254.1;Parent=gene-AVR74_RS02270;Dbxref=Genbank:WP_000546254.1;Name=WP_000546254.1;gbkey=CDS;inference=COORDINATES: similar to AA sequence:RefSeq:WP_001582195.1;locus_tag=AVR74_RS02270;product=Kef family K(+) transporter;protein_id=WP_000546254.1;transl_table=11
NZ_CP014488.1	RefSeq	gene	491735	492955	.	-	.	ID=gene-AVR74_RS02275;Name=AVR74_RS02275;gbkey=Gene;gene_biotype=protein_coding;locus_tag=AVR74_RS02275;old_locus_tag=AVR74_02275
NZ_CP014488.1	Protein Homology	CDS	491735	492955	.	-	0	ID=cds-WP_001251634.1;Parent=gene-AVR74_RS02275;Dbxref=Genbank:WP_001251634.1;Name=WP_001251634.1;gbkey=CDS;inference=COORDINATES: similar to AA sequence:RefSeq:NP_308559.1;locus_tag=AVR74_RS02275;product=MFS transporter;protein_id=WP_001251634.1;transl_table=11
NZ_CP014488.1	RefSeq	gene	492991	493176	.	+	.	ID=gene-AVR74_RS26310;Name=AVR74_RS26310;gbkey=Gene;gene_biotype=protein_coding;locus_tag=AVR74_RS26310
NZ_CP014488.1	Protein Homology	CDS	492991	493176	.	+	0	ID=cds-WP_001337394.1;Parent=gene-AVR74_RS26310;Dbxref=Genbank:WP_001337394.1;Name=WP_001337394.1;gbkey=CDS;inference=COORDINATES: similar to AA sequence:RefSeq:WP_001306944.1;locus_tag=AVR74_RS26310;product=hypothetical protein;protein_id=WP_001337394.1;transl_table=11
NZ_CP014488.1	RefSeq	gene	493173	494825	.	+	.	ID=gene-AVR74_RS02280;Name=AVR74_RS02280;gbkey=Gene;gene_biotype=protein_coding;locus_tag=AVR74_RS02280;old_locus_tag=AVR74_02280
NZ_CP014488.1	Protein Homology	CDS	493173	494825	.	+	0	ID=cds-WP_000771748.1;Parent=gene-AVR74_RS02280;Dbxref=Genbank:WP_000771748.1;Name=WP_000771748.1;gbkey=CDS;inference=COORDINATES: similar to AA sequence:RefSeq:NP_415013.1;locus_tag=AVR74_RS02280;product=bifunctional UDP-sugar hydrolase/5'-nucleotidase;protein_id=WP_000771748.1;transl_table=11
NZ_CP014488.1	RefSeq	gene	494863	495366	.	-	.	ID=gene-AVR74_RS02285;Name=AVR74_RS02285;gbkey=Gene;gene_biotype=protein_coding;locus_tag=AVR74_RS02285;old_locus_tag=AVR74_02285
NZ_CP014488.1	Protein Homology	CDS	494863	495366	.	-	0	ID=cds-WP_000667000.1;Parent=gene-AVR74_RS02285;Dbxref=Genbank:WP_000667000.1;Name=WP_000667000.1;gbkey=CDS;inference=COORDINATES: similar to AA sequence:RefSeq:WP_001519543.1;locus_tag=AVR74_RS02285;product=hypothetical protein;protein_id=WP_000667000.1;transl_table=11
NZ_CP014488.1	RefSeq	gene	495363	496163	.	-	.	ID=gene-AVR74_RS02290;Name=AVR74_RS02290;gbkey=Gene;gene_biotype=protein_coding;locus_tag=AVR74_RS02290;old_locus_tag=AVR74_02290
NZ_CP014488.1	Protein Homology	CDS	495363	496163	.	-	0	ID=cds-WP_000439798.1;Parent=gene-AVR74_RS02290;Dbxref=Genbank:WP_000439798.1;Name=WP_000439798.1;gbkey=CDS;inference=COORDINATES: similar to AA sequence:RefSeq:WP_000439795.1;locus_tag=AVR74_RS02290;product=hypothetical protein;protein_id=WP_000439798.1;transl_table=11
NZ_CP014488.1	RefSeq	gene	496187	496666	.	-	.	ID=gene-AVR74_RS02295;Name=AVR74_RS02295;gbkey=Gene;gene_biotype=protein_coding;locus_tag=AVR74_RS02295;old_locus_tag=AVR74_02295
NZ_CP014488.1	Protein Homology	CDS	496187	496666	.	-	0	ID=cds-WP_000186633.1;Parent=gene-AVR74_RS02295;Dbxref=Genbank:WP_000186633.1;Name=WP_000186633.1;gbkey=CDS;inference=COORDINATES: similar to AA sequence:RefSeq:WP_006818871.1;locus_tag=AVR74_RS02295;product=Cys-tRNA(Pro)/Cys-tRNA(Cys) deacylase YbaK;protein_id=WP_000186633.1;transl_table=11
NZ_CP014488.1	RefSeq	gene	496682	496960	.	-	.	ID=gene-AVR74_RS27935;Name=AVR74_RS27935;gbkey=Gene;gene_biotype=protein_coding;locus_tag=AVR74_RS27935
NZ_CP014488.1	Protein Homology	CDS	496682	496960	.	-	0	ID=cds-WP_077249431.1;Parent=gene-AVR74_RS27935;Dbxref=Genbank:WP_077249431.1;Name=WP_077249431.1;gbkey=CDS;inference=COORDINATES: similar to AA sequence:RefSeq:YP_002411284.1;locus_tag=AVR74_RS27935;product=hypothetical protein;protein_id=WP_077249431.1;transl_table=11
NZ_CP014488.1	RefSeq	gene	496870	497664	.	-	.	ID=gene-AVR74_RS02300;Name=AVR74_RS02300;gbkey=Gene;gene_biotype=protein_coding;locus_tag=AVR74_RS02300;old_locus_tag=AVR74_02300
NZ_CP014488.1	Protein Homology	CDS	496870	497664	.	-	0	ID=cds-WP_000365147.1;Parent=gene-AVR74_RS02300;Dbxref=Genbank:WP_000365147.1;Name=WP_000365147.1;gbkey=CDS;inference=COORDINATES: similar to AA sequence:RefSeq:NP_415015.1;locus_tag=AVR74_RS02300;product=hypothetical protein;protein_id=WP_000365147.1;transl_table=11
NZ_CP014488.1	RefSeq	gene	497797	498099	.	+	.	ID=gene-AVR74_RS02305;Name=AVR74_RS02305;gbkey=Gene;gene_biotype=protein_coding;locus_tag=AVR74_RS02305;old_locus_tag=AVR74_02305
NZ_CP014488.1	Protein Homology	CDS	497797	498099	.	+	0	ID=cds-WP_000057523.1;Parent=gene-AVR74_RS02305;Dbxref=Genbank:WP_000057523.1;Name=WP_000057523.1;gbkey=CDS;inference=COORDINATES: similar to AA sequence:RefSeq:WP_000057540.1;locus_tag=AVR74_RS02305;product=hypothetical protein;protein_id=WP_000057523.1;transl_table=11
NZ_CP014488.1	RefSeq	gene	498135	498476	.	+	.	ID=gene-AVR74_RS02310;Name=AVR74_RS02310;gbkey=Gene;gene_biotype=protein_coding;locus_tag=AVR74_RS02310;old_locus_tag=AVR74_02310
NZ_CP014488.1	Protein Homology	CDS	498135	498476	.	+	0	ID=cds-WP_000806442.1;Parent=gene-AVR74_RS02310;Dbxref=Genbank:WP_000806442.1;Name=WP_000806442.1;gbkey=CDS;inference=COORDINATES: similar to AA sequence:RefSeq:NP_415016.4;locus_tag=AVR74_RS02310;product=addiction module antidote protein%2C HigA family;protein_id=WP_000806442.1;transl_table=11
NZ_CP014488.1	RefSeq	gene	498534	501038	.	-	.	ID=gene-AVR74_RS02315;Name=copA;gbkey=Gene;gene=copA;gene_biotype=protein_coding;locus_tag=AVR74_RS02315;old_locus_tag=AVR74_02315
NZ_CP014488.1	Protein Homology	CDS	498534	501038	.	-	0	ID=cds-WP_000083947.1;Parent=gene-AVR74_RS02315;Dbxref=Genbank:WP_000083947.1;Name=WP_000083947.1;gbkey=CDS;gene=copA;inference=COORDINATES: similar to AA sequence:RefSeq:NP_308564.1;locus_tag=AVR74_RS02315;product=copper-exporting P-type ATPase CopA;protein_id=WP_000083947.1;transl_table=11
NZ_CP014488.1	RefSeq	gene	501300	502232	.	+	.	ID=gene-AVR74_RS02320;Name=AVR74_RS02320;gbkey=Gene;gene_biotype=protein_coding;locus_tag=AVR74_RS02320;old_locus_tag=AVR74_02320
NZ_CP014488.1	Protein Homology	CDS	501300	502232	.	+	0	ID=cds-WP_000883041.1;Parent=gene-AVR74_RS02320;Dbxref=Genbank:WP_000883041.1;Name=WP_000883041.1;gbkey=CDS;inference=COORDINATES: similar to AA sequence:RefSeq:NP_308565.1;locus_tag=AVR74_RS02320;product=glutaminase A;protein_id=WP_000883041.1;transl_table=11
NZ_CP014488.1	RefSeq	gene	502235	503527	.	+	.	ID=gene-AVR74_RS02325;Name=AVR74_RS02325;gbkey=Gene;gene_biotype=protein_coding;locus_tag=AVR74_RS02325;old_locus_tag=AVR74_02325
NZ_CP014488.1	Protein Homology	CDS	502235	503527	.	+	0	ID=cds-WP_000982162.1;Parent=gene-AVR74_RS02325;Dbxref=Genbank:WP_000982162.1;Name=WP_000982162.1;gbkey=CDS;inference=COORDINATES: similar to AA sequence:RefSeq:NP_415019.1;locus_tag=AVR74_RS02325;product=amino acid permease;protein_id=WP_000982162.1;transl_table=11
NZ_CP014488.1	RefSeq	gene	503652	504059	.	+	.	ID=gene-AVR74_RS02330;Name=AVR74_RS02330;gbkey=Gene;gene_biotype=protein_coding;locus_tag=AVR74_RS02330;old_locus_tag=AVR74_02330
NZ_CP014488.1	Protein Homology	CDS	503652	504059	.	+	0	ID=cds-WP_001026743.1;Parent=gene-AVR74_RS02330;Dbxref=Genbank:WP_001026743.1;Name=WP_001026743.1;gbkey=CDS;inference=COORDINATES: similar to AA sequence:RefSeq:NP_308572.1;locus_tag=AVR74_RS02330;product=HTH-type transcriptional regulator CueR;protein_id=WP_001026743.1;transl_table=11
NZ_CP014488.1	RefSeq	pseudogene	504060	504711	.	-	.	ID=gene-AVR74_RS02335;Name=AVR74_RS02335;gbkey=Gene;gene_biotype=pseudogene;locus_tag=AVR74_RS02335;old_locus_tag=AVR74_02335;pseudo=true
NZ_CP014488.1	Protein Homology	CDS	504060	504711	.	-	0	ID=cds-AVR74_RS02335;Parent=gene-AVR74_RS02335;Note=frameshifted;gbkey=CDS;inference=COORDINATES: similar to AA sequence:RefSeq:WP_000945835.1;locus_tag=AVR74_RS02335;product=hypothetical protein;pseudo=true;transl_table=11
NZ_CP014488.1	RefSeq	gene	504889	505347	.	-	.	ID=gene-AVR74_RS02345;Name=AVR74_RS02345;gbkey=Gene;gene_biotype=protein_coding;locus_tag=AVR74_RS02345;old_locus_tag=AVR74_02345
NZ_CP014488.1	Protein Homology	CDS	504889	505347	.	-	0	ID=cds-WP_000970318.1;Parent=gene-AVR74_RS02345;Dbxref=Genbank:WP_000970318.1;Name=WP_000970318.1;gbkey=CDS;inference=COORDINATES: similar to AA sequence:RefSeq:YP_002411298.4;locus_tag=AVR74_RS02345;product=NfeD family protein;protein_id=WP_000970318.1;transl_table=11
NZ_CP014488.1	RefSeq	gene	505344	506261	.	-	.	ID=gene-AVR74_RS02350;Name=AVR74_RS02350;gbkey=Gene;gene_biotype=protein_coding;locus_tag=AVR74_RS02350;old_locus_tag=AVR74_02350
NZ_CP014488.1	Protein Homology	CDS	505344	506261	.	-	0	ID=cds-WP_000904497.1;Parent=gene-AVR74_RS02350;Dbxref=Genbank:WP_000904497.1;Name=WP_000904497.1;gbkey=CDS;inference=COORDINATES: similar to AA sequence:RefSeq:NP_308579.1;locus_tag=AVR74_RS02350;product=SPFH/Band 7/PHB domain protein;protein_id=WP_000904497.1;transl_table=11
NZ_CP014488.1	RefSeq	gene	506407	507084	.	+	.	ID=gene-AVR74_RS02355;Name=AVR74_RS02355;gbkey=Gene;gene_biotype=protein_coding;locus_tag=AVR74_RS02355;old_locus_tag=AVR74_02355
NZ_CP014488.1	Protein Homology	CDS	506407	507084	.	+	0	ID=cds-WP_001157551.1;Parent=gene-AVR74_RS02355;Dbxref=Genbank:WP_001157551.1;Name=WP_001157551.1;gbkey=CDS;inference=COORDINATES: similar to AA sequence:RefSeq:NP_308580.1;locus_tag=AVR74_RS02355;product=iron ABC transporter ATP-binding protein FetA;protein_id=WP_001157551.1;transl_table=11
NZ_CP014488.1	RefSeq	gene	507071	507850	.	+	.	ID=gene-AVR74_RS02360;Name=AVR74_RS02360;gbkey=Gene;gene_biotype=protein_coding;locus_tag=AVR74_RS02360;old_locus_tag=AVR74_02360
NZ_CP014488.1	Protein Homology	CDS	507071	507850	.	+	0	ID=cds-WP_001295323.1;Parent=gene-AVR74_RS02360;Dbxref=Genbank:WP_001295323.1;Name=WP_001295323.1;gbkey=CDS;inference=COORDINATES: similar to AA sequence:RefSeq:NP_308581.2;locus_tag=AVR74_RS02360;product=iron export ABC transporter permease subunit FetB;protein_id=WP_001295323.1;transl_table=11
NZ_CP014488.1	RefSeq	gene	508033	508887	.	-	.	ID=gene-AVR74_RS02365;Name=AVR74_RS02365;gbkey=Gene;gene_biotype=protein_coding;locus_tag=AVR74_RS02365;old_locus_tag=AVR74_02365
NZ_CP014488.1	Protein Homology	CDS	508033	508887	.	-	0	ID=cds-WP_001295322.1;Parent=gene-AVR74_RS02365;Dbxref=Genbank:WP_001295322.1;Name=WP_001295322.1;gbkey=CDS;inference=COORDINATES: similar to AA sequence:RefSeq:NP_308582.2;locus_tag=AVR74_RS02365;product=chaperedoxin;protein_id=WP_001295322.1;transl_table=11
NZ_CP014488.1	RefSeq	gene	508948	509757	.	-	.	ID=gene-AVR74_RS02370;Name=AVR74_RS02370;gbkey=Gene;gene_biotype=protein_coding;locus_tag=AVR74_RS02370;old_locus_tag=AVR74_02370
NZ_CP014488.1	Protein Homology	CDS	508948	509757	.	-	0	ID=cds-WP_000148965.1;Parent=gene-AVR74_RS02370;Dbxref=Genbank:WP_000148965.1;Name=WP_000148965.1;gbkey=CDS;inference=COORDINATES: similar to AA sequence:RefSeq:NP_415026.1;locus_tag=AVR74_RS02370;product=NADP(+)-dependent aldehyde reductase;protein_id=WP_000148965.1;transl_table=11
NZ_CP014488.1	RefSeq	gene	509747	510373	.	-	.	ID=gene-AVR74_RS02375;Name=AVR74_RS02375;gbkey=Gene;gene_biotype=protein_coding;locus_tag=AVR74_RS02375;old_locus_tag=AVR74_02375
NZ_CP014488.1	Protein Homology	CDS	509747	510373	.	-	0	ID=cds-WP_001297298.1;Parent=gene-AVR74_RS02375;Dbxref=Genbank:WP_001297298.1;Name=WP_001297298.1;gbkey=CDS;inference=COORDINATES: similar to AA sequence:RefSeq:NP_415027.1;locus_tag=AVR74_RS02375;product=multifunctional acyl-CoA thioesterase I/protease I/lysophospholipase L1;protein_id=WP_001297298.1;transl_table=11
NZ_CP014488.1	RefSeq	gene	510341	511027	.	+	.	ID=gene-AVR74_RS02380;Name=AVR74_RS02380;gbkey=Gene;gene_biotype=protein_coding;locus_tag=AVR74_RS02380;old_locus_tag=AVR74_02380
NZ_CP014488.1	Protein Homology	CDS	510341	511027	.	+	0	ID=cds-WP_001110573.1;Parent=gene-AVR74_RS02380;Dbxref=Genbank:WP_001110573.1;Name=WP_001110573.1;gbkey=CDS;inference=COORDINATES: similar to AA sequence:RefSeq:NP_308585.1;locus_tag=AVR74_RS02380;product=ABC transporter ATP-binding protein;protein_id=WP_001110573.1;transl_table=11
NZ_CP014488.1	RefSeq	gene	511024	513438	.	+	.	ID=gene-AVR74_RS02385;Name=AVR74_RS02385;gbkey=Gene;gene_biotype=protein_coding;locus_tag=AVR74_RS02385;old_locus_tag=AVR74_02385
NZ_CP014488.1	Protein Homology	CDS	511024	513438	.	+	0	ID=cds-WP_000561827.1;Parent=gene-AVR74_RS02385;Dbxref=Genbank:WP_000561827.1;Name=WP_000561827.1;gbkey=CDS;inference=COORDINATES: similar to AA sequence:RefSeq:YP_002411306.1;locus_tag=AVR74_RS02385;product=ABC transporter permease;protein_id=WP_000561827.1;transl_table=11
NZ_CP014488.1	RefSeq	gene	513607	515610	.	+	.	ID=gene-AVR74_RS02390;Name=hcp;gbkey=Gene;gene=hcp;gene_biotype=protein_coding;locus_tag=AVR74_RS02390;old_locus_tag=AVR74_02390
NZ_CP014488.1	Protein Homology	CDS	513607	515610	.	+	0	ID=cds-WP_000502301.1;Parent=gene-AVR74_RS02390;Dbxref=Genbank:WP_000502301.1;Name=WP_000502301.1;gbkey=CDS;gene=hcp;inference=COORDINATES: similar to AA sequence:RefSeq:WP_001524195.1;locus_tag=AVR74_RS02390;product=type VI secretion system tube protein Hcp;protein_id=WP_000502301.1;transl_table=11
NZ_CP014488.1	RefSeq	pseudogene	515600	516258	.	+	.	ID=gene-AVR74_RS02395;Name=AVR74_RS02395;gbkey=Gene;gene_biotype=pseudogene;locus_tag=AVR74_RS02395;old_locus_tag=AVR74_02395;pseudo=true
NZ_CP014488.1	Protein Homology	CDS	515600	516258	.	+	0	ID=cds-AVR74_RS02395;Parent=gene-AVR74_RS02395;Note=frameshifted;gbkey=CDS;inference=COORDINATES: similar to AA sequence:RefSeq:WP_001606949.1;locus_tag=AVR74_RS02395;product=DUF2931 family protein;pseudo=true;transl_table=11
NZ_CP014488.1	RefSeq	gene	516265	516933	.	+	.	ID=gene-AVR74_RS02400;Name=AVR74_RS02400;gbkey=Gene;gene_biotype=protein_coding;locus_tag=AVR74_RS02400;old_locus_tag=AVR74_02400
NZ_CP014488.1	Protein Homology	CDS	516265	516933	.	+	0	ID=cds-WP_000704501.1;Parent=gene-AVR74_RS02400;Dbxref=Genbank:WP_000704501.1;Name=WP_000704501.1;gbkey=CDS;inference=COORDINATES: similar to AA sequence:RefSeq:WP_000395526.1;locus_tag=AVR74_RS02400;product=DUF2931 family protein;protein_id=WP_000704501.1;transl_table=11
NZ_CP014488.1	RefSeq	gene	516940	517608	.	+	.	ID=gene-AVR74_RS02405;Name=AVR74_RS02405;gbkey=Gene;gene_biotype=protein_coding;locus_tag=AVR74_RS02405;old_locus_tag=AVR74_02405
NZ_CP014488.1	Protein Homology	CDS	516940	517608	.	+	0	ID=cds-WP_022645036.1;Parent=gene-AVR74_RS02405;Dbxref=Genbank:WP_022645036.1;Name=WP_022645036.1;gbkey=CDS;inference=COORDINATES: similar to AA sequence:RefSeq:WP_001579942.1;locus_tag=AVR74_RS02405;product=DUF2931 family protein;protein_id=WP_022645036.1;transl_table=11
NZ_CP014488.1	RefSeq	gene	517660	518766	.	-	.	ID=gene-AVR74_RS02410;Name=AVR74_RS02410;gbkey=Gene;gene_biotype=protein_coding;locus_tag=AVR74_RS02410;old_locus_tag=AVR74_02410
NZ_CP014488.1	Protein Homology	CDS	517660	518766	.	-	0	ID=cds-WP_001157954.1;Parent=gene-AVR74_RS02410;Dbxref=Genbank:WP_001157954.1;Name=WP_001157954.1;gbkey=CDS;inference=COORDINATES: similar to AA sequence:RefSeq:WP_001157950.1;locus_tag=AVR74_RS02410;product=tRNA 2-selenouridine(34) synthase MnmH;protein_id=WP_001157954.1;transl_table=11
NZ_CP014488.1	RefSeq	gene	518835	519761	.	-	.	ID=gene-AVR74_RS02415;Name=AVR74_RS02415;gbkey=Gene;gene_biotype=protein_coding;locus_tag=AVR74_RS02415;old_locus_tag=AVR74_02415
NZ_CP014488.1	Protein Homology	CDS	518835	519761	.	-	0	ID=cds-WP_000460119.1;Parent=gene-AVR74_RS02415;Dbxref=Genbank:WP_000460119.1;Name=WP_000460119.1;gbkey=CDS;inference=COORDINATES: similar to AA sequence:RefSeq:NP_308592.1;locus_tag=AVR74_RS02415;product=HTH-type transcriptional activator AllS;protein_id=WP_000460119.1;transl_table=11
NZ_CP014488.1	RefSeq	gene	519991	520473	.	+	.	ID=gene-AVR74_RS02420;Name=AVR74_RS02420;gbkey=Gene;gene_biotype=protein_coding;locus_tag=AVR74_RS02420;old_locus_tag=AVR74_02420
NZ_CP014488.1	Protein Homology	CDS	519991	520473	.	+	0	ID=cds-WP_000776372.1;Parent=gene-AVR74_RS02420;Dbxref=Genbank:WP_000776372.1;Name=WP_000776372.1;gbkey=CDS;inference=COORDINATES: similar to AA sequence:RefSeq:YP_002411309.1;locus_tag=AVR74_RS02420;product=ureidoglycolate lyase;protein_id=WP_000776372.1;transl_table=11
NZ_CP014488.1	RefSeq	gene	520551	521366	.	+	.	ID=gene-AVR74_RS02425;Name=AVR74_RS02425;gbkey=Gene;gene_biotype=protein_coding;locus_tag=AVR74_RS02425;old_locus_tag=AVR74_02425
NZ_CP014488.1	Protein Homology	CDS	520551	521366	.	+	0	ID=cds-WP_000141269.1;Parent=gene-AVR74_RS02425;Dbxref=Genbank:WP_000141269.1;Name=WP_000141269.1;gbkey=CDS;inference=COORDINATES: similar to AA sequence:RefSeq:WP_000141283.1;locus_tag=AVR74_RS02425;product=HTH-type transcriptional repressor AllR;protein_id=WP_000141269.1;transl_table=11
NZ_CP014488.1	RefSeq	gene	521456	523237	.	+	.	ID=gene-AVR74_RS02430;Name=gcl;gbkey=Gene;gene=gcl;gene_biotype=protein_coding;locus_tag=AVR74_RS02430;old_locus_tag=AVR74_02430
NZ_CP014488.1	Protein Homology	CDS	521456	523237	.	+	0	ID=cds-WP_001295838.1;Parent=gene-AVR74_RS02430;Dbxref=Genbank:WP_001295838.1;Name=WP_001295838.1;gbkey=CDS;gene=gcl;inference=COORDINATES: similar to AA sequence:RefSeq:NP_308595.1;locus_tag=AVR74_RS02430;product=glyoxylate carboligase;protein_id=WP_001295838.1;transl_table=11
NZ_CP014488.1	RefSeq	gene	523250	524026	.	+	.	ID=gene-AVR74_RS02435;Name=AVR74_RS02435;gbkey=Gene;gene_biotype=protein_coding;locus_tag=AVR74_RS02435;old_locus_tag=AVR74_02435
NZ_CP014488.1	Protein Homology	CDS	523250	524026	.	+	0	ID=cds-WP_000943566.1;Parent=gene-AVR74_RS02435;Dbxref=Genbank:WP_000943566.1;Name=WP_000943566.1;gbkey=CDS;inference=COORDINATES: similar to AA sequence:RefSeq:YP_002411312.1;locus_tag=AVR74_RS02435;product=hydroxypyruvate isomerase;protein_id=WP_000943566.1;transl_table=11
NZ_CP014488.1	RefSeq	gene	524126	525004	.	+	.	ID=gene-AVR74_RS02440;Name=AVR74_RS02440;gbkey=Gene;gene_biotype=protein_coding;locus_tag=AVR74_RS02440;old_locus_tag=AVR74_02440
NZ_CP014488.1	Protein Homology	CDS	524126	525004	.	+	0	ID=cds-WP_000765828.1;Parent=gene-AVR74_RS02440;Dbxref=Genbank:WP_000765828.1;Name=WP_000765828.1;gbkey=CDS;inference=COORDINATES: similar to AA sequence:RefSeq:NP_415042.1;locus_tag=AVR74_RS02440;product=2-hydroxy-3-oxopropionate reductase;protein_id=WP_000765828.1;transl_table=11
NZ_CP014488.1	RefSeq	gene	525174	526628	.	+	.	ID=gene-AVR74_RS02445;Name=AVR74_RS02445;gbkey=Gene;gene_biotype=protein_coding;locus_tag=AVR74_RS02445;old_locus_tag=AVR74_02445
NZ_CP014488.1	Protein Homology	CDS	525174	526628	.	+	0	ID=cds-WP_000401115.1;Parent=gene-AVR74_RS02445;Dbxref=Genbank:WP_000401115.1;Name=WP_000401115.1;gbkey=CDS;inference=COORDINATES: similar to AA sequence:RefSeq:YP_002411314.1;locus_tag=AVR74_RS02445;product=putative allantoin permease;protein_id=WP_000401115.1;transl_table=11
NZ_CP014488.1	RefSeq	gene	526688	528049	.	+	.	ID=gene-AVR74_RS02450;Name=AVR74_RS02450;gbkey=Gene;gene_biotype=protein_coding;locus_tag=AVR74_RS02450;old_locus_tag=AVR74_02450
NZ_CP014488.1	Protein Homology	CDS	526688	528049	.	+	0	ID=cds-WP_000006873.1;Parent=gene-AVR74_RS02450;Dbxref=Genbank:WP_000006873.1;Name=WP_000006873.1;gbkey=CDS;inference=COORDINATES: similar to AA sequence:RefSeq:NP_415045.1;locus_tag=AVR74_RS02450;product=allantoinase AllB;protein_id=WP_000006873.1;transl_table=11
NZ_CP014488.1	RefSeq	gene	528105	529406	.	+	.	ID=gene-AVR74_RS02455;Name=AVR74_RS02455;gbkey=Gene;gene_biotype=protein_coding;locus_tag=AVR74_RS02455;old_locus_tag=AVR74_02455
NZ_CP014488.1	Protein Homology	CDS	528105	529406	.	+	0	ID=cds-WP_001295839.1;Parent=gene-AVR74_RS02455;Dbxref=Genbank:WP_001295839.1;Name=WP_001295839.1;gbkey=CDS;inference=COORDINATES: similar to AA sequence:RefSeq:NP_308602.2;locus_tag=AVR74_RS02455;product=uracil/xanthine transporter;protein_id=WP_001295839.1;transl_table=11
NZ_CP014488.1	RefSeq	gene	529428	530573	.	+	.	ID=gene-AVR74_RS02460;Name=glxK;gbkey=Gene;gene=glxK;gene_biotype=protein_coding;locus_tag=AVR74_RS02460;old_locus_tag=AVR74_02460
NZ_CP014488.1	Protein Homology	CDS	529428	530573	.	+	0	ID=cds-WP_001295840.1;Parent=gene-AVR74_RS02460;Dbxref=Genbank:WP_001295840.1;Name=WP_001295840.1;gbkey=CDS;gene=glxK;inference=COORDINATES: similar to AA sequence:RefSeq:NP_415047.1;locus_tag=AVR74_RS02460;product=glycerate 3-kinase;protein_id=WP_001295840.1;transl_table=11
NZ_CP014488.1	RefSeq	gene	530702	531487	.	-	.	ID=gene-AVR74_RS02465;Name=AVR74_RS02465;gbkey=Gene;gene_biotype=protein_coding;locus_tag=AVR74_RS02465;old_locus_tag=AVR74_02465
NZ_CP014488.1	Protein Homology	CDS	530702	531487	.	-	0	ID=cds-WP_000540975.1;Parent=gene-AVR74_RS02465;Dbxref=Genbank:WP_000540975.1;Name=WP_000540975.1;gbkey=CDS;inference=COORDINATES: similar to AA sequence:RefSeq:YP_002411318.1;locus_tag=AVR74_RS02465;product=(S)-ureidoglycine aminohydrolase;protein_id=WP_000540975.1;transl_table=11
NZ_CP014488.1	RefSeq	gene	531498	532733	.	-	.	ID=gene-AVR74_RS02470;Name=AVR74_RS02470;gbkey=Gene;gene_biotype=protein_coding;locus_tag=AVR74_RS02470;old_locus_tag=AVR74_02470
NZ_CP014488.1	Protein Homology	CDS	531498	532733	.	-	0	ID=cds-WP_061157854.1;Parent=gene-AVR74_RS02470;Dbxref=Genbank:WP_061157854.1;Name=WP_061157854.1;gbkey=CDS;inference=COORDINATES: similar to AA sequence:RefSeq:NP_415049.1;locus_tag=AVR74_RS02470;product=allantoate amidohydrolase;protein_id=WP_061157854.1;transl_table=11
NZ_CP014488.1	RefSeq	gene	532755	533804	.	-	.	ID=gene-AVR74_RS02475;Name=AVR74_RS02475;gbkey=Gene;gene_biotype=protein_coding;locus_tag=AVR74_RS02475;old_locus_tag=AVR74_02475
NZ_CP014488.1	Protein Homology	CDS	532755	533804	.	-	0	ID=cds-WP_000703882.1;Parent=gene-AVR74_RS02475;Dbxref=Genbank:WP_000703882.1;Name=WP_000703882.1;gbkey=CDS;inference=COORDINATES: similar to AA sequence:RefSeq:NP_308606.1;locus_tag=AVR74_RS02475;product=ureidoglycolate dehydrogenase;protein_id=WP_000703882.1;transl_table=11
NZ_CP014488.1	RefSeq	gene	534121	535788	.	+	.	ID=gene-AVR74_RS02480;Name=AVR74_RS02480;gbkey=Gene;gene_biotype=protein_coding;locus_tag=AVR74_RS02480;old_locus_tag=AVR74_02480
NZ_CP014488.1	Protein Homology	CDS	534121	535788	.	+	0	ID=cds-WP_000580890.1;Parent=gene-AVR74_RS02480;Dbxref=Genbank:WP_000580890.1;Name=WP_000580890.1;gbkey=CDS;inference=COORDINATES: similar to AA sequence:RefSeq:YP_002411321.1;locus_tag=AVR74_RS02480;product=acyl-CoA synthetase FdrA;protein_id=WP_000580890.1;transl_table=11
NZ_CP014488.1	RefSeq	gene	535798	537057	.	+	.	ID=gene-AVR74_RS02485;Name=AVR74_RS02485;gbkey=Gene;gene_biotype=protein_coding;locus_tag=AVR74_RS02485;old_locus_tag=AVR74_02485
NZ_CP014488.1	Protein Homology	CDS	535798	537057	.	+	0	ID=cds-WP_000495392.1;Parent=gene-AVR74_RS02485;Dbxref=Genbank:WP_000495392.1;Name=WP_000495392.1;gbkey=CDS;inference=COORDINATES: similar to AA sequence:RefSeq:YP_009029994.1;locus_tag=AVR74_RS02485;product=DUF1116 domain-containing protein;protein_id=WP_000495392.1;transl_table=11
NZ_CP014488.1	RefSeq	gene	537068	537883	.	+	.	ID=gene-AVR74_RS02490;Name=AVR74_RS02490;gbkey=Gene;gene_biotype=protein_coding;locus_tag=AVR74_RS02490;old_locus_tag=AVR74_02490
NZ_CP014488.1	Protein Homology	CDS	537068	537883	.	+	0	ID=cds-WP_001295842.1;Parent=gene-AVR74_RS02490;Dbxref=Genbank:WP_001295842.1;Name=WP_001295842.1;gbkey=CDS;inference=COORDINATES: similar to AA sequence:RefSeq:NP_308609.1;locus_tag=AVR74_RS02490;product=DUF2877 domain-containing protein;protein_id=WP_001295842.1;transl_table=11
NZ_CP014488.1	RefSeq	gene	537880	538773	.	+	.	ID=gene-AVR74_RS02495;Name=AVR74_RS02495;gbkey=Gene;gene_biotype=protein_coding;locus_tag=AVR74_RS02495;old_locus_tag=AVR74_02495
NZ_CP014488.1	Protein Homology	CDS	537880	538773	.	+	0	ID=cds-WP_000855408.1;Parent=gene-AVR74_RS02495;Dbxref=Genbank:WP_000855408.1;Name=WP_000855408.1;gbkey=CDS;inference=COORDINATES: similar to AA sequence:RefSeq:NP_415054.1;locus_tag=AVR74_RS02495;product=carbamate kinase;protein_id=WP_000855408.1;transl_table=11
NZ_CP014488.1	RefSeq	gene	539307	540374	.	-	.	ID=gene-AVR74_RS02500;Name=AVR74_RS02500;gbkey=Gene;gene_biotype=protein_coding;locus_tag=AVR74_RS02500;old_locus_tag=AVR74_02500
NZ_CP014488.1	Protein Homology	CDS	539307	540374	.	-	0	ID=cds-WP_000815584.1;Parent=gene-AVR74_RS02500;Dbxref=Genbank:WP_000815584.1;Name=WP_000815584.1;gbkey=CDS;inference=COORDINATES: similar to AA sequence:RefSeq:YP_002411325.1;locus_tag=AVR74_RS02500;product=5-(carboxyamino)imidazole ribonucleotide synthase;protein_id=WP_000815584.1;transl_table=11
NZ_CP014488.1	RefSeq	gene	540371	540880	.	-	.	ID=gene-AVR74_RS02505;Name=purE;gbkey=Gene;gene=purE;gene_biotype=protein_coding;locus_tag=AVR74_RS02505;old_locus_tag=AVR74_02505
NZ_CP014488.1	Protein Homology	CDS	540371	540880	.	-	0	ID=cds-WP_001295318.1;Parent=gene-AVR74_RS02505;Dbxref=Genbank:WP_001295318.1;Name=WP_001295318.1;gbkey=CDS;gene=purE;inference=COORDINATES: similar to AA sequence:RefSeq:NP_308612.1;locus_tag=AVR74_RS02505;product=5-(carboxyamino)imidazole ribonucleotide mutase;protein_id=WP_001295318.1;transl_table=11
NZ_CP014488.1	RefSeq	pseudogene	540813	540979	.	+	.	ID=gene-AVR74_RS26315;Name=AVR74_RS26315;gbkey=Gene;gene_biotype=pseudogene;locus_tag=AVR74_RS26315;pseudo=true
NZ_CP014488.1	Protein Homology	CDS	540813	540979	.	+	0	ID=cds-AVR74_RS26315;Parent=gene-AVR74_RS26315;Note=frameshifted;gbkey=CDS;inference=COORDINATES: similar to AA sequence:RefSeq:WP_004143004.1;locus_tag=AVR74_RS26315;product=MarR family transcriptional regulator;pseudo=true;transl_table=11
NZ_CP014488.1	RefSeq	gene	540976	541305	.	-	.	ID=gene-AVR74_RS02510;Name=AVR74_RS02510;gbkey=Gene;gene_biotype=protein_coding;locus_tag=AVR74_RS02510;old_locus_tag=AVR74_02510
NZ_CP014488.1	Protein Homology	CDS	540976	541305	.	-	0	ID=cds-WP_001188440.1;Parent=gene-AVR74_RS02510;Dbxref=Genbank:WP_001188440.1;Name=WP_001188440.1;gbkey=CDS;inference=COORDINATES: similar to AA sequence:RefSeq:WP_001188438.1;locus_tag=AVR74_RS02510;product=hypothetical protein;protein_id=WP_001188440.1;transl_table=11
NZ_CP014488.1	RefSeq	gene	541416	542138	.	-	.	ID=gene-AVR74_RS02515;Name=AVR74_RS02515;gbkey=Gene;gene_biotype=protein_coding;locus_tag=AVR74_RS02515;old_locus_tag=AVR74_02515
NZ_CP014488.1	Protein Homology	CDS	541416	542138	.	-	0	ID=cds-WP_000212244.1;Parent=gene-AVR74_RS02515;Dbxref=Genbank:WP_000212244.1;Name=WP_000212244.1;gbkey=CDS;inference=COORDINATES: similar to AA sequence:RefSeq:NP_415057.1;locus_tag=AVR74_RS02515;product=UDP-2%2C3-diacylglucosamine diphosphatase;protein_id=WP_000212244.1;transl_table=11
NZ_CP014488.1	RefSeq	gene	542141	542635	.	-	.	ID=gene-AVR74_RS02520;Name=AVR74_RS02520;gbkey=Gene;gene_biotype=protein_coding;locus_tag=AVR74_RS02520;old_locus_tag=AVR74_02520
NZ_CP014488.1	Protein Homology	CDS	542141	542635	.	-	0	ID=cds-WP_000255987.1;Parent=gene-AVR74_RS02520;Dbxref=Genbank:WP_000255987.1;Name=WP_000255987.1;gbkey=CDS;inference=COORDINATES: similar to AA sequence:RefSeq:WP_017465360.1;locus_tag=AVR74_RS02520;product=peptidylprolyl isomerase B;protein_id=WP_000255987.1;transl_table=11
NZ_CP014488.1	RefSeq	gene	542809	544194	.	+	.	ID=gene-AVR74_RS02525;Name=cysS;gbkey=Gene;gene=cysS;gene_biotype=protein_coding;locus_tag=AVR74_RS02525;old_locus_tag=AVR74_02525
NZ_CP014488.1	Protein Homology	CDS	542809	544194	.	+	0	ID=cds-WP_000912352.1;Parent=gene-AVR74_RS02525;Dbxref=Genbank:WP_000912352.1;Name=WP_000912352.1;gbkey=CDS;gene=cysS;inference=COORDINATES: similar to AA sequence:RefSeq:WP_005125243.1;locus_tag=AVR74_RS02525;product=cysteine--tRNA ligase;protein_id=WP_000912352.1;transl_table=11
NZ_CP014488.1	RefSeq	gene	544230	544751	.	-	.	ID=gene-AVR74_RS02530;Name=AVR74_RS02530;gbkey=Gene;gene_biotype=protein_coding;locus_tag=AVR74_RS02530;old_locus_tag=AVR74_02530
NZ_CP014488.1	Protein Homology	CDS	544230	544751	.	-	0	ID=cds-WP_001143517.1;Parent=gene-AVR74_RS02530;Dbxref=Genbank:WP_001143517.1;Name=WP_001143517.1;gbkey=CDS;inference=COORDINATES: similar to AA sequence:RefSeq:NP_415060.1;locus_tag=AVR74_RS02530;product=metal-dependent hydrolase;protein_id=WP_001143517.1;transl_table=11
NZ_CP014488.1	RefSeq	gene	544859	545071	.	-	.	ID=gene-AVR74_RS02535;Name=ybcJ;gbkey=Gene;gene=ybcJ;gene_biotype=protein_coding;locus_tag=AVR74_RS02535;old_locus_tag=AVR74_02535
NZ_CP014488.1	Protein Homology	CDS	544859	545071	.	-	0	ID=cds-WP_000190282.1;Parent=gene-AVR74_RS02535;Dbxref=Genbank:WP_000190282.1;Name=WP_000190282.1;gbkey=CDS;gene=ybcJ;inference=COORDINATES: similar to AA sequence:RefSeq:NP_308617.2;locus_tag=AVR74_RS02535;product=ribosome-associated protein YbcJ;protein_id=WP_000190282.1;transl_table=11
NZ_CP014488.1	RefSeq	gene	545073	545939	.	-	.	ID=gene-AVR74_RS02540;Name=AVR74_RS02540;gbkey=Gene;gene_biotype=protein_coding;locus_tag=AVR74_RS02540;old_locus_tag=AVR74_02540
NZ_CP014488.1	Protein Homology	CDS	545073	545939	.	-	0	ID=cds-WP_000729155.1;Parent=gene-AVR74_RS02540;Dbxref=Genbank:WP_000729155.1;Name=WP_000729155.1;gbkey=CDS;inference=COORDINATES: similar to AA sequence:RefSeq:NP_308618.1;locus_tag=AVR74_RS02540;product=bifunctional methylenetetrahydrofolate dehydrogenase/methenyltetrahydrofolate cyclohydrolase FolD;protein_id=WP_000729155.1;transl_table=11
NZ_CP014488.1	RefSeq	pseudogene	545989	546177	.	+	.	ID=gene-AVR74_RS28490;Name=AVR74_RS28490;gbkey=Gene;gene_biotype=pseudogene;locus_tag=AVR74_RS28490;old_locus_tag=AVR74_02545;pseudo=true
NZ_CP014488.1	Protein Homology	CDS	545989	546177	.	+	0	ID=cds-AVR74_RS28490;Parent=gene-AVR74_RS28490;Note=internal stop;gbkey=CDS;inference=COORDINATES: similar to AA sequence:RefSeq:WP_001287636.1;locus_tag=AVR74_RS28490;product=hypothetical protein;pseudo=true;transl_table=11
NZ_CP014488.1	RefSeq	gene	546210	546286	.	+	.	ID=gene-AVR74_RS02550;Name=AVR74_RS02550;gbkey=Gene;gene_biotype=tRNA;locus_tag=AVR74_RS02550;old_locus_tag=AVR74_02550
NZ_CP014488.1	tRNAscan-SE	tRNA	546210	546286	.	+	.	ID=rna-AVR74_RS02550;Parent=gene-AVR74_RS02550;anticodon=(pos:546244..546246);gbkey=tRNA;inference=COORDINATES: profile:tRNAscan-SE:1.23;locus_tag=AVR74_RS02550;product=tRNA-Arg
NZ_CP014488.1	tRNAscan-SE	exon	546210	546286	.	+	.	ID=exon-AVR74_RS02550-1;Parent=rna-AVR74_RS02550;anticodon=(pos:546244..546246);gbkey=tRNA;inference=COORDINATES: profile:tRNAscan-SE:1.23;locus_tag=AVR74_RS02550;product=tRNA-Arg
NZ_CP014488.1	RefSeq	pseudogene	546302	546921	.	-	.	ID=gene-AVR74_RS26320;Name=AVR74_RS26320;gbkey=Gene;gene_biotype=pseudogene;locus_tag=AVR74_RS26320;pseudo=true
NZ_CP014488.1	Protein Homology	CDS	546302	546921	.	-	0	ID=cds-AVR74_RS26320;Parent=gene-AVR74_RS26320;Note=frameshifted;gbkey=CDS;inference=COORDINATES: similar to AA sequence:RefSeq:WP_001560853.1;locus_tag=AVR74_RS26320;product=site-specific integrase;pseudo=true;transl_table=11
NZ_CP014488.1	RefSeq	gene	546928	547284	.	+	.	ID=gene-AVR74_RS02565;Name=AVR74_RS02565;gbkey=Gene;gene_biotype=protein_coding;locus_tag=AVR74_RS02565;old_locus_tag=AVR74_02565
NZ_CP014488.1	Protein Homology	CDS	546928	547284	.	+	0	ID=cds-WP_001111238.1;Parent=gene-AVR74_RS02565;Dbxref=Genbank:WP_001111238.1;Name=WP_001111238.1;gbkey=CDS;inference=COORDINATES: similar to AA sequence:RefSeq:WP_001111238.1;locus_tag=AVR74_RS02565;product=tail fiber assembly protein;protein_id=WP_001111238.1;transl_table=11
NZ_CP014488.1	RefSeq	gene	547257	547382	.	+	.	ID=gene-AVR74_RS27945;Name=AVR74_RS27945;gbkey=Gene;gene_biotype=protein_coding;locus_tag=AVR74_RS27945
NZ_CP014488.1	Protein Homology	CDS	547257	547382	.	+	0	ID=cds-WP_002430446.1;Parent=gene-AVR74_RS27945;Dbxref=Genbank:WP_002430446.1;Name=WP_002430446.1;gbkey=CDS;inference=COORDINATES: similar to AA sequence:RefSeq:WP_002430446.1;locus_tag=AVR74_RS27945;product=hypothetical protein;protein_id=WP_002430446.1;transl_table=11
NZ_CP014488.1	RefSeq	gene	547339	547965	.	-	.	ID=gene-AVR74_RS02570;Name=AVR74_RS02570;gbkey=Gene;gene_biotype=protein_coding;locus_tag=AVR74_RS02570;old_locus_tag=AVR74_02570
NZ_CP014488.1	Protein Homology	CDS	547339	547965	.	-	0	ID=cds-WP_029594310.1;Parent=gene-AVR74_RS02570;Dbxref=Genbank:WP_029594310.1;Name=WP_029594310.1;gbkey=CDS;inference=COORDINATES: similar to AA sequence:RefSeq:YP_002412115.2;locus_tag=AVR74_RS02570;product=class I SAM-dependent methyltransferase;protein_id=WP_029594310.1;transl_table=11
NZ_CP014488.1	RefSeq	gene	548239	549192	.	-	.	ID=gene-AVR74_RS02575;Name=AVR74_RS02575;gbkey=Gene;gene_biotype=protein_coding;locus_tag=AVR74_RS02575;old_locus_tag=AVR74_02575
NZ_CP014488.1	Protein Homology	CDS	548239	549192	.	-	0	ID=cds-WP_001201838.1;Parent=gene-AVR74_RS02575;Dbxref=Genbank:WP_001201838.1;Name=WP_001201838.1;gbkey=CDS;inference=COORDINATES: similar to AA sequence:RefSeq:NP_309690.1;locus_tag=AVR74_RS02575;product=omptin family outer membrane protease OmpT;protein_id=WP_001201838.1;transl_table=11
NZ_CP014488.1	RefSeq	gene	549840	550730	.	-	.	ID=gene-AVR74_RS02580;Name=AVR74_RS02580;gbkey=Gene;gene_biotype=protein_coding;locus_tag=AVR74_RS02580;old_locus_tag=AVR74_02580
NZ_CP014488.1	Protein Homology	CDS	549840	550730	.	-	0	ID=cds-WP_001224593.1;Parent=gene-AVR74_RS02580;Dbxref=Genbank:WP_001224593.1;Name=WP_001224593.1;gbkey=CDS;inference=COORDINATES: similar to AA sequence:RefSeq:NP_308626.1;locus_tag=AVR74_RS02580;product=DUF4434 family protein;protein_id=WP_001224593.1;transl_table=11
NZ_CP014488.1	RefSeq	gene	550731	553703	.	-	.	ID=gene-AVR74_RS02585;Name=AVR74_RS02585;gbkey=Gene;gene_biotype=protein_coding;locus_tag=AVR74_RS02585;old_locus_tag=AVR74_02585
NZ_CP014488.1	Protein Homology	CDS	550731	553703	.	-	0	ID=cds-WP_001295846.1;Parent=gene-AVR74_RS02585;Dbxref=Genbank:WP_001295846.1;Name=WP_001295846.1;gbkey=CDS;inference=COORDINATES: similar to AA sequence:RefSeq:NP_415100.1;locus_tag=AVR74_RS02585;product=phage receptor;protein_id=WP_001295846.1;transl_table=11
NZ_CP014488.1	RefSeq	gene	553690	555927	.	-	.	ID=gene-AVR74_RS02590;Name=AVR74_RS02590;gbkey=Gene;gene_biotype=protein_coding;locus_tag=AVR74_RS02590;old_locus_tag=AVR74_02590
NZ_CP014488.1	Protein Homology	CDS	553690	555927	.	-	0	ID=cds-WP_000383919.1;Parent=gene-AVR74_RS02590;Dbxref=Genbank:WP_000383919.1;Name=WP_000383919.1;gbkey=CDS;inference=COORDINATES: similar to AA sequence:RefSeq:YP_002411405.1;locus_tag=AVR74_RS02590;product=phage adsorption protein NrfB;protein_id=WP_000383919.1;transl_table=11
NZ_CP014488.1	RefSeq	gene	556077	557519	.	-	.	ID=gene-AVR74_RS02595;Name=AVR74_RS02595;gbkey=Gene;gene_biotype=protein_coding;locus_tag=AVR74_RS02595;old_locus_tag=AVR74_02595
NZ_CP014488.1	Protein Homology	CDS	556077	557519	.	-	0	ID=cds-WP_000253846.1;Parent=gene-AVR74_RS02595;Dbxref=Genbank:WP_000253846.1;Name=WP_000253846.1;gbkey=CDS;inference=COORDINATES: similar to AA sequence:RefSeq:NP_415102.1;locus_tag=AVR74_RS02595;product=Cu(+)/Ag(+) sensor histidine kinase CusS;protein_id=WP_000253846.1;transl_table=11
NZ_CP014488.1	RefSeq	gene	557509	558192	.	-	.	ID=gene-AVR74_RS02600;Name=AVR74_RS02600;gbkey=Gene;gene_biotype=protein_coding;locus_tag=AVR74_RS02600;old_locus_tag=AVR74_02600
NZ_CP014488.1	Protein Homology	CDS	557509	558192	.	-	0	ID=cds-WP_000770953.1;Parent=gene-AVR74_RS02600;Dbxref=Genbank:WP_000770953.1;Name=WP_000770953.1;gbkey=CDS;inference=COORDINATES: similar to AA sequence:RefSeq:NP_308636.1;locus_tag=AVR74_RS02600;product=copper response regulator transcription factor CusR;protein_id=WP_000770953.1;transl_table=11
NZ_CP014488.1	RefSeq	gene	558239	558394	.	+	.	ID=gene-AVR74_RS26325;Name=AVR74_RS26325;gbkey=Gene;gene_biotype=protein_coding;locus_tag=AVR74_RS26325
NZ_CP014488.1	Protein Homology	CDS	558239	558394	.	+	0	ID=cds-WP_001327691.1;Parent=gene-AVR74_RS26325;Dbxref=Genbank:WP_001327691.1;Name=WP_001327691.1;gbkey=CDS;inference=COORDINATES: similar to AA sequence:RefSeq:WP_005052907.1;locus_tag=AVR74_RS26325;product=hypothetical protein;protein_id=WP_001327691.1;transl_table=11
NZ_CP014488.1	RefSeq	gene	558349	559737	.	+	.	ID=gene-AVR74_RS02605;Name=AVR74_RS02605;gbkey=Gene;gene_biotype=protein_coding;locus_tag=AVR74_RS02605;old_locus_tag=AVR74_02605
NZ_CP014488.1	Protein Homology	CDS	558349	559737	.	+	0	ID=cds-WP_061157855.1;Parent=gene-AVR74_RS02605;Dbxref=Genbank:WP_061157855.1;Name=WP_061157855.1;gbkey=CDS;inference=COORDINATES: similar to AA sequence:RefSeq:NP_415104.1;locus_tag=AVR74_RS02605;product=Cu(+)/Ag(+) efflux RND transporter outer membrane channel CusC;protein_id=WP_061157855.1;transl_table=11
NZ_CP014488.1	RefSeq	gene	559754	560086	.	+	.	ID=gene-AVR74_RS02610;Name=AVR74_RS02610;gbkey=Gene;gene_biotype=protein_coding;locus_tag=AVR74_RS02610;old_locus_tag=AVR74_02610
NZ_CP014488.1	Protein Homology	CDS	559754	560086	.	+	0	ID=cds-WP_000709873.1;Parent=gene-AVR74_RS02610;Dbxref=Genbank:WP_000709873.1;Name=WP_000709873.1;gbkey=CDS;inference=COORDINATES: similar to AA sequence:RefSeq:NP_415105.1;locus_tag=AVR74_RS02610;product=Cu(+)/Ag(+) efflux RND transporter periplasmic metallochaperone CusF;protein_id=WP_000709873.1;transl_table=11
NZ_CP014488.1	RefSeq	gene	560102	561325	.	+	.	ID=gene-AVR74_RS02615;Name=AVR74_RS02615;gbkey=Gene;gene_biotype=protein_coding;locus_tag=AVR74_RS02615;old_locus_tag=AVR74_02615
NZ_CP014488.1	Protein Homology	CDS	560102	561325	.	+	0	ID=cds-WP_000717135.1;Parent=gene-AVR74_RS02615;Dbxref=Genbank:WP_000717135.1;Name=WP_000717135.1;gbkey=CDS;inference=COORDINATES: similar to AA sequence:RefSeq:NP_308639.1;locus_tag=AVR74_RS02615;product=Cu(+)/Ag(+) efflux RND transporter periplasmic adaptor subunit CusB;protein_id=WP_000717135.1;transl_table=11
NZ_CP014488.1	RefSeq	gene	561337	564480	.	+	.	ID=gene-AVR74_RS02620;Name=AVR74_RS02620;gbkey=Gene;gene_biotype=protein_coding;locus_tag=AVR74_RS02620;old_locus_tag=AVR74_02620
NZ_CP014488.1	Protein Homology	CDS	561337	564480	.	+	0	ID=cds-WP_000574008.1;Parent=gene-AVR74_RS02620;Dbxref=Genbank:WP_000574008.1;Name=WP_000574008.1;gbkey=CDS;inference=COORDINATES: similar to AA sequence:RefSeq:NP_415107.1;locus_tag=AVR74_RS02620;product=Cu(+)/Ag(+) efflux RND transporter permease subunit CusA;protein_id=WP_000574008.1;transl_table=11
NZ_CP014488.1	RefSeq	gene	564582	565964	.	+	.	ID=gene-AVR74_RS02625;Name=AVR74_RS02625;gbkey=Gene;gene_biotype=protein_coding;locus_tag=AVR74_RS02625;old_locus_tag=AVR74_02625
NZ_CP014488.1	Protein Homology	CDS	564582	565964	.	+	0	ID=cds-WP_001295847.1;Parent=gene-AVR74_RS02625;Dbxref=Genbank:WP_001295847.1;Name=WP_001295847.1;gbkey=CDS;inference=COORDINATES: similar to AA sequence:RefSeq:WP_016237767.1;locus_tag=AVR74_RS02625;product=phenylalanine transporter;protein_id=WP_001295847.1;transl_table=11
NZ_CP014488.1	RefSeq	gene	566122	567369	.	-	.	ID=gene-AVR74_RS02630;Name=AVR74_RS02630;gbkey=Gene;gene_biotype=protein_coding;locus_tag=AVR74_RS02630;old_locus_tag=AVR74_02630
NZ_CP014488.1	Protein Homology	CDS	566122	567369	.	-	0	ID=cds-WP_001153132.1;Parent=gene-AVR74_RS02630;Dbxref=Genbank:WP_001153132.1;Name=WP_001153132.1;gbkey=CDS;inference=COORDINATES: similar to AA sequence:RefSeq:NP_415109.1;locus_tag=AVR74_RS02630;product=mechanosensitive ion channel family protein;protein_id=WP_001153132.1;transl_table=11
NZ_CP014488.1	RefSeq	gene	567477	568130	.	-	.	ID=gene-AVR74_RS02635;Name=AVR74_RS02635;gbkey=Gene;gene_biotype=protein_coding;locus_tag=AVR74_RS02635;old_locus_tag=AVR74_02635
NZ_CP014488.1	Protein Homology	CDS	567477	568130	.	-	0	ID=cds-WP_000351450.1;Parent=gene-AVR74_RS02635;Dbxref=Genbank:WP_000351450.1;Name=WP_000351450.1;gbkey=CDS;inference=COORDINATES: similar to AA sequence:RefSeq:YP_002411429.1;locus_tag=AVR74_RS02635;product=oxygen-insensitive NAD(P)H nitroreductase;protein_id=WP_000351450.1;transl_table=11
NZ_CP014488.1	RefSeq	gene	568209	568592	.	-	.	ID=gene-AVR74_RS02640;Name=AVR74_RS02640;gbkey=Gene;gene_biotype=protein_coding;locus_tag=AVR74_RS02640;old_locus_tag=AVR74_02640
NZ_CP014488.1	Protein Homology	CDS	568209	568592	.	-	0	ID=cds-WP_000360948.1;Parent=gene-AVR74_RS02640;Dbxref=Genbank:WP_000360948.1;Name=WP_000360948.1;gbkey=CDS;inference=COORDINATES: similar to AA sequence:RefSeq:YP_002411430.4;locus_tag=AVR74_RS02640;product=MmcQ/YjbR family DNA-binding protein;protein_id=WP_000360948.1;transl_table=11
NZ_CP014488.1	RefSeq	gene	568657	568905	.	-	.	ID=gene-AVR74_RS02645;Name=AVR74_RS02645;gbkey=Gene;gene_biotype=protein_coding;locus_tag=AVR74_RS02645;old_locus_tag=AVR74_02645
NZ_CP014488.1	Protein Homology	CDS	568657	568905	.	-	0	ID=cds-WP_000682524.1;Parent=gene-AVR74_RS02645;Dbxref=Genbank:WP_000682524.1;Name=WP_000682524.1;gbkey=CDS;inference=COORDINATES: similar to AA sequence:RefSeq:NP_308645.1;locus_tag=AVR74_RS02645;product=DUF1158 domain-containing protein;protein_id=WP_000682524.1;transl_table=11
NZ_CP014488.1	RefSeq	gene	568971	570089	.	-	.	ID=gene-AVR74_RS02650;Name=AVR74_RS02650;gbkey=Gene;gene_biotype=protein_coding;locus_tag=AVR74_RS02650;old_locus_tag=AVR74_02650
NZ_CP014488.1	Protein Homology	CDS	568971	570089	.	-	0	ID=cds-WP_001130670.1;Parent=gene-AVR74_RS02650;Dbxref=Genbank:WP_001130670.1;Name=WP_001130670.1;gbkey=CDS;inference=COORDINATES: similar to AA sequence:RefSeq:YP_002411432.1;locus_tag=AVR74_RS02650;product=glutamate--cysteine ligase;protein_id=WP_001130670.1;transl_table=11
NZ_CP014488.1	RefSeq	pseudogene	570101	570266	.	+	.	ID=gene-AVR74_RS02655;Name=AVR74_RS02655;gbkey=Gene;gene_biotype=pseudogene;locus_tag=AVR74_RS02655;old_locus_tag=AVR74_02655;pseudo=true
NZ_CP014488.1	Protein Homology	CDS	570101	570266	.	+	0	ID=cds-AVR74_RS02655;Parent=gene-AVR74_RS02655;Note=frameshifted;gbkey=CDS;inference=COORDINATES: similar to AA sequence:RefSeq:YP_002411433.1;locus_tag=AVR74_RS02655;product=hypothetical protein;pseudo=true;transl_table=11
NZ_CP014488.1	RefSeq	gene	570294	570563	.	-	.	ID=gene-AVR74_RS02660;Name=AVR74_RS02660;gbkey=Gene;gene_biotype=protein_coding;locus_tag=AVR74_RS02660;old_locus_tag=AVR74_02660
NZ_CP014488.1	Protein Homology	CDS	570294	570563	.	-	0	ID=cds-WP_071550428.1;Parent=gene-AVR74_RS02660;Dbxref=Genbank:WP_071550428.1;Name=WP_071550428.1;gbkey=CDS;inference=COORDINATES: similar to AA sequence:RefSeq:WP_009008364.1;locus_tag=AVR74_RS02660;product=hypothetical protein;protein_id=WP_071550428.1;transl_table=11
NZ_CP014488.1	RefSeq	gene	570532	570684	.	+	.	ID=gene-AVR74_RS02665;Name=AVR74_RS02665;gbkey=Gene;gene_biotype=protein_coding;locus_tag=AVR74_RS02665;old_locus_tag=AVR74_02665
NZ_CP014488.1	Protein Homology	CDS	570532	570684	.	+	0	ID=cds-WP_000956455.1;Parent=gene-AVR74_RS02665;Dbxref=Genbank:WP_000956455.1;Name=WP_000956455.1;gbkey=CDS;inference=COORDINATES: similar to AA sequence:RefSeq:YP_025295.1;locus_tag=AVR74_RS02665;product=type I toxin-antitoxin system Hok family toxin;protein_id=WP_000956455.1;transl_table=11
NZ_CP014488.1	RefSeq	gene	571034	571186	.	+	.	ID=gene-AVR74_RS02670;Name=AVR74_RS02670;gbkey=Gene;gene_biotype=protein_coding;locus_tag=AVR74_RS02670;old_locus_tag=AVR74_02670
NZ_CP014488.1	Protein Homology	CDS	571034	571186	.	+	0	ID=cds-WP_000956465.1;Parent=gene-AVR74_RS02670;Dbxref=Genbank:WP_000956465.1;Name=WP_000956465.1;gbkey=CDS;inference=COORDINATES: similar to AA sequence:RefSeq:YP_002411435.1;locus_tag=AVR74_RS02670;product=type I toxin-antitoxin system Hok family toxin;protein_id=WP_000956465.1;transl_table=11
NZ_CP014488.1	RefSeq	gene	571296	572081	.	-	.	ID=gene-AVR74_RS02675;Name=AVR74_RS02675;gbkey=Gene;gene_biotype=protein_coding;locus_tag=AVR74_RS02675;old_locus_tag=AVR74_02675
NZ_CP014488.1	Protein Homology	CDS	571296	572081	.	-	0	ID=cds-WP_000560684.1;Parent=gene-AVR74_RS02675;Dbxref=Genbank:WP_000560684.1;Name=WP_000560684.1;gbkey=CDS;inference=COORDINATES: similar to AA sequence:RefSeq:YP_004592903.1;locus_tag=AVR74_RS02675;product=SDR family oxidoreductase;protein_id=WP_000560684.1;transl_table=11
NZ_CP014488.1	RefSeq	gene	572114	572911	.	-	.	ID=gene-AVR74_RS02680;Name=AVR74_RS02680;gbkey=Gene;gene_biotype=protein_coding;locus_tag=AVR74_RS02680;old_locus_tag=AVR74_02680
NZ_CP014488.1	Protein Homology	CDS	572114	572911	.	-	0	ID=cds-WP_001189480.1;Parent=gene-AVR74_RS02680;Dbxref=Genbank:WP_001189480.1;Name=WP_001189480.1;gbkey=CDS;inference=COORDINATES: similar to AA sequence:RefSeq:YP_004592904.1;locus_tag=AVR74_RS02680;product=SDR family oxidoreductase;protein_id=WP_001189480.1;transl_table=11
NZ_CP014488.1	RefSeq	gene	572965	574032	.	-	.	ID=gene-AVR74_RS02685;Name=AVR74_RS02685;gbkey=Gene;gene_biotype=protein_coding;locus_tag=AVR74_RS02685;old_locus_tag=AVR74_02685
NZ_CP014488.1	Protein Homology	CDS	572965	574032	.	-	0	ID=cds-WP_001072401.1;Parent=gene-AVR74_RS02685;Dbxref=Genbank:WP_001072401.1;Name=WP_001072401.1;gbkey=CDS;inference=COORDINATES: similar to AA sequence:RefSeq:WP_012904926.1;locus_tag=AVR74_RS02685;product=ABC transporter permease;protein_id=WP_001072401.1;transl_table=11
NZ_CP014488.1	RefSeq	gene	574050	575579	.	-	.	ID=gene-AVR74_RS02690;Name=AVR74_RS02690;gbkey=Gene;gene_biotype=protein_coding;locus_tag=AVR74_RS02690;old_locus_tag=AVR74_02690
NZ_CP014488.1	Protein Homology	CDS	574050	575579	.	-	0	ID=cds-WP_072275197.1;Parent=gene-AVR74_RS02690;Dbxref=Genbank:WP_072275197.1;Name=WP_072275197.1;gbkey=CDS;inference=COORDINATES: similar to AA sequence:RefSeq:YP_004592906.1;locus_tag=AVR74_RS02690;product=sugar ABC transporter ATP-binding protein;protein_id=WP_072275197.1;transl_table=11
NZ_CP014488.1	RefSeq	gene	575597	576217	.	-	.	ID=gene-AVR74_RS02695;Name=AVR74_RS02695;gbkey=Gene;gene_biotype=protein_coding;locus_tag=AVR74_RS02695;old_locus_tag=AVR74_02695
NZ_CP014488.1	Protein Homology	CDS	575597	576217	.	-	0	ID=cds-WP_000359101.1;Parent=gene-AVR74_RS02695;Dbxref=Genbank:WP_000359101.1;Name=WP_000359101.1;gbkey=CDS;inference=COORDINATES: similar to AA sequence:RefSeq:WP_004111235.1;locus_tag=AVR74_RS02695;product=DUF2291 domain-containing protein;protein_id=WP_000359101.1;transl_table=11
NZ_CP014488.1	RefSeq	gene	576264	577199	.	-	.	ID=gene-AVR74_RS02700;Name=AVR74_RS02700;gbkey=Gene;gene_biotype=protein_coding;locus_tag=AVR74_RS02700;old_locus_tag=AVR74_02700
NZ_CP014488.1	Protein Homology	CDS	576264	577199	.	-	0	ID=cds-WP_000776799.1;Parent=gene-AVR74_RS02700;Dbxref=Genbank:WP_000776799.1;Name=WP_000776799.1;gbkey=CDS;inference=COORDINATES: similar to AA sequence:RefSeq:YP_004592908.1;locus_tag=AVR74_RS02700;product=ABC transporter substrate-binding protein;protein_id=WP_000776799.1;transl_table=11
NZ_CP014488.1	RefSeq	gene	577303	578823	.	-	.	ID=gene-AVR74_RS02705;Name=AVR74_RS02705;gbkey=Gene;gene_biotype=protein_coding;locus_tag=AVR74_RS02705;old_locus_tag=AVR74_02705
NZ_CP014488.1	Protein Homology	CDS	577303	578823	.	-	0	ID=cds-WP_000457341.1;Parent=gene-AVR74_RS02705;Dbxref=Genbank:WP_000457341.1;Name=WP_000457341.1;gbkey=CDS;inference=COORDINATES: similar to AA sequence:RefSeq:WP_000457341.1;locus_tag=AVR74_RS02705;product=carbohydrate kinase;protein_id=WP_000457341.1;transl_table=11
NZ_CP014488.1	RefSeq	gene	579174	580124	.	-	.	ID=gene-AVR74_RS02710;Name=AVR74_RS02710;gbkey=Gene;gene_biotype=protein_coding;locus_tag=AVR74_RS02710;old_locus_tag=AVR74_02710
NZ_CP014488.1	Protein Homology	CDS	579174	580124	.	-	0	ID=cds-WP_001118418.1;Parent=gene-AVR74_RS02710;Dbxref=Genbank:WP_001118418.1;Name=WP_001118418.1;gbkey=CDS;inference=COORDINATES: similar to AA sequence:RefSeq:YP_004592910.1;locus_tag=AVR74_RS02710;product=sugar-binding transcriptional regulator;protein_id=WP_001118418.1;transl_table=11
NZ_CP014488.1	RefSeq	gene	580487	581317	.	+	.	ID=gene-AVR74_RS02715;Name=AVR74_RS02715;gbkey=Gene;gene_biotype=protein_coding;locus_tag=AVR74_RS02715;old_locus_tag=AVR74_02715
NZ_CP014488.1	Protein Homology	CDS	580487	581317	.	+	0	ID=cds-WP_001070509.1;Parent=gene-AVR74_RS02715;Dbxref=Genbank:WP_001070509.1;Name=WP_001070509.1;gbkey=CDS;inference=COORDINATES: similar to AA sequence:RefSeq:WP_001610581.1;locus_tag=AVR74_RS02715;product=transketolase;protein_id=WP_001070509.1;transl_table=11
NZ_CP014488.1	RefSeq	gene	581310	582245	.	+	.	ID=gene-AVR74_RS02720;Name=AVR74_RS02720;gbkey=Gene;gene_biotype=protein_coding;locus_tag=AVR74_RS02720;old_locus_tag=AVR74_02720
NZ_CP014488.1	Protein Homology	CDS	581310	582245	.	+	0	ID=cds-WP_001246063.1;Parent=gene-AVR74_RS02720;Dbxref=Genbank:WP_001246063.1;Name=WP_001246063.1;gbkey=CDS;inference=COORDINATES: similar to AA sequence:RefSeq:WP_003831178.1;locus_tag=AVR74_RS02720;product=transketolase;protein_id=WP_001246063.1;transl_table=11
NZ_CP014488.1	RefSeq	gene	582247	582906	.	-	.	ID=gene-AVR74_RS02725;Name=AVR74_RS02725;gbkey=Gene;gene_biotype=protein_coding;locus_tag=AVR74_RS02725;old_locus_tag=AVR74_02725
NZ_CP014488.1	Protein Homology	CDS	582247	582906	.	-	0	ID=cds-WP_075207775.1;Parent=gene-AVR74_RS02725;Dbxref=Genbank:WP_075207775.1;Name=WP_075207775.1;gbkey=CDS;inference=COORDINATES: similar to AA sequence:RefSeq:WP_002430230.1;locus_tag=AVR74_RS02725;product=enterobactin synthase subunit EntD;protein_id=WP_075207775.1;transl_table=11
NZ_CP014488.1	RefSeq	gene	583081	585321	.	-	.	ID=gene-AVR74_RS02735;Name=AVR74_RS02735;gbkey=Gene;gene_biotype=protein_coding;locus_tag=AVR74_RS02735;old_locus_tag=AVR74_02735
NZ_CP014488.1	Protein Homology	CDS	583081	585321	.	-	0	ID=cds-WP_001034890.1;Parent=gene-AVR74_RS02735;Dbxref=Genbank:WP_001034890.1;Name=WP_001034890.1;gbkey=CDS;inference=COORDINATES: similar to AA sequence:RefSeq:YP_002411437.1;locus_tag=AVR74_RS02735;product=siderophore enterobactin receptor FepA;protein_id=WP_001034890.1;transl_table=11
NZ_CP014488.1	RefSeq	gene	585564	586766	.	+	.	ID=gene-AVR74_RS02740;Name=AVR74_RS02740;gbkey=Gene;gene_biotype=protein_coding;locus_tag=AVR74_RS02740;old_locus_tag=AVR74_02740
NZ_CP014488.1	Protein Homology	CDS	585564	586766	.	+	0	ID=cds-WP_000125858.1;Parent=gene-AVR74_RS02740;Dbxref=Genbank:WP_000125858.1;Name=WP_000125858.1;gbkey=CDS;inference=COORDINATES: similar to AA sequence:RefSeq:YP_002411438.4;locus_tag=AVR74_RS02740;product=enterochelin esterase;protein_id=WP_000125858.1;transl_table=11
NZ_CP014488.1	RefSeq	gene	586769	586987	.	+	.	ID=gene-AVR74_RS02745;Name=AVR74_RS02745;gbkey=Gene;gene_biotype=protein_coding;locus_tag=AVR74_RS02745;old_locus_tag=AVR74_02745
NZ_CP014488.1	Protein Homology	CDS	586769	586987	.	+	0	ID=cds-WP_000885787.1;Parent=gene-AVR74_RS02745;Dbxref=Genbank:WP_000885787.1;Name=WP_000885787.1;gbkey=CDS;inference=COORDINATES: similar to AA sequence:RefSeq:YP_002411439.1;locus_tag=AVR74_RS02745;product=MbtH family protein;protein_id=WP_000885787.1;transl_table=11
NZ_CP014488.1	RefSeq	gene	586984	590865	.	+	.	ID=gene-AVR74_RS02750;Name=entF;gbkey=Gene;gene=entF;gene_biotype=protein_coding;locus_tag=AVR74_RS02750;old_locus_tag=AVR74_02750
NZ_CP014488.1	Protein Homology	CDS	586984	590865	.	+	0	ID=cds-WP_000077758.1;Parent=gene-AVR74_RS02750;Dbxref=Genbank:WP_000077758.1;Name=WP_000077758.1;gbkey=CDS;gene=entF;inference=COORDINATES: similar to AA sequence:RefSeq:WP_001545435.1;locus_tag=AVR74_RS02750;product=enterobactin non-ribosomal peptide synthetase EntF;protein_id=WP_000077758.1;transl_table=11
NZ_CP014488.1	RefSeq	gene	590921	591124	.	+	.	ID=gene-AVR74_RS26330;Name=AVR74_RS26330;gbkey=Gene;gene_biotype=protein_coding;locus_tag=AVR74_RS26330
NZ_CP014488.1	Protein Homology	CDS	590921	591124	.	+	0	ID=cds-WP_001332746.1;Parent=gene-AVR74_RS26330;Dbxref=Genbank:WP_001332746.1;Name=WP_001332746.1;gbkey=CDS;inference=COORDINATES: similar to AA sequence:RefSeq:WP_001332746.1;locus_tag=AVR74_RS26330;product=hypothetical protein;protein_id=WP_001332746.1;transl_table=11
NZ_CP014488.1	RefSeq	gene	591112	592245	.	+	.	ID=gene-AVR74_RS02755;Name=AVR74_RS02755;gbkey=Gene;gene_biotype=protein_coding;locus_tag=AVR74_RS02755;old_locus_tag=AVR74_02755
NZ_CP014488.1	Protein Homology	CDS	591112	592245	.	+	0	ID=cds-WP_000096765.1;Parent=gene-AVR74_RS02755;Dbxref=Genbank:WP_000096765.1;Name=WP_000096765.1;gbkey=CDS;inference=COORDINATES: similar to AA sequence:RefSeq:NP_308653.1;locus_tag=AVR74_RS02755;product=LPS O-antigen length regulator;protein_id=WP_000096765.1;transl_table=11
NZ_CP014488.1	RefSeq	gene	592242	593057	.	-	.	ID=gene-AVR74_RS02760;Name=AVR74_RS02760;gbkey=Gene;gene_biotype=protein_coding;locus_tag=AVR74_RS02760;old_locus_tag=AVR74_02760
NZ_CP014488.1	Protein Homology	CDS	592242	593057	.	-	0	ID=cds-WP_000140634.1;Parent=gene-AVR74_RS02760;Dbxref=Genbank:WP_000140634.1;Name=WP_000140634.1;gbkey=CDS;inference=COORDINATES: similar to AA sequence:RefSeq:WP_001601847.1;locus_tag=AVR74_RS02760;product=iron-enterobactin ABC transporter ATP-binding protein;protein_id=WP_000140634.1;transl_table=11
NZ_CP014488.1	RefSeq	gene	593054	594046	.	-	.	ID=gene-AVR74_RS02765;Name=AVR74_RS02765;gbkey=Gene;gene_biotype=protein_coding;locus_tag=AVR74_RS02765;old_locus_tag=AVR74_02765
NZ_CP014488.1	Protein Homology	CDS	593054	594046	.	-	0	ID=cds-WP_000640932.1;Parent=gene-AVR74_RS02765;Dbxref=Genbank:WP_000640932.1;Name=WP_000640932.1;gbkey=CDS;inference=COORDINATES: similar to AA sequence:RefSeq:NP_415121.1;locus_tag=AVR74_RS02765;product=iron-enterobactin ABC transporter permease;protein_id=WP_000640932.1;transl_table=11
NZ_CP014488.1	RefSeq	gene	594043	595047	.	-	.	ID=gene-AVR74_RS02770;Name=AVR74_RS02770;gbkey=Gene;gene_biotype=protein_coding;locus_tag=AVR74_RS02770;old_locus_tag=AVR74_02770
NZ_CP014488.1	Protein Homology	CDS	594043	595047	.	-	0	ID=cds-WP_001295850.1;Parent=gene-AVR74_RS02770;Dbxref=Genbank:WP_001295850.1;Name=WP_001295850.1;gbkey=CDS;inference=COORDINATES: similar to AA sequence:RefSeq:NP_308656.1;locus_tag=AVR74_RS02770;product=Fe(3+)-siderophore ABC transporter permease;protein_id=WP_001295850.1;transl_table=11
NZ_CP014488.1	RefSeq	gene	595158	596408	.	+	.	ID=gene-AVR74_RS02775;Name=AVR74_RS02775;gbkey=Gene;gene_biotype=protein_coding;locus_tag=AVR74_RS02775;old_locus_tag=AVR74_02775
NZ_CP014488.1	Protein Homology	CDS	595158	596408	.	+	0	ID=cds-WP_001041812.1;Parent=gene-AVR74_RS02775;Dbxref=Genbank:WP_001041812.1;Name=WP_001041812.1;gbkey=CDS;inference=COORDINATES: similar to AA sequence:RefSeq:YP_002411445.1;locus_tag=AVR74_RS02775;product=enterobactin transporter EntS;protein_id=WP_001041812.1;transl_table=11
NZ_CP014488.1	RefSeq	gene	596412	597368	.	-	.	ID=gene-AVR74_RS02780;Name=AVR74_RS02780;gbkey=Gene;gene_biotype=protein_coding;locus_tag=AVR74_RS02780;old_locus_tag=AVR74_02780
NZ_CP014488.1	Protein Homology	CDS	596412	597368	.	-	0	ID=cds-WP_061157856.1;Parent=gene-AVR74_RS02780;Dbxref=Genbank:WP_061157856.1;Name=WP_061157856.1;gbkey=CDS;inference=COORDINATES: similar to AA sequence:RefSeq:NP_415124.1;locus_tag=AVR74_RS02780;product=Fe2+-enterobactin ABC transporter substrate-binding protein;protein_id=WP_061157856.1;transl_table=11
NZ_CP014488.1	RefSeq	gene	597557	598732	.	+	.	ID=gene-AVR74_RS02785;Name=AVR74_RS02785;gbkey=Gene;gene_biotype=protein_coding;locus_tag=AVR74_RS02785;old_locus_tag=AVR74_02785
NZ_CP014488.1	Protein Homology	CDS	597557	598732	.	+	0	ID=cds-WP_001295851.1;Parent=gene-AVR74_RS02785;Dbxref=Genbank:WP_001295851.1;Name=WP_001295851.1;gbkey=CDS;inference=COORDINATES: similar to AA sequence:RefSeq:NP_308659.1;locus_tag=AVR74_RS02785;product=isochorismate synthase EntC;protein_id=WP_001295851.1;transl_table=11
NZ_CP014488.1	RefSeq	gene	598742	600352	.	+	.	ID=gene-AVR74_RS02790;Name=AVR74_RS02790;gbkey=Gene;gene_biotype=protein_coding;locus_tag=AVR74_RS02790;old_locus_tag=AVR74_02790
NZ_CP014488.1	Protein Homology	CDS	598742	600352	.	+	0	ID=cds-WP_000026831.1;Parent=gene-AVR74_RS02790;Dbxref=Genbank:WP_000026831.1;Name=WP_000026831.1;gbkey=CDS;inference=COORDINATES: similar to AA sequence:RefSeq:NP_415126.1;locus_tag=AVR74_RS02790;product=(2%2C3-dihydroxybenzoyl)adenylate synthase;protein_id=WP_000026831.1;transl_table=11
NZ_CP014488.1	RefSeq	gene	600366	601223	.	+	.	ID=gene-AVR74_RS02795;Name=AVR74_RS02795;gbkey=Gene;gene_biotype=protein_coding;locus_tag=AVR74_RS02795;old_locus_tag=AVR74_02795
NZ_CP014488.1	Protein Homology	CDS	600366	601223	.	+	0	ID=cds-WP_000997105.1;Parent=gene-AVR74_RS02795;Dbxref=Genbank:WP_000997105.1;Name=WP_000997105.1;gbkey=CDS;inference=COORDINATES: similar to AA sequence:RefSeq:NP_308661.1;locus_tag=AVR74_RS02795;product=enterobactin biosynthesis bifunctional isochorismatase/aryl carrier protein EntB;protein_id=WP_000997105.1;transl_table=11
NZ_CP014488.1	RefSeq	gene	601223	601969	.	+	.	ID=gene-AVR74_RS02800;Name=AVR74_RS02800;gbkey=Gene;gene_biotype=protein_coding;locus_tag=AVR74_RS02800;old_locus_tag=AVR74_02800
NZ_CP014488.1	Protein Homology	CDS	601223	601969	.	+	0	ID=cds-WP_000347643.1;Parent=gene-AVR74_RS02800;Dbxref=Genbank:WP_000347643.1;Name=WP_000347643.1;gbkey=CDS;inference=COORDINATES: similar to AA sequence:RefSeq:NP_308662.1;locus_tag=AVR74_RS02800;product=2%2C3-dihydro-2%2C3-dihydroxybenzoate dehydrogenase;protein_id=WP_000347643.1;transl_table=11
NZ_CP014488.1	RefSeq	gene	601972	602385	.	+	.	ID=gene-AVR74_RS02805;Name=AVR74_RS02805;gbkey=Gene;gene_biotype=protein_coding;locus_tag=AVR74_RS02805;old_locus_tag=AVR74_02805
NZ_CP014488.1	Protein Homology	CDS	601972	602385	.	+	0	ID=cds-WP_000637953.1;Parent=gene-AVR74_RS02805;Dbxref=Genbank:WP_000637953.1;Name=WP_000637953.1;gbkey=CDS;inference=COORDINATES: similar to AA sequence:RefSeq:NP_415129.1;locus_tag=AVR74_RS02805;product=proofreading thioesterase EntH;protein_id=WP_000637953.1;transl_table=11
NZ_CP014488.1	RefSeq	gene	602566	604671	.	+	.	ID=gene-AVR74_RS02810;Name=AVR74_RS02810;gbkey=Gene;gene_biotype=protein_coding;locus_tag=AVR74_RS02810;old_locus_tag=AVR74_02810
NZ_CP014488.1	Protein Homology	CDS	602566	604671	.	+	0	ID=cds-WP_001043115.1;Parent=gene-AVR74_RS02810;Dbxref=Genbank:WP_001043115.1;Name=WP_001043115.1;gbkey=CDS;inference=COORDINATES: similar to AA sequence:RefSeq:YP_002411452.1;locus_tag=AVR74_RS02810;product=carbon starvation protein CstA;protein_id=WP_001043115.1;transl_table=11
NZ_CP014488.1	RefSeq	gene	604784	604981	.	+	.	ID=gene-AVR74_RS02815;Name=AVR74_RS02815;gbkey=Gene;gene_biotype=protein_coding;locus_tag=AVR74_RS02815;old_locus_tag=AVR74_02815
NZ_CP014488.1	Protein Homology	CDS	604784	604981	.	+	0	ID=cds-WP_000460431.1;Parent=gene-AVR74_RS02815;Dbxref=Genbank:WP_000460431.1;Name=WP_000460431.1;gbkey=CDS;inference=COORDINATES: similar to AA sequence:RefSeq:NP_944508.1;locus_tag=AVR74_RS02815;product=YbdD/YjiX family protein;protein_id=WP_000460431.1;transl_table=11
NZ_CP014488.1	RefSeq	gene	604991	606079	.	-	.	ID=gene-AVR74_RS02820;Name=AVR74_RS02820;gbkey=Gene;gene_biotype=protein_coding;locus_tag=AVR74_RS02820;old_locus_tag=AVR74_02820
NZ_CP014488.1	Protein Homology	CDS	604991	606079	.	-	0	ID=cds-WP_001120425.1;Parent=gene-AVR74_RS02820;Dbxref=Genbank:WP_001120425.1;Name=WP_001120425.1;gbkey=CDS;inference=COORDINATES: similar to AA sequence:RefSeq:YP_002411454.1;locus_tag=AVR74_RS02820;product=hydroxycarboxylate dehydrogenase HcxA;protein_id=WP_001120425.1;transl_table=11
NZ_CP014488.1	RefSeq	gene	606188	607348	.	+	.	ID=gene-AVR74_RS02825;Name=AVR74_RS02825;gbkey=Gene;gene_biotype=protein_coding;locus_tag=AVR74_RS02825;old_locus_tag=AVR74_02825
NZ_CP014488.1	Protein Homology	CDS	606188	607348	.	+	0	ID=cds-WP_000183901.1;Parent=gene-AVR74_RS02825;Dbxref=Genbank:WP_000183901.1;Name=WP_000183901.1;gbkey=CDS;inference=COORDINATES: similar to AA sequence:RefSeq:NP_308666.1;locus_tag=AVR74_RS02825;product=methionine-oxo-acid transaminase;protein_id=WP_000183901.1;transl_table=11
NZ_CP014488.1	RefSeq	gene	607349	607978	.	-	.	ID=gene-AVR74_RS02830;Name=AVR74_RS02830;gbkey=Gene;gene_biotype=protein_coding;locus_tag=AVR74_RS02830;old_locus_tag=AVR74_02830
NZ_CP014488.1	Protein Homology	CDS	607349	607978	.	-	0	ID=cds-WP_000502950.1;Parent=gene-AVR74_RS02830;Dbxref=Genbank:WP_000502950.1;Name=WP_000502950.1;gbkey=CDS;inference=COORDINATES: similar to AA sequence:RefSeq:NP_308667.1;locus_tag=AVR74_RS02830;product=hypothetical protein;protein_id=WP_000502950.1;transl_table=11
NZ_CP014488.1	RefSeq	gene	607951	609171	.	-	.	ID=gene-AVR74_RS02835;Name=AVR74_RS02835;gbkey=Gene;gene_biotype=protein_coding;locus_tag=AVR74_RS02835;old_locus_tag=AVR74_02835
NZ_CP014488.1	Protein Homology	CDS	607951	609171	.	-	0	ID=cds-WP_000029772.1;Parent=gene-AVR74_RS02835;Dbxref=Genbank:WP_000029772.1;Name=WP_000029772.1;gbkey=CDS;inference=COORDINATES: similar to AA sequence:RefSeq:YP_002411457.1;locus_tag=AVR74_RS02835;product=phosphoadenosine phosphosulfate reductase;protein_id=WP_000029772.1;transl_table=11
NZ_CP014488.1	RefSeq	gene	609318	610220	.	-	.	ID=gene-AVR74_RS02840;Name=AVR74_RS02840;gbkey=Gene;gene_biotype=protein_coding;locus_tag=AVR74_RS02840;old_locus_tag=AVR74_02840
NZ_CP014488.1	Protein Homology	CDS	609318	610220	.	-	0	ID=cds-WP_001295853.1;Parent=gene-AVR74_RS02840;Dbxref=Genbank:WP_001295853.1;Name=WP_001295853.1;gbkey=CDS;inference=COORDINATES: similar to AA sequence:RefSeq:YP_002411458.4;locus_tag=AVR74_RS02840;product=LysR family transcriptional regulator;protein_id=WP_001295853.1;transl_table=11
NZ_CP014488.1	RefSeq	gene	610425	611171	.	-	.	ID=gene-AVR74_RS02845;Name=AVR74_RS02845;gbkey=Gene;gene_biotype=protein_coding;locus_tag=AVR74_RS02845;old_locus_tag=AVR74_02845
NZ_CP014488.1	Protein Homology	CDS	610425	611171	.	-	0	ID=cds-WP_001295854.1;Parent=gene-AVR74_RS02845;Dbxref=Genbank:WP_001295854.1;Name=WP_001295854.1;gbkey=CDS;inference=COORDINATES: similar to AA sequence:RefSeq:NP_415137.2;locus_tag=AVR74_RS02845;product=thiol:disulfide interchange protein DsbG;protein_id=WP_001295854.1;transl_table=11
NZ_CP014488.1	RefSeq	gene	611543	612106	.	+	.	ID=gene-AVR74_RS02850;Name=AVR74_RS02850;gbkey=Gene;gene_biotype=protein_coding;locus_tag=AVR74_RS02850;old_locus_tag=AVR74_02850
NZ_CP014488.1	Protein Homology	CDS	611543	612106	.	+	0	ID=cds-WP_000052796.1;Parent=gene-AVR74_RS02850;Dbxref=Genbank:WP_000052796.1;Name=WP_000052796.1;gbkey=CDS;inference=COORDINATES: similar to AA sequence:RefSeq:WP_003858764.1;locus_tag=AVR74_RS02850;product=alkyl hydroperoxide reductase subunit C;protein_id=WP_000052796.1;transl_table=11
NZ_CP014488.1	RefSeq	gene	612277	613842	.	+	.	ID=gene-AVR74_RS02855;Name=AVR74_RS02855;gbkey=Gene;gene_biotype=protein_coding;locus_tag=AVR74_RS02855;old_locus_tag=AVR74_02855
NZ_CP014488.1	Protein Homology	CDS	612277	613842	.	+	0	ID=cds-WP_000887629.1;Parent=gene-AVR74_RS02855;Dbxref=Genbank:WP_000887629.1;Name=WP_000887629.1;gbkey=CDS;inference=COORDINATES: similar to AA sequence:RefSeq:NP_415139.2;locus_tag=AVR74_RS02855;product=alkyl hydroperoxide reductase subunit F;protein_id=WP_000887629.1;transl_table=11
NZ_CP014488.1	RefSeq	gene	613963	614391	.	-	.	ID=gene-AVR74_RS02860;Name=AVR74_RS02860;gbkey=Gene;gene_biotype=protein_coding;locus_tag=AVR74_RS02860;old_locus_tag=AVR74_02860
NZ_CP014488.1	Protein Homology	CDS	613963	614391	.	-	0	ID=cds-WP_001295855.1;Parent=gene-AVR74_RS02860;Dbxref=Genbank:WP_001295855.1;Name=WP_001295855.1;gbkey=CDS;inference=COORDINATES: similar to AA sequence:RefSeq:NP_308673.1;locus_tag=AVR74_RS02860;product=universal stress protein UspG;protein_id=WP_001295855.1;transl_table=11
NZ_CP014488.1	RefSeq	gene	614747	615157	.	-	.	ID=gene-AVR74_RS02865;Name=AVR74_RS02865;gbkey=Gene;gene_biotype=protein_coding;locus_tag=AVR74_RS02865;old_locus_tag=AVR74_02865
NZ_CP014488.1	Protein Homology	CDS	614747	615157	.	-	0	ID=cds-WP_000089731.1;Parent=gene-AVR74_RS02865;Dbxref=Genbank:WP_000089731.1;Name=WP_000089731.1;gbkey=CDS;inference=COORDINATES: similar to AA sequence:RefSeq:NP_308676.1;locus_tag=AVR74_RS02865;product=nucleoside diphosphate kinase regulator;protein_id=WP_000089731.1;transl_table=11
NZ_CP014488.1	RefSeq	gene	615145	615330	.	+	.	ID=gene-AVR74_RS26335;Name=AVR74_RS26335;gbkey=Gene;gene_biotype=protein_coding;locus_tag=AVR74_RS26335
NZ_CP014488.1	Protein Homology	CDS	615145	615330	.	+	0	ID=cds-WP_001323343.1;Parent=gene-AVR74_RS26335;Dbxref=Genbank:WP_001323343.1;Name=WP_001323343.1;gbkey=CDS;inference=COORDINATES: similar to AA sequence:RefSeq:WP_001409686.1;locus_tag=AVR74_RS26335;product=hypothetical protein;protein_id=WP_001323343.1;transl_table=11
NZ_CP014488.1	RefSeq	gene	615387	616193	.	-	.	ID=gene-AVR74_RS02870;Name=AVR74_RS02870;gbkey=Gene;gene_biotype=protein_coding;locus_tag=AVR74_RS02870;old_locus_tag=AVR74_02870
NZ_CP014488.1	Protein Homology	CDS	615387	616193	.	-	0	ID=cds-WP_001295857.1;Parent=gene-AVR74_RS02870;Dbxref=Genbank:WP_001295857.1;Name=WP_001295857.1;gbkey=CDS;inference=COORDINATES: similar to AA sequence:RefSeq:NP_308677.1;locus_tag=AVR74_RS02870;product=ribonuclease I;protein_id=WP_001295857.1;transl_table=11
NZ_CP014488.1	RefSeq	gene	616307	617770	.	-	.	ID=gene-AVR74_RS02875;Name=AVR74_RS02875;gbkey=Gene;gene_biotype=protein_coding;locus_tag=AVR74_RS02875;old_locus_tag=AVR74_02875
NZ_CP014488.1	Protein Homology	CDS	616307	617770	.	-	0	ID=cds-WP_000050328.1;Parent=gene-AVR74_RS02875;Dbxref=Genbank:WP_000050328.1;Name=WP_000050328.1;gbkey=CDS;inference=COORDINATES: similar to AA sequence:RefSeq:NP_308678.1;locus_tag=AVR74_RS02875;product=citrate/succinate antiporter CitT;protein_id=WP_000050328.1;transl_table=11
NZ_CP014488.1	RefSeq	gene	617821	618699	.	-	.	ID=gene-AVR74_RS02880;Name=AVR74_RS02880;gbkey=Gene;gene_biotype=protein_coding;locus_tag=AVR74_RS02880;old_locus_tag=AVR74_02880
NZ_CP014488.1	Protein Homology	CDS	617821	618699	.	-	0	ID=cds-WP_000062475.1;Parent=gene-AVR74_RS02880;Dbxref=Genbank:WP_000062475.1;Name=WP_000062475.1;gbkey=CDS;inference=COORDINATES: similar to AA sequence:RefSeq:NP_415146.1;locus_tag=AVR74_RS02880;product=triphosphoribosyl-dephospho-CoA synthase CitG;protein_id=WP_000062475.1;transl_table=11
NZ_CP014488.1	RefSeq	gene	618674	619225	.	-	.	ID=gene-AVR74_RS02885;Name=AVR74_RS02885;gbkey=Gene;gene_biotype=protein_coding;locus_tag=AVR74_RS02885;old_locus_tag=AVR74_02885
NZ_CP014488.1	Protein Homology	CDS	618674	619225	.	-	0	ID=cds-WP_000550407.1;Parent=gene-AVR74_RS02885;Dbxref=Genbank:WP_000550407.1;Name=WP_000550407.1;gbkey=CDS;inference=COORDINATES: similar to AA sequence:RefSeq:NP_308680.1;locus_tag=AVR74_RS02885;product=citrate lyase holo-[acyl-carrier protein] synthase;protein_id=WP_000550407.1;transl_table=11
NZ_CP014488.1	RefSeq	gene	619229	620761	.	-	.	ID=gene-AVR74_RS02890;Name=citF;gbkey=Gene;gene=citF;gene_biotype=protein_coding;locus_tag=AVR74_RS02890;old_locus_tag=AVR74_02890
NZ_CP014488.1	Protein Homology	CDS	619229	620761	.	-	0	ID=cds-WP_001295860.1;Parent=gene-AVR74_RS02890;Dbxref=Genbank:WP_001295860.1;Name=WP_001295860.1;gbkey=CDS;gene=citF;inference=COORDINATES: similar to AA sequence:RefSeq:NP_415148.1;locus_tag=AVR74_RS02890;product=citrate lyase subunit alpha;protein_id=WP_001295860.1;transl_table=11
NZ_CP014488.1	RefSeq	gene	620772	621680	.	-	.	ID=gene-AVR74_RS02895;Name=AVR74_RS02895;gbkey=Gene;gene_biotype=protein_coding;locus_tag=AVR74_RS02895;old_locus_tag=AVR74_02895
NZ_CP014488.1	Protein Homology	CDS	620772	621680	.	-	0	ID=cds-WP_000622357.1;Parent=gene-AVR74_RS02895;Dbxref=Genbank:WP_000622357.1;Name=WP_000622357.1;gbkey=CDS;inference=COORDINATES: similar to AA sequence:RefSeq:NP_415149.4;locus_tag=AVR74_RS02895;product=citrate (pro-3S)-lyase subunit beta;protein_id=WP_000622357.1;transl_table=11
NZ_CP014488.1	RefSeq	gene	621677	621973	.	-	.	ID=gene-AVR74_RS02900;Name=AVR74_RS02900;gbkey=Gene;gene_biotype=protein_coding;locus_tag=AVR74_RS02900;old_locus_tag=AVR74_02900
NZ_CP014488.1	Protein Homology	CDS	621677	621973	.	-	0	ID=cds-WP_000700703.1;Parent=gene-AVR74_RS02900;Dbxref=Genbank:WP_000700703.1;Name=WP_000700703.1;gbkey=CDS;inference=COORDINATES: similar to AA sequence:RefSeq:NP_308683.1;locus_tag=AVR74_RS02900;product=citrate lyase acyl carrier protein;protein_id=WP_000700703.1;transl_table=11
NZ_CP014488.1	RefSeq	gene	621988	623046	.	-	.	ID=gene-AVR74_RS02905;Name=citC;gbkey=Gene;gene=citC;gene_biotype=protein_coding;locus_tag=AVR74_RS02905;old_locus_tag=AVR74_02905
NZ_CP014488.1	Protein Homology	CDS	621988	623046	.	-	0	ID=cds-WP_000467705.1;Parent=gene-AVR74_RS02905;Dbxref=Genbank:WP_000467705.1;Name=WP_000467705.1;gbkey=CDS;gene=citC;inference=COORDINATES: similar to AA sequence:RefSeq:NP_415151.4;locus_tag=AVR74_RS02905;product=[citrate (pro-3S)-lyase] ligase;protein_id=WP_000467705.1;transl_table=11
NZ_CP014488.1	RefSeq	gene	623426	625084	.	+	.	ID=gene-AVR74_RS02910;Name=AVR74_RS02910;gbkey=Gene;gene_biotype=protein_coding;locus_tag=AVR74_RS02910;old_locus_tag=AVR74_02910
NZ_CP014488.1	Protein Homology	CDS	623426	625084	.	+	0	ID=cds-WP_000939762.1;Parent=gene-AVR74_RS02910;Dbxref=Genbank:WP_000939762.1;Name=WP_000939762.1;gbkey=CDS;inference=COORDINATES: similar to AA sequence:RefSeq:YP_002411472.1;locus_tag=AVR74_RS02910;product=sensor histidine kinase DpiB;protein_id=WP_000939762.1;transl_table=11
NZ_CP014488.1	RefSeq	gene	625053	625733	.	+	.	ID=gene-AVR74_RS02915;Name=AVR74_RS02915;gbkey=Gene;gene_biotype=protein_coding;locus_tag=AVR74_RS02915;old_locus_tag=AVR74_02915
NZ_CP014488.1	Protein Homology	CDS	625053	625733	.	+	0	ID=cds-WP_000126500.1;Parent=gene-AVR74_RS02915;Dbxref=Genbank:WP_000126500.1;Name=WP_000126500.1;gbkey=CDS;inference=COORDINATES: similar to AA sequence:RefSeq:NP_308686.1;locus_tag=AVR74_RS02915;product=two-component response regulator DpiA;protein_id=WP_000126500.1;transl_table=11
NZ_CP014488.1	RefSeq	gene	625774	627159	.	-	.	ID=gene-AVR74_RS02920;Name=AVR74_RS02920;gbkey=Gene;gene_biotype=protein_coding;locus_tag=AVR74_RS02920;old_locus_tag=AVR74_02920
NZ_CP014488.1	Protein Homology	CDS	625774	627159	.	-	0	ID=cds-WP_000955057.1;Parent=gene-AVR74_RS02920;Dbxref=Genbank:WP_000955057.1;Name=WP_000955057.1;gbkey=CDS;inference=COORDINATES: similar to AA sequence:RefSeq:YP_002411474.1;locus_tag=AVR74_RS02920;product=anaerobic C4-dicarboxylate transporter DcuC;protein_id=WP_000955057.1;transl_table=11
NZ_CP014488.1	RefSeq	gene	627143	627262	.	-	.	ID=gene-AVR74_RS26340;Name=AVR74_RS26340;gbkey=Gene;gene_biotype=protein_coding;locus_tag=AVR74_RS26340
NZ_CP014488.1	Protein Homology	CDS	627143	627262	.	-	0	ID=cds-WP_071525893.1;Parent=gene-AVR74_RS26340;Dbxref=Genbank:WP_071525893.1;Name=WP_071525893.1;gbkey=CDS;inference=COORDINATES: similar to AA sequence:RefSeq:WP_001412810.1;locus_tag=AVR74_RS26340;product=hypothetical protein;protein_id=WP_071525893.1;transl_table=11
NZ_CP014488.1	RefSeq	gene	627746	628306	.	+	.	ID=gene-AVR74_RS02925;Name=AVR74_RS02925;gbkey=Gene;gene_biotype=protein_coding;locus_tag=AVR74_RS02925;old_locus_tag=AVR74_02925
NZ_CP014488.1	Protein Homology	CDS	627746	628306	.	+	0	ID=cds-WP_001103088.1;Parent=gene-AVR74_RS02925;Dbxref=Genbank:WP_001103088.1;Name=WP_001103088.1;gbkey=CDS;inference=COORDINATES: similar to AA sequence:RefSeq:NP_415155.1;locus_tag=AVR74_RS02925;product=phospholipid:lipid A palmitoyltransferase;protein_id=WP_001103088.1;transl_table=11
NZ_CP014488.1	RefSeq	gene	628481	628690	.	+	.	ID=gene-AVR74_RS02930;Name=AVR74_RS02930;gbkey=Gene;gene_biotype=protein_coding;locus_tag=AVR74_RS02930;old_locus_tag=AVR74_02930
NZ_CP014488.1	Protein Homology	CDS	628481	628690	.	+	0	ID=cds-WP_000034825.1;Parent=gene-AVR74_RS02930;Dbxref=Genbank:WP_000034825.1;Name=WP_000034825.1;gbkey=CDS;inference=COORDINATES: similar to AA sequence:RefSeq:NP_308689.1;locus_tag=AVR74_RS02930;product=transcription antiterminator/RNA stability regulator CspE;protein_id=WP_000034825.1;transl_table=11
NZ_CP014488.1	RefSeq	gene	628744	629127	.	-	.	ID=gene-AVR74_RS02935;Name=AVR74_RS02935;gbkey=Gene;gene_biotype=protein_coding;locus_tag=AVR74_RS02935;old_locus_tag=AVR74_02935
NZ_CP014488.1	Protein Homology	CDS	628744	629127	.	-	0	ID=cds-WP_000939738.1;Parent=gene-AVR74_RS02935;Dbxref=Genbank:WP_000939738.1;Name=WP_000939738.1;gbkey=CDS;inference=COORDINATES: similar to AA sequence:RefSeq:NP_308690.1;locus_tag=AVR74_RS02935;product=fluoride efflux transporter CrcB;protein_id=WP_000939738.1;transl_table=11
NZ_CP014488.1	RefSeq	gene	629220	630008	.	+	.	ID=gene-AVR74_RS02940;Name=AVR74_RS02940;gbkey=Gene;gene_biotype=protein_coding;locus_tag=AVR74_RS02940;old_locus_tag=AVR74_02940
NZ_CP014488.1	Protein Homology	CDS	629220	630008	.	+	0	ID=cds-WP_001295861.1;Parent=gene-AVR74_RS02940;Dbxref=Genbank:WP_001295861.1;Name=WP_001295861.1;gbkey=CDS;inference=COORDINATES: similar to AA sequence:RefSeq:NP_308691.1;locus_tag=AVR74_RS02940;product=deaminated glutathione amidase;protein_id=WP_001295861.1;transl_table=11
NZ_CP014488.1	RefSeq	gene	630137	630340	.	+	.	ID=gene-AVR74_RS02945;Name=AVR74_RS02945;gbkey=Gene;gene_biotype=protein_coding;locus_tag=AVR74_RS02945;old_locus_tag=AVR74_02945
NZ_CP014488.1	Protein Homology	CDS	630137	630340	.	+	0	ID=cds-WP_000503931.1;Parent=gene-AVR74_RS02945;Dbxref=Genbank:WP_000503931.1;Name=WP_000503931.1;gbkey=CDS;inference=COORDINATES: similar to AA sequence:RefSeq:NP_308692.1;locus_tag=AVR74_RS02945;product=twin-arginine translocase subunit TatE;protein_id=WP_000503931.1;transl_table=11
NZ_CP014488.1	RefSeq	gene	630440	631405	.	-	.	ID=gene-AVR74_RS02950;Name=lipA;gbkey=Gene;gene=lipA;gene_biotype=protein_coding;locus_tag=AVR74_RS02950;old_locus_tag=AVR74_02950
NZ_CP014488.1	Protein Homology	CDS	630440	631405	.	-	0	ID=cds-WP_000042632.1;Parent=gene-AVR74_RS02950;Dbxref=Genbank:WP_000042632.1;Name=WP_000042632.1;gbkey=CDS;gene=lipA;inference=COORDINATES: similar to AA sequence:RefSeq:WP_012904980.1;locus_tag=AVR74_RS02950;product=lipoyl synthase;protein_id=WP_000042632.1;transl_table=11
NZ_CP014488.1	RefSeq	gene	631504	631617	.	-	.	ID=gene-AVR74_RS26345;Name=AVR74_RS26345;gbkey=Gene;gene_biotype=protein_coding;locus_tag=AVR74_RS26345
NZ_CP014488.1	Protein Homology	CDS	631504	631617	.	-	0	ID=cds-WP_071550411.1;Parent=gene-AVR74_RS26345;Dbxref=Genbank:WP_071550411.1;Name=WP_071550411.1;gbkey=CDS;inference=COORDINATES: similar to AA sequence:RefSeq:WP_001302568.1;locus_tag=AVR74_RS26345;product=hypothetical protein;protein_id=WP_071550411.1;transl_table=11
NZ_CP014488.1	RefSeq	pseudogene	631646	632170	.	-	.	ID=gene-AVR74_RS02955;Name=AVR74_RS02955;gbkey=Gene;gene_biotype=pseudogene;locus_tag=AVR74_RS02955;old_locus_tag=AVR74_02955;partial=true;pseudo=true;start_range=.,631646
NZ_CP014488.1	Protein Homology	CDS	631646	632170	.	-	0	ID=cds-AVR74_RS02955;Parent=gene-AVR74_RS02955;Note=frameshifted%3B incomplete%3B partial in the middle of a contig%3B missing stop;gbkey=CDS;inference=COORDINATES: similar to AA sequence:RefSeq:NP_415162.4;locus_tag=AVR74_RS02955;partial=true;product=DNA-binding transcriptional regulator;pseudo=true;start_range=.,631646;transl_table=11
NZ_CP014488.1	RefSeq	pseudogene	632229	632378	.	+	.	ID=gene-AVR74_RS02960;Name=AVR74_RS02960;gbkey=Gene;gene_biotype=pseudogene;locus_tag=AVR74_RS02960;old_locus_tag=AVR74_02960;pseudo=true
NZ_CP014488.1	Protein Homology	CDS	632229	632378	.	+	0	ID=cds-AVR74_RS02960;Parent=gene-AVR74_RS02960;Note=internal stop;gbkey=CDS;inference=COORDINATES: similar to AA sequence:RefSeq:YP_002411482.1;locus_tag=AVR74_RS02960;product=hypothetical protein;pseudo=true;transl_table=11
NZ_CP014488.1	RefSeq	gene	632430	633071	.	-	.	ID=gene-AVR74_RS02965;Name=AVR74_RS02965;gbkey=Gene;gene_biotype=protein_coding;locus_tag=AVR74_RS02965;old_locus_tag=AVR74_02965
NZ_CP014488.1	Protein Homology	CDS	632430	633071	.	-	0	ID=cds-WP_000284040.1;Parent=gene-AVR74_RS02965;Dbxref=Genbank:WP_000284040.1;Name=WP_000284040.1;gbkey=CDS;inference=COORDINATES: similar to AA sequence:RefSeq:YP_002411483.1;locus_tag=AVR74_RS02965;product=lipoyl(octanoyl) transferase LipB;protein_id=WP_000284040.1;transl_table=11
NZ_CP014488.1	RefSeq	gene	633172	633435	.	-	.	ID=gene-AVR74_RS02970;Name=AVR74_RS02970;gbkey=Gene;gene_biotype=protein_coding;locus_tag=AVR74_RS02970;old_locus_tag=AVR74_02970
NZ_CP014488.1	Protein Homology	CDS	633172	633435	.	-	0	ID=cds-WP_000850550.1;Parent=gene-AVR74_RS02970;Dbxref=Genbank:WP_000850550.1;Name=WP_000850550.1;gbkey=CDS;inference=COORDINATES: similar to AA sequence:RefSeq:NP_308696.1;locus_tag=AVR74_RS02970;product=DUF493 family protein;protein_id=WP_000850550.1;transl_table=11
NZ_CP014488.1	RefSeq	gene	633545	634756	.	-	.	ID=gene-AVR74_RS02975;Name=AVR74_RS02975;gbkey=Gene;gene_biotype=protein_coding;locus_tag=AVR74_RS02975;old_locus_tag=AVR74_02975
NZ_CP014488.1	Protein Homology	CDS	633545	634756	.	-	0	ID=cds-WP_001092082.1;Parent=gene-AVR74_RS02975;Dbxref=Genbank:WP_001092082.1;Name=WP_001092082.1;gbkey=CDS;inference=COORDINATES: similar to AA sequence:RefSeq:NP_415165.1;locus_tag=AVR74_RS02975;product=serine-type D-Ala-D-Ala carboxypeptidase;protein_id=WP_001092082.1;transl_table=11
NZ_CP014488.1	RefSeq	gene	634896	635984	.	-	.	ID=gene-AVR74_RS02980;Name=AVR74_RS02980;gbkey=Gene;gene_biotype=protein_coding;locus_tag=AVR74_RS02980;old_locus_tag=AVR74_02980
NZ_CP014488.1	Protein Homology	CDS	634896	635984	.	-	0	ID=cds-WP_001231421.1;Parent=gene-AVR74_RS02980;Dbxref=Genbank:WP_001231421.1;Name=WP_001231421.1;gbkey=CDS;inference=COORDINATES: similar to AA sequence:RefSeq:YP_002411486.1;locus_tag=AVR74_RS02980;product=endolytic peptidoglycan transglycosylase RlpA;protein_id=WP_001231421.1;transl_table=11
NZ_CP014488.1	RefSeq	gene	635995	637107	.	-	.	ID=gene-AVR74_RS02985;Name=AVR74_RS02985;gbkey=Gene;gene_biotype=protein_coding;locus_tag=AVR74_RS02985;old_locus_tag=AVR74_02985
NZ_CP014488.1	Protein Homology	CDS	635995	637107	.	-	0	ID=cds-WP_000131717.1;Parent=gene-AVR74_RS02985;Dbxref=Genbank:WP_000131717.1;Name=WP_000131717.1;gbkey=CDS;inference=COORDINATES: similar to AA sequence:RefSeq:WP_004885876.1;locus_tag=AVR74_RS02985;product=peptidoglycan glycosyltransferase MrdB;protein_id=WP_000131717.1;transl_table=11
NZ_CP014488.1	RefSeq	gene	637110	639011	.	-	.	ID=gene-AVR74_RS02990;Name=AVR74_RS02990;gbkey=Gene;gene_biotype=protein_coding;locus_tag=AVR74_RS02990;old_locus_tag=AVR74_02990
NZ_CP014488.1	Protein Homology	CDS	637110	639011	.	-	0	ID=cds-WP_000776191.1;Parent=gene-AVR74_RS02990;Dbxref=Genbank:WP_000776191.1;Name=WP_000776191.1;gbkey=CDS;inference=COORDINATES: similar to AA sequence:RefSeq:NP_308700.1;locus_tag=AVR74_RS02990;product=peptidoglycan DD-transpeptidase MrdA;protein_id=WP_000776191.1;transl_table=11
NZ_CP014488.1	RefSeq	gene	639042	639509	.	-	.	ID=gene-AVR74_RS02995;Name=AVR74_RS02995;gbkey=Gene;gene_biotype=protein_coding;locus_tag=AVR74_RS02995;old_locus_tag=AVR74_02995
NZ_CP014488.1	Protein Homology	CDS	639042	639509	.	-	0	ID=cds-WP_000776104.1;Parent=gene-AVR74_RS02995;Dbxref=Genbank:WP_000776104.1;Name=WP_000776104.1;gbkey=CDS;inference=COORDINATES: similar to AA sequence:RefSeq:WP_010618862.1;locus_tag=AVR74_RS02995;product=23S rRNA (pseudouridine(1915)-N(3))-methyltransferase RlmH;protein_id=WP_000776104.1;transl_table=11
NZ_CP014488.1	RefSeq	gene	639513	639830	.	-	.	ID=gene-AVR74_RS03000;Name=AVR74_RS03000;gbkey=Gene;gene_biotype=protein_coding;locus_tag=AVR74_RS03000;old_locus_tag=AVR74_03000
NZ_CP014488.1	Protein Homology	CDS	639513	639830	.	-	0	ID=cds-WP_001161664.1;Parent=gene-AVR74_RS03000;Dbxref=Genbank:WP_001161664.1;Name=WP_001161664.1;gbkey=CDS;inference=COORDINATES: similar to AA sequence:RefSeq:NP_308702.2;locus_tag=AVR74_RS03000;product=ribosome silencing factor;protein_id=WP_001161664.1;transl_table=11
NZ_CP014488.1	RefSeq	gene	640090	640701	.	-	.	ID=gene-AVR74_RS03005;Name=AVR74_RS03005;gbkey=Gene;gene_biotype=protein_coding;locus_tag=AVR74_RS03005;old_locus_tag=AVR74_03005
NZ_CP014488.1	Protein Homology	CDS	640090	640701	.	-	0	ID=cds-WP_001295864.1;Parent=gene-AVR74_RS03005;Dbxref=Genbank:WP_001295864.1;Name=WP_001295864.1;gbkey=CDS;inference=COORDINATES: similar to AA sequence:RefSeq:NP_308703.1;locus_tag=AVR74_RS03005;product=adenosylcobalamin/alpha-ribazole phosphatase;protein_id=WP_001295864.1;transl_table=11
NZ_CP014488.1	RefSeq	gene	640725	641366	.	-	.	ID=gene-AVR74_RS03010;Name=AVR74_RS03010;gbkey=Gene;gene_biotype=protein_coding;locus_tag=AVR74_RS03010;old_locus_tag=AVR74_03010
NZ_CP014488.1	Protein Homology	CDS	640725	641366	.	-	0	ID=cds-WP_000838881.1;Parent=gene-AVR74_RS03010;Dbxref=Genbank:WP_000838881.1;Name=WP_000838881.1;gbkey=CDS;inference=COORDINATES: similar to AA sequence:RefSeq:NP_415172.1;locus_tag=AVR74_RS03010;product=nicotinate-nucleotide adenylyltransferase;protein_id=WP_000838881.1;transl_table=11
NZ_CP014488.1	RefSeq	gene	641368	642399	.	-	.	ID=gene-AVR74_RS03015;Name=AVR74_RS03015;gbkey=Gene;gene_biotype=protein_coding;locus_tag=AVR74_RS03015;old_locus_tag=AVR74_03015
NZ_CP014488.1	Protein Homology	CDS	641368	642399	.	-	0	ID=cds-WP_000620539.1;Parent=gene-AVR74_RS03015;Dbxref=Genbank:WP_000620539.1;Name=WP_000620539.1;gbkey=CDS;inference=COORDINATES: similar to AA sequence:RefSeq:NP_308705.1;locus_tag=AVR74_RS03015;product=DNA polymerase III subunit delta;protein_id=WP_000620539.1;transl_table=11
NZ_CP014488.1	RefSeq	gene	642399	642980	.	-	.	ID=gene-AVR74_RS03020;Name=AVR74_RS03020;gbkey=Gene;gene_biotype=protein_coding;locus_tag=AVR74_RS03020;old_locus_tag=AVR74_03020
NZ_CP014488.1	Protein Homology	CDS	642399	642980	.	-	0	ID=cds-WP_001269673.1;Parent=gene-AVR74_RS03020;Dbxref=Genbank:WP_001269673.1;Name=WP_001269673.1;gbkey=CDS;inference=COORDINATES: similar to AA sequence:RefSeq:NP_415174.1;locus_tag=AVR74_RS03020;product=LPS assembly lipoprotein LptE;protein_id=WP_001269673.1;transl_table=11
NZ_CP014488.1	RefSeq	gene	642995	645577	.	-	.	ID=gene-AVR74_RS03025;Name=leuS;gbkey=Gene;gene=leuS;gene_biotype=protein_coding;locus_tag=AVR74_RS03025;old_locus_tag=AVR74_03025
NZ_CP014488.1	Protein Homology	CDS	642995	645577	.	-	0	ID=cds-WP_001157896.1;Parent=gene-AVR74_RS03025;Dbxref=Genbank:WP_001157896.1;Name=WP_001157896.1;gbkey=CDS;gene=leuS;inference=COORDINATES: similar to AA sequence:RefSeq:YP_002411495.1;locus_tag=AVR74_RS03025;product=leucine--tRNA ligase;protein_id=WP_001157896.1;transl_table=11
NZ_CP014488.1	RefSeq	gene	645812	646294	.	+	.	ID=gene-AVR74_RS03030;Name=AVR74_RS03030;gbkey=Gene;gene_biotype=protein_coding;locus_tag=AVR74_RS03030;old_locus_tag=AVR74_03030
NZ_CP014488.1	Protein Homology	CDS	645812	646294	.	+	0	ID=cds-WP_001044880.1;Parent=gene-AVR74_RS03030;Dbxref=Genbank:WP_001044880.1;Name=WP_001044880.1;gbkey=CDS;inference=COORDINATES: similar to AA sequence:RefSeq:NP_308708.1;locus_tag=AVR74_RS03030;product=zinc ribbon-containing protein;protein_id=WP_001044880.1;transl_table=11
NZ_CP014488.1	RefSeq	gene	646544	646762	.	-	.	ID=gene-AVR74_RS03035;Name=AVR74_RS03035;gbkey=Gene;gene_biotype=protein_coding;locus_tag=AVR74_RS03035;old_locus_tag=AVR74_03035
NZ_CP014488.1	Protein Homology	CDS	646544	646762	.	-	0	ID=cds-WP_001311495.1;Parent=gene-AVR74_RS03035;Dbxref=Genbank:WP_001311495.1;Name=WP_001311495.1;gbkey=CDS;inference=COORDINATES: similar to AA sequence:RefSeq:WP_001524275.1;locus_tag=AVR74_RS03035;product=sel1 repeat family protein;protein_id=WP_001311495.1;transl_table=11
NZ_CP014488.1	RefSeq	gene	646839	647393	.	-	.	ID=gene-AVR74_RS03040;Name=AVR74_RS03040;gbkey=Gene;gene_biotype=protein_coding;locus_tag=AVR74_RS03040;old_locus_tag=AVR74_03040
NZ_CP014488.1	Protein Homology	CDS	646839	647393	.	-	0	ID=cds-WP_001295868.1;Parent=gene-AVR74_RS03040;Dbxref=Genbank:WP_001295868.1;Name=WP_001295868.1;gbkey=CDS;inference=COORDINATES: similar to AA sequence:RefSeq:NP_308712.1;locus_tag=AVR74_RS03040;product=sel1 repeat family protein;protein_id=WP_001295868.1;transl_table=11
NZ_CP014488.1	RefSeq	gene	647495	648202	.	+	.	ID=gene-AVR74_RS03045;Name=AVR74_RS03045;gbkey=Gene;gene_biotype=protein_coding;locus_tag=AVR74_RS03045;old_locus_tag=AVR74_03045
NZ_CP014488.1	Protein Homology	CDS	647495	648202	.	+	0	ID=cds-WP_001030943.1;Parent=gene-AVR74_RS03045;Dbxref=Genbank:WP_001030943.1;Name=WP_001030943.1;gbkey=CDS;inference=COORDINATES: similar to AA sequence:RefSeq:NP_308713.1;locus_tag=AVR74_RS03045;product=DUF1266 domain-containing protein;protein_id=WP_001030943.1;transl_table=11
NZ_CP014488.1	RefSeq	gene	648199	649650	.	+	.	ID=gene-AVR74_RS03050;Name=AVR74_RS03050;gbkey=Gene;gene_biotype=protein_coding;locus_tag=AVR74_RS03050;old_locus_tag=AVR74_03050
NZ_CP014488.1	Protein Homology	CDS	648199	649650	.	+	0	ID=cds-WP_001295869.1;Parent=gene-AVR74_RS03050;Dbxref=Genbank:WP_001295869.1;Name=WP_001295869.1;gbkey=CDS;inference=COORDINATES: similar to AA sequence:RefSeq:NP_415182.1;locus_tag=AVR74_RS03050;product=co-chaperone DjlC;protein_id=WP_001295869.1;transl_table=11
NZ_CP014488.1	RefSeq	gene	649710	651380	.	-	.	ID=gene-AVR74_RS03055;Name=AVR74_RS03055;gbkey=Gene;gene_biotype=protein_coding;locus_tag=AVR74_RS03055;old_locus_tag=AVR74_03055
NZ_CP014488.1	Protein Homology	CDS	649710	651380	.	-	0	ID=cds-WP_000367903.1;Parent=gene-AVR74_RS03055;Dbxref=Genbank:WP_000367903.1;Name=WP_000367903.1;gbkey=CDS;inference=COORDINATES: similar to AA sequence:RefSeq:NP_415183.1;locus_tag=AVR74_RS03055;product=molecular chaperone HscC;protein_id=WP_000367903.1;transl_table=11
NZ_CP014488.1	RefSeq	gene	651464	652399	.	-	.	ID=gene-AVR74_RS03060;Name=AVR74_RS03060;gbkey=Gene;gene_biotype=protein_coding;locus_tag=AVR74_RS03060;old_locus_tag=AVR74_03060
NZ_CP014488.1	Protein Homology	CDS	651464	652399	.	-	0	ID=cds-WP_001207535.1;Parent=gene-AVR74_RS03060;Dbxref=Genbank:WP_001207535.1;Name=WP_001207535.1;gbkey=CDS;inference=COORDINATES: similar to AA sequence:RefSeq:NP_308717.1;locus_tag=AVR74_RS03060;product=pyrimidine-specific ribonucleoside hydrolase RihA;protein_id=WP_001207535.1;transl_table=11
NZ_CP014488.1	RefSeq	gene	652517	653242	.	-	.	ID=gene-AVR74_RS03065;Name=AVR74_RS03065;gbkey=Gene;gene_biotype=protein_coding;locus_tag=AVR74_RS03065;old_locus_tag=AVR74_03065
NZ_CP014488.1	Protein Homology	CDS	652517	653242	.	-	0	ID=cds-WP_000631387.1;Parent=gene-AVR74_RS03065;Dbxref=Genbank:WP_000631387.1;Name=WP_000631387.1;gbkey=CDS;inference=COORDINATES: similar to AA sequence:RefSeq:WP_020457015.1;locus_tag=AVR74_RS03065;product=glutamate/aspartate ABC transporter ATP binding protein GltL;protein_id=WP_000631387.1;transl_table=11
NZ_CP014488.1	RefSeq	gene	653242	653916	.	-	.	ID=gene-AVR74_RS03070;Name=AVR74_RS03070;gbkey=Gene;gene_biotype=protein_coding;locus_tag=AVR74_RS03070;old_locus_tag=AVR74_03070
NZ_CP014488.1	Protein Homology	CDS	653242	653916	.	-	0	ID=cds-WP_000272824.1;Parent=gene-AVR74_RS03070;Dbxref=Genbank:WP_000272824.1;Name=WP_000272824.1;gbkey=CDS;inference=COORDINATES: similar to AA sequence:RefSeq:NP_308719.1;locus_tag=AVR74_RS03070;product=glutamate ABC transporter permease;protein_id=WP_000272824.1;transl_table=11
NZ_CP014488.1	RefSeq	gene	653916	654656	.	-	.	ID=gene-AVR74_RS03075;Name=AVR74_RS03075;gbkey=Gene;gene_biotype=protein_coding;locus_tag=AVR74_RS03075;old_locus_tag=AVR74_03075
NZ_CP014488.1	Protein Homology	CDS	653916	654656	.	-	0	ID=cds-WP_000020941.1;Parent=gene-AVR74_RS03075;Dbxref=Genbank:WP_000020941.1;Name=WP_000020941.1;gbkey=CDS;inference=COORDINATES: similar to AA sequence:RefSeq:NP_415187.1;locus_tag=AVR74_RS03075;product=glutamate/aspartate ABC transporter permease GltJ;protein_id=WP_000020941.1;transl_table=11
NZ_CP014488.1	RefSeq	gene	654826	655734	.	-	.	ID=gene-AVR74_RS03080;Name=AVR74_RS03080;gbkey=Gene;gene_biotype=protein_coding;locus_tag=AVR74_RS03080;old_locus_tag=AVR74_03080
NZ_CP014488.1	Protein Homology	CDS	654826	655734	.	-	0	ID=cds-WP_001295870.1;Parent=gene-AVR74_RS03080;Dbxref=Genbank:WP_001295870.1;Name=WP_001295870.1;gbkey=CDS;inference=COORDINATES: similar to AA sequence:RefSeq:NP_308721.1;locus_tag=AVR74_RS03080;product=glutamate/aspartate ABC transporter substrate-binding protein GltI;protein_id=WP_001295870.1;transl_table=11
NZ_CP014488.1	RefSeq	gene	656188	658065	.	+	.	ID=gene-AVR74_RS03085;Name=AVR74_RS03085;gbkey=Gene;gene_biotype=protein_coding;locus_tag=AVR74_RS03085;old_locus_tag=AVR74_03085
NZ_CP014488.1	Protein Homology	CDS	656188	658065	.	+	0	ID=cds-WP_001276754.1;Parent=gene-AVR74_RS03085;Dbxref=Genbank:WP_001276754.1;Name=WP_001276754.1;gbkey=CDS;inference=COORDINATES: similar to AA sequence:RefSeq:WP_001276742.1;locus_tag=AVR74_RS03085;product=rhomboid family intramembrane serine protease;protein_id=WP_001276754.1;transl_table=11
NZ_CP014488.1	RefSeq	gene	658192	659730	.	-	.	ID=gene-AVR74_RS03090;Name=AVR74_RS03090;gbkey=Gene;gene_biotype=protein_coding;locus_tag=AVR74_RS03090;old_locus_tag=AVR74_03090
NZ_CP014488.1	Protein Homology	CDS	658192	659730	.	-	0	ID=cds-WP_000853068.1;Parent=gene-AVR74_RS03090;Dbxref=Genbank:WP_000853068.1;Name=WP_000853068.1;gbkey=CDS;inference=COORDINATES: similar to AA sequence:RefSeq:NP_415190.1;locus_tag=AVR74_RS03090;product=apolipoprotein N-acyltransferase;protein_id=WP_000853068.1;transl_table=11
NZ_CP014488.1	RefSeq	gene	659755	660633	.	-	.	ID=gene-AVR74_RS03095;Name=AVR74_RS03095;gbkey=Gene;gene_biotype=protein_coding;locus_tag=AVR74_RS03095;old_locus_tag=AVR74_03095
NZ_CP014488.1	Protein Homology	CDS	659755	660633	.	-	0	ID=cds-WP_001278605.1;Parent=gene-AVR74_RS03095;Dbxref=Genbank:WP_001278605.1;Name=WP_001278605.1;gbkey=CDS;inference=COORDINATES: similar to AA sequence:RefSeq:NP_308723.1;locus_tag=AVR74_RS03095;product=magnesium/cobalt transporter CorC;protein_id=WP_001278605.1;transl_table=11
NZ_CP014488.1	RefSeq	gene	660723	661190	.	-	.	ID=gene-AVR74_RS03100;Name=AVR74_RS03100;gbkey=Gene;gene_biotype=protein_coding;locus_tag=AVR74_RS03100;old_locus_tag=AVR74_03100
NZ_CP014488.1	Protein Homology	CDS	660723	661190	.	-	0	ID=cds-WP_000084467.1;Parent=gene-AVR74_RS03100;Dbxref=Genbank:WP_000084467.1;Name=WP_000084467.1;gbkey=CDS;inference=COORDINATES: similar to AA sequence:RefSeq:WP_014169133.1;locus_tag=AVR74_RS03100;product=rRNA maturation RNase YbeY;protein_id=WP_000084467.1;transl_table=11
NZ_CP014488.1	RefSeq	gene	661187	662266	.	-	.	ID=gene-AVR74_RS03105;Name=AVR74_RS03105;gbkey=Gene;gene_biotype=protein_coding;locus_tag=AVR74_RS03105;old_locus_tag=AVR74_03105
NZ_CP014488.1	Protein Homology	CDS	661187	662266	.	-	0	ID=cds-WP_000490838.1;Parent=gene-AVR74_RS03105;Dbxref=Genbank:WP_000490838.1;Name=WP_000490838.1;gbkey=CDS;inference=COORDINATES: similar to AA sequence:RefSeq:YP_002411512.3;locus_tag=AVR74_RS03105;product=PhoH family protein;protein_id=WP_000490838.1;transl_table=11
NZ_CP014488.1	RefSeq	gene	662380	663804	.	-	.	ID=gene-AVR74_RS03110;Name=AVR74_RS03110;gbkey=Gene;gene_biotype=protein_coding;locus_tag=AVR74_RS03110;old_locus_tag=AVR74_03110
NZ_CP014488.1	Protein Homology	CDS	662380	663804	.	-	0	ID=cds-WP_000162747.1;Parent=gene-AVR74_RS03110;Dbxref=Genbank:WP_000162747.1;Name=WP_000162747.1;gbkey=CDS;inference=COORDINATES: similar to AA sequence:RefSeq:NP_308726.1;locus_tag=AVR74_RS03110;product=tRNA (N6-isopentenyl adenosine(37)-C2)-methylthiotransferase MiaB;protein_id=WP_000162747.1;transl_table=11
NZ_CP014488.1	RefSeq	gene	663950	665125	.	+	.	ID=gene-AVR74_RS03115;Name=AVR74_RS03115;gbkey=Gene;gene_biotype=protein_coding;locus_tag=AVR74_RS03115;old_locus_tag=AVR74_03115
NZ_CP014488.1	Protein Homology	CDS	663950	665125	.	+	0	ID=cds-WP_000184611.1;Parent=gene-AVR74_RS03115;Dbxref=Genbank:WP_000184611.1;Name=WP_000184611.1;gbkey=CDS;inference=COORDINATES: similar to AA sequence:RefSeq:NP_308727.1;locus_tag=AVR74_RS03115;product=2-octaprenyl-3-methyl-6-methoxy-1%2C4-benzoquinol hydroxylase;protein_id=WP_000184611.1;transl_table=11
NZ_CP014488.1	RefSeq	gene	665280	665354	.	-	.	ID=gene-AVR74_RS03120;Name=AVR74_RS03120;gbkey=Gene;gene_biotype=tRNA;locus_tag=AVR74_RS03120;old_locus_tag=AVR74_03120
NZ_CP014488.1	tRNAscan-SE	tRNA	665280	665354	.	-	.	ID=rna-AVR74_RS03120;Parent=gene-AVR74_RS03120;anticodon=(pos:complement(665320..665322));gbkey=tRNA;inference=COORDINATES: profile:tRNAscan-SE:1.23;locus_tag=AVR74_RS03120;product=tRNA-Gln
NZ_CP014488.1	tRNAscan-SE	exon	665280	665354	.	-	.	ID=exon-AVR74_RS03120-1;Parent=rna-AVR74_RS03120;anticodon=(pos:complement(665320..665322));gbkey=tRNA;inference=COORDINATES: profile:tRNAscan-SE:1.23;locus_tag=AVR74_RS03120;product=tRNA-Gln
NZ_CP014488.1	RefSeq	gene	665392	665466	.	-	.	ID=gene-AVR74_RS03125;Name=AVR74_RS03125;gbkey=Gene;gene_biotype=tRNA;locus_tag=AVR74_RS03125;old_locus_tag=AVR74_03125
NZ_CP014488.1	tRNAscan-SE	tRNA	665392	665466	.	-	.	ID=rna-AVR74_RS03125;Parent=gene-AVR74_RS03125;anticodon=(pos:complement(665432..665434));gbkey=tRNA;inference=COORDINATES: profile:tRNAscan-SE:1.23;locus_tag=AVR74_RS03125;product=tRNA-Gln
NZ_CP014488.1	tRNAscan-SE	exon	665392	665466	.	-	.	ID=exon-AVR74_RS03125-1;Parent=rna-AVR74_RS03125;anticodon=(pos:complement(665432..665434));gbkey=tRNA;inference=COORDINATES: profile:tRNAscan-SE:1.23;locus_tag=AVR74_RS03125;product=tRNA-Gln
NZ_CP014488.1	RefSeq	gene	665515	665591	.	-	.	ID=gene-AVR74_RS03130;Name=AVR74_RS03130;gbkey=Gene;gene_biotype=tRNA;locus_tag=AVR74_RS03130;old_locus_tag=AVR74_03130
NZ_CP014488.1	tRNAscan-SE	tRNA	665515	665591	.	-	.	ID=rna-AVR74_RS03130;Parent=gene-AVR74_RS03130;anticodon=(pos:complement(665555..665557));gbkey=tRNA;inference=COORDINATES: profile:tRNAscan-SE:1.23;locus_tag=AVR74_RS03130;product=tRNA-Met
NZ_CP014488.1	tRNAscan-SE	exon	665515	665591	.	-	.	ID=exon-AVR74_RS03130-1;Parent=rna-AVR74_RS03130;anticodon=(pos:complement(665555..665557));gbkey=tRNA;inference=COORDINATES: profile:tRNAscan-SE:1.23;locus_tag=AVR74_RS03130;product=tRNA-Met
NZ_CP014488.1	RefSeq	gene	665607	665681	.	-	.	ID=gene-AVR74_RS03135;Name=AVR74_RS03135;gbkey=Gene;gene_biotype=tRNA;locus_tag=AVR74_RS03135;old_locus_tag=AVR74_03135
NZ_CP014488.1	tRNAscan-SE	tRNA	665607	665681	.	-	.	ID=rna-AVR74_RS03135;Parent=gene-AVR74_RS03135;anticodon=(pos:complement(665647..665649));gbkey=tRNA;inference=COORDINATES: profile:tRNAscan-SE:1.23;locus_tag=AVR74_RS03135;product=tRNA-Gln
NZ_CP014488.1	tRNAscan-SE	exon	665607	665681	.	-	.	ID=exon-AVR74_RS03135-1;Parent=rna-AVR74_RS03135;anticodon=(pos:complement(665647..665649));gbkey=tRNA;inference=COORDINATES: profile:tRNAscan-SE:1.23;locus_tag=AVR74_RS03135;product=tRNA-Gln
NZ_CP014488.1	RefSeq	gene	665716	665790	.	-	.	ID=gene-AVR74_RS03140;Name=AVR74_RS03140;gbkey=Gene;gene_biotype=tRNA;locus_tag=AVR74_RS03140;old_locus_tag=AVR74_03140
NZ_CP014488.1	tRNAscan-SE	tRNA	665716	665790	.	-	.	ID=rna-AVR74_RS03140;Parent=gene-AVR74_RS03140;anticodon=(pos:complement(665756..665758));gbkey=tRNA;inference=COORDINATES: profile:tRNAscan-SE:1.23;locus_tag=AVR74_RS03140;product=tRNA-Gln
NZ_CP014488.1	tRNAscan-SE	exon	665716	665790	.	-	.	ID=exon-AVR74_RS03140-1;Parent=rna-AVR74_RS03140;anticodon=(pos:complement(665756..665758));gbkey=tRNA;inference=COORDINATES: profile:tRNAscan-SE:1.23;locus_tag=AVR74_RS03140;product=tRNA-Gln
NZ_CP014488.1	RefSeq	gene	665814	665898	.	-	.	ID=gene-AVR74_RS03145;Name=AVR74_RS03145;gbkey=Gene;gene_biotype=tRNA;locus_tag=AVR74_RS03145;old_locus_tag=AVR74_03145
NZ_CP014488.1	tRNAscan-SE	tRNA	665814	665898	.	-	.	ID=rna-AVR74_RS03145;Parent=gene-AVR74_RS03145;anticodon=(pos:complement(665862..665864));gbkey=tRNA;inference=COORDINATES: profile:tRNAscan-SE:1.23;locus_tag=AVR74_RS03145;product=tRNA-Leu
NZ_CP014488.1	tRNAscan-SE	exon	665814	665898	.	-	.	ID=exon-AVR74_RS03145-1;Parent=rna-AVR74_RS03145;anticodon=(pos:complement(665862..665864));gbkey=tRNA;inference=COORDINATES: profile:tRNAscan-SE:1.23;locus_tag=AVR74_RS03145;product=tRNA-Leu
NZ_CP014488.1	RefSeq	gene	665909	665985	.	-	.	ID=gene-AVR74_RS03150;Name=AVR74_RS03150;gbkey=Gene;gene_biotype=tRNA;locus_tag=AVR74_RS03150;old_locus_tag=AVR74_03150
NZ_CP014488.1	tRNAscan-SE	tRNA	665909	665985	.	-	.	ID=rna-AVR74_RS03150;Parent=gene-AVR74_RS03150;anticodon=(pos:complement(665949..665951));gbkey=tRNA;inference=COORDINATES: profile:tRNAscan-SE:1.23;locus_tag=AVR74_RS03150;product=tRNA-Met
NZ_CP014488.1	tRNAscan-SE	exon	665909	665985	.	-	.	ID=exon-AVR74_RS03150-1;Parent=rna-AVR74_RS03150;anticodon=(pos:complement(665949..665951));gbkey=tRNA;inference=COORDINATES: profile:tRNAscan-SE:1.23;locus_tag=AVR74_RS03150;product=tRNA-Met
NZ_CP014488.1	RefSeq	gene	666030	666224	.	+	.	ID=gene-AVR74_RS26355;Name=AVR74_RS26355;gbkey=Gene;gene_biotype=protein_coding;locus_tag=AVR74_RS26355
NZ_CP014488.1	Protein Homology	CDS	666030	666224	.	+	0	ID=cds-WP_001304803.1;Parent=gene-AVR74_RS26355;Dbxref=Genbank:WP_001304803.1;Name=WP_001304803.1;gbkey=CDS;inference=COORDINATES: similar to AA sequence:RefSeq:WP_001349776.1;locus_tag=AVR74_RS26355;product=hypothetical protein;protein_id=WP_001304803.1;transl_table=11
NZ_CP014488.1	RefSeq	pseudogene	666319	666583	.	+	.	ID=gene-AVR74_RS27950;Name=AVR74_RS27950;gbkey=Gene;gene_biotype=pseudogene;locus_tag=AVR74_RS27950;pseudo=true
NZ_CP014488.1	Protein Homology	CDS	666319	666583	.	+	0	ID=cds-AVR74_RS27950;Parent=gene-AVR74_RS27950;Note=frameshifted;gbkey=CDS;inference=COORDINATES: similar to AA sequence:RefSeq:YP_002411516.1;locus_tag=AVR74_RS27950;product=hypothetical protein;pseudo=true;transl_table=11
NZ_CP014488.1	RefSeq	gene	666798	668462	.	-	.	ID=gene-AVR74_RS03160;Name=AVR74_RS03160;gbkey=Gene;gene_biotype=protein_coding;locus_tag=AVR74_RS03160;old_locus_tag=AVR74_03160
NZ_CP014488.1	Protein Homology	CDS	666798	668462	.	-	0	ID=cds-WP_000337077.1;Parent=gene-AVR74_RS03160;Dbxref=Genbank:WP_000337077.1;Name=WP_000337077.1;gbkey=CDS;inference=COORDINATES: similar to AA sequence:RefSeq:WP_001724523.1;locus_tag=AVR74_RS03160;product=asparagine synthase B;protein_id=WP_000337077.1;transl_table=11
NZ_CP014488.1	RefSeq	gene	668718	669470	.	-	.	ID=gene-AVR74_RS03165;Name=AVR74_RS03165;gbkey=Gene;gene_biotype=protein_coding;locus_tag=AVR74_RS03165;old_locus_tag=AVR74_03165
NZ_CP014488.1	Protein Homology	CDS	668718	669470	.	-	0	ID=cds-WP_000153129.1;Parent=gene-AVR74_RS03165;Dbxref=Genbank:WP_000153129.1;Name=WP_000153129.1;gbkey=CDS;inference=COORDINATES: similar to AA sequence:RefSeq:NP_308732.1;locus_tag=AVR74_RS03165;product=ribonucleotide monophosphatase NagD;protein_id=WP_000153129.1;transl_table=11
NZ_CP014488.1	RefSeq	gene	669518	670738	.	-	.	ID=gene-AVR74_RS03170;Name=AVR74_RS03170;gbkey=Gene;gene_biotype=protein_coding;locus_tag=AVR74_RS03170;old_locus_tag=AVR74_03170
NZ_CP014488.1	Protein Homology	CDS	669518	670738	.	-	0	ID=cds-WP_000187594.1;Parent=gene-AVR74_RS03170;Dbxref=Genbank:WP_000187594.1;Name=WP_000187594.1;gbkey=CDS;inference=COORDINATES: similar to AA sequence:RefSeq:NP_308733.1;locus_tag=AVR74_RS03170;product=DNA-binding transcriptional regulator NagC;protein_id=WP_000187594.1;transl_table=11
NZ_CP014488.1	RefSeq	gene	670747	671895	.	-	.	ID=gene-AVR74_RS03175;Name=AVR74_RS03175;gbkey=Gene;gene_biotype=protein_coding;locus_tag=AVR74_RS03175;old_locus_tag=AVR74_03175
NZ_CP014488.1	Protein Homology	CDS	670747	671895	.	-	0	ID=cds-WP_000271154.1;Parent=gene-AVR74_RS03175;Dbxref=Genbank:WP_000271154.1;Name=WP_000271154.1;gbkey=CDS;inference=COORDINATES: similar to AA sequence:RefSeq:YP_002411520.1;locus_tag=AVR74_RS03175;product=N-acetylglucosamine-6-phosphate deacetylase;protein_id=WP_000271154.1;transl_table=11
NZ_CP014488.1	RefSeq	gene	671955	672755	.	-	.	ID=gene-AVR74_RS03180;Name=AVR74_RS03180;gbkey=Gene;gene_biotype=protein_coding;locus_tag=AVR74_RS03180;old_locus_tag=AVR74_03180
NZ_CP014488.1	Protein Homology	CDS	671955	672755	.	-	0	ID=cds-WP_001237072.1;Parent=gene-AVR74_RS03180;Dbxref=Genbank:WP_001237072.1;Name=WP_001237072.1;gbkey=CDS;inference=COORDINATES: similar to AA sequence:RefSeq:WP_008805656.1;locus_tag=AVR74_RS03180;product=glucosamine-6-phosphate deaminase;protein_id=WP_001237072.1;transl_table=11
NZ_CP014488.1	RefSeq	gene	673088	675034	.	+	.	ID=gene-AVR74_RS03185;Name=AVR74_RS03185;gbkey=Gene;gene_biotype=protein_coding;locus_tag=AVR74_RS03185;old_locus_tag=AVR74_03185
NZ_CP014488.1	Protein Homology	CDS	673088	675034	.	+	0	ID=cds-WP_001023114.1;Parent=gene-AVR74_RS03185;Dbxref=Genbank:WP_001023114.1;Name=WP_001023114.1;gbkey=CDS;inference=COORDINATES: similar to AA sequence:RefSeq:NP_308736.1;locus_tag=AVR74_RS03185;product=PTS N-acetyl glucosamine transporter subunit IIABC;protein_id=WP_001023114.1;transl_table=11
NZ_CP014488.1	RefSeq	gene	675123	676403	.	-	.	ID=gene-AVR74_RS03190;Name=AVR74_RS03190;gbkey=Gene;gene_biotype=protein_coding;locus_tag=AVR74_RS03190;old_locus_tag=AVR74_03190
NZ_CP014488.1	Protein Homology	CDS	675123	676403	.	-	0	ID=cds-WP_000177661.1;Parent=gene-AVR74_RS03190;Dbxref=Genbank:WP_000177661.1;Name=WP_000177661.1;gbkey=CDS;inference=COORDINATES: similar to AA sequence:RefSeq:WP_000177666.1;locus_tag=AVR74_RS03190;product=hypothetical protein;protein_id=WP_000177661.1;transl_table=11
NZ_CP014488.1	RefSeq	gene	676417	676887	.	-	.	ID=gene-AVR74_RS03195;Name=AVR74_RS03195;gbkey=Gene;gene_biotype=protein_coding;locus_tag=AVR74_RS03195;old_locus_tag=AVR74_03195
NZ_CP014488.1	Protein Homology	CDS	676417	676887	.	-	0	ID=cds-WP_000583481.1;Parent=gene-AVR74_RS03195;Dbxref=Genbank:WP_000583481.1;Name=WP_000583481.1;gbkey=CDS;inference=COORDINATES: similar to AA sequence:RefSeq:WP_015964430.1;locus_tag=AVR74_RS03195;product=YhcH/YjgK/YiaL family protein;protein_id=WP_000583481.1;transl_table=11
NZ_CP014488.1	RefSeq	gene	676884	678053	.	-	.	ID=gene-AVR74_RS03200;Name=AVR74_RS03200;gbkey=Gene;gene_biotype=protein_coding;locus_tag=AVR74_RS03200;old_locus_tag=AVR74_03200
NZ_CP014488.1	Protein Homology	CDS	676884	678053	.	-	0	ID=cds-WP_000109425.1;Parent=gene-AVR74_RS03200;Dbxref=Genbank:WP_000109425.1;Name=WP_000109425.1;gbkey=CDS;inference=COORDINATES: similar to AA sequence:RefSeq:WP_000109428.1;locus_tag=AVR74_RS03200;product=glycosyl hydrolase;protein_id=WP_000109425.1;transl_table=11
NZ_CP014488.1	RefSeq	gene	678089	678847	.	-	.	ID=gene-AVR74_RS03205;Name=AVR74_RS03205;gbkey=Gene;gene_biotype=protein_coding;locus_tag=AVR74_RS03205;old_locus_tag=AVR74_03205
NZ_CP014488.1	Protein Homology	CDS	678089	678847	.	-	0	ID=cds-WP_000480543.1;Parent=gene-AVR74_RS03205;Dbxref=Genbank:WP_000480543.1;Name=WP_000480543.1;gbkey=CDS;inference=COORDINATES: similar to AA sequence:RefSeq:WP_001524287.1;locus_tag=AVR74_RS03205;product=TerC family protein;protein_id=WP_000480543.1;transl_table=11
NZ_CP014488.1	RefSeq	gene	678907	679794	.	-	.	ID=gene-AVR74_RS03210;Name=AVR74_RS03210;gbkey=Gene;gene_biotype=protein_coding;locus_tag=AVR74_RS03210;old_locus_tag=AVR74_03210
NZ_CP014488.1	Protein Homology	CDS	678907	679794	.	-	0	ID=cds-WP_001126959.1;Parent=gene-AVR74_RS03210;Dbxref=Genbank:WP_001126959.1;Name=WP_001126959.1;gbkey=CDS;inference=COORDINATES: similar to AA sequence:RefSeq:WP_001126955.1;locus_tag=AVR74_RS03210;product=dihydrodipicolinate synthase family protein;protein_id=WP_001126959.1;transl_table=11
NZ_CP014488.1	RefSeq	gene	679798	680955	.	-	.	ID=gene-AVR74_RS03215;Name=AVR74_RS03215;gbkey=Gene;gene_biotype=protein_coding;locus_tag=AVR74_RS03215;old_locus_tag=AVR74_03215
NZ_CP014488.1	Protein Homology	CDS	679798	680955	.	-	0	ID=cds-WP_000234742.1;Parent=gene-AVR74_RS03215;Dbxref=Genbank:WP_000234742.1;Name=WP_000234742.1;gbkey=CDS;inference=COORDINATES: similar to AA sequence:RefSeq:WP_000234754.1;locus_tag=AVR74_RS03215;product=iron-containing alcohol dehydrogenase;protein_id=WP_000234742.1;transl_table=11
NZ_CP014488.1	RefSeq	gene	681125	682360	.	+	.	ID=gene-AVR74_RS03220;Name=AVR74_RS03220;gbkey=Gene;gene_biotype=protein_coding;locus_tag=AVR74_RS03220;old_locus_tag=AVR74_03220
NZ_CP014488.1	Protein Homology	CDS	681125	682360	.	+	0	ID=cds-WP_000410734.1;Parent=gene-AVR74_RS03220;Dbxref=Genbank:WP_000410734.1;Name=WP_000410734.1;gbkey=CDS;inference=COORDINATES: similar to AA sequence:RefSeq:WP_016238327.1;locus_tag=AVR74_RS03220;product=four-carbon acid sugar kinase family protein;protein_id=WP_000410734.1;transl_table=11
NZ_CP014488.1	RefSeq	gene	682353	683339	.	+	.	ID=gene-AVR74_RS03225;Name=AVR74_RS03225;gbkey=Gene;gene_biotype=protein_coding;locus_tag=AVR74_RS03225;old_locus_tag=AVR74_03225
NZ_CP014488.1	Protein Homology	CDS	682353	683339	.	+	0	ID=cds-WP_001059579.1;Parent=gene-AVR74_RS03225;Dbxref=Genbank:WP_001059579.1;Name=WP_001059579.1;gbkey=CDS;inference=COORDINATES: similar to AA sequence:RefSeq:YP_004593907.1;locus_tag=AVR74_RS03225;product=D-threonate 4-phosphate dehydrogenase;protein_id=WP_001059579.1;transl_table=11
NZ_CP014488.1	RefSeq	gene	683341	684102	.	+	.	ID=gene-AVR74_RS03230;Name=AVR74_RS03230;gbkey=Gene;gene_biotype=protein_coding;locus_tag=AVR74_RS03230;old_locus_tag=AVR74_03230
NZ_CP014488.1	Protein Homology	CDS	683341	684102	.	+	0	ID=cds-WP_000679501.1;Parent=gene-AVR74_RS03230;Dbxref=Genbank:WP_000679501.1;Name=WP_000679501.1;gbkey=CDS;inference=COORDINATES: similar to AA sequence:RefSeq:YP_004593908.1;locus_tag=AVR74_RS03230;product=DeoR/GlpR transcriptional regulator;protein_id=WP_000679501.1;transl_table=11
NZ_CP014488.1	RefSeq	gene	684322	685986	.	+	.	ID=gene-AVR74_RS03235;Name=glnS;gbkey=Gene;gene=glnS;gene_biotype=protein_coding;locus_tag=AVR74_RS03235;old_locus_tag=AVR74_03235
NZ_CP014488.1	Protein Homology	CDS	684322	685986	.	+	0	ID=cds-WP_001287134.1;Parent=gene-AVR74_RS03235;Dbxref=Genbank:WP_001287134.1;Name=WP_001287134.1;gbkey=CDS;gene=glnS;inference=COORDINATES: similar to AA sequence:RefSeq:NP_308737.1;locus_tag=AVR74_RS03235;product=glutamine--tRNA ligase;protein_id=WP_001287134.1;transl_table=11
NZ_CP014488.1	RefSeq	gene	686428	687834	.	+	.	ID=gene-AVR74_RS03240;Name=AVR74_RS03240;gbkey=Gene;gene_biotype=protein_coding;locus_tag=AVR74_RS03240;old_locus_tag=AVR74_03240
NZ_CP014488.1	Protein Homology	CDS	686428	687834	.	+	0	ID=cds-WP_001201175.1;Parent=gene-AVR74_RS03240;Dbxref=Genbank:WP_001201175.1;Name=WP_001201175.1;gbkey=CDS;inference=COORDINATES: similar to AA sequence:RefSeq:NP_415207.1;locus_tag=AVR74_RS03240;product=chitoporin;protein_id=WP_001201175.1;transl_table=11
NZ_CP014488.1	RefSeq	gene	687884	688210	.	+	.	ID=gene-AVR74_RS03245;Name=AVR74_RS03245;gbkey=Gene;gene_biotype=protein_coding;locus_tag=AVR74_RS03245;old_locus_tag=AVR74_03245
NZ_CP014488.1	Protein Homology	CDS	687884	688210	.	+	0	ID=cds-WP_000733594.1;Parent=gene-AVR74_RS03245;Dbxref=Genbank:WP_000733594.1;Name=WP_000733594.1;gbkey=CDS;inference=COORDINATES: similar to AA sequence:RefSeq:NP_308740.1;locus_tag=AVR74_RS03245;product=hypothetical protein;protein_id=WP_000733594.1;transl_table=11
NZ_CP014488.1	RefSeq	gene	688294	688740	.	-	.	ID=gene-AVR74_RS03250;Name=AVR74_RS03250;gbkey=Gene;gene_biotype=protein_coding;locus_tag=AVR74_RS03250;old_locus_tag=AVR74_03250
NZ_CP014488.1	Protein Homology	CDS	688294	688740	.	-	0	ID=cds-WP_000131702.1;Parent=gene-AVR74_RS03250;Dbxref=Genbank:WP_000131702.1;Name=WP_000131702.1;gbkey=CDS;inference=COORDINATES: similar to AA sequence:RefSeq:NP_308741.1;locus_tag=AVR74_RS03250;product=ferric iron uptake transcriptional regulator;protein_id=WP_000131702.1;transl_table=11
NZ_CP014488.1	RefSeq	gene	688733	688819	.	-	.	ID=gene-AVR74_RS03255;Name=AVR74_RS03255;gbkey=Gene;gene_biotype=protein_coding;locus_tag=AVR74_RS03255;old_locus_tag=AVR74_03255
NZ_CP014488.1	Protein Homology	CDS	688733	688819	.	-	0	ID=cds-WP_001406816.1;Parent=gene-AVR74_RS03255;Dbxref=Genbank:WP_001406816.1;Name=WP_001406816.1;gbkey=CDS;inference=COORDINATES: similar to AA sequence:RefSeq:YP_001491546.1;locus_tag=AVR74_RS03255;product=fur leader peptide;protein_id=WP_001406816.1;transl_table=11
NZ_CP014488.1	RefSeq	gene	689029	689559	.	-	.	ID=gene-AVR74_RS03265;Name=AVR74_RS03265;gbkey=Gene;gene_biotype=protein_coding;locus_tag=AVR74_RS03265;old_locus_tag=AVR74_03265
NZ_CP014488.1	Protein Homology	CDS	689029	689559	.	-	0	ID=cds-WP_001018618.1;Parent=gene-AVR74_RS03265;Dbxref=Genbank:WP_001018618.1;Name=WP_001018618.1;gbkey=CDS;inference=COORDINATES: similar to AA sequence:RefSeq:NP_308742.1;locus_tag=AVR74_RS03265;product=flavodoxin FldA;protein_id=WP_001018618.1;transl_table=11
NZ_CP014488.1	RefSeq	gene	689699	689992	.	-	.	ID=gene-AVR74_RS03270;Name=AVR74_RS03270;gbkey=Gene;gene_biotype=protein_coding;locus_tag=AVR74_RS03270;old_locus_tag=AVR74_03270
NZ_CP014488.1	Protein Homology	CDS	689699	689992	.	-	0	ID=cds-WP_001300829.1;Parent=gene-AVR74_RS03270;Dbxref=Genbank:WP_001300829.1;Name=WP_001300829.1;gbkey=CDS;inference=COORDINATES: similar to AA sequence:RefSeq:NP_415211.2;locus_tag=AVR74_RS03270;product=LexA regulated protein;protein_id=WP_001300829.1;transl_table=11
NZ_CP014488.1	RefSeq	gene	690132	690896	.	-	.	ID=gene-AVR74_RS03275;Name=AVR74_RS03275;gbkey=Gene;gene_biotype=protein_coding;locus_tag=AVR74_RS03275;old_locus_tag=AVR74_03275
NZ_CP014488.1	Protein Homology	CDS	690132	690896	.	-	0	ID=cds-WP_000773282.1;Parent=gene-AVR74_RS03275;Dbxref=Genbank:WP_000773282.1;Name=WP_000773282.1;gbkey=CDS;inference=COORDINATES: similar to AA sequence:RefSeq:NP_415212.1;locus_tag=AVR74_RS03275;product=esterase;protein_id=WP_000773282.1;transl_table=11
NZ_CP014488.1	RefSeq	gene	691081	691626	.	+	.	ID=gene-AVR74_RS03280;Name=AVR74_RS03280;gbkey=Gene;gene_biotype=protein_coding;locus_tag=AVR74_RS03280;old_locus_tag=AVR74_03280
NZ_CP014488.1	Protein Homology	CDS	691081	691626	.	+	0	ID=cds-WP_001295872.1;Parent=gene-AVR74_RS03280;Dbxref=Genbank:WP_001295872.1;Name=WP_001295872.1;gbkey=CDS;inference=COORDINATES: similar to AA sequence:RefSeq:NP_415213.1;locus_tag=AVR74_RS03280;product=replication initiation negative regulator SeqA;protein_id=WP_001295872.1;transl_table=11
NZ_CP014488.1	RefSeq	gene	691652	693292	.	+	.	ID=gene-AVR74_RS03285;Name=AVR74_RS03285;gbkey=Gene;gene_biotype=protein_coding;locus_tag=AVR74_RS03285;old_locus_tag=AVR74_03285
NZ_CP014488.1	Protein Homology	CDS	691652	693292	.	+	0	ID=cds-WP_001295873.1;Parent=gene-AVR74_RS03285;Dbxref=Genbank:WP_001295873.1;Name=WP_001295873.1;gbkey=CDS;inference=COORDINATES: similar to AA sequence:RefSeq:NP_415214.1;locus_tag=AVR74_RS03285;product=alpha-D-glucose phosphate-specific phosphoglucomutase;protein_id=WP_001295873.1;transl_table=11
NZ_CP014488.1	RefSeq	gene	693349	694668	.	-	.	ID=gene-AVR74_RS03290;Name=AVR74_RS03290;gbkey=Gene;gene_biotype=protein_coding;locus_tag=AVR74_RS03290;old_locus_tag=AVR74_03290
NZ_CP014488.1	Protein Homology	CDS	693349	694668	.	-	0	ID=cds-WP_000075845.1;Parent=gene-AVR74_RS03290;Dbxref=Genbank:WP_000075845.1;Name=WP_000075845.1;gbkey=CDS;inference=COORDINATES: similar to AA sequence:RefSeq:NP_415219.1;locus_tag=AVR74_RS03290;product=putrescine-ornithine antiporter;protein_id=WP_000075845.1;transl_table=11
NZ_CP014488.1	RefSeq	gene	694665	696863	.	-	.	ID=gene-AVR74_RS03295;Name=speF;gbkey=Gene;gene=speF;gene_biotype=protein_coding;locus_tag=AVR74_RS03295;old_locus_tag=AVR74_03295
NZ_CP014488.1	Protein Homology	CDS	694665	696863	.	-	0	ID=cds-WP_001531487.1;Parent=gene-AVR74_RS03295;Dbxref=Genbank:WP_001531487.1;Name=WP_001531487.1;gbkey=CDS;gene=speF;inference=COORDINATES: similar to AA sequence:RefSeq:NP_308748.1;locus_tag=AVR74_RS03295;product=ornithine decarboxylase SpeF;protein_id=WP_001531487.1;transl_table=11
NZ_CP014488.1	RefSeq	gene	697173	697277	.	-	.	ID=gene-AVR74_RS28495;Name=AVR74_RS28495;gbkey=Gene;gene_biotype=protein_coding;locus_tag=AVR74_RS28495
NZ_CP014488.1	Protein Homology	CDS	697173	697277	.	-	0	ID=cds-WP_001312672.1;Parent=gene-AVR74_RS28495;Dbxref=Genbank:WP_001312672.1;Name=WP_001312672.1;gbkey=CDS;inference=COORDINATES: similar to AA sequence:RefSeq:WP_001312672.1;locus_tag=AVR74_RS28495;product=DUF2618 domain-containing protein;protein_id=WP_001312672.1;transl_table=11
NZ_CP014488.1	RefSeq	gene	697256	697390	.	-	.	ID=gene-AVR74_RS26360;Name=AVR74_RS26360;gbkey=Gene;gene_biotype=protein_coding;locus_tag=AVR74_RS26360
NZ_CP014488.1	Protein Homology	CDS	697256	697390	.	-	0	ID=cds-WP_001295874.1;Parent=gene-AVR74_RS26360;Dbxref=Genbank:WP_001295874.1;Name=WP_001295874.1;gbkey=CDS;inference=COORDINATES: similar to AA sequence:RefSeq:WP_001417766.1;locus_tag=AVR74_RS26360;product=hypothetical protein;protein_id=WP_001295874.1;transl_table=11
NZ_CP014488.1	RefSeq	gene	697552	698229	.	-	.	ID=gene-AVR74_RS03305;Name=AVR74_RS03305;gbkey=Gene;gene_biotype=protein_coding;locus_tag=AVR74_RS03305;old_locus_tag=AVR74_03305
NZ_CP014488.1	Protein Homology	CDS	697552	698229	.	-	0	ID=cds-WP_000186068.1;Parent=gene-AVR74_RS03305;Dbxref=Genbank:WP_000186068.1;Name=WP_000186068.1;gbkey=CDS;inference=COORDINATES: similar to AA sequence:RefSeq:NP_455262.1;locus_tag=AVR74_RS03305;product=two-component system response regulator KdpE;protein_id=WP_000186068.1;transl_table=11
NZ_CP014488.1	RefSeq	gene	698226	700910	.	-	.	ID=gene-AVR74_RS03310;Name=AVR74_RS03310;gbkey=Gene;gene_biotype=protein_coding;locus_tag=AVR74_RS03310;old_locus_tag=AVR74_03310
NZ_CP014488.1	Protein Homology	CDS	698226	700910	.	-	0	ID=cds-WP_001295875.1;Parent=gene-AVR74_RS03310;Dbxref=Genbank:WP_001295875.1;Name=WP_001295875.1;gbkey=CDS;inference=COORDINATES: similar to AA sequence:RefSeq:YP_002411535.1;locus_tag=AVR74_RS03310;product=two-component system sensor histidine kinase KdbD;protein_id=WP_001295875.1;transl_table=11
NZ_CP014488.1	RefSeq	gene	700903	701475	.	-	.	ID=gene-AVR74_RS03315;Name=kdpC;gbkey=Gene;gene=kdpC;gene_biotype=protein_coding;locus_tag=AVR74_RS03315;old_locus_tag=AVR74_03315
NZ_CP014488.1	Protein Homology	CDS	700903	701475	.	-	0	ID=cds-WP_001295876.1;Parent=gene-AVR74_RS03315;Dbxref=Genbank:WP_001295876.1;Name=WP_001295876.1;gbkey=CDS;gene=kdpC;inference=COORDINATES: similar to AA sequence:RefSeq:NP_415224.1;locus_tag=AVR74_RS03315;product=K(+)-transporting ATPase subunit C;protein_id=WP_001295876.1;transl_table=11
NZ_CP014488.1	RefSeq	gene	701484	703532	.	-	.	ID=gene-AVR74_RS03320;Name=kdpB;gbkey=Gene;gene=kdpB;gene_biotype=protein_coding;locus_tag=AVR74_RS03320;old_locus_tag=AVR74_03320
NZ_CP014488.1	Protein Homology	CDS	701484	703532	.	-	0	ID=cds-WP_000088001.1;Parent=gene-AVR74_RS03320;Dbxref=Genbank:WP_000088001.1;Name=WP_000088001.1;gbkey=CDS;gene=kdpB;inference=COORDINATES: similar to AA sequence:RefSeq:NP_308752.1;locus_tag=AVR74_RS03320;product=K(+)-transporting ATPase subunit B;protein_id=WP_000088001.1;transl_table=11
NZ_CP014488.1	RefSeq	gene	703555	705228	.	-	.	ID=gene-AVR74_RS03325;Name=AVR74_RS03325;gbkey=Gene;gene_biotype=protein_coding;locus_tag=AVR74_RS03325;old_locus_tag=AVR74_03325
NZ_CP014488.1	Protein Homology	CDS	703555	705228	.	-	0	ID=cds-WP_000741157.1;Parent=gene-AVR74_RS03325;Dbxref=Genbank:WP_000741157.1;Name=WP_000741157.1;gbkey=CDS;inference=COORDINATES: similar to AA sequence:RefSeq:NP_415226.1;locus_tag=AVR74_RS03325;product=potassium-transporting ATPase subunit KdpA;protein_id=WP_000741157.1;transl_table=11
NZ_CP014488.1	RefSeq	gene	705228	705317	.	-	.	ID=gene-AVR74_RS03330;Name=AVR74_RS03330;gbkey=Gene;gene_biotype=protein_coding;locus_tag=AVR74_RS03330;old_locus_tag=AVR74_03330
NZ_CP014488.1	Protein Homology	CDS	705228	705317	.	-	0	ID=cds-WP_001272653.1;Parent=gene-AVR74_RS03330;Dbxref=Genbank:WP_001272653.1;Name=WP_001272653.1;gbkey=CDS;inference=COORDINATES: similar to AA sequence:RefSeq:YP_588443.1;locus_tag=AVR74_RS03330;product=K(+)-transporting ATPase subunit F;protein_id=WP_001272653.1;transl_table=11
NZ_CP014488.1	RefSeq	gene	705630	705836	.	+	.	ID=gene-AVR74_RS03335;Name=AVR74_RS03335;gbkey=Gene;gene_biotype=protein_coding;locus_tag=AVR74_RS03335;old_locus_tag=AVR74_03335
NZ_CP014488.1	Protein Homology	CDS	705630	705836	.	+	0	ID=cds-WP_000424788.1;Parent=gene-AVR74_RS03335;Dbxref=Genbank:WP_000424788.1;Name=WP_000424788.1;gbkey=CDS;inference=COORDINATES: similar to AA sequence:RefSeq:NP_308755.1;locus_tag=AVR74_RS03335;product=DUF2517 family protein;protein_id=WP_000424788.1;transl_table=11
NZ_CP014488.1	RefSeq	gene	705937	706446	.	+	.	ID=gene-AVR74_RS03340;Name=AVR74_RS03340;gbkey=Gene;gene_biotype=protein_coding;locus_tag=AVR74_RS03340;old_locus_tag=AVR74_03340
NZ_CP014488.1	Protein Homology	CDS	705937	706446	.	+	0	ID=cds-WP_001075784.1;Parent=gene-AVR74_RS03340;Dbxref=Genbank:WP_001075784.1;Name=WP_001075784.1;gbkey=CDS;inference=COORDINATES: similar to AA sequence:RefSeq:YP_002411543.1;locus_tag=AVR74_RS03340;product=DUF1722 domain-containing protein;protein_id=WP_001075784.1;transl_table=11
NZ_CP014488.1	RefSeq	gene	706443	707861	.	+	.	ID=gene-AVR74_RS03345;Name=AVR74_RS03345;gbkey=Gene;gene_biotype=protein_coding;locus_tag=AVR74_RS03345;old_locus_tag=AVR74_03345
NZ_CP014488.1	Protein Homology	CDS	706443	707861	.	+	0	ID=cds-WP_000207133.1;Parent=gene-AVR74_RS03345;Dbxref=Genbank:WP_000207133.1;Name=WP_000207133.1;gbkey=CDS;inference=COORDINATES: similar to AA sequence:RefSeq:YP_002411544.1;locus_tag=AVR74_RS03345;product=deoxyribodipyrimidine photo-lyase;protein_id=WP_000207133.1;transl_table=11
NZ_CP014488.1	RefSeq	gene	707903	709384	.	-	.	ID=gene-AVR74_RS03350;Name=AVR74_RS03350;gbkey=Gene;gene_biotype=protein_coding;locus_tag=AVR74_RS03350;old_locus_tag=AVR74_03350
NZ_CP014488.1	Protein Homology	CDS	707903	709384	.	-	0	ID=cds-WP_001032722.1;Parent=gene-AVR74_RS03350;Dbxref=Genbank:WP_001032722.1;Name=WP_001032722.1;gbkey=CDS;inference=COORDINATES: similar to AA sequence:RefSeq:NP_415237.1;locus_tag=AVR74_RS03350;product=dipeptide permease DtpD;protein_id=WP_001032722.1;transl_table=11
NZ_CP014488.1	RefSeq	gene	709655	710398	.	+	.	ID=gene-AVR74_RS03355;Name=AVR74_RS03355;gbkey=Gene;gene_biotype=protein_coding;locus_tag=AVR74_RS03355;old_locus_tag=AVR74_03355
NZ_CP014488.1	Protein Homology	CDS	709655	710398	.	+	0	ID=cds-WP_000798857.1;Parent=gene-AVR74_RS03355;Dbxref=Genbank:WP_000798857.1;Name=WP_000798857.1;gbkey=CDS;inference=COORDINATES: similar to AA sequence:RefSeq:WP_000798886.1;locus_tag=AVR74_RS03355;product=Nif3-like dinuclear metal center hexameric protein;protein_id=WP_000798857.1;transl_table=11
NZ_CP014488.1	RefSeq	gene	710421	711077	.	+	.	ID=gene-AVR74_RS03360;Name=AVR74_RS03360;gbkey=Gene;gene_biotype=protein_coding;locus_tag=AVR74_RS03360;old_locus_tag=AVR74_03360
NZ_CP014488.1	Protein Homology	CDS	710421	711077	.	+	0	ID=cds-WP_001188329.1;Parent=gene-AVR74_RS03360;Dbxref=Genbank:WP_001188329.1;Name=WP_001188329.1;gbkey=CDS;inference=COORDINATES: similar to AA sequence:RefSeq:NP_308763.1;locus_tag=AVR74_RS03360;product=5-oxoprolinase subunit PxpB;protein_id=WP_001188329.1;transl_table=11
NZ_CP014488.1	RefSeq	gene	711071	712003	.	+	.	ID=gene-AVR74_RS03365;Name=AVR74_RS03365;gbkey=Gene;gene_biotype=protein_coding;locus_tag=AVR74_RS03365;old_locus_tag=AVR74_03365
NZ_CP014488.1	Protein Homology	CDS	711071	712003	.	+	0	ID=cds-WP_000912730.1;Parent=gene-AVR74_RS03365;Dbxref=Genbank:WP_000912730.1;Name=WP_000912730.1;gbkey=CDS;inference=COORDINATES: similar to AA sequence:RefSeq:NP_308764.1;locus_tag=AVR74_RS03365;product=5-oxoprolinase subunit PxpC;protein_id=WP_000912730.1;transl_table=11
NZ_CP014488.1	RefSeq	gene	711993	712727	.	+	.	ID=gene-AVR74_RS03370;Name=AVR74_RS03370;gbkey=Gene;gene_biotype=protein_coding;locus_tag=AVR74_RS03370;old_locus_tag=AVR74_03370
NZ_CP014488.1	Protein Homology	CDS	711993	712727	.	+	0	ID=cds-WP_000687120.1;Parent=gene-AVR74_RS03370;Dbxref=Genbank:WP_000687120.1;Name=WP_000687120.1;gbkey=CDS;inference=COORDINATES: similar to AA sequence:RefSeq:YP_002411549.1;locus_tag=AVR74_RS03370;product=5-oxoprolinase subunit PxpA;protein_id=WP_000687120.1;transl_table=11
NZ_CP014488.1	RefSeq	gene	712763	713554	.	+	.	ID=gene-AVR74_RS03375;Name=AVR74_RS03375;gbkey=Gene;gene_biotype=protein_coding;locus_tag=AVR74_RS03375;old_locus_tag=AVR74_03375
NZ_CP014488.1	Protein Homology	CDS	712763	713554	.	+	0	ID=cds-WP_001114009.1;Parent=gene-AVR74_RS03375;Dbxref=Genbank:WP_001114009.1;Name=WP_001114009.1;gbkey=CDS;inference=COORDINATES: similar to AA sequence:RefSeq:YP_002411550.1;locus_tag=AVR74_RS03375;product=endonuclease VIII;protein_id=WP_001114009.1;transl_table=11
NZ_CP014488.1	RefSeq	gene	713551	714597	.	-	.	ID=gene-AVR74_RS03380;Name=AVR74_RS03380;gbkey=Gene;gene_biotype=protein_coding;locus_tag=AVR74_RS03380;old_locus_tag=AVR74_03380
NZ_CP014488.1	Protein Homology	CDS	713551	714597	.	-	0	ID=cds-WP_001144717.1;Parent=gene-AVR74_RS03380;Dbxref=Genbank:WP_001144717.1;Name=WP_001144717.1;gbkey=CDS;inference=COORDINATES: similar to AA sequence:RefSeq:YP_002411551.1;locus_tag=AVR74_RS03380;product=AbrB family transcriptional regulator;protein_id=WP_001144717.1;transl_table=11
NZ_CP014488.1	RefSeq	gene	714777	715490	.	-	.	ID=gene-AVR74_RS03385;Name=AVR74_RS03385;gbkey=Gene;gene_biotype=protein_coding;locus_tag=AVR74_RS03385;old_locus_tag=AVR74_03385
NZ_CP014488.1	Protein Homology	CDS	714777	715490	.	-	0	ID=cds-WP_000004202.1;Parent=gene-AVR74_RS03385;Dbxref=Genbank:WP_000004202.1;Name=WP_000004202.1;gbkey=CDS;inference=COORDINATES: similar to AA sequence:RefSeq:WP_000004202.1;locus_tag=AVR74_RS03385;product=FadR family transcriptional regulator;protein_id=WP_000004202.1;transl_table=11
NZ_CP014488.1	RefSeq	gene	715754	716440	.	+	.	ID=gene-AVR74_RS03390;Name=AVR74_RS03390;gbkey=Gene;gene_biotype=protein_coding;locus_tag=AVR74_RS03390;old_locus_tag=AVR74_03390
NZ_CP014488.1	Protein Homology	CDS	715754	716440	.	+	0	ID=cds-WP_000265973.1;Parent=gene-AVR74_RS03390;Dbxref=Genbank:WP_000265973.1;Name=WP_000265973.1;gbkey=CDS;inference=COORDINATES: similar to AA sequence:RefSeq:WP_018905955.1;locus_tag=AVR74_RS03390;product=RraA family protein;protein_id=WP_000265973.1;transl_table=11
NZ_CP014488.1	RefSeq	gene	716453	717466	.	+	.	ID=gene-AVR74_RS03395;Name=AVR74_RS03395;gbkey=Gene;gene_biotype=protein_coding;locus_tag=AVR74_RS03395;old_locus_tag=AVR74_03395
NZ_CP014488.1	Protein Homology	CDS	716453	717466	.	+	0	ID=cds-WP_000646085.1;Parent=gene-AVR74_RS03395;Dbxref=Genbank:WP_000646085.1;Name=WP_000646085.1;gbkey=CDS;inference=COORDINATES: similar to AA sequence:RefSeq:WP_000646083.1;locus_tag=AVR74_RS03395;product=zinc-binding alcohol dehydrogenase family protein;protein_id=WP_000646085.1;transl_table=11
NZ_CP014488.1	RefSeq	gene	717478	718233	.	+	.	ID=gene-AVR74_RS03400;Name=AVR74_RS03400;gbkey=Gene;gene_biotype=protein_coding;locus_tag=AVR74_RS03400;old_locus_tag=AVR74_03400
NZ_CP014488.1	Protein Homology	CDS	717478	718233	.	+	0	ID=cds-WP_000991076.1;Parent=gene-AVR74_RS03400;Dbxref=Genbank:WP_000991076.1;Name=WP_000991076.1;gbkey=CDS;inference=COORDINATES: similar to AA sequence:RefSeq:WP_000991076.1;locus_tag=AVR74_RS03400;product=SDR family oxidoreductase;protein_id=WP_000991076.1;transl_table=11
NZ_CP014488.1	RefSeq	gene	718248	718559	.	+	.	ID=gene-AVR74_RS03405;Name=AVR74_RS03405;gbkey=Gene;gene_biotype=protein_coding;locus_tag=AVR74_RS03405;old_locus_tag=AVR74_03405
NZ_CP014488.1	Protein Homology	CDS	718248	718559	.	+	0	ID=cds-WP_001295877.1;Parent=gene-AVR74_RS03405;Dbxref=Genbank:WP_001295877.1;Name=WP_001295877.1;gbkey=CDS;inference=COORDINATES: similar to AA sequence:RefSeq:WP_002432396.1;locus_tag=AVR74_RS03405;product=hydrolase;protein_id=WP_001295877.1;transl_table=11
NZ_CP014488.1	RefSeq	gene	718559	719755	.	+	.	ID=gene-AVR74_RS03410;Name=AVR74_RS03410;gbkey=Gene;gene_biotype=protein_coding;locus_tag=AVR74_RS03410;old_locus_tag=AVR74_03410
NZ_CP014488.1	Protein Homology	CDS	718559	719755	.	+	0	ID=cds-WP_000399432.1;Parent=gene-AVR74_RS03410;Dbxref=Genbank:WP_000399432.1;Name=WP_000399432.1;gbkey=CDS;inference=COORDINATES: similar to AA sequence:RefSeq:WP_000399432.1;locus_tag=AVR74_RS03410;product=hydrolase;protein_id=WP_000399432.1;transl_table=11
NZ_CP014488.1	RefSeq	gene	719783	720751	.	+	.	ID=gene-AVR74_RS03415;Name=AVR74_RS03415;gbkey=Gene;gene_biotype=protein_coding;locus_tag=AVR74_RS03415;old_locus_tag=AVR74_03415
NZ_CP014488.1	Protein Homology	CDS	719783	720751	.	+	0	ID=cds-WP_000735581.1;Parent=gene-AVR74_RS03415;Dbxref=Genbank:WP_000735581.1;Name=WP_000735581.1;gbkey=CDS;inference=COORDINATES: similar to AA sequence:RefSeq:WP_000735579.1;locus_tag=AVR74_RS03415;product=C4-dicarboxylate ABC transporter;protein_id=WP_000735581.1;transl_table=11
NZ_CP014488.1	RefSeq	gene	720811	721272	.	+	.	ID=gene-AVR74_RS03420;Name=AVR74_RS03420;gbkey=Gene;gene_biotype=protein_coding;locus_tag=AVR74_RS03420;old_locus_tag=AVR74_03420
NZ_CP014488.1	Protein Homology	CDS	720811	721272	.	+	0	ID=cds-WP_001237779.1;Parent=gene-AVR74_RS03420;Dbxref=Genbank:WP_001237779.1;Name=WP_001237779.1;gbkey=CDS;inference=COORDINATES: similar to AA sequence:RefSeq:WP_001237778.1;locus_tag=AVR74_RS03420;product=TRAP transporter small permease;protein_id=WP_001237779.1;transl_table=11
NZ_CP014488.1	RefSeq	pseudogene	721272	722339	.	+	.	ID=gene-AVR74_RS03425;Name=AVR74_RS03425;end_range=722339,.;gbkey=Gene;gene_biotype=pseudogene;locus_tag=AVR74_RS03425;old_locus_tag=AVR74_03425;partial=true;pseudo=true
NZ_CP014488.1	Protein Homology	CDS	721272	722339	.	+	0	ID=cds-AVR74_RS03425;Parent=gene-AVR74_RS03425;Note=incomplete%3B partial in the middle of a contig%3B missing stop;end_range=722339,.;gbkey=CDS;inference=COORDINATES: similar to AA sequence:RefSeq:WP_000126139.1;locus_tag=AVR74_RS03425;partial=true;product=TRAP transporter large permease;pseudo=true;transl_table=11
NZ_CP014488.1	RefSeq	pseudogene	722340	722438	.	+	.	ID=gene-AVR74_RS28500;Name=AVR74_RS28500;gbkey=Gene;gene_biotype=pseudogene;locus_tag=AVR74_RS28500;partial=true;pseudo=true;start_range=.,722340
NZ_CP014488.1	Protein Homology	CDS	722340	722438	.	+	0	ID=cds-AVR74_RS28500;Parent=gene-AVR74_RS28500;Note=internal stop%3B incomplete%3B partial in the middle of a contig%3B missing start;gbkey=CDS;inference=COORDINATES: similar to AA sequence:RefSeq:WP_004200378.1;locus_tag=AVR74_RS28500;partial=true;product=glycosyltransferase;pseudo=true;start_range=.,722340;transl_table=11
NZ_CP014488.1	RefSeq	pseudogene	722395	723092	.	+	.	ID=gene-AVR74_RS03435;Name=AVR74_RS03435;gbkey=Gene;gene_biotype=pseudogene;locus_tag=AVR74_RS03435;old_locus_tag=AVR74_03435;pseudo=true
NZ_CP014488.1	Protein Homology	CDS	722395	723092	.	+	0	ID=cds-AVR74_RS03435;Parent=gene-AVR74_RS03435;Note=frameshifted;gbkey=CDS;inference=COORDINATES: similar to AA sequence:RefSeq:WP_076612230.1;locus_tag=AVR74_RS03435;product=IS1-like element IS1A family transposase;pseudo=true;transl_table=11
NZ_CP014488.1	RefSeq	gene	723156	723359	.	+	.	ID=gene-AVR74_RS03440;Name=AVR74_RS03440;gbkey=Gene;gene_biotype=protein_coding;locus_tag=AVR74_RS03440;old_locus_tag=AVR74_03440
NZ_CP014488.1	Protein Homology	CDS	723156	723359	.	+	0	ID=cds-WP_071888728.1;Parent=gene-AVR74_RS03440;Dbxref=Genbank:WP_071888728.1;Name=WP_071888728.1;gbkey=CDS;inference=COORDINATES: protein motif:HMM:PF06808.10;locus_tag=AVR74_RS03440;product=TRAP transporter large permease subunit;protein_id=WP_071888728.1;transl_table=11
NZ_CP014488.1	RefSeq	gene	723406	724689	.	-	.	ID=gene-AVR74_RS03445;Name=gltA;gbkey=Gene;gene=gltA;gene_biotype=protein_coding;locus_tag=AVR74_RS03445;old_locus_tag=AVR74_03445
NZ_CP014488.1	Protein Homology	CDS	723406	724689	.	-	0	ID=cds-WP_000785832.1;Parent=gene-AVR74_RS03445;Dbxref=Genbank:WP_000785832.1;Name=WP_000785832.1;gbkey=CDS;gene=gltA;inference=COORDINATES: similar to AA sequence:RefSeq:NP_415248.1;locus_tag=AVR74_RS03445;product=citrate (Si)-synthase;protein_id=WP_000785832.1;transl_table=11
NZ_CP014488.1	RefSeq	gene	724677	724862	.	+	.	ID=gene-AVR74_RS03450;Name=AVR74_RS03450;gbkey=Gene;gene_biotype=protein_coding;locus_tag=AVR74_RS03450;old_locus_tag=AVR74_03450
NZ_CP014488.1	Protein Homology	CDS	724677	724862	.	+	0	ID=cds-WP_001295878.1;Parent=gene-AVR74_RS03450;Dbxref=Genbank:WP_001295878.1;Name=WP_001295878.1;gbkey=CDS;inference=COORDINATES: similar to AA sequence:RefSeq:WP_001483858.1;locus_tag=AVR74_RS03450;product=hypothetical protein;protein_id=WP_001295878.1;transl_table=11
NZ_CP014488.1	RefSeq	gene	725126	725365	.	-	.	ID=gene-AVR74_RS26365;Name=AVR74_RS26365;gbkey=Gene;gene_biotype=protein_coding;locus_tag=AVR74_RS26365
NZ_CP014488.1	Protein Homology	CDS	725126	725365	.	-	0	ID=cds-WP_071524902.1;Parent=gene-AVR74_RS26365;Dbxref=Genbank:WP_071524902.1;Name=WP_071524902.1;gbkey=CDS;inference=COORDINATES: similar to AA sequence:RefSeq:WP_001308495.1;locus_tag=AVR74_RS26365;product=hypothetical protein;protein_id=WP_071524902.1;transl_table=11
NZ_CP014488.1	RefSeq	gene	725398	725787	.	+	.	ID=gene-AVR74_RS03455;Name=AVR74_RS03455;gbkey=Gene;gene_biotype=protein_coding;locus_tag=AVR74_RS03455;old_locus_tag=AVR74_03455
NZ_CP014488.1	Protein Homology	CDS	725398	725787	.	+	0	ID=cds-WP_001313663.1;Parent=gene-AVR74_RS03455;Dbxref=Genbank:WP_001313663.1;Name=WP_001313663.1;gbkey=CDS;inference=COORDINATES: similar to AA sequence:RefSeq:NP_308773.1;locus_tag=AVR74_RS03455;product=succinate dehydrogenase cytochrome b556 subunit;protein_id=WP_001313663.1;transl_table=11
NZ_CP014488.1	RefSeq	gene	725781	726128	.	+	.	ID=gene-AVR74_RS03460;Name=AVR74_RS03460;gbkey=Gene;gene_biotype=protein_coding;locus_tag=AVR74_RS03460;old_locus_tag=AVR74_03460
NZ_CP014488.1	Protein Homology	CDS	725781	726128	.	+	0	ID=cds-WP_000254365.1;Parent=gene-AVR74_RS03460;Dbxref=Genbank:WP_000254365.1;Name=WP_000254365.1;gbkey=CDS;inference=COORDINATES: similar to AA sequence:RefSeq:NP_415250.1;locus_tag=AVR74_RS03460;product=succinate dehydrogenase membrane anchor subunit;protein_id=WP_000254365.1;transl_table=11
NZ_CP014488.1	RefSeq	gene	726128	727894	.	+	.	ID=gene-AVR74_RS03465;Name=AVR74_RS03465;gbkey=Gene;gene_biotype=protein_coding;locus_tag=AVR74_RS03465;old_locus_tag=AVR74_03465
NZ_CP014488.1	Protein Homology	CDS	726128	727894	.	+	0	ID=cds-WP_000775540.1;Parent=gene-AVR74_RS03465;Dbxref=Genbank:WP_000775540.1;Name=WP_000775540.1;gbkey=CDS;inference=COORDINATES: similar to AA sequence:RefSeq:NP_308775.1;locus_tag=AVR74_RS03465;product=succinate dehydrogenase flavoprotein subunit;protein_id=WP_000775540.1;transl_table=11
NZ_CP014488.1	RefSeq	gene	727910	728626	.	+	.	ID=gene-AVR74_RS03470;Name=AVR74_RS03470;gbkey=Gene;gene_biotype=protein_coding;locus_tag=AVR74_RS03470;old_locus_tag=AVR74_03470
NZ_CP014488.1	Protein Homology	CDS	727910	728626	.	+	0	ID=cds-WP_001235263.1;Parent=gene-AVR74_RS03470;Dbxref=Genbank:WP_001235263.1;Name=WP_001235263.1;gbkey=CDS;inference=COORDINATES: similar to AA sequence:RefSeq:WP_012133276.1;locus_tag=AVR74_RS03470;product=succinate dehydrogenase iron-sulfur subunit;protein_id=WP_001235263.1;transl_table=11
NZ_CP014488.1	RefSeq	gene	728988	731789	.	+	.	ID=gene-AVR74_RS03480;Name=sucA;gbkey=Gene;gene=sucA;gene_biotype=protein_coding;locus_tag=AVR74_RS03480;old_locus_tag=AVR74_03480
NZ_CP014488.1	Protein Homology	CDS	728988	731789	.	+	0	ID=cds-WP_001181475.1;Parent=gene-AVR74_RS03480;Dbxref=Genbank:WP_001181475.1;Name=WP_001181475.1;gbkey=CDS;gene=sucA;inference=COORDINATES: similar to AA sequence:RefSeq:NP_308778.1;locus_tag=AVR74_RS03480;product=2-oxoglutarate dehydrogenase E1 component;protein_id=WP_001181475.1;transl_table=11
NZ_CP014488.1	RefSeq	gene	731804	733021	.	+	.	ID=gene-AVR74_RS03485;Name=AVR74_RS03485;gbkey=Gene;gene_biotype=protein_coding;locus_tag=AVR74_RS03485;old_locus_tag=AVR74_03485
NZ_CP014488.1	Protein Homology	CDS	731804	733021	.	+	0	ID=cds-WP_000099866.1;Parent=gene-AVR74_RS03485;Dbxref=Genbank:WP_000099866.1;Name=WP_000099866.1;gbkey=CDS;inference=COORDINATES: similar to AA sequence:RefSeq:NP_308779.1;locus_tag=AVR74_RS03485;product=2-oxoglutarate dehydrogenase complex dihydrolipoyllysine-residue succinyltransferase;protein_id=WP_000099866.1;transl_table=11
NZ_CP014488.1	RefSeq	gene	733115	734281	.	+	.	ID=gene-AVR74_RS03490;Name=AVR74_RS03490;gbkey=Gene;gene_biotype=protein_coding;locus_tag=AVR74_RS03490;old_locus_tag=AVR74_03490
NZ_CP014488.1	Protein Homology	CDS	733115	734281	.	+	0	ID=cds-WP_001048602.1;Parent=gene-AVR74_RS03490;Dbxref=Genbank:WP_001048602.1;Name=WP_001048602.1;gbkey=CDS;inference=COORDINATES: similar to AA sequence:RefSeq:WP_012133271.1;locus_tag=AVR74_RS03490;product=ADP-forming succinate--CoA ligase subunit beta;protein_id=WP_001048602.1;transl_table=11
NZ_CP014488.1	RefSeq	gene	734281	735150	.	+	.	ID=gene-AVR74_RS03495;Name=AVR74_RS03495;gbkey=Gene;gene_biotype=protein_coding;locus_tag=AVR74_RS03495;old_locus_tag=AVR74_03495
NZ_CP014488.1	Protein Homology	CDS	734281	735150	.	+	0	ID=cds-WP_000025458.1;Parent=gene-AVR74_RS03495;Dbxref=Genbank:WP_000025458.1;Name=WP_000025458.1;gbkey=CDS;inference=COORDINATES: similar to AA sequence:RefSeq:NP_308781.1;locus_tag=AVR74_RS03495;product=succinate--CoA ligase subunit alpha;protein_id=WP_000025458.1;transl_table=11
NZ_CP014488.1	RefSeq	gene	735254	735976	.	-	.	ID=gene-AVR74_RS03500;Name=AVR74_RS03500;gbkey=Gene;gene_biotype=protein_coding;locus_tag=AVR74_RS03500;old_locus_tag=AVR74_03500
NZ_CP014488.1	Protein Homology	CDS	735254	735976	.	-	0	ID=cds-WP_000509910.1;Parent=gene-AVR74_RS03500;Dbxref=Genbank:WP_000509910.1;Name=WP_000509910.1;gbkey=CDS;inference=COORDINATES: similar to AA sequence:RefSeq:NP_415258.1;locus_tag=AVR74_RS03500;product=GntR family transcriptional regulator;protein_id=WP_000509910.1;transl_table=11
NZ_CP014488.1	RefSeq	gene	736145	738061	.	+	.	ID=gene-AVR74_RS03505;Name=AVR74_RS03505;gbkey=Gene;gene_biotype=protein_coding;locus_tag=AVR74_RS03505;old_locus_tag=AVR74_03505
NZ_CP014488.1	Protein Homology	CDS	736145	738061	.	+	0	ID=cds-WP_001531490.1;Parent=gene-AVR74_RS03505;Dbxref=Genbank:WP_001531490.1;Name=WP_001531490.1;gbkey=CDS;inference=COORDINATES: similar to AA sequence:RefSeq:WP_001393949.1;locus_tag=AVR74_RS03505;product=PTS 2-O-a-mannosyl-D-glycerate transporter subunit IIABC;protein_id=WP_001531490.1;transl_table=11
NZ_CP014488.1	RefSeq	gene	738079	740712	.	+	.	ID=gene-AVR74_RS03510;Name=AVR74_RS03510;gbkey=Gene;gene_biotype=protein_coding;locus_tag=AVR74_RS03510;old_locus_tag=AVR74_03510
NZ_CP014488.1	Protein Homology	CDS	738079	740712	.	+	0	ID=cds-WP_000648958.1;Parent=gene-AVR74_RS03510;Dbxref=Genbank:WP_000648958.1;Name=WP_000648958.1;gbkey=CDS;inference=COORDINATES: similar to AA sequence:RefSeq:WP_000648959.1;locus_tag=AVR74_RS03510;product=mannosylglycerate hydrolase;protein_id=WP_000648958.1;transl_table=11
NZ_CP014488.1	RefSeq	gene	740910	742103	.	+	.	ID=gene-AVR74_RS03515;Name=AVR74_RS03515;gbkey=Gene;gene_biotype=protein_coding;locus_tag=AVR74_RS03515;old_locus_tag=AVR74_03515
NZ_CP014488.1	Protein Homology	CDS	740910	742103	.	+	0	ID=cds-WP_000725054.1;Parent=gene-AVR74_RS03515;Dbxref=Genbank:WP_000725054.1;Name=WP_000725054.1;gbkey=CDS;inference=COORDINATES: similar to AA sequence:RefSeq:WP_000725055.1;locus_tag=AVR74_RS03515;product=tetratricopeptide repeat protein;protein_id=WP_000725054.1;transl_table=11
NZ_CP014488.1	RefSeq	pseudogene	742308	742581	.	+	.	ID=gene-AVR74_RS03520;Name=AVR74_RS03520;gbkey=Gene;gene_biotype=pseudogene;locus_tag=AVR74_RS03520;old_locus_tag=AVR74_03520;pseudo=true
NZ_CP014488.1	Protein Homology	CDS	742308	742581	.	+	0	ID=cds-AVR74_RS03520;Parent=gene-AVR74_RS03520;Note=frameshifted;gbkey=CDS;inference=COORDINATES: similar to AA sequence:RefSeq:WP_001117468.1;locus_tag=AVR74_RS03520;product=hypothetical protein;pseudo=true;transl_table=11
NZ_CP014488.1	RefSeq	gene	743646	745214	.	+	.	ID=gene-AVR74_RS03525;Name=AVR74_RS03525;gbkey=Gene;gene_biotype=protein_coding;locus_tag=AVR74_RS03525;old_locus_tag=AVR74_03525
NZ_CP014488.1	Protein Homology	CDS	743646	745214	.	+	0	ID=cds-WP_000884361.1;Parent=gene-AVR74_RS03525;Dbxref=Genbank:WP_000884361.1;Name=WP_000884361.1;gbkey=CDS;inference=COORDINATES: similar to AA sequence:RefSeq:WP_005125442.1;locus_tag=AVR74_RS03525;product=cytochrome bd-I ubiquinol oxidase subunit CydA;protein_id=WP_000884361.1;transl_table=11
NZ_CP014488.1	RefSeq	gene	745230	746369	.	+	.	ID=gene-AVR74_RS03530;Name=AVR74_RS03530;gbkey=Gene;gene_biotype=protein_coding;locus_tag=AVR74_RS03530;old_locus_tag=AVR74_03530
NZ_CP014488.1	Protein Homology	CDS	745230	746369	.	+	0	ID=cds-WP_000568275.1;Parent=gene-AVR74_RS03530;Dbxref=Genbank:WP_000568275.1;Name=WP_000568275.1;gbkey=CDS;inference=COORDINATES: similar to AA sequence:RefSeq:WP_000568269.1;locus_tag=AVR74_RS03530;product=cytochrome d ubiquinol oxidase subunit II;protein_id=WP_000568275.1;transl_table=11
NZ_CP014488.1	RefSeq	gene	746384	746497	.	+	.	ID=gene-AVR74_RS03535;Name=AVR74_RS03535;gbkey=Gene;gene_biotype=protein_coding;locus_tag=AVR74_RS03535;old_locus_tag=AVR74_03535
NZ_CP014488.1	Protein Homology	CDS	746384	746497	.	+	0	ID=cds-WP_000270282.1;Parent=gene-AVR74_RS03535;Dbxref=Genbank:WP_000270282.1;Name=WP_000270282.1;gbkey=CDS;inference=COORDINATES: similar to AA sequence:RefSeq:NP_944510.1;locus_tag=AVR74_RS03535;product=cytochrome bd-I oxidase subunit CydX;protein_id=WP_000270282.1;transl_table=11
NZ_CP014488.1	RefSeq	gene	746497	746790	.	+	.	ID=gene-AVR74_RS03540;Name=AVR74_RS03540;gbkey=Gene;gene_biotype=protein_coding;locus_tag=AVR74_RS03540;old_locus_tag=AVR74_03540
NZ_CP014488.1	Protein Homology	CDS	746497	746790	.	+	0	ID=cds-WP_000034597.1;Parent=gene-AVR74_RS03540;Dbxref=Genbank:WP_000034597.1;Name=WP_000034597.1;gbkey=CDS;inference=COORDINATES: similar to AA sequence:RefSeq:NP_308797.1;locus_tag=AVR74_RS03540;product=cyd operon protein YbgE;protein_id=WP_000034597.1;transl_table=11
NZ_CP014488.1	RefSeq	gene	746940	747344	.	+	.	ID=gene-AVR74_RS03545;Name=AVR74_RS03545;gbkey=Gene;gene_biotype=protein_coding;locus_tag=AVR74_RS03545;old_locus_tag=AVR74_03545
NZ_CP014488.1	Protein Homology	CDS	746940	747344	.	+	0	ID=cds-WP_001098384.1;Parent=gene-AVR74_RS03545;Dbxref=Genbank:WP_001098384.1;Name=WP_001098384.1;gbkey=CDS;inference=COORDINATES: similar to AA sequence:RefSeq:NP_308798.1;locus_tag=AVR74_RS03545;product=acyl-CoA thioesterase YbgC;protein_id=WP_001098384.1;transl_table=11
NZ_CP014488.1	RefSeq	gene	747341	748033	.	+	.	ID=gene-AVR74_RS03550;Name=AVR74_RS03550;gbkey=Gene;gene_biotype=protein_coding;locus_tag=AVR74_RS03550;old_locus_tag=AVR74_03550
NZ_CP014488.1	Protein Homology	CDS	747341	748033	.	+	0	ID=cds-WP_000131310.1;Parent=gene-AVR74_RS03550;Dbxref=Genbank:WP_000131310.1;Name=WP_000131310.1;gbkey=CDS;inference=COORDINATES: similar to AA sequence:RefSeq:NP_308799.1;locus_tag=AVR74_RS03550;product=Tol-Pal system protein TolQ;protein_id=WP_000131310.1;transl_table=11
NZ_CP014488.1	RefSeq	gene	748037	748465	.	+	.	ID=gene-AVR74_RS03555;Name=AVR74_RS03555;gbkey=Gene;gene_biotype=protein_coding;locus_tag=AVR74_RS03555;old_locus_tag=AVR74_03555
NZ_CP014488.1	Protein Homology	CDS	748037	748465	.	+	0	ID=cds-WP_000090097.1;Parent=gene-AVR74_RS03555;Dbxref=Genbank:WP_000090097.1;Name=WP_000090097.1;gbkey=CDS;inference=COORDINATES: similar to AA sequence:RefSeq:WP_015965300.1;locus_tag=AVR74_RS03555;product=colicin uptake protein TolR;protein_id=WP_000090097.1;transl_table=11
NZ_CP014488.1	RefSeq	gene	748530	749840	.	+	.	ID=gene-AVR74_RS03560;Name=AVR74_RS03560;gbkey=Gene;gene_biotype=protein_coding;locus_tag=AVR74_RS03560;old_locus_tag=AVR74_03560
NZ_CP014488.1	Protein Homology	CDS	748530	749840	.	+	0	ID=cds-WP_000030659.1;Parent=gene-AVR74_RS03560;Dbxref=Genbank:WP_000030659.1;Name=WP_000030659.1;gbkey=CDS;inference=COORDINATES: similar to AA sequence:RefSeq:NP_415267.1;locus_tag=AVR74_RS03560;product=cell envelope integrity protein TolA;protein_id=WP_000030659.1;transl_table=11
NZ_CP014488.1	RefSeq	gene	749973	751265	.	+	.	ID=gene-AVR74_RS03565;Name=AVR74_RS03565;gbkey=Gene;gene_biotype=protein_coding;locus_tag=AVR74_RS03565;old_locus_tag=AVR74_03565
NZ_CP014488.1	Protein Homology	CDS	749973	751265	.	+	0	ID=cds-WP_001295307.1;Parent=gene-AVR74_RS03565;Dbxref=Genbank:WP_001295307.1;Name=WP_001295307.1;gbkey=CDS;inference=COORDINATES: similar to AA sequence:RefSeq:WP_001646851.1;locus_tag=AVR74_RS03565;product=Tol-Pal system protein TolB;protein_id=WP_001295307.1;transl_table=11
NZ_CP014488.1	RefSeq	gene	751300	751821	.	+	.	ID=gene-AVR74_RS03570;Name=AVR74_RS03570;gbkey=Gene;gene_biotype=protein_coding;locus_tag=AVR74_RS03570;old_locus_tag=AVR74_03570
NZ_CP014488.1	Protein Homology	CDS	751300	751821	.	+	0	ID=cds-WP_001295883.1;Parent=gene-AVR74_RS03570;Dbxref=Genbank:WP_001295883.1;Name=WP_001295883.1;gbkey=CDS;inference=COORDINATES: similar to AA sequence:RefSeq:NP_308803.1;locus_tag=AVR74_RS03570;product=peptidoglycan-associated lipoprotein Pal;protein_id=WP_001295883.1;transl_table=11
NZ_CP014488.1	RefSeq	gene	751831	752622	.	+	.	ID=gene-AVR74_RS03575;Name=AVR74_RS03575;gbkey=Gene;gene_biotype=protein_coding;locus_tag=AVR74_RS03575;old_locus_tag=AVR74_03575
NZ_CP014488.1	Protein Homology	CDS	751831	752622	.	+	0	ID=cds-WP_000097576.1;Parent=gene-AVR74_RS03575;Dbxref=Genbank:WP_000097576.1;Name=WP_000097576.1;gbkey=CDS;inference=COORDINATES: similar to AA sequence:RefSeq:NP_308804.1;locus_tag=AVR74_RS03575;product=cell division protein CpoB;protein_id=WP_000097576.1;transl_table=11
NZ_CP014488.1	RefSeq	gene	752787	752862	.	+	.	ID=gene-AVR74_RS03580;Name=AVR74_RS03580;gbkey=Gene;gene_biotype=tRNA;locus_tag=AVR74_RS03580;old_locus_tag=AVR74_03580
NZ_CP014488.1	tRNAscan-SE	tRNA	752787	752862	.	+	.	ID=rna-AVR74_RS03580;Parent=gene-AVR74_RS03580;anticodon=(pos:752820..752822);gbkey=tRNA;inference=COORDINATES: profile:tRNAscan-SE:1.23;locus_tag=AVR74_RS03580;product=tRNA-Lys
NZ_CP014488.1	tRNAscan-SE	exon	752787	752862	.	+	.	ID=exon-AVR74_RS03580-1;Parent=rna-AVR74_RS03580;anticodon=(pos:752820..752822);gbkey=tRNA;inference=COORDINATES: profile:tRNAscan-SE:1.23;locus_tag=AVR74_RS03580;product=tRNA-Lys
NZ_CP014488.1	RefSeq	gene	752898	752973	.	+	.	ID=gene-AVR74_RS03585;Name=AVR74_RS03585;gbkey=Gene;gene_biotype=tRNA;locus_tag=AVR74_RS03585;old_locus_tag=AVR74_03585
NZ_CP014488.1	tRNAscan-SE	tRNA	752898	752973	.	+	.	ID=rna-AVR74_RS03585;Parent=gene-AVR74_RS03585;anticodon=(pos:752931..752933);gbkey=tRNA;inference=COORDINATES: profile:tRNAscan-SE:1.23;locus_tag=AVR74_RS03585;product=tRNA-Val
NZ_CP014488.1	tRNAscan-SE	exon	752898	752973	.	+	.	ID=exon-AVR74_RS03585-1;Parent=rna-AVR74_RS03585;anticodon=(pos:752931..752933);gbkey=tRNA;inference=COORDINATES: profile:tRNAscan-SE:1.23;locus_tag=AVR74_RS03585;product=tRNA-Val
NZ_CP014488.1	RefSeq	gene	752976	753051	.	+	.	ID=gene-AVR74_RS03590;Name=AVR74_RS03590;gbkey=Gene;gene_biotype=tRNA;locus_tag=AVR74_RS03590;old_locus_tag=AVR74_03590
NZ_CP014488.1	tRNAscan-SE	tRNA	752976	753051	.	+	.	ID=rna-AVR74_RS03590;Parent=gene-AVR74_RS03590;anticodon=(pos:753009..753011);gbkey=tRNA;inference=COORDINATES: profile:tRNAscan-SE:1.23;locus_tag=AVR74_RS03590;product=tRNA-Lys
NZ_CP014488.1	tRNAscan-SE	exon	752976	753051	.	+	.	ID=exon-AVR74_RS03590-1;Parent=rna-AVR74_RS03590;anticodon=(pos:753009..753011);gbkey=tRNA;inference=COORDINATES: profile:tRNAscan-SE:1.23;locus_tag=AVR74_RS03590;product=tRNA-Lys
NZ_CP014488.1	RefSeq	gene	753103	753178	.	+	.	ID=gene-AVR74_RS03595;Name=AVR74_RS03595;gbkey=Gene;gene_biotype=tRNA;locus_tag=AVR74_RS03595;old_locus_tag=AVR74_03595
NZ_CP014488.1	tRNAscan-SE	tRNA	753103	753178	.	+	.	ID=rna-AVR74_RS03595;Parent=gene-AVR74_RS03595;anticodon=(pos:753136..753138);gbkey=tRNA;inference=COORDINATES: profile:tRNAscan-SE:1.23;locus_tag=AVR74_RS03595;product=tRNA-Val
NZ_CP014488.1	tRNAscan-SE	exon	753103	753178	.	+	.	ID=exon-AVR74_RS03595-1;Parent=rna-AVR74_RS03595;anticodon=(pos:753136..753138);gbkey=tRNA;inference=COORDINATES: profile:tRNAscan-SE:1.23;locus_tag=AVR74_RS03595;product=tRNA-Val
NZ_CP014488.1	RefSeq	gene	753182	753257	.	+	.	ID=gene-AVR74_RS03600;Name=AVR74_RS03600;gbkey=Gene;gene_biotype=tRNA;locus_tag=AVR74_RS03600;old_locus_tag=AVR74_03600
NZ_CP014488.1	tRNAscan-SE	tRNA	753182	753257	.	+	.	ID=rna-AVR74_RS03600;Parent=gene-AVR74_RS03600;anticodon=(pos:753215..753217);gbkey=tRNA;inference=COORDINATES: profile:tRNAscan-SE:1.23;locus_tag=AVR74_RS03600;product=tRNA-Lys
NZ_CP014488.1	tRNAscan-SE	exon	753182	753257	.	+	.	ID=exon-AVR74_RS03600-1;Parent=rna-AVR74_RS03600;anticodon=(pos:753215..753217);gbkey=tRNA;inference=COORDINATES: profile:tRNAscan-SE:1.23;locus_tag=AVR74_RS03600;product=tRNA-Lys
NZ_CP014488.1	RefSeq	gene	753306	753381	.	+	.	ID=gene-AVR74_RS03605;Name=AVR74_RS03605;gbkey=Gene;gene_biotype=tRNA;locus_tag=AVR74_RS03605;old_locus_tag=AVR74_03605
NZ_CP014488.1	tRNAscan-SE	tRNA	753306	753381	.	+	.	ID=rna-AVR74_RS03605;Parent=gene-AVR74_RS03605;anticodon=(pos:753339..753341);gbkey=tRNA;inference=COORDINATES: profile:tRNAscan-SE:1.23;locus_tag=AVR74_RS03605;product=tRNA-Lys
NZ_CP014488.1	tRNAscan-SE	exon	753306	753381	.	+	.	ID=exon-AVR74_RS03605-1;Parent=rna-AVR74_RS03605;anticodon=(pos:753339..753341);gbkey=tRNA;inference=COORDINATES: profile:tRNAscan-SE:1.23;locus_tag=AVR74_RS03605;product=tRNA-Lys
NZ_CP014488.1	RefSeq	gene	753415	753490	.	+	.	ID=gene-AVR74_RS03610;Name=AVR74_RS03610;gbkey=Gene;gene_biotype=tRNA;locus_tag=AVR74_RS03610;old_locus_tag=AVR74_03610
NZ_CP014488.1	tRNAscan-SE	tRNA	753415	753490	.	+	.	ID=rna-AVR74_RS03610;Parent=gene-AVR74_RS03610;anticodon=(pos:753448..753450);gbkey=tRNA;inference=COORDINATES: profile:tRNAscan-SE:1.23;locus_tag=AVR74_RS03610;product=tRNA-Lys
NZ_CP014488.1	tRNAscan-SE	exon	753415	753490	.	+	.	ID=exon-AVR74_RS03610-1;Parent=rna-AVR74_RS03610;anticodon=(pos:753448..753450);gbkey=tRNA;inference=COORDINATES: profile:tRNAscan-SE:1.23;locus_tag=AVR74_RS03610;product=tRNA-Lys
NZ_CP014488.1	RefSeq	gene	753768	754811	.	+	.	ID=gene-AVR74_RS03615;Name=AVR74_RS03615;gbkey=Gene;gene_biotype=protein_coding;locus_tag=AVR74_RS03615;old_locus_tag=AVR74_03615
NZ_CP014488.1	Protein Homology	CDS	753768	754811	.	+	0	ID=cds-WP_000115261.1;Parent=gene-AVR74_RS03615;Dbxref=Genbank:WP_000115261.1;Name=WP_000115261.1;gbkey=CDS;inference=COORDINATES: similar to AA sequence:RefSeq:NP_415271.1;locus_tag=AVR74_RS03615;product=quinolinate synthase NadA;protein_id=WP_000115261.1;transl_table=11
NZ_CP014488.1	RefSeq	gene	754849	755568	.	+	.	ID=gene-AVR74_RS03620;Name=AVR74_RS03620;gbkey=Gene;gene_biotype=protein_coding;locus_tag=AVR74_RS03620;old_locus_tag=AVR74_03620
NZ_CP014488.1	Protein Homology	CDS	754849	755568	.	+	0	ID=cds-WP_000345405.1;Parent=gene-AVR74_RS03620;Dbxref=Genbank:WP_000345405.1;Name=WP_000345405.1;gbkey=CDS;inference=COORDINATES: similar to AA sequence:RefSeq:NP_308806.1;locus_tag=AVR74_RS03620;product=nicotinamide riboside transporter PnuC;protein_id=WP_000345405.1;transl_table=11
NZ_CP014488.1	RefSeq	gene	755565	756506	.	-	.	ID=gene-AVR74_RS03625;Name=AVR74_RS03625;gbkey=Gene;gene_biotype=protein_coding;locus_tag=AVR74_RS03625;old_locus_tag=AVR74_03625
NZ_CP014488.1	Protein Homology	CDS	755565	756506	.	-	0	ID=cds-WP_000951272.1;Parent=gene-AVR74_RS03625;Dbxref=Genbank:WP_000951272.1;Name=WP_000951272.1;gbkey=CDS;inference=COORDINATES: similar to AA sequence:RefSeq:NP_308807.1;locus_tag=AVR74_RS03625;product=CDF family zinc transporter ZitB;protein_id=WP_000951272.1;transl_table=11
NZ_CP014488.1	RefSeq	gene	756620	757000	.	-	.	ID=gene-AVR74_RS03630;Name=AVR74_RS03630;gbkey=Gene;gene_biotype=protein_coding;locus_tag=AVR74_RS03630;old_locus_tag=AVR74_03630
NZ_CP014488.1	Protein Homology	CDS	756620	757000	.	-	0	ID=cds-WP_001576593.1;Parent=gene-AVR74_RS03630;Dbxref=Genbank:WP_001576593.1;Name=WP_001576593.1;gbkey=CDS;inference=COORDINATES: similar to AA sequence:RefSeq:NP_308808.1;locus_tag=AVR74_RS03630;product=homeobox protein;protein_id=WP_001576593.1;transl_table=11
NZ_CP014488.1	RefSeq	pseudogene	757086	757208	.	-	.	ID=gene-AVR74_RS03635;Name=AVR74_RS03635;end_range=757208,.;gbkey=Gene;gene_biotype=pseudogene;locus_tag=AVR74_RS03635;old_locus_tag=AVR74_03635;partial=true;pseudo=true
NZ_CP014488.1	Protein Homology	CDS	757086	757208	.	-	0	ID=cds-AVR74_RS03635;Parent=gene-AVR74_RS03635;Note=incomplete%3B partial in the middle of a contig%3B missing start;end_range=757208,.;gbkey=CDS;inference=COORDINATES: similar to AA sequence:RefSeq:WP_005019985.1;locus_tag=AVR74_RS03635;partial=true;product=glutamate decarboxylase;pseudo=true;transl_table=11
NZ_CP014488.1	RefSeq	gene	757316	758368	.	+	.	ID=gene-AVR74_RS03640;Name=AVR74_RS03640;gbkey=Gene;gene_biotype=protein_coding;locus_tag=AVR74_RS03640;old_locus_tag=AVR74_03640
NZ_CP014488.1	Protein Homology	CDS	757316	758368	.	+	0	ID=cds-WP_001109194.1;Parent=gene-AVR74_RS03640;Dbxref=Genbank:WP_001109194.1;Name=WP_001109194.1;gbkey=CDS;inference=COORDINATES: similar to AA sequence:RefSeq:WP_001109196.1;locus_tag=AVR74_RS03640;product=3-deoxy-7-phosphoheptulonate synthase AroG;protein_id=WP_001109194.1;transl_table=11
NZ_CP014488.1	RefSeq	gene	758535	759287	.	-	.	ID=gene-AVR74_RS03645;Name=AVR74_RS03645;gbkey=Gene;gene_biotype=protein_coding;locus_tag=AVR74_RS03645;old_locus_tag=AVR74_03645
NZ_CP014488.1	Protein Homology	CDS	758535	759287	.	-	0	ID=cds-WP_001295305.1;Parent=gene-AVR74_RS03645;Dbxref=Genbank:WP_001295305.1;Name=WP_001295305.1;gbkey=CDS;inference=COORDINATES: similar to AA sequence:RefSeq:WP_000301556.1;locus_tag=AVR74_RS03645;product=2%2C3-diphosphoglycerate-dependent phosphoglycerate mutase;protein_id=WP_001295305.1;transl_table=11
NZ_CP014488.1	RefSeq	gene	759490	760530	.	-	.	ID=gene-AVR74_RS03650;Name=galM;gbkey=Gene;gene=galM;gene_biotype=protein_coding;locus_tag=AVR74_RS03650;old_locus_tag=AVR74_03650
NZ_CP014488.1	Protein Homology	CDS	759490	760530	.	-	0	ID=cds-WP_000931396.1;Parent=gene-AVR74_RS03650;Dbxref=Genbank:WP_000931396.1;Name=WP_000931396.1;gbkey=CDS;gene=galM;inference=COORDINATES: similar to AA sequence:RefSeq:NP_415277.1;locus_tag=AVR74_RS03650;product=galactose-1-epimerase;protein_id=WP_000931396.1;transl_table=11
NZ_CP014488.1	RefSeq	gene	760524	761672	.	-	.	ID=gene-AVR74_RS03655;Name=AVR74_RS03655;gbkey=Gene;gene_biotype=protein_coding;locus_tag=AVR74_RS03655;old_locus_tag=AVR74_03655
NZ_CP014488.1	Protein Homology	CDS	760524	761672	.	-	0	ID=cds-WP_000053415.1;Parent=gene-AVR74_RS03655;Dbxref=Genbank:WP_000053415.1;Name=WP_000053415.1;gbkey=CDS;inference=COORDINATES: similar to AA sequence:RefSeq:WP_001713229.1;locus_tag=AVR74_RS03655;product=galactokinase;protein_id=WP_000053415.1;transl_table=11
NZ_CP014488.1	RefSeq	gene	761676	762722	.	-	.	ID=gene-AVR74_RS03660;Name=galT;gbkey=Gene;gene=galT;gene_biotype=protein_coding;locus_tag=AVR74_RS03660;old_locus_tag=AVR74_03660
NZ_CP014488.1	Protein Homology	CDS	761676	762722	.	-	0	ID=cds-WP_000191512.1;Parent=gene-AVR74_RS03660;Dbxref=Genbank:WP_000191512.1;Name=WP_000191512.1;gbkey=CDS;gene=galT;inference=COORDINATES: similar to AA sequence:RefSeq:NP_308813.1;locus_tag=AVR74_RS03660;product=galactose-1-phosphate uridylyltransferase;protein_id=WP_000191512.1;transl_table=11
NZ_CP014488.1	RefSeq	gene	762732	763748	.	-	.	ID=gene-AVR74_RS03665;Name=galE;gbkey=Gene;gene=galE;gene_biotype=protein_coding;locus_tag=AVR74_RS03665;old_locus_tag=AVR74_03665
NZ_CP014488.1	Protein Homology	CDS	762732	763748	.	-	0	ID=cds-WP_001265440.1;Parent=gene-AVR74_RS03665;Dbxref=Genbank:WP_001265440.1;Name=WP_001265440.1;gbkey=CDS;gene=galE;inference=COORDINATES: similar to AA sequence:RefSeq:YP_002411598.1;locus_tag=AVR74_RS03665;product=UDP-glucose 4-epimerase GalE;protein_id=WP_001265440.1;transl_table=11
NZ_CP014488.1	RefSeq	gene	764011	765483	.	-	.	ID=gene-AVR74_RS03670;Name=AVR74_RS03670;gbkey=Gene;gene_biotype=protein_coding;locus_tag=AVR74_RS03670;old_locus_tag=AVR74_03670
NZ_CP014488.1	Protein Homology	CDS	764011	765483	.	-	0	ID=cds-WP_000096849.1;Parent=gene-AVR74_RS03670;Dbxref=Genbank:WP_000096849.1;Name=WP_000096849.1;gbkey=CDS;inference=COORDINATES: similar to AA sequence:RefSeq:YP_002411599.1;locus_tag=AVR74_RS03670;product=molybdate ABC transporter ATP-binding protein ModF;protein_id=WP_000096849.1;transl_table=11
NZ_CP014488.1	RefSeq	gene	765411	765557	.	-	.	ID=gene-AVR74_RS03675;Name=AVR74_RS03675;gbkey=Gene;gene_biotype=protein_coding;locus_tag=AVR74_RS03675;old_locus_tag=AVR74_03675
NZ_CP014488.1	Protein Homology	CDS	765411	765557	.	-	0	ID=cds-WP_031935236.1;Parent=gene-AVR74_RS03675;Dbxref=Genbank:WP_031935236.1;Name=WP_031935236.1;gbkey=CDS;inference=COORDINATES: similar to AA sequence:RefSeq:YP_002411600.1;locus_tag=AVR74_RS03675;product=hypothetical protein;protein_id=WP_031935236.1;transl_table=11
NZ_CP014488.1	RefSeq	gene	765551	766339	.	-	.	ID=gene-AVR74_RS03680;Name=AVR74_RS03680;gbkey=Gene;gene_biotype=protein_coding;locus_tag=AVR74_RS03680;old_locus_tag=AVR74_03680
NZ_CP014488.1	Protein Homology	CDS	765551	766339	.	-	0	ID=cds-WP_001147439.1;Parent=gene-AVR74_RS03680;Dbxref=Genbank:WP_001147439.1;Name=WP_001147439.1;gbkey=CDS;inference=COORDINATES: similar to AA sequence:RefSeq:NP_308816.1;locus_tag=AVR74_RS03680;product=molybdenum-dependent transcriptional regulator;protein_id=WP_001147439.1;transl_table=11
NZ_CP014488.1	RefSeq	gene	766468	766617	.	+	.	ID=gene-AVR74_RS03685;Name=AVR74_RS03685;gbkey=Gene;gene_biotype=protein_coding;locus_tag=AVR74_RS03685;old_locus_tag=AVR74_03685
NZ_CP014488.1	Protein Homology	CDS	766468	766617	.	+	0	ID=cds-WP_000891515.1;Parent=gene-AVR74_RS03685;Dbxref=Genbank:WP_000891515.1;Name=WP_000891515.1;gbkey=CDS;inference=COORDINATES: similar to AA sequence:RefSeq:NP_308817.1;locus_tag=AVR74_RS03685;product=multidrug efflux pump-associated protein%2C AcrZ family;protein_id=WP_000891515.1;transl_table=11
NZ_CP014488.1	RefSeq	gene	766553	766762	.	+	.	ID=gene-AVR74_RS26370;Name=AVR74_RS26370;gbkey=Gene;gene_biotype=protein_coding;locus_tag=AVR74_RS26370
NZ_CP014488.1	Protein Homology	CDS	766553	766762	.	+	0	ID=cds-WP_002430427.1;Parent=gene-AVR74_RS26370;Dbxref=Genbank:WP_002430427.1;Name=WP_002430427.1;gbkey=CDS;inference=COORDINATES: similar to AA sequence:RefSeq:WP_002430427.1;locus_tag=AVR74_RS26370;product=hypothetical protein;protein_id=WP_002430427.1;transl_table=11
NZ_CP014488.1	RefSeq	gene	766784	767557	.	+	.	ID=gene-AVR74_RS03690;Name=AVR74_RS03690;gbkey=Gene;gene_biotype=protein_coding;locus_tag=AVR74_RS03690;old_locus_tag=AVR74_03690
NZ_CP014488.1	Protein Homology	CDS	766784	767557	.	+	0	ID=cds-WP_000113014.1;Parent=gene-AVR74_RS03690;Dbxref=Genbank:WP_000113014.1;Name=WP_000113014.1;gbkey=CDS;inference=COORDINATES: similar to AA sequence:RefSeq:NP_308818.1;locus_tag=AVR74_RS03690;product=molybdate ABC transporter substrate-binding protein;protein_id=WP_000113014.1;transl_table=11
NZ_CP014488.1	RefSeq	gene	767557	768246	.	+	.	ID=gene-AVR74_RS03695;Name=AVR74_RS03695;gbkey=Gene;gene_biotype=protein_coding;locus_tag=AVR74_RS03695;old_locus_tag=AVR74_03695
NZ_CP014488.1	Protein Homology	CDS	767557	768246	.	+	0	ID=cds-WP_000604037.1;Parent=gene-AVR74_RS03695;Dbxref=Genbank:WP_000604037.1;Name=WP_000604037.1;gbkey=CDS;inference=COORDINATES: similar to AA sequence:RefSeq:NP_308819.1;locus_tag=AVR74_RS03695;product=molybdate ABC transporter permease subunit;protein_id=WP_000604037.1;transl_table=11
NZ_CP014488.1	RefSeq	gene	768249	769307	.	+	.	ID=gene-AVR74_RS03700;Name=AVR74_RS03700;gbkey=Gene;gene_biotype=protein_coding;locus_tag=AVR74_RS03700;old_locus_tag=AVR74_03700
NZ_CP014488.1	Protein Homology	CDS	768249	769307	.	+	0	ID=cds-WP_000891663.1;Parent=gene-AVR74_RS03700;Dbxref=Genbank:WP_000891663.1;Name=WP_000891663.1;gbkey=CDS;inference=COORDINATES: similar to AA sequence:RefSeq:NP_308820.1;locus_tag=AVR74_RS03700;product=molybdenum ABC transporter ATP-binding protein ModC;protein_id=WP_000891663.1;transl_table=11
NZ_CP014488.1	RefSeq	gene	769308	770126	.	-	.	ID=gene-AVR74_RS03705;Name=AVR74_RS03705;gbkey=Gene;gene_biotype=protein_coding;locus_tag=AVR74_RS03705;old_locus_tag=AVR74_03705
NZ_CP014488.1	Protein Homology	CDS	769308	770126	.	-	0	ID=cds-WP_001295884.1;Parent=gene-AVR74_RS03705;Dbxref=Genbank:WP_001295884.1;Name=WP_001295884.1;gbkey=CDS;inference=COORDINATES: similar to AA sequence:RefSeq:NP_308821.1;locus_tag=AVR74_RS03705;product=pyridoxal phosphatase;protein_id=WP_001295884.1;transl_table=11
NZ_CP014488.1	RefSeq	gene	770281	771276	.	+	.	ID=gene-AVR74_RS03710;Name=AVR74_RS03710;gbkey=Gene;gene_biotype=protein_coding;locus_tag=AVR74_RS03710;old_locus_tag=AVR74_03710
NZ_CP014488.1	Protein Homology	CDS	770281	771276	.	+	0	ID=cds-WP_000815435.1;Parent=gene-AVR74_RS03710;Dbxref=Genbank:WP_000815435.1;Name=WP_000815435.1;gbkey=CDS;inference=COORDINATES: similar to AA sequence:RefSeq:NP_415288.1;locus_tag=AVR74_RS03710;product=6-phosphogluconolactonase;protein_id=WP_000815435.1;transl_table=11
NZ_CP014488.1	RefSeq	gene	771317	772270	.	-	.	ID=gene-AVR74_RS03715;Name=AVR74_RS03715;gbkey=Gene;gene_biotype=protein_coding;locus_tag=AVR74_RS03715;old_locus_tag=AVR74_03715
NZ_CP014488.1	Protein Homology	CDS	771317	772270	.	-	0	ID=cds-WP_001295885.1;Parent=gene-AVR74_RS03715;Dbxref=Genbank:WP_001295885.1;Name=WP_001295885.1;gbkey=CDS;inference=COORDINATES: similar to AA sequence:RefSeq:NP_308823.3;locus_tag=AVR74_RS03715;product=LysR family transcriptional regulator;protein_id=WP_001295885.1;transl_table=11
NZ_CP014488.1	RefSeq	gene	772454	773506	.	+	.	ID=gene-AVR74_RS03720;Name=AVR74_RS03720;gbkey=Gene;gene_biotype=protein_coding;locus_tag=AVR74_RS03720;old_locus_tag=AVR74_03720
NZ_CP014488.1	Protein Homology	CDS	772454	773506	.	+	0	ID=cds-WP_000723652.1;Parent=gene-AVR74_RS03720;Dbxref=Genbank:WP_000723652.1;Name=WP_000723652.1;gbkey=CDS;inference=COORDINATES: similar to AA sequence:RefSeq:NP_415290.1;locus_tag=AVR74_RS03720;product=4-oxalomesaconate tautomerase;protein_id=WP_000723652.1;transl_table=11
NZ_CP014488.1	RefSeq	gene	773582	775015	.	+	.	ID=gene-AVR74_RS03725;Name=AVR74_RS03725;gbkey=Gene;gene_biotype=protein_coding;locus_tag=AVR74_RS03725;old_locus_tag=AVR74_03725
NZ_CP014488.1	Protein Homology	CDS	773582	775015	.	+	0	ID=cds-WP_001036491.1;Parent=gene-AVR74_RS03725;Dbxref=Genbank:WP_001036491.1;Name=WP_001036491.1;gbkey=CDS;inference=COORDINATES: similar to AA sequence:RefSeq:NP_415291.1;locus_tag=AVR74_RS03725;product=anion permease;protein_id=WP_001036491.1;transl_table=11
NZ_CP014488.1	RefSeq	gene	775198	777459	.	+	.	ID=gene-AVR74_RS03730;Name=AVR74_RS03730;gbkey=Gene;gene_biotype=protein_coding;locus_tag=AVR74_RS03730;old_locus_tag=AVR74_03730
NZ_CP014488.1	Protein Homology	CDS	775198	777459	.	+	0	ID=cds-WP_000593914.1;Parent=gene-AVR74_RS03730;Dbxref=Genbank:WP_000593914.1;Name=WP_000593914.1;gbkey=CDS;inference=COORDINATES: similar to AA sequence:RefSeq:YP_002411611.1;locus_tag=AVR74_RS03730;product=hydratase;protein_id=WP_000593914.1;transl_table=11
NZ_CP014488.1	RefSeq	pseudogene	777600	778896	.	-	.	ID=gene-AVR74_RS03735;Name=AVR74_RS03735;gbkey=Gene;gene_biotype=pseudogene;locus_tag=AVR74_RS03735;old_locus_tag=AVR74_03735;pseudo=true
NZ_CP014488.1	Protein Homology	CDS	777600	778896	.	-	0	ID=cds-AVR74_RS03735;Parent=gene-AVR74_RS03735;Note=frameshifted;gbkey=CDS;inference=COORDINATES: similar to AA sequence:RefSeq:YP_002411612.1;locus_tag=AVR74_RS03735;product=putative acyl-CoA thioester hydrolase;pseudo=true;transl_table=11
NZ_CP014488.1	RefSeq	gene	779048	779524	.	-	.	ID=gene-AVR74_RS03740;Name=AVR74_RS03740;gbkey=Gene;gene_biotype=protein_coding;locus_tag=AVR74_RS03740;old_locus_tag=AVR74_03740
NZ_CP014488.1	Protein Homology	CDS	779048	779524	.	-	0	ID=cds-WP_000767411.1;Parent=gene-AVR74_RS03740;Dbxref=Genbank:WP_000767411.1;Name=WP_000767411.1;gbkey=CDS;inference=COORDINATES: similar to AA sequence:RefSeq:NP_308878.1;locus_tag=AVR74_RS03740;product=kinase inhibitor;protein_id=WP_000767411.1;transl_table=11
NZ_CP014488.1	RefSeq	gene	779583	780872	.	-	.	ID=gene-AVR74_RS03745;Name=AVR74_RS03745;gbkey=Gene;gene_biotype=protein_coding;locus_tag=AVR74_RS03745;old_locus_tag=AVR74_03745
NZ_CP014488.1	Protein Homology	CDS	779583	780872	.	-	0	ID=cds-WP_001295886.1;Parent=gene-AVR74_RS03745;Dbxref=Genbank:WP_001295886.1;Name=WP_001295886.1;gbkey=CDS;inference=COORDINATES: similar to AA sequence:RefSeq:NP_308879.1;locus_tag=AVR74_RS03745;product=adenosylmethionine--8-amino-7-oxononanoate transaminase;protein_id=WP_001295886.1;transl_table=11
NZ_CP014488.1	RefSeq	gene	780959	781999	.	+	.	ID=gene-AVR74_RS03750;Name=AVR74_RS03750;gbkey=Gene;gene_biotype=protein_coding;locus_tag=AVR74_RS03750;old_locus_tag=AVR74_03750
NZ_CP014488.1	Protein Homology	CDS	780959	781999	.	+	0	ID=cds-WP_000951213.1;Parent=gene-AVR74_RS03750;Dbxref=Genbank:WP_000951213.1;Name=WP_000951213.1;gbkey=CDS;inference=COORDINATES: similar to AA sequence:RefSeq:NP_415296.1;locus_tag=AVR74_RS03750;product=biotin synthase;protein_id=WP_000951213.1;transl_table=11
NZ_CP014488.1	RefSeq	gene	781996	783150	.	+	.	ID=gene-AVR74_RS03755;Name=bioF;gbkey=Gene;gene=bioF;gene_biotype=protein_coding;locus_tag=AVR74_RS03755;old_locus_tag=AVR74_03755
NZ_CP014488.1	Protein Homology	CDS	781996	783150	.	+	0	ID=cds-WP_000118852.1;Parent=gene-AVR74_RS03755;Dbxref=Genbank:WP_000118852.1;Name=WP_000118852.1;gbkey=CDS;gene=bioF;inference=COORDINATES: similar to AA sequence:RefSeq:NP_308881.1;locus_tag=AVR74_RS03755;product=8-amino-7-oxononanoate synthase;protein_id=WP_000118852.1;transl_table=11
NZ_CP014488.1	RefSeq	gene	783137	783892	.	+	.	ID=gene-AVR74_RS03760;Name=AVR74_RS03760;gbkey=Gene;gene_biotype=protein_coding;locus_tag=AVR74_RS03760;old_locus_tag=AVR74_03760
NZ_CP014488.1	Protein Homology	CDS	783137	783892	.	+	0	ID=cds-WP_000246772.1;Parent=gene-AVR74_RS03760;Dbxref=Genbank:WP_000246772.1;Name=WP_000246772.1;gbkey=CDS;inference=COORDINATES: similar to AA sequence:RefSeq:NP_415298.1;locus_tag=AVR74_RS03760;product=malonyl-ACP O-methyltransferase BioC;protein_id=WP_000246772.1;transl_table=11
NZ_CP014488.1	RefSeq	gene	783885	784562	.	+	.	ID=gene-AVR74_RS03765;Name=AVR74_RS03765;gbkey=Gene;gene_biotype=protein_coding;locus_tag=AVR74_RS03765;old_locus_tag=AVR74_03765
NZ_CP014488.1	Protein Homology	CDS	783885	784562	.	+	0	ID=cds-WP_000030923.1;Parent=gene-AVR74_RS03765;Dbxref=Genbank:WP_000030923.1;Name=WP_000030923.1;gbkey=CDS;inference=COORDINATES: similar to AA sequence:RefSeq:NP_415299.1;locus_tag=AVR74_RS03765;product=ATP-dependent dethiobiotin synthetase BioD;protein_id=WP_000030923.1;transl_table=11
NZ_CP014488.1	RefSeq	gene	785141	787162	.	+	.	ID=gene-AVR74_RS03770;Name=uvrB;gbkey=Gene;gene=uvrB;gene_biotype=protein_coding;locus_tag=AVR74_RS03770;old_locus_tag=AVR74_03770
NZ_CP014488.1	Protein Homology	CDS	785141	787162	.	+	0	ID=cds-WP_000042533.1;Parent=gene-AVR74_RS03770;Dbxref=Genbank:WP_000042533.1;Name=WP_000042533.1;gbkey=CDS;gene=uvrB;inference=COORDINATES: similar to AA sequence:RefSeq:NP_308884.1;locus_tag=AVR74_RS03770;product=excinuclease ABC subunit B;protein_id=WP_000042533.1;transl_table=11
NZ_CP014488.1	RefSeq	gene	787200	788108	.	-	.	ID=gene-AVR74_RS03775;Name=AVR74_RS03775;gbkey=Gene;gene_biotype=protein_coding;locus_tag=AVR74_RS03775;old_locus_tag=AVR74_03775
NZ_CP014488.1	Protein Homology	CDS	787200	788108	.	-	0	ID=cds-WP_001295887.1;Parent=gene-AVR74_RS03775;Dbxref=Genbank:WP_001295887.1;Name=WP_001295887.1;gbkey=CDS;inference=COORDINATES: similar to AA sequence:RefSeq:NP_308885.1;locus_tag=AVR74_RS03775;product=uridine diphosphate-N-acetylglucosamine-binding protein YvcK;protein_id=WP_001295887.1;transl_table=11
NZ_CP014488.1	cmsearch	riboswitch	788373	788517	.	+	.	ID=id-14993;Dbxref=RFAM:RF01055;Note=molybdenum cofactor riboswitch;bound_moiety=molybdenum cofactor;gbkey=regulatory;inference=COORDINATES: profile:INFERNAL:1.1.1;regulatory_class=riboswitch
NZ_CP014488.1	RefSeq	gene	788505	789494	.	+	.	ID=gene-AVR74_RS03780;Name=AVR74_RS03780;gbkey=Gene;gene_biotype=protein_coding;locus_tag=AVR74_RS03780;old_locus_tag=AVR74_03780
NZ_CP014488.1	Protein Homology	CDS	788505	789494	.	+	0	ID=cds-WP_001295888.1;Parent=gene-AVR74_RS03780;Dbxref=Genbank:WP_001295888.1;Name=WP_001295888.1;gbkey=CDS;inference=COORDINATES: similar to AA sequence:RefSeq:NP_308886.1;locus_tag=AVR74_RS03780;product=GTP 3'%2C8-cyclase MoaA;protein_id=WP_001295888.1;transl_table=11
NZ_CP014488.1	RefSeq	gene	789516	790028	.	+	.	ID=gene-AVR74_RS03785;Name=AVR74_RS03785;gbkey=Gene;gene_biotype=protein_coding;locus_tag=AVR74_RS03785;old_locus_tag=AVR74_03785
NZ_CP014488.1	Protein Homology	CDS	789516	790028	.	+	0	ID=cds-WP_000084639.1;Parent=gene-AVR74_RS03785;Dbxref=Genbank:WP_000084639.1;Name=WP_000084639.1;gbkey=CDS;inference=COORDINATES: similar to AA sequence:RefSeq:WP_005123739.1;locus_tag=AVR74_RS03785;product=molybdenum cofactor biosynthesis protein B;protein_id=WP_000084639.1;transl_table=11
NZ_CP014488.1	RefSeq	gene	790031	790516	.	+	.	ID=gene-AVR74_RS03790;Name=moaC;gbkey=Gene;gene=moaC;gene_biotype=protein_coding;locus_tag=AVR74_RS03790;old_locus_tag=AVR74_03790
NZ_CP014488.1	Protein Homology	CDS	790031	790516	.	+	0	ID=cds-WP_000080885.1;Parent=gene-AVR74_RS03790;Dbxref=Genbank:WP_000080885.1;Name=WP_000080885.1;gbkey=CDS;gene=moaC;inference=COORDINATES: similar to AA sequence:RefSeq:NP_308888.1;locus_tag=AVR74_RS03790;product=cyclic pyranopterin monophosphate synthase MoaC;protein_id=WP_000080885.1;transl_table=11
NZ_CP014488.1	RefSeq	gene	790509	790754	.	+	.	ID=gene-AVR74_RS03795;Name=AVR74_RS03795;gbkey=Gene;gene_biotype=protein_coding;locus_tag=AVR74_RS03795;old_locus_tag=AVR74_03795
NZ_CP014488.1	Protein Homology	CDS	790509	790754	.	+	0	ID=cds-WP_000611261.1;Parent=gene-AVR74_RS03795;Dbxref=Genbank:WP_000611261.1;Name=WP_000611261.1;gbkey=CDS;inference=COORDINATES: similar to AA sequence:RefSeq:NP_308889.1;locus_tag=AVR74_RS03795;product=molybdopterin synthase sulfur carrier subunit;protein_id=WP_000611261.1;transl_table=11
NZ_CP014488.1	RefSeq	gene	790756	791208	.	+	.	ID=gene-AVR74_RS03800;Name=AVR74_RS03800;gbkey=Gene;gene_biotype=protein_coding;locus_tag=AVR74_RS03800;old_locus_tag=AVR74_03800
NZ_CP014488.1	Protein Homology	CDS	790756	791208	.	+	0	ID=cds-WP_000852287.1;Parent=gene-AVR74_RS03800;Dbxref=Genbank:WP_000852287.1;Name=WP_000852287.1;gbkey=CDS;inference=COORDINATES: similar to AA sequence:RefSeq:NP_415306.1;locus_tag=AVR74_RS03800;product=molybdopterin synthase catalytic subunit MoaE;protein_id=WP_000852287.1;transl_table=11
NZ_CP014488.1	RefSeq	gene	791345	792049	.	+	.	ID=gene-AVR74_RS03805;Name=AVR74_RS03805;gbkey=Gene;gene_biotype=protein_coding;locus_tag=AVR74_RS03805;old_locus_tag=AVR74_03805
NZ_CP014488.1	Protein Homology	CDS	791345	792049	.	+	0	ID=cds-WP_000373624.1;Parent=gene-AVR74_RS03805;Dbxref=Genbank:WP_000373624.1;Name=WP_000373624.1;gbkey=CDS;inference=COORDINATES: similar to AA sequence:RefSeq:NP_415307.1;locus_tag=AVR74_RS03805;product=Bax inhibitor-1/YccA family protein;protein_id=WP_000373624.1;transl_table=11
NZ_CP014488.1	RefSeq	gene	792255	792968	.	+	.	ID=gene-AVR74_RS03810;Name=AVR74_RS03810;gbkey=Gene;gene_biotype=protein_coding;locus_tag=AVR74_RS03810;old_locus_tag=AVR74_03810
NZ_CP014488.1	Protein Homology	CDS	792255	792968	.	+	0	ID=cds-WP_001295889.1;Parent=gene-AVR74_RS03810;Dbxref=Genbank:WP_001295889.1;Name=WP_001295889.1;gbkey=CDS;inference=COORDINATES: similar to AA sequence:RefSeq:NP_415308.1;locus_tag=AVR74_RS03810;product=Bax inhibitor-1/YccA family protein;protein_id=WP_001295889.1;transl_table=11
NZ_CP014488.1	RefSeq	gene	793004	793960	.	-	.	ID=gene-AVR74_RS03815;Name=AVR74_RS03815;gbkey=Gene;gene_biotype=protein_coding;locus_tag=AVR74_RS03815;old_locus_tag=AVR74_03815
NZ_CP014488.1	Protein Homology	CDS	793004	793960	.	-	0	ID=cds-WP_000045462.1;Parent=gene-AVR74_RS03815;Dbxref=Genbank:WP_000045462.1;Name=WP_000045462.1;gbkey=CDS;inference=COORDINATES: similar to AA sequence:RefSeq:NP_415309.1;locus_tag=AVR74_RS03815;product=UPF0104 family protein;protein_id=WP_000045462.1;transl_table=11
NZ_CP014488.1	RefSeq	gene	793960	795201	.	-	.	ID=gene-AVR74_RS03820;Name=AVR74_RS03820;gbkey=Gene;gene_biotype=protein_coding;locus_tag=AVR74_RS03820;old_locus_tag=AVR74_03820
NZ_CP014488.1	Protein Homology	CDS	793960	795201	.	-	0	ID=cds-WP_000650371.1;Parent=gene-AVR74_RS03820;Dbxref=Genbank:WP_000650371.1;Name=WP_000650371.1;gbkey=CDS;inference=COORDINATES: similar to AA sequence:RefSeq:NP_308894.1;locus_tag=AVR74_RS03820;product=cardiolipin synthase ClsB;protein_id=WP_000650371.1;transl_table=11
NZ_CP014488.1	RefSeq	gene	795198	795959	.	-	.	ID=gene-AVR74_RS03825;Name=AVR74_RS03825;gbkey=Gene;gene_biotype=protein_coding;locus_tag=AVR74_RS03825;old_locus_tag=AVR74_03825
NZ_CP014488.1	Protein Homology	CDS	795198	795959	.	-	0	ID=cds-WP_001113355.1;Parent=gene-AVR74_RS03825;Dbxref=Genbank:WP_001113355.1;Name=WP_001113355.1;gbkey=CDS;inference=COORDINATES: similar to AA sequence:RefSeq:NP_308895.1;locus_tag=AVR74_RS03825;product=endonuclease/exonuclease/phosphatase family protein;protein_id=WP_001113355.1;transl_table=11
NZ_CP014488.1	RefSeq	gene	796092	796502	.	+	.	ID=gene-AVR74_RS03830;Name=AVR74_RS03830;gbkey=Gene;gene_biotype=protein_coding;locus_tag=AVR74_RS03830;old_locus_tag=AVR74_03830
NZ_CP014488.1	Protein Homology	CDS	796092	796502	.	+	0	ID=cds-WP_000871982.1;Parent=gene-AVR74_RS03830;Dbxref=Genbank:WP_000871982.1;Name=WP_000871982.1;gbkey=CDS;inference=COORDINATES: similar to AA sequence:RefSeq:NP_308896.1;locus_tag=AVR74_RS03830;product=hypothetical protein;protein_id=WP_000871982.1;transl_table=11
NZ_CP014488.1	RefSeq	gene	796464	797570	.	-	.	ID=gene-AVR74_RS03835;Name=AVR74_RS03835;gbkey=Gene;gene_biotype=protein_coding;locus_tag=AVR74_RS03835;old_locus_tag=AVR74_03835
NZ_CP014488.1	Protein Homology	CDS	796464	797570	.	-	0	ID=cds-WP_000469031.1;Parent=gene-AVR74_RS03835;Dbxref=Genbank:WP_000469031.1;Name=WP_000469031.1;gbkey=CDS;inference=COORDINATES: similar to AA sequence:RefSeq:NP_308897.1;locus_tag=AVR74_RS03835;product=ABC transporter permease;protein_id=WP_000469031.1;transl_table=11
NZ_CP014488.1	RefSeq	gene	797581	798714	.	-	.	ID=gene-AVR74_RS03840;Name=AVR74_RS03840;gbkey=Gene;gene_biotype=protein_coding;locus_tag=AVR74_RS03840;old_locus_tag=AVR74_03840
NZ_CP014488.1	Protein Homology	CDS	797581	798714	.	-	0	ID=cds-WP_000070116.1;Parent=gene-AVR74_RS03840;Dbxref=Genbank:WP_000070116.1;Name=WP_000070116.1;gbkey=CDS;inference=COORDINATES: similar to AA sequence:RefSeq:NP_308898.1;locus_tag=AVR74_RS03840;product=ABC transporter permease;protein_id=WP_000070116.1;transl_table=11
NZ_CP014488.1	RefSeq	gene	798707	800443	.	-	.	ID=gene-AVR74_RS03845;Name=AVR74_RS03845;gbkey=Gene;gene_biotype=protein_coding;locus_tag=AVR74_RS03845;old_locus_tag=AVR74_03845
NZ_CP014488.1	Protein Homology	CDS	798707	800443	.	-	0	ID=cds-WP_000996111.1;Parent=gene-AVR74_RS03845;Dbxref=Genbank:WP_000996111.1;Name=WP_000996111.1;gbkey=CDS;inference=COORDINATES: similar to AA sequence:RefSeq:YP_002411691.1;locus_tag=AVR74_RS03845;product=ABC transporter ATP-binding protein;protein_id=WP_000996111.1;transl_table=11
NZ_CP014488.1	RefSeq	gene	800436	801434	.	-	.	ID=gene-AVR74_RS03850;Name=AVR74_RS03850;gbkey=Gene;gene_biotype=protein_coding;locus_tag=AVR74_RS03850;old_locus_tag=AVR74_03850
NZ_CP014488.1	Protein Homology	CDS	800436	801434	.	-	0	ID=cds-WP_000976400.1;Parent=gene-AVR74_RS03850;Dbxref=Genbank:WP_000976400.1;Name=WP_000976400.1;gbkey=CDS;inference=COORDINATES: similar to AA sequence:RefSeq:NP_308900.1;locus_tag=AVR74_RS03850;product=secretion protein HlyD;protein_id=WP_000976400.1;transl_table=11
NZ_CP014488.1	RefSeq	gene	801434	802105	.	-	.	ID=gene-AVR74_RS03855;Name=AVR74_RS03855;gbkey=Gene;gene_biotype=protein_coding;locus_tag=AVR74_RS03855;old_locus_tag=AVR74_03855
NZ_CP014488.1	Protein Homology	CDS	801434	802105	.	-	0	ID=cds-WP_001295890.1;Parent=gene-AVR74_RS03855;Dbxref=Genbank:WP_001295890.1;Name=WP_001295890.1;gbkey=CDS;inference=COORDINATES: similar to AA sequence:RefSeq:NP_415317.4;locus_tag=AVR74_RS03855;product=DNA-binding transcriptional regulator CecR;protein_id=WP_001295890.1;transl_table=11
NZ_CP014488.1	RefSeq	gene	802334	803695	.	+	.	ID=gene-AVR74_RS03860;Name=AVR74_RS03860;gbkey=Gene;gene_biotype=protein_coding;locus_tag=AVR74_RS03860;old_locus_tag=AVR74_03860
NZ_CP014488.1	Protein Homology	CDS	802334	803695	.	+	0	ID=cds-WP_000007091.1;Parent=gene-AVR74_RS03860;Dbxref=Genbank:WP_000007091.1;Name=WP_000007091.1;gbkey=CDS;inference=COORDINATES: similar to AA sequence:RefSeq:NP_415318.1;locus_tag=AVR74_RS03860;product=ATP-dependent RNA helicase RhlE;protein_id=WP_000007091.1;transl_table=11
NZ_CP014488.1	RefSeq	gene	803928	804233	.	-	.	ID=gene-AVR74_RS03870;Name=AVR74_RS03870;gbkey=Gene;gene_biotype=protein_coding;locus_tag=AVR74_RS03870;old_locus_tag=AVR74_03870
NZ_CP014488.1	Protein Homology	CDS	803928	804233	.	-	0	ID=cds-WP_001230992.1;Parent=gene-AVR74_RS03870;Dbxref=Genbank:WP_001230992.1;Name=WP_001230992.1;gbkey=CDS;inference=COORDINATES: similar to AA sequence:RefSeq:WP_001230992.1;locus_tag=AVR74_RS03870;product=DUF1768 domain-containing protein;protein_id=WP_001230992.1;transl_table=11
NZ_CP014488.1	RefSeq	gene	804232	806382	.	+	.	ID=gene-AVR74_RS03875;Name=AVR74_RS03875;gbkey=Gene;gene_biotype=protein_coding;locus_tag=AVR74_RS03875;old_locus_tag=AVR74_03875
NZ_CP014488.1	Protein Homology	CDS	804232	806382	.	+	0	ID=cds-WP_001218657.1;Parent=gene-AVR74_RS03875;Dbxref=Genbank:WP_001218657.1;Name=WP_001218657.1;gbkey=CDS;inference=COORDINATES: similar to AA sequence:RefSeq:NP_308904.1;locus_tag=AVR74_RS03875;product=ATP-dependent DNA helicase DinG;protein_id=WP_001218657.1;transl_table=11
NZ_CP014488.1	RefSeq	gene	806410	807372	.	+	.	ID=gene-AVR74_RS03880;Name=AVR74_RS03880;gbkey=Gene;gene_biotype=protein_coding;locus_tag=AVR74_RS03880;old_locus_tag=AVR74_03880
NZ_CP014488.1	Protein Homology	CDS	806410	807372	.	+	0	ID=cds-WP_000386550.1;Parent=gene-AVR74_RS03880;Dbxref=Genbank:WP_000386550.1;Name=WP_000386550.1;gbkey=CDS;inference=COORDINATES: similar to AA sequence:RefSeq:NP_415321.1;locus_tag=AVR74_RS03880;product=DNA-binding protein YbiB;protein_id=WP_000386550.1;transl_table=11
NZ_CP014488.1	RefSeq	gene	807512	808597	.	+	.	ID=gene-AVR74_RS03885;Name=AVR74_RS03885;gbkey=Gene;gene_biotype=protein_coding;locus_tag=AVR74_RS03885;old_locus_tag=AVR74_03885
NZ_CP014488.1	Protein Homology	CDS	807512	808597	.	+	0	ID=cds-WP_000443542.1;Parent=gene-AVR74_RS03885;Dbxref=Genbank:WP_000443542.1;Name=WP_000443542.1;gbkey=CDS;inference=COORDINATES: similar to AA sequence:RefSeq:NP_308906.1;locus_tag=AVR74_RS03885;product=malate/lactate/ureidoglycolate dehydrogenase;protein_id=WP_000443542.1;transl_table=11
NZ_CP014488.1	RefSeq	gene	808735	808995	.	-	.	ID=gene-AVR74_RS03890;Name=AVR74_RS03890;gbkey=Gene;gene_biotype=protein_coding;locus_tag=AVR74_RS03890;old_locus_tag=AVR74_03890
NZ_CP014488.1	Protein Homology	CDS	808735	808995	.	-	0	ID=cds-WP_000849301.1;Parent=gene-AVR74_RS03890;Dbxref=Genbank:WP_000849301.1;Name=WP_000849301.1;gbkey=CDS;inference=COORDINATES: similar to AA sequence:RefSeq:NP_415323.1;locus_tag=AVR74_RS03890;product=DUF1471 domain-containing protein;protein_id=WP_000849301.1;transl_table=11
NZ_CP014488.1	RefSeq	gene	809260	809526	.	-	.	ID=gene-AVR74_RS03895;Name=AVR74_RS03895;gbkey=Gene;gene_biotype=protein_coding;locus_tag=AVR74_RS03895;old_locus_tag=AVR74_03895
NZ_CP014488.1	Protein Homology	CDS	809260	809526	.	-	0	ID=cds-WP_000146357.1;Parent=gene-AVR74_RS03895;Dbxref=Genbank:WP_000146357.1;Name=WP_000146357.1;gbkey=CDS;inference=COORDINATES: similar to AA sequence:RefSeq:YP_002411700.1;locus_tag=AVR74_RS03895;product=C4-type zinc finger protein YbiI;protein_id=WP_000146357.1;transl_table=11
NZ_CP014488.1	RefSeq	gene	809600	810277	.	-	.	ID=gene-AVR74_RS03900;Name=AVR74_RS03900;gbkey=Gene;gene_biotype=protein_coding;locus_tag=AVR74_RS03900;old_locus_tag=AVR74_03900
NZ_CP014488.1	Protein Homology	CDS	809600	810277	.	-	0	ID=cds-WP_000990158.1;Parent=gene-AVR74_RS03900;Dbxref=Genbank:WP_000990158.1;Name=WP_000990158.1;gbkey=CDS;inference=COORDINATES: similar to AA sequence:RefSeq:NP_415325.4;locus_tag=AVR74_RS03900;product=PKHD-type hydroxylase YbiX;protein_id=WP_000990158.1;transl_table=11
NZ_CP014488.1	RefSeq	gene	810319	812601	.	-	.	ID=gene-AVR74_RS03905;Name=AVR74_RS03905;gbkey=Gene;gene_biotype=protein_coding;locus_tag=AVR74_RS03905;old_locus_tag=AVR74_03905
NZ_CP014488.1	Protein Homology	CDS	810319	812601	.	-	0	ID=cds-WP_000429985.1;Parent=gene-AVR74_RS03905;Dbxref=Genbank:WP_000429985.1;Name=WP_000429985.1;gbkey=CDS;inference=COORDINATES: similar to AA sequence:RefSeq:YP_002411702.1;locus_tag=AVR74_RS03905;product=catecholate siderophore receptor Fiu;protein_id=WP_000429985.1;transl_table=11
NZ_CP014488.1	RefSeq	gene	812866	813270	.	-	.	ID=gene-AVR74_RS27955;Name=AVR74_RS27955;gbkey=Gene;gene_biotype=protein_coding;locus_tag=AVR74_RS27955
NZ_CP014488.1	Protein Homology	CDS	812866	813270	.	-	0	ID=cds-WP_000558118.1;Parent=gene-AVR74_RS27955;Dbxref=Genbank:WP_000558118.1;Name=WP_000558118.1;gbkey=CDS;inference=COORDINATES: similar to AA sequence:RefSeq:NP_308911.1;locus_tag=AVR74_RS27955;product=DUF1471 domain-containing protein;protein_id=WP_000558118.1;transl_table=11
NZ_CP014488.1	RefSeq	gene	813312	814328	.	+	.	ID=gene-AVR74_RS03915;Name=AVR74_RS03915;gbkey=Gene;gene_biotype=protein_coding;locus_tag=AVR74_RS03915;old_locus_tag=AVR74_03915
NZ_CP014488.1	Protein Homology	CDS	813312	814328	.	+	0	ID=cds-WP_000862504.1;Parent=gene-AVR74_RS03915;Dbxref=Genbank:WP_000862504.1;Name=WP_000862504.1;gbkey=CDS;inference=COORDINATES: similar to AA sequence:RefSeq:WP_000862506.1;locus_tag=AVR74_RS03915;product=23S rRNA (adenine(1618)-N(6))-methyltransferase RlmF;protein_id=WP_000862504.1;transl_table=11
NZ_CP014488.1	RefSeq	gene	814325	816550	.	-	.	ID=gene-AVR74_RS03920;Name=AVR74_RS03920;gbkey=Gene;gene_biotype=protein_coding;locus_tag=AVR74_RS03920;old_locus_tag=AVR74_03920
NZ_CP014488.1	Protein Homology	CDS	814325	816550	.	-	0	ID=cds-WP_001267223.1;Parent=gene-AVR74_RS03920;Dbxref=Genbank:WP_001267223.1;Name=WP_001267223.1;gbkey=CDS;inference=COORDINATES: similar to AA sequence:RefSeq:NP_415329.4;locus_tag=AVR74_RS03920;product=mechanosensitive channel protein;protein_id=WP_001267223.1;transl_table=11
NZ_CP014488.1	RefSeq	gene	816666	817388	.	-	.	ID=gene-AVR74_RS03930;Name=AVR74_RS03930;gbkey=Gene;gene_biotype=protein_coding;locus_tag=AVR74_RS03930;old_locus_tag=AVR74_03930
NZ_CP014488.1	Protein Homology	CDS	816666	817388	.	-	0	ID=cds-WP_000569080.1;Parent=gene-AVR74_RS03930;Dbxref=Genbank:WP_000569080.1;Name=WP_000569080.1;gbkey=CDS;inference=COORDINATES: similar to AA sequence:RefSeq:WP_017491583.1;locus_tag=AVR74_RS03930;product=glutamine ABC transporter ATP-binding protein GlnQ;protein_id=WP_000569080.1;transl_table=11
NZ_CP014488.1	RefSeq	gene	817385	818044	.	-	.	ID=gene-AVR74_RS03935;Name=AVR74_RS03935;gbkey=Gene;gene_biotype=protein_coding;locus_tag=AVR74_RS03935;old_locus_tag=AVR74_03935
NZ_CP014488.1	Protein Homology	CDS	817385	818044	.	-	0	ID=cds-WP_001159065.1;Parent=gene-AVR74_RS03935;Dbxref=Genbank:WP_001159065.1;Name=WP_001159065.1;gbkey=CDS;inference=COORDINATES: similar to AA sequence:RefSeq:WP_015367581.1;locus_tag=AVR74_RS03935;product=glutamine ABC transporter permease;protein_id=WP_001159065.1;transl_table=11
NZ_CP014488.1	RefSeq	gene	818183	818929	.	-	.	ID=gene-AVR74_RS03940;Name=AVR74_RS03940;gbkey=Gene;gene_biotype=protein_coding;locus_tag=AVR74_RS03940;old_locus_tag=AVR74_03940
NZ_CP014488.1	Protein Homology	CDS	818183	818929	.	-	0	ID=cds-WP_000843866.1;Parent=gene-AVR74_RS03940;Dbxref=Genbank:WP_000843866.1;Name=WP_000843866.1;gbkey=CDS;inference=COORDINATES: similar to AA sequence:RefSeq:WP_005123681.1;locus_tag=AVR74_RS03940;product=glutamine ABC transporter substrate-binding protein GlnH;protein_id=WP_000843866.1;transl_table=11
NZ_CP014488.1	RefSeq	gene	818975	819268	.	-	.	ID=gene-AVR74_RS03945;Name=AVR74_RS03945;gbkey=Gene;gene_biotype=protein_coding;locus_tag=AVR74_RS03945;old_locus_tag=AVR74_03945
NZ_CP014488.1	Protein Homology	CDS	818975	819268	.	-	0	ID=cds-WP_061157858.1;Parent=gene-AVR74_RS03945;Dbxref=Genbank:WP_061157858.1;Name=WP_061157858.1;gbkey=CDS;inference=COORDINATES: similar to AA sequence:RefSeq:WP_001331960.1;locus_tag=AVR74_RS03945;product=hypothetical protein;protein_id=WP_061157858.1;transl_table=11
NZ_CP014488.1	RefSeq	gene	819333	819836	.	-	.	ID=gene-AVR74_RS03950;Name=AVR74_RS03950;gbkey=Gene;gene_biotype=protein_coding;locus_tag=AVR74_RS03950;old_locus_tag=AVR74_03950
NZ_CP014488.1	Protein Homology	CDS	819333	819836	.	-	0	ID=cds-WP_000100800.1;Parent=gene-AVR74_RS03950;Dbxref=Genbank:WP_000100800.1;Name=WP_000100800.1;gbkey=CDS;inference=COORDINATES: similar to AA sequence:RefSeq:WP_001730644.1;locus_tag=AVR74_RS03950;product=DNA starvation/stationary phase protection protein;protein_id=WP_000100800.1;transl_table=11
NZ_CP014488.1	RefSeq	gene	820136	821023	.	-	.	ID=gene-AVR74_RS03955;Name=AVR74_RS03955;gbkey=Gene;gene_biotype=protein_coding;locus_tag=AVR74_RS03955;old_locus_tag=AVR74_03955
NZ_CP014488.1	Protein Homology	CDS	820136	821023	.	-	0	ID=cds-WP_001295297.1;Parent=gene-AVR74_RS03955;Dbxref=Genbank:WP_001295297.1;Name=WP_001295297.1;gbkey=CDS;inference=COORDINATES: similar to AA sequence:RefSeq:NP_308918.1;locus_tag=AVR74_RS03955;product=threonine/homoserine exporter RhtA;protein_id=WP_001295297.1;transl_table=11
NZ_CP014488.1	RefSeq	gene	821376	821891	.	+	.	ID=gene-AVR74_RS03960;Name=AVR74_RS03960;gbkey=Gene;gene_biotype=protein_coding;locus_tag=AVR74_RS03960;old_locus_tag=AVR74_03960
NZ_CP014488.1	Protein Homology	CDS	821376	821891	.	+	0	ID=cds-WP_001295296.1;Parent=gene-AVR74_RS03960;Dbxref=Genbank:WP_001295296.1;Name=WP_001295296.1;gbkey=CDS;inference=COORDINATES: similar to AA sequence:RefSeq:NP_308919.1;locus_tag=AVR74_RS03960;product=outer membrane protein OmpX;protein_id=WP_001295296.1;transl_table=11
NZ_CP014488.1	RefSeq	gene	821940	823523	.	-	.	ID=gene-AVR74_RS03965;Name=AVR74_RS03965;gbkey=Gene;gene_biotype=protein_coding;locus_tag=AVR74_RS03965;old_locus_tag=AVR74_03965
NZ_CP014488.1	Protein Homology	CDS	821940	823523	.	-	0	ID=cds-WP_001054655.1;Parent=gene-AVR74_RS03965;Dbxref=Genbank:WP_001054655.1;Name=WP_001054655.1;gbkey=CDS;inference=COORDINATES: similar to AA sequence:RefSeq:NP_415336.1;locus_tag=AVR74_RS03965;product=phosphoethanolamine transferase;protein_id=WP_001054655.1;transl_table=11
NZ_CP014488.1	RefSeq	gene	823547	823762	.	+	.	ID=gene-AVR74_RS26380;Name=AVR74_RS26380;gbkey=Gene;gene_biotype=protein_coding;locus_tag=AVR74_RS26380
NZ_CP014488.1	Protein Homology	CDS	823547	823762	.	+	0	ID=cds-WP_001304782.1;Parent=gene-AVR74_RS26380;Dbxref=Genbank:WP_001304782.1;Name=WP_001304782.1;gbkey=CDS;inference=COORDINATES: similar to AA sequence:RefSeq:WP_001304782.1;locus_tag=AVR74_RS26380;product=hypothetical protein;protein_id=WP_001304782.1;transl_table=11
NZ_CP014488.1	RefSeq	gene	823795	823923	.	-	.	ID=gene-AVR74_RS03970;Name=mntS;gbkey=Gene;gene=mntS;gene_biotype=protein_coding;locus_tag=AVR74_RS03970;old_locus_tag=AVR74_03970
NZ_CP014488.1	Protein Homology	CDS	823795	823923	.	-	0	ID=cds-WP_001001761.1;Parent=gene-AVR74_RS03970;Dbxref=Genbank:WP_001001761.1;Name=WP_001001761.1;gbkey=CDS;gene=mntS;inference=COORDINATES: similar to AA sequence:RefSeq:YP_009029995.1;locus_tag=AVR74_RS03970;product=manganase accumulation protein MntS;protein_id=WP_001001761.1;transl_table=11
NZ_CP014488.1	RefSeq	gene	824109	824576	.	+	.	ID=gene-AVR74_RS03975;Name=AVR74_RS03975;gbkey=Gene;gene_biotype=protein_coding;locus_tag=AVR74_RS03975;old_locus_tag=AVR74_03975
NZ_CP014488.1	Protein Homology	CDS	824109	824576	.	+	0	ID=cds-WP_000091016.1;Parent=gene-AVR74_RS03975;Dbxref=Genbank:WP_000091016.1;Name=WP_000091016.1;gbkey=CDS;inference=COORDINATES: similar to AA sequence:RefSeq:NP_415338.1;locus_tag=AVR74_RS03975;product=transcriptional regulator MntR;protein_id=WP_000091016.1;transl_table=11
NZ_CP014488.1	RefSeq	gene	824573	825691	.	+	.	ID=gene-AVR74_RS03980;Name=AVR74_RS03980;gbkey=Gene;gene_biotype=protein_coding;locus_tag=AVR74_RS03980;old_locus_tag=AVR74_03980
NZ_CP014488.1	Protein Homology	CDS	824573	825691	.	+	0	ID=cds-WP_000056426.1;Parent=gene-AVR74_RS03980;Dbxref=Genbank:WP_000056426.1;Name=WP_000056426.1;gbkey=CDS;inference=COORDINATES: similar to AA sequence:RefSeq:WP_000056422.1;locus_tag=AVR74_RS03980;product=anion transporter;protein_id=WP_000056426.1;transl_table=11
NZ_CP014488.1	RefSeq	gene	825749	826669	.	-	.	ID=gene-AVR74_RS03985;Name=AVR74_RS03985;gbkey=Gene;gene_biotype=protein_coding;locus_tag=AVR74_RS03985;old_locus_tag=AVR74_03985
NZ_CP014488.1	Protein Homology	CDS	825749	826669	.	-	0	ID=cds-WP_001056384.1;Parent=gene-AVR74_RS03985;Dbxref=Genbank:WP_001056384.1;Name=WP_001056384.1;gbkey=CDS;inference=COORDINATES: similar to AA sequence:RefSeq:NP_308923.1;locus_tag=AVR74_RS03985;product=L%2CD-transpeptidase;protein_id=WP_001056384.1;transl_table=11
NZ_CP014488.1	RefSeq	gene	826888	828480	.	+	.	ID=gene-AVR74_RS03990;Name=AVR74_RS03990;gbkey=Gene;gene_biotype=protein_coding;locus_tag=AVR74_RS03990;old_locus_tag=AVR74_03990
NZ_CP014488.1	Protein Homology	CDS	826888	828480	.	+	0	ID=cds-WP_000961458.1;Parent=gene-AVR74_RS03990;Dbxref=Genbank:WP_000961458.1;Name=WP_000961458.1;gbkey=CDS;inference=COORDINATES: similar to AA sequence:RefSeq:NP_308924.1;locus_tag=AVR74_RS03990;product=ABC-F family ATPase;protein_id=WP_000961458.1;transl_table=11
NZ_CP014488.1	RefSeq	gene	828680	829495	.	-	.	ID=gene-AVR74_RS03995;Name=AVR74_RS03995;gbkey=Gene;gene_biotype=protein_coding;locus_tag=AVR74_RS03995;old_locus_tag=AVR74_03995
NZ_CP014488.1	Protein Homology	CDS	828680	829495	.	-	0	ID=cds-WP_000114256.1;Parent=gene-AVR74_RS03995;Dbxref=Genbank:WP_000114256.1;Name=WP_000114256.1;gbkey=CDS;inference=COORDINATES: similar to AA sequence:RefSeq:WP_000114249.1;locus_tag=AVR74_RS03995;product=sugar-phosphatase YbiV;protein_id=WP_000114256.1;transl_table=11
NZ_CP014488.1	RefSeq	gene	829641	832073	.	-	.	ID=gene-AVR74_RS04000;Name=AVR74_RS04000;gbkey=Gene;gene_biotype=protein_coding;locus_tag=AVR74_RS04000;old_locus_tag=AVR74_04000
NZ_CP014488.1	Protein Homology	CDS	829641	832073	.	-	0	ID=cds-WP_000209354.1;Parent=gene-AVR74_RS04000;Dbxref=Genbank:WP_000209354.1;Name=WP_000209354.1;gbkey=CDS;inference=COORDINATES: similar to AA sequence:RefSeq:YP_002411764.1;locus_tag=AVR74_RS04000;product=glycyl radical protein;protein_id=WP_000209354.1;transl_table=11
NZ_CP014488.1	RefSeq	gene	832079	832978	.	-	.	ID=gene-AVR74_RS04005;Name=AVR74_RS04005;gbkey=Gene;gene_biotype=protein_coding;locus_tag=AVR74_RS04005;old_locus_tag=AVR74_04005
NZ_CP014488.1	Protein Homology	CDS	832079	832978	.	-	0	ID=cds-WP_001295894.1;Parent=gene-AVR74_RS04005;Dbxref=Genbank:WP_001295894.1;Name=WP_001295894.1;gbkey=CDS;inference=COORDINATES: similar to AA sequence:RefSeq:YP_002411765.4;locus_tag=AVR74_RS04005;product=glycyl-radical enzyme activating protein;protein_id=WP_001295894.1;transl_table=11
NZ_CP014488.1	RefSeq	gene	833109	833771	.	+	.	ID=gene-AVR74_RS04010;Name=fsa;gbkey=Gene;gene=fsa;gene_biotype=protein_coding;locus_tag=AVR74_RS04010;old_locus_tag=AVR74_04010
NZ_CP014488.1	Protein Homology	CDS	833109	833771	.	+	0	ID=cds-WP_001295895.1;Parent=gene-AVR74_RS04010;Dbxref=Genbank:WP_001295895.1;Name=WP_001295895.1;gbkey=CDS;gene=fsa;inference=COORDINATES: similar to AA sequence:RefSeq:YP_002411766.1;locus_tag=AVR74_RS04010;product=fructose-6-phosphate aldolase;protein_id=WP_001295895.1;transl_table=11
NZ_CP014488.1	RefSeq	gene	833847	834596	.	-	.	ID=gene-AVR74_RS04015;Name=moeB;gbkey=Gene;gene=moeB;gene_biotype=protein_coding;locus_tag=AVR74_RS04015;old_locus_tag=AVR74_04015
NZ_CP014488.1	Protein Homology	CDS	833847	834596	.	-	0	ID=cds-WP_000829255.1;Parent=gene-AVR74_RS04015;Dbxref=Genbank:WP_000829255.1;Name=WP_000829255.1;gbkey=CDS;gene=moeB;inference=COORDINATES: similar to AA sequence:RefSeq:YP_002411767.1;locus_tag=AVR74_RS04015;product=molybdopterin-synthase adenylyltransferase MoeB;protein_id=WP_000829255.1;transl_table=11
NZ_CP014488.1	RefSeq	gene	834596	835831	.	-	.	ID=gene-AVR74_RS04020;Name=AVR74_RS04020;gbkey=Gene;gene_biotype=protein_coding;locus_tag=AVR74_RS04020;old_locus_tag=AVR74_04020
NZ_CP014488.1	Protein Homology	CDS	834596	835831	.	-	0	ID=cds-WP_061157859.1;Parent=gene-AVR74_RS04020;Dbxref=Genbank:WP_061157859.1;Name=WP_061157859.1;gbkey=CDS;inference=COORDINATES: similar to AA sequence:RefSeq:NP_415348.1;locus_tag=AVR74_RS04020;product=molybdopterin molybdotransferase MoeA;protein_id=WP_061157859.1;transl_table=11
NZ_CP014488.1	RefSeq	gene	836035	837000	.	+	.	ID=gene-AVR74_RS04025;Name=AVR74_RS04025;gbkey=Gene;gene_biotype=protein_coding;locus_tag=AVR74_RS04025;old_locus_tag=AVR74_04025
NZ_CP014488.1	Protein Homology	CDS	836035	837000	.	+	0	ID=cds-WP_000513797.1;Parent=gene-AVR74_RS04025;Dbxref=Genbank:WP_000513797.1;Name=WP_000513797.1;gbkey=CDS;inference=COORDINATES: similar to AA sequence:RefSeq:NP_415349.1;locus_tag=AVR74_RS04025;product=beta-aspartyl-peptidase;protein_id=WP_000513797.1;transl_table=11
NZ_CP014488.1	RefSeq	gene	836987	838858	.	+	.	ID=gene-AVR74_RS04030;Name=AVR74_RS04030;gbkey=Gene;gene_biotype=protein_coding;locus_tag=AVR74_RS04030;old_locus_tag=AVR74_04030
NZ_CP014488.1	Protein Homology	CDS	836987	838858	.	+	0	ID=cds-WP_001295896.1;Parent=gene-AVR74_RS04030;Dbxref=Genbank:WP_001295896.1;Name=WP_001295896.1;gbkey=CDS;inference=COORDINATES: similar to AA sequence:RefSeq:NP_415350.2;locus_tag=AVR74_RS04030;product=glutathione ABC transporter ATP-binding protein GsiA;protein_id=WP_001295896.1;transl_table=11
NZ_CP014488.1	RefSeq	gene	838878	840416	.	+	.	ID=gene-AVR74_RS04035;Name=AVR74_RS04035;gbkey=Gene;gene_biotype=protein_coding;locus_tag=AVR74_RS04035;old_locus_tag=AVR74_04035
NZ_CP014488.1	Protein Homology	CDS	838878	840416	.	+	0	ID=cds-WP_000090180.1;Parent=gene-AVR74_RS04035;Dbxref=Genbank:WP_000090180.1;Name=WP_000090180.1;gbkey=CDS;inference=COORDINATES: similar to AA sequence:RefSeq:NP_308936.1;locus_tag=AVR74_RS04035;product=glutathione ABC transporter substrate-binding protein GsiB;protein_id=WP_000090180.1;transl_table=11
NZ_CP014488.1	RefSeq	gene	840434	841354	.	+	.	ID=gene-AVR74_RS04040;Name=AVR74_RS04040;gbkey=Gene;gene_biotype=protein_coding;locus_tag=AVR74_RS04040;old_locus_tag=AVR74_04040
NZ_CP014488.1	Protein Homology	CDS	840434	841354	.	+	0	ID=cds-WP_000936031.1;Parent=gene-AVR74_RS04040;Dbxref=Genbank:WP_000936031.1;Name=WP_000936031.1;gbkey=CDS;inference=COORDINATES: similar to AA sequence:RefSeq:NP_415352.1;locus_tag=AVR74_RS04040;product=glutathione ABC transporter permease GsiC;protein_id=WP_000936031.1;transl_table=11
NZ_CP014488.1	RefSeq	gene	841357	842268	.	+	.	ID=gene-AVR74_RS04045;Name=AVR74_RS04045;gbkey=Gene;gene_biotype=protein_coding;locus_tag=AVR74_RS04045;old_locus_tag=AVR74_04045
NZ_CP014488.1	Protein Homology	CDS	841357	842268	.	+	0	ID=cds-WP_001236044.1;Parent=gene-AVR74_RS04045;Dbxref=Genbank:WP_001236044.1;Name=WP_001236044.1;gbkey=CDS;inference=COORDINATES: similar to AA sequence:RefSeq:WP_001236035.1;locus_tag=AVR74_RS04045;product=glutathione ABC transporter permease GsiD;protein_id=WP_001236044.1;transl_table=11
NZ_CP014488.1	RefSeq	pseudogene	842445	844792	.	+	.	ID=gene-AVR74_RS04050;Name=AVR74_RS04050;gbkey=Gene;gene_biotype=pseudogene;locus_tag=AVR74_RS04050;old_locus_tag=AVR74_04050;pseudo=true
NZ_CP014488.1	Protein Homology	CDS	842445	844792	.	+	0	ID=cds-AVR74_RS04050;Parent=gene-AVR74_RS04050;Note=frameshifted;gbkey=CDS;inference=COORDINATES: similar to AA sequence:RefSeq:NP_415354.1;locus_tag=AVR74_RS04050;product=EAL domain-containing protein;pseudo=true;transl_table=11
NZ_CP014488.1	RefSeq	gene	844800	846128	.	+	.	ID=gene-AVR74_RS04055;Name=AVR74_RS04055;gbkey=Gene;gene_biotype=protein_coding;locus_tag=AVR74_RS04055;old_locus_tag=AVR74_04055
NZ_CP014488.1	Protein Homology	CDS	844800	846128	.	+	0	ID=cds-WP_000086884.1;Parent=gene-AVR74_RS04055;Dbxref=Genbank:WP_000086884.1;Name=WP_000086884.1;gbkey=CDS;inference=COORDINATES: similar to AA sequence:RefSeq:YP_002411775.1;locus_tag=AVR74_RS04055;product=GGDEF domain-containing protein;protein_id=WP_000086884.1;transl_table=11
NZ_CP014488.1	RefSeq	gene	846175	847500	.	-	.	ID=gene-AVR74_RS04060;Name=AVR74_RS04060;gbkey=Gene;gene_biotype=protein_coding;locus_tag=AVR74_RS04060;old_locus_tag=AVR74_04060
NZ_CP014488.1	Protein Homology	CDS	846175	847500	.	-	0	ID=cds-WP_000049367.1;Parent=gene-AVR74_RS04060;Dbxref=Genbank:WP_000049367.1;Name=WP_000049367.1;gbkey=CDS;inference=COORDINATES: similar to AA sequence:RefSeq:NP_308942.1;locus_tag=AVR74_RS04060;product=30S ribosomal protein S12 methylthiotransferase RimO;protein_id=WP_000049367.1;transl_table=11
NZ_CP014488.1	RefSeq	gene	847713	848096	.	+	.	ID=gene-AVR74_RS04065;Name=AVR74_RS04065;gbkey=Gene;gene_biotype=protein_coding;locus_tag=AVR74_RS04065;old_locus_tag=AVR74_04065
NZ_CP014488.1	Protein Homology	CDS	847713	848096	.	+	0	ID=cds-WP_000497137.1;Parent=gene-AVR74_RS04065;Dbxref=Genbank:WP_000497137.1;Name=WP_000497137.1;gbkey=CDS;inference=COORDINATES: similar to AA sequence:RefSeq:NP_308943.1;locus_tag=AVR74_RS04065;product=biofilm formation regulator BssR;protein_id=WP_000497137.1;transl_table=11
NZ_CP014488.1	RefSeq	gene	848207	849322	.	+	.	ID=gene-AVR74_RS04070;Name=AVR74_RS04070;gbkey=Gene;gene_biotype=protein_coding;locus_tag=AVR74_RS04070;old_locus_tag=AVR74_04070
NZ_CP014488.1	Protein Homology	CDS	848207	849322	.	+	0	ID=cds-WP_000555041.1;Parent=gene-AVR74_RS04070;Dbxref=Genbank:WP_000555041.1;Name=WP_000555041.1;gbkey=CDS;inference=COORDINATES: similar to AA sequence:RefSeq:NP_415358.1;locus_tag=AVR74_RS04070;product=PQQ-dependent sugar dehydrogenase;protein_id=WP_000555041.1;transl_table=11
NZ_CP014488.1	RefSeq	gene	849319	849945	.	-	.	ID=gene-AVR74_RS04075;Name=AVR74_RS04075;gbkey=Gene;gene_biotype=protein_coding;locus_tag=AVR74_RS04075;old_locus_tag=AVR74_04075
NZ_CP014488.1	Protein Homology	CDS	849319	849945	.	-	0	ID=cds-WP_001295897.1;Parent=gene-AVR74_RS04075;Dbxref=Genbank:WP_001295897.1;Name=WP_001295897.1;gbkey=CDS;inference=COORDINATES: similar to AA sequence:RefSeq:NP_308945.2;locus_tag=AVR74_RS04075;product=glutathione S-transferase family protein;protein_id=WP_001295897.1;transl_table=11
NZ_CP014488.1	RefSeq	gene	850192	851394	.	+	.	ID=gene-AVR74_RS04080;Name=AVR74_RS04080;gbkey=Gene;gene_biotype=protein_coding;locus_tag=AVR74_RS04080;old_locus_tag=AVR74_04080
NZ_CP014488.1	Protein Homology	CDS	850192	851394	.	+	0	ID=cds-WP_000195961.1;Parent=gene-AVR74_RS04080;Dbxref=Genbank:WP_000195961.1;Name=WP_000195961.1;gbkey=CDS;inference=COORDINATES: similar to AA sequence:RefSeq:NP_308946.1;locus_tag=AVR74_RS04080;product=serine-type D-Ala-D-Ala carboxypeptidase;protein_id=WP_000195961.1;transl_table=11
NZ_CP014488.1	RefSeq	gene	851441	852199	.	-	.	ID=gene-AVR74_RS04085;Name=AVR74_RS04085;gbkey=Gene;gene_biotype=protein_coding;locus_tag=AVR74_RS04085;old_locus_tag=AVR74_04085
NZ_CP014488.1	Protein Homology	CDS	851441	852199	.	-	0	ID=cds-WP_000450118.1;Parent=gene-AVR74_RS04085;Dbxref=Genbank:WP_000450118.1;Name=WP_000450118.1;gbkey=CDS;inference=COORDINATES: similar to AA sequence:RefSeq:NP_308947.1;locus_tag=AVR74_RS04085;product=DNA-binding transcriptional repressor DeoR;protein_id=WP_000450118.1;transl_table=11
NZ_CP014488.1	RefSeq	gene	852257	852853	.	-	.	ID=gene-AVR74_RS04090;Name=AVR74_RS04090;gbkey=Gene;gene_biotype=protein_coding;locus_tag=AVR74_RS04090;old_locus_tag=AVR74_04090
NZ_CP014488.1	Protein Homology	CDS	852257	852853	.	-	0	ID=cds-WP_000892317.1;Parent=gene-AVR74_RS04090;Dbxref=Genbank:WP_000892317.1;Name=WP_000892317.1;gbkey=CDS;inference=COORDINATES: similar to AA sequence:RefSeq:NP_308948.1;locus_tag=AVR74_RS04090;product=undecaprenyl-diphosphate phosphatase;protein_id=WP_000892317.1;transl_table=11
NZ_CP014488.1	RefSeq	gene	853138	854370	.	+	.	ID=gene-AVR74_RS04095;Name=AVR74_RS04095;gbkey=Gene;gene_biotype=protein_coding;locus_tag=AVR74_RS04095;old_locus_tag=AVR74_04095
NZ_CP014488.1	Protein Homology	CDS	853138	854370	.	+	0	ID=cds-WP_001180089.1;Parent=gene-AVR74_RS04095;Dbxref=Genbank:WP_001180089.1;Name=WP_001180089.1;gbkey=CDS;inference=COORDINATES: similar to AA sequence:RefSeq:NP_308949.1;locus_tag=AVR74_RS04095;product=multidrug efflux MFS transporter MdfA;protein_id=WP_001180089.1;transl_table=11
NZ_CP014488.1	RefSeq	gene	854411	854695	.	-	.	ID=gene-AVR74_RS04100;Name=AVR74_RS04100;gbkey=Gene;gene_biotype=protein_coding;locus_tag=AVR74_RS04100;old_locus_tag=AVR74_04100
NZ_CP014488.1	Protein Homology	CDS	854411	854695	.	-	0	ID=cds-WP_000605480.1;Parent=gene-AVR74_RS04100;Dbxref=Genbank:WP_000605480.1;Name=WP_000605480.1;gbkey=CDS;inference=COORDINATES: similar to AA sequence:RefSeq:NP_415364.1;locus_tag=AVR74_RS04100;product=hypothetical protein;protein_id=WP_000605480.1;transl_table=11
NZ_CP014488.1	RefSeq	gene	854781	855596	.	-	.	ID=gene-AVR74_RS04105;Name=AVR74_RS04105;gbkey=Gene;gene_biotype=protein_coding;locus_tag=AVR74_RS04105;old_locus_tag=AVR74_04105
NZ_CP014488.1	Protein Homology	CDS	854781	855596	.	-	0	ID=cds-WP_001295901.1;Parent=gene-AVR74_RS04105;Dbxref=Genbank:WP_001295901.1;Name=WP_001295901.1;gbkey=CDS;inference=COORDINATES: similar to AA sequence:RefSeq:YP_002411787.1;locus_tag=AVR74_RS04105;product=5-amino-6-(5-phospho-D-ribitylamino)uracil phosphatase;protein_id=WP_001295901.1;transl_table=11
NZ_CP014488.1	RefSeq	gene	855596	856804	.	-	.	ID=gene-AVR74_RS04110;Name=AVR74_RS04110;gbkey=Gene;gene_biotype=protein_coding;locus_tag=AVR74_RS04110;old_locus_tag=AVR74_04110
NZ_CP014488.1	Protein Homology	CDS	855596	856804	.	-	0	ID=cds-WP_001295902.1;Parent=gene-AVR74_RS04110;Dbxref=Genbank:WP_001295902.1;Name=WP_001295902.1;gbkey=CDS;inference=COORDINATES: similar to AA sequence:RefSeq:NP_415366.1;locus_tag=AVR74_RS04110;product=MFS transporter;protein_id=WP_001295902.1;transl_table=11
NZ_CP014488.1	RefSeq	gene	856888	857424	.	+	.	ID=gene-AVR74_RS04115;Name=AVR74_RS04115;gbkey=Gene;gene_biotype=protein_coding;locus_tag=AVR74_RS04115;old_locus_tag=AVR74_04115
NZ_CP014488.1	Protein Homology	CDS	856888	857424	.	+	0	ID=cds-WP_001295903.1;Parent=gene-AVR74_RS04115;Dbxref=Genbank:WP_001295903.1;Name=WP_001295903.1;gbkey=CDS;inference=COORDINATES: similar to AA sequence:RefSeq:NP_415367.1;locus_tag=AVR74_RS04115;product=TetR/AcrR family transcriptional regulator;protein_id=WP_001295903.1;transl_table=11
NZ_CP014488.1	RefSeq	gene	857600	859285	.	-	.	ID=gene-AVR74_RS04120;Name=AVR74_RS04120;gbkey=Gene;gene_biotype=protein_coding;locus_tag=AVR74_RS04120;old_locus_tag=AVR74_04120
NZ_CP014488.1	Protein Homology	CDS	857600	859285	.	-	0	ID=cds-WP_001024876.1;Parent=gene-AVR74_RS04120;Dbxref=Genbank:WP_001024876.1;Name=WP_001024876.1;gbkey=CDS;inference=COORDINATES: similar to AA sequence:RefSeq:WP_001024888.1;locus_tag=AVR74_RS04120;product=transporter;protein_id=WP_001024876.1;transl_table=11
NZ_CP014488.1	RefSeq	gene	859554	859931	.	+	.	ID=gene-AVR74_RS04125;Name=AVR74_RS04125;gbkey=Gene;gene_biotype=protein_coding;locus_tag=AVR74_RS04125;old_locus_tag=AVR74_04125
NZ_CP014488.1	Protein Homology	CDS	859554	859931	.	+	0	ID=cds-WP_000681104.1;Parent=gene-AVR74_RS04125;Dbxref=Genbank:WP_000681104.1;Name=WP_000681104.1;gbkey=CDS;inference=COORDINATES: similar to AA sequence:RefSeq:NP_308955.1;locus_tag=AVR74_RS04125;product=membrane protein;protein_id=WP_000681104.1;transl_table=11
NZ_CP014488.1	RefSeq	gene	859961	860218	.	-	.	ID=gene-AVR74_RS04130;Name=AVR74_RS04130;gbkey=Gene;gene_biotype=protein_coding;locus_tag=AVR74_RS04130;old_locus_tag=AVR74_04130
NZ_CP014488.1	Protein Homology	CDS	859961	860218	.	-	0	ID=cds-WP_001195231.1;Parent=gene-AVR74_RS04130;Dbxref=Genbank:WP_001195231.1;Name=WP_001195231.1;gbkey=CDS;inference=COORDINATES: similar to AA sequence:RefSeq:NP_308956.1;locus_tag=AVR74_RS04130;product=GrxA family glutaredoxin;protein_id=WP_001195231.1;transl_table=11
NZ_CP014488.1	RefSeq	gene	860378	860665	.	+	.	ID=gene-AVR74_RS04135;Name=AVR74_RS04135;gbkey=Gene;gene_biotype=protein_coding;locus_tag=AVR74_RS04135;old_locus_tag=AVR74_04135
NZ_CP014488.1	Protein Homology	CDS	860378	860665	.	+	0	ID=cds-WP_001201575.1;Parent=gene-AVR74_RS04135;Dbxref=Genbank:WP_001201575.1;Name=WP_001201575.1;gbkey=CDS;inference=COORDINATES: similar to AA sequence:RefSeq:NP_308957.1;locus_tag=AVR74_RS04135;product=DUF1418 family protein;protein_id=WP_001201575.1;transl_table=11
NZ_CP014488.1	RefSeq	gene	860649	861371	.	+	.	ID=gene-AVR74_RS04140;Name=AVR74_RS04140;gbkey=Gene;gene_biotype=protein_coding;locus_tag=AVR74_RS04140;old_locus_tag=AVR74_04140
NZ_CP014488.1	Protein Homology	CDS	860649	861371	.	+	0	ID=cds-WP_000189165.1;Parent=gene-AVR74_RS04140;Dbxref=Genbank:WP_000189165.1;Name=WP_000189165.1;gbkey=CDS;inference=COORDINATES: similar to AA sequence:RefSeq:YP_002411794.1;locus_tag=AVR74_RS04140;product=nitroreductase NfsA;protein_id=WP_000189165.1;transl_table=11
NZ_CP014488.1	RefSeq	gene	861432	862334	.	+	.	ID=gene-AVR74_RS04145;Name=AVR74_RS04145;gbkey=Gene;gene_biotype=protein_coding;locus_tag=AVR74_RS04145;old_locus_tag=AVR74_04145
NZ_CP014488.1	Protein Homology	CDS	861432	862334	.	+	0	ID=cds-WP_000684321.1;Parent=gene-AVR74_RS04145;Dbxref=Genbank:WP_000684321.1;Name=WP_000684321.1;gbkey=CDS;inference=COORDINATES: similar to AA sequence:RefSeq:NP_308959.1;locus_tag=AVR74_RS04145;product=30S ribosomal protein S6--L-glutamate ligase;protein_id=WP_000684321.1;transl_table=11
NZ_CP014488.1	RefSeq	gene	862422	862898	.	+	.	ID=gene-AVR74_RS04150;Name=AVR74_RS04150;gbkey=Gene;gene_biotype=protein_coding;locus_tag=AVR74_RS04150;old_locus_tag=AVR74_04150
NZ_CP014488.1	Protein Homology	CDS	862422	862898	.	+	0	ID=cds-WP_000203025.1;Parent=gene-AVR74_RS04150;Dbxref=Genbank:WP_000203025.1;Name=WP_000203025.1;gbkey=CDS;inference=COORDINATES: similar to AA sequence:RefSeq:NP_308960.1;locus_tag=AVR74_RS04150;product=YbjN domain-containing protein;protein_id=WP_000203025.1;transl_table=11
NZ_CP014488.1	RefSeq	pseudogene	863104	863264	.	+	.	ID=gene-AVR74_RS04155;Name=AVR74_RS04155;gbkey=Gene;gene_biotype=pseudogene;locus_tag=AVR74_RS04155;old_locus_tag=AVR74_04155;pseudo=true
NZ_CP014488.1	Protein Homology	CDS	863104	863264	.	+	0	ID=cds-AVR74_RS04155;Parent=gene-AVR74_RS04155;Note=frameshifted;gbkey=CDS;inference=COORDINATES: similar to AA sequence:RefSeq:WP_001303977.1;locus_tag=AVR74_RS04155;product=putrescine/spermidine ABC transporter substrate-binding protein;pseudo=true;transl_table=11
NZ_CP014488.1	RefSeq	gene	863248	864360	.	+	.	ID=gene-AVR74_RS04160;Name=AVR74_RS04160;gbkey=Gene;gene_biotype=protein_coding;locus_tag=AVR74_RS04160;old_locus_tag=AVR74_04160
NZ_CP014488.1	Protein Homology	CDS	863248	864360	.	+	0	ID=cds-WP_001295904.1;Parent=gene-AVR74_RS04160;Dbxref=Genbank:WP_001295904.1;Name=WP_001295904.1;gbkey=CDS;inference=COORDINATES: similar to AA sequence:RefSeq:NP_308961.1;locus_tag=AVR74_RS04160;product=spermidine/putrescine ABC transporter substrate-binding protein PotF;protein_id=WP_001295904.1;transl_table=11
NZ_CP014488.1	RefSeq	gene	864455	865588	.	+	.	ID=gene-AVR74_RS04165;Name=AVR74_RS04165;gbkey=Gene;gene_biotype=protein_coding;locus_tag=AVR74_RS04165;old_locus_tag=AVR74_04165
NZ_CP014488.1	Protein Homology	CDS	864455	865588	.	+	0	ID=cds-WP_000996007.1;Parent=gene-AVR74_RS04165;Dbxref=Genbank:WP_000996007.1;Name=WP_000996007.1;gbkey=CDS;inference=COORDINATES: similar to AA sequence:RefSeq:WP_000996010.1;locus_tag=AVR74_RS04165;product=putrescine ABC transporter ATP-binding subunit PotG;protein_id=WP_000996007.1;transl_table=11
NZ_CP014488.1	RefSeq	pseudogene	865598	866542	.	+	.	ID=gene-AVR74_RS04170;Name=AVR74_RS04170;gbkey=Gene;gene_biotype=pseudogene;locus_tag=AVR74_RS04170;old_locus_tag=AVR74_04170;pseudo=true
NZ_CP014488.1	Protein Homology	CDS	865598	866542	.	+	0	ID=cds-AVR74_RS04170;Parent=gene-AVR74_RS04170;Note=internal stop;gbkey=CDS;inference=COORDINATES: similar to AA sequence:RefSeq:YP_002411799.1;locus_tag=AVR74_RS04170;product=putrescine ABC transporter permease PotH;pseudo=true;transl_table=11
NZ_CP014488.1	RefSeq	gene	866539	867384	.	+	.	ID=gene-AVR74_RS04175;Name=AVR74_RS04175;gbkey=Gene;gene_biotype=protein_coding;locus_tag=AVR74_RS04175;old_locus_tag=AVR74_04175
NZ_CP014488.1	Protein Homology	CDS	866539	867384	.	+	0	ID=cds-WP_001061639.1;Parent=gene-AVR74_RS04175;Dbxref=Genbank:WP_001061639.1;Name=WP_001061639.1;gbkey=CDS;inference=COORDINATES: similar to AA sequence:RefSeq:NP_415378.1;locus_tag=AVR74_RS04175;product=putrescine ABC transporter permease PotI;protein_id=WP_001061639.1;transl_table=11
NZ_CP014488.1	RefSeq	gene	867444	867932	.	+	.	ID=gene-AVR74_RS04180;Name=AVR74_RS04180;gbkey=Gene;gene_biotype=protein_coding;locus_tag=AVR74_RS04180;old_locus_tag=AVR74_04180
NZ_CP014488.1	Protein Homology	CDS	867444	867932	.	+	0	ID=cds-WP_000389260.1;Parent=gene-AVR74_RS04180;Dbxref=Genbank:WP_000389260.1;Name=WP_000389260.1;gbkey=CDS;inference=COORDINATES: similar to AA sequence:RefSeq:NP_308965.1;locus_tag=AVR74_RS04180;product=DUF2593 family protein;protein_id=WP_000389260.1;transl_table=11
NZ_CP014488.1	RefSeq	gene	867973	869100	.	+	.	ID=gene-AVR74_RS04185;Name=AVR74_RS04185;gbkey=Gene;gene_biotype=protein_coding;locus_tag=AVR74_RS04185;old_locus_tag=AVR74_04185
NZ_CP014488.1	Protein Homology	CDS	867973	869100	.	+	0	ID=cds-WP_001149713.1;Parent=gene-AVR74_RS04185;Dbxref=Genbank:WP_001149713.1;Name=WP_001149713.1;gbkey=CDS;inference=COORDINATES: similar to AA sequence:RefSeq:NP_415380.1;locus_tag=AVR74_RS04185;product=23S rRNA (uracil(747)-C(5))-methyltransferase RlmC;protein_id=WP_001149713.1;transl_table=11
NZ_CP014488.1	RefSeq	gene	869129	869860	.	-	.	ID=gene-AVR74_RS04190;Name=AVR74_RS04190;gbkey=Gene;gene_biotype=protein_coding;locus_tag=AVR74_RS04190;old_locus_tag=AVR74_04190
NZ_CP014488.1	Protein Homology	CDS	869129	869860	.	-	0	ID=cds-WP_001295905.1;Parent=gene-AVR74_RS04190;Dbxref=Genbank:WP_001295905.1;Name=WP_001295905.1;gbkey=CDS;inference=COORDINATES: similar to AA sequence:RefSeq:YP_002411806.1;locus_tag=AVR74_RS04190;product=arginine ABC transporter substrate-binding protein;protein_id=WP_001295905.1;transl_table=11
NZ_CP014488.1	RefSeq	gene	870086	870754	.	-	.	ID=gene-AVR74_RS04195;Name=AVR74_RS04195;gbkey=Gene;gene_biotype=protein_coding;locus_tag=AVR74_RS04195;old_locus_tag=AVR74_04195
NZ_CP014488.1	Protein Homology	CDS	870086	870754	.	-	0	ID=cds-WP_000464491.1;Parent=gene-AVR74_RS04195;Dbxref=Genbank:WP_000464491.1;Name=WP_000464491.1;gbkey=CDS;inference=COORDINATES: similar to AA sequence:RefSeq:NP_308971.1;locus_tag=AVR74_RS04195;product=arginine ABC transporter permease ArtM;protein_id=WP_000464491.1;transl_table=11
NZ_CP014488.1	RefSeq	gene	870754	871470	.	-	.	ID=gene-AVR74_RS04200;Name=AVR74_RS04200;gbkey=Gene;gene_biotype=protein_coding;locus_tag=AVR74_RS04200;old_locus_tag=AVR74_04200
NZ_CP014488.1	Protein Homology	CDS	870754	871470	.	-	0	ID=cds-WP_001001691.1;Parent=gene-AVR74_RS04200;Dbxref=Genbank:WP_001001691.1;Name=WP_001001691.1;gbkey=CDS;inference=COORDINATES: similar to AA sequence:RefSeq:NP_415383.1;locus_tag=AVR74_RS04200;product=arginine ABC transporter permease ArtQ;protein_id=WP_001001691.1;transl_table=11
NZ_CP014488.1	RefSeq	gene	871477	872208	.	-	.	ID=gene-AVR74_RS04205;Name=AVR74_RS04205;gbkey=Gene;gene_biotype=protein_coding;locus_tag=AVR74_RS04205;old_locus_tag=AVR74_04205
NZ_CP014488.1	Protein Homology	CDS	871477	872208	.	-	0	ID=cds-WP_000756574.1;Parent=gene-AVR74_RS04205;Dbxref=Genbank:WP_000756574.1;Name=WP_000756574.1;Note=with ArtPMQI is involved in arginine transport;gbkey=CDS;inference=COORDINATES: similar to AA sequence:RefSeq:YP_002411809.1;locus_tag=AVR74_RS04205;product=arginine ABC transporter substrate-binding protein;protein_id=WP_000756574.1;transl_table=11
NZ_CP014488.1	RefSeq	gene	872226	872954	.	-	.	ID=gene-AVR74_RS04210;Name=AVR74_RS04210;gbkey=Gene;gene_biotype=protein_coding;locus_tag=AVR74_RS04210;old_locus_tag=AVR74_04210
NZ_CP014488.1	Protein Homology	CDS	872226	872954	.	-	0	ID=cds-WP_000027205.1;Parent=gene-AVR74_RS04210;Dbxref=Genbank:WP_000027205.1;Name=WP_000027205.1;gbkey=CDS;inference=COORDINATES: similar to AA sequence:RefSeq:NP_308974.1;locus_tag=AVR74_RS04210;product=arginine ABC transporter ATP-binding protein ArtP;protein_id=WP_000027205.1;transl_table=11
NZ_CP014488.1	RefSeq	gene	873172	873687	.	-	.	ID=gene-AVR74_RS04215;Name=AVR74_RS04215;gbkey=Gene;gene_biotype=protein_coding;locus_tag=AVR74_RS04215;old_locus_tag=AVR74_04215
NZ_CP014488.1	Protein Homology	CDS	873172	873687	.	-	0	ID=cds-WP_001295906.1;Parent=gene-AVR74_RS04215;Dbxref=Genbank:WP_001295906.1;Name=WP_001295906.1;gbkey=CDS;inference=COORDINATES: similar to AA sequence:RefSeq:YP_002411811.1;locus_tag=AVR74_RS04215;product=lipoprotein;protein_id=WP_001295906.1;transl_table=11
NZ_CP014488.1	RefSeq	gene	873813	874136	.	+	.	ID=gene-AVR74_RS04220;Name=AVR74_RS04220;gbkey=Gene;gene_biotype=protein_coding;locus_tag=AVR74_RS04220;old_locus_tag=AVR74_04220
NZ_CP014488.1	Protein Homology	CDS	873813	874136	.	+	0	ID=cds-WP_001160737.1;Parent=gene-AVR74_RS04220;Dbxref=Genbank:WP_001160737.1;Name=WP_001160737.1;gbkey=CDS;inference=COORDINATES: similar to AA sequence:RefSeq:NP_308979.1;locus_tag=AVR74_RS04220;product=heavy metal-binding domain-containing protein;protein_id=WP_001160737.1;transl_table=11
NZ_CP014488.1	RefSeq	gene	874133	874963	.	+	.	ID=gene-AVR74_RS04225;Name=AVR74_RS04225;gbkey=Gene;gene_biotype=protein_coding;locus_tag=AVR74_RS04225;old_locus_tag=AVR74_04225
NZ_CP014488.1	Protein Homology	CDS	874133	874963	.	+	0	ID=cds-WP_001255186.1;Parent=gene-AVR74_RS04225;Dbxref=Genbank:WP_001255186.1;Name=WP_001255186.1;gbkey=CDS;inference=COORDINATES: similar to AA sequence:RefSeq:NP_415388.1;locus_tag=AVR74_RS04225;product=N-acetylmuramoyl-L-alanine amidase;protein_id=WP_001255186.1;transl_table=11
NZ_CP014488.1	RefSeq	gene	874960	875973	.	-	.	ID=gene-AVR74_RS04230;Name=AVR74_RS04230;gbkey=Gene;gene_biotype=protein_coding;locus_tag=AVR74_RS04230;old_locus_tag=AVR74_04230
NZ_CP014488.1	Protein Homology	CDS	874960	875973	.	-	0	ID=cds-WP_001305933.1;Parent=gene-AVR74_RS04230;Dbxref=Genbank:WP_001305933.1;Name=WP_001305933.1;gbkey=CDS;inference=COORDINATES: similar to AA sequence:RefSeq:YP_002411816.1;locus_tag=AVR74_RS04230;product=NAD(P)-dependent oxidoreductase;protein_id=WP_001305933.1;transl_table=11
NZ_CP014488.1	RefSeq	gene	876072	877502	.	-	.	ID=gene-AVR74_RS04235;Name=AVR74_RS04235;gbkey=Gene;gene_biotype=protein_coding;locus_tag=AVR74_RS04235;old_locus_tag=AVR74_04235
NZ_CP014488.1	Protein Homology	CDS	876072	877502	.	-	0	ID=cds-WP_001136505.1;Parent=gene-AVR74_RS04235;Dbxref=Genbank:WP_001136505.1;Name=WP_001136505.1;gbkey=CDS;inference=COORDINATES: similar to AA sequence:RefSeq:YP_002411817.1;locus_tag=AVR74_RS04235;product=SDR family oxidoreductase;protein_id=WP_001136505.1;transl_table=11
NZ_CP014488.1	RefSeq	gene	877513	878514	.	-	.	ID=gene-AVR74_RS04240;Name=AVR74_RS04240;gbkey=Gene;gene_biotype=protein_coding;locus_tag=AVR74_RS04240;old_locus_tag=AVR74_04240
NZ_CP014488.1	Protein Homology	CDS	877513	878514	.	-	0	ID=cds-WP_000566382.1;Parent=gene-AVR74_RS04240;Dbxref=Genbank:WP_000566382.1;Name=WP_000566382.1;gbkey=CDS;inference=COORDINATES: similar to AA sequence:RefSeq:NP_415391.1;locus_tag=AVR74_RS04240;product=low-specificity L-threonine aldolase;protein_id=WP_000566382.1;transl_table=11
NZ_CP014488.1	RefSeq	gene	878551	880269	.	-	.	ID=gene-AVR74_RS04245;Name=AVR74_RS04245;gbkey=Gene;gene_biotype=protein_coding;locus_tag=AVR74_RS04245;old_locus_tag=AVR74_04245
NZ_CP014488.1	Protein Homology	CDS	878551	880269	.	-	0	ID=cds-WP_000815373.1;Parent=gene-AVR74_RS04245;Dbxref=Genbank:WP_000815373.1;Name=WP_000815373.1;gbkey=CDS;inference=COORDINATES: similar to AA sequence:RefSeq:WP_001532507.1;locus_tag=AVR74_RS04245;product=ubiquinone-dependent pyruvate dehydrogenase;protein_id=WP_000815373.1;transl_table=11
NZ_CP014488.1	RefSeq	gene	880402	881370	.	-	.	ID=gene-AVR74_RS04250;Name=AVR74_RS04250;gbkey=Gene;gene_biotype=protein_coding;locus_tag=AVR74_RS04250;old_locus_tag=AVR74_04250
NZ_CP014488.1	Protein Homology	CDS	880402	881370	.	-	0	ID=cds-WP_000178692.1;Parent=gene-AVR74_RS04250;Dbxref=Genbank:WP_000178692.1;Name=WP_000178692.1;gbkey=CDS;inference=COORDINATES: similar to AA sequence:RefSeq:WP_001522746.1;locus_tag=AVR74_RS04250;product=NADH oxidoreductase;protein_id=WP_000178692.1;transl_table=11
NZ_CP014488.1	RefSeq	gene	881382	883034	.	-	.	ID=gene-AVR74_RS04255;Name=AVR74_RS04255;gbkey=Gene;gene_biotype=protein_coding;locus_tag=AVR74_RS04255;old_locus_tag=AVR74_04255
NZ_CP014488.1	Protein Homology	CDS	881382	883034	.	-	0	ID=cds-WP_000458841.1;Parent=gene-AVR74_RS04255;Dbxref=Genbank:WP_000458841.1;Name=WP_000458841.1;gbkey=CDS;inference=COORDINATES: similar to AA sequence:RefSeq:NP_308986.2;locus_tag=AVR74_RS04255;product=hydroxylamine reductase;protein_id=WP_000458841.1;transl_table=11
NZ_CP014488.1	RefSeq	gene	883178	884077	.	-	.	ID=gene-AVR74_RS04260;Name=AVR74_RS04260;gbkey=Gene;gene_biotype=protein_coding;locus_tag=AVR74_RS04260;old_locus_tag=AVR74_04260
NZ_CP014488.1	Protein Homology	CDS	883178	884077	.	-	0	ID=cds-WP_000491137.1;Parent=gene-AVR74_RS04260;Dbxref=Genbank:WP_000491137.1;Name=WP_000491137.1;gbkey=CDS;inference=COORDINATES: similar to AA sequence:RefSeq:YP_002411822.1;locus_tag=AVR74_RS04260;product=L-lysine exporter LysO;protein_id=WP_000491137.1;transl_table=11
NZ_CP014488.1	RefSeq	gene	884227	884409	.	+	.	ID=gene-AVR74_RS28505;Name=AVR74_RS28505;gbkey=Gene;gene_biotype=protein_coding;locus_tag=AVR74_RS28505
NZ_CP014488.1	Protein Homology	CDS	884227	884409	.	+	0	ID=cds-WP_071550392.1;Parent=gene-AVR74_RS28505;Dbxref=Genbank:WP_071550392.1;Name=WP_071550392.1;gbkey=CDS;inference=COORDINATES: similar to AA sequence:RefSeq:WP_001329647.1;locus_tag=AVR74_RS28505;product=hypothetical protein;protein_id=WP_071550392.1;transl_table=11
NZ_CP014488.1	RefSeq	gene	884492	885187	.	-	.	ID=gene-AVR74_RS04265;Name=AVR74_RS04265;gbkey=Gene;gene_biotype=protein_coding;locus_tag=AVR74_RS04265;old_locus_tag=AVR74_04265
NZ_CP014488.1	Protein Homology	CDS	884492	885187	.	-	0	ID=cds-WP_000488716.1;Parent=gene-AVR74_RS04265;Dbxref=Genbank:WP_000488716.1;Name=WP_000488716.1;gbkey=CDS;inference=COORDINATES: similar to AA sequence:RefSeq:NP_308988.1;locus_tag=AVR74_RS04265;product=aquaporin Z;protein_id=WP_000488716.1;transl_table=11
NZ_CP014488.1	RefSeq	gene	885400	885594	.	-	.	ID=gene-AVR74_RS04270;Name=AVR74_RS04270;gbkey=Gene;gene_biotype=protein_coding;locus_tag=AVR74_RS04270;old_locus_tag=AVR74_04270
NZ_CP014488.1	Protein Homology	CDS	885400	885594	.	-	0	ID=cds-WP_001295908.1;Parent=gene-AVR74_RS04270;Dbxref=Genbank:WP_001295908.1;Name=WP_001295908.1;gbkey=CDS;inference=COORDINATES: similar to AA sequence:RefSeq:WP_000908266.1;locus_tag=AVR74_RS04270;product=hypothetical protein;protein_id=WP_001295908.1;transl_table=11
NZ_CP014488.1	RefSeq	gene	885612	887270	.	+	.	ID=gene-AVR74_RS04275;Name=AVR74_RS04275;gbkey=Gene;gene_biotype=protein_coding;locus_tag=AVR74_RS04275;old_locus_tag=AVR74_04275
NZ_CP014488.1	Protein Homology	CDS	885612	887270	.	+	0	ID=cds-WP_000599803.1;Parent=gene-AVR74_RS04275;Dbxref=Genbank:WP_000599803.1;Name=WP_000599803.1;gbkey=CDS;inference=COORDINATES: similar to AA sequence:RefSeq:YP_002411824.1;locus_tag=AVR74_RS04275;product=ATP-dependent endonuclease;protein_id=WP_000599803.1;transl_table=11
NZ_CP014488.1	RefSeq	gene	887267	888259	.	-	.	ID=gene-AVR74_RS04280;Name=AVR74_RS04280;gbkey=Gene;gene_biotype=protein_coding;locus_tag=AVR74_RS04280;old_locus_tag=AVR74_04280
NZ_CP014488.1	Protein Homology	CDS	887267	888259	.	-	0	ID=cds-WP_000241052.1;Parent=gene-AVR74_RS04280;Dbxref=Genbank:WP_000241052.1;Name=WP_000241052.1;gbkey=CDS;inference=COORDINATES: similar to AA sequence:RefSeq:WP_000240088.1;locus_tag=AVR74_RS04280;product=DUF535 domain-containing protein;protein_id=WP_000241052.1;transl_table=11
NZ_CP014488.1	RefSeq	gene	888374	889489	.	+	.	ID=gene-AVR74_RS04285;Name=AVR74_RS04285;gbkey=Gene;gene_biotype=protein_coding;locus_tag=AVR74_RS04285;old_locus_tag=AVR74_04285
NZ_CP014488.1	Protein Homology	CDS	888374	889489	.	+	0	ID=cds-WP_000746478.1;Parent=gene-AVR74_RS04285;Dbxref=Genbank:WP_000746478.1;Name=WP_000746478.1;gbkey=CDS;inference=COORDINATES: similar to AA sequence:RefSeq:NP_308991.2;locus_tag=AVR74_RS04285;product=MacA family efflux pump subunit;protein_id=WP_000746478.1;transl_table=11
NZ_CP014488.1	RefSeq	gene	889486	891432	.	+	.	ID=gene-AVR74_RS04290;Name=AVR74_RS04290;gbkey=Gene;gene_biotype=protein_coding;locus_tag=AVR74_RS04290;old_locus_tag=AVR74_04290
NZ_CP014488.1	Protein Homology	CDS	889486	891432	.	+	0	ID=cds-WP_000188152.1;Parent=gene-AVR74_RS04290;Dbxref=Genbank:WP_000188152.1;Name=WP_000188152.1;gbkey=CDS;inference=COORDINATES: similar to AA sequence:RefSeq:NP_415400.1;locus_tag=AVR74_RS04290;product=macrolide ABC transporter ATP-binding protein/permease MacB;protein_id=WP_000188152.1;transl_table=11
NZ_CP014488.1	RefSeq	gene	891505	891729	.	-	.	ID=gene-AVR74_RS04295;Name=AVR74_RS04295;gbkey=Gene;gene_biotype=protein_coding;locus_tag=AVR74_RS04295;old_locus_tag=AVR74_04295
NZ_CP014488.1	Protein Homology	CDS	891505	891729	.	-	0	ID=cds-WP_000410785.1;Parent=gene-AVR74_RS04295;Dbxref=Genbank:WP_000410785.1;Name=WP_000410785.1;gbkey=CDS;inference=COORDINATES: similar to AA sequence:RefSeq:NP_308993.1;locus_tag=AVR74_RS04295;product=cold shock-like protein CspD;protein_id=WP_000410785.1;transl_table=11
NZ_CP014488.1	RefSeq	gene	892052	892372	.	+	.	ID=gene-AVR74_RS04300;Name=AVR74_RS04300;gbkey=Gene;gene_biotype=protein_coding;locus_tag=AVR74_RS04300;old_locus_tag=AVR74_04300
NZ_CP014488.1	Protein Homology	CDS	892052	892372	.	+	0	ID=cds-WP_000520781.1;Parent=gene-AVR74_RS04300;Dbxref=Genbank:WP_000520781.1;Name=WP_000520781.1;gbkey=CDS;inference=COORDINATES: similar to AA sequence:RefSeq:WP_005128368.1;locus_tag=AVR74_RS04300;product=ATP-dependent Clp protease adapter ClpS;protein_id=WP_000520781.1;transl_table=11
NZ_CP014488.1	RefSeq	gene	892403	894679	.	+	.	ID=gene-AVR74_RS04305;Name=AVR74_RS04305;gbkey=Gene;gene_biotype=protein_coding;locus_tag=AVR74_RS04305;old_locus_tag=AVR74_04305
NZ_CP014488.1	Protein Homology	CDS	892403	894679	.	+	0	ID=cds-WP_000934041.1;Parent=gene-AVR74_RS04305;Dbxref=Genbank:WP_000934041.1;Name=WP_000934041.1;gbkey=CDS;inference=COORDINATES: similar to AA sequence:RefSeq:NP_308995.1;locus_tag=AVR74_RS04305;product=ATP-dependent Clp protease ATP-binding subunit ClpA;protein_id=WP_000934041.1;transl_table=11
NZ_CP014488.1	RefSeq	gene	895023	895109	.	-	.	ID=gene-AVR74_RS04310;Name=AVR74_RS04310;gbkey=Gene;gene_biotype=tRNA;locus_tag=AVR74_RS04310;old_locus_tag=AVR74_04310
NZ_CP014488.1	tRNAscan-SE	tRNA	895023	895109	.	-	.	ID=rna-AVR74_RS04310;Parent=gene-AVR74_RS04310;anticodon=(pos:complement(895073..895075));gbkey=tRNA;inference=COORDINATES: profile:tRNAscan-SE:1.23;locus_tag=AVR74_RS04310;product=tRNA-Ser
NZ_CP014488.1	tRNAscan-SE	exon	895023	895109	.	-	.	ID=exon-AVR74_RS04310-1;Parent=rna-AVR74_RS04310;anticodon=(pos:complement(895073..895075));gbkey=tRNA;inference=COORDINATES: profile:tRNAscan-SE:1.23;locus_tag=AVR74_RS04310;product=tRNA-Ser
NZ_CP014488.1	RefSeq	gene	895363	895581	.	-	.	ID=gene-AVR74_RS04315;Name=AVR74_RS04315;gbkey=Gene;gene_biotype=protein_coding;locus_tag=AVR74_RS04315;old_locus_tag=AVR74_04315
NZ_CP014488.1	Protein Homology	CDS	895363	895581	.	-	0	ID=cds-WP_001040187.1;Parent=gene-AVR74_RS04315;Dbxref=Genbank:WP_001040187.1;Name=WP_001040187.1;gbkey=CDS;inference=COORDINATES: similar to AA sequence:RefSeq:WP_001040186.1;locus_tag=AVR74_RS04315;product=translation initiation factor IF-1;protein_id=WP_001040187.1;transl_table=11
NZ_CP014488.1	RefSeq	gene	895866	896570	.	-	.	ID=gene-AVR74_RS04320;Name=AVR74_RS04320;gbkey=Gene;gene_biotype=protein_coding;locus_tag=AVR74_RS04320;old_locus_tag=AVR74_04320
NZ_CP014488.1	Protein Homology	CDS	895866	896570	.	-	0	ID=cds-WP_001241674.1;Parent=gene-AVR74_RS04320;Dbxref=Genbank:WP_001241674.1;Name=WP_001241674.1;gbkey=CDS;inference=COORDINATES: similar to AA sequence:RefSeq:NP_415405.1;locus_tag=AVR74_RS04320;product=leucyl/phenylalanyl-tRNA--protein transferase;protein_id=WP_001241674.1;transl_table=11
NZ_CP014488.1	RefSeq	gene	896612	898333	.	-	.	ID=gene-AVR74_RS04325;Name=AVR74_RS04325;gbkey=Gene;gene_biotype=protein_coding;locus_tag=AVR74_RS04325;old_locus_tag=AVR74_04325
NZ_CP014488.1	Protein Homology	CDS	896612	898333	.	-	0	ID=cds-WP_001202204.1;Parent=gene-AVR74_RS04325;Dbxref=Genbank:WP_001202204.1;Name=WP_001202204.1;gbkey=CDS;inference=COORDINATES: similar to AA sequence:RefSeq:YP_002411834.1;locus_tag=AVR74_RS04325;product=cysteine/glutathione ABC transporter ATP-binding protein/permease CydC;protein_id=WP_001202204.1;transl_table=11
NZ_CP014488.1	RefSeq	gene	898334	900100	.	-	.	ID=gene-AVR74_RS04330;Name=AVR74_RS04330;gbkey=Gene;gene_biotype=protein_coding;locus_tag=AVR74_RS04330;old_locus_tag=AVR74_04330
NZ_CP014488.1	Protein Homology	CDS	898334	900100	.	-	0	ID=cds-WP_001043561.1;Parent=gene-AVR74_RS04330;Dbxref=Genbank:WP_001043561.1;Name=WP_001043561.1;gbkey=CDS;inference=COORDINATES: similar to AA sequence:RefSeq:YP_002411835.1;locus_tag=AVR74_RS04330;product=cysteine/glutathione ABC transporter permease/ATP-binding protein CydD;protein_id=WP_001043561.1;transl_table=11
NZ_CP014488.1	RefSeq	gene	900223	901188	.	-	.	ID=gene-AVR74_RS04335;Name=AVR74_RS04335;gbkey=Gene;gene_biotype=protein_coding;locus_tag=AVR74_RS04335;old_locus_tag=AVR74_04335
NZ_CP014488.1	Protein Homology	CDS	900223	901188	.	-	0	ID=cds-WP_001385255.1;Parent=gene-AVR74_RS04335;Dbxref=Genbank:WP_001385255.1;Name=WP_001385255.1;gbkey=CDS;inference=COORDINATES: similar to AA sequence:RefSeq:YP_002411836.1;locus_tag=AVR74_RS04335;product=thioredoxin-disulfide reductase;protein_id=WP_001385255.1;transl_table=11
NZ_CP014488.1	RefSeq	pseudogene	901529	901803	.	-	.	ID=gene-AVR74_RS26395;Name=AVR74_RS26395;gbkey=Gene;gene_biotype=pseudogene;locus_tag=AVR74_RS26395;pseudo=true
NZ_CP014488.1	Protein Homology	CDS	901529	901803	.	-	0	ID=cds-AVR74_RS26395;Parent=gene-AVR74_RS26395;Note=frameshifted%3B internal stop;gbkey=CDS;inference=COORDINATES: similar to AA sequence:RefSeq:WP_001751915.1;locus_tag=AVR74_RS26395;product=hypothetical protein;pseudo=true;transl_table=11
NZ_CP014488.1	RefSeq	pseudogene	901732	902225	.	+	.	ID=gene-AVR74_RS04340;Name=AVR74_RS04340;gbkey=Gene;gene_biotype=pseudogene;locus_tag=AVR74_RS04340;old_locus_tag=AVR74_04340;pseudo=true
NZ_CP014488.1	Protein Homology	CDS	901732	902225	.	+	0	ID=cds-AVR74_RS04340;Parent=gene-AVR74_RS04340;Note=frameshifted;gbkey=CDS;inference=COORDINATES: similar to AA sequence:RefSeq:WP_004918089.1;locus_tag=AVR74_RS04340;product=leucine-responsive transcriptional regulator Lrp;pseudo=true;transl_table=11
NZ_CP014488.1	RefSeq	gene	902360	906466	.	+	.	ID=gene-AVR74_RS04345;Name=AVR74_RS04345;gbkey=Gene;gene_biotype=protein_coding;locus_tag=AVR74_RS04345;old_locus_tag=AVR74_04345
NZ_CP014488.1	Protein Homology	CDS	902360	906466	.	+	0	ID=cds-WP_000077041.1;Parent=gene-AVR74_RS04345;Dbxref=Genbank:WP_000077041.1;Name=WP_000077041.1;gbkey=CDS;inference=COORDINATES: similar to AA sequence:RefSeq:NP_415410.1;locus_tag=AVR74_RS04345;product=DNA translocase FtsK;protein_id=WP_000077041.1;transl_table=11
NZ_CP014488.1	RefSeq	gene	906625	907236	.	+	.	ID=gene-AVR74_RS04350;Name=lolA;gbkey=Gene;gene=lolA;gene_biotype=protein_coding;locus_tag=AVR74_RS04350;old_locus_tag=AVR74_04350
NZ_CP014488.1	Protein Homology	CDS	906625	907236	.	+	0	ID=cds-WP_001295343.1;Parent=gene-AVR74_RS04350;Dbxref=Genbank:WP_001295343.1;Name=WP_001295343.1;gbkey=CDS;gene=lolA;inference=COORDINATES: similar to AA sequence:RefSeq:WP_010354356.1;locus_tag=AVR74_RS04350;product=outer membrane lipoprotein chaperone LolA;protein_id=WP_001295343.1;transl_table=11
NZ_CP014488.1	RefSeq	gene	907247	908590	.	+	.	ID=gene-AVR74_RS04355;Name=AVR74_RS04355;gbkey=Gene;gene_biotype=protein_coding;locus_tag=AVR74_RS04355;old_locus_tag=AVR74_04355
NZ_CP014488.1	Protein Homology	CDS	907247	908590	.	+	0	ID=cds-WP_000067797.1;Parent=gene-AVR74_RS04355;Dbxref=Genbank:WP_000067797.1;Name=WP_000067797.1;gbkey=CDS;inference=COORDINATES: similar to AA sequence:RefSeq:NP_309004.1;locus_tag=AVR74_RS04355;product=replication-associated recombination protein A;protein_id=WP_000067797.1;transl_table=11
NZ_CP014488.1	RefSeq	gene	908681	909973	.	+	.	ID=gene-AVR74_RS04360;Name=AVR74_RS04360;gbkey=Gene;gene_biotype=protein_coding;locus_tag=AVR74_RS04360;old_locus_tag=AVR74_04360
NZ_CP014488.1	Protein Homology	CDS	908681	909973	.	+	0	ID=cds-WP_000886683.1;Parent=gene-AVR74_RS04360;Dbxref=Genbank:WP_000886683.1;Name=WP_000886683.1;gbkey=CDS;inference=COORDINATES: similar to AA sequence:RefSeq:WP_000887397.1;locus_tag=AVR74_RS04360;product=serine--tRNA ligase;protein_id=WP_000886683.1;transl_table=11
NZ_CP014488.1	RefSeq	gene	910212	912656	.	+	.	ID=gene-AVR74_RS04365;Name=AVR74_RS04365;gbkey=Gene;gene_biotype=protein_coding;locus_tag=AVR74_RS04365;old_locus_tag=AVR74_04365
NZ_CP014488.1	Protein Homology	CDS	910212	912656	.	+	0	ID=cds-WP_000850306.1;Parent=gene-AVR74_RS04365;Dbxref=Genbank:WP_000850306.1;Name=WP_000850306.1;gbkey=CDS;inference=COORDINATES: similar to AA sequence:RefSeq:NP_415414.4;locus_tag=AVR74_RS04365;product=dimethylsulfoxide reductase subunit A;protein_id=WP_000850306.1;transl_table=11
NZ_CP014488.1	RefSeq	gene	912667	913284	.	+	.	ID=gene-AVR74_RS04370;Name=AVR74_RS04370;gbkey=Gene;gene_biotype=protein_coding;locus_tag=AVR74_RS04370;old_locus_tag=AVR74_04370
NZ_CP014488.1	Protein Homology	CDS	912667	913284	.	+	0	ID=cds-WP_000213098.1;Parent=gene-AVR74_RS04370;Dbxref=Genbank:WP_000213098.1;Name=WP_000213098.1;gbkey=CDS;inference=COORDINATES: similar to AA sequence:RefSeq:WP_000213046.1;locus_tag=AVR74_RS04370;product=dimethylsulfoxide reductase subunit B;protein_id=WP_000213098.1;transl_table=11
NZ_CP014488.1	RefSeq	gene	913286	914149	.	+	.	ID=gene-AVR74_RS04375;Name=AVR74_RS04375;gbkey=Gene;gene_biotype=protein_coding;locus_tag=AVR74_RS04375;old_locus_tag=AVR74_04375
NZ_CP014488.1	Protein Homology	CDS	913286	914149	.	+	0	ID=cds-WP_000534666.1;Parent=gene-AVR74_RS04375;Dbxref=Genbank:WP_000534666.1;Name=WP_000534666.1;gbkey=CDS;inference=COORDINATES: similar to AA sequence:RefSeq:NP_309008.1;locus_tag=AVR74_RS04375;product=dimethyl sulfoxide reductase anchor subunit;protein_id=WP_000534666.1;transl_table=11
NZ_CP014488.1	RefSeq	gene	914185	914811	.	-	.	ID=gene-AVR74_RS04380;Name=AVR74_RS04380;gbkey=Gene;gene_biotype=protein_coding;locus_tag=AVR74_RS04380;old_locus_tag=AVR74_04380
NZ_CP014488.1	Protein Homology	CDS	914185	914811	.	-	0	ID=cds-WP_000165876.1;Parent=gene-AVR74_RS04380;Dbxref=Genbank:WP_000165876.1;Name=WP_000165876.1;gbkey=CDS;inference=COORDINATES: similar to AA sequence:RefSeq:NP_309009.1;locus_tag=AVR74_RS04380;product=hydrolase;protein_id=WP_000165876.1;transl_table=11
NZ_CP014488.1	RefSeq	gene	915125	916273	.	+	.	ID=gene-AVR74_RS04385;Name=AVR74_RS04385;gbkey=Gene;gene_biotype=protein_coding;locus_tag=AVR74_RS04385;old_locus_tag=AVR74_04385
NZ_CP014488.1	Protein Homology	CDS	915125	916273	.	+	0	ID=cds-WP_000109283.1;Parent=gene-AVR74_RS04385;Dbxref=Genbank:WP_000109283.1;Name=WP_000109283.1;gbkey=CDS;inference=COORDINATES: similar to AA sequence:RefSeq:NP_309010.1;locus_tag=AVR74_RS04385;product=MFS transporter;protein_id=WP_000109283.1;transl_table=11
NZ_CP014488.1	RefSeq	gene	916370	917167	.	-	.	ID=gene-AVR74_RS04390;Name=AVR74_RS04390;gbkey=Gene;gene_biotype=protein_coding;locus_tag=AVR74_RS04390;old_locus_tag=AVR74_04390
NZ_CP014488.1	Protein Homology	CDS	916370	917167	.	-	0	ID=cds-WP_000067979.1;Parent=gene-AVR74_RS04390;Dbxref=Genbank:WP_000067979.1;Name=WP_000067979.1;gbkey=CDS;inference=COORDINATES: similar to AA sequence:RefSeq:NP_455458.1;locus_tag=AVR74_RS04390;product=pyruvate formate lyase 1-activating protein;protein_id=WP_000067979.1;transl_table=11
NZ_CP014488.1	RefSeq	gene	917199	918194	.	-	.	ID=gene-AVR74_RS04395;Name=AVR74_RS04395;gbkey=Gene;gene_biotype=protein_coding;locus_tag=AVR74_RS04395;old_locus_tag=AVR74_04395
NZ_CP014488.1	Protein Homology	CDS	917199	918194	.	-	0	ID=cds-WP_000023390.1;Parent=gene-AVR74_RS04395;Dbxref=Genbank:WP_000023390.1;Name=WP_000023390.1;gbkey=CDS;inference=COORDINATES: similar to AA sequence:RefSeq:WP_016158965.1;locus_tag=AVR74_RS04395;product=integrase;protein_id=WP_000023390.1;transl_table=11
NZ_CP014488.1	RefSeq	gene	918288	918587	.	-	.	ID=gene-AVR74_RS04400;Name=AVR74_RS04400;gbkey=Gene;gene_biotype=protein_coding;locus_tag=AVR74_RS04400;old_locus_tag=AVR74_04400
NZ_CP014488.1	Protein Homology	CDS	918288	918587	.	-	0	ID=cds-WP_001389238.1;Parent=gene-AVR74_RS04400;Dbxref=Genbank:WP_001389238.1;Name=WP_001389238.1;gbkey=CDS;inference=COORDINATES: similar to AA sequence:RefSeq:WP_001389238.1;locus_tag=AVR74_RS04400;product=XRE family transcriptional regulator;protein_id=WP_001389238.1;transl_table=11
NZ_CP014488.1	RefSeq	gene	918696	919052	.	+	.	ID=gene-AVR74_RS04405;Name=AVR74_RS04405;gbkey=Gene;gene_biotype=protein_coding;locus_tag=AVR74_RS04405;old_locus_tag=AVR74_04405
NZ_CP014488.1	Protein Homology	CDS	918696	919052	.	+	0	ID=cds-WP_001389237.1;Parent=gene-AVR74_RS04405;Dbxref=Genbank:WP_001389237.1;Name=WP_001389237.1;gbkey=CDS;inference=COORDINATES: similar to AA sequence:RefSeq:WP_001442926.1;locus_tag=AVR74_RS04405;product=hypothetical protein;protein_id=WP_001389237.1;transl_table=11
NZ_CP014488.1	RefSeq	gene	919230	919730	.	+	.	ID=gene-AVR74_RS04410;Name=AVR74_RS04410;gbkey=Gene;gene_biotype=protein_coding;locus_tag=AVR74_RS04410;old_locus_tag=AVR74_04410
NZ_CP014488.1	Protein Homology	CDS	919230	919730	.	+	0	ID=cds-WP_001475191.1;Parent=gene-AVR74_RS04410;Dbxref=Genbank:WP_001475191.1;Name=WP_001475191.1;gbkey=CDS;inference=COORDINATES: similar to AA sequence:RefSeq:WP_017441883.1;locus_tag=AVR74_RS04410;product=hypothetical protein;protein_id=WP_001475191.1;transl_table=11
NZ_CP014488.1	RefSeq	gene	919794	920018	.	+	.	ID=gene-AVR74_RS04415;Name=AVR74_RS04415;gbkey=Gene;gene_biotype=protein_coding;locus_tag=AVR74_RS04415;old_locus_tag=AVR74_04415
NZ_CP014488.1	Protein Homology	CDS	919794	920018	.	+	0	ID=cds-WP_000557703.1;Parent=gene-AVR74_RS04415;Dbxref=Genbank:WP_000557703.1;Name=WP_000557703.1;gbkey=CDS;inference=COORDINATES: similar to AA sequence:RefSeq:WP_016236090.1;locus_tag=AVR74_RS04415;product=DUF2732 family protein;protein_id=WP_000557703.1;transl_table=11
NZ_CP014488.1	RefSeq	gene	920018	920320	.	+	.	ID=gene-AVR74_RS04420;Name=AVR74_RS04420;gbkey=Gene;gene_biotype=protein_coding;locus_tag=AVR74_RS04420;old_locus_tag=AVR74_04420
NZ_CP014488.1	Protein Homology	CDS	920018	920320	.	+	0	ID=cds-WP_061157860.1;Parent=gene-AVR74_RS04420;Dbxref=Genbank:WP_061157860.1;Name=WP_061157860.1;gbkey=CDS;inference=COORDINATES: similar to AA sequence:RefSeq:WP_001277953.1;locus_tag=AVR74_RS04420;product=hypothetical protein;protein_id=WP_061157860.1;transl_table=11
NZ_CP014488.1	RefSeq	gene	920320	920544	.	+	.	ID=gene-AVR74_RS04425;Name=AVR74_RS04425;gbkey=Gene;gene_biotype=protein_coding;locus_tag=AVR74_RS04425;old_locus_tag=AVR74_04425
NZ_CP014488.1	Protein Homology	CDS	920320	920544	.	+	0	ID=cds-WP_001113263.1;Parent=gene-AVR74_RS04425;Dbxref=Genbank:WP_001113263.1;Name=WP_001113263.1;gbkey=CDS;inference=COORDINATES: similar to AA sequence:RefSeq:WP_016242005.1;locus_tag=AVR74_RS04425;product=TraR/DksA family transcriptional regulator;protein_id=WP_001113263.1;transl_table=11
NZ_CP014488.1	RefSeq	gene	920541	920816	.	+	.	ID=gene-AVR74_RS04430;Name=AVR74_RS04430;gbkey=Gene;gene_biotype=protein_coding;locus_tag=AVR74_RS04430;old_locus_tag=AVR74_04430
NZ_CP014488.1	Protein Homology	CDS	920541	920816	.	+	0	ID=cds-WP_000027664.1;Parent=gene-AVR74_RS04430;Dbxref=Genbank:WP_000027664.1;Name=WP_000027664.1;gbkey=CDS;inference=COORDINATES: similar to AA sequence:RefSeq:WP_000027668.1;locus_tag=AVR74_RS04430;product=hypothetical protein;protein_id=WP_000027664.1;transl_table=11
NZ_CP014488.1	RefSeq	gene	920806	923088	.	+	.	ID=gene-AVR74_RS04435;Name=AVR74_RS04435;gbkey=Gene;gene_biotype=protein_coding;locus_tag=AVR74_RS04435;old_locus_tag=AVR74_04435
NZ_CP014488.1	Protein Homology	CDS	920806	923088	.	+	0	ID=cds-WP_061157861.1;Parent=gene-AVR74_RS04435;Dbxref=Genbank:WP_061157861.1;Name=WP_061157861.1;gbkey=CDS;inference=COORDINATES: similar to AA sequence:RefSeq:WP_000268620.1;locus_tag=AVR74_RS04435;product=replication endonuclease;protein_id=WP_061157861.1;transl_table=11
NZ_CP014488.1	RefSeq	gene	923205	925037	.	+	.	ID=gene-AVR74_RS04440;Name=AVR74_RS04440;gbkey=Gene;gene_biotype=protein_coding;locus_tag=AVR74_RS04440;old_locus_tag=AVR74_04440
NZ_CP014488.1	Protein Homology	CDS	923205	925037	.	+	0	ID=cds-WP_061157862.1;Parent=gene-AVR74_RS04440;Dbxref=Genbank:WP_061157862.1;Name=WP_061157862.1;gbkey=CDS;inference=COORDINATES: similar to AA sequence:RefSeq:WP_016236088.1;locus_tag=AVR74_RS04440;product=hypothetical protein;protein_id=WP_061157862.1;transl_table=11
NZ_CP014488.1	RefSeq	gene	925377	926411	.	-	.	ID=gene-AVR74_RS04445;Name=AVR74_RS04445;gbkey=Gene;gene_biotype=protein_coding;locus_tag=AVR74_RS04445;old_locus_tag=AVR74_04445
NZ_CP014488.1	Protein Homology	CDS	925377	926411	.	-	0	ID=cds-WP_000038182.1;Parent=gene-AVR74_RS04445;Dbxref=Genbank:WP_000038182.1;Name=WP_000038182.1;gbkey=CDS;inference=COORDINATES: similar to AA sequence:RefSeq:WP_001752368.1;locus_tag=AVR74_RS04445;product=phage portal protein;protein_id=WP_000038182.1;transl_table=11
NZ_CP014488.1	RefSeq	gene	926411	928183	.	-	.	ID=gene-AVR74_RS04450;Name=AVR74_RS04450;gbkey=Gene;gene_biotype=protein_coding;locus_tag=AVR74_RS04450;old_locus_tag=AVR74_04450
NZ_CP014488.1	Protein Homology	CDS	926411	928183	.	-	0	ID=cds-WP_000156872.1;Parent=gene-AVR74_RS04450;Dbxref=Genbank:WP_000156872.1;Name=WP_000156872.1;gbkey=CDS;inference=COORDINATES: similar to AA sequence:RefSeq:WP_001357052.1;locus_tag=AVR74_RS04450;product=terminase ATPase subunit family protein;protein_id=WP_000156872.1;transl_table=11
NZ_CP014488.1	RefSeq	gene	928357	929211	.	+	.	ID=gene-AVR74_RS04455;Name=AVR74_RS04455;gbkey=Gene;gene_biotype=protein_coding;locus_tag=AVR74_RS04455;old_locus_tag=AVR74_04455
NZ_CP014488.1	Protein Homology	CDS	928357	929211	.	+	0	ID=cds-WP_001085953.1;Parent=gene-AVR74_RS04455;Dbxref=Genbank:WP_001085953.1;Name=WP_001085953.1;gbkey=CDS;inference=COORDINATES: similar to AA sequence:RefSeq:WP_001074418.1;locus_tag=AVR74_RS04455;product=GPO family capsid scaffolding protein;protein_id=WP_001085953.1;transl_table=11
NZ_CP014488.1	RefSeq	gene	929270	930343	.	+	.	ID=gene-AVR74_RS04460;Name=AVR74_RS04460;gbkey=Gene;gene_biotype=protein_coding;locus_tag=AVR74_RS04460;old_locus_tag=AVR74_04460
NZ_CP014488.1	Protein Homology	CDS	929270	930343	.	+	0	ID=cds-WP_061157863.1;Parent=gene-AVR74_RS04460;Dbxref=Genbank:WP_061157863.1;Name=WP_061157863.1;gbkey=CDS;inference=COORDINATES: similar to AA sequence:RefSeq:WP_001248534.1;locus_tag=AVR74_RS04460;product=phage major capsid protein%2C P2 family;protein_id=WP_061157863.1;transl_table=11
NZ_CP014488.1	RefSeq	gene	930347	931090	.	+	.	ID=gene-AVR74_RS04465;Name=AVR74_RS04465;gbkey=Gene;gene_biotype=protein_coding;locus_tag=AVR74_RS04465;old_locus_tag=AVR74_04465
NZ_CP014488.1	Protein Homology	CDS	930347	931090	.	+	0	ID=cds-WP_061157864.1;Parent=gene-AVR74_RS04465;Dbxref=Genbank:WP_061157864.1;Name=WP_061157864.1;gbkey=CDS;inference=COORDINATES: similar to AA sequence:RefSeq:WP_001540320.1;locus_tag=AVR74_RS04465;product=terminase;protein_id=WP_061157864.1;transl_table=11
NZ_CP014488.1	RefSeq	gene	931190	931699	.	+	.	ID=gene-AVR74_RS04470;Name=AVR74_RS04470;gbkey=Gene;gene_biotype=protein_coding;locus_tag=AVR74_RS04470;old_locus_tag=AVR74_04470
NZ_CP014488.1	Protein Homology	CDS	931190	931699	.	+	0	ID=cds-WP_000988633.1;Parent=gene-AVR74_RS04470;Dbxref=Genbank:WP_000988633.1;Name=WP_000988633.1;gbkey=CDS;inference=COORDINATES: similar to AA sequence:RefSeq:WP_000988636.1;locus_tag=AVR74_RS04470;product=head completion/stabilization protein;protein_id=WP_000988633.1;transl_table=11
NZ_CP014488.1	RefSeq	gene	931699	931902	.	+	.	ID=gene-AVR74_RS04475;Name=AVR74_RS04475;gbkey=Gene;gene_biotype=protein_coding;locus_tag=AVR74_RS04475;old_locus_tag=AVR74_04475
NZ_CP014488.1	Protein Homology	CDS	931699	931902	.	+	0	ID=cds-WP_000846399.1;Parent=gene-AVR74_RS04475;Dbxref=Genbank:WP_000846399.1;Name=WP_000846399.1;gbkey=CDS;inference=COORDINATES: similar to AA sequence:RefSeq:WP_000846400.1;locus_tag=AVR74_RS04475;product=tail protein X;protein_id=WP_000846399.1;transl_table=11
NZ_CP014488.1	RefSeq	gene	931906	932187	.	+	.	ID=gene-AVR74_RS04480;Name=AVR74_RS04480;gbkey=Gene;gene_biotype=protein_coding;locus_tag=AVR74_RS04480;old_locus_tag=AVR74_04480
NZ_CP014488.1	Protein Homology	CDS	931906	932187	.	+	0	ID=cds-WP_000123123.1;Parent=gene-AVR74_RS04480;Dbxref=Genbank:WP_000123123.1;Name=WP_000123123.1;gbkey=CDS;inference=COORDINATES: similar to AA sequence:RefSeq:WP_000123123.1;locus_tag=AVR74_RS04480;product=holin;protein_id=WP_000123123.1;transl_table=11
NZ_CP014488.1	RefSeq	gene	932187	932684	.	+	.	ID=gene-AVR74_RS04485;Name=AVR74_RS04485;gbkey=Gene;gene_biotype=protein_coding;locus_tag=AVR74_RS04485;old_locus_tag=AVR74_04485
NZ_CP014488.1	Protein Homology	CDS	932187	932684	.	+	0	ID=cds-WP_001144101.1;Parent=gene-AVR74_RS04485;Dbxref=Genbank:WP_001144101.1;Name=WP_001144101.1;gbkey=CDS;inference=COORDINATES: similar to AA sequence:RefSeq:WP_016235441.1;locus_tag=AVR74_RS04485;product=lysozyme;protein_id=WP_001144101.1;transl_table=11
NZ_CP014488.1	RefSeq	gene	932699	933124	.	+	.	ID=gene-AVR74_RS04490;Name=AVR74_RS04490;gbkey=Gene;gene_biotype=protein_coding;locus_tag=AVR74_RS04490;old_locus_tag=AVR74_04490
NZ_CP014488.1	Protein Homology	CDS	932699	933124	.	+	0	ID=cds-WP_061157865.1;Parent=gene-AVR74_RS04490;Dbxref=Genbank:WP_061157865.1;Name=WP_061157865.1;gbkey=CDS;inference=COORDINATES: similar to AA sequence:RefSeq:WP_000736575.1;locus_tag=AVR74_RS04490;product=hypothetical protein;protein_id=WP_061157865.1;transl_table=11
NZ_CP014488.1	RefSeq	gene	933112	933537	.	+	.	ID=gene-AVR74_RS04495;Name=AVR74_RS04495;gbkey=Gene;gene_biotype=protein_coding;locus_tag=AVR74_RS04495;old_locus_tag=AVR74_04495
NZ_CP014488.1	Protein Homology	CDS	933112	933537	.	+	0	ID=cds-WP_061157866.1;Parent=gene-AVR74_RS04495;Dbxref=Genbank:WP_061157866.1;Name=WP_061157866.1;gbkey=CDS;inference=COORDINATES: similar to AA sequence:RefSeq:WP_001585210.1;locus_tag=AVR74_RS04495;product=LysB family phage lysis regulatory protein;protein_id=WP_061157866.1;transl_table=11
NZ_CP014488.1	RefSeq	gene	933509	933682	.	+	.	ID=gene-AVR74_RS04500;Name=AVR74_RS04500;gbkey=Gene;gene_biotype=protein_coding;locus_tag=AVR74_RS04500;old_locus_tag=AVR74_04500
NZ_CP014488.1	Protein Homology	CDS	933509	933682	.	+	0	ID=cds-WP_001440152.1;Parent=gene-AVR74_RS04500;Dbxref=Genbank:WP_001440152.1;Name=WP_001440152.1;gbkey=CDS;inference=COORDINATES: similar to AA sequence:RefSeq:WP_001300730.1;locus_tag=AVR74_RS04500;product=hypothetical protein;protein_id=WP_001440152.1;transl_table=11
NZ_CP014488.1	RefSeq	gene	933645	934112	.	+	.	ID=gene-AVR74_RS04505;Name=AVR74_RS04505;gbkey=Gene;gene_biotype=protein_coding;locus_tag=AVR74_RS04505;old_locus_tag=AVR74_04505
NZ_CP014488.1	Protein Homology	CDS	933645	934112	.	+	0	ID=cds-WP_001406878.1;Parent=gene-AVR74_RS04505;Dbxref=Genbank:WP_001406878.1;Name=WP_001406878.1;gbkey=CDS;inference=COORDINATES: similar to AA sequence:RefSeq:WP_001406878.1;locus_tag=AVR74_RS04505;product=phage tail protein;protein_id=WP_001406878.1;transl_table=11
NZ_CP014488.1	RefSeq	gene	934105	934557	.	+	.	ID=gene-AVR74_RS04510;Name=AVR74_RS04510;gbkey=Gene;gene_biotype=protein_coding;locus_tag=AVR74_RS04510;old_locus_tag=AVR74_04510
NZ_CP014488.1	Protein Homology	CDS	934105	934557	.	+	0	ID=cds-WP_001001780.1;Parent=gene-AVR74_RS04510;Dbxref=Genbank:WP_001001780.1;Name=WP_001001780.1;gbkey=CDS;inference=COORDINATES: similar to AA sequence:RefSeq:WP_001001795.1;locus_tag=AVR74_RS04510;product=phage virion morphogenesis protein;protein_id=WP_001001780.1;transl_table=11
NZ_CP014488.1	RefSeq	gene	934624	935259	.	+	.	ID=gene-AVR74_RS04515;Name=AVR74_RS04515;gbkey=Gene;gene_biotype=protein_coding;locus_tag=AVR74_RS04515;old_locus_tag=AVR74_04515
NZ_CP014488.1	Protein Homology	CDS	934624	935259	.	+	0	ID=cds-WP_061157867.1;Parent=gene-AVR74_RS04515;Dbxref=Genbank:WP_061157867.1;Name=WP_061157867.1;gbkey=CDS;inference=COORDINATES: similar to AA sequence:RefSeq:WP_001093708.1;locus_tag=AVR74_RS04515;product=phage baseplate assembly protein V;protein_id=WP_061157867.1;transl_table=11
NZ_CP014488.1	RefSeq	gene	935256	935603	.	+	.	ID=gene-AVR74_RS04520;Name=AVR74_RS04520;gbkey=Gene;gene_biotype=protein_coding;locus_tag=AVR74_RS04520;old_locus_tag=AVR74_04520
NZ_CP014488.1	Protein Homology	CDS	935256	935603	.	+	0	ID=cds-WP_000127163.1;Parent=gene-AVR74_RS04520;Dbxref=Genbank:WP_000127163.1;Name=WP_000127163.1;gbkey=CDS;inference=COORDINATES: similar to AA sequence:RefSeq:WP_001554305.1;locus_tag=AVR74_RS04520;product=baseplate assembly protein;protein_id=WP_000127163.1;transl_table=11
NZ_CP014488.1	RefSeq	gene	935608	936516	.	+	.	ID=gene-AVR74_RS04525;Name=AVR74_RS04525;gbkey=Gene;gene_biotype=protein_coding;locus_tag=AVR74_RS04525;old_locus_tag=AVR74_04525
NZ_CP014488.1	Protein Homology	CDS	935608	936516	.	+	0	ID=cds-WP_001121475.1;Parent=gene-AVR74_RS04525;Dbxref=Genbank:WP_001121475.1;Name=WP_001121475.1;gbkey=CDS;inference=COORDINATES: similar to AA sequence:RefSeq:WP_000246670.1;locus_tag=AVR74_RS04525;product=baseplate assembly protein;protein_id=WP_001121475.1;transl_table=11
NZ_CP014488.1	RefSeq	gene	936509	937039	.	+	.	ID=gene-AVR74_RS04530;Name=AVR74_RS04530;gbkey=Gene;gene_biotype=protein_coding;locus_tag=AVR74_RS04530;old_locus_tag=AVR74_04530
NZ_CP014488.1	Protein Homology	CDS	936509	937039	.	+	0	ID=cds-WP_001285323.1;Parent=gene-AVR74_RS04530;Dbxref=Genbank:WP_001285323.1;Name=WP_001285323.1;gbkey=CDS;inference=COORDINATES: similar to AA sequence:RefSeq:WP_019077161.1;locus_tag=AVR74_RS04530;product=phage tail protein I;protein_id=WP_001285323.1;transl_table=11
NZ_CP014488.1	RefSeq	gene	937050	939668	.	+	.	ID=gene-AVR74_RS04535;Name=AVR74_RS04535;gbkey=Gene;gene_biotype=protein_coding;locus_tag=AVR74_RS04535;old_locus_tag=AVR74_04535
NZ_CP014488.1	Protein Homology	CDS	937050	939668	.	+	0	ID=cds-WP_061157868.1;Parent=gene-AVR74_RS04535;Dbxref=Genbank:WP_061157868.1;Name=WP_061157868.1;gbkey=CDS;inference=COORDINATES: similar to AA sequence:RefSeq:WP_001531541.1;locus_tag=AVR74_RS04535;product=phage tail protein;protein_id=WP_061157868.1;transl_table=11
NZ_CP014488.1	RefSeq	gene	939668	940246	.	+	.	ID=gene-AVR74_RS04540;Name=AVR74_RS04540;gbkey=Gene;gene_biotype=protein_coding;locus_tag=AVR74_RS04540;old_locus_tag=AVR74_04540
NZ_CP014488.1	Protein Homology	CDS	939668	940246	.	+	0	ID=cds-WP_061157869.1;Parent=gene-AVR74_RS04540;Dbxref=Genbank:WP_061157869.1;Name=WP_061157869.1;gbkey=CDS;inference=COORDINATES: similar to AA sequence:RefSeq:WP_016235231.1;locus_tag=AVR74_RS04540;product=tail fiber assembly protein;protein_id=WP_061157869.1;transl_table=11
NZ_CP014488.1	RefSeq	gene	940941	941651	.	+	.	ID=gene-AVR74_RS04545;Name=AVR74_RS04545;gbkey=Gene;gene_biotype=protein_coding;locus_tag=AVR74_RS04545;old_locus_tag=AVR74_04545
NZ_CP014488.1	Protein Homology	CDS	940941	941651	.	+	0	ID=cds-WP_061157870.1;Parent=gene-AVR74_RS04545;Dbxref=Genbank:WP_061157870.1;Name=WP_061157870.1;gbkey=CDS;inference=COORDINATES: similar to AA sequence:RefSeq:WP_001045800.1;locus_tag=AVR74_RS04545;product=RES domain-containing protein;protein_id=WP_061157870.1;transl_table=11
NZ_CP014488.1	RefSeq	gene	941690	942334	.	-	.	ID=gene-AVR74_RS04550;Name=AVR74_RS04550;gbkey=Gene;gene_biotype=protein_coding;locus_tag=AVR74_RS04550;old_locus_tag=AVR74_04550
NZ_CP014488.1	Protein Homology	CDS	941690	942334	.	-	0	ID=cds-WP_061157871.1;Parent=gene-AVR74_RS04550;Dbxref=Genbank:WP_061157871.1;Name=WP_061157871.1;gbkey=CDS;inference=COORDINATES: similar to AA sequence:RefSeq:WP_014839959.1;locus_tag=AVR74_RS04550;product=hypothetical protein;protein_id=WP_061157871.1;transl_table=11
NZ_CP014488.1	RefSeq	gene	942702	943892	.	+	.	ID=gene-AVR74_RS04555;Name=AVR74_RS04555;gbkey=Gene;gene_biotype=protein_coding;locus_tag=AVR74_RS04555;old_locus_tag=AVR74_04555
NZ_CP014488.1	Protein Homology	CDS	942702	943892	.	+	0	ID=cds-WP_061157872.1;Parent=gene-AVR74_RS04555;Dbxref=Genbank:WP_061157872.1;Name=WP_061157872.1;gbkey=CDS;inference=COORDINATES: similar to AA sequence:RefSeq:WP_001483446.1;locus_tag=AVR74_RS04555;product=phage tail sheath protein;protein_id=WP_061157872.1;transl_table=11
NZ_CP014488.1	RefSeq	gene	943905	944423	.	+	.	ID=gene-AVR74_RS04560;Name=AVR74_RS04560;gbkey=Gene;gene_biotype=protein_coding;locus_tag=AVR74_RS04560;old_locus_tag=AVR74_04560
NZ_CP014488.1	Protein Homology	CDS	943905	944423	.	+	0	ID=cds-WP_001251412.1;Parent=gene-AVR74_RS04560;Dbxref=Genbank:WP_001251412.1;Name=WP_001251412.1;gbkey=CDS;inference=COORDINATES: similar to AA sequence:RefSeq:WP_001554312.1;locus_tag=AVR74_RS04560;product=phage major tail tube protein;protein_id=WP_001251412.1;transl_table=11
NZ_CP014488.1	RefSeq	gene	944480	944755	.	+	.	ID=gene-AVR74_RS04565;Name=AVR74_RS04565;gbkey=Gene;gene_biotype=protein_coding;locus_tag=AVR74_RS04565;old_locus_tag=AVR74_04565
NZ_CP014488.1	Protein Homology	CDS	944480	944755	.	+	0	ID=cds-WP_001031303.1;Parent=gene-AVR74_RS04565;Dbxref=Genbank:WP_001031303.1;Name=WP_001031303.1;gbkey=CDS;inference=COORDINATES: similar to AA sequence:RefSeq:WP_001719230.1;locus_tag=AVR74_RS04565;product=phage tail assembly protein;protein_id=WP_001031303.1;transl_table=11
NZ_CP014488.1	RefSeq	gene	944788	944907	.	+	.	ID=gene-AVR74_RS04570;Name=AVR74_RS04570;gbkey=Gene;gene_biotype=protein_coding;locus_tag=AVR74_RS04570;old_locus_tag=AVR74_04570
NZ_CP014488.1	Protein Homology	CDS	944788	944907	.	+	0	ID=cds-WP_000785970.1;Parent=gene-AVR74_RS04570;Dbxref=Genbank:WP_000785970.1;Name=WP_000785970.1;gbkey=CDS;inference=COORDINATES: similar to AA sequence:RefSeq:WP_001496926.1;locus_tag=AVR74_RS04570;product=GpE family phage tail protein;protein_id=WP_000785970.1;transl_table=11
NZ_CP014488.1	RefSeq	gene	944900	947347	.	+	.	ID=gene-AVR74_RS04575;Name=AVR74_RS04575;gbkey=Gene;gene_biotype=protein_coding;locus_tag=AVR74_RS04575;old_locus_tag=AVR74_04575
NZ_CP014488.1	Protein Homology	CDS	944900	947347	.	+	0	ID=cds-WP_061157873.1;Parent=gene-AVR74_RS04575;Dbxref=Genbank:WP_061157873.1;Name=WP_061157873.1;gbkey=CDS;inference=COORDINATES: similar to AA sequence:RefSeq:WP_016236410.1;locus_tag=AVR74_RS04575;product=phage tail tape measure protein;protein_id=WP_061157873.1;transl_table=11
NZ_CP014488.1	RefSeq	gene	947362	947841	.	+	.	ID=gene-AVR74_RS04580;Name=AVR74_RS04580;gbkey=Gene;gene_biotype=protein_coding;locus_tag=AVR74_RS04580;old_locus_tag=AVR74_04580
NZ_CP014488.1	Protein Homology	CDS	947362	947841	.	+	0	ID=cds-WP_000978896.1;Parent=gene-AVR74_RS04580;Dbxref=Genbank:WP_000978896.1;Name=WP_000978896.1;gbkey=CDS;inference=COORDINATES: similar to AA sequence:RefSeq:WP_000978924.1;locus_tag=AVR74_RS04580;product=phage tail protein;protein_id=WP_000978896.1;transl_table=11
NZ_CP014488.1	RefSeq	gene	947841	949004	.	+	.	ID=gene-AVR74_RS04585;Name=AVR74_RS04585;gbkey=Gene;gene_biotype=protein_coding;locus_tag=AVR74_RS04585;old_locus_tag=AVR74_04585
NZ_CP014488.1	Protein Homology	CDS	947841	949004	.	+	0	ID=cds-WP_000882966.1;Parent=gene-AVR74_RS04585;Dbxref=Genbank:WP_000882966.1;Name=WP_000882966.1;gbkey=CDS;inference=COORDINATES: similar to AA sequence:RefSeq:WP_016157990.1;locus_tag=AVR74_RS04585;product=phage late control D family protein;protein_id=WP_000882966.1;transl_table=11
NZ_CP014488.1	RefSeq	gene	949050	949304	.	+	.	ID=gene-AVR74_RS26400;Name=AVR74_RS26400;gbkey=Gene;gene_biotype=protein_coding;locus_tag=AVR74_RS26400
NZ_CP014488.1	Protein Homology	CDS	949050	949304	.	+	0	ID=cds-WP_000235911.1;Parent=gene-AVR74_RS26400;Dbxref=Genbank:WP_000235911.1;Name=WP_000235911.1;gbkey=CDS;inference=COORDINATES: similar to AA sequence:RefSeq:WP_000499528.1;locus_tag=AVR74_RS26400;product=DNA-binding transcriptional regulator;protein_id=WP_000235911.1;transl_table=11
NZ_CP014488.1	RefSeq	gene	949623	951905	.	-	.	ID=gene-AVR74_RS04590;Name=AVR74_RS04590;gbkey=Gene;gene_biotype=protein_coding;locus_tag=AVR74_RS04590;old_locus_tag=AVR74_04590
NZ_CP014488.1	Protein Homology	CDS	949623	951905	.	-	0	ID=cds-WP_001292822.1;Parent=gene-AVR74_RS04590;Dbxref=Genbank:WP_001292822.1;Name=WP_001292822.1;gbkey=CDS;inference=COORDINATES: similar to AA sequence:RefSeq:NP_455460.1;locus_tag=AVR74_RS04590;product=formate C-acetyltransferase;protein_id=WP_001292822.1;transl_table=11
NZ_CP014488.1	RefSeq	gene	951960	952817	.	-	.	ID=gene-AVR74_RS28510;Name=AVR74_RS28510;gbkey=Gene;gene_biotype=protein_coding;locus_tag=AVR74_RS28510;old_locus_tag=AVR74_04595
NZ_CP014488.1	Protein Homology	CDS	951960	952817	.	-	0	ID=cds-WP_001295917.1;Parent=gene-AVR74_RS28510;Dbxref=Genbank:WP_001295917.1;Name=WP_001295917.1;gbkey=CDS;inference=COORDINATES: similar to AA sequence:RefSeq:NP_309014.1;locus_tag=AVR74_RS28510;product=formate transporter FocA;protein_id=WP_001295917.1;transl_table=11
NZ_CP014488.1	RefSeq	gene	953223	954983	.	-	.	ID=gene-AVR74_RS04600;Name=AVR74_RS04600;gbkey=Gene;gene_biotype=protein_coding;locus_tag=AVR74_RS04600;old_locus_tag=AVR74_04600
NZ_CP014488.1	Protein Homology	CDS	953223	954983	.	-	0	ID=cds-WP_000194832.1;Parent=gene-AVR74_RS04600;Dbxref=Genbank:WP_000194832.1;Name=WP_000194832.1;gbkey=CDS;inference=COORDINATES: similar to AA sequence:RefSeq:NP_415425.4;locus_tag=AVR74_RS04600;product=30S ribosomal protein S12 methylthiotransferase accessory protein YcaO;protein_id=WP_000194832.1;transl_table=11
NZ_CP014488.1	RefSeq	gene	955113	955805	.	+	.	ID=gene-AVR74_RS04605;Name=AVR74_RS04605;gbkey=Gene;gene_biotype=protein_coding;locus_tag=AVR74_RS04605;old_locus_tag=AVR74_04605
NZ_CP014488.1	Protein Homology	CDS	955113	955805	.	+	0	ID=cds-WP_000642852.1;Parent=gene-AVR74_RS04605;Dbxref=Genbank:WP_000642852.1;Name=WP_000642852.1;gbkey=CDS;inference=COORDINATES: similar to AA sequence:RefSeq:YP_002411852.1;locus_tag=AVR74_RS04605;product=DUF421 domain-containing protein;protein_id=WP_000642852.1;transl_table=11
NZ_CP014488.1	RefSeq	gene	956004	957092	.	+	.	ID=gene-AVR74_RS04610;Name=AVR74_RS04610;gbkey=Gene;gene_biotype=protein_coding;locus_tag=AVR74_RS04610;old_locus_tag=AVR74_04610
NZ_CP014488.1	Protein Homology	CDS	956004	957092	.	+	0	ID=cds-WP_000057158.1;Parent=gene-AVR74_RS04610;Dbxref=Genbank:WP_000057158.1;Name=WP_000057158.1;gbkey=CDS;inference=COORDINATES: similar to AA sequence:RefSeq:WP_000057138.1;locus_tag=AVR74_RS04610;product=3-phosphoserine/phosphohydroxythreonine transaminase;protein_id=WP_000057158.1;transl_table=11
NZ_CP014488.1	RefSeq	gene	957163	958446	.	+	.	ID=gene-AVR74_RS04615;Name=aroA;gbkey=Gene;gene=aroA;gene_biotype=protein_coding;locus_tag=AVR74_RS04615;old_locus_tag=AVR74_04615
NZ_CP014488.1	Protein Homology	CDS	957163	958446	.	+	0	ID=cds-WP_000445240.1;Parent=gene-AVR74_RS04615;Dbxref=Genbank:WP_000445240.1;Name=WP_000445240.1;gbkey=CDS;gene=aroA;inference=COORDINATES: similar to AA sequence:RefSeq:YP_002411854.1;locus_tag=AVR74_RS04615;product=3-phosphoshikimate 1-carboxyvinyltransferase;protein_id=WP_000445240.1;transl_table=11
NZ_CP014488.1	RefSeq	gene	958616	959380	.	+	.	ID=gene-AVR74_RS04620;Name=AVR74_RS04620;gbkey=Gene;gene_biotype=protein_coding;locus_tag=AVR74_RS04620;old_locus_tag=AVR74_04620
NZ_CP014488.1	Protein Homology	CDS	958616	959380	.	+	0	ID=cds-WP_001385260.1;Parent=gene-AVR74_RS04620;Dbxref=Genbank:WP_001385260.1;Name=WP_001385260.1;gbkey=CDS;inference=COORDINATES: similar to AA sequence:RefSeq:YP_002411855.1;locus_tag=AVR74_RS04620;product=metalloprotease;protein_id=WP_001385260.1;transl_table=11
NZ_CP014488.1	RefSeq	gene	959553	960236	.	+	.	ID=gene-AVR74_RS04625;Name=AVR74_RS04625;gbkey=Gene;gene_biotype=protein_coding;locus_tag=AVR74_RS04625;old_locus_tag=AVR74_04625
NZ_CP014488.1	Protein Homology	CDS	959553	960236	.	+	0	ID=cds-WP_000125016.1;Parent=gene-AVR74_RS04625;Dbxref=Genbank:WP_000125016.1;Name=WP_000125016.1;gbkey=CDS;inference=COORDINATES: similar to AA sequence:RefSeq:WP_000125007.1;locus_tag=AVR74_RS04625;product=(d)CMP kinase;protein_id=WP_000125016.1;transl_table=11
NZ_CP014488.1	RefSeq	gene	960347	962020	.	+	.	ID=gene-AVR74_RS04630;Name=AVR74_RS04630;gbkey=Gene;gene_biotype=protein_coding;locus_tag=AVR74_RS04630;old_locus_tag=AVR74_04630
NZ_CP014488.1	Protein Homology	CDS	960347	962020	.	+	0	ID=cds-WP_000140327.1;Parent=gene-AVR74_RS04630;Dbxref=Genbank:WP_000140327.1;Name=WP_000140327.1;gbkey=CDS;inference=COORDINATES: similar to AA sequence:RefSeq:WP_005123560.1;locus_tag=AVR74_RS04630;product=30S ribosomal protein S1;protein_id=WP_000140327.1;transl_table=11
NZ_CP014488.1	RefSeq	gene	962180	962464	.	+	.	ID=gene-AVR74_RS04635;Name=ihfB;gbkey=Gene;gene=ihfB;gene_biotype=protein_coding;locus_tag=AVR74_RS04635;old_locus_tag=AVR74_04635
NZ_CP014488.1	Protein Homology	CDS	962180	962464	.	+	0	ID=cds-WP_000167336.1;Parent=gene-AVR74_RS04635;Dbxref=Genbank:WP_000167336.1;Name=WP_000167336.1;gbkey=CDS;gene=ihfB;inference=COORDINATES: similar to AA sequence:RefSeq:NP_309022.1;locus_tag=AVR74_RS04635;product=integration host factor subunit beta;protein_id=WP_000167336.1;transl_table=11
NZ_CP014488.1	RefSeq	gene	962670	964934	.	+	.	ID=gene-AVR74_RS04640;Name=AVR74_RS04640;gbkey=Gene;gene_biotype=protein_coding;locus_tag=AVR74_RS04640;old_locus_tag=AVR74_04640
NZ_CP014488.1	Protein Homology	CDS	962670	964934	.	+	0	ID=cds-WP_000705731.1;Parent=gene-AVR74_RS04640;Dbxref=Genbank:WP_000705731.1;Name=WP_000705731.1;gbkey=CDS;inference=COORDINATES: similar to AA sequence:RefSeq:YP_002411859.1;locus_tag=AVR74_RS04640;product=ComEC family protein;protein_id=WP_000705731.1;transl_table=11
NZ_CP014488.1	RefSeq	gene	964971	966719	.	+	.	ID=gene-AVR74_RS04645;Name=AVR74_RS04645;gbkey=Gene;gene_biotype=protein_coding;locus_tag=AVR74_RS04645;old_locus_tag=AVR74_04645
NZ_CP014488.1	Protein Homology	CDS	964971	966719	.	+	0	ID=cds-WP_000551259.1;Parent=gene-AVR74_RS04645;Dbxref=Genbank:WP_000551259.1;Name=WP_000551259.1;gbkey=CDS;inference=COORDINATES: similar to AA sequence:RefSeq:NP_309024.1;locus_tag=AVR74_RS04645;product=lipid A export ATP-binding/permease MsbA;protein_id=WP_000551259.1;transl_table=11
NZ_CP014488.1	RefSeq	gene	966716	967702	.	+	.	ID=gene-AVR74_RS04650;Name=AVR74_RS04650;gbkey=Gene;gene_biotype=protein_coding;locus_tag=AVR74_RS04650;old_locus_tag=AVR74_04650
NZ_CP014488.1	Protein Homology	CDS	966716	967702	.	+	0	ID=cds-WP_000570547.1;Parent=gene-AVR74_RS04650;Dbxref=Genbank:WP_000570547.1;Name=WP_000570547.1;gbkey=CDS;inference=COORDINATES: similar to AA sequence:RefSeq:NP_309025.1;locus_tag=AVR74_RS04650;product=tetraacyldisaccharide 4'-kinase;protein_id=WP_000570547.1;transl_table=11
NZ_CP014488.1	RefSeq	gene	967739	968971	.	+	.	ID=gene-AVR74_RS04655;Name=AVR74_RS04655;gbkey=Gene;gene_biotype=protein_coding;locus_tag=AVR74_RS04655;old_locus_tag=AVR74_04655
NZ_CP014488.1	Protein Homology	CDS	967739	968971	.	+	0	ID=cds-WP_000056492.1;Parent=gene-AVR74_RS04655;Dbxref=Genbank:WP_000056492.1;Name=WP_000056492.1;gbkey=CDS;inference=COORDINATES: similar to AA sequence:RefSeq:YP_002411862.1;locus_tag=AVR74_RS04655;product=winged helix-turn-helix domain-containing protein;protein_id=WP_000056492.1;transl_table=11
NZ_CP014488.1	RefSeq	gene	969023	969205	.	+	.	ID=gene-AVR74_RS04660;Name=AVR74_RS04660;gbkey=Gene;gene_biotype=protein_coding;locus_tag=AVR74_RS04660;old_locus_tag=AVR74_04660
NZ_CP014488.1	Protein Homology	CDS	969023	969205	.	+	0	ID=cds-WP_000350057.1;Parent=gene-AVR74_RS04660;Dbxref=Genbank:WP_000350057.1;Name=WP_000350057.1;gbkey=CDS;inference=COORDINATES: similar to AA sequence:RefSeq:NP_309027.1;locus_tag=AVR74_RS04660;product=protein YcaR;protein_id=WP_000350057.1;transl_table=11
NZ_CP014488.1	RefSeq	gene	969202	969948	.	+	.	ID=gene-AVR74_RS04665;Name=AVR74_RS04665;gbkey=Gene;gene_biotype=protein_coding;locus_tag=AVR74_RS04665;old_locus_tag=AVR74_04665
NZ_CP014488.1	Protein Homology	CDS	969202	969948	.	+	0	ID=cds-WP_000011610.1;Parent=gene-AVR74_RS04665;Dbxref=Genbank:WP_000011610.1;Name=WP_000011610.1;gbkey=CDS;inference=COORDINATES: similar to AA sequence:RefSeq:NP_309028.1;locus_tag=AVR74_RS04665;product=3-deoxy-manno-octulosonate cytidylyltransferase;protein_id=WP_000011610.1;transl_table=11
NZ_CP014488.1	RefSeq	gene	970102	970995	.	+	.	ID=gene-AVR74_RS04670;Name=AVR74_RS04670;gbkey=Gene;gene_biotype=protein_coding;locus_tag=AVR74_RS04670;old_locus_tag=AVR74_04670
NZ_CP014488.1	Protein Homology	CDS	970102	970995	.	+	0	ID=cds-WP_000436917.1;Parent=gene-AVR74_RS04670;Dbxref=Genbank:WP_000436917.1;Name=WP_000436917.1;gbkey=CDS;inference=COORDINATES: similar to AA sequence:RefSeq:NP_309029.1;locus_tag=AVR74_RS04670;product=hypothetical protein;protein_id=WP_000436917.1;transl_table=11
NZ_CP014488.1	RefSeq	gene	970972	971751	.	-	.	ID=gene-AVR74_RS04675;Name=AVR74_RS04675;gbkey=Gene;gene_biotype=protein_coding;locus_tag=AVR74_RS04675;old_locus_tag=AVR74_04675
NZ_CP014488.1	Protein Homology	CDS	970972	971751	.	-	0	ID=cds-WP_000899600.1;Parent=gene-AVR74_RS04675;Dbxref=Genbank:WP_000899600.1;Name=WP_000899600.1;gbkey=CDS;inference=COORDINATES: similar to AA sequence:RefSeq:NP_309030.1;locus_tag=AVR74_RS04675;product=envelope biogenesis factor ElyC;protein_id=WP_000899600.1;transl_table=11
NZ_CP014488.1	RefSeq	gene	971887	972672	.	+	.	ID=gene-AVR74_RS04680;Name=AVR74_RS04680;gbkey=Gene;gene_biotype=protein_coding;locus_tag=AVR74_RS04680;old_locus_tag=AVR74_04680
NZ_CP014488.1	Protein Homology	CDS	971887	972672	.	+	0	ID=cds-WP_001295930.1;Parent=gene-AVR74_RS04680;Dbxref=Genbank:WP_001295930.1;Name=WP_001295930.1;gbkey=CDS;inference=COORDINATES: similar to AA sequence:RefSeq:NP_415441.1;locus_tag=AVR74_RS04680;product=tRNA uridine 5-oxyacetic acid(34) methyltransferase CmoM;protein_id=WP_001295930.1;transl_table=11
NZ_CP014488.1	RefSeq	gene	972669	973991	.	+	.	ID=gene-AVR74_RS04685;Name=AVR74_RS04685;gbkey=Gene;gene_biotype=protein_coding;locus_tag=AVR74_RS04685;old_locus_tag=AVR74_04685
NZ_CP014488.1	Protein Homology	CDS	972669	973991	.	+	0	ID=cds-WP_001288856.1;Parent=gene-AVR74_RS04685;Dbxref=Genbank:WP_001288856.1;Name=WP_001288856.1;gbkey=CDS;inference=COORDINATES: similar to AA sequence:RefSeq:WP_005123549.1;locus_tag=AVR74_RS04685;product=chromosome partition protein MukF;protein_id=WP_001288856.1;transl_table=11
NZ_CP014488.1	RefSeq	gene	973972	974676	.	+	.	ID=gene-AVR74_RS04690;Name=AVR74_RS04690;gbkey=Gene;gene_biotype=protein_coding;locus_tag=AVR74_RS04690;old_locus_tag=AVR74_04690
NZ_CP014488.1	Protein Homology	CDS	973972	974676	.	+	0	ID=cds-WP_001295931.1;Parent=gene-AVR74_RS04690;Dbxref=Genbank:WP_001295931.1;Name=WP_001295931.1;gbkey=CDS;inference=COORDINATES: similar to AA sequence:RefSeq:YP_002411870.4;locus_tag=AVR74_RS04690;product=chromosome partition protein MukE;protein_id=WP_001295931.1;transl_table=11
NZ_CP014488.1	RefSeq	gene	974676	979136	.	+	.	ID=gene-AVR74_RS04695;Name=AVR74_RS04695;gbkey=Gene;gene_biotype=protein_coding;locus_tag=AVR74_RS04695;old_locus_tag=AVR74_04695
NZ_CP014488.1	Protein Homology	CDS	974676	979136	.	+	0	ID=cds-WP_000572654.1;Parent=gene-AVR74_RS04695;Dbxref=Genbank:WP_000572654.1;Name=WP_000572654.1;gbkey=CDS;inference=COORDINATES: similar to AA sequence:RefSeq:NP_309034.1;locus_tag=AVR74_RS04695;product=chromosome partition protein MukB;protein_id=WP_000572654.1;transl_table=11
NZ_CP014488.1	RefSeq	gene	979397	981244	.	+	.	ID=gene-AVR74_RS04700;Name=AVR74_RS04700;gbkey=Gene;gene_biotype=protein_coding;locus_tag=AVR74_RS04700;old_locus_tag=AVR74_04700
NZ_CP014488.1	Protein Homology	CDS	979397	981244	.	+	0	ID=cds-WP_000925990.1;Parent=gene-AVR74_RS04700;Dbxref=Genbank:WP_000925990.1;Name=WP_000925990.1;gbkey=CDS;inference=COORDINATES: similar to AA sequence:RefSeq:NP_415445.1;locus_tag=AVR74_RS04700;product=L%2CD-transpeptidase;protein_id=WP_000925990.1;transl_table=11
NZ_CP014488.1	RefSeq	pseudogene	981181	981389	.	-	.	ID=gene-AVR74_RS28515;Name=AVR74_RS28515;gbkey=Gene;gene_biotype=pseudogene;locus_tag=AVR74_RS28515;pseudo=true
NZ_CP014488.1	Protein Homology	CDS	981181	981389	.	-	0	ID=cds-AVR74_RS28515;Parent=gene-AVR74_RS28515;Note=frameshifted%3B internal stop;gbkey=CDS;inference=COORDINATES: similar to AA sequence:RefSeq:WP_004141776.1;locus_tag=AVR74_RS28515;product=hypothetical protein;pseudo=true;transl_table=11
NZ_CP014488.1	RefSeq	gene	981425	981973	.	+	.	ID=gene-AVR74_RS04705;Name=AVR74_RS04705;gbkey=Gene;gene_biotype=protein_coding;locus_tag=AVR74_RS04705;old_locus_tag=AVR74_04705
NZ_CP014488.1	Protein Homology	CDS	981425	981973	.	+	0	ID=cds-WP_001295932.1;Parent=gene-AVR74_RS04705;Dbxref=Genbank:WP_001295932.1;Name=WP_001295932.1;gbkey=CDS;inference=COORDINATES: similar to AA sequence:RefSeq:NP_309036.1;locus_tag=AVR74_RS04705;product=DUF882 domain-containing protein;protein_id=WP_001295932.1;transl_table=11
NZ_CP014488.1	RefSeq	gene	982000	982647	.	+	.	ID=gene-AVR74_RS04710;Name=AVR74_RS04710;gbkey=Gene;gene_biotype=protein_coding;locus_tag=AVR74_RS04710;old_locus_tag=AVR74_04710
NZ_CP014488.1	Protein Homology	CDS	982000	982647	.	+	0	ID=cds-WP_001109456.1;Parent=gene-AVR74_RS04710;Dbxref=Genbank:WP_001109456.1;Name=WP_001109456.1;gbkey=CDS;inference=COORDINATES: similar to AA sequence:RefSeq:WP_003035823.1;locus_tag=AVR74_RS04710;product=hydroxyacylglutathione hydrolase GloC;protein_id=WP_001109456.1;transl_table=11
NZ_CP014488.1	RefSeq	gene	982697	983887	.	-	.	ID=gene-AVR74_RS04715;Name=AVR74_RS04715;gbkey=Gene;gene_biotype=protein_coding;locus_tag=AVR74_RS04715;old_locus_tag=AVR74_04715
NZ_CP014488.1	Protein Homology	CDS	982697	983887	.	-	0	ID=cds-WP_000462681.1;Parent=gene-AVR74_RS04715;Dbxref=Genbank:WP_000462681.1;Name=WP_000462681.1;gbkey=CDS;inference=COORDINATES: similar to AA sequence:RefSeq:WP_009653304.1;locus_tag=AVR74_RS04715;product=aspartate/tyrosine/aromatic aminotransferase;protein_id=WP_000462681.1;transl_table=11
NZ_CP014488.1	RefSeq	gene	984072	985160	.	-	.	ID=gene-AVR74_RS04725;Name=AVR74_RS04725;gbkey=Gene;gene_biotype=protein_coding;locus_tag=AVR74_RS04725;old_locus_tag=AVR74_04725
NZ_CP014488.1	Protein Homology	CDS	984072	985160	.	-	0	ID=cds-WP_000977908.1;Parent=gene-AVR74_RS04725;Dbxref=Genbank:WP_000977908.1;Name=WP_000977908.1;gbkey=CDS;inference=COORDINATES: similar to AA sequence:RefSeq:NP_415449.1;locus_tag=AVR74_RS04725;product=porin OmpF;protein_id=WP_000977908.1;transl_table=11
NZ_CP014488.1	RefSeq	gene	985763	987163	.	-	.	ID=gene-AVR74_RS04730;Name=AVR74_RS04730;gbkey=Gene;gene_biotype=protein_coding;locus_tag=AVR74_RS04730;old_locus_tag=AVR74_04730
NZ_CP014488.1	Protein Homology	CDS	985763	987163	.	-	0	ID=cds-WP_000117888.1;Parent=gene-AVR74_RS04730;Dbxref=Genbank:WP_000117888.1;Name=WP_000117888.1;gbkey=CDS;inference=COORDINATES: similar to AA sequence:RefSeq:NP_415450.1;locus_tag=AVR74_RS04730;product=asparagine--tRNA ligase;protein_id=WP_000117888.1;transl_table=11
NZ_CP014488.1	RefSeq	gene	987332	988534	.	-	.	ID=gene-AVR74_RS04735;Name=pncB;gbkey=Gene;gene=pncB;gene_biotype=protein_coding;locus_tag=AVR74_RS04735;old_locus_tag=AVR74_04735
NZ_CP014488.1	Protein Homology	CDS	987332	988534	.	-	0	ID=cds-WP_001295933.1;Parent=gene-AVR74_RS04735;Dbxref=Genbank:WP_001295933.1;Name=WP_001295933.1;gbkey=CDS;gene=pncB;inference=COORDINATES: similar to AA sequence:RefSeq:NP_415451.1;locus_tag=AVR74_RS04735;product=nicotinate phosphoribosyltransferase;protein_id=WP_001295933.1;transl_table=11
NZ_CP014488.1	RefSeq	gene	988800	991412	.	+	.	ID=gene-AVR74_RS04740;Name=AVR74_RS04740;gbkey=Gene;gene_biotype=protein_coding;locus_tag=AVR74_RS04740;old_locus_tag=AVR74_04740
NZ_CP014488.1	Protein Homology	CDS	988800	991412	.	+	0	ID=cds-WP_000193867.1;Parent=gene-AVR74_RS04740;Dbxref=Genbank:WP_000193867.1;Name=WP_000193867.1;gbkey=CDS;inference=COORDINATES: similar to AA sequence:RefSeq:WP_000193787.1;locus_tag=AVR74_RS04740;product=aminopeptidase N;protein_id=WP_000193867.1;transl_table=11
NZ_CP014488.1	RefSeq	gene	991455	992222	.	-	.	ID=gene-AVR74_RS04745;Name=AVR74_RS04745;gbkey=Gene;gene_biotype=protein_coding;locus_tag=AVR74_RS04745;old_locus_tag=AVR74_04745
NZ_CP014488.1	Protein Homology	CDS	991455	992222	.	-	0	ID=cds-WP_001090493.1;Parent=gene-AVR74_RS04745;Dbxref=Genbank:WP_001090493.1;Name=WP_001090493.1;gbkey=CDS;inference=COORDINATES: similar to AA sequence:RefSeq:NP_309043.1;locus_tag=AVR74_RS04745;product=aliphatic sulfonates ABC transporter ATP-binding protein;protein_id=WP_001090493.1;transl_table=11
NZ_CP014488.1	RefSeq	gene	992219	993010	.	-	.	ID=gene-AVR74_RS04750;Name=AVR74_RS04750;gbkey=Gene;gene_biotype=protein_coding;locus_tag=AVR74_RS04750;old_locus_tag=AVR74_04750
NZ_CP014488.1	Protein Homology	CDS	992219	993010	.	-	0	ID=cds-WP_023363144.1;Parent=gene-AVR74_RS04750;Dbxref=Genbank:WP_023363144.1;Name=WP_023363144.1;gbkey=CDS;inference=COORDINATES: similar to AA sequence:RefSeq:YP_002411883.1;locus_tag=AVR74_RS04750;product=aliphatic sulfonate ABC transporter permease SsuC;protein_id=WP_023363144.1;transl_table=11
NZ_CP014488.1	RefSeq	gene	993022	994167	.	-	.	ID=gene-AVR74_RS04755;Name=ssuD;gbkey=Gene;gene=ssuD;gene_biotype=protein_coding;locus_tag=AVR74_RS04755;old_locus_tag=AVR74_04755
NZ_CP014488.1	Protein Homology	CDS	993022	994167	.	-	0	ID=cds-WP_000055987.1;Parent=gene-AVR74_RS04755;Dbxref=Genbank:WP_000055987.1;Name=WP_000055987.1;gbkey=CDS;gene=ssuD;inference=COORDINATES: similar to AA sequence:RefSeq:NP_309045.1;locus_tag=AVR74_RS04755;product=FMNH2-dependent alkanesulfonate monooxygenase;protein_id=WP_000055987.1;transl_table=11
NZ_CP014488.1	RefSeq	gene	994164	995123	.	-	.	ID=gene-AVR74_RS04760;Name=AVR74_RS04760;gbkey=Gene;gene_biotype=protein_coding;locus_tag=AVR74_RS04760;old_locus_tag=AVR74_04760
NZ_CP014488.1	Protein Homology	CDS	994164	995123	.	-	0	ID=cds-WP_001226266.1;Parent=gene-AVR74_RS04760;Dbxref=Genbank:WP_001226266.1;Name=WP_001226266.1;gbkey=CDS;inference=COORDINATES: similar to AA sequence:RefSeq:NP_415456.4;locus_tag=AVR74_RS04760;product=sulfonate ABC transporter substrate-binding protein;protein_id=WP_001226266.1;transl_table=11
NZ_CP014488.1	RefSeq	gene	995116	995691	.	-	.	ID=gene-AVR74_RS04765;Name=AVR74_RS04765;gbkey=Gene;gene_biotype=protein_coding;locus_tag=AVR74_RS04765;old_locus_tag=AVR74_04765
NZ_CP014488.1	Protein Homology	CDS	995116	995691	.	-	0	ID=cds-WP_001263945.1;Parent=gene-AVR74_RS04765;Dbxref=Genbank:WP_001263945.1;Name=WP_001263945.1;gbkey=CDS;inference=COORDINATES: similar to AA sequence:RefSeq:NP_415457.1;locus_tag=AVR74_RS04765;product=NADPH-dependent FMN reductase;protein_id=WP_001263945.1;transl_table=11
NZ_CP014488.1	RefSeq	gene	995610	995825	.	-	.	ID=gene-AVR74_RS26405;Name=AVR74_RS26405;gbkey=Gene;gene_biotype=protein_coding;locus_tag=AVR74_RS26405
NZ_CP014488.1	Protein Homology	CDS	995610	995825	.	-	0	ID=cds-WP_071550386.1;Parent=gene-AVR74_RS26405;Dbxref=Genbank:WP_071550386.1;Name=WP_071550386.1;gbkey=CDS;inference=COORDINATES: similar to AA sequence:RefSeq:WP_001309391.1;locus_tag=AVR74_RS26405;product=hypothetical protein;protein_id=WP_071550386.1;transl_table=11
NZ_CP014488.1	RefSeq	gene	995928	996938	.	+	.	ID=gene-AVR74_RS04770;Name=AVR74_RS04770;gbkey=Gene;gene_biotype=protein_coding;locus_tag=AVR74_RS04770;old_locus_tag=AVR74_04770
NZ_CP014488.1	Protein Homology	CDS	995928	996938	.	+	0	ID=cds-WP_001295934.1;Parent=gene-AVR74_RS04770;Dbxref=Genbank:WP_001295934.1;Name=WP_001295934.1;gbkey=CDS;inference=COORDINATES: similar to AA sequence:RefSeq:YP_002411887.1;locus_tag=AVR74_RS04770;product=quinone-dependent dihydroorotate dehydrogenase;protein_id=WP_001295934.1;transl_table=11
NZ_CP014488.1	RefSeq	gene	997112	997654	.	+	.	ID=gene-AVR74_RS04775;Name=AVR74_RS04775;gbkey=Gene;gene_biotype=protein_coding;locus_tag=AVR74_RS04775;old_locus_tag=AVR74_04775
NZ_CP014488.1	Protein Homology	CDS	997112	997654	.	+	0	ID=cds-WP_001295935.1;Parent=gene-AVR74_RS04775;Dbxref=Genbank:WP_001295935.1;Name=WP_001295935.1;gbkey=CDS;inference=COORDINATES: similar to AA sequence:RefSeq:NP_415466.4;locus_tag=AVR74_RS04775;product=cell division protein ZapC;protein_id=WP_001295935.1;transl_table=11
NZ_CP014488.1	RefSeq	gene	997651	998760	.	-	.	ID=gene-AVR74_RS04780;Name=AVR74_RS04780;gbkey=Gene;gene_biotype=protein_coding;locus_tag=AVR74_RS04780;old_locus_tag=AVR74_04780
NZ_CP014488.1	Protein Homology	CDS	997651	998760	.	-	0	ID=cds-WP_000224299.1;Parent=gene-AVR74_RS04780;Dbxref=Genbank:WP_000224299.1;Name=WP_000224299.1;gbkey=CDS;inference=COORDINATES: similar to AA sequence:RefSeq:NP_415467.1;locus_tag=AVR74_RS04780;product=6-N-hydroxylaminopurine resistance protein YcbX;protein_id=WP_000224299.1;transl_table=11
NZ_CP014488.1	RefSeq	gene	998858	1000966	.	+	.	ID=gene-AVR74_RS04785;Name=AVR74_RS04785;gbkey=Gene;gene_biotype=protein_coding;locus_tag=AVR74_RS04785;old_locus_tag=AVR74_04785
NZ_CP014488.1	Protein Homology	CDS	998858	1000966	.	+	0	ID=cds-WP_001086497.1;Parent=gene-AVR74_RS04785;Dbxref=Genbank:WP_001086497.1;Name=WP_001086497.1;gbkey=CDS;inference=COORDINATES: similar to AA sequence:RefSeq:NP_309059.1;locus_tag=AVR74_RS04785;product=bifunctional 23S rRNA (guanine(2069)-N(7))-methyltransferase RlmK/23S rRNA (guanine(2445)-N(2))-methyltransferase RlmL;protein_id=WP_001086497.1;transl_table=11
NZ_CP014488.1	RefSeq	gene	1000978	1002885	.	+	.	ID=gene-AVR74_RS04790;Name=AVR74_RS04790;gbkey=Gene;gene_biotype=protein_coding;locus_tag=AVR74_RS04790;old_locus_tag=AVR74_04790
NZ_CP014488.1	Protein Homology	CDS	1000978	1002885	.	+	0	ID=cds-WP_000053085.1;Parent=gene-AVR74_RS04790;Dbxref=Genbank:WP_000053085.1;Name=WP_000053085.1;gbkey=CDS;inference=COORDINATES: similar to AA sequence:RefSeq:YP_002411891.1;locus_tag=AVR74_RS04790;product=ABC transporter ATP-binding protein;protein_id=WP_000053085.1;transl_table=11
NZ_CP014488.1	RefSeq	gene	1003015	1004268	.	+	.	ID=gene-AVR74_RS04795;Name=AVR74_RS04795;gbkey=Gene;gene_biotype=protein_coding;locus_tag=AVR74_RS04795;old_locus_tag=AVR74_04795
NZ_CP014488.1	Protein Homology	CDS	1003015	1004268	.	+	0	ID=cds-WP_000333176.1;Parent=gene-AVR74_RS04795;Dbxref=Genbank:WP_000333176.1;Name=WP_000333176.1;gbkey=CDS;inference=COORDINATES: similar to AA sequence:RefSeq:NP_415470.1;locus_tag=AVR74_RS04795;product=membrane integrity-associated transporter subunit PqiA;protein_id=WP_000333176.1;transl_table=11
NZ_CP014488.1	RefSeq	gene	1004273	1005913	.	+	.	ID=gene-AVR74_RS04800;Name=AVR74_RS04800;gbkey=Gene;gene_biotype=protein_coding;locus_tag=AVR74_RS04800;old_locus_tag=AVR74_04800
NZ_CP014488.1	Protein Homology	CDS	1004273	1005913	.	+	0	ID=cds-WP_000445547.1;Parent=gene-AVR74_RS04800;Dbxref=Genbank:WP_000445547.1;Name=WP_000445547.1;gbkey=CDS;inference=COORDINATES: similar to AA sequence:RefSeq:NP_309062.1;locus_tag=AVR74_RS04800;product=intermembrane transport protein PqiB;protein_id=WP_000445547.1;transl_table=11
NZ_CP014488.1	RefSeq	gene	1005910	1006473	.	+	.	ID=gene-AVR74_RS04805;Name=pqiC;gbkey=Gene;gene=pqiC;gene_biotype=protein_coding;locus_tag=AVR74_RS04805;old_locus_tag=AVR74_04805
NZ_CP014488.1	Protein Homology	CDS	1005910	1006473	.	+	0	ID=cds-WP_000759108.1;Parent=gene-AVR74_RS04805;Dbxref=Genbank:WP_000759108.1;Name=WP_000759108.1;gbkey=CDS;gene=pqiC;inference=COORDINATES: similar to AA sequence:RefSeq:NP_309063.2;locus_tag=AVR74_RS04805;product=membrane integrity-associated transporter subunit PqiC;protein_id=WP_000759108.1;transl_table=11
NZ_CP014488.1	RefSeq	gene	1006729	1006896	.	+	.	ID=gene-AVR74_RS04810;Name=AVR74_RS04810;gbkey=Gene;gene_biotype=protein_coding;locus_tag=AVR74_RS04810;old_locus_tag=AVR74_04810
NZ_CP014488.1	Protein Homology	CDS	1006729	1006896	.	+	0	ID=cds-WP_000828648.1;Parent=gene-AVR74_RS04810;Dbxref=Genbank:WP_000828648.1;Name=WP_000828648.1;gbkey=CDS;inference=COORDINATES: similar to AA sequence:RefSeq:NP_309064.1;locus_tag=AVR74_RS04810;product=ribosome modulation factor;protein_id=WP_000828648.1;transl_table=11
NZ_CP014488.1	RefSeq	gene	1006966	1007484	.	-	.	ID=gene-AVR74_RS04815;Name=AVR74_RS04815;gbkey=Gene;gene_biotype=protein_coding;locus_tag=AVR74_RS04815;old_locus_tag=AVR74_04815
NZ_CP014488.1	Protein Homology	CDS	1006966	1007484	.	-	0	ID=cds-WP_000227926.1;Parent=gene-AVR74_RS04815;Dbxref=Genbank:WP_000227926.1;Name=WP_000227926.1;gbkey=CDS;inference=COORDINATES: similar to AA sequence:RefSeq:NP_309065.1;locus_tag=AVR74_RS04815;product=bifunctional 3-hydroxydecanoyl-ACP dehydratase/trans-2-decenoyl-ACP isomerase;protein_id=WP_000227926.1;transl_table=11
NZ_CP014488.1	RefSeq	gene	1007553	1009313	.	-	.	ID=gene-AVR74_RS04820;Name=AVR74_RS04820;gbkey=Gene;gene_biotype=protein_coding;locus_tag=AVR74_RS04820;old_locus_tag=AVR74_04820
NZ_CP014488.1	Protein Homology	CDS	1007553	1009313	.	-	0	ID=cds-WP_000156502.1;Parent=gene-AVR74_RS04820;Dbxref=Genbank:WP_000156502.1;Name=WP_000156502.1;gbkey=CDS;inference=COORDINATES: similar to AA sequence:RefSeq:NP_309066.1;locus_tag=AVR74_RS04820;product=Lon protease family protein;protein_id=WP_000156502.1;transl_table=11
NZ_CP014488.1	RefSeq	gene	1009499	1009951	.	+	.	ID=gene-AVR74_RS04825;Name=AVR74_RS04825;gbkey=Gene;gene_biotype=protein_coding;locus_tag=AVR74_RS04825;old_locus_tag=AVR74_04825
NZ_CP014488.1	Protein Homology	CDS	1009499	1009951	.	+	0	ID=cds-WP_000877153.1;Parent=gene-AVR74_RS04825;Dbxref=Genbank:WP_000877153.1;Name=WP_000877153.1;gbkey=CDS;inference=COORDINATES: similar to AA sequence:RefSeq:NP_309067.1;locus_tag=AVR74_RS04825;product=macrodomain Ter protein MatP;protein_id=WP_000877153.1;transl_table=11
NZ_CP014488.1	RefSeq	gene	1010027	1011079	.	-	.	ID=gene-AVR74_RS04830;Name=AVR74_RS04830;gbkey=Gene;gene_biotype=protein_coding;locus_tag=AVR74_RS04830;old_locus_tag=AVR74_04830
NZ_CP014488.1	Protein Homology	CDS	1010027	1011079	.	-	0	ID=cds-WP_001346420.1;Parent=gene-AVR74_RS04830;Dbxref=Genbank:WP_001346420.1;Name=WP_001346420.1;gbkey=CDS;inference=COORDINATES: similar to AA sequence:RefSeq:NP_309068.1;locus_tag=AVR74_RS04830;product=porin OmpA;protein_id=WP_001346420.1;transl_table=11
NZ_CP014488.1	RefSeq	gene	1011233	1011451	.	+	.	ID=gene-AVR74_RS04835;Name=AVR74_RS04835;gbkey=Gene;gene_biotype=protein_coding;locus_tag=AVR74_RS04835;old_locus_tag=AVR74_04835
NZ_CP014488.1	Protein Homology	CDS	1011233	1011451	.	+	0	ID=cds-WP_001311584.1;Parent=gene-AVR74_RS04835;Dbxref=Genbank:WP_001311584.1;Name=WP_001311584.1;gbkey=CDS;inference=COORDINATES: similar to AA sequence:RefSeq:YP_002411900.1;locus_tag=AVR74_RS04835;product=hypothetical protein;protein_id=WP_001311584.1;transl_table=11
NZ_CP014488.1	RefSeq	gene	1011435	1011944	.	-	.	ID=gene-AVR74_RS04840;Name=AVR74_RS04840;gbkey=Gene;gene_biotype=protein_coding;locus_tag=AVR74_RS04840;old_locus_tag=AVR74_04840
NZ_CP014488.1	Protein Homology	CDS	1011435	1011944	.	-	0	ID=cds-WP_000288707.1;Parent=gene-AVR74_RS04840;Dbxref=Genbank:WP_000288707.1;Name=WP_000288707.1;gbkey=CDS;inference=COORDINATES: similar to AA sequence:RefSeq:NP_309069.1;locus_tag=AVR74_RS04840;product=cell division inhibitor SulA;protein_id=WP_000288707.1;transl_table=11
NZ_CP014488.1	RefSeq	gene	1012163	1012792	.	+	.	ID=gene-AVR74_RS04845;Name=AVR74_RS04845;gbkey=Gene;gene_biotype=protein_coding;locus_tag=AVR74_RS04845;old_locus_tag=AVR74_04845
NZ_CP014488.1	Protein Homology	CDS	1012163	1012792	.	+	0	ID=cds-WP_000839151.1;Parent=gene-AVR74_RS04845;Dbxref=Genbank:WP_000839151.1;Name=WP_000839151.1;gbkey=CDS;inference=COORDINATES: similar to AA sequence:RefSeq:NP_415479.1;locus_tag=AVR74_RS04845;product=CRP-S regulon transcriptional coactivator Sxy;protein_id=WP_000839151.1;transl_table=11
NZ_CP014488.1	RefSeq	gene	1012755	1014908	.	-	.	ID=gene-AVR74_RS04850;Name=yccS;gbkey=Gene;gene=yccS;gene_biotype=protein_coding;locus_tag=AVR74_RS04850;old_locus_tag=AVR74_04850
NZ_CP014488.1	Protein Homology	CDS	1012755	1014908	.	-	0	ID=cds-WP_001309395.1;Parent=gene-AVR74_RS04850;Dbxref=Genbank:WP_001309395.1;Name=WP_001309395.1;gbkey=CDS;gene=yccS;inference=COORDINATES: similar to AA sequence:RefSeq:YP_002411903.1;locus_tag=AVR74_RS04850;product=TIGR01666 family membrane protein;protein_id=WP_001309395.1;transl_table=11
NZ_CP014488.1	RefSeq	gene	1014927	1015373	.	-	.	ID=gene-AVR74_RS04855;Name=AVR74_RS04855;gbkey=Gene;gene_biotype=protein_coding;locus_tag=AVR74_RS04855;old_locus_tag=AVR74_04855
NZ_CP014488.1	Protein Homology	CDS	1014927	1015373	.	-	0	ID=cds-WP_001261235.1;Parent=gene-AVR74_RS04855;Dbxref=Genbank:WP_001261235.1;Name=WP_001261235.1;gbkey=CDS;inference=COORDINATES: similar to AA sequence:RefSeq:NP_415481.1;locus_tag=AVR74_RS04855;product=YccF domain-containing protein;protein_id=WP_001261235.1;transl_table=11
NZ_CP014488.1	RefSeq	gene	1015496	1017550	.	+	.	ID=gene-AVR74_RS04860;Name=AVR74_RS04860;gbkey=Gene;gene_biotype=protein_coding;locus_tag=AVR74_RS04860;old_locus_tag=AVR74_04860
NZ_CP014488.1	Protein Homology	CDS	1015496	1017550	.	+	0	ID=cds-WP_001295938.1;Parent=gene-AVR74_RS04860;Dbxref=Genbank:WP_001295938.1;Name=WP_001295938.1;gbkey=CDS;inference=COORDINATES: similar to AA sequence:RefSeq:NP_415482.1;locus_tag=AVR74_RS04860;product=DNA helicase IV;protein_id=WP_001295938.1;transl_table=11
NZ_CP014488.1	RefSeq	gene	1017582	1018040	.	-	.	ID=gene-AVR74_RS04865;Name=mgsA;gbkey=Gene;gene=mgsA;gene_biotype=protein_coding;locus_tag=AVR74_RS04865;old_locus_tag=AVR74_04865
NZ_CP014488.1	Protein Homology	CDS	1017582	1018040	.	-	0	ID=cds-WP_001295939.1;Parent=gene-AVR74_RS04865;Dbxref=Genbank:WP_001295939.1;Name=WP_001295939.1;gbkey=CDS;gene=mgsA;inference=COORDINATES: similar to AA sequence:RefSeq:NP_415483.2;locus_tag=AVR74_RS04865;product=methylglyoxal synthase;protein_id=WP_001295939.1;transl_table=11
NZ_CP014488.1	RefSeq	gene	1018136	1018798	.	-	.	ID=gene-AVR74_RS04870;Name=AVR74_RS04870;gbkey=Gene;gene_biotype=protein_coding;locus_tag=AVR74_RS04870;old_locus_tag=AVR74_04870
NZ_CP014488.1	Protein Homology	CDS	1018136	1018798	.	-	0	ID=cds-WP_000847791.1;Parent=gene-AVR74_RS04870;Dbxref=Genbank:WP_000847791.1;Name=WP_000847791.1;gbkey=CDS;inference=COORDINATES: similar to AA sequence:RefSeq:NP_309075.1;locus_tag=AVR74_RS04870;product=DUF2057 family protein;protein_id=WP_000847791.1;transl_table=11
NZ_CP014488.1	RefSeq	gene	1018971	1019384	.	+	.	ID=gene-AVR74_RS04880;Name=AVR74_RS04880;gbkey=Gene;gene_biotype=protein_coding;locus_tag=AVR74_RS04880;old_locus_tag=AVR74_04880
NZ_CP014488.1	Protein Homology	CDS	1018971	1019384	.	+	0	ID=cds-WP_000665217.1;Parent=gene-AVR74_RS04880;Dbxref=Genbank:WP_000665217.1;Name=WP_000665217.1;gbkey=CDS;inference=COORDINATES: similar to AA sequence:RefSeq:NP_309076.1;locus_tag=AVR74_RS04880;product=CoA-binding protein;protein_id=WP_000665217.1;transl_table=11
NZ_CP014488.1	RefSeq	gene	1019429	1019746	.	-	.	ID=gene-AVR74_RS04885;Name=AVR74_RS04885;gbkey=Gene;gene_biotype=protein_coding;locus_tag=AVR74_RS04885;old_locus_tag=AVR74_04885
NZ_CP014488.1	Protein Homology	CDS	1019429	1019746	.	-	0	ID=cds-WP_001295356.1;Parent=gene-AVR74_RS04885;Dbxref=Genbank:WP_001295356.1;Name=WP_001295356.1;gbkey=CDS;inference=COORDINATES: similar to AA sequence:RefSeq:WP_005123508.1;locus_tag=AVR74_RS04885;product=heat shock protein HspQ;protein_id=WP_001295356.1;transl_table=11
NZ_CP014488.1	RefSeq	gene	1019804	1020994	.	-	.	ID=gene-AVR74_RS04890;Name=AVR74_RS04890;gbkey=Gene;gene_biotype=protein_coding;locus_tag=AVR74_RS04890;old_locus_tag=AVR74_04890
NZ_CP014488.1	Protein Homology	CDS	1019804	1020994	.	-	0	ID=cds-WP_000116318.1;Parent=gene-AVR74_RS04890;Dbxref=Genbank:WP_000116318.1;Name=WP_000116318.1;gbkey=CDS;inference=COORDINATES: similar to AA sequence:RefSeq:NP_309078.2;locus_tag=AVR74_RS04890;product=23S rRNA (cytosine(1962)-C(5))-methyltransferase RlmI;protein_id=WP_000116318.1;transl_table=11
NZ_CP014488.1	RefSeq	gene	1021089	1021367	.	+	.	ID=gene-AVR74_RS04895;Name=AVR74_RS04895;gbkey=Gene;gene_biotype=protein_coding;locus_tag=AVR74_RS04895;old_locus_tag=AVR74_04895
NZ_CP014488.1	Protein Homology	CDS	1021089	1021367	.	+	0	ID=cds-WP_000048236.1;Parent=gene-AVR74_RS04895;Dbxref=Genbank:WP_000048236.1;Name=WP_000048236.1;gbkey=CDS;inference=COORDINATES: similar to AA sequence:RefSeq:NP_309079.1;locus_tag=AVR74_RS04895;product=acylphosphatase;protein_id=WP_000048236.1;transl_table=11
NZ_CP014488.1	RefSeq	gene	1021364	1021693	.	-	.	ID=gene-AVR74_RS04900;Name=AVR74_RS04900;gbkey=Gene;gene_biotype=protein_coding;locus_tag=AVR74_RS04900;old_locus_tag=AVR74_04900
NZ_CP014488.1	Protein Homology	CDS	1021364	1021693	.	-	0	ID=cds-WP_000904443.1;Parent=gene-AVR74_RS04900;Dbxref=Genbank:WP_000904443.1;Name=WP_000904443.1;gbkey=CDS;inference=COORDINATES: similar to AA sequence:RefSeq:NP_309080.2;locus_tag=AVR74_RS04900;product=sulfurtransferase TusE;protein_id=WP_000904443.1;transl_table=11
NZ_CP014488.1	RefSeq	gene	1021785	1022444	.	-	.	ID=gene-AVR74_RS04905;Name=AVR74_RS04905;gbkey=Gene;gene_biotype=protein_coding;locus_tag=AVR74_RS04905;old_locus_tag=AVR74_04905
NZ_CP014488.1	Protein Homology	CDS	1021785	1022444	.	-	0	ID=cds-WP_000375136.1;Parent=gene-AVR74_RS04905;Dbxref=Genbank:WP_000375136.1;Name=WP_000375136.1;gbkey=CDS;inference=COORDINATES: similar to AA sequence:RefSeq:WP_000375124.1;locus_tag=AVR74_RS04905;product=FtsH protease modulator YccA;protein_id=WP_000375136.1;transl_table=11
NZ_CP014488.1	RefSeq	gene	1022653	1022740	.	-	.	ID=gene-AVR74_RS04910;Name=AVR74_RS04910;gbkey=Gene;gene_biotype=tRNA;locus_tag=AVR74_RS04910;old_locus_tag=AVR74_04910
NZ_CP014488.1	tRNAscan-SE	tRNA	1022653	1022740	.	-	.	ID=rna-AVR74_RS04910;Parent=gene-AVR74_RS04910;anticodon=(pos:complement(1022704..1022706));gbkey=tRNA;inference=COORDINATES: profile:tRNAscan-SE:1.23;locus_tag=AVR74_RS04910;product=tRNA-Ser
NZ_CP014488.1	tRNAscan-SE	exon	1022653	1022740	.	-	.	ID=exon-AVR74_RS04910-1;Parent=rna-AVR74_RS04910;anticodon=(pos:complement(1022704..1022706));gbkey=tRNA;inference=COORDINATES: profile:tRNAscan-SE:1.23;locus_tag=AVR74_RS04910;product=tRNA-Ser
NZ_CP014488.1	RefSeq	gene	1023168	1024286	.	+	.	ID=gene-AVR74_RS04915;Name=AVR74_RS04915;gbkey=Gene;gene_biotype=protein_coding;locus_tag=AVR74_RS04915;old_locus_tag=AVR74_04915
NZ_CP014488.1	Protein Homology	CDS	1023168	1024286	.	+	0	ID=cds-WP_001295940.1;Parent=gene-AVR74_RS04915;Dbxref=Genbank:WP_001295940.1;Name=WP_001295940.1;gbkey=CDS;inference=COORDINATES: similar to AA sequence:RefSeq:NP_415491.1;locus_tag=AVR74_RS04915;product=hydrogenase 1 small subunit;protein_id=WP_001295940.1;transl_table=11
NZ_CP014488.1	RefSeq	gene	1024283	1026076	.	+	.	ID=gene-AVR74_RS04920;Name=AVR74_RS04920;gbkey=Gene;gene_biotype=protein_coding;locus_tag=AVR74_RS04920;old_locus_tag=AVR74_04920
NZ_CP014488.1	Protein Homology	CDS	1024283	1026076	.	+	0	ID=cds-WP_000107362.1;Parent=gene-AVR74_RS04920;Dbxref=Genbank:WP_000107362.1;Name=WP_000107362.1;gbkey=CDS;inference=COORDINATES: similar to AA sequence:RefSeq:NP_415492.1;locus_tag=AVR74_RS04920;product=Ni/Fe-hydrogenase large subunit;protein_id=WP_000107362.1;transl_table=11
NZ_CP014488.1	RefSeq	gene	1026095	1026802	.	+	.	ID=gene-AVR74_RS04925;Name=AVR74_RS04925;gbkey=Gene;gene_biotype=protein_coding;locus_tag=AVR74_RS04925;old_locus_tag=AVR74_04925
NZ_CP014488.1	Protein Homology	CDS	1026095	1026802	.	+	0	ID=cds-WP_001186413.1;Parent=gene-AVR74_RS04925;Dbxref=Genbank:WP_001186413.1;Name=WP_001186413.1;gbkey=CDS;inference=COORDINATES: similar to AA sequence:RefSeq:YP_002411917.1;locus_tag=AVR74_RS04925;product=Ni/Fe-hydrogenase b-type cytochrome subunit;protein_id=WP_001186413.1;transl_table=11
NZ_CP014488.1	RefSeq	gene	1026799	1027386	.	+	.	ID=gene-AVR74_RS04930;Name=AVR74_RS04930;gbkey=Gene;gene_biotype=protein_coding;locus_tag=AVR74_RS04930;old_locus_tag=AVR74_04930
NZ_CP014488.1	Protein Homology	CDS	1026799	1027386	.	+	0	ID=cds-WP_000003638.1;Parent=gene-AVR74_RS04930;Dbxref=Genbank:WP_000003638.1;Name=WP_000003638.1;gbkey=CDS;inference=COORDINATES: similar to AA sequence:RefSeq:NP_309158.1;locus_tag=AVR74_RS04930;product=hydrogenase 1 maturation protease;protein_id=WP_000003638.1;transl_table=11
NZ_CP014488.1	RefSeq	gene	1027383	1027781	.	+	.	ID=gene-AVR74_RS04935;Name=AVR74_RS04935;gbkey=Gene;gene_biotype=protein_coding;locus_tag=AVR74_RS04935;old_locus_tag=AVR74_04935
NZ_CP014488.1	Protein Homology	CDS	1027383	1027781	.	+	0	ID=cds-WP_000063960.1;Parent=gene-AVR74_RS04935;Dbxref=Genbank:WP_000063960.1;Name=WP_000063960.1;gbkey=CDS;inference=COORDINATES: similar to AA sequence:RefSeq:NP_415495.1;locus_tag=AVR74_RS04935;product=hydrogenase-1 operon protein HyaE;protein_id=WP_000063960.1;transl_table=11
NZ_CP014488.1	RefSeq	gene	1027778	1028635	.	+	.	ID=gene-AVR74_RS04940;Name=AVR74_RS04940;gbkey=Gene;gene_biotype=protein_coding;locus_tag=AVR74_RS04940;old_locus_tag=AVR74_04940
NZ_CP014488.1	Protein Homology	CDS	1027778	1028635	.	+	0	ID=cds-WP_000004879.1;Parent=gene-AVR74_RS04940;Dbxref=Genbank:WP_000004879.1;Name=WP_000004879.1;gbkey=CDS;inference=COORDINATES: similar to AA sequence:RefSeq:NP_415496.1;locus_tag=AVR74_RS04940;product=hydrogenase expression/formation protein;protein_id=WP_000004879.1;transl_table=11
NZ_CP014488.1	RefSeq	gene	1028769	1030313	.	+	.	ID=gene-AVR74_RS04945;Name=AVR74_RS04945;gbkey=Gene;gene_biotype=protein_coding;locus_tag=AVR74_RS04945;old_locus_tag=AVR74_04945
NZ_CP014488.1	Protein Homology	CDS	1028769	1030313	.	+	0	ID=cds-WP_000263563.1;Parent=gene-AVR74_RS04945;Dbxref=Genbank:WP_000263563.1;Name=WP_000263563.1;gbkey=CDS;inference=COORDINATES: similar to AA sequence:RefSeq:NP_309161.1;locus_tag=AVR74_RS04945;product=cytochrome bd-II oxidase subunit 1;protein_id=WP_000263563.1;transl_table=11
NZ_CP014488.1	RefSeq	gene	1030325	1031461	.	+	.	ID=gene-AVR74_RS04950;Name=AVR74_RS04950;gbkey=Gene;gene_biotype=protein_coding;locus_tag=AVR74_RS04950;old_locus_tag=AVR74_04950
NZ_CP014488.1	Protein Homology	CDS	1030325	1031461	.	+	0	ID=cds-WP_061157874.1;Parent=gene-AVR74_RS04950;Dbxref=Genbank:WP_061157874.1;Name=WP_061157874.1;gbkey=CDS;inference=COORDINATES: similar to AA sequence:RefSeq:NP_415498.1;locus_tag=AVR74_RS04950;product=cytochrome d ubiquinol oxidase subunit II;protein_id=WP_061157874.1;transl_table=11
NZ_CP014488.1	RefSeq	gene	1031474	1031566	.	+	.	ID=gene-AVR74_RS04955;Name=AVR74_RS04955;gbkey=Gene;gene_biotype=protein_coding;locus_tag=AVR74_RS04955;old_locus_tag=AVR74_04955
NZ_CP014488.1	Protein Homology	CDS	1031474	1031566	.	+	0	ID=cds-WP_000270305.1;Parent=gene-AVR74_RS04955;Dbxref=Genbank:WP_000270305.1;Name=WP_000270305.1;gbkey=CDS;inference=COORDINATES: similar to AA sequence:RefSeq:YP_001165313.1;locus_tag=AVR74_RS04955;product=cytochrome bd-II oxidase subunit CbdX;protein_id=WP_000270305.1;transl_table=11
NZ_CP014488.1	RefSeq	gene	1031646	1032956	.	+	.	ID=gene-AVR74_RS04960;Name=AVR74_RS04960;gbkey=Gene;gene_biotype=protein_coding;locus_tag=AVR74_RS04960;old_locus_tag=AVR74_04960
NZ_CP014488.1	Protein Homology	CDS	1031646	1032956	.	+	0	ID=cds-WP_001295941.1;Parent=gene-AVR74_RS04960;Dbxref=Genbank:WP_001295941.1;Name=WP_001295941.1;gbkey=CDS;inference=COORDINATES: similar to AA sequence:RefSeq:YP_002411923.2;locus_tag=AVR74_RS04960;product=AppA family phytase/histidine-type acid phosphatase;protein_id=WP_001295941.1;transl_table=11
NZ_CP014488.1	RefSeq	gene	1032944	1033156	.	-	.	ID=gene-AVR74_RS04965;Name=AVR74_RS04965;gbkey=Gene;gene_biotype=protein_coding;locus_tag=AVR74_RS04965;old_locus_tag=AVR74_04965
NZ_CP014488.1	Protein Homology	CDS	1032944	1033156	.	-	0	ID=cds-WP_061157875.1;Parent=gene-AVR74_RS04965;Dbxref=Genbank:WP_061157875.1;Name=WP_061157875.1;gbkey=CDS;inference=COORDINATES: similar to AA sequence:RefSeq:NP_309171.1;locus_tag=AVR74_RS04965;product=cold shock-like protein CspH;protein_id=WP_061157875.1;transl_table=11
NZ_CP014488.1	RefSeq	gene	1033442	1033654	.	+	.	ID=gene-AVR74_RS04970;Name=AVR74_RS04970;gbkey=Gene;gene_biotype=protein_coding;locus_tag=AVR74_RS04970;old_locus_tag=AVR74_04970
NZ_CP014488.1	Protein Homology	CDS	1033442	1033654	.	+	0	ID=cds-WP_000066490.1;Parent=gene-AVR74_RS04970;Dbxref=Genbank:WP_000066490.1;Name=WP_000066490.1;gbkey=CDS;inference=COORDINATES: similar to AA sequence:RefSeq:NP_309172.1;locus_tag=AVR74_RS04970;product=cold shock protein CspG;protein_id=WP_000066490.1;transl_table=11
NZ_CP014488.1	RefSeq	gene	1033665	1033853	.	+	.	ID=gene-AVR74_RS26410;Name=AVR74_RS26410;gbkey=Gene;gene_biotype=protein_coding;locus_tag=AVR74_RS26410
NZ_CP014488.1	Protein Homology	CDS	1033665	1033853	.	+	0	ID=cds-WP_071524879.1;Parent=gene-AVR74_RS26410;Dbxref=Genbank:WP_071524879.1;Name=WP_071524879.1;gbkey=CDS;inference=COORDINATES: similar to AA sequence:RefSeq:WP_004101558.1;locus_tag=AVR74_RS26410;product=cold-shock protein;protein_id=WP_071524879.1;transl_table=11
NZ_CP014488.1	RefSeq	gene	1033828	1034058	.	+	.	ID=gene-AVR74_RS04975;Name=AVR74_RS04975;gbkey=Gene;gene_biotype=protein_coding;locus_tag=AVR74_RS04975;old_locus_tag=AVR74_04975
NZ_CP014488.1	Protein Homology	CDS	1033828	1034058	.	+	0	ID=cds-WP_001309400.1;Parent=gene-AVR74_RS04975;Dbxref=Genbank:WP_001309400.1;Name=WP_001309400.1;gbkey=CDS;inference=COORDINATES: similar to AA sequence:RefSeq:NP_415511.1;locus_tag=AVR74_RS04975;product=protein YmcE;protein_id=WP_001309400.1;transl_table=11
NZ_CP014488.1	RefSeq	gene	1034048	1034221	.	+	.	ID=gene-AVR74_RS04980;Name=AVR74_RS04980;gbkey=Gene;gene_biotype=protein_coding;locus_tag=AVR74_RS04980;old_locus_tag=AVR74_04980
NZ_CP014488.1	Protein Homology	CDS	1034048	1034221	.	+	0	ID=cds-WP_001019197.1;Parent=gene-AVR74_RS04980;Dbxref=Genbank:WP_001019197.1;Name=WP_001019197.1;gbkey=CDS;inference=COORDINATES: similar to AA sequence:RefSeq:YP_588446.1;locus_tag=AVR74_RS04980;product=addiction module toxin%2C GnsA/GnsB family;protein_id=WP_001019197.1;transl_table=11
NZ_CP014488.1	RefSeq	gene	1034270	1035343	.	-	.	ID=gene-AVR74_RS04985;Name=AVR74_RS04985;gbkey=Gene;gene_biotype=protein_coding;locus_tag=AVR74_RS04985;old_locus_tag=AVR74_04985
NZ_CP014488.1	Protein Homology	CDS	1034270	1035343	.	-	0	ID=cds-WP_000818460.1;Parent=gene-AVR74_RS04985;Dbxref=Genbank:WP_000818460.1;Name=WP_000818460.1;gbkey=CDS;inference=COORDINATES: similar to AA sequence:RefSeq:YP_002411927.1;locus_tag=AVR74_RS04985;product=4Fe-4S binding protein;protein_id=WP_000818460.1;transl_table=11
NZ_CP014488.1	RefSeq	gene	1035426	1038158	.	-	.	ID=gene-AVR74_RS04990;Name=AVR74_RS04990;gbkey=Gene;gene_biotype=protein_coding;locus_tag=AVR74_RS04990;old_locus_tag=AVR74_04990
NZ_CP014488.1	Protein Homology	CDS	1035426	1038158	.	-	0	ID=cds-WP_001054734.1;Parent=gene-AVR74_RS04990;Dbxref=Genbank:WP_001054734.1;Name=WP_001054734.1;gbkey=CDS;inference=COORDINATES: similar to AA sequence:RefSeq:YP_002411928.4;locus_tag=AVR74_RS04990;product=TMAO reductase system sensor histidine kinase/response regulator TorS;protein_id=WP_001054734.1;transl_table=11
NZ_CP014488.1	RefSeq	gene	1038241	1039269	.	+	.	ID=gene-AVR74_RS04995;Name=AVR74_RS04995;gbkey=Gene;gene_biotype=protein_coding;locus_tag=AVR74_RS04995;old_locus_tag=AVR74_04995
NZ_CP014488.1	Protein Homology	CDS	1038241	1039269	.	+	0	ID=cds-WP_001264949.1;Parent=gene-AVR74_RS04995;Dbxref=Genbank:WP_001264949.1;Name=WP_001264949.1;gbkey=CDS;inference=COORDINATES: similar to AA sequence:RefSeq:NP_415514.1;locus_tag=AVR74_RS04995;product=TMAO reductase system periplasmic protein TorT;protein_id=WP_001264949.1;transl_table=11
NZ_CP014488.1	RefSeq	gene	1039242	1039934	.	-	.	ID=gene-AVR74_RS05000;Name=AVR74_RS05000;gbkey=Gene;gene_biotype=protein_coding;locus_tag=AVR74_RS05000;old_locus_tag=AVR74_05000
NZ_CP014488.1	Protein Homology	CDS	1039242	1039934	.	-	0	ID=cds-WP_001120112.1;Parent=gene-AVR74_RS05000;Dbxref=Genbank:WP_001120112.1;Name=WP_001120112.1;gbkey=CDS;inference=COORDINATES: similar to AA sequence:RefSeq:NP_309177.1;locus_tag=AVR74_RS05000;product=two-component system response regulator TorR;protein_id=WP_001120112.1;transl_table=11
NZ_CP014488.1	RefSeq	gene	1040064	1041236	.	+	.	ID=gene-AVR74_RS05005;Name=AVR74_RS05005;gbkey=Gene;gene_biotype=protein_coding;locus_tag=AVR74_RS05005;old_locus_tag=AVR74_05005
NZ_CP014488.1	Protein Homology	CDS	1040064	1041236	.	+	0	ID=cds-WP_001230247.1;Parent=gene-AVR74_RS05005;Dbxref=Genbank:WP_001230247.1;Name=WP_001230247.1;gbkey=CDS;inference=COORDINATES: similar to AA sequence:RefSeq:NP_309178.1;locus_tag=AVR74_RS05005;product=pentaheme c-type cytochrome TorC;protein_id=WP_001230247.1;transl_table=11
NZ_CP014488.1	RefSeq	gene	1041236	1043782	.	+	.	ID=gene-AVR74_RS05010;Name=AVR74_RS05010;gbkey=Gene;gene_biotype=protein_coding;locus_tag=AVR74_RS05010;old_locus_tag=AVR74_05010
NZ_CP014488.1	Protein Homology	CDS	1041236	1043782	.	+	0	ID=cds-WP_001063148.1;Parent=gene-AVR74_RS05010;Dbxref=Genbank:WP_001063148.1;Name=WP_001063148.1;gbkey=CDS;inference=COORDINATES: similar to AA sequence:RefSeq:NP_415517.1;locus_tag=AVR74_RS05010;product=trimethylamine-N-oxide reductase TorA;protein_id=WP_001063148.1;transl_table=11
NZ_CP014488.1	RefSeq	gene	1043779	1044378	.	+	.	ID=gene-AVR74_RS05015;Name=AVR74_RS05015;gbkey=Gene;gene_biotype=protein_coding;locus_tag=AVR74_RS05015;old_locus_tag=AVR74_05015
NZ_CP014488.1	Protein Homology	CDS	1043779	1044378	.	+	0	ID=cds-WP_000209903.1;Parent=gene-AVR74_RS05015;Dbxref=Genbank:WP_000209903.1;Name=WP_000209903.1;gbkey=CDS;inference=COORDINATES: similar to AA sequence:RefSeq:NP_415518.1;locus_tag=AVR74_RS05015;product=molecular chaperone TorD;protein_id=WP_000209903.1;transl_table=11
NZ_CP014488.1	RefSeq	gene	1044633	1044938	.	-	.	ID=gene-AVR74_RS05020;Name=AVR74_RS05020;gbkey=Gene;gene_biotype=protein_coding;locus_tag=AVR74_RS05020;old_locus_tag=AVR74_05020
NZ_CP014488.1	Protein Homology	CDS	1044633	1044938	.	-	0	ID=cds-WP_000024569.1;Parent=gene-AVR74_RS05020;Dbxref=Genbank:WP_000024569.1;Name=WP_000024569.1;gbkey=CDS;inference=COORDINATES: similar to AA sequence:RefSeq:NP_309181.1;locus_tag=AVR74_RS05020;product=chaperone modulator CbpM;protein_id=WP_000024569.1;transl_table=11
NZ_CP014488.1	RefSeq	gene	1044938	1045858	.	-	.	ID=gene-AVR74_RS05025;Name=AVR74_RS05025;gbkey=Gene;gene_biotype=protein_coding;locus_tag=AVR74_RS05025;old_locus_tag=AVR74_05025
NZ_CP014488.1	Protein Homology	CDS	1044938	1045858	.	-	0	ID=cds-WP_000420625.1;Parent=gene-AVR74_RS05025;Dbxref=Genbank:WP_000420625.1;Name=WP_000420625.1;gbkey=CDS;inference=COORDINATES: similar to AA sequence:RefSeq:NP_415520.1;locus_tag=AVR74_RS05025;product=curved DNA-binding protein;protein_id=WP_000420625.1;transl_table=11
NZ_CP014488.1	RefSeq	gene	1046393	1047634	.	+	.	ID=gene-AVR74_RS05030;Name=AVR74_RS05030;gbkey=Gene;gene_biotype=protein_coding;locus_tag=AVR74_RS05030;old_locus_tag=AVR74_05030
NZ_CP014488.1	Protein Homology	CDS	1046393	1047634	.	+	0	ID=cds-WP_001044302.1;Parent=gene-AVR74_RS05030;Dbxref=Genbank:WP_001044302.1;Name=WP_001044302.1;gbkey=CDS;inference=COORDINATES: similar to AA sequence:RefSeq:YP_002411937.1;locus_tag=AVR74_RS05030;product=bifunctional glucose-1-phosphatase/inositol phosphatase;protein_id=WP_001044302.1;transl_table=11
NZ_CP014488.1	RefSeq	gene	1047672	1047899	.	-	.	ID=gene-AVR74_RS05035;Name=AVR74_RS05035;gbkey=Gene;gene_biotype=protein_coding;locus_tag=AVR74_RS05035;old_locus_tag=AVR74_05035
NZ_CP014488.1	Protein Homology	CDS	1047672	1047899	.	-	0	ID=cds-WP_001143120.1;Parent=gene-AVR74_RS05035;Dbxref=Genbank:WP_001143120.1;Name=WP_001143120.1;gbkey=CDS;inference=COORDINATES: similar to AA sequence:RefSeq:WP_002898701.1;locus_tag=AVR74_RS05035;product=hypothetical protein;protein_id=WP_001143120.1;transl_table=11
NZ_CP014488.1	RefSeq	gene	1047920	1048516	.	-	.	ID=gene-AVR74_RS05040;Name=AVR74_RS05040;gbkey=Gene;gene_biotype=protein_coding;locus_tag=AVR74_RS05040;old_locus_tag=AVR74_05040
NZ_CP014488.1	Protein Homology	CDS	1047920	1048516	.	-	0	ID=cds-WP_001151437.1;Parent=gene-AVR74_RS05040;Dbxref=Genbank:WP_001151437.1;Name=WP_001151437.1;gbkey=CDS;inference=COORDINATES: similar to AA sequence:RefSeq:NP_415524.1;locus_tag=AVR74_RS05040;product=NAD(P)H:quinone oxidoreductase;protein_id=WP_001151437.1;transl_table=11
NZ_CP014488.1	RefSeq	gene	1048720	1048956	.	+	.	ID=gene-AVR74_RS05045;Name=AVR74_RS05045;gbkey=Gene;gene_biotype=protein_coding;locus_tag=AVR74_RS05045;old_locus_tag=AVR74_05045
NZ_CP014488.1	Protein Homology	CDS	1048720	1048956	.	+	0	ID=cds-WP_012601452.1;Parent=gene-AVR74_RS05045;Dbxref=Genbank:WP_012601452.1;Name=WP_012601452.1;gbkey=CDS;inference=COORDINATES: similar to AA sequence:RefSeq:YP_002411940.1;locus_tag=AVR74_RS05045;product=hypothetical protein;protein_id=WP_012601452.1;transl_table=11
NZ_CP014488.1	RefSeq	gene	1048889	1049062	.	+	.	ID=gene-AVR74_RS05050;Name=AVR74_RS05050;gbkey=Gene;gene_biotype=protein_coding;locus_tag=AVR74_RS05050;old_locus_tag=AVR74_05050
NZ_CP014488.1	Protein Homology	CDS	1048889	1049062	.	+	0	ID=cds-WP_001273658.1;Parent=gene-AVR74_RS05050;Dbxref=Genbank:WP_001273658.1;Name=WP_001273658.1;gbkey=CDS;inference=COORDINATES: similar to AA sequence:RefSeq:NP_415525.2;locus_tag=AVR74_RS05050;product=KGG family protein;protein_id=WP_001273658.1;transl_table=11
NZ_CP014488.1	RefSeq	gene	1049145	1050473	.	-	.	ID=gene-AVR74_RS05055;Name=rutG;gbkey=Gene;gene=rutG;gene_biotype=protein_coding;locus_tag=AVR74_RS05055;old_locus_tag=AVR74_05055
NZ_CP014488.1	Protein Homology	CDS	1049145	1050473	.	-	0	ID=cds-WP_001295943.1;Parent=gene-AVR74_RS05055;Dbxref=Genbank:WP_001295943.1;Name=WP_001295943.1;gbkey=CDS;gene=rutG;inference=COORDINATES: similar to AA sequence:RefSeq:NP_415526.4;locus_tag=AVR74_RS05055;product=pyrimidine utilization transport protein G;protein_id=WP_001295943.1;transl_table=11
NZ_CP014488.1	RefSeq	gene	1050494	1050988	.	-	.	ID=gene-AVR74_RS05060;Name=rutF;gbkey=Gene;gene=rutF;gene_biotype=protein_coding;locus_tag=AVR74_RS05060;old_locus_tag=AVR74_05060
NZ_CP014488.1	Protein Homology	CDS	1050494	1050988	.	-	0	ID=cds-WP_001028098.1;Parent=gene-AVR74_RS05060;Dbxref=Genbank:WP_001028098.1;Name=WP_001028098.1;gbkey=CDS;gene=rutF;inference=COORDINATES: similar to AA sequence:RefSeq:YP_002411943.1;locus_tag=AVR74_RS05060;product=pyrimidine utilization flavin reductase protein F;protein_id=WP_001028098.1;transl_table=11
NZ_CP014488.1	RefSeq	gene	1050999	1051589	.	-	.	ID=gene-AVR74_RS05065;Name=AVR74_RS05065;gbkey=Gene;gene_biotype=protein_coding;locus_tag=AVR74_RS05065;old_locus_tag=AVR74_05065
NZ_CP014488.1	Protein Homology	CDS	1050999	1051589	.	-	0	ID=cds-WP_001001161.1;Parent=gene-AVR74_RS05065;Dbxref=Genbank:WP_001001161.1;Name=WP_001001161.1;gbkey=CDS;inference=COORDINATES: similar to AA sequence:RefSeq:NP_309281.1;locus_tag=AVR74_RS05065;product=malonic semialdehyde reductase;protein_id=WP_001001161.1;transl_table=11
NZ_CP014488.1	RefSeq	gene	1051599	1052399	.	-	.	ID=gene-AVR74_RS05070;Name=rutD;gbkey=Gene;gene=rutD;gene_biotype=protein_coding;locus_tag=AVR74_RS05070;old_locus_tag=AVR74_05070
NZ_CP014488.1	Protein Homology	CDS	1051599	1052399	.	-	0	ID=cds-WP_001295944.1;Parent=gene-AVR74_RS05070;Dbxref=Genbank:WP_001295944.1;Name=WP_001295944.1;gbkey=CDS;gene=rutD;inference=COORDINATES: similar to AA sequence:RefSeq:NP_415529.1;locus_tag=AVR74_RS05070;product=pyrimidine utilization protein D;protein_id=WP_001295944.1;transl_table=11
NZ_CP014488.1	RefSeq	gene	1052407	1052793	.	-	.	ID=gene-AVR74_RS05075;Name=rutC;gbkey=Gene;gene=rutC;gene_biotype=protein_coding;locus_tag=AVR74_RS05075;old_locus_tag=AVR74_05075
NZ_CP014488.1	Protein Homology	CDS	1052407	1052793	.	-	0	ID=cds-WP_001126780.1;Parent=gene-AVR74_RS05075;Dbxref=Genbank:WP_001126780.1;Name=WP_001126780.1;gbkey=CDS;gene=rutC;inference=COORDINATES: similar to AA sequence:RefSeq:NP_415530.1;locus_tag=AVR74_RS05075;product=pyrimidine utilization protein C;protein_id=WP_001126780.1;transl_table=11
NZ_CP014488.1	RefSeq	gene	1052805	1053497	.	-	.	ID=gene-AVR74_RS05080;Name=AVR74_RS05080;gbkey=Gene;gene_biotype=protein_coding;locus_tag=AVR74_RS05080;old_locus_tag=AVR74_05080
NZ_CP014488.1	Protein Homology	CDS	1052805	1053497	.	-	0	ID=cds-WP_012896765.1;Parent=gene-AVR74_RS05080;Dbxref=Genbank:WP_012896765.1;Name=WP_012896765.1;gbkey=CDS;inference=COORDINATES: similar to AA sequence:RefSeq:YP_002411947.1;locus_tag=AVR74_RS05080;product=peroxyureidoacrylate/ureidoacrylate amidohydrolase RutB;protein_id=WP_012896765.1;transl_table=11
NZ_CP014488.1	RefSeq	gene	1053497	1054645	.	-	.	ID=gene-AVR74_RS05085;Name=rutA;gbkey=Gene;gene=rutA;gene_biotype=protein_coding;locus_tag=AVR74_RS05085;old_locus_tag=AVR74_05085
NZ_CP014488.1	Protein Homology	CDS	1053497	1054645	.	-	0	ID=cds-WP_012896766.1;Parent=gene-AVR74_RS05085;Dbxref=Genbank:WP_012896766.1;Name=WP_012896766.1;gbkey=CDS;gene=rutA;inference=COORDINATES: similar to AA sequence:RefSeq:NP_415532.3;locus_tag=AVR74_RS05085;product=pyrimidine utilization protein A;protein_id=WP_012896766.1;transl_table=11
NZ_CP014488.1	RefSeq	gene	1054876	1055514	.	+	.	ID=gene-AVR74_RS05090;Name=AVR74_RS05090;gbkey=Gene;gene_biotype=protein_coding;locus_tag=AVR74_RS05090;old_locus_tag=AVR74_05090
NZ_CP014488.1	Protein Homology	CDS	1054876	1055514	.	+	0	ID=cds-WP_000191701.1;Parent=gene-AVR74_RS05090;Dbxref=Genbank:WP_000191701.1;Name=WP_000191701.1;gbkey=CDS;inference=COORDINATES: similar to AA sequence:RefSeq:NP_415533.1;locus_tag=AVR74_RS05090;product=HTH-type transcriptional regulator RutR;protein_id=WP_000191701.1;transl_table=11
NZ_CP014488.1	RefSeq	gene	1055554	1059516	.	-	.	ID=gene-AVR74_RS05095;Name=AVR74_RS05095;gbkey=Gene;gene_biotype=protein_coding;locus_tag=AVR74_RS05095;old_locus_tag=AVR74_05095
NZ_CP014488.1	Protein Homology	CDS	1055554	1059516	.	-	0	ID=cds-WP_001295947.1;Parent=gene-AVR74_RS05095;Dbxref=Genbank:WP_001295947.1;Name=WP_001295947.1;gbkey=CDS;inference=COORDINATES: similar to AA sequence:RefSeq:WP_001462364.1;locus_tag=AVR74_RS05095;product=trifunctional transcriptional regulator/proline dehydrogenase/L-glutamate gamma-semialdehyde dehydrogenase;protein_id=WP_001295947.1;transl_table=11
NZ_CP014488.1	RefSeq	gene	1059571	1059780	.	+	.	ID=gene-AVR74_RS05100;Name=AVR74_RS05100;gbkey=Gene;gene_biotype=protein_coding;locus_tag=AVR74_RS05100;old_locus_tag=AVR74_05100
NZ_CP014488.1	Protein Homology	CDS	1059571	1059780	.	+	0	ID=cds-WP_000979522.1;Parent=gene-AVR74_RS05100;Dbxref=Genbank:WP_000979522.1;Name=WP_000979522.1;gbkey=CDS;inference=COORDINATES: similar to AA sequence:RefSeq:NP_944514.1;locus_tag=AVR74_RS05100;product=hypothetical protein;protein_id=WP_000979522.1;transl_table=11
NZ_CP014488.1	RefSeq	gene	1059668	1059859	.	-	.	ID=gene-AVR74_RS26415;Name=AVR74_RS26415;gbkey=Gene;gene_biotype=protein_coding;locus_tag=AVR74_RS26415
NZ_CP014488.1	Protein Homology	CDS	1059668	1059859	.	-	0	ID=cds-WP_001336560.1;Parent=gene-AVR74_RS26415;Dbxref=Genbank:WP_001336560.1;Name=WP_001336560.1;gbkey=CDS;inference=COORDINATES: similar to AA sequence:RefSeq:WP_006685190.1;locus_tag=AVR74_RS26415;product=hypothetical protein;protein_id=WP_001336560.1;transl_table=11
NZ_CP014488.1	RefSeq	gene	1059939	1061447	.	+	.	ID=gene-AVR74_RS05105;Name=AVR74_RS05105;gbkey=Gene;gene_biotype=protein_coding;locus_tag=AVR74_RS05105;old_locus_tag=AVR74_05105
NZ_CP014488.1	Protein Homology	CDS	1059939	1061447	.	+	0	ID=cds-WP_001018504.1;Parent=gene-AVR74_RS05105;Dbxref=Genbank:WP_001018504.1;Name=WP_001018504.1;gbkey=CDS;inference=COORDINATES: similar to AA sequence:RefSeq:YP_002411951.1;locus_tag=AVR74_RS05105;product=sodium/proline symporter PutP;protein_id=WP_001018504.1;transl_table=11
NZ_CP014488.1	RefSeq	gene	1061667	1062497	.	+	.	ID=gene-AVR74_RS05110;Name=AVR74_RS05110;gbkey=Gene;gene_biotype=protein_coding;locus_tag=AVR74_RS05110;old_locus_tag=AVR74_05110
NZ_CP014488.1	Protein Homology	CDS	1061667	1062497	.	+	0	ID=cds-WP_000497959.1;Parent=gene-AVR74_RS05110;Dbxref=Genbank:WP_000497959.1;Name=WP_000497959.1;gbkey=CDS;inference=COORDINATES: similar to AA sequence:RefSeq:WP_000497947.1;locus_tag=AVR74_RS05110;product=FTR1 family protein;protein_id=WP_000497959.1;transl_table=11
NZ_CP014488.1	RefSeq	gene	1062555	1063682	.	+	.	ID=gene-AVR74_RS05115;Name=AVR74_RS05115;gbkey=Gene;gene_biotype=protein_coding;locus_tag=AVR74_RS05115;old_locus_tag=AVR74_05115
NZ_CP014488.1	Protein Homology	CDS	1062555	1063682	.	+	0	ID=cds-WP_000154381.1;Parent=gene-AVR74_RS05115;Dbxref=Genbank:WP_000154381.1;Name=WP_000154381.1;gbkey=CDS;inference=COORDINATES: similar to AA sequence:RefSeq:NP_309291.1;locus_tag=AVR74_RS05115;product=iron uptake system protein EfeO;protein_id=WP_000154381.1;transl_table=11
NZ_CP014488.1	RefSeq	gene	1063688	1064959	.	+	.	ID=gene-AVR74_RS05120;Name=AVR74_RS05120;gbkey=Gene;gene_biotype=protein_coding;locus_tag=AVR74_RS05120;old_locus_tag=AVR74_05120
NZ_CP014488.1	Protein Homology	CDS	1063688	1064959	.	+	0	ID=cds-WP_001199134.1;Parent=gene-AVR74_RS05120;Dbxref=Genbank:WP_001199134.1;Name=WP_001199134.1;gbkey=CDS;inference=COORDINATES: similar to AA sequence:RefSeq:NP_309292.1;locus_tag=AVR74_RS05120;product=deferrochelatase/peroxidase EfeB;protein_id=WP_001199134.1;transl_table=11
NZ_CP014488.1	RefSeq	pseudogene	1065074	1065230	.	-	.	ID=gene-AVR74_RS27965;Name=AVR74_RS27965;gbkey=Gene;gene_biotype=pseudogene;locus_tag=AVR74_RS27965;pseudo=true
NZ_CP014488.1	Protein Homology	CDS	1065074	1065230	.	-	0	ID=cds-AVR74_RS27965;Parent=gene-AVR74_RS27965;Note=frameshifted;gbkey=CDS;inference=COORDINATES: similar to AA sequence:RefSeq:YP_002411957.1;locus_tag=AVR74_RS27965;product=hypothetical protein;pseudo=true;transl_table=11
NZ_CP014488.1	RefSeq	gene	1065310	1066374	.	+	.	ID=gene-AVR74_RS05125;Name=AVR74_RS05125;gbkey=Gene;gene_biotype=protein_coding;locus_tag=AVR74_RS05125;old_locus_tag=AVR74_05125
NZ_CP014488.1	Protein Homology	CDS	1065310	1066374	.	+	0	ID=cds-WP_000258777.1;Parent=gene-AVR74_RS05125;Dbxref=Genbank:WP_000258777.1;Name=WP_000258777.1;gbkey=CDS;inference=COORDINATES: similar to AA sequence:RefSeq:YP_002411958.1;locus_tag=AVR74_RS05125;product=phosphate starvation-inducible protein PhoH;protein_id=WP_000258777.1;transl_table=11
NZ_CP014488.1	RefSeq	gene	1066424	1066837	.	-	.	ID=gene-AVR74_RS05130;Name=AVR74_RS05130;gbkey=Gene;gene_biotype=protein_coding;locus_tag=AVR74_RS05130;old_locus_tag=AVR74_05130
NZ_CP014488.1	Protein Homology	CDS	1066424	1066837	.	-	0	ID=cds-WP_001061089.1;Parent=gene-AVR74_RS05130;Dbxref=Genbank:WP_001061089.1;Name=WP_001061089.1;gbkey=CDS;inference=COORDINATES: similar to AA sequence:RefSeq:WP_001061089.1;locus_tag=AVR74_RS05130;product=poly-beta-1%2C6-N-acetyl-D-glucosamine biosynthesis protein PgaD;protein_id=WP_001061089.1;transl_table=11
NZ_CP014488.1	RefSeq	gene	1066839	1068164	.	-	.	ID=gene-AVR74_RS05135;Name=pgaC;gbkey=Gene;gene=pgaC;gene_biotype=protein_coding;locus_tag=AVR74_RS05135;old_locus_tag=AVR74_05135
NZ_CP014488.1	Protein Homology	CDS	1066839	1068164	.	-	0	ID=cds-WP_000610443.1;Parent=gene-AVR74_RS05135;Dbxref=Genbank:WP_000610443.1;Name=WP_000610443.1;gbkey=CDS;gene=pgaC;inference=COORDINATES: similar to AA sequence:RefSeq:NP_415541.1;locus_tag=AVR74_RS05135;product=poly-beta-1%2C6 N-acetyl-D-glucosamine synthase;protein_id=WP_000610443.1;transl_table=11
NZ_CP014488.1	RefSeq	gene	1068157	1070175	.	-	.	ID=gene-AVR74_RS05140;Name=AVR74_RS05140;gbkey=Gene;gene_biotype=protein_coding;locus_tag=AVR74_RS05140;old_locus_tag=AVR74_05140
NZ_CP014488.1	Protein Homology	CDS	1068157	1070175	.	-	0	ID=cds-WP_000945575.1;Parent=gene-AVR74_RS05140;Dbxref=Genbank:WP_000945575.1;Name=WP_000945575.1;gbkey=CDS;inference=COORDINATES: similar to AA sequence:RefSeq:NP_415542.1;locus_tag=AVR74_RS05140;product=poly-beta-1%2C6-N-acetyl-D-glucosamine N-deacetylase PgaB;protein_id=WP_000945575.1;transl_table=11
NZ_CP014488.1	RefSeq	gene	1070184	1072607	.	-	.	ID=gene-AVR74_RS05145;Name=AVR74_RS05145;gbkey=Gene;gene_biotype=protein_coding;locus_tag=AVR74_RS05145;old_locus_tag=AVR74_05145
NZ_CP014488.1	Protein Homology	CDS	1070184	1072607	.	-	0	ID=cds-WP_000287436.1;Parent=gene-AVR74_RS05145;Dbxref=Genbank:WP_000287436.1;Name=WP_000287436.1;gbkey=CDS;inference=COORDINATES: similar to AA sequence:RefSeq:NP_309297.1;locus_tag=AVR74_RS05145;product=poly-beta-1%2C6 N-acetyl-D-glucosamine export porin PgaA;protein_id=WP_000287436.1;transl_table=11
NZ_CP014488.1	RefSeq	gene	1073193	1074560	.	+	.	ID=gene-AVR74_RS05150;Name=AVR74_RS05150;gbkey=Gene;gene_biotype=protein_coding;locus_tag=AVR74_RS05150;old_locus_tag=AVR74_05150
NZ_CP014488.1	Protein Homology	CDS	1073193	1074560	.	+	0	ID=cds-WP_000409838.1;Parent=gene-AVR74_RS05150;Dbxref=Genbank:WP_000409838.1;Name=WP_000409838.1;gbkey=CDS;inference=COORDINATES: similar to AA sequence:RefSeq:WP_001526835.1;locus_tag=AVR74_RS05150;product=GGDEF domain-containing protein;protein_id=WP_000409838.1;transl_table=11
NZ_CP014488.1	RefSeq	gene	1074665	1074752	.	-	.	ID=gene-AVR74_RS05160;Name=AVR74_RS05160;gbkey=Gene;gene_biotype=tRNA;locus_tag=AVR74_RS05160;old_locus_tag=AVR74_05160
NZ_CP014488.1	tRNAscan-SE	tRNA	1074665	1074752	.	-	.	ID=rna-AVR74_RS05160;Parent=gene-AVR74_RS05160;anticodon=(pos:complement(1074716..1074718));gbkey=tRNA;inference=COORDINATES: profile:tRNAscan-SE:1.23;locus_tag=AVR74_RS05160;product=tRNA-Ser
NZ_CP014488.1	tRNAscan-SE	exon	1074665	1074752	.	-	.	ID=exon-AVR74_RS05160-1;Parent=rna-AVR74_RS05160;anticodon=(pos:complement(1074716..1074718));gbkey=tRNA;inference=COORDINATES: profile:tRNAscan-SE:1.23;locus_tag=AVR74_RS05160;product=tRNA-Ser
NZ_CP014488.1	RefSeq	gene	1074986	1075924	.	+	.	ID=gene-AVR74_RS05165;Name=AVR74_RS05165;gbkey=Gene;gene_biotype=protein_coding;locus_tag=AVR74_RS05165;old_locus_tag=AVR74_05165
NZ_CP014488.1	Protein Homology	CDS	1074986	1075924	.	+	0	ID=cds-WP_000351279.1;Parent=gene-AVR74_RS05165;Dbxref=Genbank:WP_000351279.1;Name=WP_000351279.1;gbkey=CDS;inference=COORDINATES: similar to AA sequence:RefSeq:NP_415551.2;locus_tag=AVR74_RS05165;product=glyoxylate/hydroxypyruvate reductase GhrA;protein_id=WP_000351279.1;transl_table=11
NZ_CP014488.1	RefSeq	gene	1075979	1076716	.	+	.	ID=gene-AVR74_RS05170;Name=AVR74_RS05170;gbkey=Gene;gene_biotype=protein_coding;locus_tag=AVR74_RS05170;old_locus_tag=AVR74_05170
NZ_CP014488.1	Protein Homology	CDS	1075979	1076716	.	+	0	ID=cds-WP_000283670.1;Parent=gene-AVR74_RS05170;Dbxref=Genbank:WP_000283670.1;Name=WP_000283670.1;gbkey=CDS;inference=COORDINATES: similar to AA sequence:RefSeq:NP_309438.1;locus_tag=AVR74_RS05170;product=phosphatase;protein_id=WP_000283670.1;transl_table=11
NZ_CP014488.1	RefSeq	gene	1076740	1077294	.	+	.	ID=gene-AVR74_RS05175;Name=AVR74_RS05175;gbkey=Gene;gene_biotype=protein_coding;locus_tag=AVR74_RS05175;old_locus_tag=AVR74_05175
NZ_CP014488.1	Protein Homology	CDS	1076740	1077294	.	+	0	ID=cds-WP_001001921.1;Parent=gene-AVR74_RS05175;Dbxref=Genbank:WP_001001921.1;Name=WP_001001921.1;gbkey=CDS;inference=COORDINATES: similar to AA sequence:RefSeq:NP_415553.1;locus_tag=AVR74_RS05175;product=molecular chaperone;protein_id=WP_001001921.1;transl_table=11
NZ_CP014488.1	RefSeq	gene	1077396	1077887	.	+	.	ID=gene-AVR74_RS05180;Name=AVR74_RS05180;gbkey=Gene;gene_biotype=protein_coding;locus_tag=AVR74_RS05180;old_locus_tag=AVR74_05180
NZ_CP014488.1	Protein Homology	CDS	1077396	1077887	.	+	0	ID=cds-WP_001309402.1;Parent=gene-AVR74_RS05180;Dbxref=Genbank:WP_001309402.1;Name=WP_001309402.1;gbkey=CDS;inference=COORDINATES: similar to AA sequence:RefSeq:YP_002411963.1;locus_tag=AVR74_RS05180;product=DUF1097 domain-containing protein;protein_id=WP_001309402.1;transl_table=11
NZ_CP014488.1	RefSeq	gene	1077952	1078785	.	-	.	ID=gene-AVR74_RS05185;Name=AVR74_RS05185;gbkey=Gene;gene_biotype=protein_coding;locus_tag=AVR74_RS05185;old_locus_tag=AVR74_05185
NZ_CP014488.1	Protein Homology	CDS	1077952	1078785	.	-	0	ID=cds-WP_001189322.1;Parent=gene-AVR74_RS05185;Dbxref=Genbank:WP_001189322.1;Name=WP_001189322.1;gbkey=CDS;inference=COORDINATES: similar to AA sequence:RefSeq:NP_309441.1;locus_tag=AVR74_RS05185;product=curli production assembly/transport protein CsgG;protein_id=WP_001189322.1;transl_table=11
NZ_CP014488.1	RefSeq	gene	1078812	1079228	.	-	.	ID=gene-AVR74_RS05190;Name=AVR74_RS05190;gbkey=Gene;gene_biotype=protein_coding;locus_tag=AVR74_RS05190;old_locus_tag=AVR74_05190
NZ_CP014488.1	Protein Homology	CDS	1078812	1079228	.	-	0	ID=cds-WP_001264082.1;Parent=gene-AVR74_RS05190;Dbxref=Genbank:WP_001264082.1;Name=WP_001264082.1;gbkey=CDS;inference=COORDINATES: similar to AA sequence:RefSeq:NP_309442.1;locus_tag=AVR74_RS05190;product=curli production assembly/transport protein CsgF;protein_id=WP_001264082.1;transl_table=11
NZ_CP014488.1	RefSeq	gene	1079253	1079642	.	-	.	ID=gene-AVR74_RS05195;Name=AVR74_RS05195;gbkey=Gene;gene_biotype=protein_coding;locus_tag=AVR74_RS05195;old_locus_tag=AVR74_05195
NZ_CP014488.1	Protein Homology	CDS	1079253	1079642	.	-	0	ID=cds-WP_000833288.1;Parent=gene-AVR74_RS05195;Dbxref=Genbank:WP_000833288.1;Name=WP_000833288.1;gbkey=CDS;inference=COORDINATES: similar to AA sequence:RefSeq:NP_309443.1;locus_tag=AVR74_RS05195;product=curli production assembly/transport protein CsgE;protein_id=WP_000833288.1;transl_table=11
NZ_CP014488.1	RefSeq	gene	1079647	1080297	.	-	.	ID=gene-AVR74_RS05200;Name=AVR74_RS05200;gbkey=Gene;gene_biotype=protein_coding;locus_tag=AVR74_RS05200;old_locus_tag=AVR74_05200
NZ_CP014488.1	Protein Homology	CDS	1079647	1080297	.	-	0	ID=cds-WP_000481500.1;Parent=gene-AVR74_RS05200;Dbxref=Genbank:WP_000481500.1;Name=WP_000481500.1;gbkey=CDS;inference=COORDINATES: similar to AA sequence:RefSeq:NP_309444.1;locus_tag=AVR74_RS05200;product=transcriptional regulator CsgD;protein_id=WP_000481500.1;transl_table=11
NZ_CP014488.1	RefSeq	pseudogene	1080512	1080703	.	-	.	ID=gene-AVR74_RS26420;Name=AVR74_RS26420;gbkey=Gene;gene_biotype=pseudogene;locus_tag=AVR74_RS26420;pseudo=true
NZ_CP014488.1	Protein Homology	CDS	1080512	1080703	.	-	0	ID=cds-AVR74_RS26420;Parent=gene-AVR74_RS26420;Note=internal stop;gbkey=CDS;inference=COORDINATES: similar to AA sequence:RefSeq:WP_001663681.1;locus_tag=AVR74_RS26420;product=hypothetical protein;pseudo=true;transl_table=11
NZ_CP014488.1	RefSeq	gene	1080708	1080947	.	-	.	ID=gene-AVR74_RS05205;Name=AVR74_RS05205;gbkey=Gene;gene_biotype=protein_coding;locus_tag=AVR74_RS05205;old_locus_tag=AVR74_05205
NZ_CP014488.1	Protein Homology	CDS	1080708	1080947	.	-	0	ID=cds-WP_001295951.1;Parent=gene-AVR74_RS05205;Dbxref=Genbank:WP_001295951.1;Name=WP_001295951.1;gbkey=CDS;inference=COORDINATES: similar to AA sequence:RefSeq:NP_309445.1;locus_tag=AVR74_RS05205;product=hypothetical protein;protein_id=WP_001295951.1;transl_table=11
NZ_CP014488.1	RefSeq	gene	1081050	1081505	.	+	.	ID=gene-AVR74_RS05210;Name=AVR74_RS05210;gbkey=Gene;gene_biotype=protein_coding;locus_tag=AVR74_RS05210;old_locus_tag=AVR74_05210
NZ_CP014488.1	Protein Homology	CDS	1081050	1081505	.	+	0	ID=cds-WP_000791650.1;Parent=gene-AVR74_RS05210;Dbxref=Genbank:WP_000791650.1;Name=WP_000791650.1;gbkey=CDS;inference=COORDINATES: similar to AA sequence:RefSeq:NP_309446.1;locus_tag=AVR74_RS05210;product=curlin minor subunit CsgB;protein_id=WP_000791650.1;transl_table=11
NZ_CP014488.1	RefSeq	gene	1081546	1082004	.	+	.	ID=gene-AVR74_RS05215;Name=AVR74_RS05215;gbkey=Gene;gene_biotype=protein_coding;locus_tag=AVR74_RS05215;old_locus_tag=AVR74_05215
NZ_CP014488.1	Protein Homology	CDS	1081546	1082004	.	+	0	ID=cds-WP_000771429.1;Parent=gene-AVR74_RS05215;Dbxref=Genbank:WP_000771429.1;Name=WP_000771429.1;gbkey=CDS;inference=COORDINATES: similar to AA sequence:RefSeq:YP_002411969.1;locus_tag=AVR74_RS05215;product=major curlin subunit CsgA;protein_id=WP_000771429.1;transl_table=11
NZ_CP014488.1	RefSeq	gene	1082064	1082396	.	+	.	ID=gene-AVR74_RS05220;Name=AVR74_RS05220;gbkey=Gene;gene_biotype=protein_coding;locus_tag=AVR74_RS05220;old_locus_tag=AVR74_05220
NZ_CP014488.1	Protein Homology	CDS	1082064	1082396	.	+	0	ID=cds-WP_000992818.1;Parent=gene-AVR74_RS05220;Dbxref=Genbank:WP_000992818.1;Name=WP_000992818.1;gbkey=CDS;inference=COORDINATES: similar to AA sequence:RefSeq:NP_309448.1;locus_tag=AVR74_RS05220;product=curli assembly protein CsgC;protein_id=WP_000992818.1;transl_table=11
NZ_CP014488.1	RefSeq	gene	1082517	1082828	.	+	.	ID=gene-AVR74_RS05225;Name=AVR74_RS05225;gbkey=Gene;gene_biotype=protein_coding;locus_tag=AVR74_RS05225;old_locus_tag=AVR74_05225
NZ_CP014488.1	Protein Homology	CDS	1082517	1082828	.	+	0	ID=cds-WP_000489584.1;Parent=gene-AVR74_RS05225;Dbxref=Genbank:WP_000489584.1;Name=WP_000489584.1;gbkey=CDS;inference=COORDINATES: similar to AA sequence:RefSeq:NP_309449.1;locus_tag=AVR74_RS05225;product=type 1 fimbrial protein;protein_id=WP_000489584.1;transl_table=11
NZ_CP014488.1	RefSeq	gene	1082923	1083456	.	+	.	ID=gene-AVR74_RS05230;Name=AVR74_RS05230;gbkey=Gene;gene_biotype=protein_coding;locus_tag=AVR74_RS05230;old_locus_tag=AVR74_05230
NZ_CP014488.1	Protein Homology	CDS	1082923	1083456	.	+	0	ID=cds-WP_000857405.1;Parent=gene-AVR74_RS05230;Dbxref=Genbank:WP_000857405.1;Name=WP_000857405.1;gbkey=CDS;inference=COORDINATES: similar to AA sequence:RefSeq:NP_309450.1;locus_tag=AVR74_RS05230;product=O-acetyl-ADP-ribose deacetylase;protein_id=WP_000857405.1;transl_table=11
NZ_CP014488.1	RefSeq	gene	1083458	1084879	.	+	.	ID=gene-AVR74_RS05235;Name=AVR74_RS05235;gbkey=Gene;gene_biotype=protein_coding;locus_tag=AVR74_RS05235;old_locus_tag=AVR74_05235
NZ_CP014488.1	Protein Homology	CDS	1083458	1084879	.	+	0	ID=cds-WP_001385289.1;Parent=gene-AVR74_RS05235;Dbxref=Genbank:WP_001385289.1;Name=WP_001385289.1;gbkey=CDS;inference=COORDINATES: similar to AA sequence:RefSeq:NP_415564.2;locus_tag=AVR74_RS05235;product=phospholipase D family protein;protein_id=WP_001385289.1;transl_table=11
NZ_CP014488.1	RefSeq	gene	1084887	1086044	.	-	.	ID=gene-AVR74_RS05240;Name=AVR74_RS05240;gbkey=Gene;gene_biotype=protein_coding;locus_tag=AVR74_RS05240;old_locus_tag=AVR74_05240
NZ_CP014488.1	Protein Homology	CDS	1084887	1086044	.	-	0	ID=cds-WP_001070347.1;Parent=gene-AVR74_RS05240;Dbxref=Genbank:WP_001070347.1;Name=WP_001070347.1;gbkey=CDS;inference=COORDINATES: similar to AA sequence:RefSeq:NP_309452.1;locus_tag=AVR74_RS05240;product=glucans biosynthesis protein MdoC;protein_id=WP_001070347.1;transl_table=11
NZ_CP014488.1	RefSeq	gene	1086089	1086232	.	-	.	ID=gene-AVR74_RS05245;Name=AVR74_RS05245;gbkey=Gene;gene_biotype=protein_coding;locus_tag=AVR74_RS05245;old_locus_tag=AVR74_05245
NZ_CP014488.1	Protein Homology	CDS	1086089	1086232	.	-	0	ID=cds-WP_001111219.1;Parent=gene-AVR74_RS05245;Dbxref=Genbank:WP_001111219.1;Name=WP_001111219.1;gbkey=CDS;inference=COORDINATES: similar to AA sequence:RefSeq:YP_002411975.1;locus_tag=AVR74_RS05245;product=hypothetical protein;protein_id=WP_001111219.1;transl_table=11
NZ_CP014488.1	RefSeq	gene	1086236	1086367	.	-	.	ID=gene-AVR74_RS05250;Name=AVR74_RS05250;gbkey=Gene;gene_biotype=protein_coding;locus_tag=AVR74_RS05250;old_locus_tag=AVR74_05250
NZ_CP014488.1	Protein Homology	CDS	1086236	1086367	.	-	0	ID=cds-WP_001295953.1;Parent=gene-AVR74_RS05250;Dbxref=Genbank:WP_001295953.1;Name=WP_001295953.1;gbkey=CDS;inference=COORDINATES: similar to AA sequence:RefSeq:YP_002411976.2;locus_tag=AVR74_RS05250;product=hypothetical protein;protein_id=WP_001295953.1;transl_table=11
NZ_CP014488.1	RefSeq	gene	1086438	1087973	.	+	.	ID=gene-AVR74_RS05255;Name=AVR74_RS05255;gbkey=Gene;gene_biotype=protein_coding;locus_tag=AVR74_RS05255;old_locus_tag=AVR74_05255
NZ_CP014488.1	Protein Homology	CDS	1086438	1087973	.	+	0	ID=cds-WP_001300662.1;Parent=gene-AVR74_RS05255;Dbxref=Genbank:WP_001300662.1;Name=WP_001300662.1;gbkey=CDS;inference=COORDINATES: similar to AA sequence:RefSeq:NP_309453.1;locus_tag=AVR74_RS05255;product=glucans biosynthesis protein MdoG;protein_id=WP_001300662.1;transl_table=11
NZ_CP014488.1	RefSeq	gene	1087966	1090509	.	+	.	ID=gene-AVR74_RS05260;Name=AVR74_RS05260;gbkey=Gene;gene_biotype=protein_coding;locus_tag=AVR74_RS05260;old_locus_tag=AVR74_05260
NZ_CP014488.1	Protein Homology	CDS	1087966	1090509	.	+	0	ID=cds-WP_001304473.1;Parent=gene-AVR74_RS05260;Dbxref=Genbank:WP_001304473.1;Name=WP_001304473.1;gbkey=CDS;inference=COORDINATES: similar to AA sequence:RefSeq:NP_415567.1;locus_tag=AVR74_RS05260;product=glucans biosynthesis glucosyltransferase MdoH;protein_id=WP_001304473.1;transl_table=11
NZ_CP014488.1	RefSeq	gene	1090681	1090908	.	+	.	ID=gene-AVR74_RS05265;Name=AVR74_RS05265;gbkey=Gene;gene_biotype=protein_coding;locus_tag=AVR74_RS05265;old_locus_tag=AVR74_05265
NZ_CP014488.1	Protein Homology	CDS	1090681	1090908	.	+	0	ID=cds-WP_001237205.1;Parent=gene-AVR74_RS05265;Dbxref=Genbank:WP_001237205.1;Name=WP_001237205.1;gbkey=CDS;inference=COORDINATES: similar to AA sequence:RefSeq:NP_309455.1;locus_tag=AVR74_RS05265;product=YceK/YidQ family lipoprotein;protein_id=WP_001237205.1;transl_table=11
NZ_CP014488.1	RefSeq	gene	1090909	1091283	.	-	.	ID=gene-AVR74_RS05270;Name=AVR74_RS05270;gbkey=Gene;gene_biotype=protein_coding;locus_tag=AVR74_RS05270;old_locus_tag=AVR74_05270
NZ_CP014488.1	Protein Homology	CDS	1090909	1091283	.	-	0	ID=cds-WP_001295957.1;Parent=gene-AVR74_RS05270;Dbxref=Genbank:WP_001295957.1;Name=WP_001295957.1;gbkey=CDS;inference=COORDINATES: similar to AA sequence:RefSeq:NP_309456.2;locus_tag=AVR74_RS05270;product=SecY/SecA suppressor protein;protein_id=WP_001295957.1;transl_table=11
NZ_CP014488.1	RefSeq	gene	1091366	1092592	.	-	.	ID=gene-AVR74_RS05280;Name=AVR74_RS05280;gbkey=Gene;gene_biotype=protein_coding;locus_tag=AVR74_RS05280;old_locus_tag=AVR74_05280
NZ_CP014488.1	Protein Homology	CDS	1091366	1092592	.	-	0	ID=cds-WP_000074171.1;Parent=gene-AVR74_RS05280;Dbxref=Genbank:WP_000074171.1;Name=WP_000074171.1;gbkey=CDS;inference=COORDINATES: similar to AA sequence:RefSeq:NP_415571.1;locus_tag=AVR74_RS05280;product=multidrug efflux MFS transporter MdtG;protein_id=WP_000074171.1;transl_table=11
NZ_CP014488.1	RefSeq	gene	1092764	1093684	.	-	.	ID=gene-AVR74_RS05285;Name=lpxL;gbkey=Gene;gene=lpxL;gene_biotype=protein_coding;locus_tag=AVR74_RS05285;old_locus_tag=AVR74_05285
NZ_CP014488.1	Protein Homology	CDS	1092764	1093684	.	-	0	ID=cds-WP_001295958.1;Parent=gene-AVR74_RS05285;Dbxref=Genbank:WP_001295958.1;Name=WP_001295958.1;gbkey=CDS;gene=lpxL;inference=COORDINATES: similar to AA sequence:RefSeq:NP_309459.1;locus_tag=AVR74_RS05285;product=LpxL/LpxP family Kdo(2)-lipid IV(A) lauroyl/palmitoleoyl acyltransferase;protein_id=WP_001295958.1;transl_table=11
NZ_CP014488.1	RefSeq	gene	1093909	1094961	.	+	.	ID=gene-AVR74_RS05290;Name=AVR74_RS05290;gbkey=Gene;gene_biotype=protein_coding;locus_tag=AVR74_RS05290;old_locus_tag=AVR74_05290
NZ_CP014488.1	Protein Homology	CDS	1093909	1094961	.	+	0	ID=cds-WP_001295959.1;Parent=gene-AVR74_RS05290;Dbxref=Genbank:WP_001295959.1;Name=WP_001295959.1;gbkey=CDS;inference=COORDINATES: similar to AA sequence:RefSeq:NP_415573.1;locus_tag=AVR74_RS05290;product=rhodanese-related sulfurtransferase;protein_id=WP_001295959.1;transl_table=11
NZ_CP014488.1	RefSeq	gene	1095003	1095578	.	-	.	ID=gene-AVR74_RS05295;Name=AVR74_RS05295;gbkey=Gene;gene_biotype=protein_coding;locus_tag=AVR74_RS05295;old_locus_tag=AVR74_05295
NZ_CP014488.1	Protein Homology	CDS	1095003	1095578	.	-	0	ID=cds-WP_000749265.1;Parent=gene-AVR74_RS05295;Dbxref=Genbank:WP_000749265.1;Name=WP_000749265.1;gbkey=CDS;inference=COORDINATES: similar to AA sequence:RefSeq:NP_309461.1;locus_tag=AVR74_RS05295;product=YceI family protein;protein_id=WP_000749265.1;transl_table=11
NZ_CP014488.1	RefSeq	gene	1095582	1096148	.	-	.	ID=gene-AVR74_RS05300;Name=AVR74_RS05300;gbkey=Gene;gene_biotype=protein_coding;locus_tag=AVR74_RS05300;old_locus_tag=AVR74_05300
NZ_CP014488.1	Protein Homology	CDS	1095582	1096148	.	-	0	ID=cds-WP_000011128.1;Parent=gene-AVR74_RS05300;Dbxref=Genbank:WP_000011128.1;Name=WP_000011128.1;gbkey=CDS;inference=COORDINATES: similar to AA sequence:RefSeq:NP_309462.1;locus_tag=AVR74_RS05300;product=cytochrome b;protein_id=WP_000011128.1;transl_table=11
NZ_CP014488.1	RefSeq	gene	1096409	1096549	.	-	.	ID=gene-AVR74_RS05305;Name=AVR74_RS05305;gbkey=Gene;gene_biotype=protein_coding;locus_tag=AVR74_RS05305;old_locus_tag=AVR74_05305
NZ_CP014488.1	Protein Homology	CDS	1096409	1096549	.	-	0	ID=cds-WP_001323065.1;Parent=gene-AVR74_RS05305;Dbxref=Genbank:WP_001323065.1;Name=WP_001323065.1;gbkey=CDS;inference=COORDINATES: similar to AA sequence:RefSeq:NP_309463.1;locus_tag=AVR74_RS05305;product=DUF2770 domain-containing protein;protein_id=WP_001323065.1;transl_table=11
NZ_CP014488.1	RefSeq	gene	1096570	1097688	.	-	.	ID=gene-AVR74_RS05310;Name=AVR74_RS05310;gbkey=Gene;gene_biotype=protein_coding;locus_tag=AVR74_RS05310;old_locus_tag=AVR74_05310
NZ_CP014488.1	Protein Homology	CDS	1096570	1097688	.	-	0	ID=cds-WP_000872785.1;Parent=gene-AVR74_RS05310;Dbxref=Genbank:WP_000872785.1;Name=WP_000872785.1;gbkey=CDS;inference=COORDINATES: similar to AA sequence:RefSeq:NP_415577.1;locus_tag=AVR74_RS05310;product=N-methyl-L-tryptophan oxidase;protein_id=WP_000872785.1;transl_table=11
NZ_CP014488.1	RefSeq	gene	1097803	1098057	.	-	.	ID=gene-AVR74_RS05315;Name=AVR74_RS05315;gbkey=Gene;gene_biotype=protein_coding;locus_tag=AVR74_RS05315;old_locus_tag=AVR74_05315
NZ_CP014488.1	Protein Homology	CDS	1097803	1098057	.	-	0	ID=cds-WP_000414438.1;Parent=gene-AVR74_RS05315;Dbxref=Genbank:WP_000414438.1;Name=WP_000414438.1;gbkey=CDS;inference=COORDINATES: similar to AA sequence:RefSeq:NP_415578.3;locus_tag=AVR74_RS05315;product=biofilm formation regulator BssS;protein_id=WP_000414438.1;transl_table=11
NZ_CP014488.1	RefSeq	gene	1098346	1098591	.	-	.	ID=gene-AVR74_RS05320;Name=AVR74_RS05320;gbkey=Gene;gene_biotype=protein_coding;locus_tag=AVR74_RS05320;old_locus_tag=AVR74_05320
NZ_CP014488.1	Protein Homology	CDS	1098346	1098591	.	-	0	ID=cds-WP_001217754.1;Parent=gene-AVR74_RS05320;Dbxref=Genbank:WP_001217754.1;Name=WP_001217754.1;gbkey=CDS;inference=COORDINATES: similar to AA sequence:RefSeq:NP_309466.1;locus_tag=AVR74_RS05320;product=DNA damage-inducible protein I;protein_id=WP_001217754.1;transl_table=11
NZ_CP014488.1	RefSeq	gene	1098668	1099711	.	-	.	ID=gene-AVR74_RS05325;Name=AVR74_RS05325;gbkey=Gene;gene_biotype=protein_coding;locus_tag=AVR74_RS05325;old_locus_tag=AVR74_05325
NZ_CP014488.1	Protein Homology	CDS	1098668	1099711	.	-	0	ID=cds-WP_000126542.1;Parent=gene-AVR74_RS05325;Dbxref=Genbank:WP_000126542.1;Name=WP_000126542.1;gbkey=CDS;inference=COORDINATES: similar to AA sequence:RefSeq:NP_415580.1;locus_tag=AVR74_RS05325;product=dihydroorotase;protein_id=WP_000126542.1;transl_table=11
NZ_CP014488.1	RefSeq	gene	1099817	1100377	.	-	.	ID=gene-AVR74_RS05330;Name=AVR74_RS05330;gbkey=Gene;gene_biotype=protein_coding;locus_tag=AVR74_RS05330;old_locus_tag=AVR74_05330
NZ_CP014488.1	Protein Homology	CDS	1099817	1100377	.	-	0	ID=cds-WP_001295443.1;Parent=gene-AVR74_RS05330;Dbxref=Genbank:WP_001295443.1;Name=WP_001295443.1;gbkey=CDS;inference=COORDINATES: similar to AA sequence:RefSeq:NP_415581.1;locus_tag=AVR74_RS05330;product=lipoprotein;protein_id=WP_001295443.1;transl_table=11
NZ_CP014488.1	RefSeq	gene	1100511	1101158	.	-	.	ID=gene-AVR74_RS05335;Name=AVR74_RS05335;gbkey=Gene;gene_biotype=protein_coding;locus_tag=AVR74_RS05335;old_locus_tag=AVR74_05335
NZ_CP014488.1	Protein Homology	CDS	1100511	1101158	.	-	0	ID=cds-WP_000780912.1;Parent=gene-AVR74_RS05335;Dbxref=Genbank:WP_000780912.1;Name=WP_000780912.1;gbkey=CDS;inference=COORDINATES: similar to AA sequence:RefSeq:NP_309469.1;locus_tag=AVR74_RS05335;product=glutaredoxin 2;protein_id=WP_000780912.1;transl_table=11
NZ_CP014488.1	RefSeq	gene	1101222	1102430	.	-	.	ID=gene-AVR74_RS05340;Name=AVR74_RS05340;gbkey=Gene;gene_biotype=protein_coding;locus_tag=AVR74_RS05340;old_locus_tag=AVR74_05340
NZ_CP014488.1	Protein Homology	CDS	1101222	1102430	.	-	0	ID=cds-WP_000092206.1;Parent=gene-AVR74_RS05340;Dbxref=Genbank:WP_000092206.1;Name=WP_000092206.1;gbkey=CDS;inference=COORDINATES: similar to AA sequence:RefSeq:NP_415583.4;locus_tag=AVR74_RS05340;product=multidrug efflux MFS transporter MdtH;protein_id=WP_000092206.1;transl_table=11
NZ_CP014488.1	RefSeq	gene	1102666	1103250	.	+	.	ID=gene-AVR74_RS05345;Name=AVR74_RS05345;gbkey=Gene;gene_biotype=protein_coding;locus_tag=AVR74_RS05345;old_locus_tag=AVR74_05345
NZ_CP014488.1	Protein Homology	CDS	1102666	1103250	.	+	0	ID=cds-WP_000468182.1;Parent=gene-AVR74_RS05345;Dbxref=Genbank:WP_000468182.1;Name=WP_000468182.1;gbkey=CDS;inference=COORDINATES: similar to AA sequence:RefSeq:YP_002411993.1;locus_tag=AVR74_RS05345;product=30S ribosomal protein S5 alanine N-acetyltransferase;protein_id=WP_000468182.1;transl_table=11
NZ_CP014488.1	RefSeq	gene	1103261	1103908	.	+	.	ID=gene-AVR74_RS05350;Name=AVR74_RS05350;gbkey=Gene;gene_biotype=protein_coding;locus_tag=AVR74_RS05350;old_locus_tag=AVR74_05350
NZ_CP014488.1	Protein Homology	CDS	1103261	1103908	.	+	0	ID=cds-WP_000877123.1;Parent=gene-AVR74_RS05350;Dbxref=Genbank:WP_000877123.1;Name=WP_000877123.1;gbkey=CDS;inference=COORDINATES: similar to AA sequence:RefSeq:NP_309472.1;locus_tag=AVR74_RS05350;product=DUF480 domain-containing protein;protein_id=WP_000877123.1;transl_table=11
NZ_CP014488.1	RefSeq	gene	1103910	1104833	.	+	.	ID=gene-AVR74_RS05355;Name=AVR74_RS05355;gbkey=Gene;gene_biotype=protein_coding;locus_tag=AVR74_RS05355;old_locus_tag=AVR74_05355
NZ_CP014488.1	Protein Homology	CDS	1103910	1104833	.	+	0	ID=cds-WP_000736146.1;Parent=gene-AVR74_RS05355;Dbxref=Genbank:WP_000736146.1;Name=WP_000736146.1;gbkey=CDS;inference=COORDINATES: similar to AA sequence:RefSeq:YP_002411995.1;locus_tag=AVR74_RS05355;product=Gfo/Idh/MocA family oxidoreductase;protein_id=WP_000736146.1;transl_table=11
NZ_CP014488.1	RefSeq	gene	1104943	1106478	.	+	.	ID=gene-AVR74_RS05360;Name=AVR74_RS05360;gbkey=Gene;gene_biotype=protein_coding;locus_tag=AVR74_RS05360;old_locus_tag=AVR74_05360
NZ_CP014488.1	Protein Homology	CDS	1104943	1106478	.	+	0	ID=cds-WP_001050672.1;Parent=gene-AVR74_RS05360;Dbxref=Genbank:WP_001050672.1;Name=WP_001050672.1;gbkey=CDS;inference=COORDINATES: similar to AA sequence:RefSeq:YP_002411996.1;locus_tag=AVR74_RS05360;product=lipid II flippase MurJ;protein_id=WP_001050672.1;transl_table=11
NZ_CP014488.1	RefSeq	gene	1106518	1106934	.	-	.	ID=gene-AVR74_RS05365;Name=AVR74_RS05365;gbkey=Gene;gene_biotype=protein_coding;locus_tag=AVR74_RS05365;old_locus_tag=AVR74_05365
NZ_CP014488.1	Protein Homology	CDS	1106518	1106934	.	-	0	ID=cds-WP_000197357.1;Parent=gene-AVR74_RS05365;Dbxref=Genbank:WP_000197357.1;Name=WP_000197357.1;gbkey=CDS;inference=COORDINATES: similar to AA sequence:RefSeq:NP_309475.1;locus_tag=AVR74_RS05365;product=flagella biosynthesis chaperone FlgN;protein_id=WP_000197357.1;transl_table=11
NZ_CP014488.1	RefSeq	gene	1106939	1107232	.	-	.	ID=gene-AVR74_RS05370;Name=AVR74_RS05370;gbkey=Gene;gene_biotype=protein_coding;locus_tag=AVR74_RS05370;old_locus_tag=AVR74_05370
NZ_CP014488.1	Protein Homology	CDS	1106939	1107232	.	-	0	ID=cds-WP_000020884.1;Parent=gene-AVR74_RS05370;Dbxref=Genbank:WP_000020884.1;Name=WP_000020884.1;gbkey=CDS;inference=COORDINATES: similar to AA sequence:RefSeq:NP_309476.1;locus_tag=AVR74_RS05370;product=anti-sigma-28 factor FlgM;protein_id=WP_000020884.1;transl_table=11
NZ_CP014488.1	RefSeq	gene	1107308	1107967	.	-	.	ID=gene-AVR74_RS05375;Name=AVR74_RS05375;gbkey=Gene;gene_biotype=protein_coding;locus_tag=AVR74_RS05375;old_locus_tag=AVR74_05375
NZ_CP014488.1	Protein Homology	CDS	1107308	1107967	.	-	0	ID=cds-WP_000955721.1;Parent=gene-AVR74_RS05375;Dbxref=Genbank:WP_000955721.1;Name=WP_000955721.1;gbkey=CDS;inference=COORDINATES: similar to AA sequence:RefSeq:NP_415590.1;locus_tag=AVR74_RS05375;product=flagellar basal body P-ring formation protein FlgA;protein_id=WP_000955721.1;transl_table=11
NZ_CP014488.1	RefSeq	gene	1108122	1108538	.	+	.	ID=gene-AVR74_RS05380;Name=AVR74_RS05380;gbkey=Gene;gene_biotype=protein_coding;locus_tag=AVR74_RS05380;old_locus_tag=AVR74_05380
NZ_CP014488.1	Protein Homology	CDS	1108122	1108538	.	+	0	ID=cds-WP_000884697.1;Parent=gene-AVR74_RS05380;Dbxref=Genbank:WP_000884697.1;Name=WP_000884697.1;gbkey=CDS;inference=COORDINATES: similar to AA sequence:RefSeq:NP_415591.1;locus_tag=AVR74_RS05380;product=flagellar basal body rod protein FlgB;protein_id=WP_000884697.1;transl_table=11
NZ_CP014488.1	RefSeq	gene	1108542	1108946	.	+	.	ID=gene-AVR74_RS05385;Name=flgC;gbkey=Gene;gene=flgC;gene_biotype=protein_coding;locus_tag=AVR74_RS05385;old_locus_tag=AVR74_05385
NZ_CP014488.1	Protein Homology	CDS	1108542	1108946	.	+	0	ID=cds-WP_001196460.1;Parent=gene-AVR74_RS05385;Dbxref=Genbank:WP_001196460.1;Name=WP_001196460.1;gbkey=CDS;gene=flgC;inference=COORDINATES: similar to AA sequence:RefSeq:WP_001740734.1;locus_tag=AVR74_RS05385;product=flagellar basal body rod protein FlgC;protein_id=WP_001196460.1;transl_table=11
NZ_CP014488.1	RefSeq	gene	1108958	1109653	.	+	.	ID=gene-AVR74_RS05390;Name=AVR74_RS05390;gbkey=Gene;gene_biotype=protein_coding;locus_tag=AVR74_RS05390;old_locus_tag=AVR74_05390
NZ_CP014488.1	Protein Homology	CDS	1108958	1109653	.	+	0	ID=cds-WP_000020484.1;Parent=gene-AVR74_RS05390;Dbxref=Genbank:WP_000020484.1;Name=WP_000020484.1;gbkey=CDS;inference=COORDINATES: similar to AA sequence:RefSeq:NP_309480.1;locus_tag=AVR74_RS05390;product=flagellar hook assembly protein FlgD;protein_id=WP_000020484.1;transl_table=11
NZ_CP014488.1	RefSeq	gene	1109678	1110883	.	+	.	ID=gene-AVR74_RS05395;Name=AVR74_RS05395;gbkey=Gene;gene_biotype=protein_coding;locus_tag=AVR74_RS05395;old_locus_tag=AVR74_05395
NZ_CP014488.1	Protein Homology	CDS	1109678	1110883	.	+	0	ID=cds-WP_000885885.1;Parent=gene-AVR74_RS05395;Dbxref=Genbank:WP_000885885.1;Name=WP_000885885.1;gbkey=CDS;inference=COORDINATES: similar to AA sequence:RefSeq:NP_309481.1;locus_tag=AVR74_RS05395;product=flagellar hook protein FlgE;protein_id=WP_000885885.1;transl_table=11
NZ_CP014488.1	RefSeq	gene	1110903	1111658	.	+	.	ID=gene-AVR74_RS05400;Name=AVR74_RS05400;gbkey=Gene;gene_biotype=protein_coding;locus_tag=AVR74_RS05400;old_locus_tag=AVR74_05400
NZ_CP014488.1	Protein Homology	CDS	1110903	1111658	.	+	0	ID=cds-WP_000349340.1;Parent=gene-AVR74_RS05400;Dbxref=Genbank:WP_000349340.1;Name=WP_000349340.1;gbkey=CDS;inference=COORDINATES: similar to AA sequence:RefSeq:YP_002412004.1;locus_tag=AVR74_RS05400;product=flagellar basal body rod protein FlgF;protein_id=WP_000349340.1;transl_table=11
NZ_CP014488.1	RefSeq	gene	1111830	1112612	.	+	.	ID=gene-AVR74_RS05405;Name=AVR74_RS05405;gbkey=Gene;gene_biotype=protein_coding;locus_tag=AVR74_RS05405;old_locus_tag=AVR74_05405
NZ_CP014488.1	Protein Homology	CDS	1111830	1112612	.	+	0	ID=cds-WP_000625837.1;Parent=gene-AVR74_RS05405;Dbxref=Genbank:WP_000625837.1;Name=WP_000625837.1;gbkey=CDS;inference=COORDINATES: similar to AA sequence:RefSeq:WP_006819466.1;locus_tag=AVR74_RS05405;product=flagellar basal body rod protein FlgG;protein_id=WP_000625837.1;transl_table=11
NZ_CP014488.1	RefSeq	gene	1112666	1113364	.	+	.	ID=gene-AVR74_RS05410;Name=AVR74_RS05410;gbkey=Gene;gene_biotype=protein_coding;locus_tag=AVR74_RS05410;old_locus_tag=AVR74_05410
NZ_CP014488.1	Protein Homology	CDS	1112666	1113364	.	+	0	ID=cds-WP_001295960.1;Parent=gene-AVR74_RS05410;Dbxref=Genbank:WP_001295960.1;Name=WP_001295960.1;gbkey=CDS;inference=COORDINATES: similar to AA sequence:RefSeq:NP_309484.1;locus_tag=AVR74_RS05410;product=flagellar basal body L-ring protein FlgH;protein_id=WP_001295960.1;transl_table=11
NZ_CP014488.1	RefSeq	gene	1113376	1114473	.	+	.	ID=gene-AVR74_RS05415;Name=AVR74_RS05415;gbkey=Gene;gene_biotype=protein_coding;locus_tag=AVR74_RS05415;old_locus_tag=AVR74_05415
NZ_CP014488.1	Protein Homology	CDS	1113376	1114473	.	+	0	ID=cds-WP_000589326.1;Parent=gene-AVR74_RS05415;Dbxref=Genbank:WP_000589326.1;Name=WP_000589326.1;gbkey=CDS;inference=COORDINATES: similar to AA sequence:RefSeq:NP_415598.3;locus_tag=AVR74_RS05415;product=flagellar basal body P-ring protein FlgI;protein_id=WP_000589326.1;transl_table=11
NZ_CP014488.1	RefSeq	gene	1114473	1115414	.	+	.	ID=gene-AVR74_RS05420;Name=AVR74_RS05420;gbkey=Gene;gene_biotype=protein_coding;locus_tag=AVR74_RS05420;old_locus_tag=AVR74_05420
NZ_CP014488.1	Protein Homology	CDS	1114473	1115414	.	+	0	ID=cds-WP_001295961.1;Parent=gene-AVR74_RS05420;Dbxref=Genbank:WP_001295961.1;Name=WP_001295961.1;gbkey=CDS;inference=COORDINATES: similar to AA sequence:RefSeq:NP_415599.1;locus_tag=AVR74_RS05420;product=flagellar assembly peptidoglycan hydrolase FlgJ;protein_id=WP_001295961.1;transl_table=11
NZ_CP014488.1	RefSeq	gene	1115480	1117123	.	+	.	ID=gene-AVR74_RS05425;Name=AVR74_RS05425;gbkey=Gene;gene_biotype=protein_coding;locus_tag=AVR74_RS05425;old_locus_tag=AVR74_05425
NZ_CP014488.1	Protein Homology	CDS	1115480	1117123	.	+	0	ID=cds-WP_000096483.1;Parent=gene-AVR74_RS05425;Dbxref=Genbank:WP_000096483.1;Name=WP_000096483.1;gbkey=CDS;inference=COORDINATES: similar to AA sequence:RefSeq:NP_415600.1;locus_tag=AVR74_RS05425;product=flagellar hook-associated protein FlgK;protein_id=WP_000096483.1;transl_table=11
NZ_CP014488.1	RefSeq	gene	1117135	1118088	.	+	.	ID=gene-AVR74_RS05430;Name=AVR74_RS05430;gbkey=Gene;gene_biotype=protein_coding;locus_tag=AVR74_RS05430;old_locus_tag=AVR74_05430
NZ_CP014488.1	Protein Homology	CDS	1117135	1118088	.	+	0	ID=cds-WP_001212762.1;Parent=gene-AVR74_RS05430;Dbxref=Genbank:WP_001212762.1;Name=WP_001212762.1;gbkey=CDS;inference=COORDINATES: similar to AA sequence:RefSeq:YP_002412010.1;locus_tag=AVR74_RS05430;product=flagellar hook-filament junction protein FlgL;protein_id=WP_001212762.1;transl_table=11
NZ_CP014488.1	RefSeq	gene	1118283	1121468	.	-	.	ID=gene-AVR74_RS05435;Name=AVR74_RS05435;gbkey=Gene;gene_biotype=protein_coding;locus_tag=AVR74_RS05435;old_locus_tag=AVR74_05435
NZ_CP014488.1	Protein Homology	CDS	1118283	1121468	.	-	0	ID=cds-WP_000827406.1;Parent=gene-AVR74_RS05435;Dbxref=Genbank:WP_000827406.1;Name=WP_000827406.1;gbkey=CDS;inference=COORDINATES: similar to AA sequence:RefSeq:NP_415602.1;locus_tag=AVR74_RS05435;product=ribonuclease E;protein_id=WP_000827406.1;transl_table=11
NZ_CP014488.1	RefSeq	gene	1121603	1121923	.	+	.	ID=gene-AVR74_RS05440;Name=AVR74_RS05440;gbkey=Gene;gene_biotype=protein_coding;locus_tag=AVR74_RS05440;old_locus_tag=AVR74_05440
NZ_CP014488.1	Protein Homology	CDS	1121603	1121923	.	+	0	ID=cds-WP_001295962.1;Parent=gene-AVR74_RS05440;Dbxref=Genbank:WP_001295962.1;Name=WP_001295962.1;gbkey=CDS;inference=COORDINATES: similar to AA sequence:RefSeq:NP_415603.2;locus_tag=AVR74_RS05440;product=DUF2655 domain-containing protein;protein_id=WP_001295962.1;transl_table=11
NZ_CP014488.1	RefSeq	gene	1122041	1123000	.	+	.	ID=gene-AVR74_RS05445;Name=AVR74_RS05445;gbkey=Gene;gene_biotype=protein_coding;locus_tag=AVR74_RS05445;old_locus_tag=AVR74_05445
NZ_CP014488.1	Protein Homology	CDS	1122041	1123000	.	+	0	ID=cds-WP_000846342.1;Parent=gene-AVR74_RS05445;Dbxref=Genbank:WP_000846342.1;Name=WP_000846342.1;gbkey=CDS;inference=COORDINATES: similar to AA sequence:RefSeq:NP_309491.1;locus_tag=AVR74_RS05445;product=23S rRNA pseudouridine(955/2504/2580) synthase RluC;protein_id=WP_000846342.1;transl_table=11
NZ_CP014488.1	RefSeq	gene	1123112	1123696	.	-	.	ID=gene-AVR74_RS05450;Name=AVR74_RS05450;gbkey=Gene;gene_biotype=protein_coding;locus_tag=AVR74_RS05450;old_locus_tag=AVR74_05450
NZ_CP014488.1	Protein Homology	CDS	1123112	1123696	.	-	0	ID=cds-WP_012896768.1;Parent=gene-AVR74_RS05450;Dbxref=Genbank:WP_012896768.1;Name=WP_012896768.1;gbkey=CDS;inference=COORDINATES: similar to AA sequence:RefSeq:NP_415605.2;locus_tag=AVR74_RS05450;product=septum formation inhibitor Maf;protein_id=WP_012896768.1;transl_table=11
NZ_CP014488.1	RefSeq	gene	1123895	1124416	.	+	.	ID=gene-AVR74_RS05455;Name=AVR74_RS05455;gbkey=Gene;gene_biotype=protein_coding;locus_tag=AVR74_RS05455;old_locus_tag=AVR74_05455
NZ_CP014488.1	Protein Homology	CDS	1123895	1124416	.	+	0	ID=cds-WP_001174481.1;Parent=gene-AVR74_RS05455;Dbxref=Genbank:WP_001174481.1;Name=WP_001174481.1;gbkey=CDS;inference=COORDINATES: similar to AA sequence:RefSeq:WP_001174481.1;locus_tag=AVR74_RS05455;product=23S rRNA accumulation protein YceD;protein_id=WP_001174481.1;transl_table=11
NZ_CP014488.1	RefSeq	gene	1124468	1124641	.	+	.	ID=gene-AVR74_RS05460;Name=AVR74_RS05460;gbkey=Gene;gene_biotype=protein_coding;locus_tag=AVR74_RS05460;old_locus_tag=AVR74_05460
NZ_CP014488.1	Protein Homology	CDS	1124468	1124641	.	+	0	ID=cds-WP_000290727.1;Parent=gene-AVR74_RS05460;Dbxref=Genbank:WP_000290727.1;Name=WP_000290727.1;gbkey=CDS;inference=COORDINATES: similar to AA sequence:RefSeq:WP_005125993.1;locus_tag=AVR74_RS05460;product=50S ribosomal protein L32;protein_id=WP_000290727.1;transl_table=11
NZ_CP014488.1	RefSeq	gene	1124722	1125792	.	+	.	ID=gene-AVR74_RS05465;Name=AVR74_RS05465;gbkey=Gene;gene_biotype=protein_coding;locus_tag=AVR74_RS05465;old_locus_tag=AVR74_05465
NZ_CP014488.1	Protein Homology	CDS	1124722	1125792	.	+	0	ID=cds-WP_000197578.1;Parent=gene-AVR74_RS05465;Dbxref=Genbank:WP_000197578.1;Name=WP_000197578.1;gbkey=CDS;inference=COORDINATES: similar to AA sequence:RefSeq:NP_309495.2;locus_tag=AVR74_RS05465;product=phosphate acyltransferase PlsX;protein_id=WP_000197578.1;transl_table=11
NZ_CP014488.1	RefSeq	gene	1125860	1126813	.	+	.	ID=gene-AVR74_RS05470;Name=AVR74_RS05470;gbkey=Gene;gene_biotype=protein_coding;locus_tag=AVR74_RS05470;old_locus_tag=AVR74_05470
NZ_CP014488.1	Protein Homology	CDS	1125860	1126813	.	+	0	ID=cds-WP_000288138.1;Parent=gene-AVR74_RS05470;Dbxref=Genbank:WP_000288138.1;Name=WP_000288138.1;gbkey=CDS;inference=COORDINATES: similar to AA sequence:RefSeq:WP_005129019.1;locus_tag=AVR74_RS05470;product=ketoacyl-ACP synthase III;protein_id=WP_000288138.1;transl_table=11
NZ_CP014488.1	RefSeq	gene	1126829	1127758	.	+	.	ID=gene-AVR74_RS05475;Name=AVR74_RS05475;gbkey=Gene;gene_biotype=protein_coding;locus_tag=AVR74_RS05475;old_locus_tag=AVR74_05475
NZ_CP014488.1	Protein Homology	CDS	1126829	1127758	.	+	0	ID=cds-WP_000191372.1;Parent=gene-AVR74_RS05475;Dbxref=Genbank:WP_000191372.1;Name=WP_000191372.1;gbkey=CDS;inference=COORDINATES: similar to AA sequence:RefSeq:NP_415610.1;locus_tag=AVR74_RS05475;product=malonyl CoA-ACP transacylase;protein_id=WP_000191372.1;transl_table=11
NZ_CP014488.1	RefSeq	gene	1127771	1128505	.	+	.	ID=gene-AVR74_RS05480;Name=AVR74_RS05480;gbkey=Gene;gene_biotype=protein_coding;locus_tag=AVR74_RS05480;old_locus_tag=AVR74_05480
NZ_CP014488.1	Protein Homology	CDS	1127771	1128505	.	+	0	ID=cds-WP_001008535.1;Parent=gene-AVR74_RS05480;Dbxref=Genbank:WP_001008535.1;Name=WP_001008535.1;gbkey=CDS;inference=COORDINATES: similar to AA sequence:RefSeq:WP_005129017.1;locus_tag=AVR74_RS05480;product=3-oxoacyl-ACP reductase FabG;protein_id=WP_001008535.1;transl_table=11
NZ_CP014488.1	RefSeq	gene	1128716	1128952	.	+	.	ID=gene-AVR74_RS05485;Name=AVR74_RS05485;gbkey=Gene;gene_biotype=protein_coding;locus_tag=AVR74_RS05485;old_locus_tag=AVR74_05485
NZ_CP014488.1	Protein Homology	CDS	1128716	1128952	.	+	0	ID=cds-WP_000103754.1;Parent=gene-AVR74_RS05485;Dbxref=Genbank:WP_000103754.1;Name=WP_000103754.1;gbkey=CDS;inference=COORDINATES: similar to AA sequence:RefSeq:NP_309499.1;locus_tag=AVR74_RS05485;product=acyl carrier protein;protein_id=WP_000103754.1;transl_table=11
NZ_CP014488.1	RefSeq	gene	1129040	1130281	.	+	.	ID=gene-AVR74_RS05490;Name=AVR74_RS05490;gbkey=Gene;gene_biotype=protein_coding;locus_tag=AVR74_RS05490;old_locus_tag=AVR74_05490
NZ_CP014488.1	Protein Homology	CDS	1129040	1130281	.	+	0	ID=cds-WP_000044679.1;Parent=gene-AVR74_RS05490;Dbxref=Genbank:WP_000044679.1;Name=WP_000044679.1;gbkey=CDS;inference=COORDINATES: similar to AA sequence:RefSeq:NP_309500.1;locus_tag=AVR74_RS05490;product=beta-ketoacyl-ACP synthase II;protein_id=WP_000044679.1;transl_table=11
NZ_CP014488.1	RefSeq	gene	1130401	1131210	.	+	.	ID=gene-AVR74_RS05495;Name=AVR74_RS05495;gbkey=Gene;gene_biotype=protein_coding;locus_tag=AVR74_RS05495;old_locus_tag=AVR74_05495
NZ_CP014488.1	Protein Homology	CDS	1130401	1131210	.	+	0	ID=cds-WP_000478684.1;Parent=gene-AVR74_RS05495;Dbxref=Genbank:WP_000478684.1;Name=WP_000478684.1;gbkey=CDS;inference=COORDINATES: similar to AA sequence:RefSeq:YP_002412026.1;locus_tag=AVR74_RS05495;product=aminodeoxychorismate lyase;protein_id=WP_000478684.1;transl_table=11
NZ_CP014488.1	RefSeq	gene	1131213	1132235	.	+	.	ID=gene-AVR74_RS05500;Name=AVR74_RS05500;gbkey=Gene;gene_biotype=protein_coding;locus_tag=AVR74_RS05500;old_locus_tag=AVR74_05500
NZ_CP014488.1	Protein Homology	CDS	1131213	1132235	.	+	0	ID=cds-WP_000756838.1;Parent=gene-AVR74_RS05500;Dbxref=Genbank:WP_000756838.1;Name=WP_000756838.1;gbkey=CDS;inference=COORDINATES: similar to AA sequence:RefSeq:YP_002412027.1;locus_tag=AVR74_RS05500;product=cell division protein YceG;protein_id=WP_000756838.1;transl_table=11
NZ_CP014488.1	RefSeq	gene	1132225	1132866	.	+	.	ID=gene-AVR74_RS05505;Name=AVR74_RS05505;gbkey=Gene;gene_biotype=protein_coding;locus_tag=AVR74_RS05505;old_locus_tag=AVR74_05505
NZ_CP014488.1	Protein Homology	CDS	1132225	1132866	.	+	0	ID=cds-WP_001257002.1;Parent=gene-AVR74_RS05505;Dbxref=Genbank:WP_001257002.1;Name=WP_001257002.1;gbkey=CDS;inference=COORDINATES: similar to AA sequence:RefSeq:YP_002412028.1;locus_tag=AVR74_RS05505;product=dTMP kinase;protein_id=WP_001257002.1;transl_table=11
NZ_CP014488.1	RefSeq	gene	1132863	1133867	.	+	.	ID=gene-AVR74_RS05510;Name=AVR74_RS05510;gbkey=Gene;gene_biotype=protein_coding;locus_tag=AVR74_RS05510;old_locus_tag=AVR74_05510
NZ_CP014488.1	Protein Homology	CDS	1132863	1133867	.	+	0	ID=cds-WP_001267919.1;Parent=gene-AVR74_RS05510;Dbxref=Genbank:WP_001267919.1;Name=WP_001267919.1;gbkey=CDS;inference=COORDINATES: similar to AA sequence:RefSeq:YP_002412029.1;locus_tag=AVR74_RS05510;product=DNA polymerase III subunit delta';protein_id=WP_001267919.1;transl_table=11
NZ_CP014488.1	RefSeq	gene	1133878	1134675	.	+	.	ID=gene-AVR74_RS05515;Name=AVR74_RS05515;gbkey=Gene;gene_biotype=protein_coding;locus_tag=AVR74_RS05515;old_locus_tag=AVR74_05515
NZ_CP014488.1	Protein Homology	CDS	1133878	1134675	.	+	0	ID=cds-WP_000480245.1;Parent=gene-AVR74_RS05515;Dbxref=Genbank:WP_000480245.1;Name=WP_000480245.1;gbkey=CDS;inference=COORDINATES: similar to AA sequence:RefSeq:NP_309505.1;locus_tag=AVR74_RS05515;product=metal-dependent hydrolase;protein_id=WP_000480245.1;transl_table=11
NZ_CP014488.1	RefSeq	gene	1134970	1136403	.	+	.	ID=gene-AVR74_RS05520;Name=AVR74_RS05520;gbkey=Gene;gene_biotype=protein_coding;locus_tag=AVR74_RS05520;old_locus_tag=AVR74_05520
NZ_CP014488.1	Protein Homology	CDS	1134970	1136403	.	+	0	ID=cds-WP_000475726.1;Parent=gene-AVR74_RS05520;Dbxref=Genbank:WP_000475726.1;Name=WP_000475726.1;gbkey=CDS;inference=COORDINATES: similar to AA sequence:RefSeq:WP_000475716.1;locus_tag=AVR74_RS05520;product=PTS glucose transporter subunit IIBC;protein_id=WP_000475726.1;transl_table=11
NZ_CP014488.1	RefSeq	gene	1136463	1138652	.	-	.	ID=gene-AVR74_RS05525;Name=AVR74_RS05525;gbkey=Gene;gene_biotype=protein_coding;locus_tag=AVR74_RS05525;old_locus_tag=AVR74_05525
NZ_CP014488.1	Protein Homology	CDS	1136463	1138652	.	-	0	ID=cds-WP_000953406.1;Parent=gene-AVR74_RS05525;Dbxref=Genbank:WP_000953406.1;Name=WP_000953406.1;gbkey=CDS;inference=COORDINATES: similar to AA sequence:RefSeq:NP_309507.1;locus_tag=AVR74_RS05525;product=ferric-rhodotorulic acid/ferric-coprogen receptor FhuE;protein_id=WP_000953406.1;transl_table=11
NZ_CP014488.1	RefSeq	gene	1138986	1139345	.	+	.	ID=gene-AVR74_RS05530;Name=AVR74_RS05530;gbkey=Gene;gene_biotype=protein_coding;locus_tag=AVR74_RS05530;old_locus_tag=AVR74_05530
NZ_CP014488.1	Protein Homology	CDS	1138986	1139345	.	+	0	ID=cds-WP_000807125.1;Parent=gene-AVR74_RS05530;Dbxref=Genbank:WP_000807125.1;Name=WP_000807125.1;gbkey=CDS;inference=COORDINATES: similar to AA sequence:RefSeq:NP_415621.3;locus_tag=AVR74_RS05530;product=purine nucleoside phosphoramidase;protein_id=WP_000807125.1;transl_table=11
NZ_CP014488.1	RefSeq	gene	1139348	1139725	.	+	.	ID=gene-AVR74_RS05535;Name=AVR74_RS05535;gbkey=Gene;gene_biotype=protein_coding;locus_tag=AVR74_RS05535;old_locus_tag=AVR74_05535
NZ_CP014488.1	Protein Homology	CDS	1139348	1139725	.	+	0	ID=cds-WP_001225291.1;Parent=gene-AVR74_RS05535;Dbxref=Genbank:WP_001225291.1;Name=WP_001225291.1;gbkey=CDS;inference=COORDINATES: similar to AA sequence:RefSeq:NP_309509.1;locus_tag=AVR74_RS05535;product=DUF1425 domain-containing protein;protein_id=WP_001225291.1;transl_table=11
NZ_CP014488.1	RefSeq	gene	1139739	1140380	.	+	.	ID=gene-AVR74_RS05540;Name=AVR74_RS05540;gbkey=Gene;gene_biotype=protein_coding;locus_tag=AVR74_RS05540;old_locus_tag=AVR74_05540
NZ_CP014488.1	Protein Homology	CDS	1139739	1140380	.	+	0	ID=cds-WP_000164453.1;Parent=gene-AVR74_RS05540;Dbxref=Genbank:WP_000164453.1;Name=WP_000164453.1;gbkey=CDS;inference=COORDINATES: similar to AA sequence:RefSeq:NP_309510.1;locus_tag=AVR74_RS05540;product=penicillin-binding protein activator LpoB;protein_id=WP_000164453.1;transl_table=11
NZ_CP014488.1	RefSeq	gene	1140361	1141185	.	+	.	ID=gene-AVR74_RS05545;Name=AVR74_RS05545;gbkey=Gene;gene_biotype=protein_coding;locus_tag=AVR74_RS05545;old_locus_tag=AVR74_05545
NZ_CP014488.1	Protein Homology	CDS	1140361	1141185	.	+	0	ID=cds-WP_001116601.1;Parent=gene-AVR74_RS05545;Dbxref=Genbank:WP_001116601.1;Name=WP_001116601.1;gbkey=CDS;inference=COORDINATES: similar to AA sequence:RefSeq:NP_309511.1;locus_tag=AVR74_RS05545;product=thiamine kinase;protein_id=WP_001116601.1;transl_table=11
NZ_CP014488.1	RefSeq	gene	1141196	1142221	.	+	.	ID=gene-AVR74_RS05550;Name=AVR74_RS05550;gbkey=Gene;gene_biotype=protein_coding;locus_tag=AVR74_RS05550;old_locus_tag=AVR74_05550
NZ_CP014488.1	Protein Homology	CDS	1141196	1142221	.	+	0	ID=cds-WP_000529298.1;Parent=gene-AVR74_RS05550;Dbxref=Genbank:WP_000529298.1;Name=WP_000529298.1;gbkey=CDS;inference=COORDINATES: similar to AA sequence:RefSeq:YP_002412037.1;locus_tag=AVR74_RS05550;product=beta-N-acetylhexosaminidase;protein_id=WP_000529298.1;transl_table=11
NZ_CP014488.1	RefSeq	gene	1142244	1142786	.	+	.	ID=gene-AVR74_RS05555;Name=AVR74_RS05555;gbkey=Gene;gene_biotype=protein_coding;locus_tag=AVR74_RS05555;old_locus_tag=AVR74_05555
NZ_CP014488.1	Protein Homology	CDS	1142244	1142786	.	+	0	ID=cds-WP_000587933.1;Parent=gene-AVR74_RS05555;Dbxref=Genbank:WP_000587933.1;Name=WP_000587933.1;gbkey=CDS;inference=COORDINATES: similar to AA sequence:RefSeq:WP_005126033.1;locus_tag=AVR74_RS05555;product=alpha/beta hydrolase;protein_id=WP_000587933.1;transl_table=11
NZ_CP014488.1	RefSeq	gene	1143185	1144489	.	+	.	ID=gene-AVR74_RS05560;Name=AVR74_RS05560;gbkey=Gene;gene_biotype=protein_coding;locus_tag=AVR74_RS05560;old_locus_tag=AVR74_05560
NZ_CP014488.1	Protein Homology	CDS	1143185	1144489	.	+	0	ID=cds-WP_001295966.1;Parent=gene-AVR74_RS05560;Dbxref=Genbank:WP_001295966.1;Name=WP_001295966.1;gbkey=CDS;inference=COORDINATES: similar to AA sequence:RefSeq:NP_415627.1;locus_tag=AVR74_RS05560;product=NAD(P)/FAD-dependent oxidoreductase;protein_id=WP_001295966.1;transl_table=11
NZ_CP014488.1	RefSeq	gene	1144461	1144691	.	-	.	ID=gene-AVR74_RS27970;Name=AVR74_RS27970;gbkey=Gene;gene_biotype=protein_coding;locus_tag=AVR74_RS27970
NZ_CP014488.1	Protein Homology	CDS	1144461	1144691	.	-	0	ID=cds-WP_097397732.1;Parent=gene-AVR74_RS27970;Dbxref=Genbank:WP_097397732.1;Name=WP_097397732.1;gbkey=CDS;inference=COORDINATES: similar to AA sequence:RefSeq:WP_001327231.1;locus_tag=AVR74_RS27970;product=hypothetical protein;protein_id=WP_097397732.1;transl_table=11
NZ_CP014488.1	RefSeq	gene	1144716	1145255	.	+	.	ID=gene-AVR74_RS05565;Name=AVR74_RS05565;gbkey=Gene;gene_biotype=protein_coding;locus_tag=AVR74_RS05565;old_locus_tag=AVR74_05565
NZ_CP014488.1	Protein Homology	CDS	1144716	1145255	.	+	0	ID=cds-WP_001043459.1;Parent=gene-AVR74_RS05565;Dbxref=Genbank:WP_001043459.1;Name=WP_001043459.1;gbkey=CDS;inference=COORDINATES: similar to AA sequence:RefSeq:NP_415628.1;locus_tag=AVR74_RS05565;product=glycine zipper 2TM domain-containing protein;protein_id=WP_001043459.1;transl_table=11
NZ_CP014488.1	RefSeq	gene	1145317	1145949	.	-	.	ID=gene-AVR74_RS05570;Name=AVR74_RS05570;gbkey=Gene;gene_biotype=protein_coding;locus_tag=AVR74_RS05570;old_locus_tag=AVR74_05570
NZ_CP014488.1	Protein Homology	CDS	1145317	1145949	.	-	0	ID=cds-WP_001295967.1;Parent=gene-AVR74_RS05570;Dbxref=Genbank:WP_001295967.1;Name=WP_001295967.1;gbkey=CDS;inference=COORDINATES: similar to AA sequence:RefSeq:NP_309516.2;locus_tag=AVR74_RS05570;product=TetR family copper-responsive transcriptional repressor ComR;protein_id=WP_001295967.1;transl_table=11
NZ_CP014488.1	RefSeq	gene	1146190	1146447	.	+	.	ID=gene-AVR74_RS05575;Name=AVR74_RS05575;gbkey=Gene;gene_biotype=protein_coding;locus_tag=AVR74_RS05575;old_locus_tag=AVR74_05575
NZ_CP014488.1	Protein Homology	CDS	1146190	1146447	.	+	0	ID=cds-WP_000800153.1;Parent=gene-AVR74_RS05575;Dbxref=Genbank:WP_000800153.1;Name=WP_000800153.1;gbkey=CDS;inference=COORDINATES: similar to AA sequence:RefSeq:NP_309517.1;locus_tag=AVR74_RS05575;product=multiple stress resistance protein BhsA;protein_id=WP_000800153.1;transl_table=11
NZ_CP014488.1	RefSeq	gene	1146530	1147492	.	-	.	ID=gene-AVR74_RS05580;Name=AVR74_RS05580;gbkey=Gene;gene_biotype=protein_coding;locus_tag=AVR74_RS05580;old_locus_tag=AVR74_05580
NZ_CP014488.1	Protein Homology	CDS	1146530	1147492	.	-	0	ID=cds-WP_012578883.1;Parent=gene-AVR74_RS05580;Dbxref=Genbank:WP_012578883.1;Name=WP_012578883.1;gbkey=CDS;inference=COORDINATES: similar to AA sequence:RefSeq:NP_309518.1;locus_tag=AVR74_RS05580;product=L%2CD-transpeptidase LdtC;protein_id=WP_012578883.1;transl_table=11
NZ_CP014488.1	RefSeq	gene	1147635	1151081	.	-	.	ID=gene-AVR74_RS05585;Name=AVR74_RS05585;gbkey=Gene;gene_biotype=protein_coding;locus_tag=AVR74_RS05585;old_locus_tag=AVR74_05585
NZ_CP014488.1	Protein Homology	CDS	1147635	1151081	.	-	0	ID=cds-WP_001295968.1;Parent=gene-AVR74_RS05585;Dbxref=Genbank:WP_001295968.1;Name=WP_001295968.1;gbkey=CDS;inference=COORDINATES: similar to AA sequence:RefSeq:NP_309519.1;locus_tag=AVR74_RS05585;product=transcription-repair coupling factor;protein_id=WP_001295968.1;transl_table=11
NZ_CP014488.1	RefSeq	gene	1151208	1152281	.	-	.	ID=gene-AVR74_RS05590;Name=AVR74_RS05590;gbkey=Gene;gene_biotype=protein_coding;locus_tag=AVR74_RS05590;old_locus_tag=AVR74_05590
NZ_CP014488.1	Protein Homology	CDS	1151208	1152281	.	-	0	ID=cds-WP_000810241.1;Parent=gene-AVR74_RS05590;Dbxref=Genbank:WP_000810241.1;Name=WP_000810241.1;gbkey=CDS;inference=COORDINATES: similar to AA sequence:RefSeq:NP_415633.1;locus_tag=AVR74_RS05590;product=membrane protein;protein_id=WP_000810241.1;transl_table=11
NZ_CP014488.1	RefSeq	gene	1152542	1153741	.	+	.	ID=gene-AVR74_RS05595;Name=AVR74_RS05595;gbkey=Gene;gene_biotype=protein_coding;locus_tag=AVR74_RS05595;old_locus_tag=AVR74_05595
NZ_CP014488.1	Protein Homology	CDS	1152542	1153741	.	+	0	ID=cds-WP_000284714.1;Parent=gene-AVR74_RS05595;Dbxref=Genbank:WP_000284714.1;Name=WP_000284714.1;gbkey=CDS;inference=COORDINATES: similar to AA sequence:RefSeq:WP_004976588.1;locus_tag=AVR74_RS05595;product=lipoprotein-releasing ABC transporter permease subunit LolC;protein_id=WP_000284714.1;transl_table=11
NZ_CP014488.1	RefSeq	gene	1153734	1154435	.	+	.	ID=gene-AVR74_RS05600;Name=AVR74_RS05600;gbkey=Gene;gene_biotype=protein_coding;locus_tag=AVR74_RS05600;old_locus_tag=AVR74_05600
NZ_CP014488.1	Protein Homology	CDS	1153734	1154435	.	+	0	ID=cds-WP_001033695.1;Parent=gene-AVR74_RS05600;Dbxref=Genbank:WP_001033695.1;Name=WP_001033695.1;gbkey=CDS;inference=COORDINATES: similar to AA sequence:RefSeq:YP_002412047.1;locus_tag=AVR74_RS05600;product=lipoprotein-releasing ABC transporter ATP-binding protein LolD;protein_id=WP_001033695.1;transl_table=11
NZ_CP014488.1	RefSeq	gene	1154435	1155679	.	+	.	ID=gene-AVR74_RS05605;Name=AVR74_RS05605;gbkey=Gene;gene_biotype=protein_coding;locus_tag=AVR74_RS05605;old_locus_tag=AVR74_05605
NZ_CP014488.1	Protein Homology	CDS	1154435	1155679	.	+	0	ID=cds-WP_001251354.1;Parent=gene-AVR74_RS05605;Dbxref=Genbank:WP_001251354.1;Name=WP_001251354.1;gbkey=CDS;inference=COORDINATES: similar to AA sequence:RefSeq:NP_309523.1;locus_tag=AVR74_RS05605;product=lipoprotein-releasing ABC transporter permease subunit LolE;protein_id=WP_001251354.1;transl_table=11
NZ_CP014488.1	RefSeq	gene	1155708	1156619	.	+	.	ID=gene-AVR74_RS05610;Name=AVR74_RS05610;gbkey=Gene;gene_biotype=protein_coding;locus_tag=AVR74_RS05610;old_locus_tag=AVR74_05610
NZ_CP014488.1	Protein Homology	CDS	1155708	1156619	.	+	0	ID=cds-WP_000291272.1;Parent=gene-AVR74_RS05610;Dbxref=Genbank:WP_000291272.1;Name=WP_000291272.1;gbkey=CDS;inference=COORDINATES: similar to AA sequence:RefSeq:NP_415637.1;locus_tag=AVR74_RS05610;product=N-acetylglucosamine kinase;protein_id=WP_000291272.1;transl_table=11
NZ_CP014488.1	RefSeq	gene	1156635	1157456	.	+	.	ID=gene-AVR74_RS05615;Name=AVR74_RS05615;gbkey=Gene;gene_biotype=protein_coding;locus_tag=AVR74_RS05615;old_locus_tag=AVR74_05615
NZ_CP014488.1	Protein Homology	CDS	1156635	1157456	.	+	0	ID=cds-WP_000952746.1;Parent=gene-AVR74_RS05615;Dbxref=Genbank:WP_000952746.1;Name=WP_000952746.1;gbkey=CDS;inference=COORDINATES: similar to AA sequence:RefSeq:NP_309525.1;locus_tag=AVR74_RS05615;product=NAD-dependent protein deacylase;protein_id=WP_000952746.1;transl_table=11
NZ_CP014488.1	RefSeq	gene	1157594	1158382	.	-	.	ID=gene-AVR74_RS05620;Name=AVR74_RS05620;gbkey=Gene;gene_biotype=protein_coding;locus_tag=AVR74_RS05620;old_locus_tag=AVR74_05620
NZ_CP014488.1	Protein Homology	CDS	1157594	1158382	.	-	0	ID=cds-WP_000720215.1;Parent=gene-AVR74_RS05620;Dbxref=Genbank:WP_000720215.1;Name=WP_000720215.1;gbkey=CDS;inference=COORDINATES: similar to AA sequence:RefSeq:YP_002412051.1;locus_tag=AVR74_RS05620;product=membrane protein;protein_id=WP_000720215.1;transl_table=11
NZ_CP014488.1	RefSeq	gene	1158379	1158840	.	-	.	ID=gene-AVR74_RS05625;Name=AVR74_RS05625;gbkey=Gene;gene_biotype=protein_coding;locus_tag=AVR74_RS05625;old_locus_tag=AVR74_05625
NZ_CP014488.1	Protein Homology	CDS	1158379	1158840	.	-	0	ID=cds-WP_001295970.1;Parent=gene-AVR74_RS05625;Dbxref=Genbank:WP_001295970.1;Name=WP_001295970.1;gbkey=CDS;inference=COORDINATES: similar to AA sequence:RefSeq:YP_002412052.1;locus_tag=AVR74_RS05625;product=DUF3592 domain-containing protein;protein_id=WP_001295970.1;transl_table=11
NZ_CP014488.1	RefSeq	gene	1158898	1159944	.	-	.	ID=gene-AVR74_RS05630;Name=AVR74_RS05630;gbkey=Gene;gene_biotype=protein_coding;locus_tag=AVR74_RS05630;old_locus_tag=AVR74_05630
NZ_CP014488.1	Protein Homology	CDS	1158898	1159944	.	-	0	ID=cds-WP_000759309.1;Parent=gene-AVR74_RS05630;Dbxref=Genbank:WP_000759309.1;Name=WP_000759309.1;gbkey=CDS;inference=COORDINATES: similar to AA sequence:RefSeq:WP_005121082.1;locus_tag=AVR74_RS05630;product=spermidine/putrescine ABC transporter substrate-binding protein PotD;protein_id=WP_000759309.1;transl_table=11
NZ_CP014488.1	RefSeq	gene	1159941	1160735	.	-	.	ID=gene-AVR74_RS05635;Name=AVR74_RS05635;gbkey=Gene;gene_biotype=protein_coding;locus_tag=AVR74_RS05635;old_locus_tag=AVR74_05635
NZ_CP014488.1	Protein Homology	CDS	1159941	1160735	.	-	0	ID=cds-WP_000580316.1;Parent=gene-AVR74_RS05635;Dbxref=Genbank:WP_000580316.1;Name=WP_000580316.1;gbkey=CDS;inference=COORDINATES: similar to AA sequence:RefSeq:NP_309527.1;locus_tag=AVR74_RS05635;product=spermidine/putrescine ABC transporter permease PotC;protein_id=WP_000580316.1;transl_table=11
NZ_CP014488.1	RefSeq	gene	1160732	1161589	.	-	.	ID=gene-AVR74_RS05640;Name=AVR74_RS05640;gbkey=Gene;gene_biotype=protein_coding;locus_tag=AVR74_RS05640;old_locus_tag=AVR74_05640
NZ_CP014488.1	Protein Homology	CDS	1160732	1161589	.	-	0	ID=cds-WP_000799401.1;Parent=gene-AVR74_RS05640;Dbxref=Genbank:WP_000799401.1;Name=WP_000799401.1;gbkey=CDS;inference=COORDINATES: similar to AA sequence:RefSeq:YP_002412117.3;locus_tag=AVR74_RS05640;product=spermidine/putrescine ABC transporter permease PotB;protein_id=WP_000799401.1;transl_table=11
NZ_CP014488.1	RefSeq	gene	1161573	1162709	.	-	.	ID=gene-AVR74_RS05645;Name=AVR74_RS05645;gbkey=Gene;gene_biotype=protein_coding;locus_tag=AVR74_RS05645;old_locus_tag=AVR74_05645
NZ_CP014488.1	Protein Homology	CDS	1161573	1162709	.	-	0	ID=cds-WP_000531594.1;Parent=gene-AVR74_RS05645;Dbxref=Genbank:WP_000531594.1;Name=WP_000531594.1;gbkey=CDS;inference=COORDINATES: similar to AA sequence:RefSeq:NP_309598.1;locus_tag=AVR74_RS05645;product=spermidine/putrescine ABC transporter ATP-binding protein PotA;protein_id=WP_000531594.1;transl_table=11
NZ_CP014488.1	RefSeq	gene	1162688	1162903	.	-	.	ID=gene-AVR74_RS05650;Name=AVR74_RS05650;gbkey=Gene;gene_biotype=protein_coding;locus_tag=AVR74_RS05650;old_locus_tag=AVR74_05650
NZ_CP014488.1	Protein Homology	CDS	1162688	1162903	.	-	0	ID=cds-WP_001331926.1;Parent=gene-AVR74_RS05650;Dbxref=Genbank:WP_001331926.1;Name=WP_001331926.1;gbkey=CDS;inference=COORDINATES: similar to AA sequence:RefSeq:YP_002412119.2;locus_tag=AVR74_RS05650;product=hypothetical protein;protein_id=WP_001331926.1;transl_table=11
NZ_CP014488.1	RefSeq	gene	1162959	1164185	.	+	.	ID=gene-AVR74_RS05655;Name=pepT;gbkey=Gene;gene=pepT;gene_biotype=protein_coding;locus_tag=AVR74_RS05655;old_locus_tag=AVR74_05655
NZ_CP014488.1	Protein Homology	CDS	1162959	1164185	.	+	0	ID=cds-WP_000359446.1;Parent=gene-AVR74_RS05655;Dbxref=Genbank:WP_000359446.1;Name=WP_000359446.1;gbkey=CDS;gene=pepT;inference=COORDINATES: similar to AA sequence:RefSeq:NP_309599.1;locus_tag=AVR74_RS05655;product=peptidase T;protein_id=WP_000359446.1;transl_table=11
NZ_CP014488.1	RefSeq	gene	1164234	1165355	.	-	.	ID=gene-AVR74_RS05660;Name=AVR74_RS05660;gbkey=Gene;gene_biotype=protein_coding;locus_tag=AVR74_RS05660;old_locus_tag=AVR74_05660
NZ_CP014488.1	Protein Homology	CDS	1164234	1165355	.	-	0	ID=cds-WP_001295435.1;Parent=gene-AVR74_RS05660;Dbxref=Genbank:WP_001295435.1;Name=WP_001295435.1;gbkey=CDS;inference=COORDINATES: similar to AA sequence:RefSeq:NP_309600.2;locus_tag=AVR74_RS05660;product=cupin domain-containing protein;protein_id=WP_001295435.1;transl_table=11
NZ_CP014488.1	RefSeq	gene	1165431	1166891	.	-	.	ID=gene-AVR74_RS05665;Name=AVR74_RS05665;gbkey=Gene;gene_biotype=protein_coding;locus_tag=AVR74_RS05665;old_locus_tag=AVR74_05665
NZ_CP014488.1	Protein Homology	CDS	1165431	1166891	.	-	0	ID=cds-WP_000735412.1;Parent=gene-AVR74_RS05665;Dbxref=Genbank:WP_000735412.1;Name=WP_000735412.1;gbkey=CDS;inference=COORDINATES: similar to AA sequence:RefSeq:NP_415647.1;locus_tag=AVR74_RS05665;product=two-component system sensor histidine kinase PhoQ;protein_id=WP_000735412.1;transl_table=11
NZ_CP014488.1	RefSeq	gene	1166891	1167562	.	-	.	ID=gene-AVR74_RS05670;Name=AVR74_RS05670;gbkey=Gene;gene_biotype=protein_coding;locus_tag=AVR74_RS05670;old_locus_tag=AVR74_05670
NZ_CP014488.1	Protein Homology	CDS	1166891	1167562	.	-	0	ID=cds-WP_001265481.1;Parent=gene-AVR74_RS05670;Dbxref=Genbank:WP_001265481.1;Name=WP_001265481.1;gbkey=CDS;inference=COORDINATES: similar to AA sequence:RefSeq:YP_002412123.1;locus_tag=AVR74_RS05670;product=two-component system response regulator PhoP;protein_id=WP_001265481.1;transl_table=11
NZ_CP014488.1	RefSeq	gene	1167731	1169101	.	-	.	ID=gene-AVR74_RS05675;Name=AVR74_RS05675;gbkey=Gene;gene_biotype=protein_coding;locus_tag=AVR74_RS05675;old_locus_tag=AVR74_05675
NZ_CP014488.1	Protein Homology	CDS	1167731	1169101	.	-	0	ID=cds-WP_000423736.1;Parent=gene-AVR74_RS05675;Dbxref=Genbank:WP_000423736.1;Name=WP_000423736.1;gbkey=CDS;inference=COORDINATES: similar to AA sequence:RefSeq:WP_006819529.1;locus_tag=AVR74_RS05675;product=adenylosuccinate lyase;protein_id=WP_000423736.1;transl_table=11
NZ_CP014488.1	RefSeq	gene	1169105	1169746	.	-	.	ID=gene-AVR74_RS05680;Name=AVR74_RS05680;gbkey=Gene;gene_biotype=protein_coding;locus_tag=AVR74_RS05680;old_locus_tag=AVR74_05680
NZ_CP014488.1	Protein Homology	CDS	1169105	1169746	.	-	0	ID=cds-WP_001295971.1;Parent=gene-AVR74_RS05680;Dbxref=Genbank:WP_001295971.1;Name=WP_001295971.1;gbkey=CDS;inference=COORDINATES: similar to AA sequence:RefSeq:NP_415650.1;locus_tag=AVR74_RS05680;product=lysogenization regulator HflD;protein_id=WP_001295971.1;transl_table=11
NZ_CP014488.1	RefSeq	gene	1169782	1170888	.	-	.	ID=gene-AVR74_RS05685;Name=mnmA;gbkey=Gene;gene=mnmA;gene_biotype=protein_coding;locus_tag=AVR74_RS05685;old_locus_tag=AVR74_05685
NZ_CP014488.1	Protein Homology	CDS	1169782	1170888	.	-	0	ID=cds-WP_001295972.1;Parent=gene-AVR74_RS05685;Dbxref=Genbank:WP_001295972.1;Name=WP_001295972.1;gbkey=CDS;gene=mnmA;inference=COORDINATES: similar to AA sequence:RefSeq:YP_002412126.1;locus_tag=AVR74_RS05685;product=tRNA 2-thiouridine(34) synthase MnmA;protein_id=WP_001295972.1;transl_table=11
NZ_CP014488.1	RefSeq	gene	1170942	1171403	.	-	.	ID=gene-AVR74_RS05690;Name=AVR74_RS05690;gbkey=Gene;gene_biotype=protein_coding;locus_tag=AVR74_RS05690;old_locus_tag=AVR74_05690
NZ_CP014488.1	Protein Homology	CDS	1170942	1171403	.	-	0	ID=cds-WP_000476093.1;Parent=gene-AVR74_RS05690;Dbxref=Genbank:WP_000476093.1;Name=WP_000476093.1;gbkey=CDS;inference=COORDINATES: similar to AA sequence:RefSeq:NP_309633.1;locus_tag=AVR74_RS05690;product=phosphatase NudJ;protein_id=WP_000476093.1;transl_table=11
NZ_CP014488.1	RefSeq	gene	1171413	1172066	.	-	.	ID=gene-AVR74_RS05695;Name=AVR74_RS05695;gbkey=Gene;gene_biotype=protein_coding;locus_tag=AVR74_RS05695;old_locus_tag=AVR74_05695
NZ_CP014488.1	Protein Homology	CDS	1171413	1172066	.	-	0	ID=cds-WP_001248677.1;Parent=gene-AVR74_RS05695;Dbxref=Genbank:WP_001248677.1;Name=WP_001248677.1;gbkey=CDS;inference=COORDINATES: similar to AA sequence:RefSeq:NP_415653.4;locus_tag=AVR74_RS05695;product=23S rRNA pseudouridine(2457) synthase RluE;protein_id=WP_001248677.1;transl_table=11
NZ_CP014488.1	RefSeq	gene	1172238	1173488	.	+	.	ID=gene-AVR74_RS05700;Name=AVR74_RS05700;gbkey=Gene;gene_biotype=protein_coding;locus_tag=AVR74_RS05700;old_locus_tag=AVR74_05700
NZ_CP014488.1	Protein Homology	CDS	1172238	1173488	.	+	0	ID=cds-WP_000444487.1;Parent=gene-AVR74_RS05700;Dbxref=Genbank:WP_000444487.1;Name=WP_000444487.1;gbkey=CDS;inference=COORDINATES: similar to AA sequence:RefSeq:WP_000444467.1;locus_tag=AVR74_RS05700;product=NADP-dependent isocitrate dehydrogenase;protein_id=WP_000444487.1;transl_table=11
NZ_CP014488.1	RefSeq	gene	1173750	1174154	.	-	.	ID=gene-AVR74_RS05710;Name=AVR74_RS05710;gbkey=Gene;gene_biotype=protein_coding;locus_tag=AVR74_RS05710;old_locus_tag=AVR74_05710
NZ_CP014488.1	Protein Homology	CDS	1173750	1174154	.	-	0	ID=cds-WP_000373104.1;Parent=gene-AVR74_RS05710;Dbxref=Genbank:WP_000373104.1;Name=WP_000373104.1;gbkey=CDS;inference=COORDINATES: similar to AA sequence:RefSeq:NP_415679.1;locus_tag=AVR74_RS05710;product=DUF1398 domain-containing protein;protein_id=WP_000373104.1;transl_table=11
NZ_CP014488.1	RefSeq	gene	1174375	1175106	.	-	.	ID=gene-AVR74_RS05715;Name=AVR74_RS05715;gbkey=Gene;gene_biotype=protein_coding;locus_tag=AVR74_RS05715;old_locus_tag=AVR74_05715
NZ_CP014488.1	Protein Homology	CDS	1174375	1175106	.	-	0	ID=cds-WP_061157876.1;Parent=gene-AVR74_RS05715;Dbxref=Genbank:WP_061157876.1;Name=WP_061157876.1;gbkey=CDS;inference=COORDINATES: similar to AA sequence:RefSeq:NP_415680.1;locus_tag=AVR74_RS05715;product=MerR family transcriptional regulator;protein_id=WP_061157876.1;transl_table=11
NZ_CP014488.1	RefSeq	gene	1175311	1176522	.	-	.	ID=gene-AVR74_RS05720;Name=AVR74_RS05720;gbkey=Gene;gene_biotype=protein_coding;locus_tag=AVR74_RS05720;old_locus_tag=AVR74_05720
NZ_CP014488.1	Protein Homology	CDS	1175311	1176522	.	-	0	ID=cds-WP_001311624.1;Parent=gene-AVR74_RS05720;Dbxref=Genbank:WP_001311624.1;Name=WP_001311624.1;gbkey=CDS;inference=COORDINATES: similar to AA sequence:RefSeq:NP_415681.1;locus_tag=AVR74_RS05720;product=blue light-responsive regulator BluF;protein_id=WP_001311624.1;transl_table=11
NZ_CP014488.1	RefSeq	gene	1176836	1177072	.	+	.	ID=gene-AVR74_RS05725;Name=AVR74_RS05725;gbkey=Gene;gene_biotype=protein_coding;locus_tag=AVR74_RS05725;old_locus_tag=AVR74_05725
NZ_CP014488.1	Protein Homology	CDS	1176836	1177072	.	+	0	ID=cds-WP_000554153.1;Parent=gene-AVR74_RS05725;Dbxref=Genbank:WP_000554153.1;Name=WP_000554153.1;gbkey=CDS;inference=COORDINATES: similar to AA sequence:RefSeq:YP_002412196.1;locus_tag=AVR74_RS05725;product=two-component-system connector protein YcgZ;protein_id=WP_000554153.1;transl_table=11
NZ_CP014488.1	RefSeq	gene	1177115	1177387	.	+	.	ID=gene-AVR74_RS05730;Name=AVR74_RS05730;gbkey=Gene;gene_biotype=protein_coding;locus_tag=AVR74_RS05730;old_locus_tag=AVR74_05730
NZ_CP014488.1	Protein Homology	CDS	1177115	1177387	.	+	0	ID=cds-WP_000858012.1;Parent=gene-AVR74_RS05730;Dbxref=Genbank:WP_000858012.1;Name=WP_000858012.1;gbkey=CDS;inference=COORDINATES: similar to AA sequence:RefSeq:YP_002412197.1;locus_tag=AVR74_RS05730;product=hypothetical protein;protein_id=WP_000858012.1;transl_table=11
NZ_CP014488.1	RefSeq	gene	1177416	1177682	.	+	.	ID=gene-AVR74_RS05735;Name=AVR74_RS05735;gbkey=Gene;gene_biotype=protein_coding;locus_tag=AVR74_RS05735;old_locus_tag=AVR74_05735
NZ_CP014488.1	Protein Homology	CDS	1177416	1177682	.	+	0	ID=cds-WP_000888771.1;Parent=gene-AVR74_RS05735;Dbxref=Genbank:WP_000888771.1;Name=WP_000888771.1;gbkey=CDS;inference=COORDINATES: similar to AA sequence:RefSeq:YP_002412198.1;locus_tag=AVR74_RS05735;product=regulatory protein AriR;protein_id=WP_000888771.1;transl_table=11
NZ_CP014488.1	RefSeq	gene	1177795	1178043	.	+	.	ID=gene-AVR74_RS05740;Name=AVR74_RS05740;gbkey=Gene;gene_biotype=protein_coding;locus_tag=AVR74_RS05740;old_locus_tag=AVR74_05740
NZ_CP014488.1	Protein Homology	CDS	1177795	1178043	.	+	0	ID=cds-WP_001531618.1;Parent=gene-AVR74_RS05740;Dbxref=Genbank:WP_001531618.1;Name=WP_001531618.1;gbkey=CDS;inference=COORDINATES: similar to AA sequence:RefSeq:NP_415685.1;locus_tag=AVR74_RS05740;product=hypothetical protein;protein_id=WP_001531618.1;transl_table=11
NZ_CP014488.1	RefSeq	pseudogene	1178341	1179234	.	+	.	ID=gene-AVR74_RS05745;Name=AVR74_RS05745;gbkey=Gene;gene_biotype=pseudogene;locus_tag=AVR74_RS05745;old_locus_tag=AVR74_05745;partial=true;pseudo=true;start_range=.,1178341
NZ_CP014488.1	Protein Homology	CDS	1178341	1179234	.	+	0	ID=cds-AVR74_RS05745;Parent=gene-AVR74_RS05745;Note=incomplete%3B partial in the middle of a contig%3B missing start;gbkey=CDS;inference=COORDINATES: similar to AA sequence:RefSeq:NP_415686.2;locus_tag=AVR74_RS05745;partial=true;product=EAL domain-containing protein;pseudo=true;start_range=.,1178341;transl_table=11
NZ_CP014488.1	RefSeq	gene	1179366	1179584	.	+	.	ID=gene-AVR74_RS05750;Name=AVR74_RS05750;gbkey=Gene;gene_biotype=protein_coding;locus_tag=AVR74_RS05750;old_locus_tag=AVR74_05750
NZ_CP014488.1	Protein Homology	CDS	1179366	1179584	.	+	0	ID=cds-WP_001065862.1;Parent=gene-AVR74_RS05750;Dbxref=Genbank:WP_001065862.1;Name=WP_001065862.1;gbkey=CDS;inference=COORDINATES: similar to AA sequence:RefSeq:WP_001065870.1;locus_tag=AVR74_RS05750;product=hypothetical protein;protein_id=WP_001065862.1;transl_table=11
NZ_CP014488.1	RefSeq	pseudogene	1179589	1179731	.	-	.	ID=gene-AVR74_RS27975;Name=AVR74_RS27975;gbkey=Gene;gene_biotype=pseudogene;locus_tag=AVR74_RS27975;pseudo=true
NZ_CP014488.1	Protein Homology	CDS	1179589	1179731	.	-	0	ID=cds-AVR74_RS27975;Parent=gene-AVR74_RS27975;Note=frameshifted;gbkey=CDS;inference=COORDINATES: similar to AA sequence:RefSeq:YP_002412202.1;locus_tag=AVR74_RS27975;product=hypothetical protein;pseudo=true;transl_table=11
NZ_CP014488.1	RefSeq	pseudogene	1179982	1180150	.	+	.	ID=gene-AVR74_RS27980;Name=AVR74_RS27980;gbkey=Gene;gene_biotype=pseudogene;locus_tag=AVR74_RS27980;old_locus_tag=AVR74_05755;pseudo=true
NZ_CP014488.1	Protein Homology	CDS	1179982	1180150	.	+	0	ID=cds-AVR74_RS27980;Parent=gene-AVR74_RS27980;Note=frameshifted;gbkey=CDS;inference=COORDINATES: similar to AA sequence:RefSeq:WP_001304450.1;locus_tag=AVR74_RS27980;product=ATPase;pseudo=true;transl_table=11
NZ_CP014488.1	RefSeq	gene	1180166	1180429	.	+	.	ID=gene-AVR74_RS28520;Name=AVR74_RS28520;gbkey=Gene;gene_biotype=protein_coding;locus_tag=AVR74_RS28520;old_locus_tag=AVR74_05760
NZ_CP014488.1	Protein Homology	CDS	1180166	1180429	.	+	0	ID=cds-WP_001295987.1;Parent=gene-AVR74_RS28520;Dbxref=Genbank:WP_001295987.1;Name=WP_001295987.1;gbkey=CDS;inference=COORDINATES: similar to AA sequence:RefSeq:WP_001295987.1;locus_tag=AVR74_RS28520;product=hypothetical protein;protein_id=WP_001295987.1;transl_table=11
NZ_CP014488.1	RefSeq	gene	1180453	1180815	.	+	.	ID=gene-AVR74_RS28525;Name=AVR74_RS28525;gbkey=Gene;gene_biotype=protein_coding;locus_tag=AVR74_RS28525;old_locus_tag=AVR74_05765
NZ_CP014488.1	Protein Homology	CDS	1180453	1180815	.	+	0	ID=cds-WP_001295988.1;Parent=gene-AVR74_RS28525;Dbxref=Genbank:WP_001295988.1;Name=WP_001295988.1;gbkey=CDS;inference=COORDINATES: similar to AA sequence:RefSeq:WP_001295988.1;locus_tag=AVR74_RS28525;product=hypothetical protein;protein_id=WP_001295988.1;transl_table=11
NZ_CP014488.1	RefSeq	gene	1180901	1181488	.	+	.	ID=gene-AVR74_RS28530;Name=AVR74_RS28530;gbkey=Gene;gene_biotype=protein_coding;locus_tag=AVR74_RS28530;old_locus_tag=AVR74_05770
NZ_CP014488.1	Protein Homology	CDS	1180901	1181488	.	+	0	ID=cds-WP_071812915.1;Parent=gene-AVR74_RS28530;Dbxref=Genbank:WP_071812915.1;Name=WP_071812915.1;gbkey=CDS;inference=COORDINATES: similar to AA sequence:RefSeq:WP_000577991.1;locus_tag=AVR74_RS28530;product=autotransporter outer membrane beta-barrel domain-containing protein;protein_id=WP_071812915.1;transl_table=11
NZ_CP014488.1	RefSeq	gene	1181547	1181876	.	-	.	ID=gene-AVR74_RS05775;Name=AVR74_RS05775;gbkey=Gene;gene_biotype=protein_coding;locus_tag=AVR74_RS05775;old_locus_tag=AVR74_05775
NZ_CP014488.1	Protein Homology	CDS	1181547	1181876	.	-	0	ID=cds-WP_001295611.1;Parent=gene-AVR74_RS05775;Dbxref=Genbank:WP_001295611.1;Name=WP_001295611.1;gbkey=CDS;inference=COORDINATES: similar to AA sequence:RefSeq:NP_415689.2;locus_tag=AVR74_RS05775;product=YmgD family protein;protein_id=WP_001295611.1;transl_table=11
NZ_CP014488.1	RefSeq	gene	1181886	1182230	.	-	.	ID=gene-AVR74_RS05780;Name=AVR74_RS05780;gbkey=Gene;gene_biotype=protein_coding;locus_tag=AVR74_RS05780;old_locus_tag=AVR74_05780
NZ_CP014488.1	Protein Homology	CDS	1181886	1182230	.	-	0	ID=cds-WP_000726974.1;Parent=gene-AVR74_RS05780;Dbxref=Genbank:WP_000726974.1;Name=WP_000726974.1;gbkey=CDS;inference=COORDINATES: similar to AA sequence:RefSeq:NP_415690.5;locus_tag=AVR74_RS05780;product=glycine zipper family protein;protein_id=WP_000726974.1;transl_table=11
NZ_CP014488.1	RefSeq	gene	1182232	1182405	.	-	.	ID=gene-AVR74_RS05785;Name=AVR74_RS05785;gbkey=Gene;gene_biotype=protein_coding;locus_tag=AVR74_RS05785;old_locus_tag=AVR74_05785
NZ_CP014488.1	Protein Homology	CDS	1182232	1182405	.	-	0	ID=cds-WP_000120100.1;Parent=gene-AVR74_RS05785;Dbxref=Genbank:WP_000120100.1;Name=WP_000120100.1;gbkey=CDS;inference=COORDINATES: similar to AA sequence:RefSeq:WP_000120038.1;locus_tag=AVR74_RS05785;product=hypothetical protein;protein_id=WP_000120100.1;transl_table=11
NZ_CP014488.1	RefSeq	pseudogene	1182506	1182690	.	+	.	ID=gene-AVR74_RS26440;Name=AVR74_RS26440;gbkey=Gene;gene_biotype=pseudogene;locus_tag=AVR74_RS26440;pseudo=true
NZ_CP014488.1	Protein Homology	CDS	1182506	1182690	.	+	0	ID=cds-AVR74_RS26440;Parent=gene-AVR74_RS26440;Note=frameshifted;gbkey=CDS;inference=COORDINATES: similar to AA sequence:RefSeq:YP_001165315.1;locus_tag=AVR74_RS26440;product=hypothetical protein;pseudo=true;transl_table=11
NZ_CP014488.1	RefSeq	pseudogene	1182706	1183147	.	+	.	ID=gene-AVR74_RS05790;Name=AVR74_RS05790;gbkey=Gene;gene_biotype=pseudogene;locus_tag=AVR74_RS05790;old_locus_tag=AVR74_05790;pseudo=true
NZ_CP014488.1	Protein Homology	CDS	1182706	1183147	.	+	0	ID=cds-AVR74_RS05790;Parent=gene-AVR74_RS05790;Note=frameshifted;gbkey=CDS;inference=COORDINATES: similar to AA sequence:RefSeq:YP_002412207.1;locus_tag=AVR74_RS05790;product=autotransporter outer membrane beta-barrel domain-containing protein;pseudo=true;transl_table=11
NZ_CP014488.1	RefSeq	pseudogene	1183192	1183375	.	+	.	ID=gene-AVR74_RS26450;Name=AVR74_RS26450;gbkey=Gene;gene_biotype=pseudogene;locus_tag=AVR74_RS26450;pseudo=true
NZ_CP014488.1	Protein Homology	CDS	1183192	1183375	.	+	0	ID=cds-AVR74_RS26450;Parent=gene-AVR74_RS26450;Note=frameshifted;gbkey=CDS;inference=COORDINATES: similar to AA sequence:RefSeq:WP_001304446.1;locus_tag=AVR74_RS26450;product=hypothetical protein;pseudo=true;transl_table=11
NZ_CP014488.1	RefSeq	gene	1183515	1183781	.	-	.	ID=gene-AVR74_RS05795;Name=AVR74_RS05795;gbkey=Gene;gene_biotype=protein_coding;locus_tag=AVR74_RS05795;old_locus_tag=AVR74_05795
NZ_CP014488.1	Protein Homology	CDS	1183515	1183781	.	-	0	ID=cds-WP_001185665.1;Parent=gene-AVR74_RS05795;Dbxref=Genbank:WP_001185665.1;Name=WP_001185665.1;gbkey=CDS;inference=COORDINATES: similar to AA sequence:RefSeq:NP_309695.1;locus_tag=AVR74_RS05795;product=cell division topological specificity factor MinE;protein_id=WP_001185665.1;transl_table=11
NZ_CP014488.1	RefSeq	gene	1183785	1184597	.	-	.	ID=gene-AVR74_RS05800;Name=AVR74_RS05800;gbkey=Gene;gene_biotype=protein_coding;locus_tag=AVR74_RS05800;old_locus_tag=AVR74_05800
NZ_CP014488.1	Protein Homology	CDS	1183785	1184597	.	-	0	ID=cds-WP_000101055.1;Parent=gene-AVR74_RS05800;Dbxref=Genbank:WP_000101055.1;Name=WP_000101055.1;gbkey=CDS;inference=COORDINATES: similar to AA sequence:RefSeq:WP_020801817.1;locus_tag=AVR74_RS05800;product=septum site-determining protein MinD;protein_id=WP_000101055.1;transl_table=11
NZ_CP014488.1	RefSeq	gene	1184621	1185316	.	-	.	ID=gene-AVR74_RS05805;Name=AVR74_RS05805;gbkey=Gene;gene_biotype=protein_coding;locus_tag=AVR74_RS05805;old_locus_tag=AVR74_05805
NZ_CP014488.1	Protein Homology	CDS	1184621	1185316	.	-	0	ID=cds-WP_001295990.1;Parent=gene-AVR74_RS05805;Dbxref=Genbank:WP_001295990.1;Name=WP_001295990.1;gbkey=CDS;inference=COORDINATES: similar to AA sequence:RefSeq:NP_309697.1;locus_tag=AVR74_RS05805;product=septum site-determining protein MinC;protein_id=WP_001295990.1;transl_table=11
NZ_CP014488.1	RefSeq	gene	1185456	1185683	.	+	.	ID=gene-AVR74_RS26455;Name=AVR74_RS26455;gbkey=Gene;gene_biotype=protein_coding;locus_tag=AVR74_RS26455
NZ_CP014488.1	Protein Homology	CDS	1185456	1185683	.	+	0	ID=cds-WP_001304445.1;Parent=gene-AVR74_RS26455;Dbxref=Genbank:WP_001304445.1;Name=WP_001304445.1;gbkey=CDS;inference=COORDINATES: similar to AA sequence:RefSeq:WP_001325007.1;locus_tag=AVR74_RS26455;product=hypothetical protein;protein_id=WP_001304445.1;transl_table=11
NZ_CP014488.1	RefSeq	gene	1185836	1186204	.	+	.	ID=gene-AVR74_RS05810;Name=AVR74_RS05810;gbkey=Gene;gene_biotype=protein_coding;locus_tag=AVR74_RS05810;old_locus_tag=AVR74_05810
NZ_CP014488.1	Protein Homology	CDS	1185836	1186204	.	+	0	ID=cds-WP_001056851.1;Parent=gene-AVR74_RS05810;Dbxref=Genbank:WP_001056851.1;Name=WP_001056851.1;gbkey=CDS;inference=COORDINATES: similar to AA sequence:RefSeq:NP_415695.1;locus_tag=AVR74_RS05810;product=hypothetical protein;protein_id=WP_001056851.1;transl_table=11
NZ_CP014488.1	RefSeq	gene	1186307	1186708	.	-	.	ID=gene-AVR74_RS05815;Name=AVR74_RS05815;gbkey=Gene;gene_biotype=protein_coding;locus_tag=AVR74_RS05815;old_locus_tag=AVR74_05815
NZ_CP014488.1	Protein Homology	CDS	1186307	1186708	.	-	0	ID=cds-WP_000693755.1;Parent=gene-AVR74_RS05815;Dbxref=Genbank:WP_000693755.1;Name=WP_000693755.1;gbkey=CDS;inference=COORDINATES: similar to AA sequence:RefSeq:YP_002412212.1;locus_tag=AVR74_RS05815;product=hypothetical protein;protein_id=WP_000693755.1;transl_table=11
NZ_CP014488.1	RefSeq	gene	1186737	1186937	.	+	.	ID=gene-AVR74_RS05820;Name=AVR74_RS05820;gbkey=Gene;gene_biotype=protein_coding;locus_tag=AVR74_RS05820;old_locus_tag=AVR74_05820
NZ_CP014488.1	Protein Homology	CDS	1186737	1186937	.	+	0	ID=cds-WP_072093890.1;Parent=gene-AVR74_RS05820;Dbxref=Genbank:WP_072093890.1;Name=WP_072093890.1;gbkey=CDS;inference=COORDINATES: similar to AA sequence:RefSeq:NP_309700.1;locus_tag=AVR74_RS05820;product=hypothetical protein;protein_id=WP_072093890.1;transl_table=11
NZ_CP014488.1	RefSeq	gene	1186949	1187242	.	+	.	ID=gene-AVR74_RS05825;Name=AVR74_RS05825;gbkey=Gene;gene_biotype=protein_coding;locus_tag=AVR74_RS05825;old_locus_tag=AVR74_05825
NZ_CP014488.1	Protein Homology	CDS	1186949	1187242	.	+	0	ID=cds-WP_001295992.1;Parent=gene-AVR74_RS05825;Dbxref=Genbank:WP_001295992.1;Name=WP_001295992.1;gbkey=CDS;inference=COORDINATES: similar to AA sequence:RefSeq:NP_309701.2;locus_tag=AVR74_RS05825;product=hypothetical protein;protein_id=WP_001295992.1;transl_table=11
NZ_CP014488.1	RefSeq	gene	1187314	1187973	.	+	.	ID=gene-AVR74_RS05830;Name=AVR74_RS05830;gbkey=Gene;gene_biotype=protein_coding;locus_tag=AVR74_RS05830;old_locus_tag=AVR74_05830
NZ_CP014488.1	Protein Homology	CDS	1187314	1187973	.	+	0	ID=cds-WP_000284278.1;Parent=gene-AVR74_RS05830;Dbxref=Genbank:WP_000284278.1;Name=WP_000284278.1;gbkey=CDS;inference=COORDINATES: similar to AA sequence:RefSeq:NP_309702.1;locus_tag=AVR74_RS05830;product=fumarylacetoacetate hydrolase family protein;protein_id=WP_000284278.1;transl_table=11
NZ_CP014488.1	RefSeq	gene	1188050	1188511	.	+	.	ID=gene-AVR74_RS05835;Name=AVR74_RS05835;gbkey=Gene;gene_biotype=protein_coding;locus_tag=AVR74_RS05835;old_locus_tag=AVR74_05835
NZ_CP014488.1	Protein Homology	CDS	1188050	1188511	.	+	0	ID=cds-WP_000807627.1;Parent=gene-AVR74_RS05835;Dbxref=Genbank:WP_000807627.1;Name=WP_000807627.1;gbkey=CDS;inference=COORDINATES: similar to AA sequence:RefSeq:NP_415699.5;locus_tag=AVR74_RS05835;product=YcgN family cysteine cluster protein;protein_id=WP_000807627.1;transl_table=11
NZ_CP014488.1	RefSeq	gene	1188718	1189107	.	-	.	ID=gene-AVR74_RS05840;Name=AVR74_RS05840;gbkey=Gene;gene_biotype=protein_coding;locus_tag=AVR74_RS05840;old_locus_tag=AVR74_05840
NZ_CP014488.1	Protein Homology	CDS	1188718	1189107	.	-	0	ID=cds-WP_085961352.1;Parent=gene-AVR74_RS05840;Dbxref=Genbank:WP_085961352.1;Name=WP_085961352.1;gbkey=CDS;inference=COORDINATES: similar to AA sequence:RefSeq:WP_001563137.1;locus_tag=AVR74_RS05840;product=hemolysin E;protein_id=WP_085961352.1;transl_table=11
NZ_CP014488.1	RefSeq	gene	1189304	1189723	.	+	.	ID=gene-AVR74_RS05845;Name=AVR74_RS05845;gbkey=Gene;gene_biotype=protein_coding;locus_tag=AVR74_RS05845;old_locus_tag=AVR74_05845
NZ_CP014488.1	Protein Homology	CDS	1189304	1189723	.	+	0	ID=cds-WP_000897376.1;Parent=gene-AVR74_RS05845;Dbxref=Genbank:WP_000897376.1;Name=WP_000897376.1;gbkey=CDS;inference=COORDINATES: similar to AA sequence:RefSeq:NP_309705.1;locus_tag=AVR74_RS05845;product=translesion error-prone DNA polymerase V autoproteolytic subunit;protein_id=WP_000897376.1;transl_table=11
NZ_CP014488.1	RefSeq	gene	1189723	1190991	.	+	.	ID=gene-AVR74_RS05850;Name=AVR74_RS05850;gbkey=Gene;gene_biotype=protein_coding;locus_tag=AVR74_RS05850;old_locus_tag=AVR74_05850
NZ_CP014488.1	Protein Homology	CDS	1189723	1190991	.	+	0	ID=cds-WP_000457596.1;Parent=gene-AVR74_RS05850;Dbxref=Genbank:WP_000457596.1;Name=WP_000457596.1;gbkey=CDS;inference=COORDINATES: similar to AA sequence:RefSeq:NP_415702.1;locus_tag=AVR74_RS05850;product=translesion error-prone DNA polymerase V subunit UmuC;protein_id=WP_000457596.1;transl_table=11
NZ_CP014488.1	RefSeq	gene	1191036	1191566	.	-	.	ID=gene-AVR74_RS05855;Name=AVR74_RS05855;gbkey=Gene;gene_biotype=protein_coding;locus_tag=AVR74_RS05855;old_locus_tag=AVR74_05855
NZ_CP014488.1	Protein Homology	CDS	1191036	1191566	.	-	0	ID=cds-WP_000943452.1;Parent=gene-AVR74_RS05855;Dbxref=Genbank:WP_000943452.1;Name=WP_000943452.1;gbkey=CDS;inference=COORDINATES: similar to AA sequence:RefSeq:NP_309707.1;locus_tag=AVR74_RS05855;product=disulfide bond formation protein DsbB;protein_id=WP_000943452.1;transl_table=11
NZ_CP014488.1	RefSeq	gene	1191712	1193253	.	-	.	ID=gene-AVR74_RS05860;Name=nhaB;gbkey=Gene;gene=nhaB;gene_biotype=protein_coding;locus_tag=AVR74_RS05860;old_locus_tag=AVR74_05860
NZ_CP014488.1	Protein Homology	CDS	1191712	1193253	.	-	0	ID=cds-WP_000406413.1;Parent=gene-AVR74_RS05860;Dbxref=Genbank:WP_000406413.1;Name=WP_000406413.1;gbkey=CDS;gene=nhaB;inference=COORDINATES: similar to AA sequence:RefSeq:NP_309708.1;locus_tag=AVR74_RS05860;product=Na(+)/H(+) antiporter NhaB;protein_id=WP_000406413.1;transl_table=11
NZ_CP014488.1	RefSeq	gene	1193475	1194194	.	+	.	ID=gene-AVR74_RS05865;Name=AVR74_RS05865;gbkey=Gene;gene_biotype=protein_coding;locus_tag=AVR74_RS05865;old_locus_tag=AVR74_05865
NZ_CP014488.1	Protein Homology	CDS	1193475	1194194	.	+	0	ID=cds-WP_000234823.1;Parent=gene-AVR74_RS05865;Dbxref=Genbank:WP_000234823.1;Name=WP_000234823.1;gbkey=CDS;inference=COORDINATES: similar to AA sequence:RefSeq:NP_309709.1;locus_tag=AVR74_RS05865;product=fatty acid metabolism transcriptional regulator FadR;protein_id=WP_000234823.1;transl_table=11
NZ_CP014488.1	RefSeq	gene	1194246	1195778	.	-	.	ID=gene-AVR74_RS05870;Name=AVR74_RS05870;gbkey=Gene;gene_biotype=protein_coding;locus_tag=AVR74_RS05870;old_locus_tag=AVR74_05870
NZ_CP014488.1	Protein Homology	CDS	1194246	1195778	.	-	0	ID=cds-WP_000190854.1;Parent=gene-AVR74_RS05870;Dbxref=Genbank:WP_000190854.1;Name=WP_000190854.1;gbkey=CDS;inference=COORDINATES: similar to AA sequence:RefSeq:NP_415706.1;locus_tag=AVR74_RS05870;product=SpoVR family protein;protein_id=WP_000190854.1;transl_table=11
NZ_CP014488.1	RefSeq	gene	1196108	1197406	.	+	.	ID=gene-AVR74_RS05875;Name=AVR74_RS05875;gbkey=Gene;gene_biotype=protein_coding;locus_tag=AVR74_RS05875;old_locus_tag=AVR74_05875
NZ_CP014488.1	Protein Homology	CDS	1196108	1197406	.	+	0	ID=cds-WP_001266905.1;Parent=gene-AVR74_RS05875;Dbxref=Genbank:WP_001266905.1;Name=WP_001266905.1;gbkey=CDS;inference=COORDINATES: similar to AA sequence:RefSeq:NP_309711.1;locus_tag=AVR74_RS05875;product=D-amino acid dehydrogenase;protein_id=WP_001266905.1;transl_table=11
NZ_CP014488.1	RefSeq	gene	1197416	1198486	.	+	.	ID=gene-AVR74_RS05880;Name=alr;gbkey=Gene;gene=alr;gene_biotype=protein_coding;locus_tag=AVR74_RS05880;old_locus_tag=AVR74_05880
NZ_CP014488.1	Protein Homology	CDS	1197416	1198486	.	+	0	ID=cds-WP_000197847.1;Parent=gene-AVR74_RS05880;Dbxref=Genbank:WP_000197847.1;Name=WP_000197847.1;gbkey=CDS;gene=alr;inference=COORDINATES: similar to AA sequence:RefSeq:YP_002412224.1;locus_tag=AVR74_RS05880;product=alanine racemase;protein_id=WP_000197847.1;transl_table=11
NZ_CP014488.1	RefSeq	gene	1198543	1200279	.	-	.	ID=gene-AVR74_RS05885;Name=AVR74_RS05885;gbkey=Gene;gene_biotype=protein_coding;locus_tag=AVR74_RS05885;old_locus_tag=AVR74_05885
NZ_CP014488.1	Protein Homology	CDS	1198543	1200279	.	-	0	ID=cds-WP_000340206.1;Parent=gene-AVR74_RS05885;Dbxref=Genbank:WP_000340206.1;Name=WP_000340206.1;gbkey=CDS;inference=COORDINATES: similar to AA sequence:RefSeq:NP_309713.2;locus_tag=AVR74_RS05885;product=potassium/proton antiporter;protein_id=WP_000340206.1;transl_table=11
NZ_CP014488.1	RefSeq	pseudogene	1200374	1201287	.	-	.	ID=gene-AVR74_RS05890;Name=AVR74_RS05890;gbkey=Gene;gene_biotype=pseudogene;locus_tag=AVR74_RS05890;old_locus_tag=AVR74_05890;pseudo=true
NZ_CP014488.1	Protein Homology	CDS	1200374	1201287	.	-	0	ID=cds-AVR74_RS05890;Parent=gene-AVR74_RS05890;Note=frameshifted;gbkey=CDS;inference=COORDINATES: similar to AA sequence:RefSeq:NP_415710.1;locus_tag=AVR74_RS05890;product=muramoyltetrapeptide carboxypeptidase;pseudo=true;transl_table=11
NZ_CP014488.1	RefSeq	gene	1201260	1201448	.	+	.	ID=gene-AVR74_RS26460;Name=AVR74_RS26460;gbkey=Gene;gene_biotype=protein_coding;locus_tag=AVR74_RS26460
NZ_CP014488.1	Protein Homology	CDS	1201260	1201448	.	+	0	ID=cds-WP_001308594.1;Parent=gene-AVR74_RS26460;Dbxref=Genbank:WP_001308594.1;Name=WP_001308594.1;gbkey=CDS;inference=COORDINATES: similar to AA sequence:RefSeq:WP_001308594.1;locus_tag=AVR74_RS26460;product=hypothetical protein;protein_id=WP_001308594.1;transl_table=11
NZ_CP014488.1	RefSeq	gene	1201387	1201998	.	+	.	ID=gene-AVR74_RS05895;Name=AVR74_RS05895;gbkey=Gene;gene_biotype=protein_coding;locus_tag=AVR74_RS05895;old_locus_tag=AVR74_05895
NZ_CP014488.1	Protein Homology	CDS	1201387	1201998	.	+	0	ID=cds-WP_001295994.1;Parent=gene-AVR74_RS05895;Dbxref=Genbank:WP_001295994.1;Name=WP_001295994.1;gbkey=CDS;inference=COORDINATES: similar to AA sequence:RefSeq:YP_002412229.1;locus_tag=AVR74_RS05895;product=membrane-bound lytic murein transglycosylase EmtA;protein_id=WP_001295994.1;transl_table=11
NZ_CP014488.1	RefSeq	gene	1202000	1202734	.	-	.	ID=gene-AVR74_RS05900;Name=AVR74_RS05900;gbkey=Gene;gene_biotype=protein_coding;locus_tag=AVR74_RS05900;old_locus_tag=AVR74_05900
NZ_CP014488.1	Protein Homology	CDS	1202000	1202734	.	-	0	ID=cds-WP_000020178.1;Parent=gene-AVR74_RS05900;Dbxref=Genbank:WP_000020178.1;Name=WP_000020178.1;gbkey=CDS;inference=COORDINATES: similar to AA sequence:RefSeq:NP_415712.1;locus_tag=AVR74_RS05900;product=flagellar brake protein;protein_id=WP_000020178.1;transl_table=11
NZ_CP014488.1	RefSeq	gene	1202935	1203189	.	+	.	ID=gene-AVR74_RS05905;Name=AVR74_RS05905;gbkey=Gene;gene_biotype=protein_coding;locus_tag=AVR74_RS05905;old_locus_tag=AVR74_05905
NZ_CP014488.1	Protein Homology	CDS	1202935	1203189	.	+	0	ID=cds-WP_000511315.1;Parent=gene-AVR74_RS05905;Dbxref=Genbank:WP_000511315.1;Name=WP_000511315.1;gbkey=CDS;inference=COORDINATES: similar to AA sequence:RefSeq:NP_309719.1;locus_tag=AVR74_RS05905;product=GlsB/YeaQ/YmgE family stress response membrane protein;protein_id=WP_000511315.1;transl_table=11
NZ_CP014488.1	RefSeq	gene	1203239	1205209	.	-	.	ID=gene-AVR74_RS05910;Name=AVR74_RS05910;gbkey=Gene;gene_biotype=protein_coding;locus_tag=AVR74_RS05910;old_locus_tag=AVR74_05910
NZ_CP014488.1	Protein Homology	CDS	1203239	1205209	.	-	0	ID=cds-WP_001295995.1;Parent=gene-AVR74_RS05910;Dbxref=Genbank:WP_001295995.1;Name=WP_001295995.1;gbkey=CDS;inference=COORDINATES: similar to AA sequence:RefSeq:YP_002412232.2;locus_tag=AVR74_RS05910;product=TonB-dependent receptor;protein_id=WP_001295995.1;transl_table=11
NZ_CP014488.1	RefSeq	gene	1205235	1206089	.	-	.	ID=gene-AVR74_RS05915;Name=AVR74_RS05915;gbkey=Gene;gene_biotype=protein_coding;locus_tag=AVR74_RS05915;old_locus_tag=AVR74_05915
NZ_CP014488.1	Protein Homology	CDS	1205235	1206089	.	-	0	ID=cds-WP_000576824.1;Parent=gene-AVR74_RS05915;Dbxref=Genbank:WP_000576824.1;Name=WP_000576824.1;gbkey=CDS;inference=COORDINATES: similar to AA sequence:RefSeq:NP_309721.1;locus_tag=AVR74_RS05915;product=ModD protein;protein_id=WP_000576824.1;transl_table=11
NZ_CP014488.1	RefSeq	gene	1206086	1206898	.	-	.	ID=gene-AVR74_RS05920;Name=AVR74_RS05920;gbkey=Gene;gene_biotype=protein_coding;locus_tag=AVR74_RS05920;old_locus_tag=AVR74_05920
NZ_CP014488.1	Protein Homology	CDS	1206086	1206898	.	-	0	ID=cds-WP_000904011.1;Parent=gene-AVR74_RS05920;Dbxref=Genbank:WP_000904011.1;Name=WP_000904011.1;gbkey=CDS;inference=COORDINATES: similar to AA sequence:RefSeq:YP_002412234.1;locus_tag=AVR74_RS05920;product=class I SAM-dependent methyltransferase;protein_id=WP_000904011.1;transl_table=11
NZ_CP014488.1	RefSeq	gene	1206908	1207666	.	-	.	ID=gene-AVR74_RS05925;Name=AVR74_RS05925;gbkey=Gene;gene_biotype=protein_coding;locus_tag=AVR74_RS05925;old_locus_tag=AVR74_05925
NZ_CP014488.1	Protein Homology	CDS	1206908	1207666	.	-	0	ID=cds-WP_000173310.1;Parent=gene-AVR74_RS05925;Dbxref=Genbank:WP_000173310.1;Name=WP_000173310.1;gbkey=CDS;inference=COORDINATES: similar to AA sequence:RefSeq:NP_309724.1;locus_tag=AVR74_RS05925;product=ABC transporter ATP-binding protein;protein_id=WP_000173310.1;transl_table=11
NZ_CP014488.1	RefSeq	gene	1207663	1208643	.	-	.	ID=gene-AVR74_RS05930;Name=AVR74_RS05930;gbkey=Gene;gene_biotype=protein_coding;locus_tag=AVR74_RS05930;old_locus_tag=AVR74_05930
NZ_CP014488.1	Protein Homology	CDS	1207663	1208643	.	-	0	ID=cds-WP_001261263.1;Parent=gene-AVR74_RS05930;Dbxref=Genbank:WP_001261263.1;Name=WP_001261263.1;gbkey=CDS;inference=COORDINATES: similar to AA sequence:RefSeq:YP_002412236.1;locus_tag=AVR74_RS05930;product=iron ABC transporter permease;protein_id=WP_001261263.1;transl_table=11
NZ_CP014488.1	RefSeq	gene	1208643	1209665	.	-	.	ID=gene-AVR74_RS05935;Name=AVR74_RS05935;gbkey=Gene;gene_biotype=protein_coding;locus_tag=AVR74_RS05935;old_locus_tag=AVR74_05935
NZ_CP014488.1	Protein Homology	CDS	1208643	1209665	.	-	0	ID=cds-WP_000060128.1;Parent=gene-AVR74_RS05935;Dbxref=Genbank:WP_000060128.1;Name=WP_000060128.1;gbkey=CDS;inference=COORDINATES: similar to AA sequence:RefSeq:YP_002412237.2;locus_tag=AVR74_RS05935;product=iron ABC transporter substrate-binding protein;protein_id=WP_000060128.1;transl_table=11
NZ_CP014488.1	RefSeq	pseudogene	1209773	1209907	.	-	.	ID=gene-AVR74_RS28535;Name=AVR74_RS28535;gbkey=Gene;gene_biotype=pseudogene;locus_tag=AVR74_RS28535;pseudo=true
NZ_CP014488.1	Protein Homology	CDS	1209773	1209907	.	-	0	ID=cds-AVR74_RS28535;Parent=gene-AVR74_RS28535;Note=frameshifted;gbkey=CDS;inference=COORDINATES: similar to AA sequence:RefSeq:WP_001450938.1;locus_tag=AVR74_RS28535;product=hypothetical protein;pseudo=true;transl_table=11
NZ_CP014488.1	RefSeq	gene	1209995	1211692	.	-	.	ID=gene-AVR74_RS05940;Name=AVR74_RS05940;gbkey=Gene;gene_biotype=protein_coding;locus_tag=AVR74_RS05940;old_locus_tag=AVR74_05940
NZ_CP014488.1	Protein Homology	CDS	1209995	1211692	.	-	0	ID=cds-WP_000841745.1;Parent=gene-AVR74_RS05940;Dbxref=Genbank:WP_000841745.1;Name=WP_000841745.1;gbkey=CDS;inference=COORDINATES: similar to AA sequence:RefSeq:YP_002412238.1;locus_tag=AVR74_RS05940;product=alpha%2Calpha-trehalase;protein_id=WP_000841745.1;transl_table=11
NZ_CP014488.1	RefSeq	gene	1212012	1213430	.	-	.	ID=gene-AVR74_RS05945;Name=AVR74_RS05945;gbkey=Gene;gene_biotype=protein_coding;locus_tag=AVR74_RS05945;old_locus_tag=AVR74_05945
NZ_CP014488.1	Protein Homology	CDS	1212012	1213430	.	-	0	ID=cds-WP_001295996.1;Parent=gene-AVR74_RS05945;Dbxref=Genbank:WP_001295996.1;Name=WP_001295996.1;gbkey=CDS;inference=COORDINATES: similar to AA sequence:RefSeq:NP_415716.4;locus_tag=AVR74_RS05945;product=dihydroxyacetone kinase subunit DhaM;protein_id=WP_001295996.1;transl_table=11
NZ_CP014488.1	RefSeq	gene	1213441	1214073	.	-	.	ID=gene-AVR74_RS05950;Name=AVR74_RS05950;gbkey=Gene;gene_biotype=protein_coding;locus_tag=AVR74_RS05950;old_locus_tag=AVR74_05950
NZ_CP014488.1	Protein Homology	CDS	1213441	1214073	.	-	0	ID=cds-WP_001295997.1;Parent=gene-AVR74_RS05950;Dbxref=Genbank:WP_001295997.1;Name=WP_001295997.1;gbkey=CDS;inference=COORDINATES: similar to AA sequence:RefSeq:YP_002412240.1;locus_tag=AVR74_RS05950;product=dihydroxyacetone kinase ADP-binding subunit DhaL;protein_id=WP_001295997.1;transl_table=11
NZ_CP014488.1	RefSeq	gene	1214084	1215154	.	-	.	ID=gene-AVR74_RS05955;Name=AVR74_RS05955;gbkey=Gene;gene_biotype=protein_coding;locus_tag=AVR74_RS05955;old_locus_tag=AVR74_05955
NZ_CP014488.1	Protein Homology	CDS	1214084	1215154	.	-	0	ID=cds-WP_000733698.1;Parent=gene-AVR74_RS05955;Dbxref=Genbank:WP_000733698.1;Name=WP_000733698.1;gbkey=CDS;inference=COORDINATES: similar to AA sequence:RefSeq:YP_002412241.1;locus_tag=AVR74_RS05955;product=dihydroxyacetone kinase subunit DhaK;protein_id=WP_000733698.1;transl_table=11
NZ_CP014488.1	RefSeq	gene	1215382	1217301	.	+	.	ID=gene-AVR74_RS05960;Name=AVR74_RS05960;gbkey=Gene;gene_biotype=protein_coding;locus_tag=AVR74_RS05960;old_locus_tag=AVR74_05960
NZ_CP014488.1	Protein Homology	CDS	1215382	1217301	.	+	0	ID=cds-WP_001295998.1;Parent=gene-AVR74_RS05960;Dbxref=Genbank:WP_001295998.1;Name=WP_001295998.1;gbkey=CDS;inference=COORDINATES: similar to AA sequence:RefSeq:WP_001467850.1;locus_tag=AVR74_RS05960;product=PTS-dependent dihydroxyacetone kinase operon transcriptional regulator DhaR;protein_id=WP_001295998.1;transl_table=11
NZ_CP014488.1	RefSeq	gene	1217338	1217568	.	-	.	ID=gene-AVR74_RS05965;Name=AVR74_RS05965;gbkey=Gene;gene_biotype=protein_coding;locus_tag=AVR74_RS05965;old_locus_tag=AVR74_05965
NZ_CP014488.1	Protein Homology	CDS	1217338	1217568	.	-	0	ID=cds-WP_001298097.1;Parent=gene-AVR74_RS05965;Dbxref=Genbank:WP_001298097.1;Name=WP_001298097.1;gbkey=CDS;inference=COORDINATES: similar to AA sequence:RefSeq:WP_001346938.1;locus_tag=AVR74_RS05965;product=hypothetical protein;protein_id=WP_001298097.1;transl_table=11
NZ_CP014488.1	RefSeq	gene	1217783	1218022	.	+	.	ID=gene-AVR74_RS26470;Name=AVR74_RS26470;gbkey=Gene;gene_biotype=protein_coding;locus_tag=AVR74_RS26470
NZ_CP014488.1	Protein Homology	CDS	1217783	1218022	.	+	0	ID=cds-WP_001531622.1;Parent=gene-AVR74_RS26470;Dbxref=Genbank:WP_001531622.1;Name=WP_001531622.1;gbkey=CDS;inference=COORDINATES: similar to AA sequence:RefSeq:WP_001531622.1;locus_tag=AVR74_RS26470;product=hypothetical protein;protein_id=WP_001531622.1;transl_table=11
NZ_CP014488.1	RefSeq	gene	1218593	1220350	.	+	.	ID=gene-AVR74_RS05970;Name=AVR74_RS05970;gbkey=Gene;gene_biotype=protein_coding;locus_tag=AVR74_RS05970;old_locus_tag=AVR74_05970
NZ_CP014488.1	Protein Homology	CDS	1218593	1220350	.	+	0	ID=cds-WP_000476153.1;Parent=gene-AVR74_RS05970;Dbxref=Genbank:WP_000476153.1;Name=WP_000476153.1;gbkey=CDS;inference=COORDINATES: similar to AA sequence:RefSeq:WP_000476153.1;locus_tag=AVR74_RS05970;product=RNA-directed DNA polymerase;protein_id=WP_000476153.1;transl_table=11
NZ_CP014488.1	RefSeq	gene	1220597	1221724	.	+	.	ID=gene-AVR74_RS05975;Name=AVR74_RS05975;gbkey=Gene;gene_biotype=protein_coding;locus_tag=AVR74_RS05975;old_locus_tag=AVR74_05975
NZ_CP014488.1	Protein Homology	CDS	1220597	1221724	.	+	0	ID=cds-WP_000229546.1;Parent=gene-AVR74_RS05975;Dbxref=Genbank:WP_000229546.1;Name=WP_000229546.1;gbkey=CDS;inference=COORDINATES: similar to AA sequence:RefSeq:WP_000229546.1;locus_tag=AVR74_RS05975;product=hypothetical protein;protein_id=WP_000229546.1;transl_table=11
NZ_CP014488.1	RefSeq	gene	1221721	1222236	.	+	.	ID=gene-AVR74_RS05980;Name=AVR74_RS05980;gbkey=Gene;gene_biotype=protein_coding;locus_tag=AVR74_RS05980;old_locus_tag=AVR74_05980
NZ_CP014488.1	Protein Homology	CDS	1221721	1222236	.	+	0	ID=cds-WP_001293316.1;Parent=gene-AVR74_RS05980;Dbxref=Genbank:WP_001293316.1;Name=WP_001293316.1;gbkey=CDS;inference=COORDINATES: similar to AA sequence:RefSeq:WP_001293316.1;locus_tag=AVR74_RS05980;product=hypothetical protein;protein_id=WP_001293316.1;transl_table=11
NZ_CP014488.1	RefSeq	gene	1222238	1224124	.	+	.	ID=gene-AVR74_RS05985;Name=AVR74_RS05985;gbkey=Gene;gene_biotype=protein_coding;locus_tag=AVR74_RS05985;old_locus_tag=AVR74_05985
NZ_CP014488.1	Protein Homology	CDS	1222238	1224124	.	+	0	ID=cds-WP_000944508.1;Parent=gene-AVR74_RS05985;Dbxref=Genbank:WP_000944508.1;Name=WP_000944508.1;gbkey=CDS;inference=COORDINATES: similar to AA sequence:RefSeq:WP_000944508.1;locus_tag=AVR74_RS05985;product=hypothetical protein;protein_id=WP_000944508.1;transl_table=11
NZ_CP014488.1	RefSeq	gene	1224692	1224937	.	-	.	ID=gene-AVR74_RS05990;Name=AVR74_RS05990;gbkey=Gene;gene_biotype=protein_coding;locus_tag=AVR74_RS05990;old_locus_tag=AVR74_05990
NZ_CP014488.1	Protein Homology	CDS	1224692	1224937	.	-	0	ID=cds-WP_000720169.1;Parent=gene-AVR74_RS05990;Dbxref=Genbank:WP_000720169.1;Name=WP_000720169.1;gbkey=CDS;inference=COORDINATES: similar to AA sequence:RefSeq:WP_000720169.1;locus_tag=AVR74_RS05990;product=hypothetical protein;protein_id=WP_000720169.1;transl_table=11
NZ_CP014488.1	RefSeq	gene	1225004	1225339	.	-	.	ID=gene-AVR74_RS05995;Name=AVR74_RS05995;gbkey=Gene;gene_biotype=protein_coding;locus_tag=AVR74_RS05995;old_locus_tag=AVR74_05995
NZ_CP014488.1	Protein Homology	CDS	1225004	1225339	.	-	0	ID=cds-WP_000816505.1;Parent=gene-AVR74_RS05995;Dbxref=Genbank:WP_000816505.1;Name=WP_000816505.1;gbkey=CDS;inference=COORDINATES: similar to AA sequence:RefSeq:WP_016247044.1;locus_tag=AVR74_RS05995;product=hypothetical protein;protein_id=WP_000816505.1;transl_table=11
NZ_CP014488.1	RefSeq	gene	1225370	1225729	.	-	.	ID=gene-AVR74_RS06000;Name=AVR74_RS06000;gbkey=Gene;gene_biotype=protein_coding;locus_tag=AVR74_RS06000;old_locus_tag=AVR74_06000
NZ_CP014488.1	Protein Homology	CDS	1225370	1225729	.	-	0	ID=cds-WP_001080418.1;Parent=gene-AVR74_RS06000;Dbxref=Genbank:WP_001080418.1;Name=WP_001080418.1;gbkey=CDS;inference=COORDINATES: similar to AA sequence:RefSeq:WP_005284729.1;locus_tag=AVR74_RS06000;product=hypothetical protein;protein_id=WP_001080418.1;transl_table=11
NZ_CP014488.1	RefSeq	gene	1225744	1226271	.	-	.	ID=gene-AVR74_RS06005;Name=AVR74_RS06005;gbkey=Gene;gene_biotype=protein_coding;locus_tag=AVR74_RS06005;old_locus_tag=AVR74_06005
NZ_CP014488.1	Protein Homology	CDS	1225744	1226271	.	-	0	ID=cds-WP_000246193.1;Parent=gene-AVR74_RS06005;Dbxref=Genbank:WP_000246193.1;Name=WP_000246193.1;gbkey=CDS;inference=COORDINATES: similar to AA sequence:RefSeq:WP_001576751.1;locus_tag=AVR74_RS06005;product=hypothetical protein;protein_id=WP_000246193.1;transl_table=11
NZ_CP014488.1	RefSeq	gene	1226283	1226552	.	-	.	ID=gene-AVR74_RS26475;Name=AVR74_RS26475;gbkey=Gene;gene_biotype=protein_coding;locus_tag=AVR74_RS26475
NZ_CP014488.1	Protein Homology	CDS	1226283	1226552	.	-	0	ID=cds-WP_001531625.1;Parent=gene-AVR74_RS26475;Dbxref=Genbank:WP_001531625.1;Name=WP_001531625.1;gbkey=CDS;inference=COORDINATES: similar to AA sequence:RefSeq:WP_001531625.1;locus_tag=AVR74_RS26475;product=transcriptional regulator;protein_id=WP_001531625.1;transl_table=11
NZ_CP014488.1	RefSeq	gene	1226806	1227162	.	+	.	ID=gene-AVR74_RS06010;Name=AVR74_RS06010;gbkey=Gene;gene_biotype=protein_coding;locus_tag=AVR74_RS06010;old_locus_tag=AVR74_06010
NZ_CP014488.1	Protein Homology	CDS	1226806	1227162	.	+	0	ID=cds-WP_006324788.1;Parent=gene-AVR74_RS06010;Dbxref=Genbank:WP_006324788.1;Name=WP_006324788.1;gbkey=CDS;inference=COORDINATES: similar to AA sequence:RefSeq:WP_006324788.1;locus_tag=AVR74_RS06010;product=hypothetical protein;protein_id=WP_006324788.1;transl_table=11
NZ_CP014488.1	RefSeq	gene	1227517	1227909	.	+	.	ID=gene-AVR74_RS06015;Name=AVR74_RS06015;gbkey=Gene;gene_biotype=protein_coding;locus_tag=AVR74_RS06015;old_locus_tag=AVR74_06015
NZ_CP014488.1	Protein Homology	CDS	1227517	1227909	.	+	0	ID=cds-WP_063270541.1;Parent=gene-AVR74_RS06015;Dbxref=Genbank:WP_063270541.1;Name=WP_063270541.1;gbkey=CDS;inference=COORDINATES: similar to AA sequence:RefSeq:WP_001357433.1;locus_tag=AVR74_RS06015;product=DUF2787 domain-containing protein;protein_id=WP_063270541.1;transl_table=11
NZ_CP014488.1	RefSeq	gene	1228029	1228490	.	+	.	ID=gene-AVR74_RS06020;Name=AVR74_RS06020;gbkey=Gene;gene_biotype=protein_coding;locus_tag=AVR74_RS06020;old_locus_tag=AVR74_06020
NZ_CP014488.1	Protein Homology	CDS	1228029	1228490	.	+	0	ID=cds-WP_000954131.1;Parent=gene-AVR74_RS06020;Dbxref=Genbank:WP_000954131.1;Name=WP_000954131.1;gbkey=CDS;inference=COORDINATES: similar to AA sequence:RefSeq:WP_000954131.1;locus_tag=AVR74_RS06020;product=hypothetical protein;protein_id=WP_000954131.1;transl_table=11
NZ_CP014488.1	RefSeq	gene	1228492	1228944	.	+	.	ID=gene-AVR74_RS06025;Name=AVR74_RS06025;gbkey=Gene;gene_biotype=protein_coding;locus_tag=AVR74_RS06025;old_locus_tag=AVR74_06025
NZ_CP014488.1	Protein Homology	CDS	1228492	1228944	.	+	0	ID=cds-WP_000177770.1;Parent=gene-AVR74_RS06025;Dbxref=Genbank:WP_000177770.1;Name=WP_000177770.1;gbkey=CDS;inference=COORDINATES: similar to AA sequence:RefSeq:WP_019083243.1;locus_tag=AVR74_RS06025;product=DNA repair protein RadC;protein_id=WP_000177770.1;transl_table=11
NZ_CP014488.1	RefSeq	gene	1228991	1229920	.	+	.	ID=gene-AVR74_RS06030;Name=AVR74_RS06030;gbkey=Gene;gene_biotype=protein_coding;locus_tag=AVR74_RS06030;old_locus_tag=AVR74_06030
NZ_CP014488.1	Protein Homology	CDS	1228991	1229920	.	+	0	ID=cds-WP_023141324.1;Parent=gene-AVR74_RS06030;Dbxref=Genbank:WP_023141324.1;Name=WP_023141324.1;gbkey=CDS;inference=COORDINATES: similar to AA sequence:RefSeq:WP_019083242.1;locus_tag=AVR74_RS06030;product=site-specific integrase;protein_id=WP_023141324.1;transl_table=11
NZ_CP014488.1	RefSeq	gene	1229907	1230521	.	-	.	ID=gene-AVR74_RS06035;Name=AVR74_RS06035;gbkey=Gene;gene_biotype=protein_coding;locus_tag=AVR74_RS06035;old_locus_tag=AVR74_06035
NZ_CP014488.1	Protein Homology	CDS	1229907	1230521	.	-	0	ID=cds-WP_000580009.1;Parent=gene-AVR74_RS06035;Dbxref=Genbank:WP_000580009.1;Name=WP_000580009.1;gbkey=CDS;inference=COORDINATES: similar to AA sequence:RefSeq:WP_000580009.1;locus_tag=AVR74_RS06035;product=hypothetical protein;protein_id=WP_000580009.1;transl_table=11
NZ_CP014488.1	RefSeq	gene	1230745	1230942	.	+	.	ID=gene-AVR74_RS06040;Name=AVR74_RS06040;gbkey=Gene;gene_biotype=protein_coding;locus_tag=AVR74_RS06040;old_locus_tag=AVR74_06040
NZ_CP014488.1	Protein Homology	CDS	1230745	1230942	.	+	0	ID=cds-WP_001095670.1;Parent=gene-AVR74_RS06040;Dbxref=Genbank:WP_001095670.1;Name=WP_001095670.1;gbkey=CDS;inference=COORDINATES: similar to AA sequence:RefSeq:WP_016248781.1;locus_tag=AVR74_RS06040;product=AlpA family transcriptional regulator;protein_id=WP_001095670.1;transl_table=11
NZ_CP014488.1	RefSeq	gene	1230944	1231411	.	+	.	ID=gene-AVR74_RS06045;Name=AVR74_RS06045;gbkey=Gene;gene_biotype=protein_coding;locus_tag=AVR74_RS06045;old_locus_tag=AVR74_06045
NZ_CP014488.1	Protein Homology	CDS	1230944	1231411	.	+	0	ID=cds-WP_000658784.1;Parent=gene-AVR74_RS06045;Dbxref=Genbank:WP_000658784.1;Name=WP_000658784.1;gbkey=CDS;inference=COORDINATES: similar to AA sequence:RefSeq:WP_000658784.1;locus_tag=AVR74_RS06045;product=hypothetical protein;protein_id=WP_000658784.1;transl_table=11
NZ_CP014488.1	RefSeq	gene	1231499	1232353	.	+	.	ID=gene-AVR74_RS06050;Name=AVR74_RS06050;gbkey=Gene;gene_biotype=protein_coding;locus_tag=AVR74_RS06050;old_locus_tag=AVR74_06050
NZ_CP014488.1	Protein Homology	CDS	1231499	1232353	.	+	0	ID=cds-WP_001000136.1;Parent=gene-AVR74_RS06050;Dbxref=Genbank:WP_001000136.1;Name=WP_001000136.1;gbkey=CDS;inference=COORDINATES: similar to AA sequence:RefSeq:WP_001000136.1;locus_tag=AVR74_RS06050;product=hypothetical protein;protein_id=WP_001000136.1;transl_table=11
NZ_CP014488.1	RefSeq	gene	1232930	1234327	.	+	.	ID=gene-AVR74_RS06055;Name=AVR74_RS06055;gbkey=Gene;gene_biotype=protein_coding;locus_tag=AVR74_RS06055;old_locus_tag=AVR74_06055
NZ_CP014488.1	Protein Homology	CDS	1232930	1234327	.	+	0	ID=cds-WP_001531628.1;Parent=gene-AVR74_RS06055;Dbxref=Genbank:WP_001531628.1;Name=WP_001531628.1;gbkey=CDS;inference=COORDINATES: similar to AA sequence:RefSeq:WP_001531628.1;locus_tag=AVR74_RS06055;product=hypothetical protein;protein_id=WP_001531628.1;transl_table=11
NZ_CP014488.1	RefSeq	pseudogene	1234505	1235129	.	+	.	ID=gene-AVR74_RS06060;Name=AVR74_RS06060;end_range=1235129,.;gbkey=Gene;gene_biotype=pseudogene;locus_tag=AVR74_RS06060;old_locus_tag=AVR74_06060;partial=true;pseudo=true
NZ_CP014488.1	Protein Homology	CDS	1234505	1235129	.	+	0	ID=cds-AVR74_RS06060;Parent=gene-AVR74_RS06060;Note=frameshifted%3B incomplete%3B partial in the middle of a contig%3B missing stop;end_range=1235129,.;gbkey=CDS;inference=COORDINATES: similar to AA sequence:RefSeq:WP_000830285.1;locus_tag=AVR74_RS06060;partial=true;product=IS30 family transposase;pseudo=true;transl_table=11
NZ_CP014488.1	RefSeq	pseudogene	1235324	1237981	.	+	.	ID=gene-AVR74_RS06065;Name=AVR74_RS06065;gbkey=Gene;gene_biotype=pseudogene;locus_tag=AVR74_RS06065;old_locus_tag=AVR74_06065;pseudo=true
NZ_CP014488.1	Protein Homology	CDS	1235324	1237981	.	+	0	ID=cds-AVR74_RS06065;Parent=gene-AVR74_RS06065;Note=internal stop;gbkey=CDS;inference=COORDINATES: similar to AA sequence:RefSeq:WP_016155849.1;locus_tag=AVR74_RS06065;product=DUF2339 domain-containing protein;pseudo=true;transl_table=11
NZ_CP014488.1	RefSeq	pseudogene	1237978	1239373	.	+	.	ID=gene-AVR74_RS06075;Name=AVR74_RS06075;gbkey=Gene;gene_biotype=pseudogene;locus_tag=AVR74_RS06075;old_locus_tag=AVR74_06075;pseudo=true
NZ_CP014488.1	Protein Homology	CDS	1237978	1239373	.	+	0	ID=cds-AVR74_RS06075;Parent=gene-AVR74_RS06075;Note=frameshifted;gbkey=CDS;inference=COORDINATES: similar to AA sequence:RefSeq:WP_012133578.1;locus_tag=AVR74_RS06075;product=DUF3999 domain-containing protein;pseudo=true;transl_table=11
NZ_CP014488.1	RefSeq	gene	1239856	1240053	.	+	.	ID=gene-AVR74_RS26480;Name=AVR74_RS26480;gbkey=Gene;gene_biotype=protein_coding;locus_tag=AVR74_RS26480
NZ_CP014488.1	Protein Homology	CDS	1239856	1240053	.	+	0	ID=cds-WP_001531630.1;Parent=gene-AVR74_RS26480;Dbxref=Genbank:WP_001531630.1;Name=WP_001531630.1;gbkey=CDS;inference=COORDINATES: similar to AA sequence:RefSeq:WP_001531630.1;locus_tag=AVR74_RS26480;product=hypothetical protein;protein_id=WP_001531630.1;transl_table=11
NZ_CP014488.1	RefSeq	pseudogene	1240120	1240506	.	+	.	ID=gene-AVR74_RS06085;Name=AVR74_RS06085;gbkey=Gene;gene_biotype=pseudogene;locus_tag=AVR74_RS06085;old_locus_tag=AVR74_06085;pseudo=true
NZ_CP014488.1	Protein Homology	CDS	1240120	1240506	.	+	0	ID=cds-AVR74_RS06085;Parent=gene-AVR74_RS06085;Note=internal stop;gbkey=CDS;inference=COORDINATES: similar to AA sequence:RefSeq:WP_011566155.1;locus_tag=AVR74_RS06085;product=hypothetical protein;pseudo=true;transl_table=11
NZ_CP014488.1	RefSeq	gene	1241129	1241983	.	-	.	ID=gene-AVR74_RS06090;Name=AVR74_RS06090;gbkey=Gene;gene_biotype=protein_coding;locus_tag=AVR74_RS06090;old_locus_tag=AVR74_06090
NZ_CP014488.1	Protein Homology	CDS	1241129	1241983	.	-	0	ID=cds-WP_077249438.1;Parent=gene-AVR74_RS06090;Dbxref=Genbank:WP_077249438.1;Name=WP_077249438.1;gbkey=CDS;inference=COORDINATES: similar to AA sequence:RefSeq:WP_011871062.1;locus_tag=AVR74_RS06090;product=IS3 family transposase;protein_id=WP_077249438.1;transl_table=11
NZ_CP014488.1	RefSeq	gene	1241980	1242264	.	-	.	ID=gene-AVR74_RS06095;Name=AVR74_RS06095;gbkey=Gene;gene_biotype=protein_coding;locus_tag=AVR74_RS06095;old_locus_tag=AVR74_06095
NZ_CP014488.1	Protein Homology	CDS	1241980	1242264	.	-	0	ID=cds-WP_000537155.1;Parent=gene-AVR74_RS06095;Dbxref=Genbank:WP_000537155.1;Name=WP_000537155.1;gbkey=CDS;inference=COORDINATES: protein motif:HMM:PF01527.18;locus_tag=AVR74_RS06095;product=IS3 family transposase;protein_id=WP_000537155.1;transl_table=11
NZ_CP014488.1	RefSeq	gene	1242375	1243550	.	-	.	ID=gene-AVR74_RS06100;Name=AVR74_RS06100;gbkey=Gene;gene_biotype=protein_coding;locus_tag=AVR74_RS06100;old_locus_tag=AVR74_06100
NZ_CP014488.1	Protein Homology	CDS	1242375	1243550	.	-	0	ID=cds-WP_000954595.1;Parent=gene-AVR74_RS06100;Dbxref=Genbank:WP_000954595.1;Name=WP_000954595.1;gbkey=CDS;inference=COORDINATES: similar to AA sequence:RefSeq:WP_001357423.1;locus_tag=AVR74_RS06100;product=DUF4102 domain-containing protein;protein_id=WP_000954595.1;transl_table=11
NZ_CP014488.1	RefSeq	gene	1243765	1244856	.	-	.	ID=gene-AVR74_RS06105;Name=AVR74_RS06105;gbkey=Gene;gene_biotype=protein_coding;locus_tag=AVR74_RS06105;old_locus_tag=AVR74_06105
NZ_CP014488.1	Protein Homology	CDS	1243765	1244856	.	-	0	ID=cds-WP_000505872.1;Parent=gene-AVR74_RS06105;Dbxref=Genbank:WP_000505872.1;Name=WP_000505872.1;gbkey=CDS;inference=COORDINATES: similar to AA sequence:RefSeq:WP_001538644.1;locus_tag=AVR74_RS06105;product=redox-regulated ATPase YchF;protein_id=WP_000505872.1;transl_table=11
NZ_CP014488.1	RefSeq	gene	1244973	1245557	.	-	.	ID=gene-AVR74_RS06110;Name=AVR74_RS06110;gbkey=Gene;gene_biotype=protein_coding;locus_tag=AVR74_RS06110;old_locus_tag=AVR74_06110
NZ_CP014488.1	Protein Homology	CDS	1244973	1245557	.	-	0	ID=cds-WP_000152940.1;Parent=gene-AVR74_RS06110;Dbxref=Genbank:WP_000152940.1;Name=WP_000152940.1;gbkey=CDS;inference=COORDINATES: similar to AA sequence:RefSeq:NP_309736.1;locus_tag=AVR74_RS06110;product=aminoacyl-tRNA hydrolase;protein_id=WP_000152940.1;transl_table=11
NZ_CP014488.1	RefSeq	gene	1245835	1246113	.	+	.	ID=gene-AVR74_RS06115;Name=AVR74_RS06115;gbkey=Gene;gene_biotype=protein_coding;locus_tag=AVR74_RS06115;old_locus_tag=AVR74_06115
NZ_CP014488.1	Protein Homology	CDS	1245835	1246113	.	+	0	ID=cds-WP_000823885.1;Parent=gene-AVR74_RS06115;Dbxref=Genbank:WP_000823885.1;Name=WP_000823885.1;gbkey=CDS;inference=COORDINATES: similar to AA sequence:RefSeq:NP_309737.1;locus_tag=AVR74_RS06115;product=stress-induced protein YchH;protein_id=WP_000823885.1;transl_table=11
NZ_CP014488.1	RefSeq	gene	1246168	1247847	.	-	.	ID=gene-AVR74_RS06120;Name=AVR74_RS06120;gbkey=Gene;gene_biotype=protein_coding;locus_tag=AVR74_RS06120;old_locus_tag=AVR74_06120
NZ_CP014488.1	Protein Homology	CDS	1246168	1247847	.	-	0	ID=cds-WP_001033350.1;Parent=gene-AVR74_RS06120;Dbxref=Genbank:WP_001033350.1;Name=WP_001033350.1;gbkey=CDS;inference=COORDINATES: similar to AA sequence:RefSeq:NP_415724.2;locus_tag=AVR74_RS06120;product=C4-dicarboxylic acid transporter DauA;protein_id=WP_001033350.1;transl_table=11
NZ_CP014488.1	RefSeq	pseudogene	1247879	1247956	.	-	.	ID=gene-AVR74_RS28540;Name=AVR74_RS28540;end_range=1247956,.;gbkey=Gene;gene_biotype=pseudogene;locus_tag=AVR74_RS28540;partial=true;pseudo=true
NZ_CP014488.1	Protein Homology	CDS	1247879	1247956	.	-	0	ID=cds-AVR74_RS28540;Parent=gene-AVR74_RS28540;Note=incomplete%3B partial in the middle of a contig%3B missing start;end_range=1247956,.;gbkey=CDS;inference=COORDINATES: similar to AA sequence:RefSeq:WP_001611580.1;locus_tag=AVR74_RS28540;partial=true;product=ribose-phosphate pyrophosphokinase;pseudo=true;transl_table=11
NZ_CP014488.1	RefSeq	gene	1247972	1248919	.	-	.	ID=gene-AVR74_RS06125;Name=AVR74_RS06125;gbkey=Gene;gene_biotype=protein_coding;locus_tag=AVR74_RS06125;old_locus_tag=AVR74_06125
NZ_CP014488.1	Protein Homology	CDS	1247972	1248919	.	-	0	ID=cds-WP_001298109.1;Parent=gene-AVR74_RS06125;Dbxref=Genbank:WP_001298109.1;Name=WP_001298109.1;gbkey=CDS;inference=COORDINATES: similar to AA sequence:RefSeq:NP_309739.1;locus_tag=AVR74_RS06125;product=ribose-phosphate pyrophosphokinase;protein_id=WP_001298109.1;transl_table=11
NZ_CP014488.1	RefSeq	pseudogene	1248871	1249104	.	+	.	ID=gene-AVR74_RS28545;Name=AVR74_RS28545;gbkey=Gene;gene_biotype=pseudogene;locus_tag=AVR74_RS28545;pseudo=true
NZ_CP014488.1	Protein Homology	CDS	1248871	1249104	.	+	0	ID=cds-AVR74_RS28545;Parent=gene-AVR74_RS28545;Note=internal stop;gbkey=CDS;inference=COORDINATES: similar to AA sequence:RefSeq:WP_002431514.1;locus_tag=AVR74_RS28545;product=hypothetical protein;pseudo=true;transl_table=11
NZ_CP014488.1	RefSeq	gene	1249070	1249921	.	-	.	ID=gene-AVR74_RS06130;Name=AVR74_RS06130;gbkey=Gene;gene_biotype=protein_coding;locus_tag=AVR74_RS06130;old_locus_tag=AVR74_06130
NZ_CP014488.1	Protein Homology	CDS	1249070	1249921	.	-	0	ID=cds-WP_001260309.1;Parent=gene-AVR74_RS06130;Dbxref=Genbank:WP_001260309.1;Name=WP_001260309.1;gbkey=CDS;inference=COORDINATES: similar to AA sequence:RefSeq:NP_309740.1;locus_tag=AVR74_RS06130;product=4-(cytidine 5'-diphospho)-2-C-methyl-D-erythritol kinase;protein_id=WP_001260309.1;transl_table=11
NZ_CP014488.1	RefSeq	gene	1249921	1250544	.	-	.	ID=gene-AVR74_RS06135;Name=AVR74_RS06135;gbkey=Gene;gene_biotype=protein_coding;locus_tag=AVR74_RS06135;old_locus_tag=AVR74_06135
NZ_CP014488.1	Protein Homology	CDS	1249921	1250544	.	-	0	ID=cds-WP_000174480.1;Parent=gene-AVR74_RS06135;Dbxref=Genbank:WP_000174480.1;Name=WP_000174480.1;gbkey=CDS;inference=COORDINATES: similar to AA sequence:RefSeq:NP_309741.1;locus_tag=AVR74_RS06135;product=lipoprotein localization protein LolB;protein_id=WP_000174480.1;transl_table=11
NZ_CP014488.1	RefSeq	gene	1250758	1252014	.	+	.	ID=gene-AVR74_RS06140;Name=AVR74_RS06140;gbkey=Gene;gene_biotype=protein_coding;locus_tag=AVR74_RS06140;old_locus_tag=AVR74_06140
NZ_CP014488.1	Protein Homology	CDS	1250758	1252014	.	+	0	ID=cds-WP_001296006.1;Parent=gene-AVR74_RS06140;Dbxref=Genbank:WP_001296006.1;Name=WP_001296006.1;gbkey=CDS;inference=COORDINATES: similar to AA sequence:RefSeq:NP_309742.1;locus_tag=AVR74_RS06140;product=glutamyl-tRNA reductase;protein_id=WP_001296006.1;transl_table=11
NZ_CP014488.1	RefSeq	gene	1252056	1253138	.	+	.	ID=gene-AVR74_RS06145;Name=prfA;gbkey=Gene;gene=prfA;gene_biotype=protein_coding;locus_tag=AVR74_RS06145;old_locus_tag=AVR74_06145
NZ_CP014488.1	Protein Homology	CDS	1252056	1253138	.	+	0	ID=cds-WP_000804726.1;Parent=gene-AVR74_RS06145;Dbxref=Genbank:WP_000804726.1;Name=WP_000804726.1;gbkey=CDS;gene=prfA;inference=COORDINATES: similar to AA sequence:RefSeq:WP_012132158.1;locus_tag=AVR74_RS06145;product=peptide chain release factor 1;protein_id=WP_000804726.1;transl_table=11
NZ_CP014488.1	RefSeq	gene	1253138	1253971	.	+	.	ID=gene-AVR74_RS06150;Name=AVR74_RS06150;gbkey=Gene;gene_biotype=protein_coding;locus_tag=AVR74_RS06150;old_locus_tag=AVR74_06150
NZ_CP014488.1	Protein Homology	CDS	1253138	1253971	.	+	0	ID=cds-WP_000456450.1;Parent=gene-AVR74_RS06150;Dbxref=Genbank:WP_000456450.1;Name=WP_000456450.1;gbkey=CDS;inference=COORDINATES: similar to AA sequence:RefSeq:NP_415730.1;locus_tag=AVR74_RS06150;product=peptide chain release factor N(5)-glutamine methyltransferase;protein_id=WP_000456450.1;transl_table=11
NZ_CP014488.1	RefSeq	gene	1253968	1254360	.	+	.	ID=gene-AVR74_RS06155;Name=AVR74_RS06155;gbkey=Gene;gene_biotype=protein_coding;locus_tag=AVR74_RS06155;old_locus_tag=AVR74_06155
NZ_CP014488.1	Protein Homology	CDS	1253968	1254360	.	+	0	ID=cds-WP_000200375.1;Parent=gene-AVR74_RS06155;Dbxref=Genbank:WP_000200375.1;Name=WP_000200375.1;gbkey=CDS;inference=COORDINATES: similar to AA sequence:RefSeq:NP_415731.1;locus_tag=AVR74_RS06155;product=SirB family protein;protein_id=WP_000200375.1;transl_table=11
NZ_CP014488.1	RefSeq	gene	1254364	1255173	.	+	.	ID=gene-AVR74_RS06160;Name=AVR74_RS06160;gbkey=Gene;gene_biotype=protein_coding;locus_tag=AVR74_RS06160;old_locus_tag=AVR74_06160
NZ_CP014488.1	Protein Homology	CDS	1254364	1255173	.	+	0	ID=cds-WP_001257044.1;Parent=gene-AVR74_RS06160;Dbxref=Genbank:WP_001257044.1;Name=WP_001257044.1;gbkey=CDS;inference=COORDINATES: similar to AA sequence:RefSeq:NP_309746.1;locus_tag=AVR74_RS06160;product=tetratricopeptide repeat-containing protein;protein_id=WP_001257044.1;transl_table=11
NZ_CP014488.1	RefSeq	gene	1255209	1256063	.	+	.	ID=gene-AVR74_RS06165;Name=AVR74_RS06165;gbkey=Gene;gene_biotype=protein_coding;locus_tag=AVR74_RS06165;old_locus_tag=AVR74_06165
NZ_CP014488.1	Protein Homology	CDS	1255209	1256063	.	+	0	ID=cds-WP_000811065.1;Parent=gene-AVR74_RS06165;Dbxref=Genbank:WP_000811065.1;Name=WP_000811065.1;gbkey=CDS;inference=COORDINATES: similar to AA sequence:RefSeq:WP_005126202.1;locus_tag=AVR74_RS06165;product=3-deoxy-8-phosphooctulonate synthase;protein_id=WP_000811065.1;transl_table=11
NZ_CP014488.1	RefSeq	gene	1256212	1256319	.	-	.	ID=gene-AVR74_RS06170;Name=AVR74_RS06170;gbkey=Gene;gene_biotype=protein_coding;locus_tag=AVR74_RS06170;old_locus_tag=AVR74_06170
NZ_CP014488.1	Protein Homology	CDS	1256212	1256319	.	-	0	ID=cds-WP_001531632.1;Parent=gene-AVR74_RS06170;Dbxref=Genbank:WP_001531632.1;Name=WP_001531632.1;gbkey=CDS;inference=COORDINATES: similar to AA sequence:RefSeq:YP_025297.1;locus_tag=AVR74_RS06170;product=small toxic polypeptide ldrA/ldrC;protein_id=WP_001531632.1;transl_table=11
NZ_CP014488.1	RefSeq	gene	1256724	1257824	.	-	.	ID=gene-AVR74_RS06175;Name=AVR74_RS06175;gbkey=Gene;gene_biotype=protein_coding;locus_tag=AVR74_RS06175;old_locus_tag=AVR74_06175
NZ_CP014488.1	Protein Homology	CDS	1256724	1257824	.	-	0	ID=cds-WP_000063608.1;Parent=gene-AVR74_RS06175;Dbxref=Genbank:WP_000063608.1;Name=WP_000063608.1;gbkey=CDS;inference=COORDINATES: similar to AA sequence:RefSeq:NP_309748.1;locus_tag=AVR74_RS06175;product=sodium-potassium/proton antiporter ChaA;protein_id=WP_000063608.1;transl_table=11
NZ_CP014488.1	RefSeq	gene	1258094	1258333	.	+	.	ID=gene-AVR74_RS06180;Name=chaB;gbkey=Gene;gene=chaB;gene_biotype=protein_coding;locus_tag=AVR74_RS06180;old_locus_tag=AVR74_06180
NZ_CP014488.1	Protein Homology	CDS	1258094	1258333	.	+	0	ID=cds-WP_000120702.1;Parent=gene-AVR74_RS06180;Dbxref=Genbank:WP_000120702.1;Name=WP_000120702.1;gbkey=CDS;gene=chaB;inference=COORDINATES: similar to AA sequence:RefSeq:WP_000120702.1;locus_tag=AVR74_RS06180;product=putative cation transport regulator ChaB;protein_id=WP_000120702.1;transl_table=11
NZ_CP014488.1	RefSeq	gene	1258482	1259177	.	+	.	ID=gene-AVR74_RS06185;Name=AVR74_RS06185;gbkey=Gene;gene_biotype=protein_coding;locus_tag=AVR74_RS06185;old_locus_tag=AVR74_06185
NZ_CP014488.1	Protein Homology	CDS	1258482	1259177	.	+	0	ID=cds-WP_001295621.1;Parent=gene-AVR74_RS06185;Dbxref=Genbank:WP_001295621.1;Name=WP_001295621.1;gbkey=CDS;inference=COORDINATES: similar to AA sequence:RefSeq:YP_002412261.4;locus_tag=AVR74_RS06185;product=gamma-glutamylcyclotransferase;protein_id=WP_001295621.1;transl_table=11
NZ_CP014488.1	RefSeq	gene	1259221	1259574	.	-	.	ID=gene-AVR74_RS06190;Name=AVR74_RS06190;gbkey=Gene;gene_biotype=protein_coding;locus_tag=AVR74_RS06190;old_locus_tag=AVR74_06190
NZ_CP014488.1	Protein Homology	CDS	1259221	1259574	.	-	0	ID=cds-WP_001169659.1;Parent=gene-AVR74_RS06190;Dbxref=Genbank:WP_001169659.1;Name=WP_001169659.1;gbkey=CDS;inference=COORDINATES: similar to AA sequence:RefSeq:YP_002412262.1;locus_tag=AVR74_RS06190;product=DsrE/F sulfur relay family protein YchN;protein_id=WP_001169659.1;transl_table=11
NZ_CP014488.1	RefSeq	gene	1259759	1261153	.	+	.	ID=gene-AVR74_RS06195;Name=AVR74_RS06195;gbkey=Gene;gene_biotype=protein_coding;locus_tag=AVR74_RS06195;old_locus_tag=AVR74_06195
NZ_CP014488.1	Protein Homology	CDS	1259759	1261153	.	+	0	ID=cds-WP_000086187.1;Parent=gene-AVR74_RS06195;Dbxref=Genbank:WP_000086187.1;Name=WP_000086187.1;gbkey=CDS;inference=COORDINATES: similar to AA sequence:RefSeq:NP_309752.2;locus_tag=AVR74_RS06195;product=inverse autotransporter invasin YchO;protein_id=WP_000086187.1;transl_table=11
NZ_CP014488.1	RefSeq	gene	1261154	1261804	.	-	.	ID=gene-AVR74_RS06200;Name=AVR74_RS06200;gbkey=Gene;gene_biotype=protein_coding;locus_tag=AVR74_RS06200;old_locus_tag=AVR74_06200
NZ_CP014488.1	Protein Homology	CDS	1261154	1261804	.	-	0	ID=cds-WP_000070491.1;Parent=gene-AVR74_RS06200;Dbxref=Genbank:WP_000070491.1;Name=WP_000070491.1;gbkey=CDS;inference=COORDINATES: similar to AA sequence:RefSeq:NP_309753.1;locus_tag=AVR74_RS06200;product=two-component system response regulator NarL;protein_id=WP_000070491.1;transl_table=11
NZ_CP014488.1	RefSeq	gene	1261797	1263593	.	-	.	ID=gene-AVR74_RS06205;Name=AVR74_RS06205;gbkey=Gene;gene_biotype=protein_coding;locus_tag=AVR74_RS06205;old_locus_tag=AVR74_06205
NZ_CP014488.1	Protein Homology	CDS	1261797	1263593	.	-	0	ID=cds-WP_000918042.1;Parent=gene-AVR74_RS06205;Dbxref=Genbank:WP_000918042.1;Name=WP_000918042.1;gbkey=CDS;inference=COORDINATES: similar to AA sequence:RefSeq:NP_309754.1;locus_tag=AVR74_RS06205;product=nitrate/nitrite two-component system sensor histidine kinase NarX;protein_id=WP_000918042.1;transl_table=11
NZ_CP014488.1	RefSeq	gene	1263619	1263837	.	+	.	ID=gene-AVR74_RS06210;Name=AVR74_RS06210;gbkey=Gene;gene_biotype=protein_coding;locus_tag=AVR74_RS06210;old_locus_tag=AVR74_06210
NZ_CP014488.1	Protein Homology	CDS	1263619	1263837	.	+	0	ID=cds-WP_000069503.1;Parent=gene-AVR74_RS06210;Dbxref=Genbank:WP_000069503.1;Name=WP_000069503.1;gbkey=CDS;inference=COORDINATES: similar to AA sequence:RefSeq:NP_944525.1;locus_tag=AVR74_RS06210;product=hypothetical protein;protein_id=WP_000069503.1;transl_table=11
NZ_CP014488.1	RefSeq	gene	1263932	1265323	.	+	.	ID=gene-AVR74_RS06215;Name=AVR74_RS06215;gbkey=Gene;gene_biotype=protein_coding;locus_tag=AVR74_RS06215;old_locus_tag=AVR74_06215
NZ_CP014488.1	Protein Homology	CDS	1263932	1265323	.	+	0	ID=cds-WP_000019827.1;Parent=gene-AVR74_RS06215;Dbxref=Genbank:WP_000019827.1;Name=WP_000019827.1;gbkey=CDS;inference=COORDINATES: similar to AA sequence:RefSeq:NP_415741.1;locus_tag=AVR74_RS06215;product=nitrate transporter NarK;protein_id=WP_000019827.1;transl_table=11
NZ_CP014488.1	RefSeq	gene	1265716	1269459	.	+	.	ID=gene-AVR74_RS06220;Name=AVR74_RS06220;gbkey=Gene;gene_biotype=protein_coding;locus_tag=AVR74_RS06220;old_locus_tag=AVR74_06220
NZ_CP014488.1	Protein Homology	CDS	1265716	1269459	.	+	0	ID=cds-WP_000032955.1;Parent=gene-AVR74_RS06220;Dbxref=Genbank:WP_000032955.1;Name=WP_000032955.1;gbkey=CDS;inference=COORDINATES: similar to AA sequence:RefSeq:NP_309756.1;locus_tag=AVR74_RS06220;product=nitrate reductase subunit alpha;protein_id=WP_000032955.1;transl_table=11
NZ_CP014488.1	RefSeq	gene	1269456	1270994	.	+	.	ID=gene-AVR74_RS06225;Name=narH;gbkey=Gene;gene=narH;gene_biotype=protein_coding;locus_tag=AVR74_RS06225;old_locus_tag=AVR74_06225
NZ_CP014488.1	Protein Homology	CDS	1269456	1270994	.	+	0	ID=cds-WP_000702647.1;Parent=gene-AVR74_RS06225;Dbxref=Genbank:WP_000702647.1;Name=WP_000702647.1;gbkey=CDS;gene=narH;inference=COORDINATES: similar to AA sequence:RefSeq:NP_415743.1;locus_tag=AVR74_RS06225;product=nitrate reductase subunit beta;protein_id=WP_000702647.1;transl_table=11
NZ_CP014488.1	RefSeq	gene	1270991	1271701	.	+	.	ID=gene-AVR74_RS06230;Name=narJ;gbkey=Gene;gene=narJ;gene_biotype=protein_coding;locus_tag=AVR74_RS06230;old_locus_tag=AVR74_06230
NZ_CP014488.1	Protein Homology	CDS	1270991	1271701	.	+	0	ID=cds-WP_061157877.1;Parent=gene-AVR74_RS06230;Dbxref=Genbank:WP_061157877.1;Name=WP_061157877.1;gbkey=CDS;gene=narJ;inference=COORDINATES: similar to AA sequence:RefSeq:NP_309758.1;locus_tag=AVR74_RS06230;product=nitrate reductase molybdenum cofactor assembly chaperone;protein_id=WP_061157877.1;transl_table=11
NZ_CP014488.1	RefSeq	gene	1271701	1272378	.	+	.	ID=gene-AVR74_RS06235;Name=narI;gbkey=Gene;gene=narI;gene_biotype=protein_coding;locus_tag=AVR74_RS06235;old_locus_tag=AVR74_06235
NZ_CP014488.1	Protein Homology	CDS	1271701	1272378	.	+	0	ID=cds-WP_001160110.1;Parent=gene-AVR74_RS06235;Dbxref=Genbank:WP_001160110.1;Name=WP_001160110.1;gbkey=CDS;gene=narI;inference=COORDINATES: similar to AA sequence:RefSeq:NP_309759.1;locus_tag=AVR74_RS06235;product=respiratory nitrate reductase subunit gamma;protein_id=WP_001160110.1;transl_table=11
NZ_CP014488.1	RefSeq	gene	1272538	1273545	.	+	.	ID=gene-AVR74_RS06240;Name=AVR74_RS06240;gbkey=Gene;gene_biotype=protein_coding;locus_tag=AVR74_RS06240;old_locus_tag=AVR74_06240
NZ_CP014488.1	Protein Homology	CDS	1272538	1273545	.	+	0	ID=cds-WP_001296007.1;Parent=gene-AVR74_RS06240;Dbxref=Genbank:WP_001296007.1;Name=WP_001296007.1;gbkey=CDS;inference=COORDINATES: similar to AA sequence:RefSeq:WP_001385314.1;locus_tag=AVR74_RS06240;product=ketoacyl-ACP synthase III;protein_id=WP_001296007.1;transl_table=11
NZ_CP014488.1	RefSeq	gene	1273542	1274558	.	+	.	ID=gene-AVR74_RS06245;Name=AVR74_RS06245;gbkey=Gene;gene_biotype=protein_coding;locus_tag=AVR74_RS06245;old_locus_tag=AVR74_06245
NZ_CP014488.1	Protein Homology	CDS	1273542	1274558	.	+	0	ID=cds-WP_001531634.1;Parent=gene-AVR74_RS06245;Dbxref=Genbank:WP_001531634.1;Name=WP_001531634.1;gbkey=CDS;inference=COORDINATES: similar to AA sequence:RefSeq:WP_001311639.1;locus_tag=AVR74_RS06245;product=NAD(P)-dependent oxidoreductase;protein_id=WP_001531634.1;transl_table=11
NZ_CP014488.1	RefSeq	gene	1274536	1275342	.	+	.	ID=gene-AVR74_RS06250;Name=AVR74_RS06250;gbkey=Gene;gene_biotype=protein_coding;locus_tag=AVR74_RS06250;old_locus_tag=AVR74_06250
NZ_CP014488.1	Protein Homology	CDS	1274536	1275342	.	+	0	ID=cds-WP_001074140.1;Parent=gene-AVR74_RS06250;Dbxref=Genbank:WP_001074140.1;Name=WP_001074140.1;gbkey=CDS;inference=COORDINATES: similar to AA sequence:RefSeq:WP_002437259.1;locus_tag=AVR74_RS06250;product=MBL fold metallo-hydrolase;protein_id=WP_001074140.1;transl_table=11
NZ_CP014488.1	RefSeq	gene	1275339	1276625	.	+	.	ID=gene-AVR74_RS06255;Name=AVR74_RS06255;gbkey=Gene;gene_biotype=protein_coding;locus_tag=AVR74_RS06255;old_locus_tag=AVR74_06255
NZ_CP014488.1	Protein Homology	CDS	1275339	1276625	.	+	0	ID=cds-WP_000612537.1;Parent=gene-AVR74_RS06255;Dbxref=Genbank:WP_000612537.1;Name=WP_000612537.1;gbkey=CDS;inference=COORDINATES: similar to AA sequence:RefSeq:WP_000612538.1;locus_tag=AVR74_RS06255;product=coenzyme F390 synthetase;protein_id=WP_000612537.1;transl_table=11
NZ_CP014488.1	RefSeq	gene	1276622	1277224	.	+	.	ID=gene-AVR74_RS06260;Name=AVR74_RS06260;gbkey=Gene;gene_biotype=protein_coding;locus_tag=AVR74_RS06260;old_locus_tag=AVR74_06260
NZ_CP014488.1	Protein Homology	CDS	1276622	1277224	.	+	0	ID=cds-WP_001296008.1;Parent=gene-AVR74_RS06260;Dbxref=Genbank:WP_001296008.1;Name=WP_001296008.1;gbkey=CDS;inference=COORDINATES: similar to AA sequence:RefSeq:WP_002432219.1;locus_tag=AVR74_RS06260;product=inositol phosphorylceramide synthase;protein_id=WP_001296008.1;transl_table=11
NZ_CP014488.1	RefSeq	gene	1277217	1278341	.	+	.	ID=gene-AVR74_RS06265;Name=AVR74_RS06265;gbkey=Gene;gene_biotype=protein_coding;locus_tag=AVR74_RS06265;old_locus_tag=AVR74_06265
NZ_CP014488.1	Protein Homology	CDS	1277217	1278341	.	+	0	ID=cds-WP_001281627.1;Parent=gene-AVR74_RS06265;Dbxref=Genbank:WP_001281627.1;Name=WP_001281627.1;gbkey=CDS;inference=COORDINATES: similar to AA sequence:RefSeq:WP_001281624.1;locus_tag=AVR74_RS06265;product=fatty acid hydroxylase family protein;protein_id=WP_001281627.1;transl_table=11
NZ_CP014488.1	RefSeq	gene	1278328	1279419	.	+	.	ID=gene-AVR74_RS06270;Name=AVR74_RS06270;gbkey=Gene;gene_biotype=protein_coding;locus_tag=AVR74_RS06270;old_locus_tag=AVR74_06270
NZ_CP014488.1	Protein Homology	CDS	1278328	1279419	.	+	0	ID=cds-WP_001048211.1;Parent=gene-AVR74_RS06270;Dbxref=Genbank:WP_001048211.1;Name=WP_001048211.1;gbkey=CDS;inference=COORDINATES: similar to AA sequence:RefSeq:WP_001526934.1;locus_tag=AVR74_RS06270;product=acyl-CoA desaturase;protein_id=WP_001048211.1;transl_table=11
NZ_CP014488.1	RefSeq	gene	1279436	1279520	.	-	.	ID=gene-AVR74_RS06275;Name=AVR74_RS06275;gbkey=Gene;gene_biotype=tRNA;locus_tag=AVR74_RS06275;old_locus_tag=AVR74_06275
NZ_CP014488.1	tRNAscan-SE	tRNA	1279436	1279520	.	-	.	ID=rna-AVR74_RS06275;Parent=gene-AVR74_RS06275;anticodon=(pos:complement(1279484..1279486));gbkey=tRNA;inference=COORDINATES: profile:tRNAscan-SE:1.23;locus_tag=AVR74_RS06275;product=tRNA-Tyr
NZ_CP014488.1	tRNAscan-SE	exon	1279436	1279520	.	-	.	ID=exon-AVR74_RS06275-1;Parent=rna-AVR74_RS06275;anticodon=(pos:complement(1279484..1279486));gbkey=tRNA;inference=COORDINATES: profile:tRNAscan-SE:1.23;locus_tag=AVR74_RS06275;product=tRNA-Tyr
NZ_CP014488.1	RefSeq	gene	1279554	1279638	.	-	.	ID=gene-AVR74_RS06280;Name=AVR74_RS06280;gbkey=Gene;gene_biotype=tRNA;locus_tag=AVR74_RS06280;old_locus_tag=AVR74_06280
NZ_CP014488.1	tRNAscan-SE	tRNA	1279554	1279638	.	-	.	ID=rna-AVR74_RS06280;Parent=gene-AVR74_RS06280;anticodon=(pos:complement(1279602..1279604));gbkey=tRNA;inference=COORDINATES: profile:tRNAscan-SE:1.23;locus_tag=AVR74_RS06280;product=tRNA-Tyr
NZ_CP014488.1	tRNAscan-SE	exon	1279554	1279638	.	-	.	ID=exon-AVR74_RS06280-1;Parent=rna-AVR74_RS06280;anticodon=(pos:complement(1279602..1279604));gbkey=tRNA;inference=COORDINATES: profile:tRNAscan-SE:1.23;locus_tag=AVR74_RS06280;product=tRNA-Tyr
NZ_CP014488.1	RefSeq	gene	1279798	1280640	.	-	.	ID=gene-AVR74_RS06285;Name=purU;gbkey=Gene;gene=purU;gene_biotype=protein_coding;locus_tag=AVR74_RS06285;old_locus_tag=AVR74_06285
NZ_CP014488.1	Protein Homology	CDS	1279798	1280640	.	-	0	ID=cds-WP_000555842.1;Parent=gene-AVR74_RS06285;Dbxref=Genbank:WP_000555842.1;Name=WP_000555842.1;gbkey=CDS;gene=purU;inference=COORDINATES: similar to AA sequence:RefSeq:WP_008784958.1;locus_tag=AVR74_RS06285;product=formyltetrahydrofolate deformylase;protein_id=WP_000555842.1;transl_table=11
NZ_CP014488.1	RefSeq	gene	1280690	1281148	.	-	.	ID=gene-AVR74_RS06290;Name=AVR74_RS06290;gbkey=Gene;gene_biotype=protein_coding;locus_tag=AVR74_RS06290;old_locus_tag=AVR74_06290
NZ_CP014488.1	Protein Homology	CDS	1280690	1281148	.	-	0	ID=cds-WP_001311640.1;Parent=gene-AVR74_RS06290;Dbxref=Genbank:WP_001311640.1;Name=WP_001311640.1;gbkey=CDS;inference=COORDINATES: similar to AA sequence:RefSeq:NP_309762.1;locus_tag=AVR74_RS06290;product=YchJ family protein;protein_id=WP_001311640.1;transl_table=11
NZ_CP014488.1	RefSeq	gene	1281261	1282166	.	+	.	ID=gene-AVR74_RS06295;Name=AVR74_RS06295;gbkey=Gene;gene_biotype=protein_coding;locus_tag=AVR74_RS06295;old_locus_tag=AVR74_06295
NZ_CP014488.1	Protein Homology	CDS	1281261	1282166	.	+	0	ID=cds-WP_001226476.1;Parent=gene-AVR74_RS06295;Dbxref=Genbank:WP_001226476.1;Name=WP_001226476.1;gbkey=CDS;inference=COORDINATES: similar to AA sequence:RefSeq:YP_002412274.1;locus_tag=AVR74_RS06295;product=patatin-like phospholipase RssA;protein_id=WP_001226476.1;transl_table=11
NZ_CP014488.1	RefSeq	gene	1282258	1283271	.	+	.	ID=gene-AVR74_RS06300;Name=AVR74_RS06300;gbkey=Gene;gene_biotype=protein_coding;locus_tag=AVR74_RS06300;old_locus_tag=AVR74_06300
NZ_CP014488.1	Protein Homology	CDS	1282258	1283271	.	+	0	ID=cds-WP_000193451.1;Parent=gene-AVR74_RS06300;Dbxref=Genbank:WP_000193451.1;Name=WP_000193451.1;gbkey=CDS;inference=COORDINATES: similar to AA sequence:RefSeq:NP_309764.1;locus_tag=AVR74_RS06300;product=two-component system response regulator RssB;protein_id=WP_000193451.1;transl_table=11
NZ_CP014488.1	RefSeq	gene	1283473	1284381	.	+	.	ID=gene-AVR74_RS06305;Name=AVR74_RS06305;gbkey=Gene;gene_biotype=protein_coding;locus_tag=AVR74_RS06305;old_locus_tag=AVR74_06305
NZ_CP014488.1	Protein Homology	CDS	1283473	1284381	.	+	0	ID=cds-WP_000718995.1;Parent=gene-AVR74_RS06305;Dbxref=Genbank:WP_000718995.1;Name=WP_000718995.1;gbkey=CDS;inference=COORDINATES: similar to AA sequence:RefSeq:NP_309765.1;locus_tag=AVR74_RS06305;product=UTP--glucose-1-phosphate uridylyltransferase GalU;protein_id=WP_000718995.1;transl_table=11
NZ_CP014488.1	RefSeq	gene	1284526	1284939	.	-	.	ID=gene-AVR74_RS06310;Name=AVR74_RS06310;gbkey=Gene;gene_biotype=protein_coding;locus_tag=AVR74_RS06310;old_locus_tag=AVR74_06310
NZ_CP014488.1	Protein Homology	CDS	1284526	1284939	.	-	0	ID=cds-WP_001287378.1;Parent=gene-AVR74_RS06310;Dbxref=Genbank:WP_001287378.1;Name=WP_001287378.1;gbkey=CDS;inference=COORDINATES: similar to AA sequence:RefSeq:NP_309766.1;locus_tag=AVR74_RS06310;product=DNA-binding transcriptional regulator H-NS;protein_id=WP_001287378.1;transl_table=11
NZ_CP014488.1	RefSeq	gene	1285543	1286160	.	+	.	ID=gene-AVR74_RS06315;Name=AVR74_RS06315;gbkey=Gene;gene_biotype=protein_coding;locus_tag=AVR74_RS06315;old_locus_tag=AVR74_06315
NZ_CP014488.1	Protein Homology	CDS	1285543	1286160	.	+	0	ID=cds-WP_000068069.1;Parent=gene-AVR74_RS06315;Dbxref=Genbank:WP_000068069.1;Name=WP_000068069.1;gbkey=CDS;inference=COORDINATES: similar to AA sequence:RefSeq:YP_002412280.1;locus_tag=AVR74_RS06315;product=thymidine kinase;protein_id=WP_000068069.1;transl_table=11
NZ_CP014488.1	RefSeq	pseudogene	1286446	1287493	.	-	.	ID=gene-AVR74_RS26490;Name=AVR74_RS26490;gbkey=Gene;gene_biotype=pseudogene;locus_tag=AVR74_RS26490;pseudo=true
NZ_CP014488.1	Protein Homology	CDS	1286446	1287493	.	-	0	ID=cds-AVR74_RS26490;Parent=gene-AVR74_RS26490;Note=frameshifted;gbkey=CDS;inference=COORDINATES: similar to AA sequence:RefSeq:NP_418698.1;locus_tag=AVR74_RS26490;product=IS4 family transposase;pseudo=true;transl_table=11
NZ_CP014488.1	RefSeq	gene	1287619	1290294	.	-	.	ID=gene-AVR74_RS06330;Name=AVR74_RS06330;gbkey=Gene;gene_biotype=protein_coding;locus_tag=AVR74_RS06330;old_locus_tag=AVR74_06330
NZ_CP014488.1	Protein Homology	CDS	1287619	1290294	.	-	0	ID=cds-WP_000301660.1;Parent=gene-AVR74_RS06330;Dbxref=Genbank:WP_000301660.1;Name=WP_000301660.1;gbkey=CDS;inference=COORDINATES: similar to AA sequence:RefSeq:NP_309768.1;locus_tag=AVR74_RS06330;product=bifunctional acetaldehyde-CoA/alcohol dehydrogenase;protein_id=WP_000301660.1;transl_table=11
NZ_CP014488.1	RefSeq	gene	1290771	1291418	.	+	.	ID=gene-AVR74_RS06335;Name=AVR74_RS06335;gbkey=Gene;gene_biotype=protein_coding;locus_tag=AVR74_RS06335;old_locus_tag=AVR74_06335
NZ_CP014488.1	Protein Homology	CDS	1290771	1291418	.	+	0	ID=cds-WP_000616554.1;Parent=gene-AVR74_RS06335;Dbxref=Genbank:WP_000616554.1;Name=WP_000616554.1;gbkey=CDS;inference=COORDINATES: similar to AA sequence:RefSeq:NP_415758.1;locus_tag=AVR74_RS06335;product=NAAT family transporter YchE;protein_id=WP_000616554.1;transl_table=11
NZ_CP014488.1	RefSeq	gene	1292156	1293787	.	+	.	ID=gene-AVR74_RS06340;Name=AVR74_RS06340;gbkey=Gene;gene_biotype=protein_coding;locus_tag=AVR74_RS06340;old_locus_tag=AVR74_06340
NZ_CP014488.1	Protein Homology	CDS	1292156	1293787	.	+	0	ID=cds-WP_012896789.1;Parent=gene-AVR74_RS06340;Dbxref=Genbank:WP_012896789.1;Name=WP_012896789.1;gbkey=CDS;inference=COORDINATES: similar to AA sequence:RefSeq:NP_309770.1;locus_tag=AVR74_RS06340;product=oligopeptide ABC transporter substrate-binding protein OppA;protein_id=WP_012896789.1;transl_table=11
NZ_CP014488.1	RefSeq	gene	1293873	1294793	.	+	.	ID=gene-AVR74_RS06345;Name=AVR74_RS06345;gbkey=Gene;gene_biotype=protein_coding;locus_tag=AVR74_RS06345;old_locus_tag=AVR74_06345
NZ_CP014488.1	Protein Homology	CDS	1293873	1294793	.	+	0	ID=cds-WP_000911112.1;Parent=gene-AVR74_RS06345;Dbxref=Genbank:WP_000911112.1;Name=WP_000911112.1;gbkey=CDS;inference=COORDINATES: similar to AA sequence:RefSeq:WP_005126405.1;locus_tag=AVR74_RS06345;product=oligopeptide ABC transporter permease OppB;protein_id=WP_000911112.1;transl_table=11
NZ_CP014488.1	RefSeq	gene	1294808	1295716	.	+	.	ID=gene-AVR74_RS06350;Name=AVR74_RS06350;gbkey=Gene;gene_biotype=protein_coding;locus_tag=AVR74_RS06350;old_locus_tag=AVR74_06350
NZ_CP014488.1	Protein Homology	CDS	1294808	1295716	.	+	0	ID=cds-WP_000979659.1;Parent=gene-AVR74_RS06350;Dbxref=Genbank:WP_000979659.1;Name=WP_000979659.1;gbkey=CDS;inference=COORDINATES: similar to AA sequence:RefSeq:WP_000979653.1;locus_tag=AVR74_RS06350;product=oligopeptide ABC transporter permease OppC;protein_id=WP_000979659.1;transl_table=11
NZ_CP014488.1	RefSeq	gene	1295728	1296741	.	+	.	ID=gene-AVR74_RS06355;Name=AVR74_RS06355;gbkey=Gene;gene_biotype=protein_coding;locus_tag=AVR74_RS06355;old_locus_tag=AVR74_06355
NZ_CP014488.1	Protein Homology	CDS	1295728	1296741	.	+	0	ID=cds-WP_000110940.1;Parent=gene-AVR74_RS06355;Dbxref=Genbank:WP_000110940.1;Name=WP_000110940.1;gbkey=CDS;inference=COORDINATES: similar to AA sequence:RefSeq:YP_002412286.1;locus_tag=AVR74_RS06355;product=murein tripeptide/oligopeptide ABC transporter ATP binding protein OppD;protein_id=WP_000110940.1;transl_table=11
NZ_CP014488.1	RefSeq	gene	1296738	1297742	.	+	.	ID=gene-AVR74_RS06360;Name=AVR74_RS06360;gbkey=Gene;gene_biotype=protein_coding;locus_tag=AVR74_RS06360;old_locus_tag=AVR74_06360
NZ_CP014488.1	Protein Homology	CDS	1296738	1297742	.	+	0	ID=cds-WP_000994905.1;Parent=gene-AVR74_RS06360;Dbxref=Genbank:WP_000994905.1;Name=WP_000994905.1;gbkey=CDS;inference=COORDINATES: similar to AA sequence:RefSeq:NP_309774.1;locus_tag=AVR74_RS06360;product=murein tripeptide/oligopeptide ABC transporter ATP binding protein OppF;protein_id=WP_000994905.1;transl_table=11
NZ_CP014488.1	RefSeq	gene	1297795	1298124	.	-	.	ID=gene-AVR74_RS06365;Name=AVR74_RS06365;gbkey=Gene;gene_biotype=protein_coding;locus_tag=AVR74_RS06365;old_locus_tag=AVR74_06365
NZ_CP014488.1	Protein Homology	CDS	1297795	1298124	.	-	0	ID=cds-WP_000366959.1;Parent=gene-AVR74_RS06365;Dbxref=Genbank:WP_000366959.1;Name=WP_000366959.1;gbkey=CDS;inference=COORDINATES: similar to AA sequence:RefSeq:NP_309775.2;locus_tag=AVR74_RS06365;product=DUF440 family protein;protein_id=WP_000366959.1;transl_table=11
NZ_CP014488.1	RefSeq	gene	1298159	1299619	.	-	.	ID=gene-AVR74_RS06370;Name=AVR74_RS06370;gbkey=Gene;gene_biotype=protein_coding;locus_tag=AVR74_RS06370;old_locus_tag=AVR74_06370
NZ_CP014488.1	Protein Homology	CDS	1298159	1299619	.	-	0	ID=cds-WP_000214516.1;Parent=gene-AVR74_RS06370;Dbxref=Genbank:WP_000214516.1;Name=WP_000214516.1;gbkey=CDS;inference=COORDINATES: similar to AA sequence:RefSeq:WP_005126413.1;locus_tag=AVR74_RS06370;product=cardiolipin synthase;protein_id=WP_000214516.1;transl_table=11
NZ_CP014488.1	RefSeq	gene	1299651	1299935	.	+	.	ID=gene-AVR74_RS06375;Name=AVR74_RS06375;gbkey=Gene;gene_biotype=protein_coding;locus_tag=AVR74_RS06375;old_locus_tag=AVR74_06375
NZ_CP014488.1	Protein Homology	CDS	1299651	1299935	.	+	0	ID=cds-WP_023141022.1;Parent=gene-AVR74_RS06375;Dbxref=Genbank:WP_023141022.1;Name=WP_023141022.1;gbkey=CDS;inference=COORDINATES: similar to AA sequence:RefSeq:NP_944526.1;locus_tag=AVR74_RS06375;product=YciY family protein;protein_id=WP_023141022.1;transl_table=11
NZ_CP014488.1	RefSeq	gene	1299990	1301243	.	-	.	ID=gene-AVR74_RS06380;Name=AVR74_RS06380;gbkey=Gene;gene_biotype=protein_coding;locus_tag=AVR74_RS06380;old_locus_tag=AVR74_06380
NZ_CP014488.1	Protein Homology	CDS	1299990	1301243	.	-	0	ID=cds-WP_001531639.1;Parent=gene-AVR74_RS06380;Dbxref=Genbank:WP_001531639.1;Name=WP_001531639.1;gbkey=CDS;inference=COORDINATES: similar to AA sequence:RefSeq:NP_309777.1;locus_tag=AVR74_RS06380;product=voltage-gated potassium channel protein;protein_id=WP_001531639.1;transl_table=11
NZ_CP014488.1	RefSeq	gene	1301543	1301839	.	-	.	ID=gene-AVR74_RS06385;Name=AVR74_RS06385;gbkey=Gene;gene_biotype=protein_coding;locus_tag=AVR74_RS06385;old_locus_tag=AVR74_06385
NZ_CP014488.1	Protein Homology	CDS	1301543	1301839	.	-	0	ID=cds-WP_000967595.1;Parent=gene-AVR74_RS06385;Dbxref=Genbank:WP_000967595.1;Name=WP_000967595.1;gbkey=CDS;inference=COORDINATES: similar to AA sequence:RefSeq:WP_009448315.1;locus_tag=AVR74_RS06385;product=YciI family protein;protein_id=WP_000967595.1;transl_table=11
NZ_CP014488.1	RefSeq	gene	1302063	1302779	.	+	.	ID=gene-AVR74_RS06390;Name=AVR74_RS06390;gbkey=Gene;gene_biotype=protein_coding;locus_tag=AVR74_RS06390;old_locus_tag=AVR74_06390
NZ_CP014488.1	Protein Homology	CDS	1302063	1302779	.	+	0	ID=cds-WP_001357407.1;Parent=gene-AVR74_RS06390;Dbxref=Genbank:WP_001357407.1;Name=WP_001357407.1;gbkey=CDS;inference=COORDINATES: similar to AA sequence:RefSeq:YP_002412294.1;locus_tag=AVR74_RS06390;product=TonB system transport protein TonB;protein_id=WP_001357407.1;transl_table=11
NZ_CP014488.1	RefSeq	gene	1302819	1303217	.	-	.	ID=gene-AVR74_RS06395;Name=AVR74_RS06395;gbkey=Gene;gene_biotype=protein_coding;locus_tag=AVR74_RS06395;old_locus_tag=AVR74_06395
NZ_CP014488.1	Protein Homology	CDS	1302819	1303217	.	-	0	ID=cds-WP_000100751.1;Parent=gene-AVR74_RS06395;Dbxref=Genbank:WP_000100751.1;Name=WP_000100751.1;gbkey=CDS;inference=COORDINATES: similar to AA sequence:RefSeq:NP_415769.1;locus_tag=AVR74_RS06395;product=acyl-CoA thioester hydrolase YciA;protein_id=WP_000100751.1;transl_table=11
NZ_CP014488.1	RefSeq	gene	1303322	1303861	.	-	.	ID=gene-AVR74_RS06400;Name=AVR74_RS06400;gbkey=Gene;gene_biotype=protein_coding;locus_tag=AVR74_RS06400;old_locus_tag=AVR74_06400
NZ_CP014488.1	Protein Homology	CDS	1303322	1303861	.	-	0	ID=cds-WP_000808672.1;Parent=gene-AVR74_RS06400;Dbxref=Genbank:WP_000808672.1;Name=WP_000808672.1;gbkey=CDS;inference=COORDINATES: similar to AA sequence:RefSeq:NP_309781.1;locus_tag=AVR74_RS06400;product=septation protein A;protein_id=WP_000808672.1;transl_table=11
NZ_CP014488.1	RefSeq	gene	1303891	1304634	.	-	.	ID=gene-AVR74_RS06405;Name=AVR74_RS06405;gbkey=Gene;gene_biotype=protein_coding;locus_tag=AVR74_RS06405;old_locus_tag=AVR74_06405
NZ_CP014488.1	Protein Homology	CDS	1303891	1304634	.	-	0	ID=cds-WP_000028546.1;Parent=gene-AVR74_RS06405;Dbxref=Genbank:WP_000028546.1;Name=WP_000028546.1;gbkey=CDS;inference=COORDINATES: similar to AA sequence:RefSeq:YP_002412297.1;locus_tag=AVR74_RS06405;product=UPF0259 family protein;protein_id=WP_000028546.1;transl_table=11
NZ_CP014488.1	RefSeq	pseudogene	1304662	1304751	.	-	.	ID=gene-AVR74_RS26495;Name=AVR74_RS26495;end_range=1304751,.;gbkey=Gene;gene_biotype=pseudogene;locus_tag=AVR74_RS26495;partial=true;pseudo=true
NZ_CP014488.1	Protein Homology	CDS	1304662	1304751	.	-	0	ID=cds-AVR74_RS26495;Parent=gene-AVR74_RS26495;Note=incomplete%3B partial in the middle of a contig%3B missing start;end_range=1304751,.;gbkey=CDS;inference=COORDINATES: similar to AA sequence:RefSeq:NP_455765.1;locus_tag=AVR74_RS26495;partial=true;product=YkgJ family cysteine cluster protein;pseudo=true;transl_table=11
NZ_CP014488.1	RefSeq	gene	1304990	1305643	.	+	.	ID=gene-AVR74_RS06410;Name=AVR74_RS06410;gbkey=Gene;gene_biotype=protein_coding;locus_tag=AVR74_RS06410;old_locus_tag=AVR74_06410
NZ_CP014488.1	Protein Homology	CDS	1304990	1305643	.	+	0	ID=cds-WP_001531640.1;Parent=gene-AVR74_RS06410;Dbxref=Genbank:WP_001531640.1;Name=WP_001531640.1;gbkey=CDS;inference=COORDINATES: similar to AA sequence:RefSeq:NP_309783.1;locus_tag=AVR74_RS06410;product=outer membrane protein OmpW;protein_id=WP_001531640.1;transl_table=11
NZ_CP014488.1	RefSeq	gene	1305694	1306500	.	-	.	ID=gene-AVR74_RS06415;Name=AVR74_RS06415;gbkey=Gene;gene_biotype=protein_coding;locus_tag=AVR74_RS06415;old_locus_tag=AVR74_06415
NZ_CP014488.1	Protein Homology	CDS	1305694	1306500	.	-	0	ID=cds-WP_000443082.1;Parent=gene-AVR74_RS06415;Dbxref=Genbank:WP_000443082.1;Name=WP_000443082.1;gbkey=CDS;inference=COORDINATES: similar to AA sequence:RefSeq:WP_000443083.1;locus_tag=AVR74_RS06415;product=tryptophan synthase subunit alpha;protein_id=WP_000443082.1;transl_table=11
NZ_CP014488.1	RefSeq	gene	1306500	1307693	.	-	.	ID=gene-AVR74_RS06420;Name=trpB;gbkey=Gene;gene=trpB;gene_biotype=protein_coding;locus_tag=AVR74_RS06420;old_locus_tag=AVR74_06420
NZ_CP014488.1	Protein Homology	CDS	1306500	1307693	.	-	0	ID=cds-WP_000209513.1;Parent=gene-AVR74_RS06420;Dbxref=Genbank:WP_000209513.1;Name=WP_000209513.1;gbkey=CDS;gene=trpB;inference=COORDINATES: similar to AA sequence:RefSeq:WP_016158396.1;locus_tag=AVR74_RS06420;product=tryptophan synthase subunit beta;protein_id=WP_000209513.1;transl_table=11
NZ_CP014488.1	RefSeq	gene	1307705	1309063	.	-	.	ID=gene-AVR74_RS06425;Name=AVR74_RS06425;gbkey=Gene;gene_biotype=protein_coding;locus_tag=AVR74_RS06425;old_locus_tag=AVR74_06425
NZ_CP014488.1	Protein Homology	CDS	1307705	1309063	.	-	0	ID=cds-WP_001195273.1;Parent=gene-AVR74_RS06425;Dbxref=Genbank:WP_001195273.1;Name=WP_001195273.1;gbkey=CDS;inference=COORDINATES: similar to AA sequence:RefSeq:YP_002412304.3;locus_tag=AVR74_RS06425;product=bifunctional indole-3-glycerol-phosphate synthase TrpC/phosphoribosylanthranilate isomerase TrpF;protein_id=WP_001195273.1;transl_table=11
NZ_CP014488.1	RefSeq	gene	1309067	1310662	.	-	.	ID=gene-AVR74_RS06430;Name=AVR74_RS06430;gbkey=Gene;gene_biotype=protein_coding;locus_tag=AVR74_RS06430;old_locus_tag=AVR74_06430
NZ_CP014488.1	Protein Homology	CDS	1309067	1310662	.	-	0	ID=cds-WP_000763536.1;Parent=gene-AVR74_RS06430;Dbxref=Genbank:WP_000763536.1;Name=WP_000763536.1;gbkey=CDS;inference=COORDINATES: similar to AA sequence:RefSeq:WP_008784940.1;locus_tag=AVR74_RS06430;product=bifunctional anthranilate synthase glutamate amidotransferase component TrpG/anthranilate phosphoribosyltransferase TrpD;protein_id=WP_000763536.1;transl_table=11
NZ_CP014488.1	RefSeq	gene	1310662	1312224	.	-	.	ID=gene-AVR74_RS06435;Name=trpE;gbkey=Gene;gene=trpE;gene_biotype=protein_coding;locus_tag=AVR74_RS06435;old_locus_tag=AVR74_06435
NZ_CP014488.1	Protein Homology	CDS	1310662	1312224	.	-	0	ID=cds-WP_001194644.1;Parent=gene-AVR74_RS06435;Dbxref=Genbank:WP_001194644.1;Name=WP_001194644.1;gbkey=CDS;gene=trpE;inference=COORDINATES: similar to AA sequence:RefSeq:NP_415780.1;locus_tag=AVR74_RS06435;product=anthranilate synthase component I;protein_id=WP_001194644.1;transl_table=11
NZ_CP014488.1	RefSeq	gene	1312316	1312360	.	-	.	ID=gene-AVR74_RS26500;Name=AVR74_RS26500;gbkey=Gene;gene_biotype=protein_coding;locus_tag=AVR74_RS26500
NZ_CP014488.1	Protein Homology	CDS	1312316	1312360	.	-	0	ID=cds-WP_001700591.1;Parent=gene-AVR74_RS26500;Dbxref=Genbank:WP_001700591.1;Name=WP_001700591.1;gbkey=CDS;inference=COORDINATES: similar to AA sequence:RefSeq:NP_415781.1;locus_tag=AVR74_RS26500;product=trp operon leader peptide;protein_id=WP_001700591.1;transl_table=11
NZ_CP014488.1	RefSeq	gene	1312498	1313379	.	+	.	ID=gene-AVR74_RS06440;Name=AVR74_RS06440;gbkey=Gene;gene_biotype=protein_coding;locus_tag=AVR74_RS06440;old_locus_tag=AVR74_06440
NZ_CP014488.1	Protein Homology	CDS	1312498	1313379	.	+	0	ID=cds-WP_001285702.1;Parent=gene-AVR74_RS06440;Dbxref=Genbank:WP_001285702.1;Name=WP_001285702.1;gbkey=CDS;inference=COORDINATES: similar to AA sequence:RefSeq:NP_415782.1;locus_tag=AVR74_RS06440;product=5'-3' exoribonuclease;protein_id=WP_001285702.1;transl_table=11
NZ_CP014488.1	RefSeq	gene	1313376	1313996	.	+	.	ID=gene-AVR74_RS06445;Name=AVR74_RS06445;gbkey=Gene;gene_biotype=protein_coding;locus_tag=AVR74_RS06445;old_locus_tag=AVR74_06445
NZ_CP014488.1	Protein Homology	CDS	1313376	1313996	.	+	0	ID=cds-WP_001295575.1;Parent=gene-AVR74_RS06445;Dbxref=Genbank:WP_001295575.1;Name=WP_001295575.1;gbkey=CDS;inference=COORDINATES: similar to AA sequence:RefSeq:WP_005126434.1;locus_tag=AVR74_RS06445;product=threonylcarbamoyl-AMP synthase;protein_id=WP_001295575.1;transl_table=11
NZ_CP014488.1	RefSeq	gene	1314024	1315919	.	+	.	ID=gene-AVR74_RS06450;Name=AVR74_RS06450;gbkey=Gene;gene_biotype=protein_coding;locus_tag=AVR74_RS06450;old_locus_tag=AVR74_06450
NZ_CP014488.1	Protein Homology	CDS	1314024	1315919	.	+	0	ID=cds-WP_001296033.1;Parent=gene-AVR74_RS06450;Dbxref=Genbank:WP_001296033.1;Name=WP_001296033.1;gbkey=CDS;inference=COORDINATES: similar to AA sequence:RefSeq:YP_002412310.1;locus_tag=AVR74_RS06450;product=DUF2207 domain-containing protein;protein_id=WP_001296033.1;transl_table=11
NZ_CP014488.1	RefSeq	gene	1316132	1317007	.	+	.	ID=gene-AVR74_RS06455;Name=AVR74_RS06455;gbkey=Gene;gene_biotype=protein_coding;locus_tag=AVR74_RS06455;old_locus_tag=AVR74_06455
NZ_CP014488.1	Protein Homology	CDS	1316132	1317007	.	+	0	ID=cds-WP_001291206.1;Parent=gene-AVR74_RS06455;Dbxref=Genbank:WP_001291206.1;Name=WP_001291206.1;gbkey=CDS;inference=COORDINATES: similar to AA sequence:RefSeq:YP_002412311.1;locus_tag=AVR74_RS06455;product=23S rRNA pseudouridine(2605) synthase RluB;protein_id=WP_001291206.1;transl_table=11
NZ_CP014488.1	RefSeq	gene	1317213	1318199	.	+	.	ID=gene-AVR74_RS06460;Name=AVR74_RS06460;gbkey=Gene;gene_biotype=protein_coding;locus_tag=AVR74_RS06460;old_locus_tag=AVR74_06460
NZ_CP014488.1	Protein Homology	CDS	1317213	1318199	.	+	0	ID=cds-WP_077874331.1;Parent=gene-AVR74_RS06460;Dbxref=Genbank:WP_077874331.1;Name=WP_077874331.1;gbkey=CDS;inference=COORDINATES: similar to AA sequence:RefSeq:WP_001337337.1;locus_tag=AVR74_RS06460;product=hypothetical protein;protein_id=WP_077874331.1;transl_table=11
NZ_CP014488.1	RefSeq	gene	1318209	1318517	.	+	.	ID=gene-AVR74_RS06465;Name=AVR74_RS06465;gbkey=Gene;gene_biotype=protein_coding;locus_tag=AVR74_RS06465;old_locus_tag=AVR74_06465
NZ_CP014488.1	Protein Homology	CDS	1318209	1318517	.	+	0	ID=cds-WP_001000715.1;Parent=gene-AVR74_RS06465;Dbxref=Genbank:WP_001000715.1;Name=WP_001000715.1;gbkey=CDS;inference=COORDINATES: similar to AA sequence:RefSeq:WP_001607262.1;locus_tag=AVR74_RS06465;product=hypothetical protein;protein_id=WP_001000715.1;transl_table=11
NZ_CP014488.1	RefSeq	gene	1318574	1319164	.	-	.	ID=gene-AVR74_RS06470;Name=cobO;gbkey=Gene;gene=cobO;gene_biotype=protein_coding;locus_tag=AVR74_RS06470;old_locus_tag=AVR74_06470
NZ_CP014488.1	Protein Homology	CDS	1318574	1319164	.	-	0	ID=cds-WP_001278898.1;Parent=gene-AVR74_RS06470;Dbxref=Genbank:WP_001278898.1;Name=WP_001278898.1;gbkey=CDS;gene=cobO;inference=COORDINATES: similar to AA sequence:RefSeq:NP_415786.1;locus_tag=AVR74_RS06470;product=cob(I)yrinic acid a%2Cc-diamide adenosyltransferase;protein_id=WP_001278898.1;transl_table=11
NZ_CP014488.1	RefSeq	gene	1319161	1319919	.	-	.	ID=gene-AVR74_RS06475;Name=AVR74_RS06475;gbkey=Gene;gene_biotype=protein_coding;locus_tag=AVR74_RS06475;old_locus_tag=AVR74_06475
NZ_CP014488.1	Protein Homology	CDS	1319161	1319919	.	-	0	ID=cds-WP_000559273.1;Parent=gene-AVR74_RS06475;Dbxref=Genbank:WP_000559273.1;Name=WP_000559273.1;gbkey=CDS;inference=COORDINATES: similar to AA sequence:RefSeq:NP_415787.1;locus_tag=AVR74_RS06475;product=YciK family oxidoreductase;protein_id=WP_000559273.1;transl_table=11
NZ_CP014488.1	RefSeq	gene	1320139	1321188	.	+	.	ID=gene-AVR74_RS06485;Name=AVR74_RS06485;gbkey=Gene;gene_biotype=protein_coding;locus_tag=AVR74_RS06485;old_locus_tag=AVR74_06485
NZ_CP014488.1	Protein Homology	CDS	1320139	1321188	.	+	0	ID=cds-WP_000422062.1;Parent=gene-AVR74_RS06485;Dbxref=Genbank:WP_000422062.1;Name=WP_000422062.1;gbkey=CDS;inference=COORDINATES: similar to AA sequence:RefSeq:NP_309871.1;locus_tag=AVR74_RS06485;product=protease SohB;protein_id=WP_000422062.1;transl_table=11
NZ_CP014488.1	RefSeq	gene	1321224	1321475	.	-	.	ID=gene-AVR74_RS06490;Name=AVR74_RS06490;gbkey=Gene;gene_biotype=protein_coding;locus_tag=AVR74_RS06490;old_locus_tag=AVR74_06490
NZ_CP014488.1	Protein Homology	CDS	1321224	1321475	.	-	0	ID=cds-WP_001031530.1;Parent=gene-AVR74_RS06490;Dbxref=Genbank:WP_001031530.1;Name=WP_001031530.1;gbkey=CDS;inference=COORDINATES: similar to AA sequence:RefSeq:NP_309872.1;locus_tag=AVR74_RS06490;product=DUF2498 family protein;protein_id=WP_001031530.1;transl_table=11
NZ_CP014488.1	RefSeq	gene	1321520	1321732	.	+	.	ID=gene-AVR74_RS06495;Name=AVR74_RS06495;gbkey=Gene;gene_biotype=protein_coding;locus_tag=AVR74_RS06495;old_locus_tag=AVR74_06495
NZ_CP014488.1	Protein Homology	CDS	1321520	1321732	.	+	0	ID=cds-WP_001303291.1;Parent=gene-AVR74_RS06495;Dbxref=Genbank:WP_001303291.1;Name=WP_001303291.1;gbkey=CDS;inference=COORDINATES: similar to AA sequence:RefSeq:YP_002412316.1;locus_tag=AVR74_RS06495;product=hypothetical protein;protein_id=WP_001303291.1;transl_table=11
NZ_CP014488.1	RefSeq	gene	1321855	1324452	.	+	.	ID=gene-AVR74_RS06500;Name=AVR74_RS06500;gbkey=Gene;gene_biotype=protein_coding;locus_tag=AVR74_RS06500;old_locus_tag=AVR74_06500
NZ_CP014488.1	Protein Homology	CDS	1321855	1324452	.	+	0	ID=cds-WP_001304419.1;Parent=gene-AVR74_RS06500;Dbxref=Genbank:WP_001304419.1;Name=WP_001304419.1;gbkey=CDS;inference=COORDINATES: similar to AA sequence:RefSeq:WP_000513601.1;locus_tag=AVR74_RS06500;product=type I DNA topoisomerase;protein_id=WP_001304419.1;transl_table=11
NZ_CP014488.1	RefSeq	pseudogene	1324482	1324601	.	+	.	ID=gene-AVR74_RS26505;Name=AVR74_RS26505;gbkey=Gene;gene_biotype=pseudogene;locus_tag=AVR74_RS26505;partial=true;pseudo=true;start_range=.,1324482
NZ_CP014488.1	Protein Homology	CDS	1324482	1324601	.	+	0	ID=cds-AVR74_RS26505;Parent=gene-AVR74_RS26505;Note=incomplete%3B partial in the middle of a contig%3B missing start;gbkey=CDS;inference=COORDINATES: similar to AA sequence:RefSeq:WP_005041735.1;locus_tag=AVR74_RS26505;partial=true;product=transposase;pseudo=true;start_range=.,1324482;transl_table=11
NZ_CP014488.1	RefSeq	gene	1324662	1325636	.	+	.	ID=gene-AVR74_RS06505;Name=AVR74_RS06505;gbkey=Gene;gene_biotype=protein_coding;locus_tag=AVR74_RS06505;old_locus_tag=AVR74_06505
NZ_CP014488.1	Protein Homology	CDS	1324662	1325636	.	+	0	ID=cds-WP_000776253.1;Parent=gene-AVR74_RS06505;Dbxref=Genbank:WP_000776253.1;Name=WP_000776253.1;gbkey=CDS;inference=COORDINATES: similar to AA sequence:RefSeq:WP_012017585.1;locus_tag=AVR74_RS06505;product=HTH-type transcriptional regulator CysB;protein_id=WP_000776253.1;transl_table=11
NZ_CP014488.1	RefSeq	gene	1325931	1326095	.	+	.	ID=gene-AVR74_RS06510;Name=AVR74_RS06510;gbkey=Gene;gene_biotype=protein_coding;locus_tag=AVR74_RS06510;old_locus_tag=AVR74_06510
NZ_CP014488.1	Protein Homology	CDS	1325931	1326095	.	+	0	ID=cds-WP_000908602.1;Parent=gene-AVR74_RS06510;Dbxref=Genbank:WP_000908602.1;Name=WP_000908602.1;gbkey=CDS;inference=COORDINATES: similar to AA sequence:RefSeq:YP_002412319.1;locus_tag=AVR74_RS06510;product=YmiA family putative membrane protein;protein_id=WP_000908602.1;transl_table=11
NZ_CP014488.1	RefSeq	gene	1326098	1326265	.	+	.	ID=gene-AVR74_RS06515;Name=AVR74_RS06515;gbkey=Gene;gene_biotype=protein_coding;locus_tag=AVR74_RS06515;old_locus_tag=AVR74_06515
NZ_CP014488.1	Protein Homology	CDS	1326098	1326265	.	+	0	ID=cds-WP_001296035.1;Parent=gene-AVR74_RS06515;Dbxref=Genbank:WP_001296035.1;Name=WP_001296035.1;gbkey=CDS;inference=COORDINATES: similar to AA sequence:RefSeq:YP_588450.2;locus_tag=AVR74_RS06515;product=hypothetical protein;protein_id=WP_001296035.1;transl_table=11
NZ_CP014488.1	RefSeq	pseudogene	1326402	1326570	.	+	.	ID=gene-AVR74_RS27985;Name=AVR74_RS27985;gbkey=Gene;gene_biotype=pseudogene;locus_tag=AVR74_RS27985;pseudo=true
NZ_CP014488.1	Protein Homology	CDS	1326402	1326570	.	+	0	ID=cds-AVR74_RS27985;Parent=gene-AVR74_RS27985;Note=frameshifted;gbkey=CDS;inference=COORDINATES: similar to AA sequence:RefSeq:YP_002412321.1;locus_tag=AVR74_RS27985;product=acnA regulatory region 60-length spurious protein;pseudo=true;transl_table=11
NZ_CP014488.1	RefSeq	gene	1326624	1329299	.	+	.	ID=gene-AVR74_RS06525;Name=acnA;gbkey=Gene;gene=acnA;gene_biotype=protein_coding;locus_tag=AVR74_RS06525;old_locus_tag=AVR74_06525
NZ_CP014488.1	Protein Homology	CDS	1326624	1329299	.	+	0	ID=cds-WP_000099483.1;Parent=gene-AVR74_RS06525;Dbxref=Genbank:WP_000099483.1;Name=WP_000099483.1;gbkey=CDS;gene=acnA;inference=COORDINATES: similar to AA sequence:RefSeq:NP_415792.1;locus_tag=AVR74_RS06525;product=aconitate hydratase AcnA;protein_id=WP_000099483.1;transl_table=11
NZ_CP014488.1	RefSeq	gene	1329363	1329953	.	-	.	ID=gene-AVR74_RS06530;Name=ribA;gbkey=Gene;gene=ribA;gene_biotype=protein_coding;locus_tag=AVR74_RS06530;old_locus_tag=AVR74_06530
NZ_CP014488.1	Protein Homology	CDS	1329363	1329953	.	-	0	ID=cds-WP_001176294.1;Parent=gene-AVR74_RS06530;Dbxref=Genbank:WP_001176294.1;Name=WP_001176294.1;gbkey=CDS;gene=ribA;inference=COORDINATES: similar to AA sequence:RefSeq:NP_309877.1;locus_tag=AVR74_RS06530;product=GTP cyclohydrolase II;protein_id=WP_001176294.1;transl_table=11
NZ_CP014488.1	RefSeq	gene	1330123	1330887	.	+	.	ID=gene-AVR74_RS06535;Name=AVR74_RS06535;gbkey=Gene;gene_biotype=protein_coding;locus_tag=AVR74_RS06535;old_locus_tag=AVR74_06535
NZ_CP014488.1	Protein Homology	CDS	1330123	1330887	.	+	0	ID=cds-WP_001256547.1;Parent=gene-AVR74_RS06535;Dbxref=Genbank:WP_001256547.1;Name=WP_001256547.1;gbkey=CDS;inference=COORDINATES: similar to AA sequence:RefSeq:NP_309878.1;locus_tag=AVR74_RS06535;product=phosphatidylglycerophosphatase B;protein_id=WP_001256547.1;transl_table=11
NZ_CP014488.1	RefSeq	gene	1331036	1331344	.	+	.	ID=gene-AVR74_RS06540;Name=AVR74_RS06540;gbkey=Gene;gene_biotype=protein_coding;locus_tag=AVR74_RS06540;old_locus_tag=AVR74_06540
NZ_CP014488.1	Protein Homology	CDS	1331036	1331344	.	+	0	ID=cds-WP_000876284.1;Parent=gene-AVR74_RS06540;Dbxref=Genbank:WP_000876284.1;Name=WP_000876284.1;gbkey=CDS;inference=COORDINATES: similar to AA sequence:RefSeq:YP_002412325.1;locus_tag=AVR74_RS06540;product=lipopolysaccharide assembly protein LapA;protein_id=WP_000876284.1;transl_table=11
NZ_CP014488.1	RefSeq	gene	1331351	1332520	.	+	.	ID=gene-AVR74_RS06545;Name=AVR74_RS06545;gbkey=Gene;gene_biotype=protein_coding;locus_tag=AVR74_RS06545;old_locus_tag=AVR74_06545
NZ_CP014488.1	Protein Homology	CDS	1331351	1332520	.	+	0	ID=cds-WP_000891346.1;Parent=gene-AVR74_RS06545;Dbxref=Genbank:WP_000891346.1;Name=WP_000891346.1;gbkey=CDS;inference=COORDINATES: similar to AA sequence:RefSeq:NP_309880.1;locus_tag=AVR74_RS06545;product=lipopolysaccharide assembly protein LapB;protein_id=WP_000891346.1;transl_table=11
NZ_CP014488.1	RefSeq	gene	1332712	1333449	.	+	.	ID=gene-AVR74_RS06550;Name=AVR74_RS06550;gbkey=Gene;gene_biotype=protein_coding;locus_tag=AVR74_RS06550;old_locus_tag=AVR74_06550
NZ_CP014488.1	Protein Homology	CDS	1332712	1333449	.	+	0	ID=cds-WP_000176263.1;Parent=gene-AVR74_RS06550;Dbxref=Genbank:WP_000176263.1;Name=WP_000176263.1;gbkey=CDS;inference=COORDINATES: similar to AA sequence:RefSeq:NP_309881.1;locus_tag=AVR74_RS06550;product=orotidine-5'-phosphate decarboxylase;protein_id=WP_000176263.1;transl_table=11
NZ_CP014488.1	RefSeq	gene	1333449	1333775	.	+	.	ID=gene-AVR74_RS06555;Name=AVR74_RS06555;gbkey=Gene;gene_biotype=protein_coding;locus_tag=AVR74_RS06555;old_locus_tag=AVR74_06555
NZ_CP014488.1	Protein Homology	CDS	1333449	1333775	.	+	0	ID=cds-WP_001443123.1;Parent=gene-AVR74_RS06555;Dbxref=Genbank:WP_001443123.1;Name=WP_001443123.1;gbkey=CDS;inference=COORDINATES: similar to AA sequence:RefSeq:NP_415798.2;locus_tag=AVR74_RS06555;product=stress response translation initiation inhibitor YciH;protein_id=WP_001443123.1;transl_table=11
NZ_CP014488.1	RefSeq	gene	1333901	1334119	.	-	.	ID=gene-AVR74_RS06560;Name=AVR74_RS06560;gbkey=Gene;gene_biotype=protein_coding;locus_tag=AVR74_RS06560;old_locus_tag=AVR74_06560
NZ_CP014488.1	Protein Homology	CDS	1333901	1334119	.	-	0	ID=cds-WP_000498253.1;Parent=gene-AVR74_RS06560;Dbxref=Genbank:WP_000498253.1;Name=WP_000498253.1;gbkey=CDS;inference=COORDINATES: similar to AA sequence:RefSeq:NP_309883.1;locus_tag=AVR74_RS06560;product=osmotically-inducible lipoprotein OsmB;protein_id=WP_000498253.1;transl_table=11
NZ_CP014488.1	RefSeq	gene	1334388	1335137	.	-	.	ID=gene-AVR74_RS06565;Name=AVR74_RS06565;gbkey=Gene;gene_biotype=protein_coding;locus_tag=AVR74_RS06565;old_locus_tag=AVR74_06565
NZ_CP014488.1	Protein Homology	CDS	1334388	1335137	.	-	0	ID=cds-WP_001088623.1;Parent=gene-AVR74_RS06565;Dbxref=Genbank:WP_001088623.1;Name=WP_001088623.1;gbkey=CDS;inference=COORDINATES: similar to AA sequence:RefSeq:NP_309884.1;locus_tag=AVR74_RS06565;product=DeoR/GlpR transcriptional regulator;protein_id=WP_001088623.1;transl_table=11
NZ_CP014488.1	RefSeq	gene	1335226	1335399	.	-	.	ID=gene-AVR74_RS06570;Name=AVR74_RS06570;gbkey=Gene;gene_biotype=protein_coding;locus_tag=AVR74_RS06570;old_locus_tag=AVR74_06570
NZ_CP014488.1	Protein Homology	CDS	1335226	1335399	.	-	0	ID=cds-WP_001288368.1;Parent=gene-AVR74_RS06570;Dbxref=Genbank:WP_001288368.1;Name=WP_001288368.1;gbkey=CDS;inference=COORDINATES: similar to AA sequence:RefSeq:YP_001165317.1;locus_tag=AVR74_RS06570;product=hypothetical protein;protein_id=WP_001288368.1;transl_table=11
NZ_CP014488.1	RefSeq	gene	1335547	1337532	.	-	.	ID=gene-AVR74_RS06575;Name=AVR74_RS06575;gbkey=Gene;gene_biotype=protein_coding;locus_tag=AVR74_RS06575;old_locus_tag=AVR74_06575
NZ_CP014488.1	Protein Homology	CDS	1335547	1337532	.	-	0	ID=cds-WP_000859936.1;Parent=gene-AVR74_RS06575;Dbxref=Genbank:WP_000859936.1;Name=WP_000859936.1;gbkey=CDS;inference=COORDINATES: similar to AA sequence:RefSeq:YP_002412332.1;locus_tag=AVR74_RS06575;product=cyclic di-GMP phosphodiesterase;protein_id=WP_000859936.1;transl_table=11
NZ_CP014488.1	RefSeq	pseudogene	1337586	1337689	.	+	.	ID=gene-AVR74_RS06580;Name=AVR74_RS06580;gbkey=Gene;gene_biotype=pseudogene;locus_tag=AVR74_RS06580;old_locus_tag=AVR74_06580;pseudo=true
NZ_CP014488.1	Protein Homology	CDS	1337586	1337689	.	+	0	ID=cds-AVR74_RS06580;Parent=gene-AVR74_RS06580;Note=frameshifted;gbkey=CDS;inference=COORDINATES: similar to AA sequence:RefSeq:YP_002791239.1;locus_tag=AVR74_RS06580;product=hypothetical protein;pseudo=true;transl_table=11
NZ_CP014488.1	RefSeq	gene	1337766	1339700	.	-	.	ID=gene-AVR74_RS06585;Name=AVR74_RS06585;gbkey=Gene;gene_biotype=protein_coding;locus_tag=AVR74_RS06585;old_locus_tag=AVR74_06585
NZ_CP014488.1	Protein Homology	CDS	1337766	1339700	.	-	0	ID=cds-WP_000485012.1;Parent=gene-AVR74_RS06585;Dbxref=Genbank:WP_000485012.1;Name=WP_000485012.1;gbkey=CDS;inference=COORDINATES: similar to AA sequence:RefSeq:YP_002412333.1;locus_tag=AVR74_RS06585;product=exoribonuclease II;protein_id=WP_000485012.1;transl_table=11
NZ_CP014488.1	RefSeq	gene	1339768	1340895	.	-	.	ID=gene-AVR74_RS06590;Name=AVR74_RS06590;gbkey=Gene;gene_biotype=protein_coding;locus_tag=AVR74_RS06590;old_locus_tag=AVR74_06590
NZ_CP014488.1	Protein Homology	CDS	1339768	1340895	.	-	0	ID=cds-WP_001296036.1;Parent=gene-AVR74_RS06590;Dbxref=Genbank:WP_001296036.1;Name=WP_001296036.1;gbkey=CDS;inference=COORDINATES: similar to AA sequence:RefSeq:YP_002412334.1;locus_tag=AVR74_RS06590;product=CMD domain-containing protein;protein_id=WP_001296036.1;transl_table=11
NZ_CP014488.1	RefSeq	gene	1341040	1341828	.	-	.	ID=gene-AVR74_RS06595;Name=AVR74_RS06595;gbkey=Gene;gene_biotype=protein_coding;locus_tag=AVR74_RS06595;old_locus_tag=AVR74_06595
NZ_CP014488.1	Protein Homology	CDS	1341040	1341828	.	-	0	ID=cds-WP_000506492.1;Parent=gene-AVR74_RS06595;Dbxref=Genbank:WP_000506492.1;Name=WP_000506492.1;gbkey=CDS;inference=COORDINATES: similar to AA sequence:RefSeq:WP_005126472.1;locus_tag=AVR74_RS06595;product=enoyl-ACP reductase FabI;protein_id=WP_000506492.1;transl_table=11
NZ_CP014488.1	RefSeq	gene	1342306	1342872	.	+	.	ID=gene-AVR74_RS06600;Name=AVR74_RS06600;gbkey=Gene;gene_biotype=protein_coding;locus_tag=AVR74_RS06600;old_locus_tag=AVR74_06600
NZ_CP014488.1	Protein Homology	CDS	1342306	1342872	.	+	0	ID=cds-WP_000202113.1;Parent=gene-AVR74_RS06600;Dbxref=Genbank:WP_000202113.1;Name=WP_000202113.1;gbkey=CDS;inference=COORDINATES: similar to AA sequence:RefSeq:NP_309889.1;locus_tag=AVR74_RS06600;product=TetR/AcrR family transcriptional regulator;protein_id=WP_000202113.1;transl_table=11
NZ_CP014488.1	RefSeq	gene	1343021	1344142	.	+	.	ID=gene-AVR74_RS06605;Name=AVR74_RS06605;gbkey=Gene;gene_biotype=protein_coding;locus_tag=AVR74_RS06605;old_locus_tag=AVR74_06605
NZ_CP014488.1	Protein Homology	CDS	1343021	1344142	.	+	0	ID=cds-WP_000873803.1;Parent=gene-AVR74_RS06605;Dbxref=Genbank:WP_000873803.1;Name=WP_000873803.1;gbkey=CDS;inference=COORDINATES: similar to AA sequence:RefSeq:NP_309890.1;locus_tag=AVR74_RS06605;product=efflux RND transporter periplasmic adaptor subunit;protein_id=WP_000873803.1;transl_table=11
NZ_CP014488.1	RefSeq	pseudogene	1344142	1347230	.	+	.	ID=gene-AVR74_RS06610;Name=AVR74_RS06610;gbkey=Gene;gene_biotype=pseudogene;locus_tag=AVR74_RS06610;old_locus_tag=AVR74_06610;pseudo=true
NZ_CP014488.1	Protein Homology	CDS	1344142	1347230	.	+	0	ID=cds-AVR74_RS06610;Parent=gene-AVR74_RS06610;Note=frameshifted;gbkey=CDS;inference=COORDINATES: similar to AA sequence:RefSeq:NP_309891.1;locus_tag=AVR74_RS06610;product=hydrophobe/amphiphile efflux-1 family RND transporter;pseudo=true;transl_table=11
NZ_CP014488.1	RefSeq	gene	1347253	1348626	.	+	.	ID=gene-AVR74_RS06615;Name=AVR74_RS06615;gbkey=Gene;gene_biotype=protein_coding;locus_tag=AVR74_RS06615;old_locus_tag=AVR74_06615
NZ_CP014488.1	Protein Homology	CDS	1347253	1348626	.	+	0	ID=cds-WP_000946226.1;Parent=gene-AVR74_RS06615;Dbxref=Genbank:WP_000946226.1;Name=WP_000946226.1;gbkey=CDS;inference=COORDINATES: similar to AA sequence:RefSeq:NP_309892.1;locus_tag=AVR74_RS06615;product=TolC family protein;protein_id=WP_000946226.1;transl_table=11
NZ_CP014488.1	RefSeq	gene	1348635	1349798	.	+	.	ID=gene-AVR74_RS06620;Name=AVR74_RS06620;gbkey=Gene;gene_biotype=protein_coding;locus_tag=AVR74_RS06620;old_locus_tag=AVR74_06620
NZ_CP014488.1	Protein Homology	CDS	1348635	1349798	.	+	0	ID=cds-WP_000135013.1;Parent=gene-AVR74_RS06620;Dbxref=Genbank:WP_000135013.1;Name=WP_000135013.1;gbkey=CDS;inference=COORDINATES: similar to AA sequence:RefSeq:NP_309893.1;locus_tag=AVR74_RS06620;product=Bcr/CflA family efflux MFS transporter;protein_id=WP_000135013.1;transl_table=11
NZ_CP014488.1	RefSeq	gene	1349846	1350652	.	-	.	ID=gene-AVR74_RS06625;Name=AVR74_RS06625;gbkey=Gene;gene_biotype=protein_coding;locus_tag=AVR74_RS06625;old_locus_tag=AVR74_06625
NZ_CP014488.1	Protein Homology	CDS	1349846	1350652	.	-	0	ID=cds-WP_000573407.1;Parent=gene-AVR74_RS06625;Dbxref=Genbank:WP_000573407.1;Name=WP_000573407.1;gbkey=CDS;inference=COORDINATES: similar to AA sequence:RefSeq:NP_415806.1;locus_tag=AVR74_RS06625;product=peptide ABC transporter ATP-binding protein SapF;protein_id=WP_000573407.1;transl_table=11
NZ_CP014488.1	RefSeq	gene	1350654	1351646	.	-	.	ID=gene-AVR74_RS06630;Name=AVR74_RS06630;gbkey=Gene;gene_biotype=protein_coding;locus_tag=AVR74_RS06630;old_locus_tag=AVR74_06630
NZ_CP014488.1	Protein Homology	CDS	1350654	1351646	.	-	0	ID=cds-WP_001128858.1;Parent=gene-AVR74_RS06630;Dbxref=Genbank:WP_001128858.1;Name=WP_001128858.1;gbkey=CDS;inference=COORDINATES: similar to AA sequence:RefSeq:NP_309895.1;locus_tag=AVR74_RS06630;product=peptide ABC transporter ATP-binding protein SapD;protein_id=WP_001128858.1;transl_table=11
NZ_CP014488.1	RefSeq	gene	1351646	1352536	.	-	.	ID=gene-AVR74_RS06635;Name=AVR74_RS06635;gbkey=Gene;gene_biotype=protein_coding;locus_tag=AVR74_RS06635;old_locus_tag=AVR74_06635
NZ_CP014488.1	Protein Homology	CDS	1351646	1352536	.	-	0	ID=cds-WP_001146163.1;Parent=gene-AVR74_RS06635;Dbxref=Genbank:WP_001146163.1;Name=WP_001146163.1;gbkey=CDS;inference=COORDINATES: similar to AA sequence:RefSeq:NP_415808.1;locus_tag=AVR74_RS06635;product=peptide ABC transporter permease SapC;protein_id=WP_001146163.1;transl_table=11
NZ_CP014488.1	RefSeq	gene	1352523	1353488	.	-	.	ID=gene-AVR74_RS06640;Name=AVR74_RS06640;gbkey=Gene;gene_biotype=protein_coding;locus_tag=AVR74_RS06640;old_locus_tag=AVR74_06640
NZ_CP014488.1	Protein Homology	CDS	1352523	1353488	.	-	0	ID=cds-WP_000583271.1;Parent=gene-AVR74_RS06640;Dbxref=Genbank:WP_000583271.1;Name=WP_000583271.1;gbkey=CDS;inference=COORDINATES: similar to AA sequence:RefSeq:WP_005126482.1;locus_tag=AVR74_RS06640;product=peptide ABC transporter permease SapB;protein_id=WP_000583271.1;transl_table=11
NZ_CP014488.1	RefSeq	gene	1353485	1355128	.	-	.	ID=gene-AVR74_RS06645;Name=AVR74_RS06645;gbkey=Gene;gene_biotype=protein_coding;locus_tag=AVR74_RS06645;old_locus_tag=AVR74_06645
NZ_CP014488.1	Protein Homology	CDS	1353485	1355128	.	-	0	ID=cds-WP_001250202.1;Parent=gene-AVR74_RS06645;Dbxref=Genbank:WP_001250202.1;Name=WP_001250202.1;gbkey=CDS;inference=COORDINATES: similar to AA sequence:RefSeq:YP_002412342.1;locus_tag=AVR74_RS06645;product=peptide ABC transporter substrate-binding protein SapA;protein_id=WP_001250202.1;transl_table=11
NZ_CP014488.1	RefSeq	gene	1355231	1355371	.	-	.	ID=gene-AVR74_RS28550;Name=AVR74_RS28550;gbkey=Gene;gene_biotype=protein_coding;locus_tag=AVR74_RS28550
NZ_CP014488.1	Protein Homology	CDS	1355231	1355371	.	-	0	ID=cds-WP_100272941.1;Parent=gene-AVR74_RS28550;Dbxref=Genbank:WP_100272941.1;Name=WP_100272941.1;gbkey=CDS;inference=COORDINATES: similar to AA sequence:RefSeq:YP_002412343.1;locus_tag=AVR74_RS28550;product=hypothetical protein;protein_id=WP_100272941.1;transl_table=11
NZ_CP014488.1	RefSeq	gene	1355441	1355686	.	-	.	ID=gene-AVR74_RS06650;Name=AVR74_RS06650;gbkey=Gene;gene_biotype=protein_coding;locus_tag=AVR74_RS06650;old_locus_tag=AVR74_06650
NZ_CP014488.1	Protein Homology	CDS	1355441	1355686	.	-	0	ID=cds-WP_001015113.1;Parent=gene-AVR74_RS06650;Dbxref=Genbank:WP_001015113.1;Name=WP_001015113.1;gbkey=CDS;inference=COORDINATES: similar to AA sequence:RefSeq:NP_309899.1;locus_tag=AVR74_RS06650;product=DUF2543 family protein;protein_id=WP_001015113.1;transl_table=11
NZ_CP014488.1	RefSeq	pseudogene	1355820	1355957	.	-	.	ID=gene-AVR74_RS27990;Name=AVR74_RS27990;end_range=1355957,.;gbkey=Gene;gene_biotype=pseudogene;locus_tag=AVR74_RS27990;partial=true;pseudo=true
NZ_CP014488.1	Protein Homology	CDS	1355820	1355957	.	-	0	ID=cds-AVR74_RS27990;Parent=gene-AVR74_RS27990;Note=incomplete%3B partial in the middle of a contig%3B missing start;end_range=1355957,.;gbkey=CDS;inference=COORDINATES: similar to AA sequence:RefSeq:NP_415812.4;locus_tag=AVR74_RS27990;partial=true;product=Putrescine importer PuuP;pseudo=true;transl_table=11
NZ_CP014488.1	RefSeq	gene	1356111	1357088	.	-	.	ID=gene-AVR74_RS06660;Name=AVR74_RS06660;gbkey=Gene;gene_biotype=protein_coding;locus_tag=AVR74_RS06660;old_locus_tag=AVR74_06660
NZ_CP014488.1	Protein Homology	CDS	1356111	1357088	.	-	0	ID=cds-WP_001296037.1;Parent=gene-AVR74_RS06660;Dbxref=Genbank:WP_001296037.1;Name=WP_001296037.1;gbkey=CDS;inference=COORDINATES: similar to AA sequence:RefSeq:NP_309907.2;locus_tag=AVR74_RS06660;product=phage shock protein operon transcriptional activator;protein_id=WP_001296037.1;transl_table=11
NZ_CP014488.1	RefSeq	gene	1357255	1357923	.	+	.	ID=gene-AVR74_RS06665;Name=AVR74_RS06665;gbkey=Gene;gene_biotype=protein_coding;locus_tag=AVR74_RS06665;old_locus_tag=AVR74_06665
NZ_CP014488.1	Protein Homology	CDS	1357255	1357923	.	+	0	ID=cds-WP_000511017.1;Parent=gene-AVR74_RS06665;Dbxref=Genbank:WP_000511017.1;Name=WP_000511017.1;gbkey=CDS;inference=COORDINATES: similar to AA sequence:RefSeq:NP_309908.1;locus_tag=AVR74_RS06665;product=phage shock protein PspA;protein_id=WP_000511017.1;transl_table=11
NZ_CP014488.1	RefSeq	gene	1357977	1358201	.	+	.	ID=gene-AVR74_RS06670;Name=AVR74_RS06670;gbkey=Gene;gene_biotype=protein_coding;locus_tag=AVR74_RS06670;old_locus_tag=AVR74_06670
NZ_CP014488.1	Protein Homology	CDS	1357977	1358201	.	+	0	ID=cds-WP_001274963.1;Parent=gene-AVR74_RS06670;Dbxref=Genbank:WP_001274963.1;Name=WP_001274963.1;gbkey=CDS;inference=COORDINATES: similar to AA sequence:RefSeq:NP_309909.1;locus_tag=AVR74_RS06670;product=envelope stress response membrane protein PspB;protein_id=WP_001274963.1;transl_table=11
NZ_CP014488.1	RefSeq	gene	1358201	1358560	.	+	.	ID=gene-AVR74_RS06675;Name=AVR74_RS06675;gbkey=Gene;gene_biotype=protein_coding;locus_tag=AVR74_RS06675;old_locus_tag=AVR74_06675
NZ_CP014488.1	Protein Homology	CDS	1358201	1358560	.	+	0	ID=cds-WP_000907387.1;Parent=gene-AVR74_RS06675;Dbxref=Genbank:WP_000907387.1;Name=WP_000907387.1;gbkey=CDS;inference=COORDINATES: similar to AA sequence:RefSeq:NP_309910.1;locus_tag=AVR74_RS06675;product=envelope stress response membrane protein PspC;protein_id=WP_000907387.1;transl_table=11
NZ_CP014488.1	RefSeq	gene	1358569	1358790	.	+	.	ID=gene-AVR74_RS06680;Name=AVR74_RS06680;gbkey=Gene;gene_biotype=protein_coding;locus_tag=AVR74_RS06680;old_locus_tag=AVR74_06680
NZ_CP014488.1	Protein Homology	CDS	1358569	1358790	.	+	0	ID=cds-WP_001295585.1;Parent=gene-AVR74_RS06680;Dbxref=Genbank:WP_001295585.1;Name=WP_001295585.1;gbkey=CDS;inference=COORDINATES: similar to AA sequence:RefSeq:NP_309911.1;locus_tag=AVR74_RS06680;product=phage shock protein PspD;protein_id=WP_001295585.1;transl_table=11
NZ_CP014488.1	RefSeq	gene	1358865	1359179	.	+	.	ID=gene-AVR74_RS06685;Name=pspE;gbkey=Gene;gene=pspE;gene_biotype=protein_coding;locus_tag=AVR74_RS06685;old_locus_tag=AVR74_06685
NZ_CP014488.1	Protein Homology	CDS	1358865	1359179	.	+	0	ID=cds-WP_000473128.1;Parent=gene-AVR74_RS06685;Dbxref=Genbank:WP_000473128.1;Name=WP_000473128.1;gbkey=CDS;gene=pspE;inference=COORDINATES: similar to AA sequence:RefSeq:NP_415824.1;locus_tag=AVR74_RS06685;product=thiosulfate sulfurtransferase PspE;protein_id=WP_000473128.1;transl_table=11
NZ_CP014488.1	RefSeq	gene	1359390	1361069	.	+	.	ID=gene-AVR74_RS06690;Name=AVR74_RS06690;gbkey=Gene;gene_biotype=protein_coding;locus_tag=AVR74_RS06690;old_locus_tag=AVR74_06690
NZ_CP014488.1	Protein Homology	CDS	1359390	1361069	.	+	0	ID=cds-WP_001296038.1;Parent=gene-AVR74_RS06690;Dbxref=Genbank:WP_001296038.1;Name=WP_001296038.1;gbkey=CDS;inference=COORDINATES: similar to AA sequence:RefSeq:NP_415825.4;locus_tag=AVR74_RS06690;product=sucrose phosphorylase;protein_id=WP_001296038.1;transl_table=11
NZ_CP014488.1	RefSeq	gene	1361083	1362375	.	+	.	ID=gene-AVR74_RS06695;Name=AVR74_RS06695;gbkey=Gene;gene_biotype=protein_coding;locus_tag=AVR74_RS06695;old_locus_tag=AVR74_06695
NZ_CP014488.1	Protein Homology	CDS	1361083	1362375	.	+	0	ID=cds-WP_000597412.1;Parent=gene-AVR74_RS06695;Dbxref=Genbank:WP_000597412.1;Name=WP_000597412.1;gbkey=CDS;inference=COORDINATES: similar to AA sequence:RefSeq:WP_000597433.1;locus_tag=AVR74_RS06695;product=carbohydrate ABC transporter substrate-binding protein;protein_id=WP_000597412.1;transl_table=11
NZ_CP014488.1	RefSeq	gene	1362396	1363277	.	+	.	ID=gene-AVR74_RS06700;Name=AVR74_RS06700;gbkey=Gene;gene_biotype=protein_coding;locus_tag=AVR74_RS06700;old_locus_tag=AVR74_06700
NZ_CP014488.1	Protein Homology	CDS	1362396	1363277	.	+	0	ID=cds-WP_001080790.1;Parent=gene-AVR74_RS06700;Dbxref=Genbank:WP_001080790.1;Name=WP_001080790.1;gbkey=CDS;inference=COORDINATES: similar to AA sequence:RefSeq:NP_415827.1;locus_tag=AVR74_RS06700;product=ABC transporter permease;protein_id=WP_001080790.1;transl_table=11
NZ_CP014488.1	RefSeq	gene	1363264	1364106	.	+	.	ID=gene-AVR74_RS06705;Name=AVR74_RS06705;gbkey=Gene;gene_biotype=protein_coding;locus_tag=AVR74_RS06705;old_locus_tag=AVR74_06705
NZ_CP014488.1	Protein Homology	CDS	1363264	1364106	.	+	0	ID=cds-WP_000224675.1;Parent=gene-AVR74_RS06705;Dbxref=Genbank:WP_000224675.1;Name=WP_000224675.1;gbkey=CDS;inference=COORDINATES: similar to AA sequence:RefSeq:NP_309918.1;locus_tag=AVR74_RS06705;product=carbohydrate ABC transporter permease;protein_id=WP_000224675.1;transl_table=11
NZ_CP014488.1	RefSeq	gene	1364137	1365189	.	+	.	ID=gene-AVR74_RS06710;Name=AVR74_RS06710;gbkey=Gene;gene_biotype=protein_coding;locus_tag=AVR74_RS06710;old_locus_tag=AVR74_06710
NZ_CP014488.1	Protein Homology	CDS	1364137	1365189	.	+	0	ID=cds-WP_000737372.1;Parent=gene-AVR74_RS06710;Dbxref=Genbank:WP_000737372.1;Name=WP_000737372.1;gbkey=CDS;inference=COORDINATES: similar to AA sequence:RefSeq:NP_415829.1;locus_tag=AVR74_RS06710;product=zinc-binding alcohol dehydrogenase;protein_id=WP_000737372.1;transl_table=11
NZ_CP014488.1	RefSeq	gene	1365207	1365995	.	+	.	ID=gene-AVR74_RS06715;Name=AVR74_RS06715;gbkey=Gene;gene_biotype=protein_coding;locus_tag=AVR74_RS06715;old_locus_tag=AVR74_06715
NZ_CP014488.1	Protein Homology	CDS	1365207	1365995	.	+	0	ID=cds-WP_000690259.1;Parent=gene-AVR74_RS06715;Dbxref=Genbank:WP_000690259.1;Name=WP_000690259.1;gbkey=CDS;inference=COORDINATES: similar to AA sequence:RefSeq:NP_415830.2;locus_tag=AVR74_RS06715;product=sugar phosphate isomerase/epimerase;protein_id=WP_000690259.1;transl_table=11
NZ_CP014488.1	RefSeq	gene	1366005	1367060	.	+	.	ID=gene-AVR74_RS06720;Name=AVR74_RS06720;gbkey=Gene;gene_biotype=protein_coding;locus_tag=AVR74_RS06720;old_locus_tag=AVR74_06720
NZ_CP014488.1	Protein Homology	CDS	1366005	1367060	.	+	0	ID=cds-WP_000833571.1;Parent=gene-AVR74_RS06720;Dbxref=Genbank:WP_000833571.1;Name=WP_000833571.1;gbkey=CDS;inference=COORDINATES: similar to AA sequence:RefSeq:NP_309921.1;locus_tag=AVR74_RS06720;product=Gfo/Idh/MocA family oxidoreductase;protein_id=WP_000833571.1;transl_table=11
NZ_CP014488.1	RefSeq	gene	1367057	1369324	.	+	.	ID=gene-AVR74_RS06725;Name=AVR74_RS06725;gbkey=Gene;gene_biotype=protein_coding;locus_tag=AVR74_RS06725;old_locus_tag=AVR74_06725
NZ_CP014488.1	Protein Homology	CDS	1367057	1369324	.	+	0	ID=cds-WP_000198022.1;Parent=gene-AVR74_RS06725;Dbxref=Genbank:WP_000198022.1;Name=WP_000198022.1;gbkey=CDS;inference=COORDINATES: similar to AA sequence:RefSeq:NP_415832.1;locus_tag=AVR74_RS06725;product=kojibiose phosphorylase;protein_id=WP_000198022.1;transl_table=11
NZ_CP014488.1	RefSeq	gene	1369321	1369980	.	+	.	ID=gene-AVR74_RS06730;Name=pgmB;gbkey=Gene;gene=pgmB;gene_biotype=protein_coding;locus_tag=AVR74_RS06730;old_locus_tag=AVR74_06730
NZ_CP014488.1	Protein Homology	CDS	1369321	1369980	.	+	0	ID=cds-WP_000775770.1;Parent=gene-AVR74_RS06730;Dbxref=Genbank:WP_000775770.1;Name=WP_000775770.1;gbkey=CDS;gene=pgmB;inference=COORDINATES: similar to AA sequence:RefSeq:NP_309923.1;locus_tag=AVR74_RS06730;product=beta-phosphoglucomutase;protein_id=WP_000775770.1;transl_table=11
NZ_CP014488.1	RefSeq	gene	1369994	1371076	.	+	.	ID=gene-AVR74_RS06735;Name=AVR74_RS06735;gbkey=Gene;gene_biotype=protein_coding;locus_tag=AVR74_RS06735;old_locus_tag=AVR74_06735
NZ_CP014488.1	Protein Homology	CDS	1369994	1371076	.	+	0	ID=cds-WP_000068009.1;Parent=gene-AVR74_RS06735;Dbxref=Genbank:WP_000068009.1;Name=WP_000068009.1;gbkey=CDS;inference=COORDINATES: similar to AA sequence:RefSeq:WP_000057971.1;locus_tag=AVR74_RS06735;product=ABC transporter ATP-binding protein;protein_id=WP_000068009.1;transl_table=11
NZ_CP014488.1	RefSeq	gene	1371121	1372026	.	+	.	ID=gene-AVR74_RS06740;Name=AVR74_RS06740;gbkey=Gene;gene_biotype=protein_coding;locus_tag=AVR74_RS06740;old_locus_tag=AVR74_06740
NZ_CP014488.1	Protein Homology	CDS	1371121	1372026	.	+	0	ID=cds-WP_061157879.1;Parent=gene-AVR74_RS06740;Dbxref=Genbank:WP_061157879.1;Name=WP_061157879.1;gbkey=CDS;inference=COORDINATES: similar to AA sequence:RefSeq:NP_309925.1;locus_tag=AVR74_RS06740;product=monomeric porin OmpG;protein_id=WP_061157879.1;transl_table=11
NZ_CP014488.1	RefSeq	gene	1372077	1373075	.	-	.	ID=gene-AVR74_RS06745;Name=AVR74_RS06745;gbkey=Gene;gene_biotype=protein_coding;locus_tag=AVR74_RS06745;old_locus_tag=AVR74_06745
NZ_CP014488.1	Protein Homology	CDS	1372077	1373075	.	-	0	ID=cds-WP_000075392.1;Parent=gene-AVR74_RS06745;Dbxref=Genbank:WP_000075392.1;Name=WP_000075392.1;gbkey=CDS;inference=COORDINATES: similar to AA sequence:RefSeq:NP_415836.1;locus_tag=AVR74_RS06745;product=LacI family transcriptional regulator;protein_id=WP_000075392.1;transl_table=11
NZ_CP014488.1	RefSeq	gene	1373231	1374628	.	+	.	ID=gene-AVR74_RS06750;Name=AVR74_RS06750;gbkey=Gene;gene_biotype=protein_coding;locus_tag=AVR74_RS06750;old_locus_tag=AVR74_06750
NZ_CP014488.1	Protein Homology	CDS	1373231	1374628	.	+	0	ID=cds-WP_001296040.1;Parent=gene-AVR74_RS06750;Dbxref=Genbank:WP_001296040.1;Name=WP_001296040.1;gbkey=CDS;inference=COORDINATES: similar to AA sequence:RefSeq:WP_005126510.1;locus_tag=AVR74_RS06750;product=YcjX family protein;protein_id=WP_001296040.1;transl_table=11
NZ_CP014488.1	RefSeq	gene	1374625	1375686	.	+	.	ID=gene-AVR74_RS06755;Name=AVR74_RS06755;gbkey=Gene;gene_biotype=protein_coding;locus_tag=AVR74_RS06755;old_locus_tag=AVR74_06755
NZ_CP014488.1	Protein Homology	CDS	1374625	1375686	.	+	0	ID=cds-WP_000138728.1;Parent=gene-AVR74_RS06755;Dbxref=Genbank:WP_000138728.1;Name=WP_000138728.1;gbkey=CDS;inference=COORDINATES: similar to AA sequence:RefSeq:NP_415838.1;locus_tag=AVR74_RS06755;product=TIGR01620 family protein;protein_id=WP_000138728.1;transl_table=11
NZ_CP014488.1	RefSeq	gene	1375834	1377375	.	+	.	ID=gene-AVR74_RS06760;Name=AVR74_RS06760;gbkey=Gene;gene_biotype=protein_coding;locus_tag=AVR74_RS06760;old_locus_tag=AVR74_06760
NZ_CP014488.1	Protein Homology	CDS	1375834	1377375	.	+	0	ID=cds-WP_001296041.1;Parent=gene-AVR74_RS06760;Dbxref=Genbank:WP_001296041.1;Name=WP_001296041.1;gbkey=CDS;inference=COORDINATES: similar to AA sequence:RefSeq:NP_309929.1;locus_tag=AVR74_RS06760;product=transcriptional regulator TyrR;protein_id=WP_001296041.1;transl_table=11
NZ_CP014488.1	RefSeq	gene	1377419	1377925	.	-	.	ID=gene-AVR74_RS06765;Name=AVR74_RS06765;gbkey=Gene;gene_biotype=protein_coding;locus_tag=AVR74_RS06765;old_locus_tag=AVR74_06765
NZ_CP014488.1	Protein Homology	CDS	1377419	1377925	.	-	0	ID=cds-WP_000084387.1;Parent=gene-AVR74_RS06765;Dbxref=Genbank:WP_000084387.1;Name=WP_000084387.1;gbkey=CDS;inference=COORDINATES: similar to AA sequence:RefSeq:NP_309930.1;locus_tag=AVR74_RS06765;product=thiol peroxidase;protein_id=WP_000084387.1;transl_table=11
NZ_CP014488.1	RefSeq	gene	1378044	1379009	.	+	.	ID=gene-AVR74_RS06770;Name=AVR74_RS06770;gbkey=Gene;gene_biotype=protein_coding;locus_tag=AVR74_RS06770;old_locus_tag=AVR74_06770
NZ_CP014488.1	Protein Homology	CDS	1378044	1379009	.	+	0	ID=cds-WP_001261210.1;Parent=gene-AVR74_RS06770;Dbxref=Genbank:WP_001261210.1;Name=WP_001261210.1;gbkey=CDS;inference=COORDINATES: similar to AA sequence:RefSeq:NP_415841.4;locus_tag=AVR74_RS06770;product=L-Ala-D/L-Glu epimerase;protein_id=WP_001261210.1;transl_table=11
NZ_CP014488.1	RefSeq	gene	1378984	1379712	.	-	.	ID=gene-AVR74_RS06775;Name=AVR74_RS06775;gbkey=Gene;gene_biotype=protein_coding;locus_tag=AVR74_RS06775;old_locus_tag=AVR74_06775
NZ_CP014488.1	Protein Homology	CDS	1378984	1379712	.	-	0	ID=cds-WP_001296042.1;Parent=gene-AVR74_RS06775;Dbxref=Genbank:WP_001296042.1;Name=WP_001296042.1;gbkey=CDS;inference=COORDINATES: similar to AA sequence:RefSeq:NP_415842.2;locus_tag=AVR74_RS06775;product=murein tripeptide amidase MpaA;protein_id=WP_001296042.1;transl_table=11
NZ_CP014488.1	RefSeq	gene	1380003	1380641	.	-	.	ID=gene-AVR74_RS06780;Name=AVR74_RS06780;gbkey=Gene;gene_biotype=protein_coding;locus_tag=AVR74_RS06780;old_locus_tag=AVR74_06780
NZ_CP014488.1	Protein Homology	CDS	1380003	1380641	.	-	0	ID=cds-WP_000800177.1;Parent=gene-AVR74_RS06780;Dbxref=Genbank:WP_000800177.1;Name=WP_000800177.1;gbkey=CDS;inference=COORDINATES: similar to AA sequence:RefSeq:YP_002412364.1;locus_tag=AVR74_RS06780;product=SDR family oxidoreductase;protein_id=WP_000800177.1;transl_table=11
NZ_CP014488.1	RefSeq	gene	1380712	1381632	.	-	.	ID=gene-AVR74_RS06785;Name=AVR74_RS06785;gbkey=Gene;gene_biotype=protein_coding;locus_tag=AVR74_RS06785;old_locus_tag=AVR74_06785
NZ_CP014488.1	Protein Homology	CDS	1380712	1381632	.	-	0	ID=cds-WP_001385323.1;Parent=gene-AVR74_RS06785;Dbxref=Genbank:WP_001385323.1;Name=WP_001385323.1;gbkey=CDS;inference=COORDINATES: similar to AA sequence:RefSeq:YP_002412365.4;locus_tag=AVR74_RS06785;product=alpha/beta hydrolase;protein_id=WP_001385323.1;transl_table=11
NZ_CP014488.1	RefSeq	gene	1381770	1382669	.	+	.	ID=gene-AVR74_RS06790;Name=AVR74_RS06790;gbkey=Gene;gene_biotype=protein_coding;locus_tag=AVR74_RS06790;old_locus_tag=AVR74_06790
NZ_CP014488.1	Protein Homology	CDS	1381770	1382669	.	+	0	ID=cds-WP_000817700.1;Parent=gene-AVR74_RS06790;Dbxref=Genbank:WP_000817700.1;Name=WP_000817700.1;gbkey=CDS;inference=COORDINATES: similar to AA sequence:RefSeq:YP_002412366.1;locus_tag=AVR74_RS06790;product=LysR family transcriptional regulator;protein_id=WP_000817700.1;transl_table=11
NZ_CP014488.1	RefSeq	gene	1383006	1384619	.	+	.	ID=gene-AVR74_RS06800;Name=AVR74_RS06800;gbkey=Gene;gene_biotype=protein_coding;locus_tag=AVR74_RS06800;old_locus_tag=AVR74_06800
NZ_CP014488.1	Protein Homology	CDS	1383006	1384619	.	+	0	ID=cds-WP_000683029.1;Parent=gene-AVR74_RS06800;Dbxref=Genbank:WP_000683029.1;Name=WP_000683029.1;gbkey=CDS;inference=COORDINATES: similar to AA sequence:RefSeq:NP_415845.2;locus_tag=AVR74_RS06800;product=peptide ABC transporter substrate-binding protein;protein_id=WP_000683029.1;transl_table=11
NZ_CP014488.1	RefSeq	gene	1384670	1385701	.	-	.	ID=gene-AVR74_RS06805;Name=AVR74_RS06805;gbkey=Gene;gene_biotype=protein_coding;locus_tag=AVR74_RS06805;old_locus_tag=AVR74_06805
NZ_CP014488.1	Protein Homology	CDS	1384670	1385701	.	-	0	ID=cds-WP_000559888.1;Parent=gene-AVR74_RS06805;Dbxref=Genbank:WP_000559888.1;Name=WP_000559888.1;gbkey=CDS;inference=COORDINATES: similar to AA sequence:RefSeq:NP_309939.1;locus_tag=AVR74_RS06805;product=low conductance mechanosensitive channel YnaI;protein_id=WP_000559888.1;transl_table=11
NZ_CP014488.1	RefSeq	gene	1385945	1386202	.	+	.	ID=gene-AVR74_RS06810;Name=AVR74_RS06810;gbkey=Gene;gene_biotype=protein_coding;locus_tag=AVR74_RS06810;old_locus_tag=AVR74_06810
NZ_CP014488.1	Protein Homology	CDS	1385945	1386202	.	+	0	ID=cds-WP_000605090.1;Parent=gene-AVR74_RS06810;Dbxref=Genbank:WP_000605090.1;Name=WP_000605090.1;gbkey=CDS;inference=COORDINATES: similar to AA sequence:RefSeq:NP_309940.1;locus_tag=AVR74_RS06810;product=DUF2534 family protein;protein_id=WP_000605090.1;transl_table=11
NZ_CP014488.1	RefSeq	gene	1386252	1387202	.	-	.	ID=gene-AVR74_RS06815;Name=AVR74_RS06815;gbkey=Gene;gene_biotype=protein_coding;locus_tag=AVR74_RS06815;old_locus_tag=AVR74_06815
NZ_CP014488.1	Protein Homology	CDS	1386252	1387202	.	-	0	ID=cds-WP_001262123.1;Parent=gene-AVR74_RS06815;Dbxref=Genbank:WP_001262123.1;Name=WP_001262123.1;gbkey=CDS;inference=COORDINATES: similar to AA sequence:RefSeq:NP_309941.1;locus_tag=AVR74_RS06815;product=universal stress protein UspE;protein_id=WP_001262123.1;transl_table=11
NZ_CP014488.1	RefSeq	gene	1387354	1388106	.	-	.	ID=gene-AVR74_RS06820;Name=AVR74_RS06820;gbkey=Gene;gene_biotype=protein_coding;locus_tag=AVR74_RS06820;old_locus_tag=AVR74_06820
NZ_CP014488.1	Protein Homology	CDS	1387354	1388106	.	-	0	ID=cds-WP_000611911.1;Parent=gene-AVR74_RS06820;Dbxref=Genbank:WP_000611911.1;Name=WP_000611911.1;gbkey=CDS;inference=COORDINATES: similar to AA sequence:RefSeq:NP_309942.1;locus_tag=AVR74_RS06820;product=fumarate/nitrate reduction transcriptional regulator Fnr;protein_id=WP_000611911.1;transl_table=11
NZ_CP014488.1	RefSeq	gene	1388301	1388816	.	-	.	ID=gene-AVR74_RS06825;Name=AVR74_RS06825;gbkey=Gene;gene_biotype=protein_coding;locus_tag=AVR74_RS06825;old_locus_tag=AVR74_06825
NZ_CP014488.1	Protein Homology	CDS	1388301	1388816	.	-	0	ID=cds-WP_000945011.1;Parent=gene-AVR74_RS06825;Dbxref=Genbank:WP_000945011.1;Name=WP_000945011.1;gbkey=CDS;inference=COORDINATES: similar to AA sequence:RefSeq:NP_415851.1;locus_tag=AVR74_RS06825;product=methylated-DNA--[protein]-cysteine S-methyltransferase;protein_id=WP_000945011.1;transl_table=11
NZ_CP014488.1	RefSeq	gene	1388827	1389030	.	-	.	ID=gene-AVR74_RS06830;Name=AVR74_RS06830;gbkey=Gene;gene_biotype=protein_coding;locus_tag=AVR74_RS06830;old_locus_tag=AVR74_06830
NZ_CP014488.1	Protein Homology	CDS	1388827	1389030	.	-	0	ID=cds-WP_001138960.1;Parent=gene-AVR74_RS06830;Dbxref=Genbank:WP_001138960.1;Name=WP_001138960.1;gbkey=CDS;inference=COORDINATES: similar to AA sequence:RefSeq:WP_001752460.1;locus_tag=AVR74_RS06830;product=pump protein;protein_id=WP_001138960.1;transl_table=11
NZ_CP014488.1	RefSeq	pseudogene	1389258	1389377	.	-	.	ID=gene-AVR74_RS06835;Name=AVR74_RS06835;end_range=1389377,.;gbkey=Gene;gene_biotype=pseudogene;locus_tag=AVR74_RS06835;old_locus_tag=AVR74_06835;partial=true;pseudo=true
NZ_CP014488.1	Protein Homology	CDS	1389258	1389377	.	-	0	ID=cds-AVR74_RS06835;Parent=gene-AVR74_RS06835;Note=incomplete%3B partial in the middle of a contig%3B missing start;end_range=1389377,.;gbkey=CDS;inference=COORDINATES: similar to AA sequence:RefSeq:WP_005023126.1;locus_tag=AVR74_RS06835;partial=true;product=glutamate decarboxylase;pseudo=true;transl_table=11
NZ_CP014488.1	RefSeq	gene	1389359	1390174	.	-	.	ID=gene-AVR74_RS06840;Name=AVR74_RS06840;gbkey=Gene;gene_biotype=protein_coding;locus_tag=AVR74_RS06840;old_locus_tag=AVR74_06840
NZ_CP014488.1	Protein Homology	CDS	1389359	1390174	.	-	0	ID=cds-WP_000156573.1;Parent=gene-AVR74_RS06840;Dbxref=Genbank:WP_000156573.1;Name=WP_000156573.1;gbkey=CDS;inference=COORDINATES: similar to AA sequence:RefSeq:WP_000156566.1;locus_tag=AVR74_RS06840;product=AraC family transcriptional regulator;protein_id=WP_000156573.1;transl_table=11
NZ_CP014488.1	RefSeq	gene	1390271	1391299	.	+	.	ID=gene-AVR74_RS06845;Name=AVR74_RS06845;gbkey=Gene;gene_biotype=protein_coding;locus_tag=AVR74_RS06845;old_locus_tag=AVR74_06845
NZ_CP014488.1	Protein Homology	CDS	1390271	1391299	.	+	0	ID=cds-WP_000587198.1;Parent=gene-AVR74_RS06845;Dbxref=Genbank:WP_000587198.1;Name=WP_000587198.1;gbkey=CDS;inference=COORDINATES: similar to AA sequence:RefSeq:WP_000587186.1;locus_tag=AVR74_RS06845;product=HlyD family secretion protein;protein_id=WP_000587198.1;transl_table=11
NZ_CP014488.1	RefSeq	gene	1391299	1392810	.	+	.	ID=gene-AVR74_RS06850;Name=AVR74_RS06850;gbkey=Gene;gene_biotype=protein_coding;locus_tag=AVR74_RS06850;old_locus_tag=AVR74_06850
NZ_CP014488.1	Protein Homology	CDS	1391299	1392810	.	+	0	ID=cds-WP_001296044.1;Parent=gene-AVR74_RS06850;Dbxref=Genbank:WP_001296044.1;Name=WP_001296044.1;gbkey=CDS;inference=COORDINATES: similar to AA sequence:RefSeq:WP_000062809.1;locus_tag=AVR74_RS06850;product=DHA2 family efflux MFS transporter permease subunit;protein_id=WP_001296044.1;transl_table=11
NZ_CP014488.1	RefSeq	gene	1393005	1393568	.	+	.	ID=gene-AVR74_RS06855;Name=smrA;gbkey=Gene;gene=smrA;gene_biotype=protein_coding;locus_tag=AVR74_RS06855;old_locus_tag=AVR74_06855
NZ_CP014488.1	Protein Homology	CDS	1393005	1393568	.	+	0	ID=cds-WP_001046838.1;Parent=gene-AVR74_RS06855;Dbxref=Genbank:WP_001046838.1;Name=WP_001046838.1;gbkey=CDS;gene=smrA;inference=COORDINATES: similar to AA sequence:RefSeq:NP_309951.1;locus_tag=AVR74_RS06855;product=DNA endonuclease SmrA;protein_id=WP_001046838.1;transl_table=11
NZ_CP014488.1	RefSeq	gene	1393589	1394821	.	-	.	ID=gene-AVR74_RS06860;Name=AVR74_RS06860;gbkey=Gene;gene_biotype=protein_coding;locus_tag=AVR74_RS06860;old_locus_tag=AVR74_06860
NZ_CP014488.1	Protein Homology	CDS	1393589	1394821	.	-	0	ID=cds-WP_001296045.1;Parent=gene-AVR74_RS06860;Dbxref=Genbank:WP_001296045.1;Name=WP_001296045.1;gbkey=CDS;inference=COORDINATES: similar to AA sequence:RefSeq:NP_309952.2;locus_tag=AVR74_RS06860;product=diguanylate cyclase DgcM;protein_id=WP_001296045.1;transl_table=11
NZ_CP014488.1	RefSeq	gene	1395076	1396059	.	+	.	ID=gene-AVR74_RS06865;Name=AVR74_RS06865;gbkey=Gene;gene_biotype=protein_coding;locus_tag=AVR74_RS06865;old_locus_tag=AVR74_06865
NZ_CP014488.1	Protein Homology	CDS	1395076	1396059	.	+	0	ID=cds-WP_061157880.1;Parent=gene-AVR74_RS06865;Dbxref=Genbank:WP_061157880.1;Name=WP_061157880.1;gbkey=CDS;inference=COORDINATES: similar to AA sequence:RefSeq:NP_309953.1;locus_tag=AVR74_RS06865;product=zinc transporter ZntB;protein_id=WP_061157880.1;transl_table=11
NZ_CP014488.1	RefSeq	gene	1396334	1396507	.	+	.	ID=gene-AVR74_RS06870;Name=AVR74_RS06870;gbkey=Gene;gene_biotype=protein_coding;locus_tag=AVR74_RS06870;old_locus_tag=AVR74_06870
NZ_CP014488.1	Protein Homology	CDS	1396334	1396507	.	+	0	ID=cds-WP_001296046.1;Parent=gene-AVR74_RS06870;Dbxref=Genbank:WP_001296046.1;Name=WP_001296046.1;gbkey=CDS;inference=COORDINATES: similar to AA sequence:RefSeq:YP_002412381.1;locus_tag=AVR74_RS06870;product=hypothetical protein;protein_id=WP_001296046.1;transl_table=11
NZ_CP014488.1	RefSeq	pseudogene	1396537	1397911	.	+	.	ID=gene-AVR74_RS06875;Name=AVR74_RS06875;gbkey=Gene;gene_biotype=pseudogene;locus_tag=AVR74_RS06875;old_locus_tag=AVR74_06875;pseudo=true
NZ_CP014488.1	Protein Homology	CDS	1396537	1397911	.	+	0	ID=cds-AVR74_RS06875;Parent=gene-AVR74_RS06875;Note=frameshifted;gbkey=CDS;inference=COORDINATES: similar to AA sequence:RefSeq:NP_309954.1;locus_tag=AVR74_RS06875;product=ATP-dependent RNA helicase DbpA;pseudo=true;transl_table=11
NZ_CP014488.1	RefSeq	gene	1398039	1398974	.	-	.	ID=gene-AVR74_RS06880;Name=AVR74_RS06880;gbkey=Gene;gene_biotype=protein_coding;locus_tag=AVR74_RS06880;old_locus_tag=AVR74_06880
NZ_CP014488.1	Protein Homology	CDS	1398039	1398974	.	-	0	ID=cds-WP_001157412.1;Parent=gene-AVR74_RS06880;Dbxref=Genbank:WP_001157412.1;Name=WP_001157412.1;gbkey=CDS;inference=COORDINATES: similar to AA sequence:RefSeq:NP_309955.1;locus_tag=AVR74_RS06880;product=tRNA 2-thiocytidine(32) synthetase TtcA;protein_id=WP_001157412.1;transl_table=11
NZ_CP014488.1	RefSeq	gene	1399026	1399277	.	-	.	ID=gene-AVR74_RS26515;Name=AVR74_RS26515;gbkey=Gene;gene_biotype=protein_coding;locus_tag=AVR74_RS26515
NZ_CP014488.1	Protein Homology	CDS	1399026	1399277	.	-	0	ID=cds-WP_077875921.1;Parent=gene-AVR74_RS26515;Dbxref=Genbank:WP_077875921.1;Name=WP_077875921.1;gbkey=CDS;inference=COORDINATES: similar to AA sequence:RefSeq:WP_000033473.1;locus_tag=AVR74_RS26515;product=integrase;protein_id=WP_077875921.1;transl_table=11
NZ_CP014488.1	RefSeq	pseudogene	1399298	1399423	.	+	.	ID=gene-AVR74_RS28555;Name=AVR74_RS28555;gbkey=Gene;gene_biotype=pseudogene;locus_tag=AVR74_RS28555;partial=true;pseudo=true;start_range=.,1399298
NZ_CP014488.1	Protein Homology	CDS	1399298	1399423	.	+	0	ID=cds-AVR74_RS28555;Parent=gene-AVR74_RS28555;Note=incomplete%3B partial in the middle of a contig%3B missing start;gbkey=CDS;inference=COORDINATES: similar to AA sequence:RefSeq:NP_456422.1;locus_tag=AVR74_RS28555;partial=true;product=DUF1627 domain-containing protein;pseudo=true;start_range=.,1399298;transl_table=11
NZ_CP014488.1	RefSeq	gene	1400043	1400222	.	+	.	ID=gene-AVR74_RS26520;Name=AVR74_RS26520;gbkey=Gene;gene_biotype=protein_coding;locus_tag=AVR74_RS26520
NZ_CP014488.1	Protein Homology	CDS	1400043	1400222	.	+	0	ID=cds-WP_071525889.1;Parent=gene-AVR74_RS26520;Dbxref=Genbank:WP_071525889.1;Name=WP_071525889.1;gbkey=CDS;inference=COORDINATES: similar to AA sequence:RefSeq:WP_001304401.1;locus_tag=AVR74_RS26520;product=hypothetical protein;protein_id=WP_071525889.1;transl_table=11
NZ_CP014488.1	RefSeq	gene	1400611	1400877	.	-	.	ID=gene-AVR74_RS27995;Name=AVR74_RS27995;gbkey=Gene;gene_biotype=protein_coding;locus_tag=AVR74_RS27995
NZ_CP014488.1	Protein Homology	CDS	1400611	1400877	.	-	0	ID=cds-WP_023142559.1;Parent=gene-AVR74_RS27995;Dbxref=Genbank:WP_023142559.1;Name=WP_023142559.1;gbkey=CDS;inference=COORDINATES: similar to AA sequence:RefSeq:WP_001334423.1;locus_tag=AVR74_RS27995;product=hypothetical protein;protein_id=WP_023142559.1;transl_table=11
NZ_CP014488.1	RefSeq	gene	1400843	1401148	.	-	.	ID=gene-AVR74_RS28000;Name=AVR74_RS28000;gbkey=Gene;gene_biotype=protein_coding;locus_tag=AVR74_RS28000;old_locus_tag=AVR74_06890
NZ_CP014488.1	Protein Homology	CDS	1400843	1401148	.	-	0	ID=cds-WP_099112288.1;Parent=gene-AVR74_RS28000;Dbxref=Genbank:WP_099112288.1;Name=WP_099112288.1;gbkey=CDS;inference=COORDINATES: similar to AA sequence:RefSeq:WP_001524642.1;locus_tag=AVR74_RS28000;product=hypothetical protein;protein_id=WP_099112288.1;transl_table=11
NZ_CP014488.1	RefSeq	gene	1401300	1401734	.	-	.	ID=gene-AVR74_RS06900;Name=AVR74_RS06900;gbkey=Gene;gene_biotype=protein_coding;locus_tag=AVR74_RS06900;old_locus_tag=AVR74_06900
NZ_CP014488.1	Protein Homology	CDS	1401300	1401734	.	-	0	ID=cds-WP_001295593.1;Parent=gene-AVR74_RS06900;Dbxref=Genbank:WP_001295593.1;Name=WP_001295593.1;gbkey=CDS;inference=COORDINATES: similar to AA sequence:RefSeq:NP_310024.2;locus_tag=AVR74_RS06900;product=universal stress protein UspF;protein_id=WP_001295593.1;transl_table=11
NZ_CP014488.1	RefSeq	gene	1401875	1403008	.	-	.	ID=gene-AVR74_RS06905;Name=AVR74_RS06905;gbkey=Gene;gene_biotype=protein_coding;locus_tag=AVR74_RS06905;old_locus_tag=AVR74_06905
NZ_CP014488.1	Protein Homology	CDS	1401875	1403008	.	-	0	ID=cds-WP_000837933.1;Parent=gene-AVR74_RS06905;Dbxref=Genbank:WP_000837933.1;Name=WP_000837933.1;gbkey=CDS;inference=COORDINATES: similar to AA sequence:RefSeq:NP_415895.1;locus_tag=AVR74_RS06905;product=porin OmpN;protein_id=WP_000837933.1;transl_table=11
NZ_CP014488.1	RefSeq	gene	1403374	1406898	.	-	.	ID=gene-AVR74_RS06910;Name=nifJ;gbkey=Gene;gene=nifJ;gene_biotype=protein_coding;locus_tag=AVR74_RS06910;old_locus_tag=AVR74_06910
NZ_CP014488.1	Protein Homology	CDS	1403374	1406898	.	-	0	ID=cds-WP_000628229.1;Parent=gene-AVR74_RS06910;Dbxref=Genbank:WP_000628229.1;Name=WP_000628229.1;gbkey=CDS;gene=nifJ;inference=COORDINATES: similar to AA sequence:RefSeq:YP_002412386.1;locus_tag=AVR74_RS06910;product=pyruvate:ferredoxin (flavodoxin) oxidoreductase;protein_id=WP_000628229.1;transl_table=11
NZ_CP014488.1	RefSeq	gene	1407172	1407438	.	+	.	ID=gene-AVR74_RS06915;Name=AVR74_RS06915;gbkey=Gene;gene_biotype=protein_coding;locus_tag=AVR74_RS06915;old_locus_tag=AVR74_06915
NZ_CP014488.1	Protein Homology	CDS	1407172	1407438	.	+	0	ID=cds-WP_001200675.1;Parent=gene-AVR74_RS06915;Dbxref=Genbank:WP_001200675.1;Name=WP_001200675.1;gbkey=CDS;inference=COORDINATES: similar to AA sequence:RefSeq:NP_944533.1;locus_tag=AVR74_RS06915;product=DUF333 domain-containing protein;protein_id=WP_001200675.1;transl_table=11
NZ_CP014488.1	RefSeq	gene	1407435	1407857	.	-	.	ID=gene-AVR74_RS06920;Name=AVR74_RS06920;gbkey=Gene;gene_biotype=protein_coding;locus_tag=AVR74_RS06920;old_locus_tag=AVR74_06920
NZ_CP014488.1	Protein Homology	CDS	1407435	1407857	.	-	0	ID=cds-WP_001296048.1;Parent=gene-AVR74_RS06920;Dbxref=Genbank:WP_001296048.1;Name=WP_001296048.1;gbkey=CDS;inference=COORDINATES: similar to AA sequence:RefSeq:YP_002412388.1;locus_tag=AVR74_RS06920;product=heat shock protein HslJ;protein_id=WP_001296048.1;transl_table=11
NZ_CP014488.1	RefSeq	gene	1407968	1408957	.	-	.	ID=gene-AVR74_RS06925;Name=AVR74_RS06925;gbkey=Gene;gene_biotype=protein_coding;locus_tag=AVR74_RS06925;old_locus_tag=AVR74_06925
NZ_CP014488.1	Protein Homology	CDS	1407968	1408957	.	-	0	ID=cds-WP_000762229.1;Parent=gene-AVR74_RS06925;Dbxref=Genbank:WP_000762229.1;Name=WP_000762229.1;gbkey=CDS;inference=COORDINATES: similar to AA sequence:RefSeq:NP_310029.1;locus_tag=AVR74_RS06925;product=D-lactate dehydrogenase;protein_id=WP_000762229.1;transl_table=11
NZ_CP014488.1	RefSeq	gene	1409165	1411804	.	+	.	ID=gene-AVR74_RS06930;Name=AVR74_RS06930;gbkey=Gene;gene_biotype=protein_coding;locus_tag=AVR74_RS06930;old_locus_tag=AVR74_06930
NZ_CP014488.1	Protein Homology	CDS	1409165	1411804	.	+	0	ID=cds-WP_000900946.1;Parent=gene-AVR74_RS06930;Dbxref=Genbank:WP_000900946.1;Name=WP_000900946.1;gbkey=CDS;inference=COORDINATES: similar to AA sequence:RefSeq:NP_415899.1;locus_tag=AVR74_RS06930;product=YdbH family protein;protein_id=WP_000900946.1;transl_table=11
NZ_CP014488.1	RefSeq	gene	1411801	1411986	.	+	.	ID=gene-AVR74_RS06935;Name=AVR74_RS06935;gbkey=Gene;gene_biotype=protein_coding;locus_tag=AVR74_RS06935;old_locus_tag=AVR74_06935
NZ_CP014488.1	Protein Homology	CDS	1411801	1411986	.	+	0	ID=cds-WP_000698145.1;Parent=gene-AVR74_RS06935;Dbxref=Genbank:WP_000698145.1;Name=WP_000698145.1;gbkey=CDS;inference=COORDINATES: similar to AA sequence:RefSeq:NP_415900.1;locus_tag=AVR74_RS06935;product=YnbE family lipoprotein;protein_id=WP_000698145.1;transl_table=11
NZ_CP014488.1	RefSeq	gene	1411994	1412320	.	+	.	ID=gene-AVR74_RS06940;Name=AVR74_RS06940;gbkey=Gene;gene_biotype=protein_coding;locus_tag=AVR74_RS06940;old_locus_tag=AVR74_06940
NZ_CP014488.1	Protein Homology	CDS	1411994	1412320	.	+	0	ID=cds-WP_001296049.1;Parent=gene-AVR74_RS06940;Dbxref=Genbank:WP_001296049.1;Name=WP_001296049.1;gbkey=CDS;inference=COORDINATES: similar to AA sequence:RefSeq:NP_415901.2;locus_tag=AVR74_RS06940;product=DUF1318 domain-containing protein;protein_id=WP_001296049.1;transl_table=11
NZ_CP014488.1	RefSeq	pseudogene	1412492	1412761	.	-	.	ID=gene-AVR74_RS26530;Name=AVR74_RS26530;end_range=1412761,.;gbkey=Gene;gene_biotype=pseudogene;locus_tag=AVR74_RS26530;partial=true;pseudo=true
NZ_CP014488.1	Protein Homology	CDS	1412492	1412761	.	-	0	ID=cds-AVR74_RS26530;Parent=gene-AVR74_RS26530;Note=internal stop%3B incomplete%3B partial in the middle of a contig%3B missing start;end_range=1412761,.;gbkey=CDS;inference=COORDINATES: similar to AA sequence:RefSeq:NP_415902.1;locus_tag=AVR74_RS26530;partial=true;product=helix-turn-helix domain-containing protein;pseudo=true;transl_table=11
NZ_CP014488.1	RefSeq	gene	1412778	1412969	.	+	.	ID=gene-AVR74_RS28560;Name=AVR74_RS28560;gbkey=Gene;gene_biotype=protein_coding;locus_tag=AVR74_RS28560
NZ_CP014488.1	Protein Homology	CDS	1412778	1412969	.	+	0	ID=cds-WP_001296051.1;Parent=gene-AVR74_RS28560;Dbxref=Genbank:WP_001296051.1;Name=WP_001296051.1;gbkey=CDS;inference=COORDINATES: similar to AA sequence:RefSeq:WP_001296051.1;locus_tag=AVR74_RS28560;product=hypothetical protein;protein_id=WP_001296051.1;transl_table=11
NZ_CP014488.1	RefSeq	gene	1413398	1422001	.	+	.	ID=gene-AVR74_RS28565;Name=AVR74_RS28565;gbkey=Gene;gene_biotype=protein_coding;locus_tag=AVR74_RS28565;old_locus_tag=AVR74_06950
NZ_CP014488.1	Protein Homology	CDS	1413398	1422001	.	+	0	ID=cds-WP_114137790.1;Parent=gene-AVR74_RS28565;Dbxref=Genbank:WP_114137790.1;Name=WP_114137790.1;gbkey=CDS;inference=COORDINATES: similar to AA sequence:RefSeq:WP_012896794.1;locus_tag=AVR74_RS28565;product=EntS/YbdA MFS transporter;protein_id=WP_114137790.1;transl_table=11
NZ_CP014488.1	RefSeq	gene	1422221	1423087	.	+	.	ID=gene-AVR74_RS06955;Name=AVR74_RS06955;gbkey=Gene;gene_biotype=protein_coding;locus_tag=AVR74_RS06955;old_locus_tag=AVR74_06955
NZ_CP014488.1	Protein Homology	CDS	1422221	1423087	.	+	0	ID=cds-WP_000097823.1;Parent=gene-AVR74_RS06955;Dbxref=Genbank:WP_000097823.1;Name=WP_000097823.1;gbkey=CDS;inference=COORDINATES: similar to AA sequence:RefSeq:WP_000097808.1;locus_tag=AVR74_RS06955;product=pyridoxine 4-dehydrogenase;protein_id=WP_000097823.1;transl_table=11
NZ_CP014488.1	RefSeq	gene	1423127	1423732	.	-	.	ID=gene-AVR74_RS06960;Name=AVR74_RS06960;gbkey=Gene;gene_biotype=protein_coding;locus_tag=AVR74_RS06960;old_locus_tag=AVR74_06960
NZ_CP014488.1	Protein Homology	CDS	1423127	1423732	.	-	0	ID=cds-WP_061157881.1;Parent=gene-AVR74_RS06960;Dbxref=Genbank:WP_061157881.1;Name=WP_061157881.1;gbkey=CDS;inference=COORDINATES: similar to AA sequence:RefSeq:NP_310041.1;locus_tag=AVR74_RS06960;product=FMN-dependent NADH-azoreductase;protein_id=WP_061157881.1;transl_table=11
NZ_CP014488.1	RefSeq	gene	1423933	1427835	.	+	.	ID=gene-AVR74_RS06965;Name=AVR74_RS06965;gbkey=Gene;gene_biotype=protein_coding;locus_tag=AVR74_RS06965;old_locus_tag=AVR74_06965
NZ_CP014488.1	Protein Homology	CDS	1423933	1427835	.	+	0	ID=cds-WP_000139528.1;Parent=gene-AVR74_RS06965;Dbxref=Genbank:WP_000139528.1;Name=WP_000139528.1;gbkey=CDS;inference=COORDINATES: similar to AA sequence:RefSeq:YP_002412401.4;locus_tag=AVR74_RS06965;product=ATP-dependent RNA helicase HrpA;protein_id=WP_000139528.1;transl_table=11
NZ_CP014488.1	RefSeq	gene	1428108	1428908	.	+	.	ID=gene-AVR74_RS06970;Name=AVR74_RS06970;gbkey=Gene;gene_biotype=protein_coding;locus_tag=AVR74_RS06970;old_locus_tag=AVR74_06970
NZ_CP014488.1	Protein Homology	CDS	1428108	1428908	.	+	0	ID=cds-WP_001027935.1;Parent=gene-AVR74_RS06970;Dbxref=Genbank:WP_001027935.1;Name=WP_001027935.1;gbkey=CDS;inference=COORDINATES: similar to AA sequence:RefSeq:NP_415932.1;locus_tag=AVR74_RS06970;product=YdcF family protein;protein_id=WP_001027935.1;transl_table=11
NZ_CP014488.1	RefSeq	gene	1429118	1430557	.	+	.	ID=gene-AVR74_RS06975;Name=AVR74_RS06975;gbkey=Gene;gene_biotype=protein_coding;locus_tag=AVR74_RS06975;old_locus_tag=AVR74_06975
NZ_CP014488.1	Protein Homology	CDS	1429118	1430557	.	+	0	ID=cds-WP_000115931.1;Parent=gene-AVR74_RS06975;Dbxref=Genbank:WP_000115931.1;Name=WP_000115931.1;gbkey=CDS;inference=COORDINATES: similar to AA sequence:RefSeq:NP_310048.1;locus_tag=AVR74_RS06975;product=aldehyde dehydrogenase;protein_id=WP_000115931.1;transl_table=11
NZ_CP014488.1	RefSeq	gene	1430599	1431600	.	-	.	ID=gene-AVR74_RS06980;Name=gap;gbkey=Gene;gene=gap;gene_biotype=protein_coding;locus_tag=AVR74_RS06980;old_locus_tag=AVR74_06980
NZ_CP014488.1	Protein Homology	CDS	1430599	1431600	.	-	0	ID=cds-WP_000048688.1;Parent=gene-AVR74_RS06980;Dbxref=Genbank:WP_000048688.1;Name=WP_000048688.1;gbkey=CDS;gene=gap;inference=COORDINATES: similar to AA sequence:RefSeq:YP_002412405.1;locus_tag=AVR74_RS06980;product=type I glyceraldehyde-3-phosphate dehydrogenase;protein_id=WP_000048688.1;transl_table=11
NZ_CP014488.1	RefSeq	gene	1431789	1432319	.	+	.	ID=gene-AVR74_RS06985;Name=AVR74_RS06985;gbkey=Gene;gene_biotype=protein_coding;locus_tag=AVR74_RS06985;old_locus_tag=AVR74_06985
NZ_CP014488.1	Protein Homology	CDS	1431789	1432319	.	+	0	ID=cds-WP_001531678.1;Parent=gene-AVR74_RS06985;Dbxref=Genbank:WP_001531678.1;Name=WP_001531678.1;gbkey=CDS;inference=COORDINATES: similar to AA sequence:RefSeq:NP_415935.2;locus_tag=AVR74_RS06985;product=cytochrome b561;protein_id=WP_001531678.1;transl_table=11
NZ_CP014488.1	RefSeq	gene	1432564	1432737	.	+	.	ID=gene-AVR74_RS06990;Name=AVR74_RS06990;gbkey=Gene;gene_biotype=protein_coding;locus_tag=AVR74_RS06990;old_locus_tag=AVR74_06990
NZ_CP014488.1	Protein Homology	CDS	1432564	1432737	.	+	0	ID=cds-WP_000731859.1;Parent=gene-AVR74_RS06990;Dbxref=Genbank:WP_000731859.1;Name=WP_000731859.1;gbkey=CDS;inference=COORDINATES: similar to AA sequence:RefSeq:NP_415936.1;locus_tag=AVR74_RS06990;product=hypothetical protein;protein_id=WP_000731859.1;transl_table=11
NZ_CP014488.1	RefSeq	gene	1432809	1432958	.	-	.	ID=gene-AVR74_RS06995;Name=AVR74_RS06995;gbkey=Gene;gene_biotype=protein_coding;locus_tag=AVR74_RS06995;old_locus_tag=AVR74_06995
NZ_CP014488.1	Protein Homology	CDS	1432809	1432958	.	-	0	ID=cds-WP_001320773.1;Parent=gene-AVR74_RS06995;Dbxref=Genbank:WP_001320773.1;Name=WP_001320773.1;gbkey=CDS;inference=COORDINATES: similar to AA sequence:RefSeq:YP_025301.1;locus_tag=AVR74_RS06995;product=type I toxin-antitoxin system toxin HokB;protein_id=WP_001320773.1;transl_table=11
NZ_CP014488.1	RefSeq	pseudogene	1433221	1433664	.	+	.	ID=gene-AVR74_RS26535;Name=AVR74_RS26535;gbkey=Gene;gene_biotype=pseudogene;locus_tag=AVR74_RS26535;partial=true;pseudo=true;start_range=.,1433221
NZ_CP014488.1	Protein Homology	CDS	1433221	1433664	.	+	0	ID=cds-AVR74_RS26535;Parent=gene-AVR74_RS26535;Note=incomplete%3B partial in the middle of a contig%3B missing start;gbkey=CDS;inference=COORDINATES: similar to AA sequence:RefSeq:YP_002412409.1;locus_tag=AVR74_RS26535;partial=true;product=methyl-accepting chemotaxis protein;pseudo=true;start_range=.,1433221;transl_table=11
NZ_CP014488.1	RefSeq	gene	1433702	1434625	.	-	.	ID=gene-AVR74_RS07010;Name=AVR74_RS07010;gbkey=Gene;gene_biotype=protein_coding;locus_tag=AVR74_RS07010;old_locus_tag=AVR74_07010
NZ_CP014488.1	Protein Homology	CDS	1433702	1434625	.	-	0	ID=cds-WP_000414563.1;Parent=gene-AVR74_RS07010;Dbxref=Genbank:WP_000414563.1;Name=WP_000414563.1;gbkey=CDS;inference=COORDINATES: similar to AA sequence:RefSeq:NP_310054.2;locus_tag=AVR74_RS07010;product=LysR family transcriptional regulator;protein_id=WP_000414563.1;transl_table=11
NZ_CP014488.1	RefSeq	gene	1434842	1436185	.	+	.	ID=gene-AVR74_RS07015;Name=AVR74_RS07015;gbkey=Gene;gene_biotype=protein_coding;locus_tag=AVR74_RS07015;old_locus_tag=AVR74_07015
NZ_CP014488.1	Protein Homology	CDS	1434842	1436185	.	+	0	ID=cds-WP_000013747.1;Parent=gene-AVR74_RS07015;Dbxref=Genbank:WP_000013747.1;Name=WP_000013747.1;gbkey=CDS;inference=COORDINATES: similar to AA sequence:RefSeq:YP_002412411.1;locus_tag=AVR74_RS07015;product=VOC family protein;protein_id=WP_000013747.1;transl_table=11
NZ_CP014488.1	RefSeq	gene	1436182	1436379	.	-	.	ID=gene-AVR74_RS26540;Name=AVR74_RS26540;gbkey=Gene;gene_biotype=protein_coding;locus_tag=AVR74_RS26540
NZ_CP014488.1	Protein Homology	CDS	1436182	1436379	.	-	0	ID=cds-WP_001327304.1;Parent=gene-AVR74_RS26540;Dbxref=Genbank:WP_001327304.1;Name=WP_001327304.1;gbkey=CDS;inference=COORDINATES: similar to AA sequence:RefSeq:WP_001327304.1;locus_tag=AVR74_RS26540;product=hypothetical protein;protein_id=WP_001327304.1;transl_table=11
NZ_CP014488.1	RefSeq	gene	1436410	1438065	.	+	.	ID=gene-AVR74_RS07020;Name=AVR74_RS07020;gbkey=Gene;gene_biotype=protein_coding;locus_tag=AVR74_RS07020;old_locus_tag=AVR74_07020
NZ_CP014488.1	Protein Homology	CDS	1436410	1438065	.	+	0	ID=cds-WP_000375944.1;Parent=gene-AVR74_RS07020;Dbxref=Genbank:WP_000375944.1;Name=WP_000375944.1;gbkey=CDS;inference=COORDINATES: similar to AA sequence:RefSeq:NP_310056.1;locus_tag=AVR74_RS07020;product=glucan biosynthesis protein D;protein_id=WP_000375944.1;transl_table=11
NZ_CP014488.1	RefSeq	gene	1437986	1438189	.	-	.	ID=gene-AVR74_RS07025;Name=AVR74_RS07025;gbkey=Gene;gene_biotype=protein_coding;locus_tag=AVR74_RS07025;old_locus_tag=AVR74_07025
NZ_CP014488.1	Protein Homology	CDS	1437986	1438189	.	-	0	ID=cds-WP_032140721.1;Parent=gene-AVR74_RS07025;Dbxref=Genbank:WP_032140721.1;Name=WP_032140721.1;gbkey=CDS;inference=COORDINATES: similar to AA sequence:RefSeq:NP_310057.1;locus_tag=AVR74_RS07025;product=hypothetical protein;protein_id=WP_032140721.1;transl_table=11
NZ_CP014488.1	RefSeq	gene	1438205	1438429	.	+	.	ID=gene-AVR74_RS07030;Name=AVR74_RS07030;gbkey=Gene;gene_biotype=protein_coding;locus_tag=AVR74_RS07030;old_locus_tag=AVR74_07030
NZ_CP014488.1	Protein Homology	CDS	1438205	1438429	.	+	0	ID=cds-WP_001296056.1;Parent=gene-AVR74_RS07030;Dbxref=Genbank:WP_001296056.1;Name=WP_001296056.1;gbkey=CDS;inference=COORDINATES: similar to AA sequence:RefSeq:NP_415943.4;locus_tag=AVR74_RS07030;product=DUF465 domain-containing protein;protein_id=WP_001296056.1;transl_table=11
NZ_CP014488.1	RefSeq	gene	1438492	1439031	.	+	.	ID=gene-AVR74_RS07035;Name=AVR74_RS07035;gbkey=Gene;gene_biotype=protein_coding;locus_tag=AVR74_RS07035;old_locus_tag=AVR74_07035
NZ_CP014488.1	Protein Homology	CDS	1438492	1439031	.	+	0	ID=cds-WP_001545971.1;Parent=gene-AVR74_RS07035;Dbxref=Genbank:WP_001545971.1;Name=WP_001545971.1;gbkey=CDS;inference=COORDINATES: similar to AA sequence:RefSeq:NP_415944.1;locus_tag=AVR74_RS07035;product=50S ribosomal protein L7/L12-serine acetyltransferase;protein_id=WP_001545971.1;transl_table=11
NZ_CP014488.1	RefSeq	gene	1439023	1440003	.	-	.	ID=gene-AVR74_RS07040;Name=AVR74_RS07040;gbkey=Gene;gene_biotype=protein_coding;locus_tag=AVR74_RS07040;old_locus_tag=AVR74_07040
NZ_CP014488.1	Protein Homology	CDS	1439023	1440003	.	-	0	ID=cds-WP_001234088.1;Parent=gene-AVR74_RS07040;Dbxref=Genbank:WP_001234088.1;Name=WP_001234088.1;gbkey=CDS;inference=COORDINATES: similar to AA sequence:RefSeq:NP_310060.1;locus_tag=AVR74_RS07040;product=LbetaH domain-containing protein;protein_id=WP_001234088.1;transl_table=11
NZ_CP014488.1	RefSeq	gene	1440127	1441119	.	+	.	ID=gene-AVR74_RS07045;Name=AVR74_RS07045;gbkey=Gene;gene_biotype=protein_coding;locus_tag=AVR74_RS07045;old_locus_tag=AVR74_07045
NZ_CP014488.1	Protein Homology	CDS	1440127	1441119	.	+	0	ID=cds-WP_001298119.1;Parent=gene-AVR74_RS07045;Dbxref=Genbank:WP_001298119.1;Name=WP_001298119.1;gbkey=CDS;inference=COORDINATES: similar to AA sequence:RefSeq:NP_310061.1;locus_tag=AVR74_RS07045;product=dicarboxylate transporter/tellurite-resistance protein TehA;protein_id=WP_001298119.1;transl_table=11
NZ_CP014488.1	RefSeq	gene	1441116	1441709	.	+	.	ID=gene-AVR74_RS07050;Name=AVR74_RS07050;gbkey=Gene;gene_biotype=protein_coding;locus_tag=AVR74_RS07050;old_locus_tag=AVR74_07050
NZ_CP014488.1	Protein Homology	CDS	1441116	1441709	.	+	0	ID=cds-WP_000586718.1;Parent=gene-AVR74_RS07050;Dbxref=Genbank:WP_000586718.1;Name=WP_000586718.1;gbkey=CDS;inference=COORDINATES: similar to AA sequence:RefSeq:NP_310062.1;locus_tag=AVR74_RS07050;product=tellurite resistance methyltransferase TehB;protein_id=WP_000586718.1;transl_table=11
NZ_CP014488.1	RefSeq	gene	1442012	1442680	.	+	.	ID=gene-AVR74_RS07055;Name=AVR74_RS07055;gbkey=Gene;gene_biotype=protein_coding;locus_tag=AVR74_RS07055;old_locus_tag=AVR74_07055
NZ_CP014488.1	Protein Homology	CDS	1442012	1442680	.	+	0	ID=cds-WP_001261013.1;Parent=gene-AVR74_RS07055;Dbxref=Genbank:WP_001261013.1;Name=WP_001261013.1;gbkey=CDS;inference=COORDINATES: similar to AA sequence:RefSeq:NP_310063.1;locus_tag=AVR74_RS07055;product=DUF3313 domain-containing protein;protein_id=WP_001261013.1;transl_table=11
NZ_CP014488.1	RefSeq	gene	1442715	1443926	.	-	.	ID=gene-AVR74_RS07060;Name=AVR74_RS07060;gbkey=Gene;gene_biotype=protein_coding;locus_tag=AVR74_RS07060;old_locus_tag=AVR74_07060
NZ_CP014488.1	Protein Homology	CDS	1442715	1443926	.	-	0	ID=cds-WP_023141550.1;Parent=gene-AVR74_RS07060;Dbxref=Genbank:WP_023141550.1;Name=WP_023141550.1;gbkey=CDS;inference=COORDINATES: similar to AA sequence:RefSeq:WP_001304392.1;locus_tag=AVR74_RS07060;product=BenE family transporter YdcO;protein_id=WP_023141550.1;transl_table=11
NZ_CP014488.1	RefSeq	gene	1443979	1444515	.	+	.	ID=gene-AVR74_RS07065;Name=AVR74_RS07065;gbkey=Gene;gene_biotype=protein_coding;locus_tag=AVR74_RS07065;old_locus_tag=AVR74_07065
NZ_CP014488.1	Protein Homology	CDS	1443979	1444515	.	+	0	ID=cds-WP_000429158.1;Parent=gene-AVR74_RS07065;Dbxref=Genbank:WP_000429158.1;Name=WP_000429158.1;gbkey=CDS;inference=COORDINATES: similar to AA sequence:RefSeq:YP_002412421.1;locus_tag=AVR74_RS07065;product=XRE family transcriptional regulator;protein_id=WP_000429158.1;transl_table=11
NZ_CP014488.1	RefSeq	gene	1444588	1446549	.	+	.	ID=gene-AVR74_RS07070;Name=AVR74_RS07070;gbkey=Gene;gene_biotype=protein_coding;locus_tag=AVR74_RS07070;old_locus_tag=AVR74_07070
NZ_CP014488.1	Protein Homology	CDS	1444588	1446549	.	+	0	ID=cds-WP_012896797.1;Parent=gene-AVR74_RS07070;Dbxref=Genbank:WP_012896797.1;Name=WP_012896797.1;gbkey=CDS;inference=COORDINATES: similar to AA sequence:RefSeq:NP_415952.2;locus_tag=AVR74_RS07070;product=23S rRNA 5-hydroxycytidine C2501 synthase;protein_id=WP_012896797.1;transl_table=11
NZ_CP014488.1	RefSeq	gene	1446641	1446871	.	-	.	ID=gene-AVR74_RS07075;Name=AVR74_RS07075;gbkey=Gene;gene_biotype=protein_coding;locus_tag=AVR74_RS07075;old_locus_tag=AVR74_07075
NZ_CP014488.1	Protein Homology	CDS	1446641	1446871	.	-	0	ID=cds-WP_000491567.1;Parent=gene-AVR74_RS07075;Dbxref=Genbank:WP_000491567.1;Name=WP_000491567.1;gbkey=CDS;inference=COORDINATES: similar to AA sequence:RefSeq:NP_310067.1;locus_tag=AVR74_RS07075;product=DUF2554 family protein;protein_id=WP_000491567.1;transl_table=11
NZ_CP014488.1	RefSeq	pseudogene	1447050	1447286	.	+	.	ID=gene-AVR74_RS07080;Name=AVR74_RS07080;gbkey=Gene;gene_biotype=pseudogene;locus_tag=AVR74_RS07080;old_locus_tag=AVR74_07080;partial=true;pseudo=true;start_range=.,1447050
NZ_CP014488.1	Protein Homology	CDS	1447050	1447286	.	+	0	ID=cds-AVR74_RS07080;Parent=gene-AVR74_RS07080;Note=incomplete%3B partial in the middle of a contig%3B missing start;gbkey=CDS;inference=COORDINATES: similar to AA sequence:RefSeq:NP_415955.2;locus_tag=AVR74_RS07080;partial=true;product=helix-turn-helix domain-containing protein;pseudo=true;start_range=.,1447050;transl_table=11
NZ_CP014488.1	RefSeq	gene	1447365	1448771	.	+	.	ID=gene-AVR74_RS07085;Name=AVR74_RS07085;gbkey=Gene;gene_biotype=protein_coding;locus_tag=AVR74_RS07085;old_locus_tag=AVR74_07085
NZ_CP014488.1	Protein Homology	CDS	1447365	1448771	.	+	0	ID=cds-WP_000760639.1;Parent=gene-AVR74_RS07085;Dbxref=Genbank:WP_000760639.1;Name=WP_000760639.1;gbkey=CDS;inference=COORDINATES: similar to AA sequence:RefSeq:NP_415956.1;locus_tag=AVR74_RS07085;product=PLP-dependent aminotransferase family protein;protein_id=WP_000760639.1;transl_table=11
NZ_CP014488.1	RefSeq	gene	1449016	1450161	.	+	.	ID=gene-AVR74_RS07090;Name=AVR74_RS07090;gbkey=Gene;gene_biotype=protein_coding;locus_tag=AVR74_RS07090;old_locus_tag=AVR74_07090
NZ_CP014488.1	Protein Homology	CDS	1449016	1450161	.	+	0	ID=cds-WP_000047436.1;Parent=gene-AVR74_RS07090;Dbxref=Genbank:WP_000047436.1;Name=WP_000047436.1;gbkey=CDS;inference=COORDINATES: similar to AA sequence:RefSeq:WP_005126748.1;locus_tag=AVR74_RS07090;product=extracellular solute-binding protein;protein_id=WP_000047436.1;transl_table=11
NZ_CP014488.1	RefSeq	gene	1450179	1451192	.	+	.	ID=gene-AVR74_RS07095;Name=AVR74_RS07095;gbkey=Gene;gene_biotype=protein_coding;locus_tag=AVR74_RS07095;old_locus_tag=AVR74_07095
NZ_CP014488.1	Protein Homology	CDS	1450179	1451192	.	+	0	ID=cds-WP_000220422.1;Parent=gene-AVR74_RS07095;Dbxref=Genbank:WP_000220422.1;Name=WP_000220422.1;gbkey=CDS;inference=COORDINATES: similar to AA sequence:RefSeq:NP_310072.1;locus_tag=AVR74_RS07095;product=ABC transporter ATP-binding protein;protein_id=WP_000220422.1;transl_table=11
NZ_CP014488.1	RefSeq	gene	1451193	1452134	.	+	.	ID=gene-AVR74_RS07100;Name=AVR74_RS07100;gbkey=Gene;gene_biotype=protein_coding;locus_tag=AVR74_RS07100;old_locus_tag=AVR74_07100
NZ_CP014488.1	Protein Homology	CDS	1451193	1452134	.	+	0	ID=cds-WP_001251325.1;Parent=gene-AVR74_RS07100;Dbxref=Genbank:WP_001251325.1;Name=WP_001251325.1;gbkey=CDS;inference=COORDINATES: similar to AA sequence:RefSeq:NP_310073.1;locus_tag=AVR74_RS07100;product=ABC transporter permease;protein_id=WP_001251325.1;transl_table=11
NZ_CP014488.1	RefSeq	gene	1452124	1452918	.	+	.	ID=gene-AVR74_RS07105;Name=AVR74_RS07105;gbkey=Gene;gene_biotype=protein_coding;locus_tag=AVR74_RS07105;old_locus_tag=AVR74_07105
NZ_CP014488.1	Protein Homology	CDS	1452124	1452918	.	+	0	ID=cds-WP_000555458.1;Parent=gene-AVR74_RS07105;Dbxref=Genbank:WP_000555458.1;Name=WP_000555458.1;gbkey=CDS;inference=COORDINATES: similar to AA sequence:RefSeq:NP_415960.1;locus_tag=AVR74_RS07105;product=ABC transporter permease;protein_id=WP_000555458.1;transl_table=11
NZ_CP014488.1	RefSeq	gene	1452940	1454364	.	+	.	ID=gene-AVR74_RS07110;Name=patD;gbkey=Gene;gene=patD;gene_biotype=protein_coding;locus_tag=AVR74_RS07110;old_locus_tag=AVR74_07110
NZ_CP014488.1	Protein Homology	CDS	1452940	1454364	.	+	0	ID=cds-WP_001163910.1;Parent=gene-AVR74_RS07110;Dbxref=Genbank:WP_001163910.1;Name=WP_001163910.1;gbkey=CDS;gene=patD;inference=COORDINATES: similar to AA sequence:RefSeq:NP_310075.1;locus_tag=AVR74_RS07110;product=aminobutyraldehyde dehydrogenase;protein_id=WP_001163910.1;transl_table=11
NZ_CP014488.1	RefSeq	gene	1454461	1454556	.	-	.	ID=gene-AVR74_RS26545;Name=AVR74_RS26545;gbkey=Gene;gene_biotype=protein_coding;locus_tag=AVR74_RS26545
NZ_CP014488.1	Protein Homology	CDS	1454461	1454556	.	-	0	ID=cds-WP_001303494.1;Parent=gene-AVR74_RS26545;Dbxref=Genbank:WP_001303494.1;Name=WP_001303494.1;gbkey=CDS;inference=COORDINATES: similar to AA sequence:RefSeq:YP_001165318.1;locus_tag=AVR74_RS26545;product=stress response membrane protein YncL;protein_id=WP_001303494.1;transl_table=11
NZ_CP014488.1	RefSeq	pseudogene	1454553	1454733	.	-	.	ID=gene-AVR74_RS26550;Name=AVR74_RS26550;gbkey=Gene;gene_biotype=pseudogene;locus_tag=AVR74_RS26550;pseudo=true
NZ_CP014488.1	Protein Homology	CDS	1454553	1454733	.	-	0	ID=cds-AVR74_RS26550;Parent=gene-AVR74_RS26550;Note=frameshifted;gbkey=CDS;inference=COORDINATES: similar to AA sequence:RefSeq:WP_001327921.1;locus_tag=AVR74_RS26550;product=hypothetical protein;pseudo=true;transl_table=11
NZ_CP014488.1	RefSeq	gene	1454704	1454925	.	+	.	ID=gene-AVR74_RS07120;Name=AVR74_RS07120;gbkey=Gene;gene_biotype=protein_coding;locus_tag=AVR74_RS07120;old_locus_tag=AVR74_07120
NZ_CP014488.1	Protein Homology	CDS	1454704	1454925	.	+	0	ID=cds-WP_000148776.1;Parent=gene-AVR74_RS07120;Dbxref=Genbank:WP_000148776.1;Name=WP_000148776.1;gbkey=CDS;inference=COORDINATES: similar to AA sequence:RefSeq:NP_310076.1;locus_tag=AVR74_RS07120;product=GhoT/OrtT family toxin;protein_id=WP_000148776.1;transl_table=11
NZ_CP014488.1	RefSeq	gene	1455011	1455244	.	+	.	ID=gene-AVR74_RS07125;Name=AVR74_RS07125;gbkey=Gene;gene_biotype=protein_coding;locus_tag=AVR74_RS07125;old_locus_tag=AVR74_07125
NZ_CP014488.1	Protein Homology	CDS	1455011	1455244	.	+	0	ID=cds-WP_000018631.1;Parent=gene-AVR74_RS07125;Dbxref=Genbank:WP_000018631.1;Name=WP_000018631.1;gbkey=CDS;inference=COORDINATES: similar to AA sequence:RefSeq:NP_310077.1;locus_tag=AVR74_RS07125;product=DUF2526 domain-containing protein;protein_id=WP_000018631.1;transl_table=11
NZ_CP014488.1	RefSeq	gene	1455245	1455694	.	-	.	ID=gene-AVR74_RS07130;Name=AVR74_RS07130;gbkey=Gene;gene_biotype=protein_coding;locus_tag=AVR74_RS07130;old_locus_tag=AVR74_07130
NZ_CP014488.1	Protein Homology	CDS	1455245	1455694	.	-	0	ID=cds-WP_001076540.1;Parent=gene-AVR74_RS07130;Dbxref=Genbank:WP_001076540.1;Name=WP_001076540.1;gbkey=CDS;inference=COORDINATES: similar to AA sequence:RefSeq:NP_310078.1;locus_tag=AVR74_RS07130;product=DMT family transporter;protein_id=WP_001076540.1;transl_table=11
NZ_CP014488.1	RefSeq	gene	1455691	1456209	.	-	.	ID=gene-AVR74_RS07135;Name=AVR74_RS07135;gbkey=Gene;gene_biotype=protein_coding;locus_tag=AVR74_RS07135;old_locus_tag=AVR74_07135
NZ_CP014488.1	Protein Homology	CDS	1455691	1456209	.	-	0	ID=cds-WP_000027563.1;Parent=gene-AVR74_RS07135;Dbxref=Genbank:WP_000027563.1;Name=WP_000027563.1;gbkey=CDS;inference=COORDINATES: similar to AA sequence:RefSeq:NP_310079.1;locus_tag=AVR74_RS07135;product=L-methionine sulfoximine/L-methionine sulfone acetyltransferase;protein_id=WP_000027563.1;transl_table=11
NZ_CP014488.1	RefSeq	pseudogene	1456202	1456390	.	+	.	ID=gene-AVR74_RS26555;Name=AVR74_RS26555;end_range=1456390,.;gbkey=Gene;gene_biotype=pseudogene;locus_tag=AVR74_RS26555;partial=true;pseudo=true
NZ_CP014488.1	Protein Homology	CDS	1456202	1456390	.	+	0	ID=cds-AVR74_RS26555;Parent=gene-AVR74_RS26555;Note=incomplete%3B partial in the middle of a contig%3B missing stop;end_range=1456390,.;gbkey=CDS;inference=COORDINATES: similar to AA sequence:RefSeq:WP_001444039.1;locus_tag=AVR74_RS26555;partial=true;product=hypothetical protein;pseudo=true;transl_table=11
NZ_CP014488.1	RefSeq	pseudogene	1456366	1456458	.	+	.	ID=gene-AVR74_RS28010;Name=AVR74_RS28010;end_range=1456458,.;gbkey=Gene;gene_biotype=pseudogene;locus_tag=AVR74_RS28010;partial=true;pseudo=true
NZ_CP014488.1	Protein Homology	CDS	1456366	1456458	.	+	0	ID=cds-AVR74_RS28010;Parent=gene-AVR74_RS28010;Note=incomplete%3B partial in the middle of a contig%3B missing stop;end_range=1456458,.;gbkey=CDS;inference=COORDINATES: similar to AA sequence:RefSeq:WP_001317064.1;locus_tag=AVR74_RS28010;partial=true;product=NADP-dependent oxidoreductase yncb;pseudo=true;transl_table=11
NZ_CP014488.1	RefSeq	gene	1456416	1456652	.	+	.	ID=gene-AVR74_RS07140;Name=AVR74_RS07140;gbkey=Gene;gene_biotype=protein_coding;locus_tag=AVR74_RS07140;old_locus_tag=AVR74_07140
NZ_CP014488.1	Protein Homology	CDS	1456416	1456652	.	+	0	ID=cds-WP_001296059.1;Parent=gene-AVR74_RS07140;Dbxref=Genbank:WP_001296059.1;Name=WP_001296059.1;gbkey=CDS;inference=COORDINATES: similar to AA sequence:RefSeq:WP_001607321.1;locus_tag=AVR74_RS07140;product=hypothetical protein;protein_id=WP_001296059.1;transl_table=11
NZ_CP014488.1	RefSeq	gene	1456690	1458792	.	-	.	ID=gene-AVR74_RS07145;Name=AVR74_RS07145;gbkey=Gene;gene_biotype=protein_coding;locus_tag=AVR74_RS07145;old_locus_tag=AVR74_07145
NZ_CP014488.1	Protein Homology	CDS	1456690	1458792	.	-	0	ID=cds-WP_000689332.1;Parent=gene-AVR74_RS07145;Dbxref=Genbank:WP_000689332.1;Name=WP_000689332.1;gbkey=CDS;inference=COORDINATES: similar to AA sequence:RefSeq:YP_002412439.1;locus_tag=AVR74_RS07145;product=TonB-dependent receptor;protein_id=WP_000689332.1;transl_table=11
NZ_CP014488.1	RefSeq	gene	1458707	1458886	.	+	.	ID=gene-AVR74_RS26560;Name=AVR74_RS26560;gbkey=Gene;gene_biotype=protein_coding;locus_tag=AVR74_RS26560
NZ_CP014488.1	Protein Homology	CDS	1458707	1458886	.	+	0	ID=cds-WP_071550346.1;Parent=gene-AVR74_RS26560;Dbxref=Genbank:WP_071550346.1;Name=WP_071550346.1;gbkey=CDS;inference=COORDINATES: similar to AA sequence:RefSeq:WP_001374525.1;locus_tag=AVR74_RS26560;product=hypothetical protein;protein_id=WP_071550346.1;transl_table=11
NZ_CP014488.1	RefSeq	pseudogene	1458826	1458951	.	-	.	ID=gene-AVR74_RS28015;Name=AVR74_RS28015;gbkey=Gene;gene_biotype=pseudogene;locus_tag=AVR74_RS28015;pseudo=true
NZ_CP014488.1	Protein Homology	CDS	1458826	1458951	.	-	0	ID=cds-AVR74_RS28015;Parent=gene-AVR74_RS28015;Note=internal stop;gbkey=CDS;inference=COORDINATES: similar to AA sequence:RefSeq:WP_001349067.1;locus_tag=AVR74_RS28015;product=tonB-dependent receptor yncD;pseudo=true;transl_table=11
NZ_CP014488.1	RefSeq	gene	1459034	1460095	.	+	.	ID=gene-AVR74_RS07150;Name=AVR74_RS07150;gbkey=Gene;gene_biotype=protein_coding;locus_tag=AVR74_RS07150;old_locus_tag=AVR74_07150
NZ_CP014488.1	Protein Homology	CDS	1459034	1460095	.	+	0	ID=cds-WP_000550656.1;Parent=gene-AVR74_RS07150;Dbxref=Genbank:WP_000550656.1;Name=WP_000550656.1;gbkey=CDS;inference=COORDINATES: similar to AA sequence:RefSeq:YP_002412440.1;locus_tag=AVR74_RS07150;product=YncE family protein;protein_id=WP_000550656.1;transl_table=11
NZ_CP014488.1	RefSeq	gene	1460208	1461707	.	-	.	ID=gene-AVR74_RS07155;Name=AVR74_RS07155;gbkey=Gene;gene_biotype=protein_coding;locus_tag=AVR74_RS07155;old_locus_tag=AVR74_07155
NZ_CP014488.1	Protein Homology	CDS	1460208	1461707	.	-	0	ID=cds-WP_001296060.1;Parent=gene-AVR74_RS07155;Dbxref=Genbank:WP_001296060.1;Name=WP_001296060.1;gbkey=CDS;inference=COORDINATES: similar to AA sequence:RefSeq:NP_310084.2;locus_tag=AVR74_RS07155;product=L-asparagine permease;protein_id=WP_001296060.1;transl_table=11
NZ_CP014488.1	RefSeq	gene	1461920	1462039	.	+	.	ID=gene-AVR74_RS26565;Name=AVR74_RS26565;gbkey=Gene;gene_biotype=protein_coding;locus_tag=AVR74_RS26565
NZ_CP014488.1	Protein Homology	CDS	1461920	1462039	.	+	0	ID=cds-WP_001386241.1;Parent=gene-AVR74_RS26565;Dbxref=Genbank:WP_001386241.1;Name=WP_001386241.1;gbkey=CDS;inference=COORDINATES: similar to AA sequence:RefSeq:WP_001386241.1;locus_tag=AVR74_RS26565;product=hypothetical protein;protein_id=WP_001386241.1;transl_table=11
NZ_CP014488.1	RefSeq	gene	1462519	1463655	.	+	.	ID=gene-AVR74_RS07160;Name=AVR74_RS07160;gbkey=Gene;gene_biotype=protein_coding;locus_tag=AVR74_RS07160;old_locus_tag=AVR74_07160
NZ_CP014488.1	Protein Homology	CDS	1462519	1463655	.	+	0	ID=cds-WP_000420759.1;Parent=gene-AVR74_RS07160;Dbxref=Genbank:WP_000420759.1;Name=WP_000420759.1;gbkey=CDS;inference=COORDINATES: similar to AA sequence:RefSeq:WP_000420980.1;locus_tag=AVR74_RS07160;product=ISAs1 family transposase;protein_id=WP_000420759.1;transl_table=11
NZ_CP014488.1	RefSeq	gene	1463726	1464295	.	-	.	ID=gene-AVR74_RS07165;Name=AVR74_RS07165;gbkey=Gene;gene_biotype=protein_coding;locus_tag=AVR74_RS07165;old_locus_tag=AVR74_07165
NZ_CP014488.1	Protein Homology	CDS	1463726	1464295	.	-	0	ID=cds-WP_000077275.1;Parent=gene-AVR74_RS07165;Dbxref=Genbank:WP_000077275.1;Name=WP_000077275.1;gbkey=CDS;inference=COORDINATES: similar to AA sequence:RefSeq:NP_415979.2;locus_tag=AVR74_RS07165;product=flavin reductase family protein;protein_id=WP_000077275.1;transl_table=11
NZ_CP014488.1	RefSeq	gene	1464470	1465315	.	+	.	ID=gene-AVR74_RS07170;Name=AVR74_RS07170;gbkey=Gene;gene_biotype=protein_coding;locus_tag=AVR74_RS07170;old_locus_tag=AVR74_07170
NZ_CP014488.1	Protein Homology	CDS	1464470	1465315	.	+	0	ID=cds-WP_000187880.1;Parent=gene-AVR74_RS07170;Dbxref=Genbank:WP_000187880.1;Name=WP_000187880.1;gbkey=CDS;inference=COORDINATES: similar to AA sequence:RefSeq:YP_002412452.1;locus_tag=AVR74_RS07170;product=N-hydroxyarylamine O-acetyltransferase;protein_id=WP_000187880.1;transl_table=11
NZ_CP014488.1	RefSeq	gene	1465411	1466304	.	-	.	ID=gene-AVR74_RS07175;Name=AVR74_RS07175;gbkey=Gene;gene_biotype=protein_coding;locus_tag=AVR74_RS07175;old_locus_tag=AVR74_07175
NZ_CP014488.1	Protein Homology	CDS	1465411	1466304	.	-	0	ID=cds-WP_061157882.1;Parent=gene-AVR74_RS07175;Dbxref=Genbank:WP_061157882.1;Name=WP_061157882.1;gbkey=CDS;inference=COORDINATES: similar to AA sequence:RefSeq:YP_002412455.1;locus_tag=AVR74_RS07175;product=PhzF family isomerase;protein_id=WP_061157882.1;transl_table=11
NZ_CP014488.1	RefSeq	gene	1466384	1467064	.	-	.	ID=gene-AVR74_RS07180;Name=narI;gbkey=Gene;gene=narI;gene_biotype=protein_coding;locus_tag=AVR74_RS07180;old_locus_tag=AVR74_07180
NZ_CP014488.1	Protein Homology	CDS	1466384	1467064	.	-	0	ID=cds-WP_000617136.1;Parent=gene-AVR74_RS07180;Dbxref=Genbank:WP_000617136.1;Name=WP_000617136.1;gbkey=CDS;gene=narI;inference=COORDINATES: similar to AA sequence:RefSeq:YP_002412456.1;locus_tag=AVR74_RS07180;product=respiratory nitrate reductase subunit gamma;protein_id=WP_000617136.1;transl_table=11
NZ_CP014488.1	RefSeq	gene	1467061	1467756	.	-	.	ID=gene-AVR74_RS07185;Name=AVR74_RS07185;gbkey=Gene;gene_biotype=protein_coding;locus_tag=AVR74_RS07185;old_locus_tag=AVR74_07185
NZ_CP014488.1	Protein Homology	CDS	1467061	1467756	.	-	0	ID=cds-WP_001166384.1;Parent=gene-AVR74_RS07185;Dbxref=Genbank:WP_001166384.1;Name=WP_001166384.1;gbkey=CDS;inference=COORDINATES: similar to AA sequence:RefSeq:NP_415983.1;locus_tag=AVR74_RS07185;product=nitrate reductase molybdenum cofactor assembly chaperone;protein_id=WP_001166384.1;transl_table=11
NZ_CP014488.1	RefSeq	gene	1467756	1469300	.	-	.	ID=gene-AVR74_RS07190;Name=narH;gbkey=Gene;gene=narH;gene_biotype=protein_coding;locus_tag=AVR74_RS07190;old_locus_tag=AVR74_07190
NZ_CP014488.1	Protein Homology	CDS	1467756	1469300	.	-	0	ID=cds-WP_000702528.1;Parent=gene-AVR74_RS07190;Dbxref=Genbank:WP_000702528.1;Name=WP_000702528.1;gbkey=CDS;gene=narH;inference=COORDINATES: similar to AA sequence:RefSeq:NP_310097.1;locus_tag=AVR74_RS07190;product=nitrate reductase subunit beta;protein_id=WP_000702528.1;transl_table=11
NZ_CP014488.1	RefSeq	gene	1469297	1473037	.	-	.	ID=gene-AVR74_RS07195;Name=AVR74_RS07195;gbkey=Gene;gene_biotype=protein_coding;locus_tag=AVR74_RS07195;old_locus_tag=AVR74_07195
NZ_CP014488.1	Protein Homology	CDS	1469297	1473037	.	-	0	ID=cds-WP_001296061.1;Parent=gene-AVR74_RS07195;Dbxref=Genbank:WP_001296061.1;Name=WP_001296061.1;gbkey=CDS;inference=COORDINATES: similar to AA sequence:RefSeq:NP_415985.1;locus_tag=AVR74_RS07195;product=nitrate reductase subunit alpha;protein_id=WP_001296061.1;transl_table=11
NZ_CP014488.1	RefSeq	gene	1473132	1474520	.	-	.	ID=gene-AVR74_RS07200;Name=AVR74_RS07200;gbkey=Gene;gene_biotype=protein_coding;locus_tag=AVR74_RS07200;old_locus_tag=AVR74_07200
NZ_CP014488.1	Protein Homology	CDS	1473132	1474520	.	-	0	ID=cds-WP_001207907.1;Parent=gene-AVR74_RS07200;Dbxref=Genbank:WP_001207907.1;Name=WP_001207907.1;gbkey=CDS;inference=COORDINATES: similar to AA sequence:RefSeq:NP_415986.1;locus_tag=AVR74_RS07200;product=NarK family nitrate/nitrite MFS transporter;protein_id=WP_001207907.1;transl_table=11
NZ_CP014488.1	RefSeq	gene	1474793	1475674	.	-	.	ID=gene-AVR74_RS07205;Name=AVR74_RS07205;gbkey=Gene;gene_biotype=protein_coding;locus_tag=AVR74_RS07205;old_locus_tag=AVR74_07205
NZ_CP014488.1	Protein Homology	CDS	1474793	1475674	.	-	0	ID=cds-WP_000198217.1;Parent=gene-AVR74_RS07205;Dbxref=Genbank:WP_000198217.1;Name=WP_000198217.1;gbkey=CDS;inference=COORDINATES: similar to AA sequence:RefSeq:NP_310104.3;locus_tag=AVR74_RS07205;product=aromatic amino acid exporter YddG;protein_id=WP_000198217.1;transl_table=11
NZ_CP014488.1	RefSeq	gene	1475906	1476493	.	+	.	ID=gene-AVR74_RS07210;Name=AVR74_RS07210;gbkey=Gene;gene_biotype=protein_coding;locus_tag=AVR74_RS07210;old_locus_tag=AVR74_07210
NZ_CP014488.1	Protein Homology	CDS	1475906	1476493	.	+	0	ID=cds-WP_000383354.1;Parent=gene-AVR74_RS07210;Dbxref=Genbank:WP_000383354.1;Name=WP_000383354.1;gbkey=CDS;inference=COORDINATES: similar to AA sequence:RefSeq:WP_005126799.1;locus_tag=AVR74_RS07210;product=sulfate ABC transporter substrate-binding protein;protein_id=WP_000383354.1;transl_table=11
NZ_CP014488.1	RefSeq	gene	1476542	1478953	.	+	.	ID=gene-AVR74_RS07215;Name=fdnG;gbkey=Gene;gene=fdnG;gene_biotype=protein_coding;locus_tag=AVR74_RS07215;old_locus_tag=AVR74_07215
NZ_CP014488.1	Protein Homology	CDS	1476542	1478953	.	+	0	ID=cds-WP_000181638.1;Parent=gene-AVR74_RS07215;Dbxref=Genbank:WP_000181638.1;Name=WP_000181638.1;gbkey=CDS;gene=fdnG;inference=COORDINATES: similar to AA sequence:RefSeq:WP_016247187.1;locus_tag=AVR74_RS07215;product=formate dehydrogenase-N subunit alpha;protein_id=WP_000181638.1;transl_table=11
NZ_CP014488.1	RefSeq	gene	1478966	1479850	.	+	.	ID=gene-AVR74_RS07220;Name=fdxH;gbkey=Gene;gene=fdxH;gene_biotype=protein_coding;locus_tag=AVR74_RS07220;old_locus_tag=AVR74_07220
NZ_CP014488.1	Protein Homology	CDS	1478966	1479850	.	+	0	ID=cds-WP_001240585.1;Parent=gene-AVR74_RS07220;Dbxref=Genbank:WP_001240585.1;Name=WP_001240585.1;gbkey=CDS;gene=fdxH;inference=COORDINATES: similar to AA sequence:RefSeq:NP_415992.1;locus_tag=AVR74_RS07220;product=formate dehydrogenase subunit beta;protein_id=WP_001240585.1;transl_table=11
NZ_CP014488.1	RefSeq	gene	1479843	1480496	.	+	.	ID=gene-AVR74_RS07225;Name=AVR74_RS07225;gbkey=Gene;gene_biotype=protein_coding;locus_tag=AVR74_RS07225;old_locus_tag=AVR74_07225
NZ_CP014488.1	Protein Homology	CDS	1479843	1480496	.	+	0	ID=cds-WP_000045646.1;Parent=gene-AVR74_RS07225;Dbxref=Genbank:WP_000045646.1;Name=WP_000045646.1;gbkey=CDS;inference=COORDINATES: similar to AA sequence:RefSeq:YP_002412467.1;locus_tag=AVR74_RS07225;product=formate dehydrogenase cytochrome b556 subunit;protein_id=WP_000045646.1;transl_table=11
NZ_CP014488.1	RefSeq	gene	1480546	1480830	.	-	.	ID=gene-AVR74_RS07230;Name=AVR74_RS07230;gbkey=Gene;gene_biotype=protein_coding;locus_tag=AVR74_RS07230;old_locus_tag=AVR74_07230
NZ_CP014488.1	Protein Homology	CDS	1480546	1480830	.	-	0	ID=cds-WP_000781370.1;Parent=gene-AVR74_RS07230;Dbxref=Genbank:WP_000781370.1;Name=WP_000781370.1;gbkey=CDS;inference=COORDINATES: similar to AA sequence:RefSeq:NP_415994.4;locus_tag=AVR74_RS07230;product=addiction module antidote protein%2C HigA family;protein_id=WP_000781370.1;transl_table=11
NZ_CP014488.1	RefSeq	pseudogene	1480830	1481107	.	-	.	ID=gene-AVR74_RS07235;Name=AVR74_RS07235;gbkey=Gene;gene_biotype=pseudogene;locus_tag=AVR74_RS07235;old_locus_tag=AVR74_07235;pseudo=true
NZ_CP014488.1	Protein Homology	CDS	1480830	1481107	.	-	0	ID=cds-AVR74_RS07235;Parent=gene-AVR74_RS07235;Note=frameshifted;gbkey=CDS;inference=COORDINATES: similar to AA sequence:RefSeq:YP_002412468.1;locus_tag=AVR74_RS07235;product=Killer protein;pseudo=true;transl_table=11
NZ_CP014488.1	RefSeq	gene	1481293	1482303	.	-	.	ID=gene-AVR74_RS07240;Name=AVR74_RS07240;gbkey=Gene;gene_biotype=protein_coding;locus_tag=AVR74_RS07240;old_locus_tag=AVR74_07240
NZ_CP014488.1	Protein Homology	CDS	1481293	1482303	.	-	0	ID=cds-WP_000642417.1;Parent=gene-AVR74_RS07240;Dbxref=Genbank:WP_000642417.1;Name=WP_000642417.1;gbkey=CDS;inference=COORDINATES: similar to AA sequence:RefSeq:YP_002412469.1;locus_tag=AVR74_RS07240;product=alcohol dehydrogenase AdhP;protein_id=WP_000642417.1;transl_table=11
NZ_CP014488.1	RefSeq	gene	1482437	1484134	.	-	.	ID=gene-AVR74_RS07245;Name=AVR74_RS07245;gbkey=Gene;gene_biotype=protein_coding;locus_tag=AVR74_RS07245;old_locus_tag=AVR74_07245
NZ_CP014488.1	Protein Homology	CDS	1482437	1484134	.	-	0	ID=cds-WP_000433462.1;Parent=gene-AVR74_RS07245;Dbxref=Genbank:WP_000433462.1;Name=WP_000433462.1;gbkey=CDS;inference=COORDINATES: similar to AA sequence:RefSeq:YP_002412470.1;locus_tag=AVR74_RS07245;product=NAD-dependent malic enzyme;protein_id=WP_000433462.1;transl_table=11
NZ_CP014488.1	RefSeq	gene	1484290	1484427	.	-	.	ID=gene-AVR74_RS07250;Name=AVR74_RS07250;gbkey=Gene;gene_biotype=protein_coding;locus_tag=AVR74_RS07250;old_locus_tag=AVR74_07250
NZ_CP014488.1	Protein Homology	CDS	1484290	1484427	.	-	0	ID=cds-WP_000841554.1;Parent=gene-AVR74_RS07250;Dbxref=Genbank:WP_000841554.1;Name=WP_000841554.1;gbkey=CDS;inference=COORDINATES: similar to AA sequence:RefSeq:NP_310111.1;locus_tag=AVR74_RS07250;product=stationary-phase-induced ribosome-associated protein;protein_id=WP_000841554.1;transl_table=11
NZ_CP014488.1	RefSeq	gene	1484529	1484744	.	-	.	ID=gene-AVR74_RS07255;Name=AVR74_RS07255;gbkey=Gene;gene_biotype=protein_coding;locus_tag=AVR74_RS07255;old_locus_tag=AVR74_07255
NZ_CP014488.1	Protein Homology	CDS	1484529	1484744	.	-	0	ID=cds-WP_000495766.1;Parent=gene-AVR74_RS07255;Dbxref=Genbank:WP_000495766.1;Name=WP_000495766.1;gbkey=CDS;inference=COORDINATES: similar to AA sequence:RefSeq:NP_310112.2;locus_tag=AVR74_RS07255;product=biofilm-dependent modulation protein;protein_id=WP_000495766.1;transl_table=11
NZ_CP014488.1	RefSeq	pseudogene	1484692	1484862	.	-	.	ID=gene-AVR74_RS26570;Name=AVR74_RS26570;end_range=1484862,.;gbkey=Gene;gene_biotype=pseudogene;locus_tag=AVR74_RS26570;partial=true;pseudo=true
NZ_CP014488.1	Protein Homology	CDS	1484692	1484862	.	-	0	ID=cds-AVR74_RS26570;Parent=gene-AVR74_RS26570;Note=incomplete%3B partial in the middle of a contig%3B missing start;end_range=1484862,.;gbkey=CDS;inference=COORDINATES: similar to AA sequence:RefSeq:WP_005117551.1;locus_tag=AVR74_RS26570;partial=true;product=transposase;pseudo=true;transl_table=11
NZ_CP014488.1	RefSeq	gene	1485087	1485518	.	+	.	ID=gene-AVR74_RS07260;Name=AVR74_RS07260;gbkey=Gene;gene_biotype=protein_coding;locus_tag=AVR74_RS07260;old_locus_tag=AVR74_07260
NZ_CP014488.1	Protein Homology	CDS	1485087	1485518	.	+	0	ID=cds-WP_000152305.1;Parent=gene-AVR74_RS07260;Dbxref=Genbank:WP_000152305.1;Name=WP_000152305.1;gbkey=CDS;inference=COORDINATES: similar to AA sequence:RefSeq:NP_415999.1;locus_tag=AVR74_RS07260;product=peroxiredoxin OsmC;protein_id=WP_000152305.1;transl_table=11
NZ_CP014488.1	RefSeq	gene	1485708	1488131	.	-	.	ID=gene-AVR74_RS07265;Name=AVR74_RS07265;gbkey=Gene;gene_biotype=protein_coding;locus_tag=AVR74_RS07265;old_locus_tag=AVR74_07265
NZ_CP014488.1	Protein Homology	CDS	1485708	1488131	.	-	0	ID=cds-WP_001248267.1;Parent=gene-AVR74_RS07265;Dbxref=Genbank:WP_001248267.1;Name=WP_001248267.1;gbkey=CDS;inference=COORDINATES: similar to AA sequence:RefSeq:YP_002412479.2;locus_tag=AVR74_RS07265;product=oxygen-sensing cyclic-di-GMP phosphodiesterase;protein_id=WP_001248267.1;transl_table=11
NZ_CP014488.1	RefSeq	pseudogene	1488132	1488349	.	-	.	ID=gene-AVR74_RS07270;Name=AVR74_RS07270;gbkey=Gene;gene_biotype=pseudogene;locus_tag=AVR74_RS07270;old_locus_tag=AVR74_07270;pseudo=true
NZ_CP014488.1	Protein Homology	CDS	1488132	1488349	.	-	0	ID=cds-AVR74_RS07270;Parent=gene-AVR74_RS07270;Note=frameshifted;gbkey=CDS;inference=COORDINATES: similar to AA sequence:RefSeq:WP_000335880.1;locus_tag=AVR74_RS07270;product=diguanylate cyclase;pseudo=true;transl_table=11
NZ_CP014488.1	RefSeq	gene	1488673	1489992	.	-	.	ID=gene-AVR74_RS07275;Name=AVR74_RS07275;gbkey=Gene;gene_biotype=protein_coding;locus_tag=AVR74_RS07275;old_locus_tag=AVR74_07275
NZ_CP014488.1	Protein Homology	CDS	1488673	1489992	.	-	0	ID=cds-WP_000350365.1;Parent=gene-AVR74_RS07275;Dbxref=Genbank:WP_000350365.1;Name=WP_000350365.1;gbkey=CDS;inference=COORDINATES: similar to AA sequence:RefSeq:YP_002412481.1;locus_tag=AVR74_RS07275;product=glycoside hydrolase family 10 protein;protein_id=WP_000350365.1;transl_table=11
NZ_CP014488.1	RefSeq	gene	1490123	1491658	.	-	.	ID=gene-AVR74_RS07280;Name=gadC;gbkey=Gene;gene=gadC;gene_biotype=protein_coding;locus_tag=AVR74_RS07280;old_locus_tag=AVR74_07280
NZ_CP014488.1	Protein Homology	CDS	1490123	1491658	.	-	0	ID=cds-WP_000246011.1;Parent=gene-AVR74_RS07280;Dbxref=Genbank:WP_000246011.1;Name=WP_000246011.1;gbkey=CDS;gene=gadC;inference=COORDINATES: similar to AA sequence:RefSeq:NP_416009.1;locus_tag=AVR74_RS07280;product=glutamate:gamma-aminobutyrate antiporter;protein_id=WP_000246011.1;transl_table=11
NZ_CP014488.1	RefSeq	gene	1491814	1493214	.	-	.	ID=gene-AVR74_RS07285;Name=AVR74_RS07285;gbkey=Gene;gene_biotype=protein_coding;locus_tag=AVR74_RS07285;old_locus_tag=AVR74_07285
NZ_CP014488.1	Protein Homology	CDS	1491814	1493214	.	-	0	ID=cds-WP_000358930.1;Parent=gene-AVR74_RS07285;Dbxref=Genbank:WP_000358930.1;Name=WP_000358930.1;gbkey=CDS;inference=COORDINATES: similar to AA sequence:RefSeq:NP_310125.1;locus_tag=AVR74_RS07285;product=glutamate decarboxylase;protein_id=WP_000358930.1;transl_table=11
NZ_CP014488.1	RefSeq	pseudogene	1493395	1493575	.	+	.	ID=gene-AVR74_RS26575;Name=AVR74_RS26575;gbkey=Gene;gene_biotype=pseudogene;locus_tag=AVR74_RS26575;pseudo=true
NZ_CP014488.1	Protein Homology	CDS	1493395	1493575	.	+	0	ID=cds-AVR74_RS26575;Parent=gene-AVR74_RS26575;Note=frameshifted;gbkey=CDS;inference=COORDINATES: similar to AA sequence:RefSeq:WP_001332151.1;locus_tag=AVR74_RS26575;product=hypothetical protein;pseudo=true;transl_table=11
NZ_CP014488.1	RefSeq	gene	1493576	1494499	.	-	.	ID=gene-AVR74_RS07295;Name=AVR74_RS07295;gbkey=Gene;gene_biotype=protein_coding;locus_tag=AVR74_RS07295;old_locus_tag=AVR74_07295
NZ_CP014488.1	Protein Homology	CDS	1493576	1494499	.	-	0	ID=cds-WP_072093892.1;Parent=gene-AVR74_RS07295;Dbxref=Genbank:WP_072093892.1;Name=WP_072093892.1;gbkey=CDS;inference=COORDINATES: similar to AA sequence:RefSeq:WP_000610011.1;locus_tag=AVR74_RS07295;product=insulinase family protein;protein_id=WP_072093892.1;transl_table=11
NZ_CP014488.1	RefSeq	gene	1494499	1495656	.	-	.	ID=gene-AVR74_RS07300;Name=AVR74_RS07300;gbkey=Gene;gene_biotype=protein_coding;locus_tag=AVR74_RS07300;old_locus_tag=AVR74_07300
NZ_CP014488.1	Protein Homology	CDS	1494499	1495656	.	-	0	ID=cds-WP_001296071.1;Parent=gene-AVR74_RS07300;Dbxref=Genbank:WP_001296071.1;Name=WP_001296071.1;gbkey=CDS;inference=COORDINATES: similar to AA sequence:RefSeq:YP_002412487.1;locus_tag=AVR74_RS07300;product=anaerobic sulfatase maturase;protein_id=WP_001296071.1;transl_table=11
NZ_CP014488.1	RefSeq	gene	1495708	1497390	.	-	.	ID=gene-AVR74_RS07305;Name=AVR74_RS07305;gbkey=Gene;gene_biotype=protein_coding;locus_tag=AVR74_RS07305;old_locus_tag=AVR74_07305
NZ_CP014488.1	Protein Homology	CDS	1495708	1497390	.	-	0	ID=cds-WP_001296072.1;Parent=gene-AVR74_RS07305;Dbxref=Genbank:WP_001296072.1;Name=WP_001296072.1;gbkey=CDS;inference=COORDINATES: similar to AA sequence:RefSeq:NP_310130.2;locus_tag=AVR74_RS07305;product=sulfatase;protein_id=WP_001296072.1;transl_table=11
NZ_CP014488.1	RefSeq	gene	1497792	1498553	.	-	.	ID=gene-AVR74_RS07310;Name=AVR74_RS07310;gbkey=Gene;gene_biotype=protein_coding;locus_tag=AVR74_RS07310;old_locus_tag=AVR74_07310
NZ_CP014488.1	Protein Homology	CDS	1497792	1498553	.	-	0	ID=cds-WP_000060456.1;Parent=gene-AVR74_RS07310;Dbxref=Genbank:WP_000060456.1;Name=WP_000060456.1;gbkey=CDS;inference=COORDINATES: similar to AA sequence:RefSeq:WP_000060456.1;locus_tag=AVR74_RS07310;product=transcriptional regulator YdeO;protein_id=WP_000060456.1;transl_table=11
NZ_CP014488.1	RefSeq	gene	1498628	1498825	.	-	.	ID=gene-AVR74_RS07315;Name=AVR74_RS07315;gbkey=Gene;gene_biotype=protein_coding;locus_tag=AVR74_RS07315;old_locus_tag=AVR74_07315
NZ_CP014488.1	Protein Homology	CDS	1498628	1498825	.	-	0	ID=cds-WP_000543392.1;Parent=gene-AVR74_RS07315;Dbxref=Genbank:WP_000543392.1;Name=WP_000543392.1;gbkey=CDS;inference=COORDINATES: similar to AA sequence:RefSeq:NP_310132.1;locus_tag=AVR74_RS07315;product=two-component-system connector protein SafA;protein_id=WP_000543392.1;transl_table=11
NZ_CP014488.1	RefSeq	gene	1499073	1501352	.	-	.	ID=gene-AVR74_RS07320;Name=AVR74_RS07320;gbkey=Gene;gene_biotype=protein_coding;locus_tag=AVR74_RS07320;old_locus_tag=AVR74_07320
NZ_CP014488.1	Protein Homology	CDS	1499073	1501352	.	-	0	ID=cds-WP_000726721.1;Parent=gene-AVR74_RS07320;Dbxref=Genbank:WP_000726721.1;Name=WP_000726721.1;gbkey=CDS;inference=COORDINATES: similar to AA sequence:RefSeq:NP_416018.1;locus_tag=AVR74_RS07320;product=acid resistance putative oxidoreductase YdeP;protein_id=WP_000726721.1;transl_table=11
NZ_CP014488.1	RefSeq	gene	1501691	1502605	.	-	.	ID=gene-AVR74_RS07325;Name=AVR74_RS07325;gbkey=Gene;gene_biotype=protein_coding;locus_tag=AVR74_RS07325;old_locus_tag=AVR74_07325
NZ_CP014488.1	Protein Homology	CDS	1501691	1502605	.	-	0	ID=cds-WP_000520593.1;Parent=gene-AVR74_RS07325;Dbxref=Genbank:WP_000520593.1;Name=WP_000520593.1;gbkey=CDS;inference=COORDINATES: similar to AA sequence:RefSeq:NP_310134.1;locus_tag=AVR74_RS07325;product=fimbrial protein FimH;protein_id=WP_000520593.1;transl_table=11
NZ_CP014488.1	RefSeq	gene	1502665	1503168	.	-	.	ID=gene-AVR74_RS07330;Name=AVR74_RS07330;gbkey=Gene;gene_biotype=protein_coding;locus_tag=AVR74_RS07330;old_locus_tag=AVR74_07330
NZ_CP014488.1	Protein Homology	CDS	1502665	1503168	.	-	0	ID=cds-WP_000825466.1;Parent=gene-AVR74_RS07330;Dbxref=Genbank:WP_000825466.1;Name=WP_000825466.1;gbkey=CDS;inference=COORDINATES: similar to AA sequence:RefSeq:YP_002412493.1;locus_tag=AVR74_RS07330;product=type 1 fimbrial protein;protein_id=WP_000825466.1;transl_table=11
NZ_CP014488.1	RefSeq	gene	1503181	1503711	.	-	.	ID=gene-AVR74_RS07335;Name=AVR74_RS07335;gbkey=Gene;gene_biotype=protein_coding;locus_tag=AVR74_RS07335;old_locus_tag=AVR74_07335
NZ_CP014488.1	Protein Homology	CDS	1503181	1503711	.	-	0	ID=cds-WP_000876789.1;Parent=gene-AVR74_RS07335;Dbxref=Genbank:WP_000876789.1;Name=WP_000876789.1;gbkey=CDS;inference=COORDINATES: similar to AA sequence:RefSeq:NP_310136.1;locus_tag=AVR74_RS07335;product=type 1 fimbrial protein;protein_id=WP_000876789.1;transl_table=11
NZ_CP014488.1	RefSeq	gene	1503725	1506376	.	-	.	ID=gene-AVR74_RS07340;Name=AVR74_RS07340;gbkey=Gene;gene_biotype=protein_coding;locus_tag=AVR74_RS07340;old_locus_tag=AVR74_07340
NZ_CP014488.1	Protein Homology	CDS	1503725	1506376	.	-	0	ID=cds-WP_001531687.1;Parent=gene-AVR74_RS07340;Dbxref=Genbank:WP_001531687.1;Name=WP_001531687.1;gbkey=CDS;inference=COORDINATES: similar to AA sequence:RefSeq:YP_002412495.1;locus_tag=AVR74_RS07340;product=fimbrial biogenesis outer membrane usher protein;protein_id=WP_001531687.1;transl_table=11
NZ_CP014488.1	RefSeq	gene	1506418	1507137	.	-	.	ID=gene-AVR74_RS07345;Name=AVR74_RS07345;gbkey=Gene;gene_biotype=protein_coding;locus_tag=AVR74_RS07345;old_locus_tag=AVR74_07345
NZ_CP014488.1	Protein Homology	CDS	1506418	1507137	.	-	0	ID=cds-WP_000554025.1;Parent=gene-AVR74_RS07345;Dbxref=Genbank:WP_000554025.1;Name=WP_000554025.1;Note=involved in type 1 fimbriae biosynthesis%2C interacts with FimH;gbkey=CDS;inference=COORDINATES: similar to AA sequence:RefSeq:YP_002412496.1;locus_tag=AVR74_RS07345;product=fimbrial chaperone protein FimC;protein_id=WP_000554025.1;transl_table=11
NZ_CP014488.1	RefSeq	gene	1507490	1508053	.	-	.	ID=gene-AVR74_RS07350;Name=AVR74_RS07350;gbkey=Gene;gene_biotype=protein_coding;locus_tag=AVR74_RS07350;old_locus_tag=AVR74_07350
NZ_CP014488.1	Protein Homology	CDS	1507490	1508053	.	-	0	ID=cds-WP_001296074.1;Parent=gene-AVR74_RS07350;Dbxref=Genbank:WP_001296074.1;Name=WP_001296074.1;gbkey=CDS;inference=COORDINATES: similar to AA sequence:RefSeq:NP_310140.1;locus_tag=AVR74_RS07350;product=Fml fimbriae subunit;protein_id=WP_001296074.1;transl_table=11
NZ_CP014488.1	RefSeq	pseudogene	1508105	1508176	.	-	.	ID=gene-AVR74_RS28570;Name=AVR74_RS28570;gbkey=Gene;gene_biotype=pseudogene;locus_tag=AVR74_RS28570;partial=true;pseudo=true;start_range=.,1508105
NZ_CP014488.1	Protein Homology	CDS	1508105	1508176	.	-	0	ID=cds-AVR74_RS28570;Parent=gene-AVR74_RS28570;Note=involved in type 1 fimbriae biosynthesis%2C interacts with FimH%3B incomplete%3B partial in the middle of a contig%3B missing stop;gbkey=CDS;inference=COORDINATES: similar to AA sequence:RefSeq:WP_001535355.1;locus_tag=AVR74_RS28570;partial=true;product=fimbrial chaperone protein FimC;pseudo=true;start_range=.,1508105;transl_table=11
NZ_CP014488.1	RefSeq	gene	1508745	1508924	.	-	.	ID=gene-AVR74_RS26580;Name=AVR74_RS26580;gbkey=Gene;gene_biotype=protein_coding;locus_tag=AVR74_RS26580
NZ_CP014488.1	Protein Homology	CDS	1508745	1508924	.	-	0	ID=cds-WP_001531688.1;Parent=gene-AVR74_RS26580;Dbxref=Genbank:WP_001531688.1;Name=WP_001531688.1;gbkey=CDS;inference=COORDINATES: similar to AA sequence:RefSeq:WP_001545976.1;locus_tag=AVR74_RS26580;product=hypothetical protein;protein_id=WP_001531688.1;transl_table=11
NZ_CP014488.1	RefSeq	gene	1508964	1510286	.	-	.	ID=gene-AVR74_RS07355;Name=AVR74_RS07355;gbkey=Gene;gene_biotype=protein_coding;locus_tag=AVR74_RS07355;old_locus_tag=AVR74_07355
NZ_CP014488.1	Protein Homology	CDS	1508964	1510286	.	-	0	ID=cds-WP_001125411.1;Parent=gene-AVR74_RS07355;Dbxref=Genbank:WP_001125411.1;Name=WP_001125411.1;gbkey=CDS;inference=COORDINATES: similar to AA sequence:RefSeq:YP_002412511.1;locus_tag=AVR74_RS07355;product=type II toxin-antitoxin system serine/threonine protein kinase toxin HipA;protein_id=WP_001125411.1;transl_table=11
NZ_CP014488.1	RefSeq	gene	1510286	1510552	.	-	.	ID=gene-AVR74_RS07360;Name=AVR74_RS07360;gbkey=Gene;gene_biotype=protein_coding;locus_tag=AVR74_RS07360;old_locus_tag=AVR74_07360
NZ_CP014488.1	Protein Homology	CDS	1510286	1510552	.	-	0	ID=cds-WP_001296076.1;Parent=gene-AVR74_RS07360;Dbxref=Genbank:WP_001296076.1;Name=WP_001296076.1;gbkey=CDS;inference=COORDINATES: similar to AA sequence:RefSeq:NP_416025.1;locus_tag=AVR74_RS07360;product=type II toxin-antitoxin system antitoxin HipB;protein_id=WP_001296076.1;transl_table=11
NZ_CP014488.1	RefSeq	gene	1510860	1511618	.	+	.	ID=gene-AVR74_RS07365;Name=AVR74_RS07365;gbkey=Gene;gene_biotype=protein_coding;locus_tag=AVR74_RS07365;old_locus_tag=AVR74_07365
NZ_CP014488.1	Protein Homology	CDS	1510860	1511618	.	+	0	ID=cds-WP_001286537.1;Parent=gene-AVR74_RS07365;Dbxref=Genbank:WP_001286537.1;Name=WP_001286537.1;gbkey=CDS;inference=COORDINATES: similar to AA sequence:RefSeq:YP_002412522.1;locus_tag=AVR74_RS07365;product=trans-aconitate 2-methyltransferase;protein_id=WP_001286537.1;transl_table=11
NZ_CP014488.1	RefSeq	gene	1511622	1512536	.	-	.	ID=gene-AVR74_RS07370;Name=AVR74_RS07370;gbkey=Gene;gene_biotype=protein_coding;locus_tag=AVR74_RS07370;old_locus_tag=AVR74_07370
NZ_CP014488.1	Protein Homology	CDS	1511622	1512536	.	-	0	ID=cds-WP_001296077.1;Parent=gene-AVR74_RS07370;Dbxref=Genbank:WP_001296077.1;Name=WP_001296077.1;gbkey=CDS;inference=COORDINATES: similar to AA sequence:RefSeq:NP_416037.2;locus_tag=AVR74_RS07370;product=hypothetical protein;protein_id=WP_001296077.1;transl_table=11
NZ_CP014488.1	RefSeq	gene	1512486	1512686	.	+	.	ID=gene-AVR74_RS07375;Name=AVR74_RS07375;gbkey=Gene;gene_biotype=protein_coding;locus_tag=AVR74_RS07375;old_locus_tag=AVR74_07375
NZ_CP014488.1	Protein Homology	CDS	1512486	1512686	.	+	0	ID=cds-WP_042012054.1;Parent=gene-AVR74_RS07375;Dbxref=Genbank:WP_042012054.1;Name=WP_042012054.1;gbkey=CDS;inference=COORDINATES: similar to AA sequence:RefSeq:WP_001326603.1;locus_tag=AVR74_RS07375;product=hypothetical protein;protein_id=WP_042012054.1;transl_table=11
NZ_CP014488.1	RefSeq	gene	1512733	1514184	.	-	.	ID=gene-AVR74_RS07380;Name=AVR74_RS07380;gbkey=Gene;gene_biotype=protein_coding;locus_tag=AVR74_RS07380;old_locus_tag=AVR74_07380
NZ_CP014488.1	Protein Homology	CDS	1512733	1514184	.	-	0	ID=cds-WP_000854638.1;Parent=gene-AVR74_RS07380;Dbxref=Genbank:WP_000854638.1;Name=WP_000854638.1;gbkey=CDS;inference=COORDINATES: similar to AA sequence:RefSeq:NP_310155.1;locus_tag=AVR74_RS07380;product=tagaturonate reductase;protein_id=WP_000854638.1;transl_table=11
NZ_CP014488.1	RefSeq	gene	1514329	1514460	.	-	.	ID=gene-AVR74_RS28020;Name=AVR74_RS28020;gbkey=Gene;gene_biotype=protein_coding;locus_tag=AVR74_RS28020
NZ_CP014488.1	Protein Homology	CDS	1514329	1514460	.	-	0	ID=cds-WP_072093893.1;Parent=gene-AVR74_RS28020;Dbxref=Genbank:WP_072093893.1;Name=WP_072093893.1;gbkey=CDS;inference=COORDINATES: similar to AA sequence:RefSeq:WP_001341530.1;locus_tag=AVR74_RS28020;product=hypothetical protein;protein_id=WP_072093893.1;transl_table=11
NZ_CP014488.1	RefSeq	gene	1514411	1515358	.	-	.	ID=gene-AVR74_RS07385;Name=AVR74_RS07385;gbkey=Gene;gene_biotype=protein_coding;locus_tag=AVR74_RS07385;old_locus_tag=AVR74_07385
NZ_CP014488.1	Protein Homology	CDS	1514411	1515358	.	-	0	ID=cds-WP_001347019.1;Parent=gene-AVR74_RS07385;Dbxref=Genbank:WP_001347019.1;Name=WP_001347019.1;gbkey=CDS;inference=COORDINATES: similar to AA sequence:RefSeq:NP_310156.1;locus_tag=AVR74_RS07385;product=GGDEF domain-containing protein;protein_id=WP_001347019.1;transl_table=11
NZ_CP014488.1	RefSeq	pseudogene	1515580	1515829	.	-	.	ID=gene-AVR74_RS28575;Name=AVR74_RS28575;gbkey=Gene;gene_biotype=pseudogene;locus_tag=AVR74_RS28575;pseudo=true
NZ_CP014488.1	Protein Homology	CDS	1515580	1515829	.	-	0	ID=cds-AVR74_RS28575;Parent=gene-AVR74_RS28575;Note=frameshifted;gbkey=CDS;inference=COORDINATES: similar to AA sequence:RefSeq:WP_005153809.1;locus_tag=AVR74_RS28575;product=diguanylate cyclase;pseudo=true;transl_table=11
NZ_CP014488.1	RefSeq	gene	1515968	1516327	.	-	.	ID=gene-AVR74_RS07390;Name=AVR74_RS07390;gbkey=Gene;gene_biotype=protein_coding;locus_tag=AVR74_RS07390;old_locus_tag=AVR74_07390
NZ_CP014488.1	Protein Homology	CDS	1515968	1516327	.	-	0	ID=cds-WP_001191031.1;Parent=gene-AVR74_RS07390;Dbxref=Genbank:WP_001191031.1;Name=WP_001191031.1;gbkey=CDS;inference=COORDINATES: similar to AA sequence:RefSeq:YP_002412526.1;locus_tag=AVR74_RS07390;product=DUF4186 domain-containing protein;protein_id=WP_001191031.1;transl_table=11
NZ_CP014488.1	RefSeq	gene	1516327	1517253	.	-	.	ID=gene-AVR74_RS07395;Name=AVR74_RS07395;gbkey=Gene;gene_biotype=protein_coding;locus_tag=AVR74_RS07395;old_locus_tag=AVR74_07395
NZ_CP014488.1	Protein Homology	CDS	1516327	1517253	.	-	0	ID=cds-WP_000257409.1;Parent=gene-AVR74_RS07395;Dbxref=Genbank:WP_000257409.1;Name=WP_000257409.1;gbkey=CDS;inference=COORDINATES: similar to AA sequence:RefSeq:NP_310158.1;locus_tag=AVR74_RS07395;product=glutaminase 2;protein_id=WP_000257409.1;transl_table=11
NZ_CP014488.1	RefSeq	gene	1517317	1518705	.	-	.	ID=gene-AVR74_RS07400;Name=AVR74_RS07400;gbkey=Gene;gene_biotype=protein_coding;locus_tag=AVR74_RS07400;old_locus_tag=AVR74_07400
NZ_CP014488.1	Protein Homology	CDS	1517317	1518705	.	-	0	ID=cds-WP_001296078.1;Parent=gene-AVR74_RS07400;Dbxref=Genbank:WP_001296078.1;Name=WP_001296078.1;gbkey=CDS;inference=COORDINATES: similar to AA sequence:RefSeq:NP_416042.2;locus_tag=AVR74_RS07400;product=succinate-semialdehyde dehydrogenase;protein_id=WP_001296078.1;transl_table=11
NZ_CP014488.1	RefSeq	gene	1518806	1519687	.	+	.	ID=gene-AVR74_RS07405;Name=AVR74_RS07405;gbkey=Gene;gene_biotype=protein_coding;locus_tag=AVR74_RS07405;old_locus_tag=AVR74_07405
NZ_CP014488.1	Protein Homology	CDS	1518806	1519687	.	+	0	ID=cds-WP_000366508.1;Parent=gene-AVR74_RS07405;Dbxref=Genbank:WP_000366508.1;Name=WP_000366508.1;gbkey=CDS;inference=COORDINATES: similar to AA sequence:RefSeq:NP_310160.1;locus_tag=AVR74_RS07405;product=LysR family transcriptional regulator;protein_id=WP_000366508.1;transl_table=11
NZ_CP014488.1	RefSeq	pseudogene	1519765	1519848	.	+	.	ID=gene-AVR74_RS28580;Name=yneK;end_range=1519848,.;gbkey=Gene;gene=yneK;gene_biotype=pseudogene;locus_tag=AVR74_RS28580;partial=true;pseudo=true
NZ_CP014488.1	Protein Homology	CDS	1519765	1519848	.	+	0	ID=cds-AVR74_RS28580;Parent=gene-AVR74_RS28580;Note=incomplete%3B partial in the middle of a contig%3B missing stop;end_range=1519848,.;gbkey=CDS;gene=yneK;inference=COORDINATES: similar to AA sequence:RefSeq:NP_310161.1;locus_tag=AVR74_RS28580;partial=true;product=putative protein YneK;pseudo=true;transl_table=11
NZ_CP014488.1	RefSeq	gene	1520026	1521216	.	+	.	ID=gene-AVR74_RS07410;Name=AVR74_RS07410;gbkey=Gene;gene_biotype=protein_coding;locus_tag=AVR74_RS07410;old_locus_tag=AVR74_07410
NZ_CP014488.1	Protein Homology	CDS	1520026	1521216	.	+	0	ID=cds-WP_000210776.1;Parent=gene-AVR74_RS07410;Dbxref=Genbank:WP_000210776.1;Name=WP_000210776.1;gbkey=CDS;inference=COORDINATES: similar to AA sequence:RefSeq:NP_416045.1;locus_tag=AVR74_RS07410;product=L-arabinose transporter;protein_id=WP_000210776.1;transl_table=11
NZ_CP014488.1	RefSeq	gene	1521241	1521906	.	-	.	ID=gene-AVR74_RS07415;Name=AVR74_RS07415;gbkey=Gene;gene_biotype=protein_coding;locus_tag=AVR74_RS07415;old_locus_tag=AVR74_07415
NZ_CP014488.1	Protein Homology	CDS	1521241	1521906	.	-	0	ID=cds-WP_000885036.1;Parent=gene-AVR74_RS07415;Dbxref=Genbank:WP_000885036.1;Name=WP_000885036.1;gbkey=CDS;inference=COORDINATES: similar to AA sequence:RefSeq:NP_416046.1;locus_tag=AVR74_RS07415;product=NAAT family transporter MarC;protein_id=WP_000885036.1;transl_table=11
NZ_CP014488.1	RefSeq	gene	1522118	1522552	.	+	.	ID=gene-AVR74_RS07420;Name=AVR74_RS07420;gbkey=Gene;gene_biotype=protein_coding;locus_tag=AVR74_RS07420;old_locus_tag=AVR74_07420
NZ_CP014488.1	Protein Homology	CDS	1522118	1522552	.	+	0	ID=cds-WP_000843419.1;Parent=gene-AVR74_RS07420;Dbxref=Genbank:WP_000843419.1;Name=WP_000843419.1;gbkey=CDS;inference=COORDINATES: similar to AA sequence:RefSeq:NP_310164.2;locus_tag=AVR74_RS07420;product=multiple antibiotic resistance transcriptional regulator MarR;protein_id=WP_000843419.1;transl_table=11
NZ_CP014488.1	RefSeq	gene	1522573	1522956	.	+	.	ID=gene-AVR74_RS07425;Name=AVR74_RS07425;gbkey=Gene;gene_biotype=protein_coding;locus_tag=AVR74_RS07425;old_locus_tag=AVR74_07425
NZ_CP014488.1	Protein Homology	CDS	1522573	1522956	.	+	0	ID=cds-WP_000091198.1;Parent=gene-AVR74_RS07425;Dbxref=Genbank:WP_000091198.1;Name=WP_000091198.1;gbkey=CDS;inference=COORDINATES: similar to AA sequence:RefSeq:NP_416048.2;locus_tag=AVR74_RS07425;product=MDR efflux pump AcrAB transcriptional activator MarA;protein_id=WP_000091198.1;transl_table=11
NZ_CP014488.1	RefSeq	gene	1522988	1523206	.	+	.	ID=gene-AVR74_RS07430;Name=AVR74_RS07430;gbkey=Gene;gene_biotype=protein_coding;locus_tag=AVR74_RS07430;old_locus_tag=AVR74_07430
NZ_CP014488.1	Protein Homology	CDS	1522988	1523206	.	+	0	ID=cds-WP_000803536.1;Parent=gene-AVR74_RS07430;Dbxref=Genbank:WP_000803536.1;Name=WP_000803536.1;gbkey=CDS;inference=COORDINATES: similar to AA sequence:RefSeq:NP_416049.1;locus_tag=AVR74_RS07430;product=multiple antibiotic resistance protein MarB;protein_id=WP_000803536.1;transl_table=11
NZ_CP014488.1	RefSeq	gene	1523237	1524136	.	-	.	ID=gene-AVR74_RS07435;Name=AVR74_RS07435;gbkey=Gene;gene_biotype=protein_coding;locus_tag=AVR74_RS07435;old_locus_tag=AVR74_07435
NZ_CP014488.1	Protein Homology	CDS	1523237	1524136	.	-	0	ID=cds-WP_000087236.1;Parent=gene-AVR74_RS07435;Dbxref=Genbank:WP_000087236.1;Name=WP_000087236.1;gbkey=CDS;inference=COORDINATES: similar to AA sequence:RefSeq:YP_002412536.1;locus_tag=AVR74_RS07435;product=O-acetylserine/cysteine exporter;protein_id=WP_000087236.1;transl_table=11
NZ_CP014488.1	RefSeq	gene	1524331	1525518	.	+	.	ID=gene-AVR74_RS07440;Name=ydeE;gbkey=Gene;gene=ydeE;gene_biotype=protein_coding;locus_tag=AVR74_RS07440;old_locus_tag=AVR74_07440
NZ_CP014488.1	Protein Homology	CDS	1524331	1525518	.	+	0	ID=cds-WP_001054182.1;Parent=gene-AVR74_RS07440;Dbxref=Genbank:WP_001054182.1;Name=WP_001054182.1;gbkey=CDS;gene=ydeE;inference=COORDINATES: similar to AA sequence:RefSeq:NP_416051.1;locus_tag=AVR74_RS07440;product=efflux MFS transporter YdeE;protein_id=WP_001054182.1;transl_table=11
NZ_CP014488.1	RefSeq	gene	1525645	1525740	.	+	.	ID=gene-AVR74_RS07445;Name=AVR74_RS07445;gbkey=Gene;gene_biotype=protein_coding;locus_tag=AVR74_RS07445;old_locus_tag=AVR74_07445
NZ_CP014488.1	Protein Homology	CDS	1525645	1525740	.	+	0	ID=cds-WP_000901367.1;Parent=gene-AVR74_RS07445;Dbxref=Genbank:WP_000901367.1;Name=WP_000901367.1;gbkey=CDS;inference=COORDINATES: similar to AA sequence:RefSeq:YP_001165319.1;locus_tag=AVR74_RS07445;product=protein MgtS;protein_id=WP_000901367.1;transl_table=11
NZ_CP014488.1	RefSeq	gene	1525959	1526849	.	-	.	ID=gene-AVR74_RS07450;Name=AVR74_RS07450;gbkey=Gene;gene_biotype=protein_coding;locus_tag=AVR74_RS07450;old_locus_tag=AVR74_07450
NZ_CP014488.1	Protein Homology	CDS	1525959	1526849	.	-	0	ID=cds-WP_000592832.1;Parent=gene-AVR74_RS07450;Dbxref=Genbank:WP_000592832.1;Name=WP_000592832.1;gbkey=CDS;inference=COORDINATES: similar to AA sequence:RefSeq:NP_416052.1;locus_tag=AVR74_RS07450;product=diguanylate cyclase DgcZ;protein_id=WP_000592832.1;transl_table=11
NZ_CP014488.1	RefSeq	gene	1527103	1527264	.	-	.	ID=gene-AVR74_RS07455;Name=AVR74_RS07455;gbkey=Gene;gene_biotype=protein_coding;locus_tag=AVR74_RS07455;old_locus_tag=AVR74_07455
NZ_CP014488.1	Protein Homology	CDS	1527103	1527264	.	-	0	ID=cds-WP_001311807.1;Parent=gene-AVR74_RS07455;Dbxref=Genbank:WP_001311807.1;Name=WP_001311807.1;gbkey=CDS;inference=COORDINATES: similar to AA sequence:RefSeq:WP_001357327.1;locus_tag=AVR74_RS07455;product=hypothetical protein;protein_id=WP_001311807.1;transl_table=11
NZ_CP014488.1	RefSeq	pseudogene	1527277	1527393	.	+	.	ID=gene-AVR74_RS26585;Name=AVR74_RS26585;gbkey=Gene;gene_biotype=pseudogene;locus_tag=AVR74_RS26585;partial=true;pseudo=true;start_range=.,1527277
NZ_CP014488.1	Protein Homology	CDS	1527277	1527393	.	+	0	ID=cds-AVR74_RS26585;Parent=gene-AVR74_RS26585;Note=incomplete%3B partial in the middle of a contig%3B missing start;gbkey=CDS;inference=COORDINATES: similar to AA sequence:RefSeq:WP_005042310.1;locus_tag=AVR74_RS26585;partial=true;product=transposase;pseudo=true;start_range=.,1527277;transl_table=11
NZ_CP014488.1	RefSeq	gene	1527356	1529401	.	-	.	ID=gene-AVR74_RS07460;Name=AVR74_RS07460;gbkey=Gene;gene_biotype=protein_coding;locus_tag=AVR74_RS07460;old_locus_tag=AVR74_07460
NZ_CP014488.1	Protein Homology	CDS	1527356	1529401	.	-	0	ID=cds-WP_001296080.1;Parent=gene-AVR74_RS07460;Dbxref=Genbank:WP_001296080.1;Name=WP_001296080.1;gbkey=CDS;inference=COORDINATES: similar to AA sequence:RefSeq:YP_002412540.1;locus_tag=AVR74_RS07460;product=peptidyl-dipeptidase Dcp;protein_id=WP_001296080.1;transl_table=11
NZ_CP014488.1	RefSeq	gene	1529308	1529526	.	+	.	ID=gene-AVR74_RS26590;Name=AVR74_RS26590;gbkey=Gene;gene_biotype=protein_coding;locus_tag=AVR74_RS26590
NZ_CP014488.1	Protein Homology	CDS	1529308	1529526	.	+	0	ID=cds-WP_071550344.1;Parent=gene-AVR74_RS26590;Dbxref=Genbank:WP_071550344.1;Name=WP_071550344.1;gbkey=CDS;inference=COORDINATES: similar to AA sequence:RefSeq:WP_001702207.1;locus_tag=AVR74_RS26590;product=hypothetical protein;protein_id=WP_071550344.1;transl_table=11
NZ_CP014488.1	RefSeq	gene	1529538	1530284	.	+	.	ID=gene-AVR74_RS07465;Name=AVR74_RS07465;gbkey=Gene;gene_biotype=protein_coding;locus_tag=AVR74_RS07465;old_locus_tag=AVR74_07465
NZ_CP014488.1	Protein Homology	CDS	1529538	1530284	.	+	0	ID=cds-WP_001296081.1;Parent=gene-AVR74_RS07465;Dbxref=Genbank:WP_001296081.1;Name=WP_001296081.1;gbkey=CDS;inference=COORDINATES: similar to AA sequence:RefSeq:NP_310175.1;locus_tag=AVR74_RS07465;product=bifunctional NADP-dependent 3-hydroxy acid dehydrogenase/3-hydroxypropionate dehydrogenase YdfG;protein_id=WP_001296081.1;transl_table=11
NZ_CP014488.1	RefSeq	gene	1530373	1531059	.	+	.	ID=gene-AVR74_RS07470;Name=AVR74_RS07470;gbkey=Gene;gene_biotype=protein_coding;locus_tag=AVR74_RS07470;old_locus_tag=AVR74_07470
NZ_CP014488.1	Protein Homology	CDS	1530373	1531059	.	+	0	ID=cds-WP_000215549.1;Parent=gene-AVR74_RS07470;Dbxref=Genbank:WP_000215549.1;Name=WP_000215549.1;gbkey=CDS;inference=COORDINATES: similar to AA sequence:RefSeq:NP_310176.1;locus_tag=AVR74_RS07470;product=GntR family transcriptional regulator;protein_id=WP_000215549.1;transl_table=11
NZ_CP014488.1	RefSeq	gene	1531236	1531439	.	+	.	ID=gene-AVR74_RS07475;Name=AVR74_RS07475;gbkey=Gene;gene_biotype=protein_coding;locus_tag=AVR74_RS07475;old_locus_tag=AVR74_07475
NZ_CP014488.1	Protein Homology	CDS	1531236	1531439	.	+	0	ID=cds-WP_000214712.1;Parent=gene-AVR74_RS07475;Dbxref=Genbank:WP_000214712.1;Name=WP_000214712.1;gbkey=CDS;inference=COORDINATES: similar to AA sequence:RefSeq:NP_310177.1;locus_tag=AVR74_RS07475;product=putative selenium delivery protein YdfZ;protein_id=WP_000214712.1;transl_table=11
NZ_CP014488.1	RefSeq	gene	1531475	1532935	.	-	.	ID=gene-AVR74_RS07480;Name=AVR74_RS07480;gbkey=Gene;gene_biotype=protein_coding;locus_tag=AVR74_RS07480;old_locus_tag=AVR74_07480
NZ_CP014488.1	Protein Homology	CDS	1531475	1532935	.	-	0	ID=cds-WP_000526709.1;Parent=gene-AVR74_RS07480;Dbxref=Genbank:WP_000526709.1;Name=WP_000526709.1;gbkey=CDS;inference=COORDINATES: similar to AA sequence:RefSeq:YP_002412544.1;locus_tag=AVR74_RS07480;product=mannitol dehydrogenase family protein;protein_id=WP_000526709.1;transl_table=11
NZ_CP014488.1	RefSeq	gene	1533024	1534391	.	-	.	ID=gene-AVR74_RS07485;Name=AVR74_RS07485;gbkey=Gene;gene_biotype=protein_coding;locus_tag=AVR74_RS07485;old_locus_tag=AVR74_07485
NZ_CP014488.1	Protein Homology	CDS	1533024	1534391	.	-	0	ID=cds-WP_000151247.1;Parent=gene-AVR74_RS07485;Dbxref=Genbank:WP_000151247.1;Name=WP_000151247.1;gbkey=CDS;inference=COORDINATES: similar to AA sequence:RefSeq:WP_000151243.1;locus_tag=AVR74_RS07485;product=MFS transporter;protein_id=WP_000151247.1;transl_table=11
NZ_CP014488.1	RefSeq	gene	1534449	1535468	.	-	.	ID=gene-AVR74_RS07490;Name=AVR74_RS07490;gbkey=Gene;gene_biotype=protein_coding;locus_tag=AVR74_RS07490;old_locus_tag=AVR74_07490
NZ_CP014488.1	Protein Homology	CDS	1534449	1535468	.	-	0	ID=cds-WP_000836081.1;Parent=gene-AVR74_RS07490;Dbxref=Genbank:WP_000836081.1;Name=WP_000836081.1;gbkey=CDS;inference=COORDINATES: similar to AA sequence:RefSeq:YP_002412598.1;locus_tag=AVR74_RS07490;product=Zn-dependent oxidoreductase;protein_id=WP_000836081.1;transl_table=11
NZ_CP014488.1	RefSeq	gene	1535480	1536694	.	-	.	ID=gene-AVR74_RS07495;Name=AVR74_RS07495;gbkey=Gene;gene_biotype=protein_coding;locus_tag=AVR74_RS07495;old_locus_tag=AVR74_07495
NZ_CP014488.1	Protein Homology	CDS	1535480	1536694	.	-	0	ID=cds-WP_001296083.1;Parent=gene-AVR74_RS07495;Dbxref=Genbank:WP_001296083.1;Name=WP_001296083.1;gbkey=CDS;inference=COORDINATES: similar to AA sequence:RefSeq:WP_001625315.1;locus_tag=AVR74_RS07495;product=starvation-sensing protein RspA;protein_id=WP_001296083.1;transl_table=11
NZ_CP014488.1	RefSeq	gene	1536675	1536863	.	-	.	ID=gene-AVR74_RS26595;Name=AVR74_RS26595;gbkey=Gene;gene_biotype=protein_coding;locus_tag=AVR74_RS26595
NZ_CP014488.1	Protein Homology	CDS	1536675	1536863	.	-	0	ID=cds-WP_071550342.1;Parent=gene-AVR74_RS26595;Dbxref=Genbank:WP_071550342.1;Name=WP_071550342.1;gbkey=CDS;inference=COORDINATES: similar to AA sequence:RefSeq:WP_001449104.1;locus_tag=AVR74_RS26595;product=hypothetical protein;protein_id=WP_071550342.1;transl_table=11
NZ_CP014488.1	RefSeq	gene	1536900	1537226	.	-	.	ID=gene-AVR74_RS07500;Name=AVR74_RS07500;gbkey=Gene;gene_biotype=protein_coding;locus_tag=AVR74_RS07500;old_locus_tag=AVR74_07500
NZ_CP014488.1	Protein Homology	CDS	1536900	1537226	.	-	0	ID=cds-WP_000598292.1;Parent=gene-AVR74_RS07500;Dbxref=Genbank:WP_000598292.1;Name=WP_000598292.1;gbkey=CDS;inference=COORDINATES: similar to AA sequence:RefSeq:NP_416099.1;locus_tag=AVR74_RS07500;product=YnfA family protein;protein_id=WP_000598292.1;transl_table=11
NZ_CP014488.1	RefSeq	gene	1537361	1537702	.	+	.	ID=gene-AVR74_RS07505;Name=AVR74_RS07505;gbkey=Gene;gene_biotype=protein_coding;locus_tag=AVR74_RS07505;old_locus_tag=AVR74_07505
NZ_CP014488.1	Protein Homology	CDS	1537361	1537702	.	+	0	ID=cds-WP_000705204.1;Parent=gene-AVR74_RS07505;Dbxref=Genbank:WP_000705204.1;Name=WP_000705204.1;gbkey=CDS;inference=COORDINATES: similar to AA sequence:RefSeq:YP_002412601.1;locus_tag=AVR74_RS07505;product=DUF1283 family protein;protein_id=WP_000705204.1;transl_table=11
NZ_CP014488.1	RefSeq	gene	1537737	1538297	.	+	.	ID=gene-AVR74_RS07510;Name=AVR74_RS07510;gbkey=Gene;gene_biotype=protein_coding;locus_tag=AVR74_RS07510;old_locus_tag=AVR74_07510
NZ_CP014488.1	Protein Homology	CDS	1537737	1538297	.	+	0	ID=cds-WP_001138584.1;Parent=gene-AVR74_RS07510;Dbxref=Genbank:WP_001138584.1;Name=WP_001138584.1;gbkey=CDS;inference=COORDINATES: similar to AA sequence:RefSeq:YP_002412602.1;locus_tag=AVR74_RS07510;product=spermidine N1-acetyltransferase;protein_id=WP_001138584.1;transl_table=11
NZ_CP014488.1	RefSeq	gene	1538300	1539010	.	-	.	ID=gene-AVR74_RS07515;Name=AVR74_RS07515;gbkey=Gene;gene_biotype=protein_coding;locus_tag=AVR74_RS07515;old_locus_tag=AVR74_07515
NZ_CP014488.1	Protein Homology	CDS	1538300	1539010	.	-	0	ID=cds-WP_001296084.1;Parent=gene-AVR74_RS07515;Dbxref=Genbank:WP_001296084.1;Name=WP_001296084.1;gbkey=CDS;inference=COORDINATES: similar to AA sequence:RefSeq:NP_416102.2;locus_tag=AVR74_RS07515;product=YnfC family lipoprotein;protein_id=WP_001296084.1;transl_table=11
NZ_CP014488.1	RefSeq	gene	1539118	1539423	.	+	.	ID=gene-AVR74_RS07520;Name=AVR74_RS07520;gbkey=Gene;gene_biotype=protein_coding;locus_tag=AVR74_RS07520;old_locus_tag=AVR74_07520
NZ_CP014488.1	Protein Homology	CDS	1539118	1539423	.	+	0	ID=cds-WP_001296085.1;Parent=gene-AVR74_RS07520;Dbxref=Genbank:WP_001296085.1;Name=WP_001296085.1;gbkey=CDS;inference=COORDINATES: similar to AA sequence:RefSeq:YP_002412604.1;locus_tag=AVR74_RS07520;product=DUF1161 domain-containing protein;protein_id=WP_001296085.1;transl_table=11
NZ_CP014488.1	RefSeq	gene	1539622	1542048	.	+	.	ID=gene-AVR74_RS07525;Name=AVR74_RS07525;gbkey=Gene;gene_biotype=protein_coding;locus_tag=AVR74_RS07525;old_locus_tag=AVR74_07525
NZ_CP014488.1	Protein Homology	CDS	1539622	1542048	.	+	0	ID=cds-WP_000041660.1;Parent=gene-AVR74_RS07525;Dbxref=Genbank:WP_000041660.1;Name=WP_000041660.1;gbkey=CDS;inference=COORDINATES: similar to AA sequence:RefSeq:YP_002412605.1;locus_tag=AVR74_RS07525;product=dimethyl sulfoxide reductase subunit A;protein_id=WP_000041660.1;transl_table=11
NZ_CP014488.1	RefSeq	gene	1542106	1542870	.	+	.	ID=gene-AVR74_RS28030;Name=AVR74_RS28030;gbkey=Gene;gene_biotype=protein_coding;locus_tag=AVR74_RS28030
NZ_CP014488.1	Protein Homology	CDS	1542106	1542870	.	+	0	ID=cds-WP_023141485.1;Parent=gene-AVR74_RS28030;Dbxref=Genbank:WP_023141485.1;Name=WP_023141485.1;gbkey=CDS;inference=COORDINATES: similar to AA sequence:RefSeq:WP_015674921.1;locus_tag=AVR74_RS28030;product=Tat pathway signal sequence domain protein;protein_id=WP_023141485.1;transl_table=11
NZ_CP014488.1	RefSeq	pseudogene	1542867	1543678	.	+	.	ID=gene-AVR74_RS28035;Name=AVR74_RS28035;gbkey=Gene;gene_biotype=pseudogene;locus_tag=AVR74_RS28035;pseudo=true
NZ_CP014488.1	Protein Homology	CDS	1542867	1543678	.	+	0	ID=cds-AVR74_RS28035;Parent=gene-AVR74_RS28035;Note=frameshifted;gbkey=CDS;inference=COORDINATES: similar to AA sequence:RefSeq:WP_005022811.1;locus_tag=AVR74_RS28035;product=hypothetical protein;pseudo=true;transl_table=11
NZ_CP014488.1	RefSeq	gene	1543689	1544306	.	+	.	ID=gene-AVR74_RS07535;Name=AVR74_RS07535;gbkey=Gene;gene_biotype=protein_coding;locus_tag=AVR74_RS07535;old_locus_tag=AVR74_07535
NZ_CP014488.1	Protein Homology	CDS	1543689	1544306	.	+	0	ID=cds-WP_000213028.1;Parent=gene-AVR74_RS07535;Dbxref=Genbank:WP_000213028.1;Name=WP_000213028.1;gbkey=CDS;inference=COORDINATES: similar to AA sequence:RefSeq:WP_000213046.1;locus_tag=AVR74_RS07535;product=dimethylsulfoxide reductase subunit B;protein_id=WP_000213028.1;transl_table=11
NZ_CP014488.1	RefSeq	gene	1544308	1545162	.	+	.	ID=gene-AVR74_RS07540;Name=AVR74_RS07540;gbkey=Gene;gene_biotype=protein_coding;locus_tag=AVR74_RS07540;old_locus_tag=AVR74_07540
NZ_CP014488.1	Protein Homology	CDS	1544308	1545162	.	+	0	ID=cds-WP_000526467.1;Parent=gene-AVR74_RS07540;Dbxref=Genbank:WP_000526467.1;Name=WP_000526467.1;gbkey=CDS;inference=COORDINATES: similar to AA sequence:RefSeq:YP_002412608.1;locus_tag=AVR74_RS07540;product=dimethyl sulfoxide reductase anchor subunit;protein_id=WP_000526467.1;transl_table=11
NZ_CP014488.1	RefSeq	gene	1545205	1545819	.	+	.	ID=gene-AVR74_RS07545;Name=AVR74_RS07545;gbkey=Gene;gene_biotype=protein_coding;locus_tag=AVR74_RS07545;old_locus_tag=AVR74_07545
NZ_CP014488.1	Protein Homology	CDS	1545205	1545819	.	+	0	ID=cds-WP_000148693.1;Parent=gene-AVR74_RS07545;Dbxref=Genbank:WP_000148693.1;Name=WP_000148693.1;gbkey=CDS;inference=COORDINATES: similar to AA sequence:RefSeq:NP_416108.2;locus_tag=AVR74_RS07545;product=Tat proofreading chaperone DmsD;protein_id=WP_000148693.1;transl_table=11
NZ_CP014488.1	RefSeq	gene	1545980	1547272	.	+	.	ID=gene-AVR74_RS07550;Name=AVR74_RS07550;gbkey=Gene;gene_biotype=protein_coding;locus_tag=AVR74_RS07550;old_locus_tag=AVR74_07550
NZ_CP014488.1	Protein Homology	CDS	1545980	1547272	.	+	0	ID=cds-WP_071888729.1;Parent=gene-AVR74_RS07550;Dbxref=Genbank:WP_071888729.1;Name=WP_071888729.1;gbkey=CDS;inference=COORDINATES: similar to AA sequence:RefSeq:WP_001296088.1;locus_tag=AVR74_RS07550;product=voltage-gated ClC-type chloride channel ClcB;protein_id=WP_071888729.1;transl_table=11
NZ_CP014488.1	RefSeq	gene	1547225	1547920	.	-	.	ID=gene-AVR74_RS07555;Name=AVR74_RS07555;gbkey=Gene;gene_biotype=protein_coding;locus_tag=AVR74_RS07555;old_locus_tag=AVR74_07555
NZ_CP014488.1	Protein Homology	CDS	1547225	1547920	.	-	0	ID=cds-WP_000919226.1;Parent=gene-AVR74_RS07555;Dbxref=Genbank:WP_000919226.1;Name=WP_000919226.1;gbkey=CDS;inference=COORDINATES: similar to AA sequence:RefSeq:YP_002412611.1;locus_tag=AVR74_RS07555;product=ATP-dependent dethiobiotin synthetase BioD;protein_id=WP_000919226.1;transl_table=11
NZ_CP014488.1	RefSeq	gene	1548045	1549265	.	-	.	ID=gene-AVR74_RS07560;Name=AVR74_RS07560;gbkey=Gene;gene_biotype=protein_coding;locus_tag=AVR74_RS07560;old_locus_tag=AVR74_07560
NZ_CP014488.1	Protein Homology	CDS	1548045	1549265	.	-	0	ID=cds-WP_000225276.1;Parent=gene-AVR74_RS07560;Dbxref=Genbank:WP_000225276.1;Name=WP_000225276.1;gbkey=CDS;inference=COORDINATES: similar to AA sequence:RefSeq:NP_310327.1;locus_tag=AVR74_RS07560;product=DNA-binding transcriptional repressor Mlc;protein_id=WP_000225276.1;transl_table=11
NZ_CP014488.1	RefSeq	gene	1549400	1550293	.	-	.	ID=gene-AVR74_RS07565;Name=AVR74_RS07565;gbkey=Gene;gene_biotype=protein_coding;locus_tag=AVR74_RS07565;old_locus_tag=AVR74_07565
NZ_CP014488.1	Protein Homology	CDS	1549400	1550293	.	-	0	ID=cds-WP_001019561.1;Parent=gene-AVR74_RS07565;Dbxref=Genbank:WP_001019561.1;Name=WP_001019561.1;gbkey=CDS;inference=COORDINATES: similar to AA sequence:RefSeq:YP_002412613.1;locus_tag=AVR74_RS07565;product=LysR family transcriptional regulator;protein_id=WP_001019561.1;transl_table=11
NZ_CP014488.1	RefSeq	gene	1550400	1551653	.	+	.	ID=gene-AVR74_RS07570;Name=AVR74_RS07570;gbkey=Gene;gene_biotype=protein_coding;locus_tag=AVR74_RS07570;old_locus_tag=AVR74_07570
NZ_CP014488.1	Protein Homology	CDS	1550400	1551653	.	+	0	ID=cds-WP_000091813.1;Parent=gene-AVR74_RS07570;Dbxref=Genbank:WP_000091813.1;Name=WP_000091813.1;gbkey=CDS;inference=COORDINATES: similar to AA sequence:RefSeq:NP_416113.1;locus_tag=AVR74_RS07570;product=MFS transporter;protein_id=WP_000091813.1;transl_table=11
NZ_CP014488.1	RefSeq	gene	1552050	1552385	.	+	.	ID=gene-AVR74_RS07575;Name=AVR74_RS07575;gbkey=Gene;gene_biotype=protein_coding;locus_tag=AVR74_RS07575;old_locus_tag=AVR74_07575
NZ_CP014488.1	Protein Homology	CDS	1552050	1552385	.	+	0	ID=cds-WP_000743943.1;Parent=gene-AVR74_RS07575;Dbxref=Genbank:WP_000743943.1;Name=WP_000743943.1;gbkey=CDS;inference=COORDINATES: similar to AA sequence:RefSeq:NP_310330.2;locus_tag=AVR74_RS07575;product=acid shock protein;protein_id=WP_000743943.1;transl_table=11
NZ_CP014488.1	RefSeq	gene	1552478	1552561	.	+	.	ID=gene-AVR74_RS07580;Name=AVR74_RS07580;gbkey=Gene;gene_biotype=protein_coding;locus_tag=AVR74_RS07580;old_locus_tag=AVR74_07580
NZ_CP014488.1	Protein Homology	CDS	1552478	1552561	.	+	0	ID=cds-WP_000233090.1;Parent=gene-AVR74_RS07580;Dbxref=Genbank:WP_000233090.1;Name=WP_000233090.1;gbkey=CDS;inference=COORDINATES: similar to AA sequence:RefSeq:YP_001165320.1;locus_tag=AVR74_RS07580;product=hypothetical protein;protein_id=WP_000233090.1;transl_table=11
NZ_CP014488.1	RefSeq	gene	1552661	1553482	.	+	.	ID=gene-AVR74_RS07585;Name=AVR74_RS07585;gbkey=Gene;gene_biotype=protein_coding;locus_tag=AVR74_RS07585;old_locus_tag=AVR74_07585
NZ_CP014488.1	Protein Homology	CDS	1552661	1553482	.	+	0	ID=cds-WP_001260849.1;Parent=gene-AVR74_RS07585;Dbxref=Genbank:WP_001260849.1;Name=WP_001260849.1;gbkey=CDS;inference=COORDINATES: similar to AA sequence:RefSeq:NP_416115.1;locus_tag=AVR74_RS07585;product=serine protease;protein_id=WP_001260849.1;transl_table=11
NZ_CP014488.1	RefSeq	gene	1553521	1553850	.	-	.	ID=gene-AVR74_RS07590;Name=AVR74_RS07590;gbkey=Gene;gene_biotype=protein_coding;locus_tag=AVR74_RS07590;old_locus_tag=AVR74_07590
NZ_CP014488.1	Protein Homology	CDS	1553521	1553850	.	-	0	ID=cds-WP_000046661.1;Parent=gene-AVR74_RS07590;Dbxref=Genbank:WP_000046661.1;Name=WP_000046661.1;gbkey=CDS;inference=COORDINATES: similar to AA sequence:RefSeq:NP_310332.1;locus_tag=AVR74_RS07590;product=multidrug/spermidine efflux SMR transporter subunit MdtI;protein_id=WP_000046661.1;transl_table=11
NZ_CP014488.1	RefSeq	gene	1553837	1554202	.	-	.	ID=gene-AVR74_RS07595;Name=AVR74_RS07595;gbkey=Gene;gene_biotype=protein_coding;locus_tag=AVR74_RS07595;old_locus_tag=AVR74_07595
NZ_CP014488.1	Protein Homology	CDS	1553837	1554202	.	-	0	ID=cds-WP_000276149.1;Parent=gene-AVR74_RS07595;Dbxref=Genbank:WP_000276149.1;Name=WP_000276149.1;gbkey=CDS;inference=COORDINATES: similar to AA sequence:RefSeq:NP_310333.1;locus_tag=AVR74_RS07595;product=multidrug/spermidine efflux SMR transporter subunit MdtJ;protein_id=WP_000276149.1;transl_table=11
NZ_CP014488.1	RefSeq	gene	1554309	1554479	.	-	.	ID=gene-AVR74_RS28585;Name=AVR74_RS28585;gbkey=Gene;gene_biotype=protein_coding;locus_tag=AVR74_RS28585
NZ_CP014488.1	Protein Homology	CDS	1554309	1554479	.	-	0	ID=cds-WP_001303517.1;Parent=gene-AVR74_RS28585;Dbxref=Genbank:WP_001303517.1;Name=WP_001303517.1;gbkey=CDS;inference=COORDINATES: similar to AA sequence:RefSeq:YP_008991983.1;locus_tag=AVR74_RS28585;product=hypothetical protein;protein_id=WP_001303517.1;transl_table=11
NZ_CP014488.1	RefSeq	gene	1554614	1555648	.	+	.	ID=gene-AVR74_RS07600;Name=AVR74_RS07600;gbkey=Gene;gene_biotype=protein_coding;locus_tag=AVR74_RS07600;old_locus_tag=AVR74_07600
NZ_CP014488.1	Protein Homology	CDS	1554614	1555648	.	+	0	ID=cds-WP_001118215.1;Parent=gene-AVR74_RS07600;Dbxref=Genbank:WP_001118215.1;Name=WP_001118215.1;gbkey=CDS;inference=COORDINATES: similar to AA sequence:RefSeq:NP_416118.1;locus_tag=AVR74_RS07600;product=AI-2 transporter TqsA;protein_id=WP_001118215.1;transl_table=11
NZ_CP014488.1	RefSeq	gene	1555673	1557061	.	-	.	ID=gene-AVR74_RS07605;Name=AVR74_RS07605;gbkey=Gene;gene_biotype=protein_coding;locus_tag=AVR74_RS07605;old_locus_tag=AVR74_07605
NZ_CP014488.1	Protein Homology	CDS	1555673	1557061	.	-	0	ID=cds-WP_000014031.1;Parent=gene-AVR74_RS07605;Dbxref=Genbank:WP_000014031.1;Name=WP_000014031.1;gbkey=CDS;inference=COORDINATES: similar to AA sequence:RefSeq:WP_000014033.1;locus_tag=AVR74_RS07605;product=Re/Si-specific NAD(P)(+) transhydrogenase subunit beta;protein_id=WP_000014031.1;transl_table=11
NZ_CP014488.1	RefSeq	gene	1557072	1558604	.	-	.	ID=gene-AVR74_RS07610;Name=AVR74_RS07610;gbkey=Gene;gene_biotype=protein_coding;locus_tag=AVR74_RS07610;old_locus_tag=AVR74_07610
NZ_CP014488.1	Protein Homology	CDS	1557072	1558604	.	-	0	ID=cds-WP_001296090.1;Parent=gene-AVR74_RS07610;Dbxref=Genbank:WP_001296090.1;Name=WP_001296090.1;gbkey=CDS;inference=COORDINATES: similar to AA sequence:RefSeq:NP_416120.1;locus_tag=AVR74_RS07610;product=Re/Si-specific NAD(P)(+) transhydrogenase subunit alpha;protein_id=WP_001296090.1;transl_table=11
NZ_CP014488.1	RefSeq	gene	1559128	1560072	.	+	.	ID=gene-AVR74_RS07615;Name=AVR74_RS07615;gbkey=Gene;gene_biotype=protein_coding;locus_tag=AVR74_RS07615;old_locus_tag=AVR74_07615
NZ_CP014488.1	Protein Homology	CDS	1559128	1560072	.	+	0	ID=cds-WP_000769322.1;Parent=gene-AVR74_RS07615;Dbxref=Genbank:WP_000769322.1;Name=WP_000769322.1;gbkey=CDS;inference=COORDINATES: similar to AA sequence:RefSeq:NP_310337.1;locus_tag=AVR74_RS07615;product=DUF1471 domain-containing protein;protein_id=WP_000769322.1;transl_table=11
NZ_CP014488.1	RefSeq	gene	1560145	1560279	.	+	.	ID=gene-AVR74_RS26600;Name=AVR74_RS26600;gbkey=Gene;gene_biotype=protein_coding;locus_tag=AVR74_RS26600
NZ_CP014488.1	Protein Homology	CDS	1560145	1560279	.	+	0	ID=cds-WP_001327662.1;Parent=gene-AVR74_RS26600;Dbxref=Genbank:WP_001327662.1;Name=WP_001327662.1;gbkey=CDS;inference=COORDINATES: similar to AA sequence:RefSeq:WP_001325126.1;locus_tag=AVR74_RS26600;product=hypothetical protein;protein_id=WP_001327662.1;transl_table=11
NZ_CP014488.1	RefSeq	gene	1560258	1561640	.	+	.	ID=gene-AVR74_RS07620;Name=AVR74_RS07620;gbkey=Gene;gene_biotype=protein_coding;locus_tag=AVR74_RS07620;old_locus_tag=AVR74_07620
NZ_CP014488.1	Protein Homology	CDS	1560258	1561640	.	+	0	ID=cds-WP_000412379.1;Parent=gene-AVR74_RS07620;Dbxref=Genbank:WP_000412379.1;Name=WP_000412379.1;gbkey=CDS;inference=COORDINATES: similar to AA sequence:RefSeq:NP_416122.1;locus_tag=AVR74_RS07620;product=amino acid permease;protein_id=WP_000412379.1;transl_table=11
NZ_CP014488.1	RefSeq	gene	1561677	1562399	.	+	.	ID=gene-AVR74_RS07625;Name=AVR74_RS07625;gbkey=Gene;gene_biotype=protein_coding;locus_tag=AVR74_RS07625;old_locus_tag=AVR74_07625
NZ_CP014488.1	Protein Homology	CDS	1561677	1562399	.	+	0	ID=cds-WP_000520812.1;Parent=gene-AVR74_RS07625;Dbxref=Genbank:WP_000520812.1;Name=WP_000520812.1;gbkey=CDS;inference=COORDINATES: similar to AA sequence:RefSeq:NP_310339.1;locus_tag=AVR74_RS07625;product=dihydromonapterin reductase;protein_id=WP_000520812.1;transl_table=11
NZ_CP014488.1	RefSeq	gene	1562396	1562731	.	-	.	ID=gene-AVR74_RS07630;Name=AVR74_RS07630;gbkey=Gene;gene_biotype=protein_coding;locus_tag=AVR74_RS07630;old_locus_tag=AVR74_07630
NZ_CP014488.1	Protein Homology	CDS	1562396	1562731	.	-	0	ID=cds-WP_000524861.1;Parent=gene-AVR74_RS07630;Dbxref=Genbank:WP_000524861.1;Name=WP_000524861.1;gbkey=CDS;inference=COORDINATES: similar to AA sequence:RefSeq:YP_002412626.1;locus_tag=AVR74_RS07630;product=GlpM family protein;protein_id=WP_000524861.1;transl_table=11
NZ_CP014488.1	RefSeq	gene	1562860	1563579	.	+	.	ID=gene-AVR74_RS07635;Name=AVR74_RS07635;gbkey=Gene;gene_biotype=protein_coding;locus_tag=AVR74_RS07635;old_locus_tag=AVR74_07635
NZ_CP014488.1	Protein Homology	CDS	1562860	1563579	.	+	0	ID=cds-WP_001296091.1;Parent=gene-AVR74_RS07635;Dbxref=Genbank:WP_001296091.1;Name=WP_001296091.1;gbkey=CDS;inference=COORDINATES: similar to AA sequence:RefSeq:NP_416125.2;locus_tag=AVR74_RS07635;product=two-component system response regulator RstA;protein_id=WP_001296091.1;transl_table=11
NZ_CP014488.1	RefSeq	gene	1563583	1564884	.	+	.	ID=gene-AVR74_RS07640;Name=AVR74_RS07640;gbkey=Gene;gene_biotype=protein_coding;locus_tag=AVR74_RS07640;old_locus_tag=AVR74_07640
NZ_CP014488.1	Protein Homology	CDS	1563583	1564884	.	+	0	ID=cds-WP_000732519.1;Parent=gene-AVR74_RS07640;Dbxref=Genbank:WP_000732519.1;Name=WP_000732519.1;gbkey=CDS;inference=COORDINATES: similar to AA sequence:RefSeq:YP_002412628.1;locus_tag=AVR74_RS07640;product=two-component system sensor histidine kinase RstB;protein_id=WP_000732519.1;transl_table=11
NZ_CP014488.1	RefSeq	gene	1564960	1565889	.	+	.	ID=gene-AVR74_RS07645;Name=AVR74_RS07645;gbkey=Gene;gene_biotype=protein_coding;locus_tag=AVR74_RS07645;old_locus_tag=AVR74_07645
NZ_CP014488.1	Protein Homology	CDS	1564960	1565889	.	+	0	ID=cds-WP_001531721.1;Parent=gene-AVR74_RS07645;Dbxref=Genbank:WP_001531721.1;Name=WP_001531721.1;gbkey=CDS;inference=COORDINATES: similar to AA sequence:RefSeq:NP_310343.1;locus_tag=AVR74_RS07645;product=DNA replication terminus site-binding protein;protein_id=WP_001531721.1;transl_table=11
NZ_CP014488.1	RefSeq	gene	1565886	1567289	.	-	.	ID=gene-AVR74_RS07650;Name=fumC;gbkey=Gene;gene=fumC;gene_biotype=protein_coding;locus_tag=AVR74_RS07650;old_locus_tag=AVR74_07650
NZ_CP014488.1	Protein Homology	CDS	1565886	1567289	.	-	0	ID=cds-WP_001099099.1;Parent=gene-AVR74_RS07650;Dbxref=Genbank:WP_001099099.1;Name=WP_001099099.1;gbkey=CDS;gene=fumC;inference=COORDINATES: similar to AA sequence:RefSeq:WP_001099101.1;locus_tag=AVR74_RS07650;product=class II fumarate hydratase;protein_id=WP_001099099.1;transl_table=11
NZ_CP014488.1	RefSeq	gene	1567432	1569078	.	-	.	ID=gene-AVR74_RS07655;Name=AVR74_RS07655;gbkey=Gene;gene_biotype=protein_coding;locus_tag=AVR74_RS07655;old_locus_tag=AVR74_07655
NZ_CP014488.1	Protein Homology	CDS	1567432	1569078	.	-	0	ID=cds-WP_000066622.1;Parent=gene-AVR74_RS07655;Dbxref=Genbank:WP_000066622.1;Name=WP_000066622.1;gbkey=CDS;inference=COORDINATES: similar to AA sequence:RefSeq:WP_000066594.1;locus_tag=AVR74_RS07655;product=fumarate hydratase;protein_id=WP_000066622.1;transl_table=11
NZ_CP014488.1	RefSeq	gene	1569277	1570452	.	+	.	ID=gene-AVR74_RS07660;Name=AVR74_RS07660;gbkey=Gene;gene_biotype=protein_coding;locus_tag=AVR74_RS07660;old_locus_tag=AVR74_07660
NZ_CP014488.1	Protein Homology	CDS	1569277	1570452	.	+	0	ID=cds-WP_001170641.1;Parent=gene-AVR74_RS07660;Dbxref=Genbank:WP_001170641.1;Name=WP_001170641.1;gbkey=CDS;inference=COORDINATES: similar to AA sequence:RefSeq:NP_416130.3;locus_tag=AVR74_RS07660;product=mannose-6-phosphate isomerase;protein_id=WP_001170641.1;transl_table=11
NZ_CP014488.1	RefSeq	gene	1570553	1572061	.	+	.	ID=gene-AVR74_RS07665;Name=AVR74_RS07665;gbkey=Gene;gene_biotype=protein_coding;locus_tag=AVR74_RS07665;old_locus_tag=AVR74_07665
NZ_CP014488.1	Protein Homology	CDS	1570553	1572061	.	+	0	ID=cds-WP_001043375.1;Parent=gene-AVR74_RS07665;Dbxref=Genbank:WP_001043375.1;Name=WP_001043375.1;gbkey=CDS;inference=COORDINATES: similar to AA sequence:RefSeq:NP_310347.1;locus_tag=AVR74_RS07665;product=DUF945 domain-containing protein;protein_id=WP_001043375.1;transl_table=11
NZ_CP014488.1	RefSeq	pseudogene	1572106	1573372	.	-	.	ID=gene-AVR74_RS07670;Name=AVR74_RS07670;gbkey=Gene;gene_biotype=pseudogene;locus_tag=AVR74_RS07670;old_locus_tag=AVR74_07670;pseudo=true
NZ_CP014488.1	Protein Homology	CDS	1572106	1573372	.	-	0	ID=cds-AVR74_RS07670;Parent=gene-AVR74_RS07670;Note=frameshifted;gbkey=CDS;inference=COORDINATES: similar to AA sequence:RefSeq:NP_416132.2;locus_tag=AVR74_RS07670;product=glucuronide uptake porin UidC;pseudo=true;transl_table=11
NZ_CP014488.1	RefSeq	gene	1573411	1574784	.	-	.	ID=gene-AVR74_RS07680;Name=AVR74_RS07680;gbkey=Gene;gene_biotype=protein_coding;locus_tag=AVR74_RS07680;old_locus_tag=AVR74_07680
NZ_CP014488.1	Protein Homology	CDS	1573411	1574784	.	-	0	ID=cds-WP_001075832.1;Parent=gene-AVR74_RS07680;Dbxref=Genbank:WP_001075832.1;Name=WP_001075832.1;gbkey=CDS;inference=COORDINATES: similar to AA sequence:RefSeq:NP_310350.1;locus_tag=AVR74_RS07680;product=glucuronide transporter;protein_id=WP_001075832.1;transl_table=11
NZ_CP014488.1	RefSeq	gene	1574781	1576592	.	-	.	ID=gene-AVR74_RS07685;Name=AVR74_RS07685;gbkey=Gene;gene_biotype=protein_coding;locus_tag=AVR74_RS07685;old_locus_tag=AVR74_07685
NZ_CP014488.1	Protein Homology	CDS	1574781	1576592	.	-	0	ID=cds-WP_000945867.1;Parent=gene-AVR74_RS07685;Dbxref=Genbank:WP_000945867.1;Name=WP_000945867.1;gbkey=CDS;inference=COORDINATES: similar to AA sequence:RefSeq:NP_416134.1;locus_tag=AVR74_RS07685;product=beta-glucuronidase;protein_id=WP_000945867.1;transl_table=11
NZ_CP014488.1	RefSeq	gene	1576982	1577572	.	-	.	ID=gene-AVR74_RS07690;Name=AVR74_RS07690;gbkey=Gene;gene_biotype=protein_coding;locus_tag=AVR74_RS07690;old_locus_tag=AVR74_07690
NZ_CP014488.1	Protein Homology	CDS	1576982	1577572	.	-	0	ID=cds-WP_000969092.1;Parent=gene-AVR74_RS07690;Dbxref=Genbank:WP_000969092.1;Name=WP_000969092.1;gbkey=CDS;inference=COORDINATES: similar to AA sequence:RefSeq:NP_310353.1;locus_tag=AVR74_RS07690;product=TetR/AcrR family transcriptional regulator;protein_id=WP_000969092.1;transl_table=11
NZ_CP014488.1	RefSeq	gene	1577801	1578568	.	-	.	ID=gene-AVR74_RS07695;Name=AVR74_RS07695;gbkey=Gene;gene_biotype=protein_coding;locus_tag=AVR74_RS07695;old_locus_tag=AVR74_07695
NZ_CP014488.1	Protein Homology	CDS	1577801	1578568	.	-	0	ID=cds-WP_000483358.1;Parent=gene-AVR74_RS07695;Dbxref=Genbank:WP_000483358.1;Name=WP_000483358.1;gbkey=CDS;inference=COORDINATES: similar to AA sequence:RefSeq:YP_002412638.1;locus_tag=AVR74_RS07695;product=7-alpha-hydroxysteroid dehydrogenase;protein_id=WP_000483358.1;transl_table=11
NZ_CP014488.1	RefSeq	gene	1578680	1579708	.	-	.	ID=gene-AVR74_RS07700;Name=AVR74_RS07700;gbkey=Gene;gene_biotype=protein_coding;locus_tag=AVR74_RS07700;old_locus_tag=AVR74_07700
NZ_CP014488.1	Protein Homology	CDS	1578680	1579708	.	-	0	ID=cds-WP_000179502.1;Parent=gene-AVR74_RS07700;Dbxref=Genbank:WP_000179502.1;Name=WP_000179502.1;gbkey=CDS;inference=COORDINATES: similar to AA sequence:RefSeq:NP_310355.1;locus_tag=AVR74_RS07700;product=Mal regulon transcriptional regulator MalI;protein_id=WP_000179502.1;transl_table=11
NZ_CP014488.1	RefSeq	gene	1579883	1581475	.	+	.	ID=gene-AVR74_RS07705;Name=AVR74_RS07705;gbkey=Gene;gene_biotype=protein_coding;locus_tag=AVR74_RS07705;old_locus_tag=AVR74_07705
NZ_CP014488.1	Protein Homology	CDS	1579883	1581475	.	+	0	ID=cds-WP_000125586.1;Parent=gene-AVR74_RS07705;Dbxref=Genbank:WP_000125586.1;Name=WP_000125586.1;Note=phosphoenolpyruvate-dependent sugar phosphotransferase system (PTS)%3B catalyzes the phosphorylation of maltose and glucose concomitant with their translocation across the cell membrane%3B component IIB catalyzes the phosphorylation of the sugar molecule%3B IIC forms the translocation channel and contains the substrate specific binding site;gbkey=CDS;inference=COORDINATES: similar to AA sequence:RefSeq:YP_002412640.1;locus_tag=AVR74_RS07705;product=PTS maltose transporter subunit IICB;protein_id=WP_000125586.1;transl_table=11
NZ_CP014488.1	RefSeq	gene	1581485	1582657	.	+	.	ID=gene-AVR74_RS07710;Name=AVR74_RS07710;gbkey=Gene;gene_biotype=protein_coding;locus_tag=AVR74_RS07710;old_locus_tag=AVR74_07710
NZ_CP014488.1	Protein Homology	CDS	1581485	1582657	.	+	0	ID=cds-WP_000459358.1;Parent=gene-AVR74_RS07710;Dbxref=Genbank:WP_000459358.1;Name=WP_000459358.1;gbkey=CDS;inference=COORDINATES: similar to AA sequence:RefSeq:WP_000459377.1;locus_tag=AVR74_RS07710;product=bifunctional maltose regulon transcriptional repressor/cystathionine beta-lyase MalY;protein_id=WP_000459358.1;transl_table=11
NZ_CP014488.1	RefSeq	gene	1582761	1583762	.	+	.	ID=gene-AVR74_RS07715;Name=AVR74_RS07715;gbkey=Gene;gene_biotype=protein_coding;locus_tag=AVR74_RS07715;old_locus_tag=AVR74_07715
NZ_CP014488.1	Protein Homology	CDS	1582761	1583762	.	+	0	ID=cds-WP_000567530.1;Parent=gene-AVR74_RS07715;Dbxref=Genbank:WP_000567530.1;Name=WP_000567530.1;gbkey=CDS;inference=COORDINATES: similar to AA sequence:RefSeq:NP_310358.1;locus_tag=AVR74_RS07715;product=adenosine deaminase;protein_id=WP_000567530.1;transl_table=11
NZ_CP014488.1	RefSeq	gene	1583798	1584838	.	-	.	ID=gene-AVR74_RS07720;Name=AVR74_RS07720;gbkey=Gene;gene_biotype=protein_coding;locus_tag=AVR74_RS07720;old_locus_tag=AVR74_07720
NZ_CP014488.1	Protein Homology	CDS	1583798	1584838	.	-	0	ID=cds-WP_001282552.1;Parent=gene-AVR74_RS07720;Dbxref=Genbank:WP_001282552.1;Name=WP_001282552.1;gbkey=CDS;inference=COORDINATES: similar to AA sequence:RefSeq:NP_310359.2;locus_tag=AVR74_RS07720;product=oxidoreductase;protein_id=WP_001282552.1;transl_table=11
NZ_CP014488.1	RefSeq	gene	1585081	1585206	.	+	.	ID=gene-AVR74_RS07725;Name=blr;gbkey=Gene;gene=blr;gene_biotype=protein_coding;locus_tag=AVR74_RS07725;old_locus_tag=AVR74_07725
NZ_CP014488.1	Protein Homology	CDS	1585081	1585206	.	+	0	ID=cds-WP_001296096.1;Parent=gene-AVR74_RS07725;Dbxref=Genbank:WP_001296096.1;Name=WP_001296096.1;gbkey=CDS;gene=blr;inference=COORDINATES: similar to AA sequence:RefSeq:NP_310360.1;locus_tag=AVR74_RS07725;product=division septum protein Blr;protein_id=WP_001296096.1;transl_table=11
NZ_CP014488.1	RefSeq	pseudogene	1585295	1585557	.	+	.	ID=gene-AVR74_RS26605;Name=AVR74_RS26605;gbkey=Gene;gene_biotype=pseudogene;locus_tag=AVR74_RS26605;pseudo=true
NZ_CP014488.1	Protein Homology	CDS	1585295	1585557	.	+	0	ID=cds-AVR74_RS26605;Parent=gene-AVR74_RS26605;Note=frameshifted;gbkey=CDS;inference=COORDINATES: similar to AA sequence:RefSeq:WP_001307819.1;locus_tag=AVR74_RS26605;product=hypothetical protein;pseudo=true;transl_table=11
NZ_CP014488.1	RefSeq	gene	1585478	1585693	.	+	.	ID=gene-AVR74_RS07730;Name=AVR74_RS07730;gbkey=Gene;gene_biotype=protein_coding;locus_tag=AVR74_RS07730;old_locus_tag=AVR74_07730
NZ_CP014488.1	Protein Homology	CDS	1585478	1585693	.	+	0	ID=cds-WP_000217950.1;Parent=gene-AVR74_RS07730;Dbxref=Genbank:WP_000217950.1;Name=WP_000217950.1;gbkey=CDS;inference=COORDINATES: similar to AA sequence:RefSeq:NP_310361.1;locus_tag=AVR74_RS07730;product=transcription modulator YdgT;protein_id=WP_000217950.1;transl_table=11
NZ_CP014488.1	RefSeq	gene	1585779	1586219	.	+	.	ID=gene-AVR74_RS07735;Name=AVR74_RS07735;gbkey=Gene;gene_biotype=protein_coding;locus_tag=AVR74_RS07735;old_locus_tag=AVR74_07735
NZ_CP014488.1	Protein Homology	CDS	1585779	1586219	.	+	0	ID=cds-WP_000214176.1;Parent=gene-AVR74_RS07735;Dbxref=Genbank:WP_000214176.1;Name=WP_000214176.1;gbkey=CDS;inference=COORDINATES: similar to AA sequence:RefSeq:NP_416143.2;locus_tag=AVR74_RS07735;product=DUF2569 domain-containing protein;protein_id=WP_000214176.1;transl_table=11
NZ_CP014488.1	RefSeq	gene	1586296	1586877	.	+	.	ID=gene-AVR74_RS07740;Name=AVR74_RS07740;gbkey=Gene;gene_biotype=protein_coding;locus_tag=AVR74_RS07740;old_locus_tag=AVR74_07740
NZ_CP014488.1	Protein Homology	CDS	1586296	1586877	.	+	0	ID=cds-WP_000133193.1;Parent=gene-AVR74_RS07740;Dbxref=Genbank:WP_000133193.1;Name=WP_000133193.1;gbkey=CDS;inference=COORDINATES: similar to AA sequence:RefSeq:WP_017456621.1;locus_tag=AVR74_RS07740;product=electron transport complex subunit RsxA;protein_id=WP_000133193.1;transl_table=11
NZ_CP014488.1	RefSeq	gene	1586877	1587455	.	+	.	ID=gene-AVR74_RS07745;Name=AVR74_RS07745;gbkey=Gene;gene_biotype=protein_coding;locus_tag=AVR74_RS07745;old_locus_tag=AVR74_07745
NZ_CP014488.1	Protein Homology	CDS	1586877	1587455	.	+	0	ID=cds-WP_000991797.1;Parent=gene-AVR74_RS07745;Dbxref=Genbank:WP_000991797.1;Name=WP_000991797.1;gbkey=CDS;inference=COORDINATES: similar to AA sequence:RefSeq:NP_310364.1;locus_tag=AVR74_RS07745;product=electron transport complex subunit RsxB;protein_id=WP_000991797.1;transl_table=11
NZ_CP014488.1	RefSeq	gene	1587448	1589868	.	+	.	ID=gene-AVR74_RS07750;Name=AVR74_RS07750;gbkey=Gene;gene_biotype=protein_coding;locus_tag=AVR74_RS07750;old_locus_tag=AVR74_07750
NZ_CP014488.1	Protein Homology	CDS	1587448	1589868	.	+	0	ID=cds-WP_000915728.1;Parent=gene-AVR74_RS07750;Dbxref=Genbank:WP_000915728.1;Name=WP_000915728.1;gbkey=CDS;inference=COORDINATES: similar to AA sequence:RefSeq:WP_000915728.1;locus_tag=AVR74_RS07750;product=electron transport complex subunit RsxC;protein_id=WP_000915728.1;transl_table=11
NZ_CP014488.1	RefSeq	gene	1589869	1590927	.	+	.	ID=gene-AVR74_RS07755;Name=AVR74_RS07755;gbkey=Gene;gene_biotype=protein_coding;locus_tag=AVR74_RS07755;old_locus_tag=AVR74_07755
NZ_CP014488.1	Protein Homology	CDS	1589869	1590927	.	+	0	ID=cds-WP_000231965.1;Parent=gene-AVR74_RS07755;Dbxref=Genbank:WP_000231965.1;Name=WP_000231965.1;gbkey=CDS;inference=COORDINATES: similar to AA sequence:RefSeq:NP_310366.1;locus_tag=AVR74_RS07755;product=electron transport complex subunit RsxD;protein_id=WP_000231965.1;transl_table=11
NZ_CP014488.1	RefSeq	gene	1590931	1591551	.	+	.	ID=gene-AVR74_RS07760;Name=AVR74_RS07760;gbkey=Gene;gene_biotype=protein_coding;locus_tag=AVR74_RS07760;old_locus_tag=AVR74_07760
NZ_CP014488.1	Protein Homology	CDS	1590931	1591551	.	+	0	ID=cds-WP_000920791.1;Parent=gene-AVR74_RS07760;Dbxref=Genbank:WP_000920791.1;Name=WP_000920791.1;gbkey=CDS;inference=COORDINATES: similar to AA sequence:RefSeq:NP_416148.1;locus_tag=AVR74_RS07760;product=electron transport complex subunit RsxG;protein_id=WP_000920791.1;transl_table=11
NZ_CP014488.1	RefSeq	gene	1591555	1592250	.	+	.	ID=gene-AVR74_RS07765;Name=AVR74_RS07765;gbkey=Gene;gene_biotype=protein_coding;locus_tag=AVR74_RS07765;old_locus_tag=AVR74_07765
NZ_CP014488.1	Protein Homology	CDS	1591555	1592250	.	+	0	ID=cds-WP_001289646.1;Parent=gene-AVR74_RS07765;Dbxref=Genbank:WP_001289646.1;Name=WP_001289646.1;gbkey=CDS;inference=COORDINATES: similar to AA sequence:RefSeq:NP_310368.1;locus_tag=AVR74_RS07765;product=electron transport complex subunit E;protein_id=WP_001289646.1;transl_table=11
NZ_CP014488.1	RefSeq	gene	1592250	1592885	.	+	.	ID=gene-AVR74_RS07770;Name=AVR74_RS07770;gbkey=Gene;gene_biotype=protein_coding;locus_tag=AVR74_RS07770;old_locus_tag=AVR74_07770
NZ_CP014488.1	Protein Homology	CDS	1592250	1592885	.	+	0	ID=cds-WP_001030342.1;Parent=gene-AVR74_RS07770;Dbxref=Genbank:WP_001030342.1;Name=WP_001030342.1;gbkey=CDS;inference=COORDINATES: similar to AA sequence:RefSeq:NP_416150.1;locus_tag=AVR74_RS07770;product=endonuclease III;protein_id=WP_001030342.1;transl_table=11
NZ_CP014488.1	RefSeq	gene	1593013	1593213	.	+	.	ID=gene-AVR74_RS07775;Name=AVR74_RS07775;gbkey=Gene;gene_biotype=protein_coding;locus_tag=AVR74_RS07775;old_locus_tag=AVR74_07775
NZ_CP014488.1	Protein Homology	CDS	1593013	1593213	.	+	0	ID=cds-WP_001197995.1;Parent=gene-AVR74_RS07775;Dbxref=Genbank:WP_001197995.1;Name=WP_001197995.1;gbkey=CDS;inference=COORDINATES: similar to AA sequence:RefSeq:NP_944545.1;locus_tag=AVR74_RS07775;product=hypothetical protein;protein_id=WP_001197995.1;transl_table=11
NZ_CP014488.1	RefSeq	gene	1593496	1594998	.	+	.	ID=gene-AVR74_RS07780;Name=AVR74_RS07780;gbkey=Gene;gene_biotype=protein_coding;locus_tag=AVR74_RS07780;old_locus_tag=AVR74_07780
NZ_CP014488.1	Protein Homology	CDS	1593496	1594998	.	+	0	ID=cds-WP_000100937.1;Parent=gene-AVR74_RS07780;Dbxref=Genbank:WP_000100937.1;Name=WP_000100937.1;gbkey=CDS;inference=COORDINATES: similar to AA sequence:RefSeq:NP_310370.1;locus_tag=AVR74_RS07780;product=dipeptide/tripeptide permease DtpA;protein_id=WP_000100937.1;transl_table=11
NZ_CP014488.1	RefSeq	gene	1595104	1595709	.	+	.	ID=gene-AVR74_RS07785;Name=AVR74_RS07785;gbkey=Gene;gene_biotype=protein_coding;locus_tag=AVR74_RS07785;old_locus_tag=AVR74_07785
NZ_CP014488.1	Protein Homology	CDS	1595104	1595709	.	+	0	ID=cds-WP_000765749.1;Parent=gene-AVR74_RS07785;Dbxref=Genbank:WP_000765749.1;Name=WP_000765749.1;gbkey=CDS;inference=COORDINATES: similar to AA sequence:RefSeq:NP_310371.1;locus_tag=AVR74_RS07785;product=glutathione transferase GstA;protein_id=WP_000765749.1;transl_table=11
NZ_CP014488.1	RefSeq	gene	1595753	1596616	.	-	.	ID=gene-AVR74_RS07790;Name=AVR74_RS07790;gbkey=Gene;gene_biotype=protein_coding;locus_tag=AVR74_RS07790;old_locus_tag=AVR74_07790
NZ_CP014488.1	Protein Homology	CDS	1595753	1596616	.	-	0	ID=cds-WP_000977238.1;Parent=gene-AVR74_RS07790;Dbxref=Genbank:WP_000977238.1;Name=WP_000977238.1;gbkey=CDS;inference=COORDINATES: similar to AA sequence:RefSeq:NP_310372.1;locus_tag=AVR74_RS07790;product=pyridoxal kinase PdxY;protein_id=WP_000977238.1;transl_table=11
NZ_CP014488.1	RefSeq	gene	1596675	1597949	.	-	.	ID=gene-AVR74_RS07795;Name=AVR74_RS07795;gbkey=Gene;gene_biotype=protein_coding;locus_tag=AVR74_RS07795;old_locus_tag=AVR74_07795
NZ_CP014488.1	Protein Homology	CDS	1596675	1597949	.	-	0	ID=cds-WP_001295400.1;Parent=gene-AVR74_RS07795;Dbxref=Genbank:WP_001295400.1;Name=WP_001295400.1;gbkey=CDS;inference=COORDINATES: similar to AA sequence:RefSeq:NP_310373.1;locus_tag=AVR74_RS07795;product=tyrosine--tRNA ligase;protein_id=WP_001295400.1;transl_table=11
NZ_CP014488.1	RefSeq	gene	1598078	1598734	.	-	.	ID=gene-AVR74_RS07800;Name=AVR74_RS07800;gbkey=Gene;gene_biotype=protein_coding;locus_tag=AVR74_RS07800;old_locus_tag=AVR74_07800
NZ_CP014488.1	Protein Homology	CDS	1598078	1598734	.	-	0	ID=cds-WP_001282319.1;Parent=gene-AVR74_RS07800;Dbxref=Genbank:WP_001282319.1;Name=WP_001282319.1;gbkey=CDS;inference=COORDINATES: similar to AA sequence:RefSeq:WP_005127173.1;locus_tag=AVR74_RS07800;product=pyridoxamine 5'-phosphate oxidase;protein_id=WP_001282319.1;transl_table=11
NZ_CP014488.1	RefSeq	gene	1598793	1599122	.	-	.	ID=gene-AVR74_RS07805;Name=AVR74_RS07805;gbkey=Gene;gene_biotype=protein_coding;locus_tag=AVR74_RS07805;old_locus_tag=AVR74_07805
NZ_CP014488.1	Protein Homology	CDS	1598793	1599122	.	-	0	ID=cds-WP_000061974.1;Parent=gene-AVR74_RS07805;Dbxref=Genbank:WP_000061974.1;Name=WP_000061974.1;gbkey=CDS;inference=COORDINATES: similar to AA sequence:RefSeq:YP_002412659.1;locus_tag=AVR74_RS07805;product=C-type lysozyme inhibitor;protein_id=WP_000061974.1;transl_table=11
NZ_CP014488.1	RefSeq	gene	1599220	1600329	.	-	.	ID=gene-AVR74_RS07810;Name=AVR74_RS07810;gbkey=Gene;gene_biotype=protein_coding;locus_tag=AVR74_RS07810;old_locus_tag=AVR74_07810
NZ_CP014488.1	Protein Homology	CDS	1599220	1600329	.	-	0	ID=cds-WP_000835082.1;Parent=gene-AVR74_RS07810;Dbxref=Genbank:WP_000835082.1;Name=WP_000835082.1;gbkey=CDS;inference=COORDINATES: similar to AA sequence:RefSeq:YP_002412660.1;locus_tag=AVR74_RS07810;product=anhydro-N-acetylmuramic acid kinase;protein_id=WP_000835082.1;transl_table=11
NZ_CP014488.1	RefSeq	gene	1600603	1601070	.	+	.	ID=gene-AVR74_RS07815;Name=AVR74_RS07815;gbkey=Gene;gene_biotype=protein_coding;locus_tag=AVR74_RS07815;old_locus_tag=AVR74_07815
NZ_CP014488.1	Protein Homology	CDS	1600603	1601070	.	+	0	ID=cds-WP_000597201.1;Parent=gene-AVR74_RS07815;Dbxref=Genbank:WP_000597201.1;Name=WP_000597201.1;gbkey=CDS;inference=COORDINATES: similar to AA sequence:RefSeq:NP_310377.1;locus_tag=AVR74_RS07815;product=outer membrane lipoprotein SlyB;protein_id=WP_000597201.1;transl_table=11
NZ_CP014488.1	RefSeq	gene	1601117	1601551	.	-	.	ID=gene-AVR74_RS07820;Name=AVR74_RS07820;gbkey=Gene;gene_biotype=protein_coding;locus_tag=AVR74_RS07820;old_locus_tag=AVR74_07820
NZ_CP014488.1	Protein Homology	CDS	1601117	1601551	.	-	0	ID=cds-WP_000445640.1;Parent=gene-AVR74_RS07820;Dbxref=Genbank:WP_000445640.1;Name=WP_000445640.1;gbkey=CDS;inference=COORDINATES: similar to AA sequence:RefSeq:YP_002412662.1;locus_tag=AVR74_RS07820;product=transcriptional regulator SlyA;protein_id=WP_000445640.1;transl_table=11
NZ_CP014488.1	RefSeq	gene	1601752	1601988	.	+	.	ID=gene-AVR74_RS07825;Name=AVR74_RS07825;gbkey=Gene;gene_biotype=protein_coding;locus_tag=AVR74_RS07825;old_locus_tag=AVR74_07825
NZ_CP014488.1	Protein Homology	CDS	1601752	1601988	.	+	0	ID=cds-WP_000670994.1;Parent=gene-AVR74_RS07825;Dbxref=Genbank:WP_000670994.1;Name=WP_000670994.1;gbkey=CDS;inference=COORDINATES: similar to AA sequence:RefSeq:NP_310379.1;locus_tag=AVR74_RS07825;product=DUF1656 domain-containing protein;protein_id=WP_000670994.1;transl_table=11
NZ_CP014488.1	RefSeq	gene	1601991	1602848	.	+	.	ID=gene-AVR74_RS07830;Name=AVR74_RS07830;gbkey=Gene;gene_biotype=protein_coding;locus_tag=AVR74_RS07830;old_locus_tag=AVR74_07830
NZ_CP014488.1	Protein Homology	CDS	1601991	1602848	.	+	0	ID=cds-WP_001296098.1;Parent=gene-AVR74_RS07830;Dbxref=Genbank:WP_001296098.1;Name=WP_001296098.1;gbkey=CDS;inference=COORDINATES: similar to AA sequence:RefSeq:NP_416161.4;locus_tag=AVR74_RS07830;product=HlyD family secretion protein;protein_id=WP_001296098.1;transl_table=11
NZ_CP014488.1	RefSeq	gene	1602848	1604860	.	+	.	ID=gene-AVR74_RS07835;Name=AVR74_RS07835;gbkey=Gene;gene_biotype=protein_coding;locus_tag=AVR74_RS07835;old_locus_tag=AVR74_07835
NZ_CP014488.1	Protein Homology	CDS	1602848	1604860	.	+	0	ID=cds-WP_000994341.1;Parent=gene-AVR74_RS07835;Dbxref=Genbank:WP_000994341.1;Name=WP_000994341.1;gbkey=CDS;inference=COORDINATES: similar to AA sequence:RefSeq:NP_416162.1;locus_tag=AVR74_RS07835;product=FUSC family protein;protein_id=WP_000994341.1;transl_table=11
NZ_CP014488.1	RefSeq	gene	1604861	1605382	.	-	.	ID=gene-AVR74_RS07840;Name=AVR74_RS07840;gbkey=Gene;gene_biotype=protein_coding;locus_tag=AVR74_RS07840;old_locus_tag=AVR74_07840
NZ_CP014488.1	Protein Homology	CDS	1604861	1605382	.	-	0	ID=cds-WP_001296099.1;Parent=gene-AVR74_RS07840;Dbxref=Genbank:WP_001296099.1;Name=WP_001296099.1;gbkey=CDS;inference=COORDINATES: similar to AA sequence:RefSeq:NP_310382.1;locus_tag=AVR74_RS07840;product=superoxide dismutase [Cu-Zn] SodC2;protein_id=WP_001296099.1;transl_table=11
NZ_CP014488.1	RefSeq	gene	1605463	1606359	.	-	.	ID=gene-AVR74_RS07845;Name=AVR74_RS07845;gbkey=Gene;gene_biotype=protein_coding;locus_tag=AVR74_RS07845;old_locus_tag=AVR74_07845
NZ_CP014488.1	Protein Homology	CDS	1605463	1606359	.	-	0	ID=cds-WP_000250634.1;Parent=gene-AVR74_RS07845;Dbxref=Genbank:WP_000250634.1;Name=WP_000250634.1;gbkey=CDS;inference=COORDINATES: similar to AA sequence:RefSeq:YP_025305.1;locus_tag=AVR74_RS07845;product=aldo/keto reductase family oxidoreductase;protein_id=WP_000250634.1;transl_table=11
NZ_CP014488.1	RefSeq	gene	1606408	1606647	.	-	.	ID=gene-AVR74_RS07850;Name=AVR74_RS07850;gbkey=Gene;gene_biotype=protein_coding;locus_tag=AVR74_RS07850;old_locus_tag=AVR74_07850
NZ_CP014488.1	Protein Homology	CDS	1606408	1606647	.	-	0	ID=cds-WP_001531729.1;Parent=gene-AVR74_RS07850;Dbxref=Genbank:WP_001531729.1;Name=WP_001531729.1;gbkey=CDS;inference=COORDINATES: similar to AA sequence:RefSeq:NP_416165.2;locus_tag=AVR74_RS07850;product=DUF1289 domain-containing protein;protein_id=WP_001531729.1;transl_table=11
NZ_CP014488.1	RefSeq	gene	1606750	1607349	.	+	.	ID=gene-AVR74_RS07855;Name=AVR74_RS07855;gbkey=Gene;gene_biotype=protein_coding;locus_tag=AVR74_RS07855;old_locus_tag=AVR74_07855
NZ_CP014488.1	Protein Homology	CDS	1606750	1607349	.	+	0	ID=cds-WP_001032936.1;Parent=gene-AVR74_RS07855;Dbxref=Genbank:WP_001032936.1;Name=WP_001032936.1;gbkey=CDS;inference=COORDINATES: similar to AA sequence:RefSeq:NP_416166.3;locus_tag=AVR74_RS07855;product=TetR/AcrR family transcriptional regulator;protein_id=WP_001032936.1;transl_table=11
NZ_CP014488.1	RefSeq	gene	1607386	1608483	.	+	.	ID=gene-AVR74_RS07860;Name=AVR74_RS07860;gbkey=Gene;gene_biotype=protein_coding;locus_tag=AVR74_RS07860;old_locus_tag=AVR74_07860
NZ_CP014488.1	Protein Homology	CDS	1607386	1608483	.	+	0	ID=cds-WP_000093582.1;Parent=gene-AVR74_RS07860;Dbxref=Genbank:WP_000093582.1;Name=WP_000093582.1;gbkey=CDS;inference=COORDINATES: similar to AA sequence:RefSeq:NP_416167.1;locus_tag=AVR74_RS07860;product=N-ethylmaleimide reductase;protein_id=WP_000093582.1;transl_table=11
NZ_CP014488.1	RefSeq	gene	1608564	1608971	.	+	.	ID=gene-AVR74_RS07865;Name=AVR74_RS07865;gbkey=Gene;gene_biotype=protein_coding;locus_tag=AVR74_RS07865;old_locus_tag=AVR74_07865
NZ_CP014488.1	Protein Homology	CDS	1608564	1608971	.	+	0	ID=cds-WP_001237802.1;Parent=gene-AVR74_RS07865;Dbxref=Genbank:WP_001237802.1;Name=WP_001237802.1;gbkey=CDS;inference=COORDINATES: similar to AA sequence:RefSeq:WP_008500591.1;locus_tag=AVR74_RS07865;product=lactoylglutathione lyase;protein_id=WP_001237802.1;transl_table=11
NZ_CP014488.1	RefSeq	gene	1609074	1609721	.	+	.	ID=gene-AVR74_RS07870;Name=AVR74_RS07870;gbkey=Gene;gene_biotype=protein_coding;locus_tag=AVR74_RS07870;old_locus_tag=AVR74_07870
NZ_CP014488.1	Protein Homology	CDS	1609074	1609721	.	+	0	ID=cds-WP_001282280.1;Parent=gene-AVR74_RS07870;Dbxref=Genbank:WP_001282280.1;Name=WP_001282280.1;gbkey=CDS;inference=COORDINATES: similar to AA sequence:RefSeq:NP_310388.1;locus_tag=AVR74_RS07870;product=ribonuclease T;protein_id=WP_001282280.1;transl_table=11
NZ_CP014488.1	RefSeq	gene	1609814	1609915	.	+	.	ID=gene-AVR74_RS28040;Name=AVR74_RS28040;gbkey=Gene;gene_biotype=protein_coding;locus_tag=AVR74_RS28040;old_locus_tag=AVR74_07875
NZ_CP014488.1	Protein Homology	CDS	1609814	1609915	.	+	0	ID=cds-WP_042012043.1;Parent=gene-AVR74_RS28040;Dbxref=Genbank:WP_042012043.1;Name=WP_042012043.1;gbkey=CDS;inference=COORDINATES: similar to AA sequence:RefSeq:WP_001313858.1;locus_tag=AVR74_RS28040;product=hypothetical protein;protein_id=WP_042012043.1;transl_table=11
NZ_CP014488.1	RefSeq	pseudogene	1609908	1610042	.	+	.	ID=gene-AVR74_RS28045;Name=AVR74_RS28045;gbkey=Gene;gene_biotype=pseudogene;locus_tag=AVR74_RS28045;partial=true;pseudo=true;start_range=.,1609908
NZ_CP014488.1	Protein Homology	CDS	1609908	1610042	.	+	0	ID=cds-AVR74_RS28045;Parent=gene-AVR74_RS28045;Note=incomplete%3B partial in the middle of a contig%3B missing start;gbkey=CDS;inference=COORDINATES: similar to AA sequence:RefSeq:WP_016247257.1;locus_tag=AVR74_RS28045;partial=true;product=ATP-dependent helicase;pseudo=true;start_range=.,1609908;transl_table=11
NZ_CP014488.1	RefSeq	gene	1610093	1610440	.	-	.	ID=gene-AVR74_RS07880;Name=AVR74_RS07880;gbkey=Gene;gene_biotype=protein_coding;locus_tag=AVR74_RS07880;old_locus_tag=AVR74_07880
NZ_CP014488.1	Protein Homology	CDS	1610093	1610440	.	-	0	ID=cds-WP_000108172.1;Parent=gene-AVR74_RS07880;Dbxref=Genbank:WP_000108172.1;Name=WP_000108172.1;gbkey=CDS;inference=COORDINATES: similar to AA sequence:RefSeq:NP_310390.1;locus_tag=AVR74_RS07880;product=Grx4 family monothiol glutaredoxin;protein_id=WP_000108172.1;transl_table=11
NZ_CP014488.1	RefSeq	gene	1610775	1611602	.	+	.	ID=gene-AVR74_RS07885;Name=AVR74_RS07885;gbkey=Gene;gene_biotype=protein_coding;locus_tag=AVR74_RS07885;old_locus_tag=AVR74_07885
NZ_CP014488.1	Protein Homology	CDS	1610775	1611602	.	+	0	ID=cds-WP_000101207.1;Parent=gene-AVR74_RS07885;Dbxref=Genbank:WP_000101207.1;Name=WP_000101207.1;gbkey=CDS;inference=COORDINATES: similar to AA sequence:RefSeq:NP_416172.1;locus_tag=AVR74_RS07885;product=endopeptidase;protein_id=WP_000101207.1;transl_table=11
NZ_CP014488.1	RefSeq	gene	1611730	1612311	.	+	.	ID=gene-AVR74_RS07890;Name=AVR74_RS07890;gbkey=Gene;gene_biotype=protein_coding;locus_tag=AVR74_RS07890;old_locus_tag=AVR74_07890
NZ_CP014488.1	Protein Homology	CDS	1611730	1612311	.	+	0	ID=cds-WP_000007273.1;Parent=gene-AVR74_RS07890;Dbxref=Genbank:WP_000007273.1;Name=WP_000007273.1;gbkey=CDS;inference=COORDINATES: similar to AA sequence:RefSeq:NP_310392.1;locus_tag=AVR74_RS07890;product=superoxide dismutase [Fe];protein_id=WP_000007273.1;transl_table=11
NZ_CP014488.1	RefSeq	gene	1612457	1613626	.	-	.	ID=gene-AVR74_RS07895;Name=AVR74_RS07895;gbkey=Gene;gene_biotype=protein_coding;locus_tag=AVR74_RS07895;old_locus_tag=AVR74_07895
NZ_CP014488.1	Protein Homology	CDS	1612457	1613626	.	-	0	ID=cds-WP_000701057.1;Parent=gene-AVR74_RS07895;Dbxref=Genbank:WP_000701057.1;Name=WP_000701057.1;gbkey=CDS;inference=COORDINATES: similar to AA sequence:RefSeq:NP_416174.1;locus_tag=AVR74_RS07895;product=MFS transporter;protein_id=WP_000701057.1;transl_table=11
NZ_CP014488.1	RefSeq	gene	1613833	1614474	.	-	.	ID=gene-AVR74_RS07900;Name=ribE;gbkey=Gene;gene=ribE;gene_biotype=protein_coding;locus_tag=AVR74_RS07900;old_locus_tag=AVR74_07900
NZ_CP014488.1	Protein Homology	CDS	1613833	1614474	.	-	0	ID=cds-WP_000493947.1;Parent=gene-AVR74_RS07900;Dbxref=Genbank:WP_000493947.1;Name=WP_000493947.1;gbkey=CDS;gene=ribE;inference=COORDINATES: similar to AA sequence:RefSeq:NP_416179.1;locus_tag=AVR74_RS07900;product=riboflavin synthase;protein_id=WP_000493947.1;transl_table=11
NZ_CP014488.1	RefSeq	gene	1614689	1616062	.	+	.	ID=gene-AVR74_RS07905;Name=AVR74_RS07905;gbkey=Gene;gene_biotype=protein_coding;locus_tag=AVR74_RS07905;old_locus_tag=AVR74_07905
NZ_CP014488.1	Protein Homology	CDS	1614689	1616062	.	+	0	ID=cds-WP_001174939.1;Parent=gene-AVR74_RS07905;Dbxref=Genbank:WP_001174939.1;Name=WP_001174939.1;gbkey=CDS;inference=COORDINATES: similar to AA sequence:RefSeq:YP_002412682.1;locus_tag=AVR74_RS07905;product=multidrug efflux MATE transporter MdtK;protein_id=WP_001174939.1;transl_table=11
NZ_CP014488.1	RefSeq	gene	1616103	1617359	.	-	.	ID=gene-AVR74_RS07910;Name=AVR74_RS07910;gbkey=Gene;gene_biotype=protein_coding;locus_tag=AVR74_RS07910;old_locus_tag=AVR74_07910
NZ_CP014488.1	Protein Homology	CDS	1616103	1617359	.	-	0	ID=cds-WP_000534260.1;Parent=gene-AVR74_RS07910;Dbxref=Genbank:WP_000534260.1;Name=WP_000534260.1;gbkey=CDS;inference=COORDINATES: similar to AA sequence:RefSeq:NP_416181.1;locus_tag=AVR74_RS07910;product=hypothetical protein;protein_id=WP_000534260.1;transl_table=11
NZ_CP014488.1	RefSeq	gene	1617667	1617743	.	+	.	ID=gene-AVR74_RS07915;Name=AVR74_RS07915;gbkey=Gene;gene_biotype=tRNA;locus_tag=AVR74_RS07915;old_locus_tag=AVR74_07915
NZ_CP014488.1	tRNAscan-SE	tRNA	1617667	1617743	.	+	.	ID=rna-AVR74_RS07915;Parent=gene-AVR74_RS07915;anticodon=(pos:1617701..1617703);gbkey=tRNA;inference=COORDINATES: profile:tRNAscan-SE:1.23;locus_tag=AVR74_RS07915;product=tRNA-Val
NZ_CP014488.1	tRNAscan-SE	exon	1617667	1617743	.	+	.	ID=exon-AVR74_RS07915-1;Parent=rna-AVR74_RS07915;anticodon=(pos:1617701..1617703);gbkey=tRNA;inference=COORDINATES: profile:tRNAscan-SE:1.23;locus_tag=AVR74_RS07915;product=tRNA-Val
NZ_CP014488.1	RefSeq	gene	1617748	1617824	.	+	.	ID=gene-AVR74_RS07920;Name=AVR74_RS07920;gbkey=Gene;gene_biotype=tRNA;locus_tag=AVR74_RS07920;old_locus_tag=AVR74_07920
NZ_CP014488.1	tRNAscan-SE	tRNA	1617748	1617824	.	+	.	ID=rna-AVR74_RS07920;Parent=gene-AVR74_RS07920;anticodon=(pos:1617782..1617784);gbkey=tRNA;inference=COORDINATES: profile:tRNAscan-SE:1.23;locus_tag=AVR74_RS07920;product=tRNA-Val
NZ_CP014488.1	tRNAscan-SE	exon	1617748	1617824	.	+	.	ID=exon-AVR74_RS07920-1;Parent=rna-AVR74_RS07920;anticodon=(pos:1617782..1617784);gbkey=tRNA;inference=COORDINATES: profile:tRNAscan-SE:1.23;locus_tag=AVR74_RS07920;product=tRNA-Val
NZ_CP014488.1	RefSeq	gene	1617933	1618238	.	+	.	ID=gene-AVR74_RS07925;Name=AVR74_RS07925;gbkey=Gene;gene_biotype=protein_coding;locus_tag=AVR74_RS07925;old_locus_tag=AVR74_07925
NZ_CP014488.1	Protein Homology	CDS	1617933	1618238	.	+	0	ID=cds-WP_000212681.1;Parent=gene-AVR74_RS07925;Dbxref=Genbank:WP_000212681.1;Name=WP_000212681.1;gbkey=CDS;inference=COORDINATES: similar to AA sequence:RefSeq:NP_416182.1;locus_tag=AVR74_RS07925;product=monooxygenase;protein_id=WP_000212681.1;transl_table=11
NZ_CP014488.1	RefSeq	gene	1618364	1619968	.	+	.	ID=gene-AVR74_RS07930;Name=AVR74_RS07930;gbkey=Gene;gene_biotype=protein_coding;locus_tag=AVR74_RS07930;old_locus_tag=AVR74_07930
NZ_CP014488.1	Protein Homology	CDS	1618364	1619968	.	+	0	ID=cds-WP_000848170.1;Parent=gene-AVR74_RS07930;Dbxref=Genbank:WP_000848170.1;Name=WP_000848170.1;gbkey=CDS;inference=COORDINATES: similar to AA sequence:RefSeq:YP_002412685.1;locus_tag=AVR74_RS07930;product=FAD-NAD(P)-binding protein;protein_id=WP_000848170.1;transl_table=11
NZ_CP014488.1	RefSeq	gene	1619980	1620792	.	-	.	ID=gene-AVR74_RS07935;Name=AVR74_RS07935;gbkey=Gene;gene_biotype=protein_coding;locus_tag=AVR74_RS07935;old_locus_tag=AVR74_07935
NZ_CP014488.1	Protein Homology	CDS	1619980	1620792	.	-	0	ID=cds-WP_000587585.1;Parent=gene-AVR74_RS07935;Dbxref=Genbank:WP_000587585.1;Name=WP_000587585.1;gbkey=CDS;inference=COORDINATES: similar to AA sequence:RefSeq:NP_310403.1;locus_tag=AVR74_RS07935;product=hypothetical protein;protein_id=WP_000587585.1;transl_table=11
NZ_CP014488.1	RefSeq	gene	1620796	1621581	.	-	.	ID=gene-AVR74_RS07940;Name=AVR74_RS07940;gbkey=Gene;gene_biotype=protein_coding;locus_tag=AVR74_RS07940;old_locus_tag=AVR74_07940
NZ_CP014488.1	Protein Homology	CDS	1620796	1621581	.	-	0	ID=cds-WP_001070015.1;Parent=gene-AVR74_RS07940;Dbxref=Genbank:WP_001070015.1;Name=WP_001070015.1;gbkey=CDS;inference=COORDINATES: similar to AA sequence:RefSeq:NP_310404.1;locus_tag=AVR74_RS07940;product=thiosulfate reductase cytochrome B subunit;protein_id=WP_001070015.1;transl_table=11
NZ_CP014488.1	RefSeq	gene	1621578	1622246	.	-	.	ID=gene-AVR74_RS07945;Name=AVR74_RS07945;gbkey=Gene;gene_biotype=protein_coding;locus_tag=AVR74_RS07945;old_locus_tag=AVR74_07945
NZ_CP014488.1	Protein Homology	CDS	1621578	1622246	.	-	0	ID=cds-WP_001296101.1;Parent=gene-AVR74_RS07945;Dbxref=Genbank:WP_001296101.1;Name=WP_001296101.1;gbkey=CDS;inference=COORDINATES: similar to AA sequence:RefSeq:NP_416186.4;locus_tag=AVR74_RS07945;product=4Fe-4S dicluster domain-containing protein;protein_id=WP_001296101.1;transl_table=11
NZ_CP014488.1	RefSeq	gene	1622310	1622957	.	-	.	ID=gene-AVR74_RS07950;Name=AVR74_RS07950;gbkey=Gene;gene_biotype=protein_coding;locus_tag=AVR74_RS07950;old_locus_tag=AVR74_07950
NZ_CP014488.1	Protein Homology	CDS	1622310	1622957	.	-	0	ID=cds-WP_000504336.1;Parent=gene-AVR74_RS07950;Dbxref=Genbank:WP_000504336.1;Name=WP_000504336.1;gbkey=CDS;inference=COORDINATES: similar to AA sequence:RefSeq:NP_310406.1;locus_tag=AVR74_RS07950;product=YdhW family putative oxidoreductase system protein;protein_id=WP_000504336.1;transl_table=11
NZ_CP014488.1	RefSeq	gene	1622961	1625063	.	-	.	ID=gene-AVR74_RS07955;Name=AVR74_RS07955;gbkey=Gene;gene_biotype=protein_coding;locus_tag=AVR74_RS07955;old_locus_tag=AVR74_07955
NZ_CP014488.1	Protein Homology	CDS	1622961	1625063	.	-	0	ID=cds-WP_001273524.1;Parent=gene-AVR74_RS07955;Dbxref=Genbank:WP_001273524.1;Name=WP_001273524.1;gbkey=CDS;inference=COORDINATES: similar to AA sequence:RefSeq:NP_416188.1;locus_tag=AVR74_RS07955;product=aldehyde ferredoxin oxidoreductase;protein_id=WP_001273524.1;transl_table=11
NZ_CP014488.1	RefSeq	gene	1625084	1625710	.	-	.	ID=gene-AVR74_RS07960;Name=AVR74_RS07960;gbkey=Gene;gene_biotype=protein_coding;locus_tag=AVR74_RS07960;old_locus_tag=AVR74_07960
NZ_CP014488.1	Protein Homology	CDS	1625084	1625710	.	-	0	ID=cds-WP_001070248.1;Parent=gene-AVR74_RS07960;Dbxref=Genbank:WP_001070248.1;Name=WP_001070248.1;gbkey=CDS;inference=COORDINATES: similar to AA sequence:RefSeq:NP_310408.1;locus_tag=AVR74_RS07960;product=ferredoxin-like protein;protein_id=WP_001070248.1;transl_table=11
NZ_CP014488.1	RefSeq	gene	1626166	1626375	.	-	.	ID=gene-AVR74_RS07965;Name=AVR74_RS07965;gbkey=Gene;gene_biotype=protein_coding;locus_tag=AVR74_RS07965;old_locus_tag=AVR74_07965
NZ_CP014488.1	Protein Homology	CDS	1626166	1626375	.	-	0	ID=cds-WP_000528342.1;Parent=gene-AVR74_RS07965;Dbxref=Genbank:WP_000528342.1;Name=WP_000528342.1;gbkey=CDS;inference=COORDINATES: similar to AA sequence:RefSeq:NP_310409.1;locus_tag=AVR74_RS07965;product=fumarate hydratase FumD;protein_id=WP_000528342.1;transl_table=11
NZ_CP014488.1	RefSeq	gene	1626932	1628344	.	+	.	ID=gene-AVR74_RS07970;Name=AVR74_RS07970;gbkey=Gene;gene_biotype=protein_coding;locus_tag=AVR74_RS07970;old_locus_tag=AVR74_07970
NZ_CP014488.1	Protein Homology	CDS	1626932	1628344	.	+	0	ID=cds-WP_001295403.1;Parent=gene-AVR74_RS07970;Dbxref=Genbank:WP_001295403.1;Name=WP_001295403.1;gbkey=CDS;inference=COORDINATES: similar to AA sequence:RefSeq:WP_010346010.1;locus_tag=AVR74_RS07970;product=pyruvate kinase I;protein_id=WP_001295403.1;transl_table=11
NZ_CP014488.1	RefSeq	gene	1628655	1628891	.	+	.	ID=gene-AVR74_RS07975;Name=AVR74_RS07975;gbkey=Gene;gene_biotype=protein_coding;locus_tag=AVR74_RS07975;old_locus_tag=AVR74_07975
NZ_CP014488.1	Protein Homology	CDS	1628655	1628891	.	+	0	ID=cds-WP_000648420.1;Parent=gene-AVR74_RS07975;Dbxref=Genbank:WP_000648420.1;Name=WP_000648420.1;gbkey=CDS;inference=COORDINATES: similar to AA sequence:RefSeq:WP_006675846.1;locus_tag=AVR74_RS07975;product=major outer membrane lipoprotein;protein_id=WP_000648420.1;transl_table=11
NZ_CP014488.1	RefSeq	gene	1628954	1629958	.	-	.	ID=gene-AVR74_RS07980;Name=AVR74_RS07980;gbkey=Gene;gene_biotype=protein_coding;locus_tag=AVR74_RS07980;old_locus_tag=AVR74_07980
NZ_CP014488.1	Protein Homology	CDS	1628954	1629958	.	-	0	ID=cds-WP_000817095.1;Parent=gene-AVR74_RS07980;Dbxref=Genbank:WP_000817095.1;Name=WP_000817095.1;gbkey=CDS;inference=COORDINATES: similar to AA sequence:RefSeq:NP_310412.1;locus_tag=AVR74_RS07980;product=L%2CD-transpeptidase LdtE;protein_id=WP_000817095.1;transl_table=11
NZ_CP014488.1	RefSeq	gene	1630107	1630523	.	-	.	ID=gene-AVR74_RS07985;Name=AVR74_RS07985;gbkey=Gene;gene_biotype=protein_coding;locus_tag=AVR74_RS07985;old_locus_tag=AVR74_07985
NZ_CP014488.1	Protein Homology	CDS	1630107	1630523	.	-	0	ID=cds-WP_000279730.1;Parent=gene-AVR74_RS07985;Dbxref=Genbank:WP_000279730.1;Name=WP_000279730.1;gbkey=CDS;inference=COORDINATES: similar to AA sequence:RefSeq:NP_416194.1;locus_tag=AVR74_RS07985;product=cysteine desulfuration protein SufE;protein_id=WP_000279730.1;transl_table=11
NZ_CP014488.1	RefSeq	gene	1630536	1631756	.	-	.	ID=gene-AVR74_RS07990;Name=AVR74_RS07990;gbkey=Gene;gene_biotype=protein_coding;locus_tag=AVR74_RS07990;old_locus_tag=AVR74_07990
NZ_CP014488.1	Protein Homology	CDS	1630536	1631756	.	-	0	ID=cds-WP_000144583.1;Parent=gene-AVR74_RS07990;Dbxref=Genbank:WP_000144583.1;Name=WP_000144583.1;gbkey=CDS;inference=COORDINATES: similar to AA sequence:RefSeq:NP_310414.1;locus_tag=AVR74_RS07990;product=cysteine desulfurase SufS;protein_id=WP_000144583.1;transl_table=11
NZ_CP014488.1	RefSeq	gene	1631753	1633024	.	-	.	ID=gene-AVR74_RS07995;Name=AVR74_RS07995;gbkey=Gene;gene_biotype=protein_coding;locus_tag=AVR74_RS07995;old_locus_tag=AVR74_07995
NZ_CP014488.1	Protein Homology	CDS	1631753	1633024	.	-	0	ID=cds-WP_000907957.1;Parent=gene-AVR74_RS07995;Dbxref=Genbank:WP_000907957.1;Name=WP_000907957.1;gbkey=CDS;inference=COORDINATES: similar to AA sequence:RefSeq:YP_002412698.1;locus_tag=AVR74_RS07995;product=Fe-S cluster assembly protein SufD;protein_id=WP_000907957.1;transl_table=11
NZ_CP014488.1	RefSeq	gene	1632999	1633745	.	-	.	ID=gene-AVR74_RS08000;Name=AVR74_RS08000;gbkey=Gene;gene_biotype=protein_coding;locus_tag=AVR74_RS08000;old_locus_tag=AVR74_08000
NZ_CP014488.1	Protein Homology	CDS	1632999	1633745	.	-	0	ID=cds-WP_000948882.1;Parent=gene-AVR74_RS08000;Dbxref=Genbank:WP_000948882.1;Name=WP_000948882.1;gbkey=CDS;inference=COORDINATES: similar to AA sequence:RefSeq:WP_008500629.1;locus_tag=AVR74_RS08000;product=Fe-S cluster assembly ATPase SufC;protein_id=WP_000948882.1;transl_table=11
NZ_CP014488.1	RefSeq	gene	1633755	1635242	.	-	.	ID=gene-AVR74_RS08005;Name=AVR74_RS08005;gbkey=Gene;gene_biotype=protein_coding;locus_tag=AVR74_RS08005;old_locus_tag=AVR74_08005
NZ_CP014488.1	Protein Homology	CDS	1633755	1635242	.	-	0	ID=cds-WP_001296103.1;Parent=gene-AVR74_RS08005;Dbxref=Genbank:WP_001296103.1;Name=WP_001296103.1;gbkey=CDS;inference=COORDINATES: similar to AA sequence:RefSeq:YP_002412700.1;locus_tag=AVR74_RS08005;product=Fe-S cluster assembly protein SufB;protein_id=WP_001296103.1;transl_table=11
NZ_CP014488.1	RefSeq	gene	1635251	1635619	.	-	.	ID=gene-AVR74_RS08010;Name=AVR74_RS08010;gbkey=Gene;gene_biotype=protein_coding;locus_tag=AVR74_RS08010;old_locus_tag=AVR74_08010
NZ_CP014488.1	Protein Homology	CDS	1635251	1635619	.	-	0	ID=cds-WP_000367158.1;Parent=gene-AVR74_RS08010;Dbxref=Genbank:WP_000367158.1;Name=WP_000367158.1;gbkey=CDS;inference=COORDINATES: similar to AA sequence:RefSeq:NP_416199.1;locus_tag=AVR74_RS08010;product=Fe-S cluster assembly scaffold SufA;protein_id=WP_000367158.1;transl_table=11
NZ_CP014488.1	RefSeq	gene	1636168	1636437	.	-	.	ID=gene-AVR74_RS08015;Name=AVR74_RS08015;gbkey=Gene;gene_biotype=protein_coding;locus_tag=AVR74_RS08015;old_locus_tag=AVR74_08015
NZ_CP014488.1	Protein Homology	CDS	1636168	1636437	.	-	0	ID=cds-WP_000148769.1;Parent=gene-AVR74_RS08015;Dbxref=Genbank:WP_000148769.1;Name=WP_000148769.1;gbkey=CDS;inference=COORDINATES: similar to AA sequence:RefSeq:YP_002412702.1;locus_tag=AVR74_RS08015;product=hypothetical protein;protein_id=WP_000148769.1;transl_table=11
NZ_CP014488.1	RefSeq	gene	1636456	1636866	.	-	.	ID=gene-AVR74_RS08020;Name=AVR74_RS08020;gbkey=Gene;gene_biotype=protein_coding;locus_tag=AVR74_RS08020;old_locus_tag=AVR74_08020
NZ_CP014488.1	Protein Homology	CDS	1636456	1636866	.	-	0	ID=cds-WP_000637988.1;Parent=gene-AVR74_RS08020;Dbxref=Genbank:WP_000637988.1;Name=WP_000637988.1;gbkey=CDS;inference=COORDINATES: similar to AA sequence:RefSeq:YP_002412703.1;locus_tag=AVR74_RS08020;product=1%2C4-dihydroxy-2-naphthoyl-CoA hydrolase;protein_id=WP_000637988.1;transl_table=11
NZ_CP014488.1	RefSeq	gene	1636863	1639919	.	-	.	ID=gene-AVR74_RS08025;Name=AVR74_RS08025;gbkey=Gene;gene_biotype=protein_coding;locus_tag=AVR74_RS08025;old_locus_tag=AVR74_08025
NZ_CP014488.1	Protein Homology	CDS	1636863	1639919	.	-	0	ID=cds-WP_000612984.1;Parent=gene-AVR74_RS08025;Dbxref=Genbank:WP_000612984.1;Name=WP_000612984.1;gbkey=CDS;inference=COORDINATES: similar to AA sequence:RefSeq:NP_310421.1;locus_tag=AVR74_RS08025;product=FAD-binding oxidoreductase;protein_id=WP_000612984.1;transl_table=11
NZ_CP014488.1	RefSeq	gene	1640133	1641245	.	+	.	ID=gene-AVR74_RS08030;Name=AVR74_RS08030;gbkey=Gene;gene_biotype=protein_coding;locus_tag=AVR74_RS08030;old_locus_tag=AVR74_08030
NZ_CP014488.1	Protein Homology	CDS	1640133	1641245	.	+	0	ID=cds-WP_000248637.1;Parent=gene-AVR74_RS08030;Dbxref=Genbank:WP_000248637.1;Name=WP_000248637.1;gbkey=CDS;inference=COORDINATES: similar to AA sequence:RefSeq:NP_416203.1;locus_tag=AVR74_RS08030;product=AI-2E family transporter YdiK;protein_id=WP_000248637.1;transl_table=11
NZ_CP014488.1	RefSeq	gene	1641431	1641538	.	+	.	ID=gene-AVR74_RS08035;Name=rprA;gbkey=Gene;gene=rprA;gene_biotype=antisense_RNA;locus_tag=AVR74_RS08035;old_locus_tag=AVR74_08035
NZ_CP014488.1	cmsearch	antisense_RNA	1641431	1641538	.	+	.	ID=rna-AVR74_RS08035;Parent=gene-AVR74_RS08035;Dbxref=RFAM:RF00034;gbkey=ncRNA;gene=rprA;inference=COORDINATES: profile:INFERNAL:1.1.1;locus_tag=AVR74_RS08035;product=antisense sRNA RprA
NZ_CP014488.1	cmsearch	exon	1641431	1641538	.	+	.	ID=exon-AVR74_RS08035-1;Parent=rna-AVR74_RS08035;Dbxref=RFAM:RF00034;gbkey=ncRNA;gene=rprA;inference=COORDINATES: profile:INFERNAL:1.1.1;locus_tag=AVR74_RS08035;product=antisense sRNA RprA
NZ_CP014488.1	RefSeq	gene	1641674	1642030	.	+	.	ID=gene-AVR74_RS08040;Name=AVR74_RS08040;gbkey=Gene;gene_biotype=protein_coding;locus_tag=AVR74_RS08040;old_locus_tag=AVR74_08040
NZ_CP014488.1	Protein Homology	CDS	1641674	1642030	.	+	0	ID=cds-WP_001296105.1;Parent=gene-AVR74_RS08040;Dbxref=Genbank:WP_001296105.1;Name=WP_001296105.1;gbkey=CDS;inference=COORDINATES: similar to AA sequence:RefSeq:NP_416204.2;locus_tag=AVR74_RS08040;product=DUF1870 family protein;protein_id=WP_001296105.1;transl_table=11
NZ_CP014488.1	RefSeq	gene	1642130	1643344	.	+	.	ID=gene-AVR74_RS08045;Name=AVR74_RS08045;gbkey=Gene;gene_biotype=protein_coding;locus_tag=AVR74_RS08045;old_locus_tag=AVR74_08045
NZ_CP014488.1	Protein Homology	CDS	1642130	1643344	.	+	0	ID=cds-WP_000795578.1;Parent=gene-AVR74_RS08045;Dbxref=Genbank:WP_000795578.1;Name=WP_000795578.1;gbkey=CDS;inference=COORDINATES: similar to AA sequence:RefSeq:YP_002412707.1;locus_tag=AVR74_RS08045;product=MFS transporter;protein_id=WP_000795578.1;transl_table=11
NZ_CP014488.1	RefSeq	gene	1643571	1644836	.	+	.	ID=gene-AVR74_RS08050;Name=AVR74_RS08050;gbkey=Gene;gene_biotype=protein_coding;locus_tag=AVR74_RS08050;old_locus_tag=AVR74_08050
NZ_CP014488.1	Protein Homology	CDS	1643571	1644836	.	+	0	ID=cds-WP_001296106.1;Parent=gene-AVR74_RS08050;Dbxref=Genbank:WP_001296106.1;Name=WP_001296106.1;gbkey=CDS;inference=COORDINATES: similar to AA sequence:RefSeq:YP_002412708.1;locus_tag=AVR74_RS08050;product=MFS transporter;protein_id=WP_001296106.1;transl_table=11
NZ_CP014488.1	RefSeq	gene	1644848	1645714	.	+	.	ID=gene-AVR74_RS08055;Name=AVR74_RS08055;gbkey=Gene;gene_biotype=protein_coding;locus_tag=AVR74_RS08055;old_locus_tag=AVR74_08055
NZ_CP014488.1	Protein Homology	CDS	1644848	1645714	.	+	0	ID=cds-WP_000383467.1;Parent=gene-AVR74_RS08055;Dbxref=Genbank:WP_000383467.1;Name=WP_000383467.1;gbkey=CDS;inference=COORDINATES: similar to AA sequence:RefSeq:NP_416207.1;locus_tag=AVR74_RS08055;product=quinate/shikimate dehydrogenase;protein_id=WP_000383467.1;transl_table=11
NZ_CP014488.1	RefSeq	gene	1645745	1646503	.	+	.	ID=gene-AVR74_RS08060;Name=AVR74_RS08060;gbkey=Gene;gene_biotype=protein_coding;locus_tag=AVR74_RS08060;old_locus_tag=AVR74_08060
NZ_CP014488.1	Protein Homology	CDS	1645745	1646503	.	+	0	ID=cds-WP_000860201.1;Parent=gene-AVR74_RS08060;Dbxref=Genbank:WP_000860201.1;Name=WP_000860201.1;gbkey=CDS;inference=COORDINATES: similar to AA sequence:RefSeq:NP_416208.1;locus_tag=AVR74_RS08060;product=type I 3-dehydroquinate dehydratase;protein_id=WP_000860201.1;transl_table=11
NZ_CP014488.1	RefSeq	gene	1646650	1648245	.	+	.	ID=gene-AVR74_RS08065;Name=AVR74_RS08065;gbkey=Gene;gene_biotype=protein_coding;locus_tag=AVR74_RS08065;old_locus_tag=AVR74_08065
NZ_CP014488.1	Protein Homology	CDS	1646650	1648245	.	+	0	ID=cds-WP_000805657.1;Parent=gene-AVR74_RS08065;Dbxref=Genbank:WP_000805657.1;Name=WP_000805657.1;gbkey=CDS;inference=COORDINATES: similar to AA sequence:RefSeq:YP_002412711.1;locus_tag=AVR74_RS08065;product=acetate CoA-transferase YdiF;protein_id=WP_000805657.1;transl_table=11
NZ_CP014488.1	RefSeq	gene	1648259	1649410	.	+	.	ID=gene-AVR74_RS08070;Name=AVR74_RS08070;gbkey=Gene;gene_biotype=protein_coding;locus_tag=AVR74_RS08070;old_locus_tag=AVR74_08070
NZ_CP014488.1	Protein Homology	CDS	1648259	1649410	.	+	0	ID=cds-WP_000347850.1;Parent=gene-AVR74_RS08070;Dbxref=Genbank:WP_000347850.1;Name=WP_000347850.1;gbkey=CDS;inference=COORDINATES: similar to AA sequence:RefSeq:NP_310429.2;locus_tag=AVR74_RS08070;product=acyl-CoA dehydrogenase;protein_id=WP_000347850.1;transl_table=11
NZ_CP014488.1	RefSeq	gene	1649453	1650364	.	-	.	ID=gene-AVR74_RS08075;Name=AVR74_RS08075;gbkey=Gene;gene_biotype=protein_coding;locus_tag=AVR74_RS08075;old_locus_tag=AVR74_08075
NZ_CP014488.1	Protein Homology	CDS	1649453	1650364	.	-	0	ID=cds-WP_000284798.1;Parent=gene-AVR74_RS08075;Dbxref=Genbank:WP_000284798.1;Name=WP_000284798.1;gbkey=CDS;inference=COORDINATES: similar to AA sequence:RefSeq:NP_310430.1;locus_tag=AVR74_RS08075;product=AraC family transcriptional regulator;protein_id=WP_000284798.1;transl_table=11
NZ_CP014488.1	RefSeq	gene	1650467	1650643	.	-	.	ID=gene-AVR74_RS08080;Name=AVR74_RS08080;gbkey=Gene;gene_biotype=protein_coding;locus_tag=AVR74_RS08080;old_locus_tag=AVR74_08080
NZ_CP014488.1	Protein Homology	CDS	1650467	1650643	.	-	0	ID=cds-WP_001296107.1;Parent=gene-AVR74_RS08080;Dbxref=Genbank:WP_001296107.1;Name=WP_001296107.1;gbkey=CDS;inference=COORDINATES: similar to AA sequence:RefSeq:YP_002412714.1;locus_tag=AVR74_RS08080;product=hypothetical protein;protein_id=WP_001296107.1;transl_table=11
NZ_CP014488.1	RefSeq	gene	1650680	1651444	.	+	.	ID=gene-AVR74_RS08085;Name=AVR74_RS08085;gbkey=Gene;gene_biotype=protein_coding;locus_tag=AVR74_RS08085;old_locus_tag=AVR74_08085
NZ_CP014488.1	Protein Homology	CDS	1650680	1651444	.	+	0	ID=cds-WP_000692157.1;Parent=gene-AVR74_RS08085;Dbxref=Genbank:WP_000692157.1;Name=WP_000692157.1;gbkey=CDS;inference=COORDINATES: similar to AA sequence:RefSeq:NP_310431.1;locus_tag=AVR74_RS08085;product=electron transfer flavoprotein;protein_id=WP_000692157.1;transl_table=11
NZ_CP014488.1	RefSeq	gene	1651464	1652402	.	+	.	ID=gene-AVR74_RS08090;Name=AVR74_RS08090;gbkey=Gene;gene_biotype=protein_coding;locus_tag=AVR74_RS08090;old_locus_tag=AVR74_08090
NZ_CP014488.1	Protein Homology	CDS	1651464	1652402	.	+	0	ID=cds-WP_000080739.1;Parent=gene-AVR74_RS08090;Dbxref=Genbank:WP_000080739.1;Name=WP_000080739.1;gbkey=CDS;inference=COORDINATES: similar to AA sequence:RefSeq:NP_310432.1;locus_tag=AVR74_RS08090;product=electron transfer flavoprotein subunit alpha;protein_id=WP_000080739.1;transl_table=11
NZ_CP014488.1	RefSeq	gene	1652457	1653746	.	+	.	ID=gene-AVR74_RS08095;Name=AVR74_RS08095;gbkey=Gene;gene_biotype=protein_coding;locus_tag=AVR74_RS08095;old_locus_tag=AVR74_08095
NZ_CP014488.1	Protein Homology	CDS	1652457	1653746	.	+	0	ID=cds-WP_001278509.1;Parent=gene-AVR74_RS08095;Dbxref=Genbank:WP_001278509.1;Name=WP_001278509.1;gbkey=CDS;inference=COORDINATES: similar to AA sequence:RefSeq:YP_002412717.1;locus_tag=AVR74_RS08095;product=FAD-dependent oxidoreductase;protein_id=WP_001278509.1;transl_table=11
NZ_CP014488.1	RefSeq	gene	1653743	1654036	.	+	.	ID=gene-AVR74_RS08100;Name=AVR74_RS08100;gbkey=Gene;gene_biotype=protein_coding;locus_tag=AVR74_RS08100;old_locus_tag=AVR74_08100
NZ_CP014488.1	Protein Homology	CDS	1653743	1654036	.	+	0	ID=cds-WP_000081065.1;Parent=gene-AVR74_RS08100;Dbxref=Genbank:WP_000081065.1;Name=WP_000081065.1;gbkey=CDS;inference=COORDINATES: similar to AA sequence:RefSeq:NP_310434.1;locus_tag=AVR74_RS08100;product=ferredoxin family protein;protein_id=WP_000081065.1;transl_table=11
NZ_CP014488.1	RefSeq	gene	1654093	1655739	.	+	.	ID=gene-AVR74_RS08105;Name=AVR74_RS08105;gbkey=Gene;gene_biotype=protein_coding;locus_tag=AVR74_RS08105;old_locus_tag=AVR74_08105
NZ_CP014488.1	Protein Homology	CDS	1654093	1655739	.	+	0	ID=cds-WP_001296108.1;Parent=gene-AVR74_RS08105;Dbxref=Genbank:WP_001296108.1;Name=WP_001296108.1;gbkey=CDS;inference=COORDINATES: similar to AA sequence:RefSeq:NP_310435.2;locus_tag=AVR74_RS08105;product=medium-chain fatty-acid--CoA ligase;protein_id=WP_001296108.1;transl_table=11
NZ_CP014488.1	RefSeq	gene	1655796	1658174	.	-	.	ID=gene-AVR74_RS08110;Name=AVR74_RS08110;gbkey=Gene;gene_biotype=protein_coding;locus_tag=AVR74_RS08110;old_locus_tag=AVR74_08110
NZ_CP014488.1	Protein Homology	CDS	1655796	1658174	.	-	0	ID=cds-WP_000069403.1;Parent=gene-AVR74_RS08110;Dbxref=Genbank:WP_000069403.1;Name=WP_000069403.1;gbkey=CDS;inference=COORDINATES: similar to AA sequence:RefSeq:WP_000069371.1;locus_tag=AVR74_RS08110;product=phosphoenolpyruvate synthase;protein_id=WP_000069403.1;transl_table=11
NZ_CP014488.1	RefSeq	gene	1658228	1658395	.	-	.	ID=gene-AVR74_RS08115;Name=AVR74_RS08115;gbkey=Gene;gene_biotype=protein_coding;locus_tag=AVR74_RS08115;old_locus_tag=AVR74_08115
NZ_CP014488.1	Protein Homology	CDS	1658228	1658395	.	-	0	ID=cds-WP_001296109.1;Parent=gene-AVR74_RS08115;Dbxref=Genbank:WP_001296109.1;Name=WP_001296109.1;gbkey=CDS;inference=COORDINATES: similar to AA sequence:RefSeq:YP_002412721.1;locus_tag=AVR74_RS08115;product=hypothetical protein;protein_id=WP_001296109.1;transl_table=11
NZ_CP014488.1	RefSeq	gene	1658507	1659340	.	+	.	ID=gene-AVR74_RS08120;Name=AVR74_RS08120;gbkey=Gene;gene_biotype=protein_coding;locus_tag=AVR74_RS08120;old_locus_tag=AVR74_08120
NZ_CP014488.1	Protein Homology	CDS	1658507	1659340	.	+	0	ID=cds-WP_000368046.1;Parent=gene-AVR74_RS08120;Dbxref=Genbank:WP_000368046.1;Name=WP_000368046.1;gbkey=CDS;inference=COORDINATES: similar to AA sequence:RefSeq:NP_310437.1;locus_tag=AVR74_RS08120;product=posphoenolpyruvate synthetase regulatory kinase/phosphorylase PpsR;protein_id=WP_000368046.1;transl_table=11
NZ_CP014488.1	RefSeq	gene	1659497	1660543	.	+	.	ID=gene-AVR74_RS08125;Name=AVR74_RS08125;gbkey=Gene;gene_biotype=protein_coding;locus_tag=AVR74_RS08125;old_locus_tag=AVR74_08125
NZ_CP014488.1	Protein Homology	CDS	1659497	1660543	.	+	0	ID=cds-WP_001082226.1;Parent=gene-AVR74_RS08125;Dbxref=Genbank:WP_001082226.1;Name=WP_001082226.1;gbkey=CDS;inference=COORDINATES: similar to AA sequence:RefSeq:YP_002412723.1;locus_tag=AVR74_RS08125;product=3-deoxy-7-phosphoheptulonate synthase AroH;protein_id=WP_001082226.1;transl_table=11
NZ_CP014488.1	RefSeq	gene	1660675	1660866	.	+	.	ID=gene-AVR74_RS08130;Name=AVR74_RS08130;gbkey=Gene;gene_biotype=protein_coding;locus_tag=AVR74_RS08130;old_locus_tag=AVR74_08130
NZ_CP014488.1	Protein Homology	CDS	1660675	1660866	.	+	0	ID=cds-WP_001270810.1;Parent=gene-AVR74_RS08130;Dbxref=Genbank:WP_001270810.1;Name=WP_001270810.1;gbkey=CDS;inference=COORDINATES: similar to AA sequence:RefSeq:YP_002412724.1;locus_tag=AVR74_RS08130;product=hemin uptake protein HemP;protein_id=WP_001270810.1;transl_table=11
NZ_CP014488.1	RefSeq	gene	1660870	1662306	.	-	.	ID=gene-AVR74_RS08135;Name=AVR74_RS08135;gbkey=Gene;gene_biotype=protein_coding;locus_tag=AVR74_RS08135;old_locus_tag=AVR74_08135
NZ_CP014488.1	Protein Homology	CDS	1660870	1662306	.	-	0	ID=cds-WP_000175632.1;Parent=gene-AVR74_RS08135;Dbxref=Genbank:WP_000175632.1;Name=WP_000175632.1;gbkey=CDS;inference=COORDINATES: similar to AA sequence:RefSeq:NP_310440.1;locus_tag=AVR74_RS08135;product=YdiU family protein;protein_id=WP_000175632.1;transl_table=11
NZ_CP014488.1	RefSeq	gene	1662369	1663082	.	-	.	ID=gene-AVR74_RS08140;Name=AVR74_RS08140;gbkey=Gene;gene_biotype=protein_coding;locus_tag=AVR74_RS08140;old_locus_tag=AVR74_08140
NZ_CP014488.1	Protein Homology	CDS	1662369	1663082	.	-	0	ID=cds-WP_001296111.1;Parent=gene-AVR74_RS08140;Dbxref=Genbank:WP_001296111.1;Name=WP_001296111.1;gbkey=CDS;inference=COORDINATES: similar to AA sequence:RefSeq:YP_002412726.1;locus_tag=AVR74_RS08140;product=anti-FlhDC factor;protein_id=WP_001296111.1;transl_table=11
NZ_CP014488.1	RefSeq	gene	1663330	1663794	.	-	.	ID=gene-AVR74_RS08145;Name=AVR74_RS08145;gbkey=Gene;gene_biotype=protein_coding;locus_tag=AVR74_RS08145;old_locus_tag=AVR74_08145
NZ_CP014488.1	Protein Homology	CDS	1663330	1663794	.	-	0	ID=cds-WP_001209785.1;Parent=gene-AVR74_RS08145;Dbxref=Genbank:WP_001209785.1;Name=WP_001209785.1;gbkey=CDS;inference=COORDINATES: similar to AA sequence:RefSeq:NP_310442.1;locus_tag=AVR74_RS08145;product=endopeptidase;protein_id=WP_001209785.1;transl_table=11
NZ_CP014488.1	RefSeq	gene	1663872	1664621	.	-	.	ID=gene-AVR74_RS08150;Name=AVR74_RS08150;gbkey=Gene;gene_biotype=protein_coding;locus_tag=AVR74_RS08150;old_locus_tag=AVR74_08150
NZ_CP014488.1	Protein Homology	CDS	1663872	1664621	.	-	0	ID=cds-WP_000029460.1;Parent=gene-AVR74_RS08150;Dbxref=Genbank:WP_000029460.1;Name=WP_000029460.1;gbkey=CDS;inference=COORDINATES: similar to AA sequence:RefSeq:YP_002412728.1;locus_tag=AVR74_RS08150;product=vitamin B12 ABC transporter ATP-binding protein BtuD;protein_id=WP_000029460.1;transl_table=11
NZ_CP014488.1	RefSeq	gene	1664621	1665172	.	-	.	ID=gene-AVR74_RS08155;Name=AVR74_RS08155;gbkey=Gene;gene_biotype=protein_coding;locus_tag=AVR74_RS08155;old_locus_tag=AVR74_08155
NZ_CP014488.1	Protein Homology	CDS	1664621	1665172	.	-	0	ID=cds-WP_001154187.1;Parent=gene-AVR74_RS08155;Dbxref=Genbank:WP_001154187.1;Name=WP_001154187.1;gbkey=CDS;inference=COORDINATES: similar to AA sequence:RefSeq:YP_002412729.1;locus_tag=AVR74_RS08155;product=glutathione peroxidase;protein_id=WP_001154187.1;transl_table=11
NZ_CP014488.1	RefSeq	gene	1665235	1666215	.	-	.	ID=gene-AVR74_RS08160;Name=AVR74_RS08160;gbkey=Gene;gene_biotype=protein_coding;locus_tag=AVR74_RS08160;old_locus_tag=AVR74_08160
NZ_CP014488.1	Protein Homology	CDS	1665235	1666215	.	-	0	ID=cds-WP_000956533.1;Parent=gene-AVR74_RS08160;Dbxref=Genbank:WP_000956533.1;Name=WP_000956533.1;gbkey=CDS;inference=COORDINATES: similar to AA sequence:RefSeq:NP_416226.1;locus_tag=AVR74_RS08160;product=vitamin B12 ABC transporter permease BtuC;protein_id=WP_000956533.1;transl_table=11
NZ_CP014488.1	RefSeq	gene	1666316	1666615	.	-	.	ID=gene-AVR74_RS08165;Name=ihfA;gbkey=Gene;gene=ihfA;gene_biotype=protein_coding;locus_tag=AVR74_RS08165;old_locus_tag=AVR74_08165
NZ_CP014488.1	Protein Homology	CDS	1666316	1666615	.	-	0	ID=cds-WP_001229265.1;Parent=gene-AVR74_RS08165;Dbxref=Genbank:WP_001229265.1;Name=WP_001229265.1;gbkey=CDS;gene=ihfA;inference=COORDINATES: similar to AA sequence:RefSeq:NP_310446.1;locus_tag=AVR74_RS08165;product=integration host factor subunit alpha;protein_id=WP_001229265.1;transl_table=11
NZ_CP014488.1	RefSeq	gene	1666620	1669007	.	-	.	ID=gene-AVR74_RS08170;Name=AVR74_RS08170;gbkey=Gene;gene_biotype=protein_coding;locus_tag=AVR74_RS08170;old_locus_tag=AVR74_08170
NZ_CP014488.1	Protein Homology	CDS	1666620	1669007	.	-	0	ID=cds-WP_000672320.1;Parent=gene-AVR74_RS08170;Dbxref=Genbank:WP_000672320.1;Name=WP_000672320.1;gbkey=CDS;inference=COORDINATES: similar to AA sequence:RefSeq:WP_012905611.1;locus_tag=AVR74_RS08170;product=phenylalanine--tRNA ligase subunit beta;protein_id=WP_000672320.1;transl_table=11
NZ_CP014488.1	RefSeq	gene	1669022	1670005	.	-	.	ID=gene-AVR74_RS08175;Name=AVR74_RS08175;gbkey=Gene;gene_biotype=protein_coding;locus_tag=AVR74_RS08175;old_locus_tag=AVR74_08175
NZ_CP014488.1	Protein Homology	CDS	1669022	1670005	.	-	0	ID=cds-WP_000018588.1;Parent=gene-AVR74_RS08175;Dbxref=Genbank:WP_000018588.1;Name=WP_000018588.1;gbkey=CDS;inference=COORDINATES: similar to AA sequence:RefSeq:NP_310448.1;locus_tag=AVR74_RS08175;product=phenylalanine--tRNA ligase subunit alpha;protein_id=WP_000018588.1;transl_table=11
NZ_CP014488.1	RefSeq	gene	1670289	1670333	.	-	.	ID=gene-AVR74_RS28590;Name=AVR74_RS28590;gbkey=Gene;gene_biotype=protein_coding;locus_tag=AVR74_RS28590
NZ_CP014488.1	Protein Homology	CDS	1670289	1670333	.	-	0	ID=cds-WP_001386830.1;Parent=gene-AVR74_RS28590;Dbxref=Genbank:WP_001386830.1;Name=WP_001386830.1;gbkey=CDS;inference=COORDINATES: similar to AA sequence:RefSeq:NP_416230.1;locus_tag=AVR74_RS28590;product=phenylalanyl--tRNA ligase operon leader peptide;protein_id=WP_001386830.1;transl_table=11
NZ_CP014488.1	RefSeq	gene	1670456	1670812	.	-	.	ID=gene-AVR74_RS08185;Name=AVR74_RS08185;gbkey=Gene;gene_biotype=protein_coding;locus_tag=AVR74_RS08185;old_locus_tag=AVR74_08185
NZ_CP014488.1	Protein Homology	CDS	1670456	1670812	.	-	0	ID=cds-WP_000124850.1;Parent=gene-AVR74_RS08185;Dbxref=Genbank:WP_000124850.1;Name=WP_000124850.1;gbkey=CDS;inference=COORDINATES: similar to AA sequence:RefSeq:NP_310450.1;locus_tag=AVR74_RS08185;product=50S ribosomal protein L20;protein_id=WP_000124850.1;transl_table=11
NZ_CP014488.1	RefSeq	gene	1670865	1671062	.	-	.	ID=gene-AVR74_RS08190;Name=AVR74_RS08190;gbkey=Gene;gene_biotype=protein_coding;locus_tag=AVR74_RS08190;old_locus_tag=AVR74_08190
NZ_CP014488.1	Protein Homology	CDS	1670865	1671062	.	-	0	ID=cds-WP_001124225.1;Parent=gene-AVR74_RS08190;Dbxref=Genbank:WP_001124225.1;Name=WP_001124225.1;gbkey=CDS;inference=COORDINATES: similar to AA sequence:RefSeq:NP_456177.1;locus_tag=AVR74_RS08190;product=50S ribosomal protein L35;protein_id=WP_001124225.1;transl_table=11
NZ_CP014488.1	RefSeq	gene	1671159	1671701	.	-	.	ID=gene-AVR74_RS08195;Name=AVR74_RS08195;gbkey=Gene;gene_biotype=protein_coding;locus_tag=AVR74_RS08195;old_locus_tag=AVR74_08195
NZ_CP014488.1	Protein Homology	CDS	1671159	1671701	.	-	0	ID=cds-WP_001700733.1;Parent=gene-AVR74_RS08195;Dbxref=Genbank:WP_001700733.1;Name=WP_001700733.1;gbkey=CDS;inference=COORDINATES: similar to AA sequence:RefSeq:NP_310452.1;locus_tag=AVR74_RS08195;product=translation initiation factor IF-3;protein_id=WP_001700733.1;transl_table=11
NZ_CP014488.1	RefSeq	gene	1671705	1673633	.	-	.	ID=gene-AVR74_RS08200;Name=AVR74_RS08200;gbkey=Gene;gene_biotype=protein_coding;locus_tag=AVR74_RS08200;old_locus_tag=AVR74_08200
NZ_CP014488.1	Protein Homology	CDS	1671705	1673633	.	-	0	ID=cds-WP_001144199.1;Parent=gene-AVR74_RS08200;Dbxref=Genbank:WP_001144199.1;Name=WP_001144199.1;gbkey=CDS;inference=COORDINATES: similar to AA sequence:RefSeq:WP_006894721.1;locus_tag=AVR74_RS08200;product=threonine--tRNA ligase;protein_id=WP_001144199.1;transl_table=11
NZ_CP014488.1	RefSeq	pseudogene	1674157	1675181	.	+	.	ID=gene-AVR74_RS28595;Name=AVR74_RS28595;gbkey=Gene;gene_biotype=pseudogene;locus_tag=AVR74_RS28595;old_locus_tag=AVR74_08205;pseudo=true
NZ_CP014488.1	Protein Homology	CDS	1674157	1675181	.	+	0	ID=cds-AVR74_RS28595;Parent=gene-AVR74_RS28595;Note=frameshifted%3B internal stop;gbkey=CDS;inference=COORDINATES: similar to AA sequence:RefSeq:YP_002412738.1;locus_tag=AVR74_RS28595;product=ShET2/EspL2 family type III secretion system effector toxin;pseudo=true;transl_table=11
NZ_CP014488.1	RefSeq	gene	1675352	1675459	.	+	.	ID=gene-AVR74_RS08210;Name=AVR74_RS08210;gbkey=Gene;gene_biotype=protein_coding;locus_tag=AVR74_RS08210;old_locus_tag=AVR74_08210
NZ_CP014488.1	Protein Homology	CDS	1675352	1675459	.	+	0	ID=cds-WP_001142445.1;Parent=gene-AVR74_RS08210;Dbxref=Genbank:WP_001142445.1;Name=WP_001142445.1;gbkey=CDS;inference=COORDINATES: similar to AA sequence:RefSeq:YP_588455.2;locus_tag=AVR74_RS08210;product=hypothetical protein;protein_id=WP_001142445.1;transl_table=11
NZ_CP014488.1	RefSeq	gene	1675512	1676270	.	-	.	ID=gene-AVR74_RS08215;Name=AVR74_RS08215;gbkey=Gene;gene_biotype=protein_coding;locus_tag=AVR74_RS08215;old_locus_tag=AVR74_08215
NZ_CP014488.1	Protein Homology	CDS	1675512	1676270	.	-	0	ID=cds-WP_000771396.1;Parent=gene-AVR74_RS08215;Dbxref=Genbank:WP_000771396.1;Name=WP_000771396.1;gbkey=CDS;inference=COORDINATES: similar to AA sequence:RefSeq:NP_310455.1;locus_tag=AVR74_RS08215;product=DUF481 domain-containing protein;protein_id=WP_000771396.1;transl_table=11
NZ_CP014488.1	RefSeq	gene	1676556	1677485	.	+	.	ID=gene-AVR74_RS08220;Name=AVR74_RS08220;gbkey=Gene;gene_biotype=protein_coding;locus_tag=AVR74_RS08220;old_locus_tag=AVR74_08220
NZ_CP014488.1	Protein Homology	CDS	1676556	1677485	.	+	0	ID=cds-WP_000251758.1;Parent=gene-AVR74_RS08220;Dbxref=Genbank:WP_000251758.1;Name=WP_000251758.1;gbkey=CDS;inference=COORDINATES: similar to AA sequence:RefSeq:NP_416237.3;locus_tag=AVR74_RS08220;product=6-phosphofructokinase II;protein_id=WP_000251758.1;transl_table=11
NZ_CP014488.1	RefSeq	gene	1677586	1677876	.	+	.	ID=gene-AVR74_RS08225;Name=AVR74_RS08225;gbkey=Gene;gene_biotype=protein_coding;locus_tag=AVR74_RS08225;old_locus_tag=AVR74_08225
NZ_CP014488.1	Protein Homology	CDS	1677586	1677876	.	+	0	ID=cds-WP_000146146.1;Parent=gene-AVR74_RS08225;Dbxref=Genbank:WP_000146146.1;Name=WP_000146146.1;gbkey=CDS;inference=COORDINATES: similar to AA sequence:RefSeq:YP_002412741.1;locus_tag=AVR74_RS08225;product=endoribonuclease GhoS;protein_id=WP_000146146.1;transl_table=11
NZ_CP014488.1	RefSeq	gene	1677982	1678842	.	+	.	ID=gene-AVR74_RS08230;Name=AVR74_RS08230;gbkey=Gene;gene_biotype=protein_coding;locus_tag=AVR74_RS08230;old_locus_tag=AVR74_08230
NZ_CP014488.1	Protein Homology	CDS	1677982	1678842	.	+	0	ID=cds-WP_000267670.1;Parent=gene-AVR74_RS08230;Dbxref=Genbank:WP_000267670.1;Name=WP_000267670.1;gbkey=CDS;inference=COORDINATES: similar to AA sequence:RefSeq:YP_002412742.1;locus_tag=AVR74_RS08230;product=fructosamine kinase family protein;protein_id=WP_000267670.1;transl_table=11
NZ_CP014488.1	RefSeq	gene	1678883	1679419	.	-	.	ID=gene-AVR74_RS08235;Name=AVR74_RS08235;gbkey=Gene;gene_biotype=protein_coding;locus_tag=AVR74_RS08235;old_locus_tag=AVR74_08235
NZ_CP014488.1	Protein Homology	CDS	1678883	1679419	.	-	0	ID=cds-WP_000222172.1;Parent=gene-AVR74_RS08235;Dbxref=Genbank:WP_000222172.1;Name=WP_000222172.1;gbkey=CDS;inference=COORDINATES: similar to AA sequence:RefSeq:YP_002412743.1;locus_tag=AVR74_RS08235;product=membrane protein;protein_id=WP_000222172.1;transl_table=11
NZ_CP014488.1	RefSeq	gene	1679566	1680234	.	+	.	ID=gene-AVR74_RS08240;Name=AVR74_RS08240;gbkey=Gene;gene_biotype=protein_coding;locus_tag=AVR74_RS08240;old_locus_tag=AVR74_08240
NZ_CP014488.1	Protein Homology	CDS	1679566	1680234	.	+	0	ID=cds-WP_000106821.1;Parent=gene-AVR74_RS08240;Dbxref=Genbank:WP_000106821.1;Name=WP_000106821.1;gbkey=CDS;inference=COORDINATES: similar to AA sequence:RefSeq:NP_310460.1;locus_tag=AVR74_RS08240;product=hexitol phosphatase HxpB;protein_id=WP_000106821.1;transl_table=11
NZ_CP014488.1	RefSeq	gene	1680398	1680988	.	+	.	ID=gene-AVR74_RS08245;Name=AVR74_RS08245;gbkey=Gene;gene_biotype=protein_coding;locus_tag=AVR74_RS08245;old_locus_tag=AVR74_08245
NZ_CP014488.1	Protein Homology	CDS	1680398	1680988	.	+	0	ID=cds-WP_001295408.1;Parent=gene-AVR74_RS08245;Dbxref=Genbank:WP_001295408.1;Name=WP_001295408.1;gbkey=CDS;inference=COORDINATES: similar to AA sequence:RefSeq:NP_310461.2;locus_tag=AVR74_RS08245;product=metal-dependent hydrolase;protein_id=WP_001295408.1;transl_table=11
NZ_CP014488.1	RefSeq	gene	1681121	1682512	.	+	.	ID=gene-AVR74_RS08250;Name=AVR74_RS08250;gbkey=Gene;gene_biotype=protein_coding;locus_tag=AVR74_RS08250;old_locus_tag=AVR74_08250
NZ_CP014488.1	Protein Homology	CDS	1681121	1682512	.	+	0	ID=cds-WP_061157884.1;Parent=gene-AVR74_RS08250;Dbxref=Genbank:WP_061157884.1;Name=WP_061157884.1;gbkey=CDS;inference=COORDINATES: similar to AA sequence:RefSeq:WP_005120792.1;locus_tag=AVR74_RS08250;product=L-cystine transporter;protein_id=WP_061157884.1;transl_table=11
NZ_CP014488.1	RefSeq	gene	1682559	1682822	.	-	.	ID=gene-AVR74_RS08255;Name=AVR74_RS08255;gbkey=Gene;gene_biotype=protein_coding;locus_tag=AVR74_RS08255;old_locus_tag=AVR74_08255
NZ_CP014488.1	Protein Homology	CDS	1682559	1682822	.	-	0	ID=cds-WP_001241562.1;Parent=gene-AVR74_RS08255;Dbxref=Genbank:WP_001241562.1;Name=WP_001241562.1;gbkey=CDS;inference=COORDINATES: similar to AA sequence:RefSeq:NP_310464.1;locus_tag=AVR74_RS08255;product=cell division activator CedA;protein_id=WP_001241562.1;transl_table=11
NZ_CP014488.1	RefSeq	gene	1683005	1685266	.	+	.	ID=gene-AVR74_RS08260;Name=AVR74_RS08260;gbkey=Gene;gene_biotype=protein_coding;locus_tag=AVR74_RS08260;old_locus_tag=AVR74_08260
NZ_CP014488.1	Protein Homology	CDS	1683005	1685266	.	+	0	ID=cds-WP_000077883.1;Parent=gene-AVR74_RS08260;Dbxref=Genbank:WP_000077883.1;Name=WP_000077883.1;gbkey=CDS;inference=COORDINATES: similar to AA sequence:RefSeq:YP_025308.1;locus_tag=AVR74_RS08260;product=catalase HPII;protein_id=WP_000077883.1;transl_table=11
NZ_CP014488.1	RefSeq	gene	1685313	1686071	.	-	.	ID=gene-AVR74_RS08265;Name=AVR74_RS08265;gbkey=Gene;gene_biotype=protein_coding;locus_tag=AVR74_RS08265;old_locus_tag=AVR74_08265
NZ_CP014488.1	Protein Homology	CDS	1685313	1686071	.	-	0	ID=cds-WP_000440433.1;Parent=gene-AVR74_RS08265;Dbxref=Genbank:WP_000440433.1;Name=WP_000440433.1;gbkey=CDS;inference=COORDINATES: similar to AA sequence:RefSeq:NP_310466.1;locus_tag=AVR74_RS08265;product=chitin disaccharide deacetylase;protein_id=WP_000440433.1;transl_table=11
NZ_CP014488.1	RefSeq	gene	1686084	1687436	.	-	.	ID=gene-AVR74_RS08270;Name=AVR74_RS08270;gbkey=Gene;gene_biotype=protein_coding;locus_tag=AVR74_RS08270;old_locus_tag=AVR74_08270
NZ_CP014488.1	Protein Homology	CDS	1686084	1687436	.	-	0	ID=cds-WP_061157885.1;Parent=gene-AVR74_RS08270;Dbxref=Genbank:WP_061157885.1;Name=WP_061157885.1;gbkey=CDS;inference=COORDINATES: similar to AA sequence:RefSeq:NP_310467.1;locus_tag=AVR74_RS08270;product=6-phospho-beta-glucosidase;protein_id=WP_061157885.1;transl_table=11
NZ_CP014488.1	RefSeq	gene	1687539	1688381	.	-	.	ID=gene-AVR74_RS08275;Name=AVR74_RS08275;gbkey=Gene;gene_biotype=protein_coding;locus_tag=AVR74_RS08275;old_locus_tag=AVR74_08275
NZ_CP014488.1	Protein Homology	CDS	1687539	1688381	.	-	0	ID=cds-WP_000983641.1;Parent=gene-AVR74_RS08275;Dbxref=Genbank:WP_000983641.1;Name=WP_000983641.1;gbkey=CDS;inference=COORDINATES: similar to AA sequence:RefSeq:NP_310468.1;locus_tag=AVR74_RS08275;product=transcriptional regulator ChbR;protein_id=WP_000983641.1;transl_table=11
NZ_CP014488.1	RefSeq	gene	1688389	1688739	.	-	.	ID=gene-AVR74_RS08280;Name=AVR74_RS08280;gbkey=Gene;gene_biotype=protein_coding;locus_tag=AVR74_RS08280;old_locus_tag=AVR74_08280
NZ_CP014488.1	Protein Homology	CDS	1688389	1688739	.	-	0	ID=cds-WP_000968919.1;Parent=gene-AVR74_RS08280;Dbxref=Genbank:WP_000968919.1;Name=WP_000968919.1;gbkey=CDS;inference=COORDINATES: similar to AA sequence:RefSeq:NP_310469.1;locus_tag=AVR74_RS08280;product=PTS N%2CN'-diacetylchitobiose transporter subunit IIA;protein_id=WP_000968919.1;transl_table=11
NZ_CP014488.1	RefSeq	gene	1688790	1690148	.	-	.	ID=gene-AVR74_RS08285;Name=AVR74_RS08285;gbkey=Gene;gene_biotype=protein_coding;locus_tag=AVR74_RS08285;old_locus_tag=AVR74_08285
NZ_CP014488.1	Protein Homology	CDS	1688790	1690148	.	-	0	ID=cds-WP_000073030.1;Parent=gene-AVR74_RS08285;Dbxref=Genbank:WP_000073030.1;Name=WP_000073030.1;gbkey=CDS;inference=COORDINATES: similar to AA sequence:RefSeq:NP_416251.1;locus_tag=AVR74_RS08285;product=PTS N%2CN'-diacetylchitobiose transporter subunit IIC;protein_id=WP_000073030.1;transl_table=11
NZ_CP014488.1	RefSeq	gene	1690233	1690553	.	-	.	ID=gene-AVR74_RS08290;Name=AVR74_RS08290;gbkey=Gene;gene_biotype=protein_coding;locus_tag=AVR74_RS08290;old_locus_tag=AVR74_08290
NZ_CP014488.1	Protein Homology	CDS	1690233	1690553	.	-	0	ID=cds-WP_000412169.1;Parent=gene-AVR74_RS08290;Dbxref=Genbank:WP_000412169.1;Name=WP_000412169.1;gbkey=CDS;inference=COORDINATES: similar to AA sequence:RefSeq:NP_310471.1;locus_tag=AVR74_RS08290;product=PTS N%2CN'-diacetylchitobiose transporter subunit IIB;protein_id=WP_000412169.1;transl_table=11
NZ_CP014488.1	RefSeq	gene	1690537	1690662	.	+	.	ID=gene-AVR74_RS28600;Name=AVR74_RS28600;gbkey=Gene;gene_biotype=protein_coding;locus_tag=AVR74_RS28600
NZ_CP014488.1	Protein Homology	CDS	1690537	1690662	.	+	0	ID=cds-WP_001322861.1;Parent=gene-AVR74_RS28600;Dbxref=Genbank:WP_001322861.1;Name=WP_001322861.1;gbkey=CDS;inference=COORDINATES: similar to AA sequence:RefSeq:WP_001322861.1;locus_tag=AVR74_RS28600;product=hypothetical protein;protein_id=WP_001322861.1;transl_table=11
NZ_CP014488.1	RefSeq	gene	1690852	1691190	.	-	.	ID=gene-AVR74_RS08295;Name=AVR74_RS08295;gbkey=Gene;gene_biotype=protein_coding;locus_tag=AVR74_RS08295;old_locus_tag=AVR74_08295
NZ_CP014488.1	Protein Homology	CDS	1690852	1691190	.	-	0	ID=cds-WP_001039046.1;Parent=gene-AVR74_RS08295;Dbxref=Genbank:WP_001039046.1;Name=WP_001039046.1;gbkey=CDS;inference=COORDINATES: similar to AA sequence:RefSeq:NP_310472.1;locus_tag=AVR74_RS08295;product=osmotically-inducible lipoprotein OsmE;protein_id=WP_001039046.1;transl_table=11
NZ_CP014488.1	RefSeq	gene	1691392	1692219	.	+	.	ID=gene-AVR74_RS08300;Name=AVR74_RS08300;gbkey=Gene;gene_biotype=protein_coding;locus_tag=AVR74_RS08300;old_locus_tag=AVR74_08300
NZ_CP014488.1	Protein Homology	CDS	1691392	1692219	.	+	0	ID=cds-WP_000175016.1;Parent=gene-AVR74_RS08300;Dbxref=Genbank:WP_000175016.1;Name=WP_000175016.1;gbkey=CDS;inference=COORDINATES: similar to AA sequence:RefSeq:YP_002412757.1;locus_tag=AVR74_RS08300;product=ammonia-dependent NAD(+) synthetase;protein_id=WP_000175016.1;transl_table=11
NZ_CP014488.1	RefSeq	gene	1692449	1693336	.	+	.	ID=gene-AVR74_RS08310;Name=AVR74_RS08310;gbkey=Gene;gene_biotype=protein_coding;locus_tag=AVR74_RS08310;old_locus_tag=AVR74_08310
NZ_CP014488.1	Protein Homology	CDS	1692449	1693336	.	+	0	ID=cds-WP_000252401.1;Parent=gene-AVR74_RS08310;Dbxref=Genbank:WP_000252401.1;Name=WP_000252401.1;gbkey=CDS;inference=COORDINATES: similar to AA sequence:RefSeq:NP_416255.1;locus_tag=AVR74_RS08310;product=excinuclease Cho;protein_id=WP_000252401.1;transl_table=11
NZ_CP014488.1	RefSeq	gene	1693296	1693871	.	-	.	ID=gene-AVR74_RS08315;Name=AVR74_RS08315;gbkey=Gene;gene_biotype=protein_coding;locus_tag=AVR74_RS08315;old_locus_tag=AVR74_08315
NZ_CP014488.1	Protein Homology	CDS	1693296	1693871	.	-	0	ID=cds-WP_000455604.1;Parent=gene-AVR74_RS08315;Dbxref=Genbank:WP_000455604.1;Name=WP_000455604.1;gbkey=CDS;inference=COORDINATES: similar to AA sequence:RefSeq:YP_002412759.1;locus_tag=AVR74_RS08315;product=environmental stress-induced protein Ves;protein_id=WP_000455604.1;transl_table=11
NZ_CP014488.1	RefSeq	gene	1694074	1694559	.	-	.	ID=gene-AVR74_RS08320;Name=AVR74_RS08320;gbkey=Gene;gene_biotype=protein_coding;locus_tag=AVR74_RS08320;old_locus_tag=AVR74_08320
NZ_CP014488.1	Protein Homology	CDS	1694074	1694559	.	-	0	ID=cds-WP_001228972.1;Parent=gene-AVR74_RS08320;Dbxref=Genbank:WP_001228972.1;Name=WP_001228972.1;gbkey=CDS;inference=COORDINATES: similar to AA sequence:RefSeq:NP_310476.1;locus_tag=AVR74_RS08320;product=ATP-independent periplasmic protein-refolding chaperone;protein_id=WP_001228972.1;transl_table=11
NZ_CP014488.1	RefSeq	gene	1694889	1695857	.	-	.	ID=gene-AVR74_RS08325;Name=astE;gbkey=Gene;gene=astE;gene_biotype=protein_coding;locus_tag=AVR74_RS08325;old_locus_tag=AVR74_08325
NZ_CP014488.1	Protein Homology	CDS	1694889	1695857	.	-	0	ID=cds-WP_061157886.1;Parent=gene-AVR74_RS08325;Dbxref=Genbank:WP_061157886.1;Name=WP_061157886.1;gbkey=CDS;gene=astE;inference=COORDINATES: similar to AA sequence:RefSeq:NP_416258.1;locus_tag=AVR74_RS08325;product=succinylglutamate desuccinylase;protein_id=WP_061157886.1;transl_table=11
NZ_CP014488.1	RefSeq	gene	1695850	1697193	.	-	.	ID=gene-AVR74_RS08330;Name=astB;gbkey=Gene;gene=astB;gene_biotype=protein_coding;locus_tag=AVR74_RS08330;old_locus_tag=AVR74_08330
NZ_CP014488.1	Protein Homology	CDS	1695850	1697193	.	-	0	ID=cds-WP_000994985.1;Parent=gene-AVR74_RS08330;Dbxref=Genbank:WP_000994985.1;Name=WP_000994985.1;gbkey=CDS;gene=astB;inference=COORDINATES: similar to AA sequence:RefSeq:NP_416259.1;locus_tag=AVR74_RS08330;product=N-succinylarginine dihydrolase;protein_id=WP_000994985.1;transl_table=11
NZ_CP014488.1	RefSeq	gene	1697190	1698668	.	-	.	ID=gene-AVR74_RS08335;Name=astD;gbkey=Gene;gene=astD;gene_biotype=protein_coding;locus_tag=AVR74_RS08335;old_locus_tag=AVR74_08335
NZ_CP014488.1	Protein Homology	CDS	1697190	1698668	.	-	0	ID=cds-WP_000177311.1;Parent=gene-AVR74_RS08335;Dbxref=Genbank:WP_000177311.1;Name=WP_000177311.1;gbkey=CDS;gene=astD;inference=COORDINATES: similar to AA sequence:RefSeq:YP_002412763.1;locus_tag=AVR74_RS08335;product=succinylglutamate-semialdehyde dehydrogenase;protein_id=WP_000177311.1;transl_table=11
NZ_CP014488.1	RefSeq	gene	1698665	1699699	.	-	.	ID=gene-AVR74_RS08340;Name=AVR74_RS08340;gbkey=Gene;gene_biotype=protein_coding;locus_tag=AVR74_RS08340;old_locus_tag=AVR74_08340
NZ_CP014488.1	Protein Homology	CDS	1698665	1699699	.	-	0	ID=cds-WP_061157887.1;Parent=gene-AVR74_RS08340;Dbxref=Genbank:WP_061157887.1;Name=WP_061157887.1;gbkey=CDS;inference=COORDINATES: similar to AA sequence:RefSeq:YP_002412764.1;locus_tag=AVR74_RS08340;product=arginine N-succinyltransferase;protein_id=WP_061157887.1;transl_table=11
NZ_CP014488.1	RefSeq	gene	1699696	1700916	.	-	.	ID=gene-AVR74_RS08345;Name=AVR74_RS08345;gbkey=Gene;gene_biotype=protein_coding;locus_tag=AVR74_RS08345;old_locus_tag=AVR74_08345
NZ_CP014488.1	Protein Homology	CDS	1699696	1700916	.	-	0	ID=cds-WP_000082031.1;Parent=gene-AVR74_RS08345;Dbxref=Genbank:WP_000082031.1;Name=WP_000082031.1;gbkey=CDS;inference=COORDINATES: similar to AA sequence:RefSeq:NP_310481.1;locus_tag=AVR74_RS08345;product=succinylornithine/acetylornithine transaminase;protein_id=WP_000082031.1;transl_table=11
NZ_CP014488.1	RefSeq	pseudogene	1701047	1701274	.	-	.	ID=gene-AVR74_RS26620;Name=AVR74_RS26620;gbkey=Gene;gene_biotype=pseudogene;locus_tag=AVR74_RS26620;pseudo=true
NZ_CP014488.1	Protein Homology	CDS	1701047	1701274	.	-	0	ID=cds-AVR74_RS26620;Parent=gene-AVR74_RS26620;Note=internal stop;gbkey=CDS;inference=COORDINATES: similar to AA sequence:RefSeq:WP_012132642.1;locus_tag=AVR74_RS26620;product=hypothetical protein;pseudo=true;transl_table=11
NZ_CP014488.1	RefSeq	gene	1701362	1702168	.	+	.	ID=gene-AVR74_RS08350;Name=AVR74_RS08350;gbkey=Gene;gene_biotype=protein_coding;locus_tag=AVR74_RS08350;old_locus_tag=AVR74_08350
NZ_CP014488.1	Protein Homology	CDS	1701362	1702168	.	+	0	ID=cds-WP_000673940.1;Parent=gene-AVR74_RS08350;Dbxref=Genbank:WP_000673940.1;Name=WP_000673940.1;gbkey=CDS;inference=COORDINATES: similar to AA sequence:RefSeq:NP_310482.1;locus_tag=AVR74_RS08350;product=exodeoxyribonuclease III;protein_id=WP_000673940.1;transl_table=11
NZ_CP014488.1	RefSeq	gene	1702335	1703045	.	+	.	ID=gene-AVR74_RS08355;Name=AVR74_RS08355;gbkey=Gene;gene_biotype=protein_coding;locus_tag=AVR74_RS08355;old_locus_tag=AVR74_08355
NZ_CP014488.1	Protein Homology	CDS	1702335	1703045	.	+	0	ID=cds-WP_001296115.1;Parent=gene-AVR74_RS08355;Dbxref=Genbank:WP_001296115.1;Name=WP_001296115.1;gbkey=CDS;inference=COORDINATES: similar to AA sequence:RefSeq:YP_002412767.1;locus_tag=AVR74_RS08355;product=TVP38/TMEM64 family protein;protein_id=WP_001296115.1;transl_table=11
NZ_CP014488.1	RefSeq	gene	1703050	1703727	.	+	.	ID=gene-AVR74_RS08360;Name=AVR74_RS08360;gbkey=Gene;gene_biotype=protein_coding;locus_tag=AVR74_RS08360;old_locus_tag=AVR74_08360
NZ_CP014488.1	Protein Homology	CDS	1703050	1703727	.	+	0	ID=cds-WP_000939207.1;Parent=gene-AVR74_RS08360;Dbxref=Genbank:WP_000939207.1;Name=WP_000939207.1;gbkey=CDS;inference=COORDINATES: similar to AA sequence:RefSeq:NP_416265.4;locus_tag=AVR74_RS08360;product=protein YdjY;protein_id=WP_000939207.1;transl_table=11
NZ_CP014488.1	RefSeq	gene	1703741	1704448	.	+	.	ID=gene-AVR74_RS08365;Name=AVR74_RS08365;gbkey=Gene;gene_biotype=protein_coding;locus_tag=AVR74_RS08365;old_locus_tag=AVR74_08365
NZ_CP014488.1	Protein Homology	CDS	1703741	1704448	.	+	0	ID=cds-WP_000977153.1;Parent=gene-AVR74_RS08365;Dbxref=Genbank:WP_000977153.1;Name=WP_000977153.1;gbkey=CDS;inference=COORDINATES: similar to AA sequence:RefSeq:NP_310485.1;locus_tag=AVR74_RS08365;product=TVP38/TMEM64 family protein;protein_id=WP_000977153.1;transl_table=11
NZ_CP014488.1	RefSeq	pseudogene	1704448	1704995	.	+	.	ID=gene-AVR74_RS08370;Name=AVR74_RS08370;gbkey=Gene;gene_biotype=pseudogene;locus_tag=AVR74_RS08370;old_locus_tag=AVR74_08370;pseudo=true
NZ_CP014488.1	Protein Homology	CDS	1704448	1704995	.	+	0	ID=cds-AVR74_RS08370;Parent=gene-AVR74_RS08370;Note=frameshifted;gbkey=CDS;inference=COORDINATES: similar to AA sequence:RefSeq:YP_002412770.1;locus_tag=AVR74_RS08370;product=carboxymuconolactone decarboxylase family protein;pseudo=true;transl_table=11
NZ_CP014488.1	RefSeq	gene	1705005	1706171	.	+	.	ID=gene-AVR74_RS08375;Name=AVR74_RS08375;gbkey=Gene;gene_biotype=protein_coding;locus_tag=AVR74_RS08375;old_locus_tag=AVR74_08375
NZ_CP014488.1	Protein Homology	CDS	1705005	1706171	.	+	0	ID=cds-WP_061157888.1;Parent=gene-AVR74_RS08375;Dbxref=Genbank:WP_061157888.1;Name=WP_061157888.1;gbkey=CDS;inference=COORDINATES: similar to AA sequence:RefSeq:NP_416268.2;locus_tag=AVR74_RS08375;product=ABC transporter substrate-binding protein;protein_id=WP_061157888.1;transl_table=11
NZ_CP014488.1	RefSeq	gene	1706144	1707679	.	+	.	ID=gene-AVR74_RS08380;Name=AVR74_RS08380;gbkey=Gene;gene_biotype=protein_coding;locus_tag=AVR74_RS08380;old_locus_tag=AVR74_08380
NZ_CP014488.1	Protein Homology	CDS	1706144	1707679	.	+	0	ID=cds-WP_000224937.1;Parent=gene-AVR74_RS08380;Dbxref=Genbank:WP_000224937.1;Name=WP_000224937.1;gbkey=CDS;inference=COORDINATES: similar to AA sequence:RefSeq:YP_002412772.4;locus_tag=AVR74_RS08380;product=ABC transporter permease;protein_id=WP_000224937.1;transl_table=11
NZ_CP014488.1	RefSeq	gene	1707679	1708332	.	+	.	ID=gene-AVR74_RS08385;Name=AVR74_RS08385;gbkey=Gene;gene_biotype=protein_coding;locus_tag=AVR74_RS08385;old_locus_tag=AVR74_08385
NZ_CP014488.1	Protein Homology	CDS	1707679	1708332	.	+	0	ID=cds-WP_001296116.1;Parent=gene-AVR74_RS08385;Dbxref=Genbank:WP_001296116.1;Name=WP_001296116.1;gbkey=CDS;inference=COORDINATES: similar to AA sequence:RefSeq:NP_310489.1;locus_tag=AVR74_RS08385;product=ATP-binding cassette domain-containing protein;protein_id=WP_001296116.1;transl_table=11
NZ_CP014488.1	RefSeq	gene	1708399	1709706	.	+	.	ID=gene-AVR74_RS08390;Name=AVR74_RS08390;gbkey=Gene;gene_biotype=protein_coding;locus_tag=AVR74_RS08390;old_locus_tag=AVR74_08390
NZ_CP014488.1	Protein Homology	CDS	1708399	1709706	.	+	0	ID=cds-WP_001296117.1;Parent=gene-AVR74_RS08390;Dbxref=Genbank:WP_001296117.1;Name=WP_001296117.1;gbkey=CDS;inference=COORDINATES: similar to AA sequence:RefSeq:YP_002412774.1;locus_tag=AVR74_RS08390;product=sulfurtransferase;protein_id=WP_001296117.1;transl_table=11
NZ_CP014488.1	RefSeq	gene	1709715	1710335	.	-	.	ID=gene-AVR74_RS08395;Name=AVR74_RS08395;gbkey=Gene;gene_biotype=protein_coding;locus_tag=AVR74_RS08395;old_locus_tag=AVR74_08395
NZ_CP014488.1	Protein Homology	CDS	1709715	1710335	.	-	0	ID=cds-WP_001296118.1;Parent=gene-AVR74_RS08395;Dbxref=Genbank:WP_001296118.1;Name=WP_001296118.1;gbkey=CDS;inference=COORDINATES: similar to AA sequence:RefSeq:NP_416272.2;locus_tag=AVR74_RS08395;product=CDP-alcohol phosphatidyltransferase family protein;protein_id=WP_001296118.1;transl_table=11
NZ_CP014488.1	RefSeq	gene	1710422	1710829	.	+	.	ID=gene-AVR74_RS08400;Name=AVR74_RS08400;gbkey=Gene;gene_biotype=protein_coding;locus_tag=AVR74_RS08400;old_locus_tag=AVR74_08400
NZ_CP014488.1	Protein Homology	CDS	1710422	1710829	.	+	0	ID=cds-WP_000781871.1;Parent=gene-AVR74_RS08400;Dbxref=Genbank:WP_000781871.1;Name=WP_000781871.1;gbkey=CDS;inference=COORDINATES: similar to AA sequence:RefSeq:NP_310492.1;locus_tag=AVR74_RS08400;product=pyrimidine (deoxy)nucleoside triphosphate diphosphatase;protein_id=WP_000781871.1;transl_table=11
NZ_CP014488.1	RefSeq	gene	1710795	1711067	.	-	.	ID=gene-AVR74_RS08405;Name=AVR74_RS08405;gbkey=Gene;gene_biotype=protein_coding;locus_tag=AVR74_RS08405;old_locus_tag=AVR74_08405
NZ_CP014488.1	Protein Homology	CDS	1710795	1711067	.	-	0	ID=cds-WP_000085248.1;Parent=gene-AVR74_RS08405;Dbxref=Genbank:WP_000085248.1;Name=WP_000085248.1;gbkey=CDS;inference=COORDINATES: similar to AA sequence:RefSeq:NP_416274.1;locus_tag=AVR74_RS08405;product=DUF1496 domain-containing protein;protein_id=WP_000085248.1;transl_table=11
NZ_CP014488.1	RefSeq	gene	1711303	1712646	.	+	.	ID=gene-AVR74_RS08410;Name=AVR74_RS08410;gbkey=Gene;gene_biotype=protein_coding;locus_tag=AVR74_RS08410;old_locus_tag=AVR74_08410
NZ_CP014488.1	Protein Homology	CDS	1711303	1712646	.	+	0	ID=cds-WP_000373044.1;Parent=gene-AVR74_RS08410;Dbxref=Genbank:WP_000373044.1;Name=WP_000373044.1;gbkey=CDS;inference=COORDINATES: similar to AA sequence:RefSeq:WP_013366584.1;locus_tag=AVR74_RS08410;product=NADP-specific glutamate dehydrogenase;protein_id=WP_000373044.1;transl_table=11
NZ_CP014488.1	RefSeq	gene	1712723	1714678	.	-	.	ID=gene-AVR74_RS08415;Name=topB;gbkey=Gene;gene=topB;gene_biotype=protein_coding;locus_tag=AVR74_RS08415;old_locus_tag=AVR74_08415
NZ_CP014488.1	Protein Homology	CDS	1712723	1714678	.	-	0	ID=cds-WP_001235830.1;Parent=gene-AVR74_RS08415;Dbxref=Genbank:WP_001235830.1;Name=WP_001235830.1;gbkey=CDS;gene=topB;inference=COORDINATES: similar to AA sequence:RefSeq:YP_002412778.4;locus_tag=AVR74_RS08415;product=DNA topoisomerase III;protein_id=WP_001235830.1;transl_table=11
NZ_CP014488.1	RefSeq	gene	1714683	1715726	.	-	.	ID=gene-AVR74_RS08420;Name=AVR74_RS08420;gbkey=Gene;gene_biotype=protein_coding;locus_tag=AVR74_RS08420;old_locus_tag=AVR74_08420
NZ_CP014488.1	Protein Homology	CDS	1714683	1715726	.	-	0	ID=cds-WP_001296119.1;Parent=gene-AVR74_RS08420;Dbxref=Genbank:WP_001296119.1;Name=WP_001296119.1;gbkey=CDS;inference=COORDINATES: similar to AA sequence:RefSeq:NP_310497.1;locus_tag=AVR74_RS08420;product=selenide%2C water dikinase SelD;protein_id=WP_001296119.1;transl_table=11
NZ_CP014488.1	RefSeq	gene	1715668	1715817	.	-	.	ID=gene-AVR74_RS08425;Name=AVR74_RS08425;gbkey=Gene;gene_biotype=protein_coding;locus_tag=AVR74_RS08425;old_locus_tag=AVR74_08425
NZ_CP014488.1	Protein Homology	CDS	1715668	1715817	.	-	0	ID=cds-WP_012601546.1;Parent=gene-AVR74_RS08425;Dbxref=Genbank:WP_012601546.1;Name=WP_012601546.1;gbkey=CDS;inference=COORDINATES: similar to AA sequence:RefSeq:YP_002412780.1;locus_tag=AVR74_RS08425;product=hypothetical protein;protein_id=WP_012601546.1;transl_table=11
NZ_CP014488.1	RefSeq	gene	1715843	1716394	.	-	.	ID=gene-AVR74_RS08430;Name=AVR74_RS08430;gbkey=Gene;gene_biotype=protein_coding;locus_tag=AVR74_RS08430;old_locus_tag=AVR74_08430
NZ_CP014488.1	Protein Homology	CDS	1715843	1716394	.	-	0	ID=cds-WP_000339292.1;Parent=gene-AVR74_RS08430;Dbxref=Genbank:WP_000339292.1;Name=WP_000339292.1;gbkey=CDS;inference=COORDINATES: similar to AA sequence:RefSeq:NP_310498.1;locus_tag=AVR74_RS08430;product=NAD(P)H nitroreductase;protein_id=WP_000339292.1;transl_table=11
NZ_CP014488.1	RefSeq	gene	1716448	1716612	.	+	.	ID=gene-AVR74_RS08435;Name=AVR74_RS08435;gbkey=Gene;gene_biotype=protein_coding;locus_tag=AVR74_RS08435;old_locus_tag=AVR74_08435
NZ_CP014488.1	Protein Homology	CDS	1716448	1716612	.	+	0	ID=cds-WP_002430609.1;Parent=gene-AVR74_RS08435;Dbxref=Genbank:WP_002430609.1;Name=WP_002430609.1;gbkey=CDS;inference=COORDINATES: similar to AA sequence:RefSeq:YP_002412782.1;locus_tag=AVR74_RS08435;product=hypothetical protein;protein_id=WP_002430609.1;transl_table=11
NZ_CP014488.1	RefSeq	gene	1716555	1718411	.	+	.	ID=gene-AVR74_RS08440;Name=AVR74_RS08440;gbkey=Gene;gene_biotype=protein_coding;locus_tag=AVR74_RS08440;old_locus_tag=AVR74_08440
NZ_CP014488.1	Protein Homology	CDS	1716555	1718411	.	+	0	ID=cds-WP_001259838.1;Parent=gene-AVR74_RS08440;Dbxref=Genbank:WP_001259838.1;Name=WP_001259838.1;gbkey=CDS;inference=COORDINATES: similar to AA sequence:RefSeq:YP_002412783.1;locus_tag=AVR74_RS08440;product=signal peptide peptidase SppA;protein_id=WP_001259838.1;transl_table=11
NZ_CP014488.1	RefSeq	gene	1718515	1719237	.	+	.	ID=gene-AVR74_RS08445;Name=AVR74_RS08445;gbkey=Gene;gene_biotype=protein_coding;locus_tag=AVR74_RS08445;old_locus_tag=AVR74_08445
NZ_CP014488.1	Protein Homology	CDS	1718515	1719237	.	+	0	ID=cds-WP_023141523.1;Parent=gene-AVR74_RS08445;Dbxref=Genbank:WP_023141523.1;Name=WP_023141523.1;gbkey=CDS;inference=COORDINATES: similar to AA sequence:RefSeq:NP_310500.2;locus_tag=AVR74_RS08445;product=SIMPL domain-containing protein;protein_id=WP_023141523.1;transl_table=11
NZ_CP014488.1	RefSeq	gene	1719369	1720385	.	+	.	ID=gene-AVR74_RS08450;Name=AVR74_RS08450;gbkey=Gene;gene_biotype=protein_coding;locus_tag=AVR74_RS08450;old_locus_tag=AVR74_08450
NZ_CP014488.1	Protein Homology	CDS	1719369	1720385	.	+	0	ID=cds-WP_001170176.1;Parent=gene-AVR74_RS08450;Dbxref=Genbank:WP_001170176.1;Name=WP_001170176.1;gbkey=CDS;inference=COORDINATES: similar to AA sequence:RefSeq:NP_310501.1;locus_tag=AVR74_RS08450;product=L-asparaginase 1;protein_id=WP_001170176.1;transl_table=11
NZ_CP014488.1	RefSeq	gene	1720396	1721037	.	+	.	ID=gene-AVR74_RS08455;Name=AVR74_RS08455;gbkey=Gene;gene_biotype=protein_coding;locus_tag=AVR74_RS08455;old_locus_tag=AVR74_08455
NZ_CP014488.1	Protein Homology	CDS	1720396	1721037	.	+	0	ID=cds-WP_001135068.1;Parent=gene-AVR74_RS08455;Dbxref=Genbank:WP_001135068.1;Name=WP_001135068.1;gbkey=CDS;inference=COORDINATES: similar to AA sequence:RefSeq:YP_002412785.1;locus_tag=AVR74_RS08455;product=bifunctional nicotinamidase/pyrazinamidase;protein_id=WP_001135068.1;transl_table=11
NZ_CP014488.1	RefSeq	gene	1721130	1722488	.	-	.	ID=gene-AVR74_RS08460;Name=AVR74_RS08460;gbkey=Gene;gene_biotype=protein_coding;locus_tag=AVR74_RS08460;old_locus_tag=AVR74_08460
NZ_CP014488.1	Protein Homology	CDS	1721130	1722488	.	-	0	ID=cds-WP_001524794.1;Parent=gene-AVR74_RS08460;Dbxref=Genbank:WP_001524794.1;Name=WP_001524794.1;gbkey=CDS;inference=COORDINATES: similar to AA sequence:RefSeq:NP_416283.1;locus_tag=AVR74_RS08460;product=MFS transporter;protein_id=WP_001524794.1;transl_table=11
NZ_CP014488.1	RefSeq	gene	1722606	1723364	.	-	.	ID=gene-AVR74_RS08465;Name=AVR74_RS08465;gbkey=Gene;gene_biotype=protein_coding;locus_tag=AVR74_RS08465;old_locus_tag=AVR74_08465
NZ_CP014488.1	Protein Homology	CDS	1722606	1723364	.	-	0	ID=cds-WP_000719098.1;Parent=gene-AVR74_RS08465;Dbxref=Genbank:WP_000719098.1;Name=WP_000719098.1;gbkey=CDS;inference=COORDINATES: similar to AA sequence:RefSeq:NP_310506.1;locus_tag=AVR74_RS08465;product=DeoR/GlpR transcriptional regulator;protein_id=WP_000719098.1;transl_table=11
NZ_CP014488.1	RefSeq	gene	1723501	1724481	.	-	.	ID=gene-AVR74_RS08470;Name=AVR74_RS08470;gbkey=Gene;gene_biotype=protein_coding;locus_tag=AVR74_RS08470;old_locus_tag=AVR74_08470
NZ_CP014488.1	Protein Homology	CDS	1723501	1724481	.	-	0	ID=cds-WP_000723696.1;Parent=gene-AVR74_RS08470;Dbxref=Genbank:WP_000723696.1;Name=WP_000723696.1;gbkey=CDS;inference=COORDINATES: similar to AA sequence:RefSeq:NP_416285.1;locus_tag=AVR74_RS08470;product=NADH-dependent methylglyoxal reductase;protein_id=WP_000723696.1;transl_table=11
NZ_CP014488.1	RefSeq	gene	1724491	1725438	.	-	.	ID=gene-AVR74_RS08475;Name=AVR74_RS08475;gbkey=Gene;gene_biotype=protein_coding;locus_tag=AVR74_RS08475;old_locus_tag=AVR74_08475
NZ_CP014488.1	Protein Homology	CDS	1724491	1725438	.	-	0	ID=cds-WP_001296123.1;Parent=gene-AVR74_RS08475;Dbxref=Genbank:WP_001296123.1;Name=WP_001296123.1;gbkey=CDS;inference=COORDINATES: similar to AA sequence:RefSeq:NP_416286.4;locus_tag=AVR74_RS08475;product=sugar kinase;protein_id=WP_001296123.1;transl_table=11
NZ_CP014488.1	RefSeq	gene	1725443	1726279	.	-	.	ID=gene-AVR74_RS08480;Name=AVR74_RS08480;gbkey=Gene;gene_biotype=protein_coding;locus_tag=AVR74_RS08480;old_locus_tag=AVR74_08480
NZ_CP014488.1	Protein Homology	CDS	1725443	1726279	.	-	0	ID=cds-WP_000878890.1;Parent=gene-AVR74_RS08480;Dbxref=Genbank:WP_000878890.1;Name=WP_000878890.1;gbkey=CDS;inference=COORDINATES: similar to AA sequence:RefSeq:NP_416287.1;locus_tag=AVR74_RS08480;product=ketose-bisphosphate aldolase;protein_id=WP_000878890.1;transl_table=11
NZ_CP014488.1	RefSeq	gene	1726300	1727343	.	-	.	ID=gene-AVR74_RS08485;Name=AVR74_RS08485;gbkey=Gene;gene_biotype=protein_coding;locus_tag=AVR74_RS08485;old_locus_tag=AVR74_08485
NZ_CP014488.1	Protein Homology	CDS	1726300	1727343	.	-	0	ID=cds-WP_000798135.1;Parent=gene-AVR74_RS08485;Dbxref=Genbank:WP_000798135.1;Name=WP_000798135.1;gbkey=CDS;inference=COORDINATES: similar to AA sequence:RefSeq:NP_416288.1;locus_tag=AVR74_RS08485;product=NAD(P)-dependent alcohol dehydrogenase;protein_id=WP_000798135.1;transl_table=11
NZ_CP014488.1	RefSeq	gene	1727360	1728739	.	-	.	ID=gene-AVR74_RS08490;Name=AVR74_RS08490;gbkey=Gene;gene_biotype=protein_coding;locus_tag=AVR74_RS08490;old_locus_tag=AVR74_08490
NZ_CP014488.1	Protein Homology	CDS	1727360	1728739	.	-	0	ID=cds-WP_061157889.1;Parent=gene-AVR74_RS08490;Dbxref=Genbank:WP_061157889.1;Name=WP_061157889.1;gbkey=CDS;inference=COORDINATES: similar to AA sequence:RefSeq:NP_416289.1;locus_tag=AVR74_RS08490;product=MFS transporter;protein_id=WP_061157889.1;transl_table=11
NZ_CP014488.1	RefSeq	gene	1728766	1729842	.	-	.	ID=gene-AVR74_RS08495;Name=AVR74_RS08495;gbkey=Gene;gene_biotype=protein_coding;locus_tag=AVR74_RS08495;old_locus_tag=AVR74_08495
NZ_CP014488.1	Protein Homology	CDS	1728766	1729842	.	-	0	ID=cds-WP_000645210.1;Parent=gene-AVR74_RS08495;Dbxref=Genbank:WP_000645210.1;Name=WP_000645210.1;gbkey=CDS;inference=COORDINATES: similar to AA sequence:RefSeq:NP_310512.1;locus_tag=AVR74_RS08495;product=alcohol dehydrogenase;protein_id=WP_000645210.1;transl_table=11
NZ_CP014488.1	RefSeq	gene	1730212	1730484	.	-	.	ID=gene-AVR74_RS08500;Name=AVR74_RS08500;gbkey=Gene;gene_biotype=protein_coding;locus_tag=AVR74_RS08500;old_locus_tag=AVR74_08500
NZ_CP014488.1	Protein Homology	CDS	1730212	1730484	.	-	0	ID=cds-WP_001046792.1;Parent=gene-AVR74_RS08500;Dbxref=Genbank:WP_001046792.1;Name=WP_001046792.1;gbkey=CDS;inference=COORDINATES: similar to AA sequence:RefSeq:NP_310513.2;locus_tag=AVR74_RS08500;product=DUF1315 family protein;protein_id=WP_001046792.1;transl_table=11
NZ_CP014488.1	RefSeq	gene	1730526	1730939	.	-	.	ID=gene-AVR74_RS08505;Name=msrB;gbkey=Gene;gene=msrB;gene_biotype=protein_coding;locus_tag=AVR74_RS08505;old_locus_tag=AVR74_08505
NZ_CP014488.1	Protein Homology	CDS	1730526	1730939	.	-	0	ID=cds-WP_001284618.1;Parent=gene-AVR74_RS08505;Dbxref=Genbank:WP_001284618.1;Name=WP_001284618.1;gbkey=CDS;gene=msrB;inference=COORDINATES: similar to AA sequence:RefSeq:NP_310514.1;locus_tag=AVR74_RS08505;product=peptide-methionine (R)-S-oxide reductase;protein_id=WP_001284618.1;transl_table=11
NZ_CP014488.1	RefSeq	gene	1731281	1732276	.	+	.	ID=gene-AVR74_RS08510;Name=AVR74_RS08510;gbkey=Gene;gene_biotype=protein_coding;locus_tag=AVR74_RS08510;old_locus_tag=AVR74_08510
NZ_CP014488.1	Protein Homology	CDS	1731281	1732276	.	+	0	ID=cds-WP_000153502.1;Parent=gene-AVR74_RS08510;Dbxref=Genbank:WP_000153502.1;Name=WP_000153502.1;gbkey=CDS;inference=COORDINATES: similar to AA sequence:RefSeq:NP_310515.1;locus_tag=AVR74_RS08510;product=glyceraldehyde-3-phosphate dehydrogenase;protein_id=WP_000153502.1;transl_table=11
NZ_CP014488.1	RefSeq	gene	1732360	1733244	.	+	.	ID=gene-AVR74_RS08515;Name=AVR74_RS08515;gbkey=Gene;gene_biotype=protein_coding;locus_tag=AVR74_RS08515;old_locus_tag=AVR74_08515
NZ_CP014488.1	Protein Homology	CDS	1732360	1733244	.	+	0	ID=cds-WP_001296124.1;Parent=gene-AVR74_RS08515;Dbxref=Genbank:WP_001296124.1;Name=WP_001296124.1;gbkey=CDS;inference=COORDINATES: similar to AA sequence:RefSeq:YP_002412797.1;locus_tag=AVR74_RS08515;product=D-hexose-6-phosphate mutarotase;protein_id=WP_001296124.1;transl_table=11
NZ_CP014488.1	RefSeq	gene	1733295	1734149	.	-	.	ID=gene-AVR74_RS08520;Name=AVR74_RS08520;gbkey=Gene;gene_biotype=protein_coding;locus_tag=AVR74_RS08520;old_locus_tag=AVR74_08520
NZ_CP014488.1	Protein Homology	CDS	1733295	1734149	.	-	0	ID=cds-WP_001296125.1;Parent=gene-AVR74_RS08520;Dbxref=Genbank:WP_001296125.1;Name=WP_001296125.1;gbkey=CDS;inference=COORDINATES: similar to AA sequence:RefSeq:NP_310517.1;locus_tag=AVR74_RS08520;product=methylglyoxal reductase YeaE;protein_id=WP_001296125.1;transl_table=11
NZ_CP014488.1	RefSeq	gene	1734239	1734985	.	-	.	ID=gene-AVR74_RS08525;Name=AVR74_RS08525;gbkey=Gene;gene_biotype=protein_coding;locus_tag=AVR74_RS08525;old_locus_tag=AVR74_08525
NZ_CP014488.1	Protein Homology	CDS	1734239	1734985	.	-	0	ID=cds-WP_000163771.1;Parent=gene-AVR74_RS08525;Dbxref=Genbank:WP_000163771.1;Name=WP_000163771.1;gbkey=CDS;inference=COORDINATES: similar to AA sequence:RefSeq:NP_416296.1;locus_tag=AVR74_RS08525;product=MltA-interacting protein;protein_id=WP_000163771.1;transl_table=11
NZ_CP014488.1	RefSeq	gene	1735421	1737355	.	+	.	ID=gene-AVR74_RS08530;Name=AVR74_RS08530;gbkey=Gene;gene_biotype=protein_coding;locus_tag=AVR74_RS08530;old_locus_tag=AVR74_08530
NZ_CP014488.1	Protein Homology	CDS	1735421	1737355	.	+	0	ID=cds-WP_001019882.1;Parent=gene-AVR74_RS08530;Dbxref=Genbank:WP_001019882.1;Name=WP_001019882.1;gbkey=CDS;inference=COORDINATES: similar to AA sequence:RefSeq:NP_310519.1;locus_tag=AVR74_RS08530;product=PrkA family serine protein kinase;protein_id=WP_001019882.1;transl_table=11
NZ_CP014488.1	RefSeq	gene	1737468	1738751	.	+	.	ID=gene-AVR74_RS08535;Name=AVR74_RS08535;gbkey=Gene;gene_biotype=protein_coding;locus_tag=AVR74_RS08535;old_locus_tag=AVR74_08535
NZ_CP014488.1	Protein Homology	CDS	1737468	1738751	.	+	0	ID=cds-WP_000219684.1;Parent=gene-AVR74_RS08535;Dbxref=Genbank:WP_000219684.1;Name=WP_000219684.1;gbkey=CDS;inference=COORDINATES: similar to AA sequence:RefSeq:NP_310520.1;locus_tag=AVR74_RS08535;product=YeaH/YhbH family protein;protein_id=WP_000219684.1;transl_table=11
NZ_CP014488.1	RefSeq	gene	1738898	1740373	.	+	.	ID=gene-AVR74_RS08540;Name=AVR74_RS08540;gbkey=Gene;gene_biotype=protein_coding;locus_tag=AVR74_RS08540;old_locus_tag=AVR74_08540
NZ_CP014488.1	Protein Homology	CDS	1738898	1740373	.	+	0	ID=cds-WP_000621382.1;Parent=gene-AVR74_RS08540;Dbxref=Genbank:WP_000621382.1;Name=WP_000621382.1;gbkey=CDS;inference=COORDINATES: similar to AA sequence:RefSeq:YP_002412802.1;locus_tag=AVR74_RS08540;product=GGDEF domain-containing protein;protein_id=WP_000621382.1;transl_table=11
NZ_CP014488.1	RefSeq	gene	1740554	1742044	.	+	.	ID=gene-AVR74_RS08545;Name=AVR74_RS08545;gbkey=Gene;gene_biotype=protein_coding;locus_tag=AVR74_RS08545;old_locus_tag=AVR74_08545
NZ_CP014488.1	Protein Homology	CDS	1740554	1742044	.	+	0	ID=cds-WP_001296127.1;Parent=gene-AVR74_RS08545;Dbxref=Genbank:WP_001296127.1;Name=WP_001296127.1;gbkey=CDS;inference=COORDINATES: similar to AA sequence:RefSeq:NP_416300.2;locus_tag=AVR74_RS08545;product=GGDEF domain-containing protein;protein_id=WP_001296127.1;transl_table=11
NZ_CP014488.1	RefSeq	gene	1742087	1742590	.	+	.	ID=gene-AVR74_RS08550;Name=AVR74_RS08550;gbkey=Gene;gene_biotype=protein_coding;locus_tag=AVR74_RS08550;old_locus_tag=AVR74_08550
NZ_CP014488.1	Protein Homology	CDS	1742087	1742590	.	+	0	ID=cds-WP_000138051.1;Parent=gene-AVR74_RS08550;Dbxref=Genbank:WP_000138051.1;Name=WP_000138051.1;gbkey=CDS;inference=COORDINATES: similar to AA sequence:RefSeq:NP_310523.1;locus_tag=AVR74_RS08550;product=mischarged aminoacyl-tRNA deacylase;protein_id=WP_000138051.1;transl_table=11
NZ_CP014488.1	RefSeq	gene	1742591	1742743	.	-	.	ID=gene-AVR74_RS08555;Name=AVR74_RS08555;gbkey=Gene;gene_biotype=protein_coding;locus_tag=AVR74_RS08555;old_locus_tag=AVR74_08555
NZ_CP014488.1	Protein Homology	CDS	1742591	1742743	.	-	0	ID=cds-WP_001296128.1;Parent=gene-AVR74_RS08555;Dbxref=Genbank:WP_001296128.1;Name=WP_001296128.1;gbkey=CDS;inference=COORDINATES: similar to AA sequence:RefSeq:YP_002412805.1;locus_tag=AVR74_RS08555;product=hypothetical protein;protein_id=WP_001296128.1;transl_table=11
NZ_CP014488.1	RefSeq	gene	1742865	1743311	.	+	.	ID=gene-AVR74_RS08560;Name=AVR74_RS08560;gbkey=Gene;gene_biotype=protein_coding;locus_tag=AVR74_RS08560;old_locus_tag=AVR74_08560
NZ_CP014488.1	Protein Homology	CDS	1742865	1743311	.	+	0	ID=cds-WP_000460707.1;Parent=gene-AVR74_RS08560;Dbxref=Genbank:WP_000460707.1;Name=WP_000460707.1;gbkey=CDS;inference=COORDINATES: similar to AA sequence:RefSeq:NP_416303.1;locus_tag=AVR74_RS08560;product=DUF441 domain-containing protein;protein_id=WP_000460707.1;transl_table=11
NZ_CP014488.1	RefSeq	gene	1743268	1744089	.	-	.	ID=gene-AVR74_RS08565;Name=AVR74_RS08565;gbkey=Gene;gene_biotype=protein_coding;locus_tag=AVR74_RS08565;old_locus_tag=AVR74_08565
NZ_CP014488.1	Protein Homology	CDS	1743268	1744089	.	-	0	ID=cds-WP_000972261.1;Parent=gene-AVR74_RS08565;Dbxref=Genbank:WP_000972261.1;Name=WP_000972261.1;gbkey=CDS;inference=COORDINATES: similar to AA sequence:RefSeq:NP_416304.1;locus_tag=AVR74_RS08565;product=AraC family transcriptional regulator;protein_id=WP_000972261.1;transl_table=11
NZ_CP014488.1	RefSeq	gene	1744186	1745367	.	+	.	ID=gene-AVR74_RS08570;Name=AVR74_RS08570;gbkey=Gene;gene_biotype=protein_coding;locus_tag=AVR74_RS08570;old_locus_tag=AVR74_08570
NZ_CP014488.1	Protein Homology	CDS	1744186	1745367	.	+	0	ID=cds-WP_000128451.1;Parent=gene-AVR74_RS08570;Dbxref=Genbank:WP_000128451.1;Name=WP_000128451.1;gbkey=CDS;inference=COORDINATES: similar to AA sequence:RefSeq:NP_310527.1;locus_tag=AVR74_RS08570;product=2-nitroimidazole transporter;protein_id=WP_000128451.1;transl_table=11
NZ_CP014488.1	RefSeq	gene	1745422	1745769	.	+	.	ID=gene-AVR74_RS08575;Name=AVR74_RS08575;gbkey=Gene;gene_biotype=protein_coding;locus_tag=AVR74_RS08575;old_locus_tag=AVR74_08575
NZ_CP014488.1	Protein Homology	CDS	1745422	1745769	.	+	0	ID=cds-WP_001296129.1;Parent=gene-AVR74_RS08575;Dbxref=Genbank:WP_001296129.1;Name=WP_001296129.1;gbkey=CDS;inference=COORDINATES: similar to AA sequence:RefSeq:YP_002412809.1;locus_tag=AVR74_RS08575;product=DUF488 domain-containing protein;protein_id=WP_001296129.1;transl_table=11
NZ_CP014488.1	RefSeq	gene	1745791	1746045	.	-	.	ID=gene-AVR74_RS08580;Name=AVR74_RS08580;gbkey=Gene;gene_biotype=protein_coding;locus_tag=AVR74_RS08580;old_locus_tag=AVR74_08580
NZ_CP014488.1	Protein Homology	CDS	1745791	1746045	.	-	0	ID=cds-WP_000691930.1;Parent=gene-AVR74_RS08580;Dbxref=Genbank:WP_000691930.1;Name=WP_000691930.1;gbkey=CDS;inference=COORDINATES: similar to AA sequence:RefSeq:NP_416307.1;locus_tag=AVR74_RS08580;product=DUF333 domain-containing lipoprotein YoaF;protein_id=WP_000691930.1;transl_table=11
NZ_CP014488.1	RefSeq	gene	1746228	1747253	.	+	.	ID=gene-AVR74_RS08585;Name=AVR74_RS08585;gbkey=Gene;gene_biotype=protein_coding;locus_tag=AVR74_RS08585;old_locus_tag=AVR74_08585
NZ_CP014488.1	Protein Homology	CDS	1746228	1747253	.	+	0	ID=cds-WP_001283456.1;Parent=gene-AVR74_RS08585;Dbxref=Genbank:WP_001283456.1;Name=WP_001283456.1;gbkey=CDS;inference=COORDINATES: similar to AA sequence:RefSeq:YP_002412811.1;locus_tag=AVR74_RS08585;product=diguanylate cyclase DgcP;protein_id=WP_001283456.1;transl_table=11
NZ_CP014488.1	RefSeq	gene	1747286	1747384	.	+	.	ID=gene-AVR74_RS08590;Name=AVR74_RS08590;gbkey=Gene;gene_biotype=protein_coding;locus_tag=AVR74_RS08590;old_locus_tag=AVR74_08590
NZ_CP014488.1	Protein Homology	CDS	1747286	1747384	.	+	0	ID=cds-WP_001219350.1;Parent=gene-AVR74_RS08590;Dbxref=Genbank:WP_001219350.1;Name=WP_001219350.1;gbkey=CDS;inference=COORDINATES: similar to AA sequence:RefSeq:YP_002791242.1;locus_tag=AVR74_RS08590;product=hypothetical protein;protein_id=WP_001219350.1;transl_table=11
NZ_CP014488.1	RefSeq	gene	1747387	1747461	.	+	.	ID=gene-AVR74_RS28060;Name=AVR74_RS28060;gbkey=Gene;gene_biotype=protein_coding;locus_tag=AVR74_RS28060
NZ_CP014488.1	Protein Homology	CDS	1747387	1747461	.	+	0	ID=cds-WP_001386836.1;Parent=gene-AVR74_RS28060;Dbxref=Genbank:WP_001386836.1;Name=WP_001386836.1;gbkey=CDS;inference=COORDINATES: similar to AA sequence:RefSeq:YP_002791243.1;locus_tag=AVR74_RS28060;product=protein YoaJ;protein_id=WP_001386836.1;transl_table=11
NZ_CP014488.1	RefSeq	gene	1747520	1747768	.	-	.	ID=gene-AVR74_RS08595;Name=AVR74_RS08595;gbkey=Gene;gene_biotype=protein_coding;locus_tag=AVR74_RS08595;old_locus_tag=AVR74_08595
NZ_CP014488.1	Protein Homology	CDS	1747520	1747768	.	-	0	ID=cds-WP_000512153.1;Parent=gene-AVR74_RS08595;Dbxref=Genbank:WP_000512153.1;Name=WP_000512153.1;gbkey=CDS;inference=COORDINATES: similar to AA sequence:RefSeq:NP_310531.1;locus_tag=AVR74_RS08595;product=GlsB/YeaQ/YmgE family stress response membrane protein;protein_id=WP_000512153.1;transl_table=11
NZ_CP014488.1	RefSeq	gene	1747916	1748098	.	-	.	ID=gene-AVR74_RS08600;Name=AVR74_RS08600;gbkey=Gene;gene_biotype=protein_coding;locus_tag=AVR74_RS08600;old_locus_tag=AVR74_08600
NZ_CP014488.1	Protein Homology	CDS	1747916	1748098	.	-	0	ID=cds-WP_000513737.1;Parent=gene-AVR74_RS08600;Dbxref=Genbank:WP_000513737.1;Name=WP_000513737.1;gbkey=CDS;inference=COORDINATES: similar to AA sequence:RefSeq:NP_310532.1;locus_tag=AVR74_RS08600;product=DUF1869 domain-containing protein;protein_id=WP_000513737.1;transl_table=11
NZ_CP014488.1	RefSeq	gene	1748102	1748461	.	-	.	ID=gene-AVR74_RS08605;Name=AVR74_RS08605;gbkey=Gene;gene_biotype=protein_coding;locus_tag=AVR74_RS08605;old_locus_tag=AVR74_08605
NZ_CP014488.1	Protein Homology	CDS	1748102	1748461	.	-	0	ID=cds-WP_000939317.1;Parent=gene-AVR74_RS08605;Dbxref=Genbank:WP_000939317.1;Name=WP_000939317.1;gbkey=CDS;inference=COORDINATES: similar to AA sequence:RefSeq:NP_310533.1;locus_tag=AVR74_RS08605;product=DUF1971 domain-containing protein;protein_id=WP_000939317.1;transl_table=11
NZ_CP014488.1	RefSeq	gene	1748634	1749272	.	-	.	ID=gene-AVR74_RS08610;Name=AVR74_RS08610;gbkey=Gene;gene_biotype=protein_coding;locus_tag=AVR74_RS08610;old_locus_tag=AVR74_08610
NZ_CP014488.1	Protein Homology	CDS	1748634	1749272	.	-	0	ID=cds-WP_000457211.1;Parent=gene-AVR74_RS08610;Dbxref=Genbank:WP_000457211.1;Name=WP_000457211.1;gbkey=CDS;inference=COORDINATES: similar to AA sequence:RefSeq:NP_416312.1;locus_tag=AVR74_RS08610;product=leucine efflux protein LeuE;protein_id=WP_000457211.1;transl_table=11
NZ_CP014488.1	RefSeq	gene	1749399	1749731	.	-	.	ID=gene-AVR74_RS28065;Name=AVR74_RS28065;gbkey=Gene;gene_biotype=protein_coding;locus_tag=AVR74_RS28065
NZ_CP014488.1	Protein Homology	CDS	1749399	1749731	.	-	0	ID=cds-WP_059319900.1;Parent=gene-AVR74_RS28065;Dbxref=Genbank:WP_059319900.1;Name=WP_059319900.1;gbkey=CDS;inference=COORDINATES: similar to AA sequence:RefSeq:WP_001304302.1;locus_tag=AVR74_RS28065;product=hypothetical protein;protein_id=WP_059319900.1;transl_table=11
NZ_CP014488.1	RefSeq	gene	1749815	1750942	.	-	.	ID=gene-AVR74_RS08625;Name=AVR74_RS08625;gbkey=Gene;gene_biotype=protein_coding;locus_tag=AVR74_RS08625;old_locus_tag=AVR74_08625
NZ_CP014488.1	Protein Homology	CDS	1749815	1750942	.	-	0	ID=cds-WP_001109154.1;Parent=gene-AVR74_RS08625;Dbxref=Genbank:WP_001109154.1;Name=WP_001109154.1;gbkey=CDS;inference=COORDINATES: similar to AA sequence:RefSeq:NP_310540.1;locus_tag=AVR74_RS08625;product=ribonuclease D;protein_id=WP_001109154.1;transl_table=11
NZ_CP014488.1	RefSeq	gene	1751012	1752697	.	-	.	ID=gene-AVR74_RS08630;Name=AVR74_RS08630;gbkey=Gene;gene_biotype=protein_coding;locus_tag=AVR74_RS08630;old_locus_tag=AVR74_08630
NZ_CP014488.1	Protein Homology	CDS	1751012	1752697	.	-	0	ID=cds-WP_000758422.1;Parent=gene-AVR74_RS08630;Dbxref=Genbank:WP_000758422.1;Name=WP_000758422.1;gbkey=CDS;inference=COORDINATES: similar to AA sequence:RefSeq:NP_416319.1;locus_tag=AVR74_RS08630;product=long-chain-fatty-acid--CoA ligase FadD;protein_id=WP_000758422.1;transl_table=11
NZ_CP014488.1	RefSeq	gene	1752902	1753483	.	-	.	ID=gene-AVR74_RS08635;Name=AVR74_RS08635;gbkey=Gene;gene_biotype=protein_coding;locus_tag=AVR74_RS08635;old_locus_tag=AVR74_08635
NZ_CP014488.1	Protein Homology	CDS	1752902	1753483	.	-	0	ID=cds-WP_000290577.1;Parent=gene-AVR74_RS08635;Dbxref=Genbank:WP_000290577.1;Name=WP_000290577.1;gbkey=CDS;inference=COORDINATES: similar to AA sequence:RefSeq:NP_416320.1;locus_tag=AVR74_RS08635;product=Slp family lipoprotein YeaY;protein_id=WP_000290577.1;transl_table=11
NZ_CP014488.1	RefSeq	gene	1753523	1754218	.	-	.	ID=gene-AVR74_RS08640;Name=tsaB;gbkey=Gene;gene=tsaB;gene_biotype=protein_coding;locus_tag=AVR74_RS08640;old_locus_tag=AVR74_08640
NZ_CP014488.1	Protein Homology	CDS	1753523	1754218	.	-	0	ID=cds-WP_001220974.1;Parent=gene-AVR74_RS08640;Dbxref=Genbank:WP_001220974.1;Name=WP_001220974.1;gbkey=CDS;gene=tsaB;inference=COORDINATES: similar to AA sequence:RefSeq:YP_002412824.1;locus_tag=AVR74_RS08640;product=tRNA (adenosine(37)-N6)-threonylcarbamoyltransferase complex dimerization subunit type 1 TsaB;protein_id=WP_001220974.1;transl_table=11
NZ_CP014488.1	RefSeq	gene	1754276	1756186	.	-	.	ID=gene-AVR74_RS08645;Name=AVR74_RS08645;gbkey=Gene;gene_biotype=protein_coding;locus_tag=AVR74_RS08645;old_locus_tag=AVR74_08645
NZ_CP014488.1	Protein Homology	CDS	1754276	1756186	.	-	0	ID=cds-WP_000128874.1;Parent=gene-AVR74_RS08645;Dbxref=Genbank:WP_000128874.1;Name=WP_000128874.1;gbkey=CDS;inference=COORDINATES: similar to AA sequence:RefSeq:NP_310544.1;locus_tag=AVR74_RS08645;product=ATP-dependent DNA helicase;protein_id=WP_000128874.1;transl_table=11
NZ_CP014488.1	RefSeq	gene	1756318	1756662	.	+	.	ID=gene-AVR74_RS08650;Name=AVR74_RS08650;gbkey=Gene;gene_biotype=protein_coding;locus_tag=AVR74_RS08650;old_locus_tag=AVR74_08650
NZ_CP014488.1	Protein Homology	CDS	1756318	1756662	.	+	0	ID=cds-WP_001295493.1;Parent=gene-AVR74_RS08650;Dbxref=Genbank:WP_001295493.1;Name=WP_001295493.1;gbkey=CDS;inference=COORDINATES: similar to AA sequence:RefSeq:NP_416323.4;locus_tag=AVR74_RS08650;product=RidA family protein;protein_id=WP_001295493.1;transl_table=11
NZ_CP014488.1	RefSeq	gene	1757024	1757383	.	+	.	ID=gene-AVR74_RS08660;Name=AVR74_RS08660;gbkey=Gene;gene_biotype=protein_coding;locus_tag=AVR74_RS08660;old_locus_tag=AVR74_08660
NZ_CP014488.1	Protein Homology	CDS	1757024	1757383	.	+	0	ID=cds-WP_071525875.1;Parent=gene-AVR74_RS08660;Dbxref=Genbank:WP_071525875.1;Name=WP_071525875.1;gbkey=CDS;inference=COORDINATES: similar to AA sequence:RefSeq:WP_001331208.1;locus_tag=AVR74_RS08660;product=DUF1889 family protein;protein_id=WP_071525875.1;transl_table=11
NZ_CP014488.1	RefSeq	gene	1757503	1757682	.	-	.	ID=gene-AVR74_RS08665;Name=AVR74_RS08665;gbkey=Gene;gene_biotype=protein_coding;locus_tag=AVR74_RS08665;old_locus_tag=AVR74_08665
NZ_CP014488.1	Protein Homology	CDS	1757503	1757682	.	-	0	ID=cds-WP_000457334.1;Parent=gene-AVR74_RS08665;Dbxref=Genbank:WP_000457334.1;Name=WP_000457334.1;gbkey=CDS;inference=COORDINATES: similar to AA sequence:RefSeq:NP_310547.1;locus_tag=AVR74_RS08665;product=YoaH family protein;protein_id=WP_000457334.1;transl_table=11
NZ_CP014488.1	RefSeq	gene	1757756	1759117	.	+	.	ID=gene-AVR74_RS08670;Name=AVR74_RS08670;gbkey=Gene;gene_biotype=protein_coding;locus_tag=AVR74_RS08670;old_locus_tag=AVR74_08670
NZ_CP014488.1	Protein Homology	CDS	1757756	1759117	.	+	0	ID=cds-WP_000854961.1;Parent=gene-AVR74_RS08670;Dbxref=Genbank:WP_000854961.1;Name=WP_000854961.1;gbkey=CDS;inference=COORDINATES: similar to AA sequence:RefSeq:YP_002412829.1;locus_tag=AVR74_RS08670;product=aminodeoxychorismate synthase component 1;protein_id=WP_000854961.1;transl_table=11
NZ_CP014488.1	RefSeq	gene	1759121	1759699	.	+	.	ID=gene-AVR74_RS08675;Name=AVR74_RS08675;gbkey=Gene;gene_biotype=protein_coding;locus_tag=AVR74_RS08675;old_locus_tag=AVR74_08675
NZ_CP014488.1	Protein Homology	CDS	1759121	1759699	.	+	0	ID=cds-WP_000456729.1;Parent=gene-AVR74_RS08675;Dbxref=Genbank:WP_000456729.1;Name=WP_000456729.1;gbkey=CDS;inference=COORDINATES: similar to AA sequence:RefSeq:NP_310549.1;locus_tag=AVR74_RS08675;product=CoA pyrophosphatase;protein_id=WP_000456729.1;transl_table=11
NZ_CP014488.1	RefSeq	gene	1759883	1761247	.	+	.	ID=gene-AVR74_RS08680;Name=AVR74_RS08680;gbkey=Gene;gene_biotype=protein_coding;locus_tag=AVR74_RS08680;old_locus_tag=AVR74_08680
NZ_CP014488.1	Protein Homology	CDS	1759883	1761247	.	+	0	ID=cds-WP_000624295.1;Parent=gene-AVR74_RS08680;Dbxref=Genbank:WP_000624295.1;Name=WP_000624295.1;gbkey=CDS;inference=COORDINATES: similar to AA sequence:RefSeq:NP_416328.1;locus_tag=AVR74_RS08680;product=L-serine ammonia-lyase;protein_id=WP_000624295.1;transl_table=11
NZ_CP014488.1	RefSeq	gene	1761378	1762976	.	+	.	ID=gene-AVR74_RS08685;Name=AVR74_RS08685;gbkey=Gene;gene_biotype=protein_coding;locus_tag=AVR74_RS08685;old_locus_tag=AVR74_08685
NZ_CP014488.1	Protein Homology	CDS	1761378	1762976	.	+	0	ID=cds-WP_001296133.1;Parent=gene-AVR74_RS08685;Dbxref=Genbank:WP_001296133.1;Name=WP_001296133.1;gbkey=CDS;inference=COORDINATES: similar to AA sequence:RefSeq:NP_416329.4;locus_tag=AVR74_RS08685;product=cyclic diguanylate phosphodiesterase;protein_id=WP_001296133.1;transl_table=11
NZ_CP014488.1	RefSeq	gene	1762980	1764536	.	-	.	ID=gene-AVR74_RS08690;Name=AVR74_RS08690;gbkey=Gene;gene_biotype=protein_coding;locus_tag=AVR74_RS08690;old_locus_tag=AVR74_08690
NZ_CP014488.1	Protein Homology	CDS	1762980	1764536	.	-	0	ID=cds-WP_000394983.1;Parent=gene-AVR74_RS08690;Dbxref=Genbank:WP_000394983.1;Name=WP_000394983.1;gbkey=CDS;inference=COORDINATES: similar to AA sequence:RefSeq:NP_310552.1;locus_tag=AVR74_RS08690;product=TerC family protein;protein_id=WP_000394983.1;transl_table=11
NZ_CP014488.1	RefSeq	gene	1764524	1764733	.	-	.	ID=gene-AVR74_RS08695;Name=AVR74_RS08695;gbkey=Gene;gene_biotype=protein_coding;locus_tag=AVR74_RS08695;old_locus_tag=AVR74_08695
NZ_CP014488.1	Protein Homology	CDS	1764524	1764733	.	-	0	ID=cds-WP_002430611.1;Parent=gene-AVR74_RS08695;Dbxref=Genbank:WP_002430611.1;Name=WP_002430611.1;gbkey=CDS;inference=COORDINATES: similar to AA sequence:RefSeq:NP_310553.1;locus_tag=AVR74_RS08695;product=hypothetical protein;protein_id=WP_002430611.1;transl_table=11
NZ_CP014488.1	RefSeq	pseudogene	1764834	1765029	.	-	.	ID=gene-AVR74_RS26635;Name=AVR74_RS26635;gbkey=Gene;gene_biotype=pseudogene;locus_tag=AVR74_RS26635;pseudo=true
NZ_CP014488.1	Protein Homology	CDS	1764834	1765029	.	-	0	ID=cds-AVR74_RS26635;Parent=gene-AVR74_RS26635;Note=frameshifted;gbkey=CDS;inference=COORDINATES: similar to AA sequence:RefSeq:WP_001332104.1;locus_tag=AVR74_RS26635;product=hypothetical protein;pseudo=true;transl_table=11
NZ_CP014488.1	RefSeq	gene	1765000	1765971	.	+	.	ID=gene-AVR74_RS08700;Name=AVR74_RS08700;gbkey=Gene;gene_biotype=protein_coding;locus_tag=AVR74_RS08700;old_locus_tag=AVR74_08700
NZ_CP014488.1	Protein Homology	CDS	1765000	1765971	.	+	0	ID=cds-WP_000150538.1;Parent=gene-AVR74_RS08700;Dbxref=Genbank:WP_000150538.1;Name=WP_000150538.1;gbkey=CDS;inference=COORDINATES: similar to AA sequence:RefSeq:NP_310554.1;locus_tag=AVR74_RS08700;product=PTS mannose transporter subunit IIAB;protein_id=WP_000150538.1;transl_table=11
NZ_CP014488.1	RefSeq	gene	1766034	1766834	.	+	.	ID=gene-AVR74_RS08705;Name=AVR74_RS08705;gbkey=Gene;gene_biotype=protein_coding;locus_tag=AVR74_RS08705;old_locus_tag=AVR74_08705
NZ_CP014488.1	Protein Homology	CDS	1766034	1766834	.	+	0	ID=cds-WP_000406926.1;Parent=gene-AVR74_RS08705;Dbxref=Genbank:WP_000406926.1;Name=WP_000406926.1;gbkey=CDS;inference=COORDINATES: similar to AA sequence:RefSeq:WP_002910918.1;locus_tag=AVR74_RS08705;product=PTS mannose/fructose/sorbose transporter subunit IIC;protein_id=WP_000406926.1;transl_table=11
NZ_CP014488.1	RefSeq	gene	1766847	1767698	.	+	.	ID=gene-AVR74_RS08710;Name=AVR74_RS08710;gbkey=Gene;gene_biotype=protein_coding;locus_tag=AVR74_RS08710;old_locus_tag=AVR74_08710
NZ_CP014488.1	Protein Homology	CDS	1766847	1767698	.	+	0	ID=cds-WP_000228655.1;Parent=gene-AVR74_RS08710;Dbxref=Genbank:WP_000228655.1;Name=WP_000228655.1;gbkey=CDS;inference=COORDINATES: similar to AA sequence:RefSeq:NP_416333.4;locus_tag=AVR74_RS08710;product=PTS mannose transporter subunit IID;protein_id=WP_000228655.1;transl_table=11
NZ_CP014488.1	RefSeq	gene	1767753	1768211	.	+	.	ID=gene-AVR74_RS08715;Name=AVR74_RS08715;gbkey=Gene;gene_biotype=protein_coding;locus_tag=AVR74_RS08715;old_locus_tag=AVR74_08715
NZ_CP014488.1	Protein Homology	CDS	1767753	1768211	.	+	0	ID=cds-WP_061157890.1;Parent=gene-AVR74_RS08715;Dbxref=Genbank:WP_061157890.1;Name=WP_061157890.1;gbkey=CDS;inference=COORDINATES: similar to AA sequence:RefSeq:NP_416334.1;locus_tag=AVR74_RS08715;product=DUF986 domain-containing protein;protein_id=WP_061157890.1;transl_table=11
NZ_CP014488.1	RefSeq	pseudogene	1768398	1768643	.	+	.	ID=gene-AVR74_RS28070;Name=AVR74_RS28070;gbkey=Gene;gene_biotype=pseudogene;locus_tag=AVR74_RS28070;old_locus_tag=AVR74_08720;pseudo=true
NZ_CP014488.1	Protein Homology	CDS	1768398	1768643	.	+	0	ID=cds-AVR74_RS28070;Parent=gene-AVR74_RS28070;Note=internal stop;gbkey=CDS;inference=COORDINATES: similar to AA sequence:RefSeq:YP_002412838.1;locus_tag=AVR74_RS28070;product=hypothetical protein;pseudo=true;transl_table=11
NZ_CP014488.1	RefSeq	gene	1768586	1769206	.	+	.	ID=gene-AVR74_RS08725;Name=AVR74_RS08725;gbkey=Gene;gene_biotype=protein_coding;locus_tag=AVR74_RS08725;old_locus_tag=AVR74_08725
NZ_CP014488.1	Protein Homology	CDS	1768586	1769206	.	+	0	ID=cds-WP_000457286.1;Parent=gene-AVR74_RS08725;Dbxref=Genbank:WP_000457286.1;Name=WP_000457286.1;gbkey=CDS;inference=COORDINATES: similar to AA sequence:RefSeq:NP_310558.1;locus_tag=AVR74_RS08725;product=manganese efflux pump MntP;protein_id=WP_000457286.1;transl_table=11
NZ_CP014488.1	RefSeq	gene	1769203	1770012	.	-	.	ID=gene-AVR74_RS08730;Name=AVR74_RS08730;gbkey=Gene;gene_biotype=protein_coding;locus_tag=AVR74_RS08730;old_locus_tag=AVR74_08730
NZ_CP014488.1	Protein Homology	CDS	1769203	1770012	.	-	0	ID=cds-WP_000010096.1;Parent=gene-AVR74_RS08730;Dbxref=Genbank:WP_000010096.1;Name=WP_000010096.1;gbkey=CDS;inference=COORDINATES: similar to AA sequence:RefSeq:YP_002412840.1;locus_tag=AVR74_RS08730;product=23S rRNA (guanine(745)-N(1))-methyltransferase;protein_id=WP_000010096.1;transl_table=11
NZ_CP014488.1	RefSeq	gene	1770178	1770387	.	-	.	ID=gene-AVR74_RS08735;Name=AVR74_RS08735;gbkey=Gene;gene_biotype=protein_coding;locus_tag=AVR74_RS08735;old_locus_tag=AVR74_08735
NZ_CP014488.1	Protein Homology	CDS	1770178	1770387	.	-	0	ID=cds-WP_001062678.1;Parent=gene-AVR74_RS08735;Dbxref=Genbank:WP_001062678.1;Name=WP_001062678.1;gbkey=CDS;inference=COORDINATES: similar to AA sequence:RefSeq:NP_310560.1;locus_tag=AVR74_RS08735;product=transcription antiterminator/RNA stability regulator CspE;protein_id=WP_001062678.1;transl_table=11
NZ_CP014488.1	RefSeq	gene	1770400	1770543	.	-	.	ID=gene-AVR74_RS08740;Name=AVR74_RS08740;gbkey=Gene;gene_biotype=protein_coding;locus_tag=AVR74_RS08740;old_locus_tag=AVR74_08740
NZ_CP014488.1	Protein Homology	CDS	1770400	1770543	.	-	0	ID=cds-WP_001295496.1;Parent=gene-AVR74_RS08740;Dbxref=Genbank:WP_001295496.1;Name=WP_001295496.1;gbkey=CDS;inference=COORDINATES: similar to AA sequence:RefSeq:NP_310561.1;locus_tag=AVR74_RS08740;product=DUF2627 domain-containing protein;protein_id=WP_001295496.1;transl_table=11
NZ_CP014488.1	RefSeq	pseudogene	1770505	1770742	.	+	.	ID=gene-AVR74_RS08745;Name=AVR74_RS08745;gbkey=Gene;gene_biotype=pseudogene;locus_tag=AVR74_RS08745;old_locus_tag=AVR74_08745;pseudo=true
NZ_CP014488.1	Protein Homology	CDS	1770505	1770742	.	+	0	ID=cds-AVR74_RS08745;Parent=gene-AVR74_RS08745;Note=frameshifted;gbkey=CDS;inference=COORDINATES: similar to AA sequence:RefSeq:WP_001701800.1;locus_tag=AVR74_RS08745;product=hypothetical protein;pseudo=true;transl_table=11
NZ_CP014488.1	RefSeq	gene	1771213	1771500	.	-	.	ID=gene-AVR74_RS08750;Name=AVR74_RS08750;gbkey=Gene;gene_biotype=protein_coding;locus_tag=AVR74_RS08750;old_locus_tag=AVR74_08750
NZ_CP014488.1	Protein Homology	CDS	1771213	1771500	.	-	0	ID=cds-WP_001006866.1;Parent=gene-AVR74_RS08750;Dbxref=Genbank:WP_001006866.1;Name=WP_001006866.1;gbkey=CDS;inference=COORDINATES: similar to AA sequence:RefSeq:NP_416339.1;locus_tag=AVR74_RS08750;product=hypothetical protein;protein_id=WP_001006866.1;transl_table=11
NZ_CP014488.1	RefSeq	gene	1771575	1771718	.	-	.	ID=gene-AVR74_RS08755;Name=AVR74_RS08755;gbkey=Gene;gene_biotype=protein_coding;locus_tag=AVR74_RS08755;old_locus_tag=AVR74_08755
NZ_CP014488.1	Protein Homology	CDS	1771575	1771718	.	-	0	ID=cds-WP_000714544.1;Parent=gene-AVR74_RS08755;Dbxref=Genbank:WP_000714544.1;Name=WP_000714544.1;gbkey=CDS;inference=COORDINATES: similar to AA sequence:RefSeq:NP_310563.1;locus_tag=AVR74_RS08755;product=PhoP/PhoQ regulator MgrB;protein_id=WP_000714544.1;transl_table=11
NZ_CP014488.1	RefSeq	gene	1771877	1772116	.	+	.	ID=gene-AVR74_RS08760;Name=AVR74_RS08760;gbkey=Gene;gene_biotype=protein_coding;locus_tag=AVR74_RS08760;old_locus_tag=AVR74_08760
NZ_CP014488.1	Protein Homology	CDS	1771877	1772116	.	+	0	ID=cds-WP_001211011.1;Parent=gene-AVR74_RS08760;Dbxref=Genbank:WP_001211011.1;Name=WP_001211011.1;gbkey=CDS;inference=COORDINATES: similar to AA sequence:RefSeq:YP_588456.1;locus_tag=AVR74_RS08760;product=hypothetical protein;protein_id=WP_001211011.1;transl_table=11
NZ_CP014488.1	RefSeq	gene	1772260	1773051	.	-	.	ID=gene-AVR74_RS08765;Name=AVR74_RS08765;gbkey=Gene;gene_biotype=protein_coding;locus_tag=AVR74_RS08765;old_locus_tag=AVR74_08765
NZ_CP014488.1	Protein Homology	CDS	1772260	1773051	.	-	0	ID=cds-WP_001262185.1;Parent=gene-AVR74_RS08765;Dbxref=Genbank:WP_001262185.1;Name=WP_001262185.1;gbkey=CDS;inference=COORDINATES: similar to AA sequence:RefSeq:WP_012132042.1;locus_tag=AVR74_RS08765;product=DNA-binding transcriptional regulator KdgR;protein_id=WP_001262185.1;transl_table=11
NZ_CP014488.1	RefSeq	gene	1773228	1774601	.	+	.	ID=gene-AVR74_RS08770;Name=AVR74_RS08770;gbkey=Gene;gene_biotype=protein_coding;locus_tag=AVR74_RS08770;old_locus_tag=AVR74_08770
NZ_CP014488.1	Protein Homology	CDS	1773228	1774601	.	+	0	ID=cds-WP_001296135.1;Parent=gene-AVR74_RS08770;Dbxref=Genbank:WP_001296135.1;Name=WP_001296135.1;gbkey=CDS;inference=COORDINATES: similar to AA sequence:RefSeq:NP_416342.4;locus_tag=AVR74_RS08770;product=MFS transporter;protein_id=WP_001296135.1;transl_table=11
NZ_CP014488.1	RefSeq	gene	1774647	1775528	.	-	.	ID=gene-AVR74_RS08775;Name=AVR74_RS08775;gbkey=Gene;gene_biotype=protein_coding;locus_tag=AVR74_RS08775;old_locus_tag=AVR74_08775
NZ_CP014488.1	Protein Homology	CDS	1774647	1775528	.	-	0	ID=cds-WP_000984517.1;Parent=gene-AVR74_RS08775;Dbxref=Genbank:WP_000984517.1;Name=WP_000984517.1;gbkey=CDS;inference=COORDINATES: similar to AA sequence:RefSeq:NP_310566.1;locus_tag=AVR74_RS08775;product=protease HtpX;protein_id=WP_000984517.1;transl_table=11
NZ_CP014488.1	RefSeq	gene	1775720	1777768	.	-	.	ID=gene-AVR74_RS08780;Name=AVR74_RS08780;gbkey=Gene;gene_biotype=protein_coding;locus_tag=AVR74_RS08780;old_locus_tag=AVR74_08780
NZ_CP014488.1	Protein Homology	CDS	1775720	1777768	.	-	0	ID=cds-WP_001055794.1;Parent=gene-AVR74_RS08780;Dbxref=Genbank:WP_001055794.1;Name=WP_001055794.1;gbkey=CDS;inference=COORDINATES: similar to AA sequence:RefSeq:NP_416344.1;locus_tag=AVR74_RS08780;product=carboxy terminal-processing peptidase;protein_id=WP_001055794.1;transl_table=11
NZ_CP014488.1	RefSeq	gene	1777788	1778486	.	-	.	ID=gene-AVR74_RS08785;Name=AVR74_RS08785;gbkey=Gene;gene_biotype=protein_coding;locus_tag=AVR74_RS08785;old_locus_tag=AVR74_08785
NZ_CP014488.1	Protein Homology	CDS	1777788	1778486	.	-	0	ID=cds-WP_000431388.1;Parent=gene-AVR74_RS08785;Dbxref=Genbank:WP_000431388.1;Name=WP_000431388.1;gbkey=CDS;inference=COORDINATES: similar to AA sequence:RefSeq:YP_002412849.1;locus_tag=AVR74_RS08785;product=RNA chaperone ProQ;protein_id=WP_000431388.1;transl_table=11
NZ_CP014488.1	RefSeq	gene	1778583	1779080	.	-	.	ID=gene-AVR74_RS08790;Name=AVR74_RS08790;gbkey=Gene;gene_biotype=protein_coding;locus_tag=AVR74_RS08790;old_locus_tag=AVR74_08790
NZ_CP014488.1	Protein Homology	CDS	1778583	1779080	.	-	0	ID=cds-WP_001029106.1;Parent=gene-AVR74_RS08790;Dbxref=Genbank:WP_001029106.1;Name=WP_001029106.1;gbkey=CDS;inference=COORDINATES: similar to AA sequence:RefSeq:NP_310569.2;locus_tag=AVR74_RS08790;product=GAF domain-containing protein;protein_id=WP_001029106.1;transl_table=11
NZ_CP014488.1	RefSeq	gene	1779210	1780493	.	+	.	ID=gene-AVR74_RS08795;Name=AVR74_RS08795;gbkey=Gene;gene_biotype=protein_coding;locus_tag=AVR74_RS08795;old_locus_tag=AVR74_08795
NZ_CP014488.1	Protein Homology	CDS	1779210	1780493	.	+	0	ID=cds-WP_001531756.1;Parent=gene-AVR74_RS08795;Dbxref=Genbank:WP_001531756.1;Name=WP_001531756.1;gbkey=CDS;inference=COORDINATES: similar to AA sequence:RefSeq:NP_310570.1;locus_tag=AVR74_RS08795;product=paraquat-inducible protein A;protein_id=WP_001531756.1;transl_table=11
NZ_CP014488.1	RefSeq	gene	1780462	1783095	.	+	.	ID=gene-AVR74_RS08800;Name=AVR74_RS08800;gbkey=Gene;gene_biotype=protein_coding;locus_tag=AVR74_RS08800;old_locus_tag=AVR74_08800
NZ_CP014488.1	Protein Homology	CDS	1780462	1783095	.	+	0	ID=cds-WP_001298452.1;Parent=gene-AVR74_RS08800;Dbxref=Genbank:WP_001298452.1;Name=WP_001298452.1;gbkey=CDS;inference=COORDINATES: similar to AA sequence:RefSeq:YP_002412852.1;locus_tag=AVR74_RS08800;product=PqiB family protein;protein_id=WP_001298452.1;transl_table=11
NZ_CP014488.1	RefSeq	gene	1783175	1784614	.	+	.	ID=gene-AVR74_RS08805;Name=AVR74_RS08805;gbkey=Gene;gene_biotype=protein_coding;locus_tag=AVR74_RS08805;old_locus_tag=AVR74_08805
NZ_CP014488.1	Protein Homology	CDS	1783175	1784614	.	+	0	ID=cds-WP_001296139.1;Parent=gene-AVR74_RS08805;Dbxref=Genbank:WP_001296139.1;Name=WP_001296139.1;gbkey=CDS;inference=COORDINATES: similar to AA sequence:RefSeq:NP_416349.2;locus_tag=AVR74_RS08805;product=16S rRNA (cytosine(1407)-C(5))-methyltransferase RsmF;protein_id=WP_001296139.1;transl_table=11
NZ_CP014488.1	RefSeq	gene	1784731	1784967	.	+	.	ID=gene-AVR74_RS08810;Name=AVR74_RS08810;gbkey=Gene;gene_biotype=protein_coding;locus_tag=AVR74_RS08810;old_locus_tag=AVR74_08810
NZ_CP014488.1	Protein Homology	CDS	1784731	1784967	.	+	0	ID=cds-WP_001295499.1;Parent=gene-AVR74_RS08810;Dbxref=Genbank:WP_001295499.1;Name=WP_001295499.1;gbkey=CDS;inference=COORDINATES: similar to AA sequence:RefSeq:NP_416350.4;locus_tag=AVR74_RS08810;product=DUF1480 family protein;protein_id=WP_001295499.1;transl_table=11
NZ_CP014488.1	RefSeq	gene	1785072	1785263	.	+	.	ID=gene-AVR74_RS08815;Name=AVR74_RS08815;gbkey=Gene;gene_biotype=protein_coding;locus_tag=AVR74_RS08815;old_locus_tag=AVR74_08815
NZ_CP014488.1	Protein Homology	CDS	1785072	1785263	.	+	0	ID=cds-WP_001296140.1;Parent=gene-AVR74_RS08815;Dbxref=Genbank:WP_001296140.1;Name=WP_001296140.1;gbkey=CDS;inference=COORDINATES: similar to AA sequence:RefSeq:YP_002412855.2;locus_tag=AVR74_RS08815;product=DUF1482 family protein;protein_id=WP_001296140.1;transl_table=11
NZ_CP014488.1	RefSeq	gene	1785264	1785920	.	-	.	ID=gene-AVR74_RS08820;Name=AVR74_RS08820;gbkey=Gene;gene_biotype=protein_coding;locus_tag=AVR74_RS08820;old_locus_tag=AVR74_08820
NZ_CP014488.1	Protein Homology	CDS	1785264	1785920	.	-	0	ID=cds-WP_000812745.1;Parent=gene-AVR74_RS08820;Dbxref=Genbank:WP_000812745.1;Name=WP_000812745.1;gbkey=CDS;inference=COORDINATES: similar to AA sequence:RefSeq:NP_416352.4;locus_tag=AVR74_RS08820;product=protein-serine/threonine phosphatase;protein_id=WP_000812745.1;transl_table=11
NZ_CP014488.1	RefSeq	gene	1786315	1786656	.	-	.	ID=gene-AVR74_RS08830;Name=AVR74_RS08830;gbkey=Gene;gene_biotype=protein_coding;locus_tag=AVR74_RS08830;old_locus_tag=AVR74_08830
NZ_CP014488.1	Protein Homology	CDS	1786315	1786656	.	-	0	ID=cds-WP_000976472.1;Parent=gene-AVR74_RS08830;Dbxref=Genbank:WP_000976472.1;Name=WP_000976472.1;gbkey=CDS;inference=COORDINATES: similar to AA sequence:RefSeq:NP_310576.1;locus_tag=AVR74_RS08830;product=DUF2511 domain-containing protein;protein_id=WP_000976472.1;transl_table=11
NZ_CP014488.1	RefSeq	gene	1786669	1787541	.	-	.	ID=gene-AVR74_RS08835;Name=AVR74_RS08835;gbkey=Gene;gene_biotype=protein_coding;locus_tag=AVR74_RS08835;old_locus_tag=AVR74_08835
NZ_CP014488.1	Protein Homology	CDS	1786669	1787541	.	-	0	ID=cds-WP_000879317.1;Parent=gene-AVR74_RS08835;Dbxref=Genbank:WP_000879317.1;Name=WP_000879317.1;gbkey=CDS;inference=COORDINATES: similar to AA sequence:RefSeq:YP_002412858.1;locus_tag=AVR74_RS08835;product=copper homeostasis membrane protein CopD;protein_id=WP_000879317.1;transl_table=11
NZ_CP014488.1	RefSeq	gene	1787545	1787919	.	-	.	ID=gene-AVR74_RS08840;Name=AVR74_RS08840;gbkey=Gene;gene_biotype=protein_coding;locus_tag=AVR74_RS08840;old_locus_tag=AVR74_08840
NZ_CP014488.1	Protein Homology	CDS	1787545	1787919	.	-	0	ID=cds-WP_000168747.1;Parent=gene-AVR74_RS08840;Dbxref=Genbank:WP_000168747.1;Name=WP_000168747.1;gbkey=CDS;inference=COORDINATES: similar to AA sequence:RefSeq:NP_416355.1;locus_tag=AVR74_RS08840;product=CopC domain-containing protein YobA;protein_id=WP_000168747.1;transl_table=11
NZ_CP014488.1	RefSeq	gene	1788058	1788288	.	+	.	ID=gene-AVR74_RS08845;Name=AVR74_RS08845;gbkey=Gene;gene_biotype=protein_coding;locus_tag=AVR74_RS08845;old_locus_tag=AVR74_08845
NZ_CP014488.1	Protein Homology	CDS	1788058	1788288	.	+	0	ID=cds-WP_000916763.1;Parent=gene-AVR74_RS08845;Dbxref=Genbank:WP_000916763.1;Name=WP_000916763.1;gbkey=CDS;inference=COORDINATES: similar to AA sequence:RefSeq:NP_310579.1;locus_tag=AVR74_RS08845;product=DNA polymerase III subunit theta;protein_id=WP_000916763.1;transl_table=11
NZ_CP014488.1	RefSeq	gene	1788389	1789045	.	+	.	ID=gene-AVR74_RS08850;Name=AVR74_RS08850;gbkey=Gene;gene_biotype=protein_coding;locus_tag=AVR74_RS08850;old_locus_tag=AVR74_08850
NZ_CP014488.1	Protein Homology	CDS	1788389	1789045	.	+	0	ID=cds-WP_000011664.1;Parent=gene-AVR74_RS08850;Dbxref=Genbank:WP_000011664.1;Name=WP_000011664.1;gbkey=CDS;inference=COORDINATES: similar to AA sequence:RefSeq:NP_310580.1;locus_tag=AVR74_RS08850;product=carbon-nitrogen hydrolase family protein;protein_id=WP_000011664.1;transl_table=11
NZ_CP014488.1	RefSeq	gene	1789069	1789731	.	+	.	ID=gene-AVR74_RS08855;Name=AVR74_RS08855;gbkey=Gene;gene_biotype=protein_coding;locus_tag=AVR74_RS08855;old_locus_tag=AVR74_08855
NZ_CP014488.1	Protein Homology	CDS	1789069	1789731	.	+	0	ID=cds-WP_000944256.1;Parent=gene-AVR74_RS08855;Dbxref=Genbank:WP_000944256.1;Name=WP_000944256.1;gbkey=CDS;inference=COORDINATES: similar to AA sequence:RefSeq:NP_416358.1;locus_tag=AVR74_RS08855;product=exodeoxyribonuclease X;protein_id=WP_000944256.1;transl_table=11
NZ_CP014488.1	RefSeq	gene	1789728	1791788	.	-	.	ID=gene-AVR74_RS08860;Name=AVR74_RS08860;gbkey=Gene;gene_biotype=protein_coding;locus_tag=AVR74_RS08860;old_locus_tag=AVR74_08860
NZ_CP014488.1	Protein Homology	CDS	1789728	1791788	.	-	0	ID=cds-WP_000936925.1;Parent=gene-AVR74_RS08860;Dbxref=Genbank:WP_000936925.1;Name=WP_000936925.1;gbkey=CDS;inference=COORDINATES: similar to AA sequence:RefSeq:YP_002412863.1;locus_tag=AVR74_RS08860;product=oligopeptidase B;protein_id=WP_000936925.1;transl_table=11
NZ_CP014488.1	RefSeq	gene	1791997	1792656	.	-	.	ID=gene-AVR74_RS08865;Name=AVR74_RS08865;gbkey=Gene;gene_biotype=protein_coding;locus_tag=AVR74_RS08865;old_locus_tag=AVR74_08865
NZ_CP014488.1	Protein Homology	CDS	1791997	1792656	.	-	0	ID=cds-WP_000024724.1;Parent=gene-AVR74_RS08865;Dbxref=Genbank:WP_000024724.1;Name=WP_000024724.1;gbkey=CDS;inference=COORDINATES: similar to AA sequence:RefSeq:NP_310583.1;locus_tag=AVR74_RS08865;product=tellurite resistance TerB family protein;protein_id=WP_000024724.1;transl_table=11
NZ_CP014488.1	RefSeq	gene	1792983	1793339	.	-	.	ID=gene-AVR74_RS08875;Name=yebF;gbkey=Gene;gene=yebF;gene_biotype=protein_coding;locus_tag=AVR74_RS08875;old_locus_tag=AVR74_08875
NZ_CP014488.1	Protein Homology	CDS	1792983	1793339	.	-	0	ID=cds-WP_001295500.1;Parent=gene-AVR74_RS08875;Dbxref=Genbank:WP_001295500.1;Name=WP_001295500.1;gbkey=CDS;gene=yebF;inference=COORDINATES: similar to AA sequence:RefSeq:YP_002412867.4;locus_tag=AVR74_RS08875;product=protein YebF;protein_id=WP_001295500.1;transl_table=11
NZ_CP014488.1	RefSeq	gene	1793406	1793696	.	-	.	ID=gene-AVR74_RS08880;Name=AVR74_RS08880;gbkey=Gene;gene_biotype=protein_coding;locus_tag=AVR74_RS08880;old_locus_tag=AVR74_08880
NZ_CP014488.1	Protein Homology	CDS	1793406	1793696	.	-	0	ID=cds-WP_000257738.1;Parent=gene-AVR74_RS08880;Dbxref=Genbank:WP_000257738.1;Name=WP_000257738.1;gbkey=CDS;inference=COORDINATES: similar to AA sequence:RefSeq:NP_310585.1;locus_tag=AVR74_RS08880;product=DNA damage-inducible protein YebG;protein_id=WP_000257738.1;transl_table=11
NZ_CP014488.1	RefSeq	gene	1793830	1795008	.	+	.	ID=gene-AVR74_RS08885;Name=AVR74_RS08885;gbkey=Gene;gene_biotype=protein_coding;locus_tag=AVR74_RS08885;old_locus_tag=AVR74_08885
NZ_CP014488.1	Protein Homology	CDS	1793830	1795008	.	+	0	ID=cds-WP_000173466.1;Parent=gene-AVR74_RS08885;Dbxref=Genbank:WP_000173466.1;Name=WP_000173466.1;gbkey=CDS;inference=COORDINATES: similar to AA sequence:RefSeq:NP_310586.1;locus_tag=AVR74_RS08885;product=formate-dependent phosphoribosylglycinamide formyltransferase;protein_id=WP_000173466.1;transl_table=11
NZ_CP014488.1	RefSeq	gene	1795065	1795706	.	-	.	ID=gene-AVR74_RS08890;Name=AVR74_RS08890;gbkey=Gene;gene_biotype=protein_coding;locus_tag=AVR74_RS08890;old_locus_tag=AVR74_08890
NZ_CP014488.1	Protein Homology	CDS	1795065	1795706	.	-	0	ID=cds-WP_000800503.1;Parent=gene-AVR74_RS08890;Dbxref=Genbank:WP_000800503.1;Name=WP_000800503.1;gbkey=CDS;inference=COORDINATES: similar to AA sequence:RefSeq:NP_310587.1;locus_tag=AVR74_RS08890;product=bifunctional 4-hydroxy-2-oxoglutarate aldolase/2-dehydro-3-deoxy-phosphogluconate aldolase;protein_id=WP_000800503.1;transl_table=11
NZ_CP014488.1	RefSeq	gene	1795743	1797554	.	-	.	ID=gene-AVR74_RS08895;Name=edd;gbkey=Gene;gene=edd;gene_biotype=protein_coding;locus_tag=AVR74_RS08895;old_locus_tag=AVR74_08895
NZ_CP014488.1	Protein Homology	CDS	1795743	1797554	.	-	0	ID=cds-WP_001069461.1;Parent=gene-AVR74_RS08895;Dbxref=Genbank:WP_001069461.1;Name=WP_001069461.1;gbkey=CDS;gene=edd;inference=COORDINATES: similar to AA sequence:RefSeq:WP_020244583.1;locus_tag=AVR74_RS08895;product=phosphogluconate dehydratase;protein_id=WP_001069461.1;transl_table=11
NZ_CP014488.1	RefSeq	gene	1797789	1799264	.	-	.	ID=gene-AVR74_RS08900;Name=AVR74_RS08900;gbkey=Gene;gene_biotype=protein_coding;locus_tag=AVR74_RS08900;old_locus_tag=AVR74_08900
NZ_CP014488.1	Protein Homology	CDS	1797789	1799264	.	-	0	ID=cds-WP_000301727.1;Parent=gene-AVR74_RS08900;Dbxref=Genbank:WP_000301727.1;Name=WP_000301727.1;gbkey=CDS;inference=COORDINATES: similar to AA sequence:RefSeq:WP_005120712.1;locus_tag=AVR74_RS08900;product=glucose-6-phosphate dehydrogenase;protein_id=WP_000301727.1;transl_table=11
NZ_CP014488.1	RefSeq	gene	1799602	1800471	.	+	.	ID=gene-AVR74_RS08910;Name=AVR74_RS08910;gbkey=Gene;gene_biotype=protein_coding;locus_tag=AVR74_RS08910;old_locus_tag=AVR74_08910
NZ_CP014488.1	Protein Homology	CDS	1799602	1800471	.	+	0	ID=cds-WP_001056695.1;Parent=gene-AVR74_RS08910;Dbxref=Genbank:WP_001056695.1;Name=WP_001056695.1;gbkey=CDS;inference=COORDINATES: similar to AA sequence:RefSeq:NP_310590.1;locus_tag=AVR74_RS08910;product=MurR/RpiR family transcriptional regulator;protein_id=WP_001056695.1;transl_table=11
NZ_CP014488.1	RefSeq	gene	1800599	1802041	.	+	.	ID=gene-AVR74_RS08915;Name=pyk;gbkey=Gene;gene=pyk;gene_biotype=protein_coding;locus_tag=AVR74_RS08915;old_locus_tag=AVR74_08915
NZ_CP014488.1	Protein Homology	CDS	1800599	1802041	.	+	0	ID=cds-WP_000091149.1;Parent=gene-AVR74_RS08915;Dbxref=Genbank:WP_000091149.1;Name=WP_000091149.1;gbkey=CDS;gene=pyk;inference=COORDINATES: similar to AA sequence:RefSeq:NP_416368.1;locus_tag=AVR74_RS08915;product=pyruvate kinase;protein_id=WP_000091149.1;transl_table=11
NZ_CP014488.1	RefSeq	gene	1802173	1803144	.	-	.	ID=gene-AVR74_RS08920;Name=msbB;gbkey=Gene;gene=msbB;gene_biotype=protein_coding;locus_tag=AVR74_RS08920;old_locus_tag=AVR74_08920
NZ_CP014488.1	Protein Homology	CDS	1802173	1803144	.	-	0	ID=cds-WP_001296141.1;Parent=gene-AVR74_RS08920;Dbxref=Genbank:WP_001296141.1;Name=WP_001296141.1;gbkey=CDS;gene=msbB;inference=COORDINATES: similar to AA sequence:RefSeq:NP_416369.1;locus_tag=AVR74_RS08920;product=lauroyl-Kdo(2)-lipid IV(A) myristoyltransferase;protein_id=WP_001296141.1;transl_table=11
NZ_CP014488.1	RefSeq	gene	1803263	1804585	.	-	.	ID=gene-AVR74_RS08925;Name=AVR74_RS08925;gbkey=Gene;gene_biotype=protein_coding;locus_tag=AVR74_RS08925;old_locus_tag=AVR74_08925
NZ_CP014488.1	Protein Homology	CDS	1803263	1804585	.	-	0	ID=cds-WP_001184045.1;Parent=gene-AVR74_RS08925;Dbxref=Genbank:WP_001184045.1;Name=WP_001184045.1;gbkey=CDS;inference=COORDINATES: similar to AA sequence:RefSeq:NP_416370.2;locus_tag=AVR74_RS08925;product=murein DD-endopeptidase MepM;protein_id=WP_001184045.1;transl_table=11
NZ_CP014488.1	RefSeq	gene	1804601	1805533	.	-	.	ID=gene-AVR74_RS08930;Name=AVR74_RS08930;gbkey=Gene;gene_biotype=protein_coding;locus_tag=AVR74_RS08930;old_locus_tag=AVR74_08930
NZ_CP014488.1	Protein Homology	CDS	1804601	1805533	.	-	0	ID=cds-WP_001347089.1;Parent=gene-AVR74_RS08930;Dbxref=Genbank:WP_001347089.1;Name=WP_001347089.1;gbkey=CDS;inference=COORDINATES: similar to AA sequence:RefSeq:NP_416371.4;locus_tag=AVR74_RS08930;product=zinc ABC transporter substrate-binding protein ZnuA;protein_id=WP_001347089.1;transl_table=11
NZ_CP014488.1	RefSeq	gene	1805612	1806367	.	+	.	ID=gene-AVR74_RS08935;Name=AVR74_RS08935;gbkey=Gene;gene_biotype=protein_coding;locus_tag=AVR74_RS08935;old_locus_tag=AVR74_08935
NZ_CP014488.1	Protein Homology	CDS	1805612	1806367	.	+	0	ID=cds-WP_000202996.1;Parent=gene-AVR74_RS08935;Dbxref=Genbank:WP_000202996.1;Name=WP_000202996.1;gbkey=CDS;inference=COORDINATES: similar to AA sequence:RefSeq:NP_310595.1;locus_tag=AVR74_RS08935;product=zinc ABC transporter ATP-binding protein ZnuC;protein_id=WP_000202996.1;transl_table=11
NZ_CP014488.1	RefSeq	gene	1806364	1807149	.	+	.	ID=gene-AVR74_RS08940;Name=znuB;gbkey=Gene;gene=znuB;gene_biotype=protein_coding;locus_tag=AVR74_RS08940;old_locus_tag=AVR74_08940
NZ_CP014488.1	Protein Homology	CDS	1806364	1807149	.	+	0	ID=cds-WP_000571478.1;Parent=gene-AVR74_RS08940;Dbxref=Genbank:WP_000571478.1;Name=WP_000571478.1;gbkey=CDS;gene=znuB;inference=COORDINATES: similar to AA sequence:RefSeq:YP_002412879.1;locus_tag=AVR74_RS08940;product=zinc ABC transporter permease subunit ZnuB;protein_id=WP_000571478.1;transl_table=11
NZ_CP014488.1	RefSeq	gene	1807343	1808691	.	-	.	ID=gene-AVR74_RS28605;Name=AVR74_RS28605;gbkey=Gene;gene_biotype=protein_coding;locus_tag=AVR74_RS28605
NZ_CP014488.1	Protein Homology	CDS	1808211	1808691	.	-	0	ID=cds-WP_114137791.1;Parent=gene-AVR74_RS28605;Dbxref=Genbank:WP_114137791.1;Name=WP_114137791.1;Note=programmed frameshift;exception=ribosomal slippage;gbkey=CDS;inference=COORDINATES: similar to AA sequence:RefSeq:WP_086558234.1;locus_tag=AVR74_RS28605;product=IS3 family transposase;protein_id=WP_114137791.1;ribosomal_slippage=;transl_table=11
NZ_CP014488.1	Protein Homology	CDS	1807343	1808211	.	-	2	ID=cds-WP_114137791.1;Parent=gene-AVR74_RS28605;Dbxref=Genbank:WP_114137791.1;Name=WP_114137791.1;Note=programmed frameshift;exception=ribosomal slippage;gbkey=CDS;inference=COORDINATES: similar to AA sequence:RefSeq:WP_086558234.1;locus_tag=AVR74_RS28605;product=IS3 family transposase;protein_id=WP_114137791.1;ribosomal_slippage=;transl_table=11
NZ_CP014488.1	RefSeq	gene	1808801	1809811	.	-	.	ID=gene-AVR74_RS08955;Name=AVR74_RS08955;gbkey=Gene;gene_biotype=protein_coding;locus_tag=AVR74_RS08955;old_locus_tag=AVR74_08955
NZ_CP014488.1	Protein Homology	CDS	1808801	1809811	.	-	0	ID=cds-WP_000568520.1;Parent=gene-AVR74_RS08955;Dbxref=Genbank:WP_000568520.1;Name=WP_000568520.1;gbkey=CDS;inference=COORDINATES: similar to AA sequence:RefSeq:WP_000568520.1;locus_tag=AVR74_RS08955;product=Holliday junction branch migration DNA helicase RuvB;protein_id=WP_000568520.1;transl_table=11
NZ_CP014488.1	RefSeq	gene	1809820	1810431	.	-	.	ID=gene-AVR74_RS08960;Name=AVR74_RS08960;gbkey=Gene;gene_biotype=protein_coding;locus_tag=AVR74_RS08960;old_locus_tag=AVR74_08960
NZ_CP014488.1	Protein Homology	CDS	1809820	1810431	.	-	0	ID=cds-WP_000580323.1;Parent=gene-AVR74_RS08960;Dbxref=Genbank:WP_000580323.1;Name=WP_000580323.1;gbkey=CDS;inference=COORDINATES: similar to AA sequence:RefSeq:WP_012131997.1;locus_tag=AVR74_RS08960;product=Holliday junction branch migration protein RuvA;protein_id=WP_000580323.1;transl_table=11
NZ_CP014488.1	RefSeq	gene	1810570	1810635	.	-	.	ID=gene-AVR74_RS28075;Name=AVR74_RS28075;gbkey=Gene;gene_biotype=protein_coding;locus_tag=AVR74_RS28075
NZ_CP014488.1	Protein Homology	CDS	1810570	1810635	.	-	0	ID=cds-WP_072093883.1;Parent=gene-AVR74_RS28075;Dbxref=Genbank:WP_072093883.1;Name=WP_072093883.1;gbkey=CDS;inference=COORDINATES: similar to AA sequence:RefSeq:YP_002791244.1;locus_tag=AVR74_RS28075;product=hypothetical protein;protein_id=WP_072093883.1;transl_table=11
NZ_CP014488.1	RefSeq	gene	1810706	1811308	.	+	.	ID=gene-AVR74_RS08965;Name=AVR74_RS08965;gbkey=Gene;gene_biotype=protein_coding;locus_tag=AVR74_RS08965;old_locus_tag=AVR74_08965
NZ_CP014488.1	Protein Homology	CDS	1810706	1811308	.	+	0	ID=cds-WP_001024911.1;Parent=gene-AVR74_RS08965;Dbxref=Genbank:WP_001024911.1;Name=WP_001024911.1;gbkey=CDS;inference=COORDINATES: similar to AA sequence:RefSeq:NP_416376.2;locus_tag=AVR74_RS08965;product=YebB family permuted papain-like enzyme;protein_id=WP_001024911.1;transl_table=11
NZ_CP014488.1	RefSeq	gene	1811310	1811831	.	-	.	ID=gene-AVR74_RS08970;Name=AVR74_RS08970;gbkey=Gene;gene_biotype=protein_coding;locus_tag=AVR74_RS08970;old_locus_tag=AVR74_08970
NZ_CP014488.1	Protein Homology	CDS	1811310	1811831	.	-	0	ID=cds-WP_001295503.1;Parent=gene-AVR74_RS08970;Dbxref=Genbank:WP_001295503.1;Name=WP_001295503.1;gbkey=CDS;inference=COORDINATES: similar to AA sequence:RefSeq:WP_005068993.1;locus_tag=AVR74_RS08970;product=crossover junction endodeoxyribonuclease RuvC;protein_id=WP_001295503.1;transl_table=11
NZ_CP014488.1	RefSeq	gene	1811866	1812606	.	-	.	ID=gene-AVR74_RS08975;Name=AVR74_RS08975;gbkey=Gene;gene_biotype=protein_coding;locus_tag=AVR74_RS08975;old_locus_tag=AVR74_08975
NZ_CP014488.1	Protein Homology	CDS	1811866	1812606	.	-	0	ID=cds-WP_000907234.1;Parent=gene-AVR74_RS08975;Dbxref=Genbank:WP_000907234.1;Name=WP_000907234.1;gbkey=CDS;inference=COORDINATES: similar to AA sequence:RefSeq:WP_000907250.1;locus_tag=AVR74_RS08975;product=YebC/PmpR family DNA-binding transcriptional regulator;protein_id=WP_000907234.1;transl_table=11
NZ_CP014488.1	RefSeq	gene	1812635	1813087	.	-	.	ID=gene-AVR74_RS08980;Name=AVR74_RS08980;gbkey=Gene;gene_biotype=protein_coding;locus_tag=AVR74_RS08980;old_locus_tag=AVR74_08980
NZ_CP014488.1	Protein Homology	CDS	1812635	1813087	.	-	0	ID=cds-WP_077249130.1;Parent=gene-AVR74_RS08980;Dbxref=Genbank:WP_077249130.1;Name=WP_077249130.1;gbkey=CDS;inference=COORDINATES: similar to AA sequence:RefSeq:NP_310602.1;locus_tag=AVR74_RS08980;product=dihydroneopterin triphosphate diphosphatase;protein_id=WP_077249130.1;transl_table=11
NZ_CP014488.1	RefSeq	gene	1813080	1814852	.	-	.	ID=gene-AVR74_RS08985;Name=aspS;gbkey=Gene;gene=aspS;gene_biotype=protein_coding;locus_tag=AVR74_RS08985;old_locus_tag=AVR74_08985
NZ_CP014488.1	Protein Homology	CDS	1813080	1814852	.	-	0	ID=cds-WP_001258676.1;Parent=gene-AVR74_RS08985;Dbxref=Genbank:WP_001258676.1;Name=WP_001258676.1;gbkey=CDS;gene=aspS;inference=COORDINATES: similar to AA sequence:RefSeq:YP_002412886.1;locus_tag=AVR74_RS08985;product=aspartate--tRNA ligase;protein_id=WP_001258676.1;transl_table=11
NZ_CP014488.1	RefSeq	gene	1815162	1815728	.	+	.	ID=gene-AVR74_RS08990;Name=AVR74_RS08990;gbkey=Gene;gene_biotype=protein_coding;locus_tag=AVR74_RS08990;old_locus_tag=AVR74_08990
NZ_CP014488.1	Protein Homology	CDS	1815162	1815728	.	+	0	ID=cds-WP_000891625.1;Parent=gene-AVR74_RS08990;Dbxref=Genbank:WP_000891625.1;Name=WP_000891625.1;gbkey=CDS;inference=COORDINATES: similar to AA sequence:RefSeq:NP_416381.2;locus_tag=AVR74_RS08990;product=hydrolase;protein_id=WP_000891625.1;transl_table=11
NZ_CP014488.1	RefSeq	gene	1815725	1816543	.	+	.	ID=gene-AVR74_RS08995;Name=AVR74_RS08995;gbkey=Gene;gene_biotype=protein_coding;locus_tag=AVR74_RS08995;old_locus_tag=AVR74_08995
NZ_CP014488.1	Protein Homology	CDS	1815725	1816543	.	+	0	ID=cds-WP_000639277.1;Parent=gene-AVR74_RS08995;Dbxref=Genbank:WP_000639277.1;Name=WP_000639277.1;gbkey=CDS;inference=COORDINATES: similar to AA sequence:RefSeq:NP_416382.1;locus_tag=AVR74_RS08995;product=DUF72 domain-containing protein;protein_id=WP_000639277.1;transl_table=11
NZ_CP014488.1	RefSeq	gene	1816596	1816991	.	+	.	ID=gene-AVR74_RS09000;Name=AVR74_RS09000;gbkey=Gene;gene_biotype=protein_coding;locus_tag=AVR74_RS09000;old_locus_tag=AVR74_09000
NZ_CP014488.1	Protein Homology	CDS	1816596	1816991	.	+	0	ID=cds-WP_000252980.1;Parent=gene-AVR74_RS09000;Dbxref=Genbank:WP_000252980.1;Name=WP_000252980.1;gbkey=CDS;inference=COORDINATES: similar to AA sequence:RefSeq:NP_310606.2;locus_tag=AVR74_RS09000;product=hypothetical protein;protein_id=WP_000252980.1;transl_table=11
NZ_CP014488.1	RefSeq	gene	1817032	1817775	.	+	.	ID=gene-AVR74_RS09005;Name=AVR74_RS09005;gbkey=Gene;gene_biotype=protein_coding;locus_tag=AVR74_RS09005;old_locus_tag=AVR74_09005
NZ_CP014488.1	Protein Homology	CDS	1817032	1817775	.	+	0	ID=cds-WP_000019588.1;Parent=gene-AVR74_RS09005;Dbxref=Genbank:WP_000019588.1;Name=WP_000019588.1;gbkey=CDS;inference=COORDINATES: similar to AA sequence:RefSeq:NP_310607.1;locus_tag=AVR74_RS09005;product=carboxy-S-adenosyl-L-methionine synthase CmoA;protein_id=WP_000019588.1;transl_table=11
NZ_CP014488.1	RefSeq	gene	1817772	1818743	.	+	.	ID=gene-AVR74_RS09010;Name=AVR74_RS09010;gbkey=Gene;gene_biotype=protein_coding;locus_tag=AVR74_RS09010;old_locus_tag=AVR74_09010
NZ_CP014488.1	Protein Homology	CDS	1817772	1818743	.	+	0	ID=cds-WP_001576787.1;Parent=gene-AVR74_RS09010;Dbxref=Genbank:WP_001576787.1;Name=WP_001576787.1;gbkey=CDS;inference=COORDINATES: similar to AA sequence:RefSeq:NP_416385.1;locus_tag=AVR74_RS09010;product=tRNA 5-methoxyuridine(34)/uridine 5-oxyacetic acid(34) synthase CmoB;protein_id=WP_001576787.1;transl_table=11
NZ_CP014488.1	RefSeq	gene	1818779	1821208	.	-	.	ID=gene-AVR74_RS09015;Name=AVR74_RS09015;gbkey=Gene;gene_biotype=protein_coding;locus_tag=AVR74_RS09015;old_locus_tag=AVR74_09015
NZ_CP014488.1	Protein Homology	CDS	1818779	1821208	.	-	0	ID=cds-WP_000176764.1;Parent=gene-AVR74_RS09015;Dbxref=Genbank:WP_000176764.1;Name=WP_000176764.1;gbkey=CDS;inference=COORDINATES: similar to AA sequence:RefSeq:YP_002412892.1;locus_tag=AVR74_RS09015;product=molybdopterin guanine dinucleotide-containing S/N-oxide reductase;protein_id=WP_000176764.1;transl_table=11
NZ_CP014488.1	RefSeq	gene	1821233	1822333	.	-	.	ID=gene-AVR74_RS09020;Name=AVR74_RS09020;gbkey=Gene;gene_biotype=protein_coding;locus_tag=AVR74_RS09020;old_locus_tag=AVR74_09020
NZ_CP014488.1	Protein Homology	CDS	1821233	1822333	.	-	0	ID=cds-WP_001214293.1;Parent=gene-AVR74_RS09020;Dbxref=Genbank:WP_001214293.1;Name=WP_001214293.1;gbkey=CDS;inference=COORDINATES: similar to AA sequence:RefSeq:NP_416387.1;locus_tag=AVR74_RS09020;product=cytochrome c;protein_id=WP_001214293.1;transl_table=11
NZ_CP014488.1	RefSeq	pseudogene	1822572	1822643	.	+	.	ID=gene-AVR74_RS28610;Name=AVR74_RS28610;gbkey=Gene;gene_biotype=pseudogene;locus_tag=AVR74_RS28610;partial=true;pseudo=true;start_range=.,1822572
NZ_CP014488.1	Protein Homology	CDS	1822572	1822643	.	+	0	ID=cds-AVR74_RS28610;Parent=gene-AVR74_RS28610;Note=incomplete%3B partial in the middle of a contig%3B missing start;gbkey=CDS;inference=COORDINATES: similar to AA sequence:RefSeq:WP_005102626.1;locus_tag=AVR74_RS28610;partial=true;product=transposase;pseudo=true;start_range=.,1822572;transl_table=11
NZ_CP014488.1	RefSeq	gene	1822721	1823467	.	-	.	ID=gene-AVR74_RS09025;Name=AVR74_RS09025;gbkey=Gene;gene_biotype=protein_coding;locus_tag=AVR74_RS09025;old_locus_tag=AVR74_09025
NZ_CP014488.1	Protein Homology	CDS	1822721	1823467	.	-	0	ID=cds-WP_001185734.1;Parent=gene-AVR74_RS09025;Dbxref=Genbank:WP_001185734.1;Name=WP_001185734.1;gbkey=CDS;inference=COORDINATES: similar to AA sequence:RefSeq:NP_310611.2;locus_tag=AVR74_RS09025;product=copper homeostasis protein CutC;protein_id=WP_001185734.1;transl_table=11
NZ_CP014488.1	RefSeq	gene	1823481	1824047	.	-	.	ID=gene-AVR74_RS09030;Name=AVR74_RS09030;gbkey=Gene;gene_biotype=protein_coding;locus_tag=AVR74_RS09030;old_locus_tag=AVR74_09030
NZ_CP014488.1	Protein Homology	CDS	1823481	1824047	.	-	0	ID=cds-WP_001490174.1;Parent=gene-AVR74_RS09030;Dbxref=Genbank:WP_001490174.1;Name=WP_001490174.1;gbkey=CDS;inference=COORDINATES: similar to AA sequence:RefSeq:YP_002412895.1;locus_tag=AVR74_RS09030;product=VOC family protein;protein_id=WP_001490174.1;transl_table=11
NZ_CP014488.1	RefSeq	gene	1824263	1825996	.	+	.	ID=gene-AVR74_RS09035;Name=AVR74_RS09035;gbkey=Gene;gene_biotype=protein_coding;locus_tag=AVR74_RS09035;old_locus_tag=AVR74_09035
NZ_CP014488.1	Protein Homology	CDS	1824263	1825996	.	+	0	ID=cds-WP_001025326.1;Parent=gene-AVR74_RS09035;Dbxref=Genbank:WP_001025326.1;Name=WP_001025326.1;gbkey=CDS;inference=COORDINATES: similar to AA sequence:RefSeq:WP_001025321.1;locus_tag=AVR74_RS09035;product=arginine--tRNA ligase;protein_id=WP_001025326.1;transl_table=11
NZ_CP014488.1	RefSeq	gene	1826049	1826441	.	-	.	ID=gene-AVR74_RS09040;Name=AVR74_RS09040;gbkey=Gene;gene_biotype=protein_coding;locus_tag=AVR74_RS09040;old_locus_tag=AVR74_09040
NZ_CP014488.1	Protein Homology	CDS	1826049	1826441	.	-	0	ID=cds-WP_001202076.1;Parent=gene-AVR74_RS09040;Dbxref=Genbank:WP_001202076.1;Name=WP_001202076.1;gbkey=CDS;inference=COORDINATES: similar to AA sequence:RefSeq:NP_416392.1;locus_tag=AVR74_RS09040;product=flagellar protein FlhE;protein_id=WP_001202076.1;transl_table=11
NZ_CP014488.1	RefSeq	gene	1826441	1828519	.	-	.	ID=gene-AVR74_RS09045;Name=flhA;gbkey=Gene;gene=flhA;gene_biotype=protein_coding;locus_tag=AVR74_RS09045;old_locus_tag=AVR74_09045
NZ_CP014488.1	Protein Homology	CDS	1826441	1828519	.	-	0	ID=cds-WP_000066973.1;Parent=gene-AVR74_RS09045;Dbxref=Genbank:WP_000066973.1;Name=WP_000066973.1;gbkey=CDS;gene=flhA;inference=COORDINATES: similar to AA sequence:RefSeq:NP_310616.1;locus_tag=AVR74_RS09045;product=flagellar biosynthesis protein FlhA;protein_id=WP_000066973.1;transl_table=11
NZ_CP014488.1	RefSeq	gene	1828512	1829660	.	-	.	ID=gene-AVR74_RS09050;Name=AVR74_RS09050;gbkey=Gene;gene_biotype=protein_coding;locus_tag=AVR74_RS09050;old_locus_tag=AVR74_09050
NZ_CP014488.1	Protein Homology	CDS	1828512	1829660	.	-	0	ID=cds-WP_001278946.1;Parent=gene-AVR74_RS09050;Dbxref=Genbank:WP_001278946.1;Name=WP_001278946.1;gbkey=CDS;inference=COORDINATES: similar to AA sequence:RefSeq:NP_416394.1;locus_tag=AVR74_RS09050;product=flagellar type III secretion system protein FlhB;protein_id=WP_001278946.1;transl_table=11
NZ_CP014488.1	RefSeq	gene	1829849	1830493	.	-	.	ID=gene-AVR74_RS09055;Name=AVR74_RS09055;gbkey=Gene;gene_biotype=protein_coding;locus_tag=AVR74_RS09055;old_locus_tag=AVR74_09055
NZ_CP014488.1	Protein Homology	CDS	1829849	1830493	.	-	0	ID=cds-WP_001576788.1;Parent=gene-AVR74_RS09055;Dbxref=Genbank:WP_001576788.1;Name=WP_001576788.1;gbkey=CDS;inference=COORDINATES: similar to AA sequence:RefSeq:NP_416395.1;locus_tag=AVR74_RS09055;product=protein phosphatase CheZ;protein_id=WP_001576788.1;transl_table=11
NZ_CP014488.1	RefSeq	gene	1830504	1830893	.	-	.	ID=gene-AVR74_RS09060;Name=AVR74_RS09060;gbkey=Gene;gene_biotype=protein_coding;locus_tag=AVR74_RS09060;old_locus_tag=AVR74_09060
NZ_CP014488.1	Protein Homology	CDS	1830504	1830893	.	-	0	ID=cds-WP_000763867.1;Parent=gene-AVR74_RS09060;Dbxref=Genbank:WP_000763867.1;Name=WP_000763867.1;gbkey=CDS;inference=COORDINATES: similar to AA sequence:RefSeq:WP_005127682.1;locus_tag=AVR74_RS09060;product=two-component system response regulator;protein_id=WP_000763867.1;transl_table=11
NZ_CP014488.1	RefSeq	gene	1830908	1831957	.	-	.	ID=gene-AVR74_RS09065;Name=AVR74_RS09065;gbkey=Gene;gene_biotype=protein_coding;locus_tag=AVR74_RS09065;old_locus_tag=AVR74_09065
NZ_CP014488.1	Protein Homology	CDS	1830908	1831957	.	-	0	ID=cds-WP_000036371.1;Parent=gene-AVR74_RS09065;Dbxref=Genbank:WP_000036371.1;Name=WP_000036371.1;gbkey=CDS;inference=COORDINATES: similar to AA sequence:RefSeq:WP_000036372.1;locus_tag=AVR74_RS09065;product=chemotaxis response regulator protein-glutamate methylesterase;protein_id=WP_000036371.1;transl_table=11
NZ_CP014488.1	RefSeq	gene	1831960	1832820	.	-	.	ID=gene-AVR74_RS09070;Name=AVR74_RS09070;gbkey=Gene;gene_biotype=protein_coding;locus_tag=AVR74_RS09070;old_locus_tag=AVR74_09070
NZ_CP014488.1	Protein Homology	CDS	1831960	1832820	.	-	0	ID=cds-WP_000204320.1;Parent=gene-AVR74_RS09070;Dbxref=Genbank:WP_000204320.1;Name=WP_000204320.1;gbkey=CDS;inference=COORDINATES: similar to AA sequence:RefSeq:NP_416398.1;locus_tag=AVR74_RS09070;product=protein-glutamate O-methyltransferase CheR;protein_id=WP_000204320.1;transl_table=11
NZ_CP014488.1	RefSeq	pseudogene	1832839	1833065	.	-	.	ID=gene-AVR74_RS26665;Name=AVR74_RS26665;gbkey=Gene;gene_biotype=pseudogene;locus_tag=AVR74_RS26665;pseudo=true
NZ_CP014488.1	Protein Homology	CDS	1832839	1833065	.	-	0	ID=cds-AVR74_RS26665;Parent=gene-AVR74_RS26665;Note=frameshifted;gbkey=CDS;inference=COORDINATES: similar to AA sequence:RefSeq:NP_310622.1;locus_tag=AVR74_RS26665;product=hypothetical protein;pseudo=true;transl_table=11
NZ_CP014488.1	RefSeq	gene	1833111	1834772	.	-	.	ID=gene-AVR74_RS09075;Name=AVR74_RS09075;gbkey=Gene;gene_biotype=protein_coding;locus_tag=AVR74_RS09075;old_locus_tag=AVR74_09075
NZ_CP014488.1	Protein Homology	CDS	1833111	1834772	.	-	0	ID=cds-WP_001296146.1;Parent=gene-AVR74_RS09075;Dbxref=Genbank:WP_001296146.1;Name=WP_001296146.1;gbkey=CDS;inference=COORDINATES: similar to AA sequence:RefSeq:WP_005127686.1;locus_tag=AVR74_RS09075;product=methyl-accepting chemotaxis protein II;protein_id=WP_001296146.1;transl_table=11
NZ_CP014488.1	RefSeq	gene	1834917	1835420	.	-	.	ID=gene-AVR74_RS09080;Name=AVR74_RS09080;gbkey=Gene;gene_biotype=protein_coding;locus_tag=AVR74_RS09080;old_locus_tag=AVR74_09080
NZ_CP014488.1	Protein Homology	CDS	1834917	1835420	.	-	0	ID=cds-WP_000147302.1;Parent=gene-AVR74_RS09080;Dbxref=Genbank:WP_000147302.1;Name=WP_000147302.1;gbkey=CDS;inference=COORDINATES: similar to AA sequence:RefSeq:NP_310624.1;locus_tag=AVR74_RS09080;product=chemotaxis protein CheW;protein_id=WP_000147302.1;transl_table=11
NZ_CP014488.1	RefSeq	gene	1835441	1837405	.	-	.	ID=gene-AVR74_RS09085;Name=AVR74_RS09085;gbkey=Gene;gene_biotype=protein_coding;locus_tag=AVR74_RS09085;old_locus_tag=AVR74_09085
NZ_CP014488.1	Protein Homology	CDS	1835441	1837405	.	-	0	ID=cds-WP_001531763.1;Parent=gene-AVR74_RS09085;Dbxref=Genbank:WP_001531763.1;Name=WP_001531763.1;gbkey=CDS;inference=COORDINATES: similar to AA sequence:RefSeq:NP_310625.1;locus_tag=AVR74_RS09085;product=chemotaxis protein CheA;protein_id=WP_001531763.1;transl_table=11
NZ_CP014488.1	RefSeq	gene	1837410	1838336	.	-	.	ID=gene-AVR74_RS09090;Name=AVR74_RS09090;gbkey=Gene;gene_biotype=protein_coding;locus_tag=AVR74_RS09090;old_locus_tag=AVR74_09090
NZ_CP014488.1	Protein Homology	CDS	1837410	1838336	.	-	0	ID=cds-WP_000795641.1;Parent=gene-AVR74_RS09090;Dbxref=Genbank:WP_000795641.1;Name=WP_000795641.1;gbkey=CDS;inference=COORDINATES: similar to AA sequence:RefSeq:NP_310626.1;locus_tag=AVR74_RS09090;product=motility protein MotB;protein_id=WP_000795641.1;transl_table=11
NZ_CP014488.1	RefSeq	gene	1838333	1839220	.	-	.	ID=gene-AVR74_RS09095;Name=motA;gbkey=Gene;gene=motA;gene_biotype=protein_coding;locus_tag=AVR74_RS09095;old_locus_tag=AVR74_09095
NZ_CP014488.1	Protein Homology	CDS	1838333	1839220	.	-	0	ID=cds-WP_000906342.1;Parent=gene-AVR74_RS09095;Dbxref=Genbank:WP_000906342.1;Name=WP_000906342.1;gbkey=CDS;gene=motA;inference=COORDINATES: similar to AA sequence:RefSeq:NP_310627.1;locus_tag=AVR74_RS09095;product=flagellar motor stator protein MotA;protein_id=WP_000906342.1;transl_table=11
NZ_CP014488.1	RefSeq	gene	1839347	1839925	.	-	.	ID=gene-AVR74_RS09100;Name=AVR74_RS09100;gbkey=Gene;gene_biotype=protein_coding;locus_tag=AVR74_RS09100;old_locus_tag=AVR74_09100
NZ_CP014488.1	Protein Homology	CDS	1839347	1839925	.	-	0	ID=cds-WP_001291603.1;Parent=gene-AVR74_RS09100;Dbxref=Genbank:WP_001291603.1;Name=WP_001291603.1;gbkey=CDS;inference=COORDINATES: similar to AA sequence:RefSeq:NP_310628.1;locus_tag=AVR74_RS09100;product=flagellar transcriptional regulator FlhC;protein_id=WP_001291603.1;transl_table=11
NZ_CP014488.1	RefSeq	gene	1839928	1840278	.	-	.	ID=gene-AVR74_RS09105;Name=AVR74_RS09105;gbkey=Gene;gene_biotype=protein_coding;locus_tag=AVR74_RS09105;old_locus_tag=AVR74_09105
NZ_CP014488.1	Protein Homology	CDS	1839928	1840278	.	-	0	ID=cds-WP_001295647.1;Parent=gene-AVR74_RS09105;Dbxref=Genbank:WP_001295647.1;Name=WP_001295647.1;gbkey=CDS;inference=COORDINATES: similar to AA sequence:RefSeq:NP_416406.4;locus_tag=AVR74_RS09105;product=flagellar transcriptional regulator FlhD;protein_id=WP_001295647.1;transl_table=11
NZ_CP014488.1	RefSeq	gene	1841058	1841486	.	+	.	ID=gene-AVR74_RS09110;Name=AVR74_RS09110;gbkey=Gene;gene_biotype=protein_coding;locus_tag=AVR74_RS09110;old_locus_tag=AVR74_09110
NZ_CP014488.1	Protein Homology	CDS	1841058	1841486	.	+	0	ID=cds-WP_000122413.1;Parent=gene-AVR74_RS09110;Dbxref=Genbank:WP_000122413.1;Name=WP_000122413.1;gbkey=CDS;inference=COORDINATES: similar to AA sequence:RefSeq:WP_000122413.1;locus_tag=AVR74_RS09110;product=universal stress protein UspC;protein_id=WP_000122413.1;transl_table=11
NZ_CP014488.1	RefSeq	gene	1841493	1842917	.	-	.	ID=gene-AVR74_RS09115;Name=AVR74_RS09115;gbkey=Gene;gene_biotype=protein_coding;locus_tag=AVR74_RS09115;old_locus_tag=AVR74_09115
NZ_CP014488.1	Protein Homology	CDS	1841493	1842917	.	-	0	ID=cds-WP_001296148.1;Parent=gene-AVR74_RS09115;Dbxref=Genbank:WP_001296148.1;Name=WP_001296148.1;gbkey=CDS;inference=COORDINATES: similar to AA sequence:RefSeq:NP_416410.1;locus_tag=AVR74_RS09115;product=alpha%2Calpha-trehalose-phosphate synthase;protein_id=WP_001296148.1;transl_table=11
NZ_CP014488.1	RefSeq	gene	1842892	1843692	.	-	.	ID=gene-AVR74_RS09120;Name=AVR74_RS09120;gbkey=Gene;gene_biotype=protein_coding;locus_tag=AVR74_RS09120;old_locus_tag=AVR74_09120
NZ_CP014488.1	Protein Homology	CDS	1842892	1843692	.	-	0	ID=cds-WP_001296149.1;Parent=gene-AVR74_RS09120;Dbxref=Genbank:WP_001296149.1;Name=WP_001296149.1;gbkey=CDS;inference=COORDINATES: similar to AA sequence:RefSeq:NP_416411.1;locus_tag=AVR74_RS09120;product=trehalose-phosphatase;protein_id=WP_001296149.1;transl_table=11
NZ_CP014488.1	RefSeq	gene	1843859	1844845	.	-	.	ID=gene-AVR74_RS09125;Name=AVR74_RS09125;gbkey=Gene;gene_biotype=protein_coding;locus_tag=AVR74_RS09125;old_locus_tag=AVR74_09125
NZ_CP014488.1	Protein Homology	CDS	1843859	1844845	.	-	0	ID=cds-WP_000100203.1;Parent=gene-AVR74_RS09125;Dbxref=Genbank:WP_000100203.1;Name=WP_000100203.1;gbkey=CDS;inference=COORDINATES: similar to AA sequence:RefSeq:YP_026162.2;locus_tag=AVR74_RS09125;product=L-arabinose ABC transporter permease AraH;protein_id=WP_000100203.1;transl_table=11
NZ_CP014488.1	RefSeq	gene	1844860	1846374	.	-	.	ID=gene-AVR74_RS09130;Name=AVR74_RS09130;gbkey=Gene;gene_biotype=protein_coding;locus_tag=AVR74_RS09130;old_locus_tag=AVR74_09130
NZ_CP014488.1	Protein Homology	CDS	1844860	1846374	.	-	0	ID=cds-WP_001187827.1;Parent=gene-AVR74_RS09130;Dbxref=Genbank:WP_001187827.1;Name=WP_001187827.1;gbkey=CDS;inference=COORDINATES: similar to AA sequence:RefSeq:WP_005127704.1;locus_tag=AVR74_RS09130;product=L-arabinose ABC transporter ATP-binding protein AraG;protein_id=WP_001187827.1;transl_table=11
NZ_CP014488.1	RefSeq	gene	1846444	1847433	.	-	.	ID=gene-AVR74_RS09135;Name=AVR74_RS09135;gbkey=Gene;gene_biotype=protein_coding;locus_tag=AVR74_RS09135;old_locus_tag=AVR74_09135
NZ_CP014488.1	Protein Homology	CDS	1846444	1847433	.	-	0	ID=cds-WP_000548680.1;Parent=gene-AVR74_RS09135;Dbxref=Genbank:WP_000548680.1;Name=WP_000548680.1;gbkey=CDS;inference=COORDINATES: similar to AA sequence:RefSeq:WP_001397210.1;locus_tag=AVR74_RS09135;product=arabinose ABC transporter substrate-binding protein;protein_id=WP_000548680.1;transl_table=11
NZ_CP014488.1	RefSeq	gene	1847519	1847758	.	-	.	ID=gene-AVR74_RS26670;Name=AVR74_RS26670;gbkey=Gene;gene_biotype=protein_coding;locus_tag=AVR74_RS26670
NZ_CP014488.1	Protein Homology	CDS	1847519	1847758	.	-	0	ID=cds-WP_001327802.1;Parent=gene-AVR74_RS26670;Dbxref=Genbank:WP_001327802.1;Name=WP_001327802.1;gbkey=CDS;inference=COORDINATES: similar to AA sequence:RefSeq:WP_001327802.1;locus_tag=AVR74_RS26670;product=hypothetical protein;protein_id=WP_001327802.1;transl_table=11
NZ_CP014488.1	RefSeq	gene	1848230	1848733	.	+	.	ID=gene-AVR74_RS09140;Name=AVR74_RS09140;gbkey=Gene;gene_biotype=protein_coding;locus_tag=AVR74_RS09140;old_locus_tag=AVR74_09140
NZ_CP014488.1	Protein Homology	CDS	1848230	1848733	.	+	0	ID=cds-WP_000179469.1;Parent=gene-AVR74_RS09140;Dbxref=Genbank:WP_000179469.1;Name=WP_000179469.1;gbkey=CDS;inference=COORDINATES: similar to AA sequence:RefSeq:NP_310637.1;locus_tag=AVR74_RS09140;product=non-heme ferritin-like protein;protein_id=WP_000179469.1;transl_table=11
NZ_CP014488.1	RefSeq	gene	1848811	1849062	.	-	.	ID=gene-AVR74_RS09145;Name=AVR74_RS09145;gbkey=Gene;gene_biotype=protein_coding;locus_tag=AVR74_RS09145;old_locus_tag=AVR74_09145
NZ_CP014488.1	Protein Homology	CDS	1848811	1849062	.	-	0	ID=cds-WP_000082127.1;Parent=gene-AVR74_RS09145;Dbxref=Genbank:WP_000082127.1;Name=WP_000082127.1;gbkey=CDS;inference=COORDINATES: similar to AA sequence:RefSeq:NP_416416.2;locus_tag=AVR74_RS09145;product=DUF2766 domain-containing protein;protein_id=WP_000082127.1;transl_table=11
NZ_CP014488.1	RefSeq	gene	1849177	1849263	.	-	.	ID=gene-AVR74_RS28080;Name=azuC;gbkey=Gene;gene=azuC;gene_biotype=protein_coding;locus_tag=AVR74_RS28080
NZ_CP014488.1	Protein Homology	CDS	1849177	1849263	.	-	0	ID=cds-WP_010723106.1;Parent=gene-AVR74_RS28080;Dbxref=Genbank:WP_010723106.1;Name=WP_010723106.1;gbkey=CDS;gene=azuC;inference=COORDINATES: similar to AA sequence:RefSeq:YP_002791245.1;locus_tag=AVR74_RS28080;product=stress response protein AzuC;protein_id=WP_010723106.1;transl_table=11
NZ_CP014488.1	RefSeq	gene	1849527	1849850	.	+	.	ID=gene-AVR74_RS09155;Name=AVR74_RS09155;gbkey=Gene;gene_biotype=protein_coding;locus_tag=AVR74_RS09155;old_locus_tag=AVR74_09155
NZ_CP014488.1	Protein Homology	CDS	1849527	1849850	.	+	0	ID=cds-WP_001237881.1;Parent=gene-AVR74_RS09155;Dbxref=Genbank:WP_001237881.1;Name=WP_001237881.1;gbkey=CDS;inference=COORDINATES: similar to AA sequence:RefSeq:YP_002412921.1;locus_tag=AVR74_RS09155;product=hypothetical protein;protein_id=WP_001237881.1;transl_table=11
NZ_CP014488.1	RefSeq	gene	1850022	1850519	.	+	.	ID=gene-AVR74_RS09160;Name=AVR74_RS09160;gbkey=Gene;gene_biotype=protein_coding;locus_tag=AVR74_RS09160;old_locus_tag=AVR74_09160
NZ_CP014488.1	Protein Homology	CDS	1850022	1850519	.	+	0	ID=cds-WP_000917208.1;Parent=gene-AVR74_RS09160;Dbxref=Genbank:WP_000917208.1;Name=WP_000917208.1;gbkey=CDS;inference=COORDINATES: similar to AA sequence:RefSeq:NP_310640.1;locus_tag=AVR74_RS09160;product=non-heme ferritin;protein_id=WP_000917208.1;transl_table=11
NZ_CP014488.1	RefSeq	gene	1850557	1850796	.	-	.	ID=gene-AVR74_RS09165;Name=AVR74_RS09165;gbkey=Gene;gene_biotype=protein_coding;locus_tag=AVR74_RS09165;old_locus_tag=AVR74_09165
NZ_CP014488.1	Protein Homology	CDS	1850557	1850796	.	-	0	ID=cds-WP_000377224.1;Parent=gene-AVR74_RS09165;Dbxref=Genbank:WP_000377224.1;Name=WP_000377224.1;gbkey=CDS;inference=COORDINATES: similar to AA sequence:RefSeq:NP_310641.1;locus_tag=AVR74_RS09165;product=DUF2492 family protein;protein_id=WP_000377224.1;transl_table=11
NZ_CP014488.1	RefSeq	gene	1850987	1852198	.	+	.	ID=gene-AVR74_RS09170;Name=AVR74_RS09170;gbkey=Gene;gene_biotype=protein_coding;locus_tag=AVR74_RS09170;old_locus_tag=AVR74_09170
NZ_CP014488.1	Protein Homology	CDS	1850987	1852198	.	+	0	ID=cds-WP_000797555.1;Parent=gene-AVR74_RS09170;Dbxref=Genbank:WP_000797555.1;Name=WP_000797555.1;gbkey=CDS;inference=COORDINATES: similar to AA sequence:RefSeq:NP_416420.1;locus_tag=AVR74_RS09170;product=tyrosine transporter TyrP;protein_id=WP_000797555.1;transl_table=11
NZ_CP014488.1	RefSeq	gene	1852249	1852914	.	-	.	ID=gene-AVR74_RS09175;Name=AVR74_RS09175;gbkey=Gene;gene_biotype=protein_coding;locus_tag=AVR74_RS09175;old_locus_tag=AVR74_09175
NZ_CP014488.1	Protein Homology	CDS	1852249	1852914	.	-	0	ID=cds-WP_000847882.1;Parent=gene-AVR74_RS09175;Dbxref=Genbank:WP_000847882.1;Name=WP_000847882.1;gbkey=CDS;inference=COORDINATES: similar to AA sequence:RefSeq:NP_310643.1;locus_tag=AVR74_RS09175;product=UPF0149 family protein YecA;protein_id=WP_000847882.1;transl_table=11
NZ_CP014488.1	RefSeq	gene	1853386	1853805	.	-	.	ID=gene-AVR74_RS09180;Name=AVR74_RS09180;gbkey=Gene;gene_biotype=protein_coding;locus_tag=AVR74_RS09180;old_locus_tag=AVR74_09180
NZ_CP014488.1	Protein Homology	CDS	1853386	1853805	.	-	0	ID=cds-WP_001296152.1;Parent=gene-AVR74_RS09180;Dbxref=Genbank:WP_001296152.1;Name=WP_001296152.1;gbkey=CDS;inference=COORDINATES: similar to AA sequence:RefSeq:WP_001559292.1;locus_tag=AVR74_RS09180;product=hypothetical protein;protein_id=WP_001296152.1;transl_table=11
NZ_CP014488.1	RefSeq	gene	1853972	1855015	.	-	.	ID=gene-AVR74_RS09185;Name=AVR74_RS09185;gbkey=Gene;gene_biotype=protein_coding;locus_tag=AVR74_RS09185;old_locus_tag=AVR74_09185
NZ_CP014488.1	Protein Homology	CDS	1853972	1855015	.	-	0	ID=cds-WP_001531766.1;Parent=gene-AVR74_RS09185;Dbxref=Genbank:WP_001531766.1;Name=WP_001531766.1;gbkey=CDS;inference=COORDINATES: similar to AA sequence:RefSeq:WP_001287093.1;locus_tag=AVR74_RS09185;product=hypothetical protein;protein_id=WP_001531766.1;transl_table=11
NZ_CP014488.1	RefSeq	gene	1855019	1855243	.	-	.	ID=gene-AVR74_RS09190;Name=AVR74_RS09190;gbkey=Gene;gene_biotype=protein_coding;locus_tag=AVR74_RS09190;old_locus_tag=AVR74_09190
NZ_CP014488.1	Protein Homology	CDS	1855019	1855243	.	-	0	ID=cds-WP_001531767.1;Parent=gene-AVR74_RS09190;Dbxref=Genbank:WP_001531767.1;Name=WP_001531767.1;gbkey=CDS;inference=COORDINATES: similar to AA sequence:RefSeq:WP_001531767.1;locus_tag=AVR74_RS09190;product=hypothetical protein;protein_id=WP_001531767.1;transl_table=11
NZ_CP014488.1	RefSeq	gene	1855405	1855794	.	-	.	ID=gene-AVR74_RS09195;Name=AVR74_RS09195;gbkey=Gene;gene_biotype=protein_coding;locus_tag=AVR74_RS09195;old_locus_tag=AVR74_09195
NZ_CP014488.1	Protein Homology	CDS	1855405	1855794	.	-	0	ID=cds-WP_001531768.1;Parent=gene-AVR74_RS09195;Dbxref=Genbank:WP_001531768.1;Name=WP_001531768.1;gbkey=CDS;inference=COORDINATES: similar to AA sequence:RefSeq:WP_001559296.1;locus_tag=AVR74_RS09195;product=phage tail protein;protein_id=WP_001531768.1;transl_table=11
NZ_CP014488.1	RefSeq	gene	1855830	1857470	.	-	.	ID=gene-AVR74_RS09200;Name=AVR74_RS09200;gbkey=Gene;gene_biotype=protein_coding;locus_tag=AVR74_RS09200;old_locus_tag=AVR74_09200
NZ_CP014488.1	Protein Homology	CDS	1855830	1857470	.	-	0	ID=cds-WP_001018353.1;Parent=gene-AVR74_RS09200;Dbxref=Genbank:WP_001018353.1;Name=WP_001018353.1;gbkey=CDS;inference=COORDINATES: similar to AA sequence:RefSeq:WP_001018352.1;locus_tag=AVR74_RS09200;product=hypothetical protein;protein_id=WP_001018353.1;transl_table=11
NZ_CP014488.1	RefSeq	gene	1857579	1857860	.	-	.	ID=gene-AVR74_RS09205;Name=AVR74_RS09205;gbkey=Gene;gene_biotype=protein_coding;locus_tag=AVR74_RS09205;old_locus_tag=AVR74_09205
NZ_CP014488.1	Protein Homology	CDS	1857579	1857860	.	-	0	ID=cds-WP_000444667.1;Parent=gene-AVR74_RS09205;Dbxref=Genbank:WP_000444667.1;Name=WP_000444667.1;gbkey=CDS;inference=COORDINATES: similar to AA sequence:RefSeq:WP_000444666.1;locus_tag=AVR74_RS09205;product=phage tail assembly protein;protein_id=WP_000444667.1;transl_table=11
NZ_CP014488.1	RefSeq	gene	1857873	1858385	.	-	.	ID=gene-AVR74_RS09210;Name=AVR74_RS09210;gbkey=Gene;gene_biotype=protein_coding;locus_tag=AVR74_RS09210;old_locus_tag=AVR74_09210
NZ_CP014488.1	Protein Homology	CDS	1857873	1858385	.	-	0	ID=cds-WP_000785563.1;Parent=gene-AVR74_RS09210;Dbxref=Genbank:WP_000785563.1;Name=WP_000785563.1;gbkey=CDS;inference=COORDINATES: similar to AA sequence:RefSeq:WP_000785563.1;locus_tag=AVR74_RS09210;product=phage tail protein;protein_id=WP_000785563.1;transl_table=11
NZ_CP014488.1	RefSeq	pseudogene	1858403	1859904	.	-	.	ID=gene-AVR74_RS09215;Name=AVR74_RS09215;gbkey=Gene;gene_biotype=pseudogene;locus_tag=AVR74_RS09215;old_locus_tag=AVR74_09215;pseudo=true
NZ_CP014488.1	Protein Homology	CDS	1858403	1859904	.	-	0	ID=cds-AVR74_RS09215;Parent=gene-AVR74_RS09215;Note=frameshifted;gbkey=CDS;inference=COORDINATES: similar to AA sequence:RefSeq:WP_000117510.1;locus_tag=AVR74_RS09215;product=phage tail protein;pseudo=true;transl_table=11
NZ_CP014488.1	RefSeq	gene	1859901	1860290	.	-	.	ID=gene-AVR74_RS09225;Name=AVR74_RS09225;gbkey=Gene;gene_biotype=protein_coding;locus_tag=AVR74_RS09225;old_locus_tag=AVR74_09225
NZ_CP014488.1	Protein Homology	CDS	1859901	1860290	.	-	0	ID=cds-WP_000626358.1;Parent=gene-AVR74_RS09225;Dbxref=Genbank:WP_000626358.1;Name=WP_000626358.1;gbkey=CDS;inference=COORDINATES: similar to AA sequence:RefSeq:WP_000626358.1;locus_tag=AVR74_RS09225;product=hypothetical protein;protein_id=WP_000626358.1;transl_table=11
NZ_CP014488.1	RefSeq	gene	1860290	1861474	.	-	.	ID=gene-AVR74_RS09230;Name=AVR74_RS09230;gbkey=Gene;gene_biotype=protein_coding;locus_tag=AVR74_RS09230;old_locus_tag=AVR74_09230
NZ_CP014488.1	Protein Homology	CDS	1860290	1861474	.	-	0	ID=cds-WP_001531771.1;Parent=gene-AVR74_RS09230;Dbxref=Genbank:WP_001531771.1;Name=WP_001531771.1;gbkey=CDS;inference=COORDINATES: similar to AA sequence:RefSeq:WP_000829621.1;locus_tag=AVR74_RS09230;product=hypothetical protein;protein_id=WP_001531771.1;transl_table=11
NZ_CP014488.1	RefSeq	gene	1861467	1862093	.	-	.	ID=gene-AVR74_RS09235;Name=AVR74_RS09235;gbkey=Gene;gene_biotype=protein_coding;locus_tag=AVR74_RS09235;old_locus_tag=AVR74_09235
NZ_CP014488.1	Protein Homology	CDS	1861467	1862093	.	-	0	ID=cds-WP_000203868.1;Parent=gene-AVR74_RS09235;Dbxref=Genbank:WP_000203868.1;Name=WP_000203868.1;gbkey=CDS;inference=COORDINATES: similar to AA sequence:RefSeq:WP_000203867.1;locus_tag=AVR74_RS09235;product=phage tail protein I;protein_id=WP_000203868.1;transl_table=11
NZ_CP014488.1	RefSeq	gene	1862096	1863016	.	-	.	ID=gene-AVR74_RS09240;Name=AVR74_RS09240;gbkey=Gene;gene_biotype=protein_coding;locus_tag=AVR74_RS09240;old_locus_tag=AVR74_09240
NZ_CP014488.1	Protein Homology	CDS	1862096	1863016	.	-	0	ID=cds-WP_000633314.1;Parent=gene-AVR74_RS09240;Dbxref=Genbank:WP_000633314.1;Name=WP_000633314.1;gbkey=CDS;inference=COORDINATES: similar to AA sequence:RefSeq:WP_001729001.1;locus_tag=AVR74_RS09240;product=baseplate assembly protein;protein_id=WP_000633314.1;transl_table=11
NZ_CP014488.1	RefSeq	gene	1863013	1863354	.	-	.	ID=gene-AVR74_RS09245;Name=AVR74_RS09245;gbkey=Gene;gene_biotype=protein_coding;locus_tag=AVR74_RS09245;old_locus_tag=AVR74_09245
NZ_CP014488.1	Protein Homology	CDS	1863013	1863354	.	-	0	ID=cds-WP_000901289.1;Parent=gene-AVR74_RS09245;Dbxref=Genbank:WP_000901289.1;Name=WP_000901289.1;gbkey=CDS;inference=COORDINATES: similar to AA sequence:RefSeq:WP_001559304.1;locus_tag=AVR74_RS09245;product=phage baseplate assembly protein;protein_id=WP_000901289.1;transl_table=11
NZ_CP014488.1	RefSeq	gene	1863357	1864259	.	-	.	ID=gene-AVR74_RS09250;Name=AVR74_RS09250;gbkey=Gene;gene_biotype=protein_coding;locus_tag=AVR74_RS09250;old_locus_tag=AVR74_09250
NZ_CP014488.1	Protein Homology	CDS	1863357	1864259	.	-	0	ID=cds-WP_000079174.1;Parent=gene-AVR74_RS09250;Dbxref=Genbank:WP_000079174.1;Name=WP_000079174.1;gbkey=CDS;inference=COORDINATES: similar to AA sequence:RefSeq:WP_000079174.1;locus_tag=AVR74_RS09250;product=phage baseplate assembly protein V;protein_id=WP_000079174.1;transl_table=11
NZ_CP014488.1	RefSeq	gene	1864240	1864776	.	-	.	ID=gene-AVR74_RS09255;Name=AVR74_RS09255;gbkey=Gene;gene_biotype=protein_coding;locus_tag=AVR74_RS09255;old_locus_tag=AVR74_09255
NZ_CP014488.1	Protein Homology	CDS	1864240	1864776	.	-	0	ID=cds-WP_000015612.1;Parent=gene-AVR74_RS09255;Dbxref=Genbank:WP_000015612.1;Name=WP_000015612.1;gbkey=CDS;inference=COORDINATES: similar to AA sequence:RefSeq:WP_001559306.1;locus_tag=AVR74_RS09255;product=hypothetical protein;protein_id=WP_000015612.1;transl_table=11
NZ_CP014488.1	RefSeq	gene	1864773	1865453	.	-	.	ID=gene-AVR74_RS09260;Name=AVR74_RS09260;gbkey=Gene;gene_biotype=protein_coding;locus_tag=AVR74_RS09260;old_locus_tag=AVR74_09260
NZ_CP014488.1	Protein Homology	CDS	1864773	1865453	.	-	0	ID=cds-WP_000774516.1;Parent=gene-AVR74_RS09260;Dbxref=Genbank:WP_000774516.1;Name=WP_000774516.1;gbkey=CDS;inference=COORDINATES: similar to AA sequence:RefSeq:WP_000774515.1;locus_tag=AVR74_RS09260;product=hypothetical protein;protein_id=WP_000774516.1;transl_table=11
NZ_CP014488.1	RefSeq	gene	1865485	1865865	.	-	.	ID=gene-AVR74_RS09265;Name=AVR74_RS09265;gbkey=Gene;gene_biotype=protein_coding;locus_tag=AVR74_RS09265;old_locus_tag=AVR74_09265
NZ_CP014488.1	Protein Homology	CDS	1865485	1865865	.	-	0	ID=cds-WP_001531773.1;Parent=gene-AVR74_RS09265;Dbxref=Genbank:WP_001531773.1;Name=WP_001531773.1;gbkey=CDS;inference=COORDINATES: similar to AA sequence:RefSeq:WP_000122902.1;locus_tag=AVR74_RS09265;product=hypothetical protein;protein_id=WP_001531773.1;transl_table=11
NZ_CP014488.1	RefSeq	gene	1865862	1866281	.	-	.	ID=gene-AVR74_RS09270;Name=AVR74_RS09270;gbkey=Gene;gene_biotype=protein_coding;locus_tag=AVR74_RS09270;old_locus_tag=AVR74_09270
NZ_CP014488.1	Protein Homology	CDS	1865862	1866281	.	-	0	ID=cds-WP_000105179.1;Parent=gene-AVR74_RS09270;Dbxref=Genbank:WP_000105179.1;Name=WP_000105179.1;gbkey=CDS;inference=COORDINATES: similar to AA sequence:RefSeq:WP_000105179.1;locus_tag=AVR74_RS09270;product=DNA-packaging protein;protein_id=WP_000105179.1;transl_table=11
NZ_CP014488.1	RefSeq	gene	1866316	1867350	.	-	.	ID=gene-AVR74_RS09275;Name=AVR74_RS09275;gbkey=Gene;gene_biotype=protein_coding;locus_tag=AVR74_RS09275;old_locus_tag=AVR74_09275
NZ_CP014488.1	Protein Homology	CDS	1866316	1867350	.	-	0	ID=cds-WP_001283997.1;Parent=gene-AVR74_RS09275;Dbxref=Genbank:WP_001283997.1;Name=WP_001283997.1;gbkey=CDS;inference=COORDINATES: similar to AA sequence:RefSeq:WP_001283997.1;locus_tag=AVR74_RS09275;product=major capsid protein;protein_id=WP_001283997.1;transl_table=11
NZ_CP014488.1	RefSeq	gene	1867409	1867738	.	-	.	ID=gene-AVR74_RS09280;Name=AVR74_RS09280;gbkey=Gene;gene_biotype=protein_coding;locus_tag=AVR74_RS09280;old_locus_tag=AVR74_09280
NZ_CP014488.1	Protein Homology	CDS	1867409	1867738	.	-	0	ID=cds-WP_000206292.1;Parent=gene-AVR74_RS09280;Dbxref=Genbank:WP_000206292.1;Name=WP_000206292.1;gbkey=CDS;inference=COORDINATES: similar to AA sequence:RefSeq:WP_000206292.1;locus_tag=AVR74_RS09280;product=hypothetical protein;protein_id=WP_000206292.1;transl_table=11
NZ_CP014488.1	RefSeq	gene	1867738	1869045	.	-	.	ID=gene-AVR74_RS09285;Name=AVR74_RS09285;gbkey=Gene;gene_biotype=protein_coding;locus_tag=AVR74_RS09285;old_locus_tag=AVR74_09285
NZ_CP014488.1	Protein Homology	CDS	1867738	1869045	.	-	0	ID=cds-WP_001145892.1;Parent=gene-AVR74_RS09285;Dbxref=Genbank:WP_001145892.1;Name=WP_001145892.1;gbkey=CDS;inference=COORDINATES: similar to AA sequence:RefSeq:WP_001145891.1;locus_tag=AVR74_RS09285;product=S49 family peptidase;protein_id=WP_001145892.1;transl_table=11
NZ_CP014488.1	RefSeq	gene	1869045	1870619	.	-	.	ID=gene-AVR74_RS09290;Name=AVR74_RS09290;gbkey=Gene;gene_biotype=protein_coding;locus_tag=AVR74_RS09290;old_locus_tag=AVR74_09290
NZ_CP014488.1	Protein Homology	CDS	1869045	1870619	.	-	0	ID=cds-WP_000126513.1;Parent=gene-AVR74_RS09290;Dbxref=Genbank:WP_000126513.1;Name=WP_000126513.1;gbkey=CDS;inference=COORDINATES: similar to AA sequence:RefSeq:WP_001559314.1;locus_tag=AVR74_RS09290;product=phage portal protein;protein_id=WP_000126513.1;transl_table=11
NZ_CP014488.1	RefSeq	gene	1870616	1870849	.	-	.	ID=gene-AVR74_RS09295;Name=AVR74_RS09295;gbkey=Gene;gene_biotype=protein_coding;locus_tag=AVR74_RS09295;old_locus_tag=AVR74_09295
NZ_CP014488.1	Protein Homology	CDS	1870616	1870849	.	-	0	ID=cds-WP_000203897.1;Parent=gene-AVR74_RS09295;Dbxref=Genbank:WP_000203897.1;Name=WP_000203897.1;gbkey=CDS;inference=COORDINATES: similar to AA sequence:RefSeq:WP_000203897.1;locus_tag=AVR74_RS09295;product=hypothetical protein;protein_id=WP_000203897.1;transl_table=11
NZ_CP014488.1	RefSeq	gene	1870849	1872711	.	-	.	ID=gene-AVR74_RS09300;Name=AVR74_RS09300;gbkey=Gene;gene_biotype=protein_coding;locus_tag=AVR74_RS09300;old_locus_tag=AVR74_09300
NZ_CP014488.1	Protein Homology	CDS	1870849	1872711	.	-	0	ID=cds-WP_000148195.1;Parent=gene-AVR74_RS09300;Dbxref=Genbank:WP_000148195.1;Name=WP_000148195.1;gbkey=CDS;inference=COORDINATES: similar to AA sequence:RefSeq:WP_000148195.1;locus_tag=AVR74_RS09300;product=phage terminase large subunit family protein;protein_id=WP_000148195.1;transl_table=11
NZ_CP014488.1	RefSeq	gene	1872698	1873264	.	-	.	ID=gene-AVR74_RS09305;Name=AVR74_RS09305;gbkey=Gene;gene_biotype=protein_coding;locus_tag=AVR74_RS09305;old_locus_tag=AVR74_09305
NZ_CP014488.1	Protein Homology	CDS	1872698	1873264	.	-	0	ID=cds-WP_000168117.1;Parent=gene-AVR74_RS09305;Dbxref=Genbank:WP_000168117.1;Name=WP_000168117.1;gbkey=CDS;inference=COORDINATES: similar to AA sequence:RefSeq:WP_000168117.1;locus_tag=AVR74_RS09305;product=hypothetical protein;protein_id=WP_000168117.1;transl_table=11
NZ_CP014488.1	RefSeq	gene	1873633	1873878	.	+	.	ID=gene-AVR74_RS09310;Name=AVR74_RS09310;gbkey=Gene;gene_biotype=protein_coding;locus_tag=AVR74_RS09310;old_locus_tag=AVR74_09310
NZ_CP014488.1	Protein Homology	CDS	1873633	1873878	.	+	0	ID=cds-WP_001531775.1;Parent=gene-AVR74_RS09310;Dbxref=Genbank:WP_001531775.1;Name=WP_001531775.1;gbkey=CDS;inference=COORDINATES: similar to AA sequence:RefSeq:WP_001531775.1;locus_tag=AVR74_RS09310;product=hypothetical protein;protein_id=WP_001531775.1;transl_table=11
NZ_CP014488.1	RefSeq	gene	1873938	1874132	.	-	.	ID=gene-AVR74_RS09315;Name=AVR74_RS09315;gbkey=Gene;gene_biotype=protein_coding;locus_tag=AVR74_RS09315;old_locus_tag=AVR74_09315
NZ_CP014488.1	Protein Homology	CDS	1873938	1874132	.	-	0	ID=cds-WP_000734931.1;Parent=gene-AVR74_RS09315;Dbxref=Genbank:WP_000734931.1;Name=WP_000734931.1;gbkey=CDS;inference=COORDINATES: similar to AA sequence:RefSeq:WP_001727234.1;locus_tag=AVR74_RS09315;product=hypothetical protein;protein_id=WP_000734931.1;transl_table=11
NZ_CP014488.1	RefSeq	gene	1874140	1874619	.	-	.	ID=gene-AVR74_RS09320;Name=AVR74_RS09320;gbkey=Gene;gene_biotype=protein_coding;locus_tag=AVR74_RS09320;old_locus_tag=AVR74_09320
```
