## Supplemental Code S1 for "Accurate reconstruction of bacterial pan- and core- genomes with PEPPAN": GCF_001566635.1_ASM156663v1_genomic.gff (part 2 of 9)

```
NZ_CP014488.1	Protein Homology	CDS	1874140	1874619	.	-	0	ID=cds-WP_000131873.1;Parent=gene-AVR74_RS09320;Dbxref=Genbank:WP_000131873.1;Name=WP_000131873.1;gbkey=CDS;inference=COORDINATES: similar to AA sequence:RefSeq:WP_000131874.1;locus_tag=AVR74_RS09320;product=TIGR02594 family protein;protein_id=WP_000131873.1;transl_table=11
NZ_CP014488.1	RefSeq	gene	1874619	1874891	.	-	.	ID=gene-AVR74_RS09325;Name=AVR74_RS09325;gbkey=Gene;gene_biotype=protein_coding;locus_tag=AVR74_RS09325;old_locus_tag=AVR74_09325
NZ_CP014488.1	Protein Homology	CDS	1874619	1874891	.	-	0	ID=cds-WP_000172496.1;Parent=gene-AVR74_RS09325;Dbxref=Genbank:WP_000172496.1;Name=WP_000172496.1;gbkey=CDS;inference=COORDINATES: similar to AA sequence:RefSeq:WP_000172496.1;locus_tag=AVR74_RS09325;product=phage holin family protein;protein_id=WP_000172496.1;transl_table=11
NZ_CP014488.1	RefSeq	gene	1874891	1875274	.	-	.	ID=gene-AVR74_RS09330;Name=AVR74_RS09330;gbkey=Gene;gene_biotype=protein_coding;locus_tag=AVR74_RS09330;old_locus_tag=AVR74_09330
NZ_CP014488.1	Protein Homology	CDS	1874891	1875274	.	-	0	ID=cds-WP_001294589.1;Parent=gene-AVR74_RS09330;Dbxref=Genbank:WP_001294589.1;Name=WP_001294589.1;gbkey=CDS;inference=COORDINATES: similar to AA sequence:RefSeq:WP_001294589.1;locus_tag=AVR74_RS09330;product=hypothetical protein;protein_id=WP_001294589.1;transl_table=11
NZ_CP014488.1	RefSeq	gene	1875387	1876058	.	-	.	ID=gene-AVR74_RS09335;Name=AVR74_RS09335;gbkey=Gene;gene_biotype=protein_coding;locus_tag=AVR74_RS09335;old_locus_tag=AVR74_09335
NZ_CP014488.1	Protein Homology	CDS	1875387	1876058	.	-	0	ID=cds-WP_000064384.1;Parent=gene-AVR74_RS09335;Dbxref=Genbank:WP_000064384.1;Name=WP_000064384.1;gbkey=CDS;inference=COORDINATES: similar to AA sequence:RefSeq:WP_000064385.1;locus_tag=AVR74_RS09335;product=antitermination protein;protein_id=WP_000064384.1;transl_table=11
NZ_CP014488.1	RefSeq	gene	1876058	1876351	.	-	.	ID=gene-AVR74_RS09340;Name=AVR74_RS09340;gbkey=Gene;gene_biotype=protein_coding;locus_tag=AVR74_RS09340;old_locus_tag=AVR74_09340
NZ_CP014488.1	Protein Homology	CDS	1876058	1876351	.	-	0	ID=cds-WP_000717783.1;Parent=gene-AVR74_RS09340;Dbxref=Genbank:WP_000717783.1;Name=WP_000717783.1;gbkey=CDS;inference=COORDINATES: similar to AA sequence:RefSeq:WP_000717782.1;locus_tag=AVR74_RS09340;product=DUF1364 domain-containing protein;protein_id=WP_000717783.1;transl_table=11
NZ_CP014488.1	RefSeq	gene	1876348	1876944	.	-	.	ID=gene-AVR74_RS09345;Name=AVR74_RS09345;gbkey=Gene;gene_biotype=protein_coding;locus_tag=AVR74_RS09345;old_locus_tag=AVR74_09345
NZ_CP014488.1	Protein Homology	CDS	1876348	1876944	.	-	0	ID=cds-WP_000057010.1;Parent=gene-AVR74_RS09345;Dbxref=Genbank:WP_000057010.1;Name=WP_000057010.1;gbkey=CDS;inference=COORDINATES: similar to AA sequence:RefSeq:WP_000090038.1;locus_tag=AVR74_RS09345;product=DUF1367 family protein;protein_id=WP_000057010.1;transl_table=11
NZ_CP014488.1	RefSeq	gene	1877022	1877201	.	-	.	ID=gene-AVR74_RS09350;Name=AVR74_RS09350;gbkey=Gene;gene_biotype=protein_coding;locus_tag=AVR74_RS09350;old_locus_tag=AVR74_09350
NZ_CP014488.1	Protein Homology	CDS	1877022	1877201	.	-	0	ID=cds-WP_001025459.1;Parent=gene-AVR74_RS09350;Dbxref=Genbank:WP_001025459.1;Name=WP_001025459.1;gbkey=CDS;inference=COORDINATES: similar to AA sequence:RefSeq:WP_001025459.1;locus_tag=AVR74_RS09350;product=hypothetical protein;protein_id=WP_001025459.1;transl_table=11
NZ_CP014488.1	RefSeq	gene	1877353	1877994	.	-	.	ID=gene-AVR74_RS09355;Name=AVR74_RS09355;gbkey=Gene;gene_biotype=protein_coding;locus_tag=AVR74_RS09355;old_locus_tag=AVR74_09355
NZ_CP014488.1	Protein Homology	CDS	1877353	1877994	.	-	0	ID=cds-WP_000847617.1;Parent=gene-AVR74_RS09355;Dbxref=Genbank:WP_000847617.1;Name=WP_000847617.1;gbkey=CDS;inference=COORDINATES: similar to AA sequence:RefSeq:WP_000855416.1;locus_tag=AVR74_RS09355;product=hypothetical protein;protein_id=WP_000847617.1;transl_table=11
NZ_CP014488.1	RefSeq	gene	1878238	1878471	.	+	.	ID=gene-AVR74_RS09360;Name=AVR74_RS09360;gbkey=Gene;gene_biotype=protein_coding;locus_tag=AVR74_RS09360;old_locus_tag=AVR74_09360
NZ_CP014488.1	Protein Homology	CDS	1878238	1878471	.	+	0	ID=cds-WP_000536919.1;Parent=gene-AVR74_RS09360;Dbxref=Genbank:WP_000536919.1;Name=WP_000536919.1;gbkey=CDS;inference=COORDINATES: similar to AA sequence:RefSeq:WP_000536919.1;locus_tag=AVR74_RS09360;product=hypothetical protein;protein_id=WP_000536919.1;transl_table=11
NZ_CP014488.1	RefSeq	gene	1878870	1879358	.	+	.	ID=gene-AVR74_RS09365;Name=AVR74_RS09365;gbkey=Gene;gene_biotype=protein_coding;locus_tag=AVR74_RS09365;old_locus_tag=AVR74_09365
NZ_CP014488.1	Protein Homology	CDS	1878870	1879358	.	+	0	ID=cds-WP_000224749.1;Parent=gene-AVR74_RS09365;Dbxref=Genbank:WP_000224749.1;Name=WP_000224749.1;gbkey=CDS;inference=COORDINATES: similar to AA sequence:RefSeq:WP_000224749.1;locus_tag=AVR74_RS09365;product=ImmA/IrrE family metallo-endopeptidase;protein_id=WP_000224749.1;transl_table=11
NZ_CP014488.1	RefSeq	gene	1879368	1879973	.	+	.	ID=gene-AVR74_RS09370;Name=AVR74_RS09370;gbkey=Gene;gene_biotype=protein_coding;locus_tag=AVR74_RS09370;old_locus_tag=AVR74_09370
NZ_CP014488.1	Protein Homology	CDS	1879368	1879973	.	+	0	ID=cds-WP_001138663.1;Parent=gene-AVR74_RS09370;Dbxref=Genbank:WP_001138663.1;Name=WP_001138663.1;gbkey=CDS;inference=COORDINATES: similar to AA sequence:RefSeq:WP_001559329.1;locus_tag=AVR74_RS09370;product=hypothetical protein;protein_id=WP_001138663.1;transl_table=11
NZ_CP014488.1	RefSeq	gene	1880436	1881134	.	-	.	ID=gene-AVR74_RS09375;Name=AVR74_RS09375;gbkey=Gene;gene_biotype=protein_coding;locus_tag=AVR74_RS09375;old_locus_tag=AVR74_09375
NZ_CP014488.1	Protein Homology	CDS	1880436	1881134	.	-	0	ID=cds-WP_000536231.1;Parent=gene-AVR74_RS09375;Dbxref=Genbank:WP_000536231.1;Name=WP_000536231.1;gbkey=CDS;inference=COORDINATES: similar to AA sequence:RefSeq:WP_000536231.1;locus_tag=AVR74_RS09375;product=hypothetical protein;protein_id=WP_000536231.1;transl_table=11
NZ_CP014488.1	RefSeq	gene	1882322	1883245	.	+	.	ID=gene-AVR74_RS09380;Name=AVR74_RS09380;gbkey=Gene;gene_biotype=protein_coding;locus_tag=AVR74_RS09380;old_locus_tag=AVR74_09380
NZ_CP014488.1	Protein Homology	CDS	1882322	1883245	.	+	0	ID=cds-WP_001237642.1;Parent=gene-AVR74_RS09380;Dbxref=Genbank:WP_001237642.1;Name=WP_001237642.1;gbkey=CDS;inference=COORDINATES: similar to AA sequence:RefSeq:WP_001237643.1;locus_tag=AVR74_RS09380;product=hypothetical protein;protein_id=WP_001237642.1;transl_table=11
NZ_CP014488.1	RefSeq	gene	1883420	1884208	.	-	.	ID=gene-AVR74_RS09385;Name=AVR74_RS09385;gbkey=Gene;gene_biotype=protein_coding;locus_tag=AVR74_RS09385;old_locus_tag=AVR74_09385
NZ_CP014488.1	Protein Homology	CDS	1883420	1884208	.	-	0	ID=cds-WP_001531776.1;Parent=gene-AVR74_RS09385;Dbxref=Genbank:WP_001531776.1;Name=WP_001531776.1;gbkey=CDS;inference=COORDINATES: similar to AA sequence:RefSeq:WP_001531776.1;locus_tag=AVR74_RS09385;product=ORF6N domain-containing protein;protein_id=WP_001531776.1;transl_table=11
NZ_CP014488.1	RefSeq	gene	1884481	1884702	.	-	.	ID=gene-AVR74_RS09390;Name=AVR74_RS09390;gbkey=Gene;gene_biotype=protein_coding;locus_tag=AVR74_RS09390;old_locus_tag=AVR74_09390
NZ_CP014488.1	Protein Homology	CDS	1884481	1884702	.	-	0	ID=cds-WP_000466605.1;Parent=gene-AVR74_RS09390;Dbxref=Genbank:WP_000466605.1;Name=WP_000466605.1;gbkey=CDS;inference=COORDINATES: similar to AA sequence:RefSeq:WP_001559336.1;locus_tag=AVR74_RS09390;product=hypothetical protein;protein_id=WP_000466605.1;transl_table=11
NZ_CP014488.1	RefSeq	gene	1884890	1885114	.	-	.	ID=gene-AVR74_RS09395;Name=AVR74_RS09395;gbkey=Gene;gene_biotype=protein_coding;locus_tag=AVR74_RS09395;old_locus_tag=AVR74_09395
NZ_CP014488.1	Protein Homology	CDS	1884890	1885114	.	-	0	ID=cds-WP_000661082.1;Parent=gene-AVR74_RS09395;Dbxref=Genbank:WP_000661082.1;Name=WP_000661082.1;gbkey=CDS;inference=COORDINATES: similar to AA sequence:RefSeq:WP_000661082.1;locus_tag=AVR74_RS09395;product=hypothetical protein;protein_id=WP_000661082.1;transl_table=11
NZ_CP014488.1	RefSeq	gene	1885111	1885422	.	-	.	ID=gene-AVR74_RS09400;Name=AVR74_RS09400;gbkey=Gene;gene_biotype=protein_coding;locus_tag=AVR74_RS09400;old_locus_tag=AVR74_09400
NZ_CP014488.1	Protein Homology	CDS	1885111	1885422	.	-	0	ID=cds-WP_000875806.1;Parent=gene-AVR74_RS09400;Dbxref=Genbank:WP_000875806.1;Name=WP_000875806.1;gbkey=CDS;inference=COORDINATES: similar to AA sequence:RefSeq:WP_000875806.1;locus_tag=AVR74_RS09400;product=hypothetical protein;protein_id=WP_000875806.1;transl_table=11
NZ_CP014488.1	RefSeq	gene	1885419	1885655	.	-	.	ID=gene-AVR74_RS09405;Name=AVR74_RS09405;gbkey=Gene;gene_biotype=protein_coding;locus_tag=AVR74_RS09405;old_locus_tag=AVR74_09405
NZ_CP014488.1	Protein Homology	CDS	1885419	1885655	.	-	0	ID=cds-WP_000918616.1;Parent=gene-AVR74_RS09405;Dbxref=Genbank:WP_000918616.1;Name=WP_000918616.1;gbkey=CDS;inference=COORDINATES: similar to AA sequence:RefSeq:WP_000918616.1;locus_tag=AVR74_RS09405;product=hypothetical protein;protein_id=WP_000918616.1;transl_table=11
NZ_CP014488.1	RefSeq	gene	1885657	1886067	.	-	.	ID=gene-AVR74_RS09410;Name=AVR74_RS09410;gbkey=Gene;gene_biotype=protein_coding;locus_tag=AVR74_RS09410;old_locus_tag=AVR74_09410
NZ_CP014488.1	Protein Homology	CDS	1885657	1886067	.	-	0	ID=cds-WP_000214056.1;Parent=gene-AVR74_RS09410;Dbxref=Genbank:WP_000214056.1;Name=WP_000214056.1;gbkey=CDS;inference=COORDINATES: similar to AA sequence:RefSeq:WP_000214056.1;locus_tag=AVR74_RS09410;product=hypothetical protein;protein_id=WP_000214056.1;transl_table=11
NZ_CP014488.1	RefSeq	gene	1886106	1887521	.	-	.	ID=gene-AVR74_RS09415;Name=AVR74_RS09415;gbkey=Gene;gene_biotype=protein_coding;locus_tag=AVR74_RS09415;old_locus_tag=AVR74_09415
NZ_CP014488.1	Protein Homology	CDS	1886106	1887521	.	-	0	ID=cds-WP_000609322.1;Parent=gene-AVR74_RS09415;Dbxref=Genbank:WP_000609322.1;Name=WP_000609322.1;gbkey=CDS;inference=COORDINATES: similar to AA sequence:RefSeq:WP_000609322.1;locus_tag=AVR74_RS09415;product=replication protein P;protein_id=WP_000609322.1;transl_table=11
NZ_CP014488.1	RefSeq	gene	1887511	1888266	.	-	.	ID=gene-AVR74_RS09420;Name=AVR74_RS09420;gbkey=Gene;gene_biotype=protein_coding;locus_tag=AVR74_RS09420;old_locus_tag=AVR74_09420
NZ_CP014488.1	Protein Homology	CDS	1887511	1888266	.	-	0	ID=cds-WP_001023813.1;Parent=gene-AVR74_RS09420;Dbxref=Genbank:WP_001023813.1;Name=WP_001023813.1;gbkey=CDS;inference=COORDINATES: similar to AA sequence:RefSeq:WP_001023813.1;locus_tag=AVR74_RS09420;product=hypothetical protein;protein_id=WP_001023813.1;transl_table=11
NZ_CP014488.1	RefSeq	gene	1888263	1888487	.	-	.	ID=gene-AVR74_RS09425;Name=AVR74_RS09425;gbkey=Gene;gene_biotype=protein_coding;locus_tag=AVR74_RS09425;old_locus_tag=AVR74_09425
NZ_CP014488.1	Protein Homology	CDS	1888263	1888487	.	-	0	ID=cds-WP_000943914.1;Parent=gene-AVR74_RS09425;Dbxref=Genbank:WP_000943914.1;Name=WP_000943914.1;gbkey=CDS;inference=COORDINATES: similar to AA sequence:RefSeq:WP_000943914.1;locus_tag=AVR74_RS09425;product=hypothetical protein;protein_id=WP_000943914.1;transl_table=11
NZ_CP014488.1	RefSeq	gene	1888527	1889003	.	-	.	ID=gene-AVR74_RS09430;Name=AVR74_RS09430;gbkey=Gene;gene_biotype=protein_coding;locus_tag=AVR74_RS09430;old_locus_tag=AVR74_09430
NZ_CP014488.1	Protein Homology	CDS	1888527	1889003	.	-	0	ID=cds-WP_000431205.1;Parent=gene-AVR74_RS09430;Dbxref=Genbank:WP_000431205.1;Name=WP_000431205.1;gbkey=CDS;inference=COORDINATES: similar to AA sequence:RefSeq:WP_000431205.1;locus_tag=AVR74_RS09430;product=hypothetical protein;protein_id=WP_000431205.1;transl_table=11
NZ_CP014488.1	RefSeq	gene	1889062	1889292	.	-	.	ID=gene-AVR74_RS09435;Name=AVR74_RS09435;gbkey=Gene;gene_biotype=protein_coding;locus_tag=AVR74_RS09435;old_locus_tag=AVR74_09435
NZ_CP014488.1	Protein Homology	CDS	1889062	1889292	.	-	0	ID=cds-WP_000360804.1;Parent=gene-AVR74_RS09435;Dbxref=Genbank:WP_000360804.1;Name=WP_000360804.1;gbkey=CDS;inference=COORDINATES: similar to AA sequence:RefSeq:WP_000360804.1;locus_tag=AVR74_RS09435;product=transcriptional regulator;protein_id=WP_000360804.1;transl_table=11
NZ_CP014488.1	RefSeq	gene	1889391	1889804	.	+	.	ID=gene-AVR74_RS09440;Name=AVR74_RS09440;gbkey=Gene;gene_biotype=protein_coding;locus_tag=AVR74_RS09440;old_locus_tag=AVR74_09440
NZ_CP014488.1	Protein Homology	CDS	1889391	1889804	.	+	0	ID=cds-WP_001296165.1;Parent=gene-AVR74_RS09440;Dbxref=Genbank:WP_001296165.1;Name=WP_001296165.1;gbkey=CDS;inference=COORDINATES: similar to AA sequence:RefSeq:WP_001296165.1;locus_tag=AVR74_RS09440;product=helix-turn-helix domain-containing protein;protein_id=WP_001296165.1;transl_table=11
NZ_CP014488.1	RefSeq	gene	1890815	1891135	.	+	.	ID=gene-AVR74_RS09445;Name=AVR74_RS09445;gbkey=Gene;gene_biotype=protein_coding;locus_tag=AVR74_RS09445;old_locus_tag=AVR74_09445
NZ_CP014488.1	Protein Homology	CDS	1890815	1891135	.	+	0	ID=cds-WP_000388260.1;Parent=gene-AVR74_RS09445;Dbxref=Genbank:WP_000388260.1;Name=WP_000388260.1;gbkey=CDS;inference=COORDINATES: similar to AA sequence:RefSeq:WP_000388260.1;locus_tag=AVR74_RS09445;product=hypothetical protein;protein_id=WP_000388260.1;transl_table=11
NZ_CP014488.1	RefSeq	gene	1891166	1893382	.	+	.	ID=gene-AVR74_RS09450;Name=AVR74_RS09450;gbkey=Gene;gene_biotype=protein_coding;locus_tag=AVR74_RS09450;old_locus_tag=AVR74_09450
NZ_CP014488.1	Protein Homology	CDS	1891166	1893382	.	+	0	ID=cds-WP_000151806.1;Parent=gene-AVR74_RS09450;Dbxref=Genbank:WP_000151806.1;Name=WP_000151806.1;gbkey=CDS;inference=COORDINATES: similar to AA sequence:RefSeq:WP_000151807.1;locus_tag=AVR74_RS09450;product=hypothetical protein;protein_id=WP_000151806.1;transl_table=11
NZ_CP014488.1	RefSeq	gene	1893379	1893948	.	+	.	ID=gene-AVR74_RS09455;Name=AVR74_RS09455;gbkey=Gene;gene_biotype=protein_coding;locus_tag=AVR74_RS09455;old_locus_tag=AVR74_09455
NZ_CP014488.1	Protein Homology	CDS	1893379	1893948	.	+	0	ID=cds-WP_000100753.1;Parent=gene-AVR74_RS09455;Dbxref=Genbank:WP_000100753.1;Name=WP_000100753.1;gbkey=CDS;inference=COORDINATES: similar to AA sequence:RefSeq:WP_000100753.1;locus_tag=AVR74_RS09455;product=siphovirus Gp157 family protein;protein_id=WP_000100753.1;transl_table=11
NZ_CP014488.1	RefSeq	gene	1893948	1894130	.	+	.	ID=gene-AVR74_RS09460;Name=AVR74_RS09460;gbkey=Gene;gene_biotype=protein_coding;locus_tag=AVR74_RS09460;old_locus_tag=AVR74_09460
NZ_CP014488.1	Protein Homology	CDS	1893948	1894130	.	+	0	ID=cds-WP_000916334.1;Parent=gene-AVR74_RS09460;Dbxref=Genbank:WP_000916334.1;Name=WP_000916334.1;gbkey=CDS;inference=COORDINATES: similar to AA sequence:RefSeq:WP_000916251.1;locus_tag=AVR74_RS09460;product=hypothetical protein;protein_id=WP_000916334.1;transl_table=11
NZ_CP014488.1	RefSeq	gene	1894180	1894404	.	+	.	ID=gene-AVR74_RS26675;Name=AVR74_RS26675;gbkey=Gene;gene_biotype=protein_coding;locus_tag=AVR74_RS26675
NZ_CP014488.1	Protein Homology	CDS	1894180	1894404	.	+	0	ID=cds-WP_023142603.1;Parent=gene-AVR74_RS26675;Dbxref=Genbank:WP_023142603.1;Name=WP_023142603.1;gbkey=CDS;inference=COORDINATES: similar to AA sequence:RefSeq:WP_016060749.1;locus_tag=AVR74_RS26675;product=hypothetical protein;protein_id=WP_023142603.1;transl_table=11
NZ_CP014488.1	RefSeq	gene	1894340	1894603	.	+	.	ID=gene-AVR74_RS09465;Name=AVR74_RS09465;gbkey=Gene;gene_biotype=protein_coding;locus_tag=AVR74_RS09465;old_locus_tag=AVR74_09465
NZ_CP014488.1	Protein Homology	CDS	1894340	1894603	.	+	0	ID=cds-WP_000833838.1;Parent=gene-AVR74_RS09465;Dbxref=Genbank:WP_000833838.1;Name=WP_000833838.1;gbkey=CDS;inference=COORDINATES: similar to AA sequence:RefSeq:WP_000833838.1;locus_tag=AVR74_RS09465;product=DUF4224 domain-containing protein;protein_id=WP_000833838.1;transl_table=11
NZ_CP014488.1	RefSeq	gene	1894572	1895588	.	+	.	ID=gene-AVR74_RS09470;Name=AVR74_RS09470;gbkey=Gene;gene_biotype=protein_coding;locus_tag=AVR74_RS09470;old_locus_tag=AVR74_09470
NZ_CP014488.1	Protein Homology	CDS	1894572	1895588	.	+	0	ID=cds-WP_001531780.1;Parent=gene-AVR74_RS09470;Dbxref=Genbank:WP_001531780.1;Name=WP_001531780.1;gbkey=CDS;inference=COORDINATES: similar to AA sequence:RefSeq:WP_001531780.1;locus_tag=AVR74_RS09470;product=hypothetical protein;protein_id=WP_001531780.1;transl_table=11
NZ_CP014488.1	RefSeq	gene	1895719	1895805	.	-	.	ID=gene-AVR74_RS09475;Name=AVR74_RS09475;gbkey=Gene;gene_biotype=tRNA;locus_tag=AVR74_RS09475;old_locus_tag=AVR74_09475
NZ_CP014488.1	tRNAscan-SE	tRNA	1895719	1895805	.	-	.	ID=rna-AVR74_RS09475;Parent=gene-AVR74_RS09475;anticodon=(pos:complement(1895769..1895771));gbkey=tRNA;inference=COORDINATES: profile:tRNAscan-SE:1.23;locus_tag=AVR74_RS09475;product=tRNA-Leu
NZ_CP014488.1	tRNAscan-SE	exon	1895719	1895805	.	-	.	ID=exon-AVR74_RS09475-1;Parent=rna-AVR74_RS09475;anticodon=(pos:complement(1895769..1895771));gbkey=tRNA;inference=COORDINATES: profile:tRNAscan-SE:1.23;locus_tag=AVR74_RS09475;product=tRNA-Leu
NZ_CP014488.1	RefSeq	gene	1895818	1895891	.	-	.	ID=gene-AVR74_RS09480;Name=AVR74_RS09480;gbkey=Gene;gene_biotype=tRNA;locus_tag=AVR74_RS09480;old_locus_tag=AVR74_09480
NZ_CP014488.1	tRNAscan-SE	tRNA	1895818	1895891	.	-	.	ID=rna-AVR74_RS09480;Parent=gene-AVR74_RS09480;anticodon=(pos:complement(1895857..1895859));gbkey=tRNA;inference=COORDINATES: profile:tRNAscan-SE:1.23;locus_tag=AVR74_RS09480;product=tRNA-Cys
NZ_CP014488.1	tRNAscan-SE	exon	1895818	1895891	.	-	.	ID=exon-AVR74_RS09480-1;Parent=rna-AVR74_RS09480;anticodon=(pos:complement(1895857..1895859));gbkey=tRNA;inference=COORDINATES: profile:tRNAscan-SE:1.23;locus_tag=AVR74_RS09480;product=tRNA-Cys
NZ_CP014488.1	RefSeq	gene	1895945	1896020	.	-	.	ID=gene-AVR74_RS09485;Name=AVR74_RS09485;gbkey=Gene;gene_biotype=tRNA;locus_tag=AVR74_RS09485;old_locus_tag=AVR74_09485
NZ_CP014488.1	tRNAscan-SE	tRNA	1895945	1896020	.	-	.	ID=rna-AVR74_RS09485;Parent=gene-AVR74_RS09485;anticodon=(pos:complement(1895985..1895987));gbkey=tRNA;inference=COORDINATES: profile:tRNAscan-SE:1.23;locus_tag=AVR74_RS09485;product=tRNA-Gly
NZ_CP014488.1	tRNAscan-SE	exon	1895945	1896020	.	-	.	ID=exon-AVR74_RS09485-1;Parent=rna-AVR74_RS09485;anticodon=(pos:complement(1895985..1895987));gbkey=tRNA;inference=COORDINATES: profile:tRNAscan-SE:1.23;locus_tag=AVR74_RS09485;product=tRNA-Gly
NZ_CP014488.1	RefSeq	gene	1896172	1896720	.	-	.	ID=gene-AVR74_RS09490;Name=AVR74_RS09490;gbkey=Gene;gene_biotype=protein_coding;locus_tag=AVR74_RS09490;old_locus_tag=AVR74_09490
NZ_CP014488.1	Protein Homology	CDS	1896172	1896720	.	-	0	ID=cds-WP_001160187.1;Parent=gene-AVR74_RS09490;Dbxref=Genbank:WP_001160187.1;Name=WP_001160187.1;gbkey=CDS;inference=COORDINATES: similar to AA sequence:RefSeq:NP_310677.1;locus_tag=AVR74_RS09490;product=CDP-diacylglycerol--glycerol-3-phosphate 3-phosphatidyltransferase;protein_id=WP_001160187.1;transl_table=11
NZ_CP014488.1	RefSeq	gene	1896777	1898609	.	-	.	ID=gene-AVR74_RS09495;Name=AVR74_RS09495;gbkey=Gene;gene_biotype=protein_coding;locus_tag=AVR74_RS09495;old_locus_tag=AVR74_09495
NZ_CP014488.1	Protein Homology	CDS	1896777	1898609	.	-	0	ID=cds-WP_001283421.1;Parent=gene-AVR74_RS09495;Dbxref=Genbank:WP_001283421.1;Name=WP_001283421.1;gbkey=CDS;inference=COORDINATES: similar to AA sequence:RefSeq:NP_310678.2;locus_tag=AVR74_RS09495;product=excinuclease ABC subunit UvrC;protein_id=WP_001283421.1;transl_table=11
NZ_CP014488.1	RefSeq	gene	1898606	1899262	.	-	.	ID=gene-AVR74_RS09500;Name=AVR74_RS09500;gbkey=Gene;gene_biotype=protein_coding;locus_tag=AVR74_RS09500;old_locus_tag=AVR74_09500
NZ_CP014488.1	Protein Homology	CDS	1898606	1899262	.	-	0	ID=cds-WP_000611328.1;Parent=gene-AVR74_RS09500;Dbxref=Genbank:WP_000611328.1;Name=WP_000611328.1;gbkey=CDS;inference=COORDINATES: similar to AA sequence:RefSeq:NP_310679.1;locus_tag=AVR74_RS09500;product=two-component system response regulator UvrY;protein_id=WP_000611328.1;transl_table=11
NZ_CP014488.1	RefSeq	gene	1899721	1899945	.	+	.	ID=gene-AVR74_RS09510;Name=AVR74_RS09510;gbkey=Gene;gene_biotype=protein_coding;locus_tag=AVR74_RS09510;old_locus_tag=AVR74_09510
NZ_CP014488.1	Protein Homology	CDS	1899721	1899945	.	+	0	ID=cds-WP_000106474.1;Parent=gene-AVR74_RS09510;Dbxref=Genbank:WP_000106474.1;Name=WP_000106474.1;gbkey=CDS;inference=COORDINATES: similar to AA sequence:RefSeq:NP_416425.1;locus_tag=AVR74_RS09510;product=DUF2594 family protein;protein_id=WP_000106474.1;transl_table=11
NZ_CP014488.1	RefSeq	gene	1900013	1900735	.	-	.	ID=gene-AVR74_RS09515;Name=AVR74_RS09515;gbkey=Gene;gene_biotype=protein_coding;locus_tag=AVR74_RS09515;old_locus_tag=AVR74_09515
NZ_CP014488.1	Protein Homology	CDS	1900013	1900735	.	-	0	ID=cds-WP_001154255.1;Parent=gene-AVR74_RS09515;Dbxref=Genbank:WP_001154255.1;Name=WP_001154255.1;gbkey=CDS;inference=COORDINATES: similar to AA sequence:RefSeq:YP_002412930.1;locus_tag=AVR74_RS09515;product=transcriptional regulator SdiA;protein_id=WP_001154255.1;transl_table=11
NZ_CP014488.1	RefSeq	gene	1900965	1901717	.	-	.	ID=gene-AVR74_RS09520;Name=AVR74_RS09520;gbkey=Gene;gene_biotype=protein_coding;locus_tag=AVR74_RS09520;old_locus_tag=AVR74_09520
NZ_CP014488.1	Protein Homology	CDS	1900965	1901717	.	-	0	ID=cds-WP_001273000.1;Parent=gene-AVR74_RS09520;Dbxref=Genbank:WP_001273000.1;Name=WP_001273000.1;gbkey=CDS;inference=COORDINATES: similar to AA sequence:RefSeq:NP_416427.1;locus_tag=AVR74_RS09520;product=L-cystine ABC transporter ATP-binding protein YecC;protein_id=WP_001273000.1;transl_table=11
NZ_CP014488.1	RefSeq	gene	1901714	1902382	.	-	.	ID=gene-AVR74_RS09525;Name=AVR74_RS09525;gbkey=Gene;gene_biotype=protein_coding;locus_tag=AVR74_RS09525;old_locus_tag=AVR74_09525
NZ_CP014488.1	Protein Homology	CDS	1901714	1902382	.	-	0	ID=cds-WP_001158220.1;Parent=gene-AVR74_RS09525;Dbxref=Genbank:WP_001158220.1;Name=WP_001158220.1;gbkey=CDS;inference=COORDINATES: similar to AA sequence:RefSeq:NP_416428.1;locus_tag=AVR74_RS09525;product=amino acid ABC transporter permease;protein_id=WP_001158220.1;transl_table=11
NZ_CP014488.1	RefSeq	gene	1902397	1903383	.	-	.	ID=gene-AVR74_RS09530;Name=AVR74_RS09530;gbkey=Gene;gene_biotype=protein_coding;locus_tag=AVR74_RS09530;old_locus_tag=AVR74_09530
NZ_CP014488.1	Protein Homology	CDS	1902397	1903383	.	-	0	ID=cds-WP_001128232.1;Parent=gene-AVR74_RS09530;Dbxref=Genbank:WP_001128232.1;Name=WP_001128232.1;gbkey=CDS;inference=COORDINATES: similar to AA sequence:RefSeq:NP_416429.4;locus_tag=AVR74_RS09530;product=D-cysteine desulfhydrase;protein_id=WP_001128232.1;transl_table=11
NZ_CP014488.1	RefSeq	gene	1903488	1904288	.	-	.	ID=gene-AVR74_RS09535;Name=AVR74_RS09535;gbkey=Gene;gene_biotype=protein_coding;locus_tag=AVR74_RS09535;old_locus_tag=AVR74_09535
NZ_CP014488.1	Protein Homology	CDS	1903488	1904288	.	-	0	ID=cds-WP_001296168.1;Parent=gene-AVR74_RS09535;Dbxref=Genbank:WP_001296168.1;Name=WP_001296168.1;gbkey=CDS;inference=COORDINATES: similar to AA sequence:RefSeq:NP_416430.1;locus_tag=AVR74_RS09535;product=cystine ABC transporter substrate-binding protein;protein_id=WP_001296168.1;transl_table=11
NZ_CP014488.1	RefSeq	gene	1904376	1904927	.	-	.	ID=gene-AVR74_RS09540;Name=AVR74_RS09540;gbkey=Gene;gene_biotype=protein_coding;locus_tag=AVR74_RS09540;old_locus_tag=AVR74_09540
NZ_CP014488.1	Protein Homology	CDS	1904376	1904927	.	-	0	ID=cds-WP_021573262.1;Parent=gene-AVR74_RS09540;Dbxref=Genbank:WP_021573262.1;Name=WP_021573262.1;gbkey=CDS;inference=COORDINATES: similar to AA sequence:RefSeq:YP_002412935.1;locus_tag=AVR74_RS09540;product=flagella biosynthesis regulatory protein FliZ;protein_id=WP_021573262.1;transl_table=11
NZ_CP014488.1	RefSeq	gene	1904973	1905692	.	-	.	ID=gene-AVR74_RS09545;Name=AVR74_RS09545;gbkey=Gene;gene_biotype=protein_coding;locus_tag=AVR74_RS09545;old_locus_tag=AVR74_09545
NZ_CP014488.1	Protein Homology	CDS	1904973	1905692	.	-	0	ID=cds-WP_001087463.1;Parent=gene-AVR74_RS09545;Dbxref=Genbank:WP_001087463.1;Name=WP_001087463.1;gbkey=CDS;inference=COORDINATES: similar to AA sequence:RefSeq:NP_310688.1;locus_tag=AVR74_RS09545;product=RNA polymerase sigma factor FliA;protein_id=WP_001087463.1;transl_table=11
NZ_CP014488.1	RefSeq	gene	1905856	1906905	.	-	.	ID=gene-AVR74_RS09550;Name=AVR74_RS09550;gbkey=Gene;gene_biotype=protein_coding;locus_tag=AVR74_RS09550;old_locus_tag=AVR74_09550
NZ_CP014488.1	Protein Homology	CDS	1905856	1906905	.	-	0	ID=cds-WP_000079759.1;Parent=gene-AVR74_RS09550;Dbxref=Genbank:WP_000079759.1;Name=WP_000079759.1;gbkey=CDS;inference=COORDINATES: similar to AA sequence:RefSeq:WP_000079755.1;locus_tag=AVR74_RS09550;product=flagellin FliC;protein_id=WP_000079759.1;transl_table=11
NZ_CP014488.1	RefSeq	gene	1907153	1908568	.	+	.	ID=gene-AVR74_RS09555;Name=AVR74_RS09555;gbkey=Gene;gene_biotype=protein_coding;locus_tag=AVR74_RS09555;old_locus_tag=AVR74_09555
NZ_CP014488.1	Protein Homology	CDS	1907153	1908568	.	+	0	ID=cds-WP_000146831.1;Parent=gene-AVR74_RS09555;Dbxref=Genbank:WP_000146831.1;Name=WP_000146831.1;gbkey=CDS;inference=COORDINATES: similar to AA sequence:RefSeq:NP_416434.1;locus_tag=AVR74_RS09555;product=flagellar filament capping protein FliD;protein_id=WP_000146831.1;transl_table=11
NZ_CP014488.1	RefSeq	gene	1908584	1908994	.	+	.	ID=gene-AVR74_RS09560;Name=AVR74_RS09560;gbkey=Gene;gene_biotype=protein_coding;locus_tag=AVR74_RS09560;old_locus_tag=AVR74_09560
NZ_CP014488.1	Protein Homology	CDS	1908584	1908994	.	+	0	ID=cds-WP_000270663.1;Parent=gene-AVR74_RS09560;Dbxref=Genbank:WP_000270663.1;Name=WP_000270663.1;gbkey=CDS;inference=COORDINATES: similar to AA sequence:RefSeq:YP_002412939.1;locus_tag=AVR74_RS09560;product=flagellar export chaperone FliS;protein_id=WP_000270663.1;transl_table=11
NZ_CP014488.1	RefSeq	gene	1908994	1909359	.	+	.	ID=gene-AVR74_RS09565;Name=AVR74_RS09565;gbkey=Gene;gene_biotype=protein_coding;locus_tag=AVR74_RS09565;old_locus_tag=AVR74_09565
NZ_CP014488.1	Protein Homology	CDS	1908994	1909359	.	+	0	ID=cds-WP_001057839.1;Parent=gene-AVR74_RS09565;Dbxref=Genbank:WP_001057839.1;Name=WP_001057839.1;gbkey=CDS;inference=COORDINATES: similar to AA sequence:RefSeq:NP_310692.1;locus_tag=AVR74_RS09565;product=flagella biosynthesis regulatory protein FliT;protein_id=WP_001057839.1;transl_table=11
NZ_CP014488.1	RefSeq	gene	1909437	1910924	.	+	.	ID=gene-AVR74_RS09570;Name=AVR74_RS09570;gbkey=Gene;gene_biotype=protein_coding;locus_tag=AVR74_RS09570;old_locus_tag=AVR74_09570
NZ_CP014488.1	Protein Homology	CDS	1909437	1910924	.	+	0	ID=cds-WP_001245699.1;Parent=gene-AVR74_RS09570;Dbxref=Genbank:WP_001245699.1;Name=WP_001245699.1;gbkey=CDS;inference=COORDINATES: similar to AA sequence:RefSeq:YP_002412941.1;locus_tag=AVR74_RS09570;product=alpha-amylase;protein_id=WP_001245699.1;transl_table=11
NZ_CP014488.1	RefSeq	gene	1910958	1911371	.	-	.	ID=gene-AVR74_RS09575;Name=AVR74_RS09575;gbkey=Gene;gene_biotype=protein_coding;locus_tag=AVR74_RS09575;old_locus_tag=AVR74_09575
NZ_CP014488.1	Protein Homology	CDS	1910958	1911371	.	-	0	ID=cds-WP_001296171.1;Parent=gene-AVR74_RS09575;Dbxref=Genbank:WP_001296171.1;Name=WP_001296171.1;gbkey=CDS;inference=COORDINATES: similar to AA sequence:RefSeq:YP_002412942.1;locus_tag=AVR74_RS09575;product=lipoprotein;protein_id=WP_001296171.1;transl_table=11
NZ_CP014488.1	RefSeq	pseudogene	1911371	1911559	.	-	.	ID=gene-AVR74_RS26680;Name=AVR74_RS26680;gbkey=Gene;gene_biotype=pseudogene;locus_tag=AVR74_RS26680;pseudo=true
NZ_CP014488.1	Protein Homology	CDS	1911371	1911559	.	-	0	ID=cds-AVR74_RS26680;Parent=gene-AVR74_RS26680;Note=internal stop;gbkey=CDS;inference=COORDINATES: similar to AA sequence:RefSeq:WP_000275018.1;locus_tag=AVR74_RS26680;product=hypothetical protein;pseudo=true;transl_table=11
NZ_CP014488.1	RefSeq	gene	1911558	1912763	.	+	.	ID=gene-AVR74_RS09580;Name=AVR74_RS09580;gbkey=Gene;gene_biotype=protein_coding;locus_tag=AVR74_RS09580;old_locus_tag=AVR74_09580
NZ_CP014488.1	Protein Homology	CDS	1911558	1912763	.	+	0	ID=cds-WP_000118897.1;Parent=gene-AVR74_RS09580;Dbxref=Genbank:WP_000118897.1;Name=WP_000118897.1;gbkey=CDS;inference=COORDINATES: similar to AA sequence:RefSeq:NP_416439.1;locus_tag=AVR74_RS09580;product=selenium metabolism membrane protein YedE/FdhT;protein_id=WP_000118897.1;transl_table=11
NZ_CP014488.1	RefSeq	gene	1912760	1912993	.	+	.	ID=gene-AVR74_RS09585;Name=AVR74_RS09585;gbkey=Gene;gene_biotype=protein_coding;locus_tag=AVR74_RS09585;old_locus_tag=AVR74_09585
NZ_CP014488.1	Protein Homology	CDS	1912760	1912993	.	+	0	ID=cds-WP_000790504.1;Parent=gene-AVR74_RS09585;Dbxref=Genbank:WP_000790504.1;Name=WP_000790504.1;gbkey=CDS;inference=COORDINATES: similar to AA sequence:RefSeq:NP_310696.1;locus_tag=AVR74_RS09585;product=putative sulfurtransferase YedF;protein_id=WP_000790504.1;transl_table=11
NZ_CP014488.1	RefSeq	gene	1913102	1913599	.	+	.	ID=gene-AVR74_RS09590;Name=AVR74_RS09590;gbkey=Gene;gene_biotype=protein_coding;locus_tag=AVR74_RS09590;old_locus_tag=AVR74_09590
NZ_CP014488.1	Protein Homology	CDS	1913102	1913599	.	+	0	ID=cds-WP_000334561.1;Parent=gene-AVR74_RS09590;Dbxref=Genbank:WP_000334561.1;Name=WP_000334561.1;gbkey=CDS;inference=COORDINATES: similar to AA sequence:RefSeq:WP_000334577.1;locus_tag=AVR74_RS09590;product=hypothetical protein;protein_id=WP_000334561.1;transl_table=11
NZ_CP014488.1	RefSeq	pseudogene	1913529	1913810	.	-	.	ID=gene-AVR74_RS26685;Name=AVR74_RS26685;gbkey=Gene;gene_biotype=pseudogene;locus_tag=AVR74_RS26685;partial=true;pseudo=true;start_range=.,1913529
NZ_CP014488.1	Protein Homology	CDS	1913529	1913810	.	-	0	ID=cds-AVR74_RS26685;Parent=gene-AVR74_RS26685;Note=incomplete%3B partial in the middle of a contig%3B missing stop;gbkey=CDS;inference=COORDINATES: similar to AA sequence:RefSeq:YP_002415336.3;locus_tag=AVR74_RS26685;partial=true;product=transposase;pseudo=true;start_range=.,1913529;transl_table=11
NZ_CP014488.1	RefSeq	gene	1913833	1914357	.	+	.	ID=gene-AVR74_RS09595;Name=tnpA;gbkey=Gene;gene=tnpA;gene_biotype=protein_coding;locus_tag=AVR74_RS09595;old_locus_tag=AVR74_09595
NZ_CP014488.1	Protein Homology	CDS	1913833	1914357	.	+	0	ID=cds-WP_001347174.1;Parent=gene-AVR74_RS09595;Dbxref=Genbank:WP_001347174.1;Name=WP_001347174.1;gbkey=CDS;gene=tnpA;inference=COORDINATES: similar to AA sequence:RefSeq:WP_000712322.1;locus_tag=AVR74_RS09595;product=IS200/IS605 family transposase;protein_id=WP_001347174.1;transl_table=11
NZ_CP014488.1	RefSeq	gene	1914514	1915311	.	-	.	ID=gene-AVR74_RS09600;Name=AVR74_RS09600;gbkey=Gene;gene_biotype=protein_coding;locus_tag=AVR74_RS09600;old_locus_tag=AVR74_09600
NZ_CP014488.1	Protein Homology	CDS	1914514	1915311	.	-	0	ID=cds-WP_000879824.1;Parent=gene-AVR74_RS09600;Dbxref=Genbank:WP_000879824.1;Name=WP_000879824.1;gbkey=CDS;inference=COORDINATES: similar to AA sequence:RefSeq:NP_415078.1;locus_tag=AVR74_RS09600;product=AraC family transcriptional regulator;protein_id=WP_000879824.1;transl_table=11
NZ_CP014488.1	RefSeq	gene	1915321	1915872	.	-	.	ID=gene-AVR74_RS09605;Name=AVR74_RS09605;gbkey=Gene;gene_biotype=protein_coding;locus_tag=AVR74_RS09605;old_locus_tag=AVR74_09605
NZ_CP014488.1	Protein Homology	CDS	1915321	1915872	.	-	0	ID=cds-WP_001310919.1;Parent=gene-AVR74_RS09605;Dbxref=Genbank:WP_001310919.1;Name=WP_001310919.1;gbkey=CDS;inference=COORDINATES: similar to AA sequence:RefSeq:NP_415077.1;locus_tag=AVR74_RS09605;product=Raf kinase inhibitor-like protein YbcL;protein_id=WP_001310919.1;transl_table=11
NZ_CP014488.1	RefSeq	gene	1916041	1916373	.	-	.	ID=gene-AVR74_RS09610;Name=AVR74_RS09610;gbkey=Gene;gene_biotype=protein_coding;locus_tag=AVR74_RS09610;old_locus_tag=AVR74_09610
NZ_CP014488.1	Protein Homology	CDS	1916041	1916373	.	-	0	ID=cds-WP_001070440.1;Parent=gene-AVR74_RS09610;Dbxref=Genbank:WP_001070440.1;Name=WP_001070440.1;gbkey=CDS;inference=COORDINATES: similar to AA sequence:RefSeq:NP_309641.1;locus_tag=AVR74_RS09610;product=multidrug SMR transporter;protein_id=WP_001070440.1;transl_table=11
NZ_CP014488.1	RefSeq	gene	1916473	1916685	.	+	.	ID=gene-AVR74_RS09615;Name=AVR74_RS09615;gbkey=Gene;gene_biotype=protein_coding;locus_tag=AVR74_RS09615;old_locus_tag=AVR74_09615
NZ_CP014488.1	Protein Homology	CDS	1916473	1916685	.	+	0	ID=cds-WP_023142598.1;Parent=gene-AVR74_RS09615;Dbxref=Genbank:WP_023142598.1;Name=WP_023142598.1;gbkey=CDS;inference=COORDINATES: similar to AA sequence:RefSeq:WP_001352390.1;locus_tag=AVR74_RS09615;product=hypothetical protein;protein_id=WP_023142598.1;transl_table=11
NZ_CP014488.1	RefSeq	gene	1916717	1917031	.	-	.	ID=gene-AVR74_RS09620;Name=AVR74_RS09620;gbkey=Gene;gene_biotype=protein_coding;locus_tag=AVR74_RS09620;old_locus_tag=AVR74_09620
NZ_CP014488.1	Protein Homology	CDS	1916717	1917031	.	-	0	ID=cds-WP_001274299.1;Parent=gene-AVR74_RS09620;Dbxref=Genbank:WP_001274299.1;Name=WP_001274299.1;gbkey=CDS;inference=COORDINATES: similar to AA sequence:RefSeq:NP_310703.1;locus_tag=AVR74_RS09620;product=flagellar hook-basal body complex protein FliE;protein_id=WP_001274299.1;transl_table=11
NZ_CP014488.1	RefSeq	gene	1917246	1918904	.	+	.	ID=gene-AVR74_RS09625;Name=AVR74_RS09625;gbkey=Gene;gene_biotype=protein_coding;locus_tag=AVR74_RS09625;old_locus_tag=AVR74_09625
NZ_CP014488.1	Protein Homology	CDS	1917246	1918904	.	+	0	ID=cds-WP_000994425.1;Parent=gene-AVR74_RS09625;Dbxref=Genbank:WP_000994425.1;Name=WP_000994425.1;gbkey=CDS;inference=COORDINATES: similar to AA sequence:RefSeq:NP_416448.1;locus_tag=AVR74_RS09625;product=flagellar basal body M-ring protein FliF;protein_id=WP_000994425.1;transl_table=11
NZ_CP014488.1	RefSeq	gene	1918897	1919892	.	+	.	ID=gene-AVR74_RS09630;Name=AVR74_RS09630;gbkey=Gene;gene_biotype=protein_coding;locus_tag=AVR74_RS09630;old_locus_tag=AVR74_09630
NZ_CP014488.1	Protein Homology	CDS	1918897	1919892	.	+	0	ID=cds-WP_000067950.1;Parent=gene-AVR74_RS09630;Dbxref=Genbank:WP_000067950.1;Name=WP_000067950.1;gbkey=CDS;inference=COORDINATES: similar to AA sequence:RefSeq:NP_310705.1;locus_tag=AVR74_RS09630;product=flagellar motor switch protein FliG;protein_id=WP_000067950.1;transl_table=11
NZ_CP014488.1	RefSeq	gene	1919885	1920571	.	+	.	ID=gene-AVR74_RS09635;Name=AVR74_RS09635;gbkey=Gene;gene_biotype=protein_coding;locus_tag=AVR74_RS09635;old_locus_tag=AVR74_09635
NZ_CP014488.1	Protein Homology	CDS	1919885	1920571	.	+	0	ID=cds-WP_001282677.1;Parent=gene-AVR74_RS09635;Dbxref=Genbank:WP_001282677.1;Name=WP_001282677.1;gbkey=CDS;inference=COORDINATES: similar to AA sequence:RefSeq:NP_310706.2;locus_tag=AVR74_RS09635;product=flagellar assembly protein FliH;protein_id=WP_001282677.1;transl_table=11
NZ_CP014488.1	RefSeq	gene	1920571	1921944	.	+	.	ID=gene-AVR74_RS09640;Name=AVR74_RS09640;gbkey=Gene;gene_biotype=protein_coding;locus_tag=AVR74_RS09640;old_locus_tag=AVR74_09640
NZ_CP014488.1	Protein Homology	CDS	1920571	1921944	.	+	0	ID=cds-WP_000213308.1;Parent=gene-AVR74_RS09640;Dbxref=Genbank:WP_000213308.1;Name=WP_000213308.1;gbkey=CDS;inference=COORDINATES: similar to AA sequence:RefSeq:NP_416451.1;locus_tag=AVR74_RS09640;product=flagellum-specific ATP synthase FliI;protein_id=WP_000213308.1;transl_table=11
NZ_CP014488.1	RefSeq	gene	1921963	1922406	.	+	.	ID=gene-AVR74_RS09645;Name=AVR74_RS09645;gbkey=Gene;gene_biotype=protein_coding;locus_tag=AVR74_RS09645;old_locus_tag=AVR74_09645
NZ_CP014488.1	Protein Homology	CDS	1921963	1922406	.	+	0	ID=cds-WP_001619549.1;Parent=gene-AVR74_RS09645;Dbxref=Genbank:WP_001619549.1;Name=WP_001619549.1;gbkey=CDS;inference=COORDINATES: similar to AA sequence:RefSeq:NP_310708.1;locus_tag=AVR74_RS09645;product=flagella biosynthesis chaperone FliJ;protein_id=WP_001619549.1;transl_table=11
NZ_CP014488.1	RefSeq	gene	1922403	1923530	.	+	.	ID=gene-AVR74_RS09650;Name=AVR74_RS09650;gbkey=Gene;gene_biotype=protein_coding;locus_tag=AVR74_RS09650;old_locus_tag=AVR74_09650
NZ_CP014488.1	Protein Homology	CDS	1922403	1923530	.	+	0	ID=cds-WP_000620069.1;Parent=gene-AVR74_RS09650;Dbxref=Genbank:WP_000620069.1;Name=WP_000620069.1;gbkey=CDS;inference=COORDINATES: similar to AA sequence:RefSeq:NP_416453.1;locus_tag=AVR74_RS09650;product=flagellar hook length control protein FliK;protein_id=WP_000620069.1;transl_table=11
NZ_CP014488.1	RefSeq	gene	1923635	1924099	.	+	.	ID=gene-AVR74_RS09655;Name=AVR74_RS09655;gbkey=Gene;gene_biotype=protein_coding;locus_tag=AVR74_RS09655;old_locus_tag=AVR74_09655
NZ_CP014488.1	Protein Homology	CDS	1923635	1924099	.	+	0	ID=cds-WP_000133106.1;Parent=gene-AVR74_RS09655;Dbxref=Genbank:WP_000133106.1;Name=WP_000133106.1;gbkey=CDS;inference=COORDINATES: similar to AA sequence:RefSeq:NP_310710.1;locus_tag=AVR74_RS09655;product=flagellar basal body-associated protein FliL;protein_id=WP_000133106.1;transl_table=11
NZ_CP014488.1	RefSeq	gene	1924104	1925108	.	+	.	ID=gene-AVR74_RS09660;Name=AVR74_RS09660;gbkey=Gene;gene_biotype=protein_coding;locus_tag=AVR74_RS09660;old_locus_tag=AVR74_09660
NZ_CP014488.1	Protein Homology	CDS	1924104	1925108	.	+	0	ID=cds-WP_001295641.1;Parent=gene-AVR74_RS09660;Dbxref=Genbank:WP_001295641.1;Name=WP_001295641.1;gbkey=CDS;inference=COORDINATES: similar to AA sequence:RefSeq:WP_005127760.1;locus_tag=AVR74_RS09660;product=flagellar motor switch protein FliM;protein_id=WP_001295641.1;transl_table=11
NZ_CP014488.1	RefSeq	gene	1925105	1925518	.	+	.	ID=gene-AVR74_RS09665;Name=AVR74_RS09665;gbkey=Gene;gene_biotype=protein_coding;locus_tag=AVR74_RS09665;old_locus_tag=AVR74_09665
NZ_CP014488.1	Protein Homology	CDS	1925105	1925518	.	+	0	ID=cds-WP_001282103.1;Parent=gene-AVR74_RS09665;Dbxref=Genbank:WP_001282103.1;Name=WP_001282103.1;gbkey=CDS;inference=COORDINATES: similar to AA sequence:RefSeq:YP_002412958.1;locus_tag=AVR74_RS09665;product=flagellar motor switch protein FliN;protein_id=WP_001282103.1;transl_table=11
NZ_CP014488.1	RefSeq	gene	1925521	1925886	.	+	.	ID=gene-AVR74_RS09670;Name=AVR74_RS09670;gbkey=Gene;gene_biotype=protein_coding;locus_tag=AVR74_RS09670;old_locus_tag=AVR74_09670
NZ_CP014488.1	Protein Homology	CDS	1925521	1925886	.	+	0	ID=cds-WP_001313947.1;Parent=gene-AVR74_RS09670;Dbxref=Genbank:WP_001313947.1;Name=WP_001313947.1;gbkey=CDS;inference=COORDINATES: similar to AA sequence:RefSeq:NP_310713.2;locus_tag=AVR74_RS09670;product=flagellar type III secretion system protein FliO;protein_id=WP_001313947.1;transl_table=11
NZ_CP014488.1	RefSeq	gene	1925886	1926623	.	+	.	ID=gene-AVR74_RS09675;Name=fliP;gbkey=Gene;gene=fliP;gene_biotype=protein_coding;locus_tag=AVR74_RS09675;old_locus_tag=AVR74_09675
NZ_CP014488.1	Protein Homology	CDS	1925886	1926623	.	+	0	ID=cds-WP_001253318.1;Parent=gene-AVR74_RS09675;Dbxref=Genbank:WP_001253318.1;Name=WP_001253318.1;gbkey=CDS;gene=fliP;inference=COORDINATES: similar to AA sequence:RefSeq:NP_310714.1;locus_tag=AVR74_RS09675;product=flagellar type III secretion system pore protein FliP;protein_id=WP_001253318.1;transl_table=11
NZ_CP014488.1	RefSeq	gene	1926633	1926902	.	+	.	ID=gene-AVR74_RS09680;Name=fliQ;gbkey=Gene;gene=fliQ;gene_biotype=protein_coding;locus_tag=AVR74_RS09680;old_locus_tag=AVR74_09680
NZ_CP014488.1	Protein Homology	CDS	1926633	1926902	.	+	0	ID=cds-WP_000187358.1;Parent=gene-AVR74_RS09680;Dbxref=Genbank:WP_000187358.1;Name=WP_000187358.1;gbkey=CDS;gene=fliQ;inference=COORDINATES: similar to AA sequence:RefSeq:WP_013365797.1;locus_tag=AVR74_RS09680;product=flagellar biosynthesis protein FliQ;protein_id=WP_000187358.1;transl_table=11
NZ_CP014488.1	RefSeq	gene	1926911	1927696	.	+	.	ID=gene-AVR74_RS09685;Name=AVR74_RS09685;gbkey=Gene;gene_biotype=protein_coding;locus_tag=AVR74_RS09685;old_locus_tag=AVR74_09685
NZ_CP014488.1	Protein Homology	CDS	1926911	1927696	.	+	0	ID=cds-WP_000983988.1;Parent=gene-AVR74_RS09685;Dbxref=Genbank:WP_000983988.1;Name=WP_000983988.1;gbkey=CDS;inference=COORDINATES: similar to AA sequence:RefSeq:YP_002412962.1;locus_tag=AVR74_RS09685;product=flagellar type III secretion system protein FliR;protein_id=WP_000983988.1;transl_table=11
NZ_CP014488.1	RefSeq	gene	1927986	1928609	.	+	.	ID=gene-AVR74_RS09690;Name=AVR74_RS09690;gbkey=Gene;gene_biotype=protein_coding;locus_tag=AVR74_RS09690;old_locus_tag=AVR74_09690
NZ_CP014488.1	Protein Homology	CDS	1927986	1928609	.	+	0	ID=cds-WP_000103992.1;Parent=gene-AVR74_RS09690;Dbxref=Genbank:WP_000103992.1;Name=WP_000103992.1;gbkey=CDS;inference=COORDINATES: similar to AA sequence:RefSeq:NP_310717.1;locus_tag=AVR74_RS09690;product=transcriptional regulator RcsA;protein_id=WP_000103992.1;transl_table=11
NZ_CP014488.1	RefSeq	gene	1928653	1928895	.	-	.	ID=gene-AVR74_RS09695;Name=AVR74_RS09695;gbkey=Gene;gene_biotype=protein_coding;locus_tag=AVR74_RS09695;old_locus_tag=AVR74_09695
NZ_CP014488.1	Protein Homology	CDS	1928653	1928895	.	-	0	ID=cds-WP_071524607.1;Parent=gene-AVR74_RS09695;Dbxref=Genbank:WP_071524607.1;Name=WP_071524607.1;gbkey=CDS;inference=COORDINATES: similar to AA sequence:RefSeq:NP_310718.1;locus_tag=AVR74_RS09695;product=protein DsrB;protein_id=WP_071524607.1;transl_table=11
NZ_CP014488.1	RefSeq	gene	1928828	1929016	.	-	.	ID=gene-AVR74_RS26690;Name=AVR74_RS26690;gbkey=Gene;gene_biotype=protein_coding;locus_tag=AVR74_RS26690
NZ_CP014488.1	Protein Homology	CDS	1928828	1929016	.	-	0	ID=cds-WP_001347685.1;Parent=gene-AVR74_RS26690;Dbxref=Genbank:WP_001347685.1;Name=WP_001347685.1;gbkey=CDS;inference=COORDINATES: similar to AA sequence:RefSeq:WP_001327962.1;locus_tag=AVR74_RS26690;product=hypothetical protein;protein_id=WP_001347685.1;transl_table=11
NZ_CP014488.1	RefSeq	gene	1929004	1929231	.	+	.	ID=gene-AVR74_RS09700;Name=AVR74_RS09700;gbkey=Gene;gene_biotype=protein_coding;locus_tag=AVR74_RS09700;old_locus_tag=AVR74_09700
NZ_CP014488.1	Protein Homology	CDS	1929004	1929231	.	+	0	ID=cds-WP_000844800.1;Parent=gene-AVR74_RS09700;Dbxref=Genbank:WP_000844800.1;Name=WP_000844800.1;gbkey=CDS;inference=COORDINATES: similar to AA sequence:RefSeq:NP_416463.4;locus_tag=AVR74_RS09700;product=peroxide/acid resistance protein YodD;protein_id=WP_000844800.1;transl_table=11
NZ_CP014488.1	RefSeq	gene	1929527	1930342	.	+	.	ID=gene-AVR74_RS09705;Name=AVR74_RS09705;gbkey=Gene;gene_biotype=protein_coding;locus_tag=AVR74_RS09705;old_locus_tag=AVR74_09705
NZ_CP014488.1	Protein Homology	CDS	1929527	1930342	.	+	0	ID=cds-WP_000491527.1;Parent=gene-AVR74_RS09705;Dbxref=Genbank:WP_000491527.1;Name=WP_000491527.1;gbkey=CDS;inference=COORDINATES: similar to AA sequence:RefSeq:NP_310720.1;locus_tag=AVR74_RS09705;product=mannosyl-3-phosphoglycerate phosphatase-related protein;protein_id=WP_000491527.1;transl_table=11
NZ_CP014488.1	RefSeq	gene	1930339	1932033	.	-	.	ID=gene-AVR74_RS09710;Name=AVR74_RS09710;gbkey=Gene;gene_biotype=protein_coding;locus_tag=AVR74_RS09710;old_locus_tag=AVR74_09710
NZ_CP014488.1	Protein Homology	CDS	1930339	1932033	.	-	0	ID=cds-WP_001531784.1;Parent=gene-AVR74_RS09710;Dbxref=Genbank:WP_001531784.1;Name=WP_001531784.1;gbkey=CDS;inference=COORDINATES: similar to AA sequence:RefSeq:NP_416465.2;locus_tag=AVR74_RS09710;product=cellulose biosynthesis regulator YedQ;protein_id=WP_001531784.1;transl_table=11
NZ_CP014488.1	RefSeq	gene	1931954	1932142	.	-	.	ID=gene-AVR74_RS28085;Name=AVR74_RS28085;gbkey=Gene;gene_biotype=protein_coding;locus_tag=AVR74_RS28085
NZ_CP014488.1	Protein Homology	CDS	1931954	1932142	.	-	0	ID=cds-WP_072093882.1;Parent=gene-AVR74_RS28085;Dbxref=Genbank:WP_072093882.1;Name=WP_072093882.1;gbkey=CDS;inference=COORDINATES: similar to AA sequence:RefSeq:YP_002412968.1;locus_tag=AVR74_RS28085;product=hypothetical protein;protein_id=WP_072093882.1;transl_table=11
NZ_CP014488.1	RefSeq	gene	1932204	1932386	.	-	.	ID=gene-AVR74_RS09715;Name=AVR74_RS09715;gbkey=Gene;gene_biotype=protein_coding;locus_tag=AVR74_RS09715;old_locus_tag=AVR74_09715
NZ_CP014488.1	Protein Homology	CDS	1932204	1932386	.	-	0	ID=cds-WP_000009307.1;Parent=gene-AVR74_RS09715;Dbxref=Genbank:WP_000009307.1;Name=WP_000009307.1;gbkey=CDS;inference=COORDINATES: similar to AA sequence:RefSeq:NP_310722.1;locus_tag=AVR74_RS09715;product=DUF2158 domain-containing protein;protein_id=WP_000009307.1;transl_table=11
NZ_CP014488.1	RefSeq	gene	1932465	1933382	.	-	.	ID=gene-AVR74_RS09720;Name=AVR74_RS09720;gbkey=Gene;gene_biotype=protein_coding;locus_tag=AVR74_RS09720;old_locus_tag=AVR74_09720
NZ_CP014488.1	Protein Homology	CDS	1932465	1933382	.	-	0	ID=cds-WP_000922683.1;Parent=gene-AVR74_RS09720;Dbxref=Genbank:WP_000922683.1;Name=WP_000922683.1;gbkey=CDS;inference=COORDINATES: similar to AA sequence:RefSeq:YP_002412970.1;locus_tag=AVR74_RS09720;product=DUF808 domain-containing protein;protein_id=WP_000922683.1;transl_table=11
NZ_CP014488.1	RefSeq	gene	1933555	1934475	.	+	.	ID=gene-AVR74_RS09725;Name=AVR74_RS09725;gbkey=Gene;gene_biotype=protein_coding;locus_tag=AVR74_RS09725;old_locus_tag=AVR74_09725
NZ_CP014488.1	Protein Homology	CDS	1933555	1934475	.	+	0	ID=cds-WP_001212226.1;Parent=gene-AVR74_RS09725;Dbxref=Genbank:WP_001212226.1;Name=WP_001212226.1;gbkey=CDS;inference=COORDINATES: similar to AA sequence:RefSeq:NP_310724.1;locus_tag=AVR74_RS09725;product=drug/metabolite exporter YedA;protein_id=WP_001212226.1;transl_table=11
NZ_CP014488.1	RefSeq	gene	1934464	1934934	.	-	.	ID=gene-AVR74_RS09730;Name=AVR74_RS09730;gbkey=Gene;gene_biotype=protein_coding;locus_tag=AVR74_RS09730;old_locus_tag=AVR74_09730
NZ_CP014488.1	Protein Homology	CDS	1934464	1934934	.	-	0	ID=cds-WP_000228686.1;Parent=gene-AVR74_RS09730;Dbxref=Genbank:WP_000228686.1;Name=WP_000228686.1;gbkey=CDS;inference=COORDINATES: similar to AA sequence:RefSeq:NP_416469.1;locus_tag=AVR74_RS09730;product=very short patch repair endonuclease;protein_id=WP_000228686.1;transl_table=11
NZ_CP014488.1	RefSeq	gene	1934915	1936333	.	-	.	ID=gene-AVR74_RS09735;Name=AVR74_RS09735;gbkey=Gene;gene_biotype=protein_coding;locus_tag=AVR74_RS09735;old_locus_tag=AVR74_09735
NZ_CP014488.1	Protein Homology	CDS	1934915	1936333	.	-	0	ID=cds-WP_001157265.1;Parent=gene-AVR74_RS09735;Dbxref=Genbank:WP_001157265.1;Name=WP_001157265.1;gbkey=CDS;inference=COORDINATES: similar to AA sequence:RefSeq:NP_310726.1;locus_tag=AVR74_RS09735;product=DNA cytosine methyltransferase;protein_id=WP_001157265.1;transl_table=11
NZ_CP014488.1	RefSeq	gene	1936400	1937095	.	-	.	ID=gene-AVR74_RS09740;Name=AVR74_RS09740;gbkey=Gene;gene_biotype=protein_coding;locus_tag=AVR74_RS09740;old_locus_tag=AVR74_09740
NZ_CP014488.1	Protein Homology	CDS	1936400	1937095	.	-	0	ID=cds-WP_001296176.1;Parent=gene-AVR74_RS09740;Dbxref=Genbank:WP_001296176.1;Name=WP_001296176.1;gbkey=CDS;inference=COORDINATES: similar to AA sequence:RefSeq:YP_002412974.1;locus_tag=AVR74_RS09740;product=phosphohydrolase;protein_id=WP_001296176.1;transl_table=11
NZ_CP014488.1	RefSeq	gene	1937135	1937500	.	-	.	ID=gene-AVR74_RS09745;Name=AVR74_RS09745;gbkey=Gene;gene_biotype=protein_coding;locus_tag=AVR74_RS09745;old_locus_tag=AVR74_09745
NZ_CP014488.1	Protein Homology	CDS	1937135	1937500	.	-	0	ID=cds-WP_001330593.1;Parent=gene-AVR74_RS09745;Dbxref=Genbank:WP_001330593.1;Name=WP_001330593.1;gbkey=CDS;inference=COORDINATES: similar to AA sequence:RefSeq:NP_416472.2;locus_tag=AVR74_RS09745;product=hypothetical protein;protein_id=WP_001330593.1;transl_table=11
NZ_CP014488.1	RefSeq	gene	1937593	1937796	.	+	.	ID=gene-AVR74_RS09750;Name=AVR74_RS09750;gbkey=Gene;gene_biotype=protein_coding;locus_tag=AVR74_RS09750;old_locus_tag=AVR74_09750
NZ_CP014488.1	Protein Homology	CDS	1937593	1937796	.	+	0	ID=cds-WP_000897312.1;Parent=gene-AVR74_RS09750;Dbxref=Genbank:WP_000897312.1;Name=WP_000897312.1;gbkey=CDS;inference=COORDINATES: similar to AA sequence:RefSeq:WP_000982796.1;locus_tag=AVR74_RS09750;product=hypothetical protein;protein_id=WP_000897312.1;transl_table=11
NZ_CP014488.1	RefSeq	gene	1938066	1939181	.	+	.	ID=gene-AVR74_RS09755;Name=AVR74_RS09755;gbkey=Gene;gene_biotype=protein_coding;locus_tag=AVR74_RS09755;old_locus_tag=AVR74_09755
NZ_CP014488.1	Protein Homology	CDS	1938066	1939181	.	+	0	ID=cds-WP_000824383.1;Parent=gene-AVR74_RS09755;Dbxref=Genbank:WP_000824383.1;Name=WP_000824383.1;gbkey=CDS;inference=COORDINATES: similar to AA sequence:RefSeq:WP_000824385.1;locus_tag=AVR74_RS09755;product=outer membrane protein F;protein_id=WP_000824383.1;transl_table=11
NZ_CP014488.1	RefSeq	pseudogene	1939262	1939613	.	+	.	ID=gene-AVR74_RS28090;Name=AVR74_RS28090;gbkey=Gene;gene_biotype=pseudogene;locus_tag=AVR74_RS28090;pseudo=true
NZ_CP014488.1	Protein Homology	CDS	1939262	1939613	.	+	0	ID=cds-AVR74_RS28090;Parent=gene-AVR74_RS28090;Note=frameshifted;gbkey=CDS;inference=COORDINATES: similar to AA sequence:RefSeq:NP_310731.1;locus_tag=AVR74_RS28090;product=hypothetical protein;pseudo=true;transl_table=11
NZ_CP014488.1	RefSeq	gene	1939774	1940625	.	+	.	ID=gene-AVR74_RS09765;Name=AVR74_RS09765;gbkey=Gene;gene_biotype=protein_coding;locus_tag=AVR74_RS09765;old_locus_tag=AVR74_09765
NZ_CP014488.1	Protein Homology	CDS	1939774	1940625	.	+	0	ID=cds-WP_000218217.1;Parent=gene-AVR74_RS09765;Dbxref=Genbank:WP_000218217.1;Name=WP_000218217.1;gbkey=CDS;inference=COORDINATES: similar to AA sequence:RefSeq:WP_020237822.1;locus_tag=AVR74_RS09765;product=protein deglycase HchA;protein_id=WP_000218217.1;transl_table=11
NZ_CP014488.1	RefSeq	gene	1940733	1942091	.	-	.	ID=gene-AVR74_RS09770;Name=AVR74_RS09770;gbkey=Gene;gene_biotype=protein_coding;locus_tag=AVR74_RS09770;old_locus_tag=AVR74_09770
NZ_CP014488.1	Protein Homology	CDS	1940733	1942091	.	-	0	ID=cds-WP_000826711.1;Parent=gene-AVR74_RS09770;Dbxref=Genbank:WP_000826711.1;Name=WP_000826711.1;gbkey=CDS;inference=COORDINATES: similar to AA sequence:RefSeq:NP_310733.1;locus_tag=AVR74_RS09770;product=heavy metal sensor histidine kinase;protein_id=WP_000826711.1;transl_table=11
NZ_CP014488.1	RefSeq	gene	1942091	1942762	.	-	.	ID=gene-AVR74_RS09775;Name=hprR;gbkey=Gene;gene=hprR;gene_biotype=protein_coding;locus_tag=AVR74_RS09775;old_locus_tag=AVR74_09775
NZ_CP014488.1	Protein Homology	CDS	1942091	1942762	.	-	0	ID=cds-WP_001347103.1;Parent=gene-AVR74_RS09775;Dbxref=Genbank:WP_001347103.1;Name=WP_001347103.1;gbkey=CDS;gene=hprR;inference=COORDINATES: similar to AA sequence:RefSeq:NP_310734.2;locus_tag=AVR74_RS09775;product=DNA-binding response regulator HprR;protein_id=WP_001347103.1;transl_table=11
NZ_CP014488.1	RefSeq	gene	1942895	1943308	.	+	.	ID=gene-AVR74_RS09780;Name=AVR74_RS09780;gbkey=Gene;gene_biotype=protein_coding;locus_tag=AVR74_RS09780;old_locus_tag=AVR74_09780
NZ_CP014488.1	Protein Homology	CDS	1942895	1943308	.	+	0	ID=cds-WP_000920127.1;Parent=gene-AVR74_RS09780;Dbxref=Genbank:WP_000920127.1;Name=WP_000920127.1;gbkey=CDS;inference=COORDINATES: similar to AA sequence:RefSeq:NP_310735.1;locus_tag=AVR74_RS09780;product=hydroxyisourate hydrolase;protein_id=WP_000920127.1;transl_table=11
NZ_CP014488.1	RefSeq	gene	1943417	1944421	.	+	.	ID=gene-AVR74_RS09785;Name=AVR74_RS09785;gbkey=Gene;gene_biotype=protein_coding;locus_tag=AVR74_RS09785;old_locus_tag=AVR74_09785
NZ_CP014488.1	Protein Homology	CDS	1943417	1944421	.	+	0	ID=cds-WP_000740067.1;Parent=gene-AVR74_RS09785;Dbxref=Genbank:WP_000740067.1;Name=WP_000740067.1;gbkey=CDS;inference=COORDINATES: similar to AA sequence:RefSeq:NP_310736.1;locus_tag=AVR74_RS09785;product=protein-methionine-sulfoxide reductase catalytic subunit MsrP;protein_id=WP_000740067.1;transl_table=11
NZ_CP014488.1	RefSeq	gene	1944422	1945057	.	+	.	ID=gene-AVR74_RS09790;Name=AVR74_RS09790;gbkey=Gene;gene_biotype=protein_coding;locus_tag=AVR74_RS09790;old_locus_tag=AVR74_09790
NZ_CP014488.1	Protein Homology	CDS	1944422	1945057	.	+	0	ID=cds-WP_001240063.1;Parent=gene-AVR74_RS09790;Dbxref=Genbank:WP_001240063.1;Name=WP_001240063.1;gbkey=CDS;inference=COORDINATES: similar to AA sequence:RefSeq:YP_002412982.1;locus_tag=AVR74_RS09790;product=protein-methionine-sulfoxide reductase heme-binding subunit MsrQ;protein_id=WP_001240063.1;transl_table=11
NZ_CP014488.1	RefSeq	gene	1945141	1946489	.	-	.	ID=gene-AVR74_RS28615;Name=AVR74_RS28615;gbkey=Gene;gene_biotype=protein_coding;locus_tag=AVR74_RS28615
NZ_CP014488.1	Protein Homology	CDS	1946009	1946489	.	-	0	ID=cds-WP_099156434.1;Parent=gene-AVR74_RS28615;Dbxref=Genbank:WP_099156434.1;Name=WP_099156434.1;Note=programmed frameshift;exception=ribosomal slippage;gbkey=CDS;inference=COORDINATES: similar to AA sequence:RefSeq:WP_086558234.1;locus_tag=AVR74_RS28615;product=IS3-like element IS1397 family transposase;protein_id=WP_099156434.1;ribosomal_slippage=;transl_table=11
NZ_CP014488.1	Protein Homology	CDS	1945141	1946009	.	-	2	ID=cds-WP_099156434.1;Parent=gene-AVR74_RS28615;Dbxref=Genbank:WP_099156434.1;Name=WP_099156434.1;Note=programmed frameshift;exception=ribosomal slippage;gbkey=CDS;inference=COORDINATES: similar to AA sequence:RefSeq:WP_086558234.1;locus_tag=AVR74_RS28615;product=IS3-like element IS1397 family transposase;protein_id=WP_099156434.1;ribosomal_slippage=;transl_table=11
NZ_CP014488.1	RefSeq	gene	1946750	1947400	.	+	.	ID=gene-AVR74_RS09810;Name=AVR74_RS09810;gbkey=Gene;gene_biotype=protein_coding;locus_tag=AVR74_RS09810;old_locus_tag=AVR74_09810
NZ_CP014488.1	Protein Homology	CDS	1946750	1947400	.	+	0	ID=cds-WP_001007778.1;Parent=gene-AVR74_RS09810;Dbxref=Genbank:WP_001007778.1;Name=WP_001007778.1;gbkey=CDS;inference=COORDINATES: similar to AA sequence:RefSeq:YP_002412983.1;locus_tag=AVR74_RS09810;product=metal-binding protein ZinT;protein_id=WP_001007778.1;transl_table=11
NZ_CP014488.1	RefSeq	gene	1947436	1947765	.	+	.	ID=gene-AVR74_RS28620;Name=AVR74_RS28620;gbkey=Gene;gene_biotype=protein_coding;locus_tag=AVR74_RS28620;old_locus_tag=AVR74_09815
NZ_CP014488.1	Protein Homology	CDS	1947436	1947765	.	+	0	ID=cds-WP_001337968.1;Parent=gene-AVR74_RS28620;Dbxref=Genbank:WP_001337968.1;Name=WP_001337968.1;gbkey=CDS;inference=COORDINATES: similar to AA sequence:RefSeq:WP_001304272.1;locus_tag=AVR74_RS28620;product=hypothetical protein;protein_id=WP_001337968.1;transl_table=11
NZ_CP014488.1	RefSeq	gene	1948480	1948767	.	-	.	ID=gene-AVR74_RS09820;Name=AVR74_RS09820;gbkey=Gene;gene_biotype=protein_coding;locus_tag=AVR74_RS09820;old_locus_tag=AVR74_09820
NZ_CP014488.1	Protein Homology	CDS	1948480	1948767	.	-	0	ID=cds-WP_061158032.1;Parent=gene-AVR74_RS09820;Dbxref=Genbank:WP_061158032.1;Name=WP_061158032.1;gbkey=CDS;inference=COORDINATES: similar to AA sequence:RefSeq:WP_001395372.1;locus_tag=AVR74_RS09820;product=hypothetical protein;protein_id=WP_061158032.1;transl_table=11
NZ_CP014488.1	RefSeq	gene	1948810	1949850	.	-	.	ID=gene-AVR74_RS09825;Name=AVR74_RS09825;gbkey=Gene;gene_biotype=protein_coding;locus_tag=AVR74_RS09825;old_locus_tag=AVR74_09825
NZ_CP014488.1	Protein Homology	CDS	1948810	1949850	.	-	0	ID=cds-WP_061157892.1;Parent=gene-AVR74_RS09825;Dbxref=Genbank:WP_061157892.1;Name=WP_061157892.1;gbkey=CDS;inference=COORDINATES: similar to AA sequence:RefSeq:WP_001544649.1;locus_tag=AVR74_RS09825;product=tail fiber domain-containing protein;protein_id=WP_061157892.1;transl_table=11
NZ_CP014488.1	RefSeq	gene	1949863	1950132	.	-	.	ID=gene-AVR74_RS09830;Name=AVR74_RS09830;gbkey=Gene;gene_biotype=protein_coding;locus_tag=AVR74_RS09830;old_locus_tag=AVR74_09830
NZ_CP014488.1	Protein Homology	CDS	1949863	1950132	.	-	0	ID=cds-WP_001544317.1;Parent=gene-AVR74_RS09830;Dbxref=Genbank:WP_001544317.1;Name=WP_001544317.1;gbkey=CDS;inference=COORDINATES: similar to AA sequence:RefSeq:WP_001204893.1;locus_tag=AVR74_RS09830;product=hypothetical protein;protein_id=WP_001544317.1;transl_table=11
NZ_CP014488.1	RefSeq	gene	1950132	1952489	.	-	.	ID=gene-AVR74_RS09835;Name=AVR74_RS09835;gbkey=Gene;gene_biotype=protein_coding;locus_tag=AVR74_RS09835;old_locus_tag=AVR74_09835
NZ_CP014488.1	Protein Homology	CDS	1950132	1952489	.	-	0	ID=cds-WP_061157893.1;Parent=gene-AVR74_RS09835;Dbxref=Genbank:WP_061157893.1;Name=WP_061157893.1;gbkey=CDS;inference=COORDINATES: similar to AA sequence:RefSeq:WP_001598826.1;locus_tag=AVR74_RS09835;product=phage tail protein;protein_id=WP_061157893.1;transl_table=11
NZ_CP014488.1	RefSeq	gene	1952554	1953153	.	-	.	ID=gene-AVR74_RS09840;Name=AVR74_RS09840;gbkey=Gene;gene_biotype=protein_coding;locus_tag=AVR74_RS09840;old_locus_tag=AVR74_09840
NZ_CP014488.1	Protein Homology	CDS	1952554	1953153	.	-	0	ID=cds-WP_001228228.1;Parent=gene-AVR74_RS09840;Dbxref=Genbank:WP_001228228.1;Name=WP_001228228.1;gbkey=CDS;inference=COORDINATES: similar to AA sequence:RefSeq:NP_310969.1;locus_tag=AVR74_RS09840;product=hypothetical protein;protein_id=WP_001228228.1;transl_table=11
NZ_CP014488.1	RefSeq	gene	1953224	1956721	.	-	.	ID=gene-AVR74_RS09845;Name=AVR74_RS09845;gbkey=Gene;gene_biotype=protein_coding;locus_tag=AVR74_RS09845;old_locus_tag=AVR74_09845
NZ_CP014488.1	Protein Homology	CDS	1953224	1956721	.	-	0	ID=cds-WP_061157894.1;Parent=gene-AVR74_RS09845;Dbxref=Genbank:WP_061157894.1;Name=WP_061157894.1;gbkey=CDS;inference=COORDINATES: similar to AA sequence:RefSeq:YP_002411394.1;locus_tag=AVR74_RS09845;product=host specificity protein J;protein_id=WP_061157894.1;transl_table=11
NZ_CP014488.1	RefSeq	gene	1956782	1957429	.	-	.	ID=gene-AVR74_RS09850;Name=AVR74_RS09850;gbkey=Gene;gene_biotype=protein_coding;locus_tag=AVR74_RS09850;old_locus_tag=AVR74_09850
NZ_CP014488.1	Protein Homology	CDS	1956782	1957429	.	-	0	ID=cds-WP_021538849.1;Parent=gene-AVR74_RS09850;Dbxref=Genbank:WP_021538849.1;Name=WP_021538849.1;gbkey=CDS;inference=COORDINATES: similar to AA sequence:RefSeq:YP_002412552.1;locus_tag=AVR74_RS09850;product=tail assembly protein;protein_id=WP_021538849.1;transl_table=11
NZ_CP014488.1	RefSeq	gene	1957327	1958070	.	-	.	ID=gene-AVR74_RS09855;Name=AVR74_RS09855;gbkey=Gene;gene_biotype=protein_coding;locus_tag=AVR74_RS09855;old_locus_tag=AVR74_09855
NZ_CP014488.1	Protein Homology	CDS	1957327	1958070	.	-	0	ID=cds-WP_061157895.1;Parent=gene-AVR74_RS09855;Dbxref=Genbank:WP_061157895.1;Name=WP_061157895.1;gbkey=CDS;inference=COORDINATES: similar to AA sequence:RefSeq:YP_002412553.2;locus_tag=AVR74_RS09855;product=phage tail protein;protein_id=WP_061157895.1;transl_table=11
NZ_CP014488.1	RefSeq	gene	1958076	1958774	.	-	.	ID=gene-AVR74_RS09860;Name=AVR74_RS09860;gbkey=Gene;gene_biotype=protein_coding;locus_tag=AVR74_RS09860;old_locus_tag=AVR74_09860
NZ_CP014488.1	Protein Homology	CDS	1958076	1958774	.	-	0	ID=cds-WP_061157896.1;Parent=gene-AVR74_RS09860;Dbxref=Genbank:WP_061157896.1;Name=WP_061157896.1;gbkey=CDS;inference=COORDINATES: similar to AA sequence:RefSeq:YP_002411391.1;locus_tag=AVR74_RS09860;product=phage minor tail protein L;protein_id=WP_061157896.1;transl_table=11
NZ_CP014488.1	RefSeq	gene	1958774	1959115	.	-	.	ID=gene-AVR74_RS09865;Name=AVR74_RS09865;gbkey=Gene;gene_biotype=protein_coding;locus_tag=AVR74_RS09865;old_locus_tag=AVR74_09865
NZ_CP014488.1	Protein Homology	CDS	1958774	1959115	.	-	0	ID=cds-WP_021543564.1;Parent=gene-AVR74_RS09865;Dbxref=Genbank:WP_021543564.1;Name=WP_021543564.1;gbkey=CDS;inference=COORDINATES: similar to AA sequence:RefSeq:WP_001114905.1;locus_tag=AVR74_RS09865;product=hypothetical protein;protein_id=WP_021543564.1;transl_table=11
NZ_CP014488.1	RefSeq	gene	1959108	1962347	.	-	.	ID=gene-AVR74_RS09870;Name=AVR74_RS09870;gbkey=Gene;gene_biotype=protein_coding;locus_tag=AVR74_RS09870;old_locus_tag=AVR74_09870
NZ_CP014488.1	Protein Homology	CDS	1959108	1962347	.	-	0	ID=cds-WP_061157897.1;Parent=gene-AVR74_RS09870;Dbxref=Genbank:WP_061157897.1;Name=WP_061157897.1;gbkey=CDS;inference=COORDINATES: similar to AA sequence:RefSeq:WP_000224014.1;locus_tag=AVR74_RS09870;product=phage tail tape measure protein;protein_id=WP_061157897.1;transl_table=11
NZ_CP014488.1	RefSeq	gene	1962394	1962654	.	-	.	ID=gene-AVR74_RS09875;Name=AVR74_RS09875;gbkey=Gene;gene_biotype=protein_coding;locus_tag=AVR74_RS09875;old_locus_tag=AVR74_09875
NZ_CP014488.1	Protein Homology	CDS	1962394	1962654	.	-	0	ID=cds-WP_071590020.1;Parent=gene-AVR74_RS09875;Dbxref=Genbank:WP_071590020.1;Name=WP_071590020.1;gbkey=CDS;inference=COORDINATES: similar to AA sequence:RefSeq:WP_016809743.1;locus_tag=AVR74_RS09875;product=DUF4035 domain-containing protein;protein_id=WP_071590020.1;transl_table=11
NZ_CP014488.1	RefSeq	gene	1962696	1963082	.	-	.	ID=gene-AVR74_RS09880;Name=AVR74_RS09880;gbkey=Gene;gene_biotype=protein_coding;locus_tag=AVR74_RS09880;old_locus_tag=AVR74_09880
NZ_CP014488.1	Protein Homology	CDS	1962696	1963082	.	-	0	ID=cds-WP_001312914.1;Parent=gene-AVR74_RS09880;Dbxref=Genbank:WP_001312914.1;Name=WP_001312914.1;gbkey=CDS;inference=COORDINATES: similar to AA sequence:RefSeq:WP_001312914.1;locus_tag=AVR74_RS09880;product=tail assembly protein;protein_id=WP_001312914.1;transl_table=11
NZ_CP014488.1	RefSeq	gene	1963082	1963786	.	-	.	ID=gene-AVR74_RS09885;Name=AVR74_RS09885;gbkey=Gene;gene_biotype=protein_coding;locus_tag=AVR74_RS09885;old_locus_tag=AVR74_09885
NZ_CP014488.1	Protein Homology	CDS	1963082	1963786	.	-	0	ID=cds-WP_000097533.1;Parent=gene-AVR74_RS09885;Dbxref=Genbank:WP_000097533.1;Name=WP_000097533.1;gbkey=CDS;inference=COORDINATES: similar to AA sequence:RefSeq:WP_001735010.1;locus_tag=AVR74_RS09885;product=hypothetical protein;protein_id=WP_000097533.1;transl_table=11
NZ_CP014488.1	RefSeq	gene	1963846	1964190	.	-	.	ID=gene-AVR74_RS09890;Name=AVR74_RS09890;gbkey=Gene;gene_biotype=protein_coding;locus_tag=AVR74_RS09890;old_locus_tag=AVR74_09890
NZ_CP014488.1	Protein Homology	CDS	1963846	1964190	.	-	0	ID=cds-WP_001209399.1;Parent=gene-AVR74_RS09890;Dbxref=Genbank:WP_001209399.1;Name=WP_001209399.1;gbkey=CDS;inference=COORDINATES: similar to AA sequence:RefSeq:WP_001209397.1;locus_tag=AVR74_RS09890;product=DUF3168 domain-containing protein;protein_id=WP_001209399.1;transl_table=11
NZ_CP014488.1	RefSeq	gene	1964187	1964636	.	-	.	ID=gene-AVR74_RS09895;Name=AVR74_RS09895;gbkey=Gene;gene_biotype=protein_coding;locus_tag=AVR74_RS09895;old_locus_tag=AVR74_09895
NZ_CP014488.1	Protein Homology	CDS	1964187	1964636	.	-	0	ID=cds-WP_001312916.1;Parent=gene-AVR74_RS09895;Dbxref=Genbank:WP_001312916.1;Name=WP_001312916.1;gbkey=CDS;inference=COORDINATES: similar to AA sequence:RefSeq:WP_000573485.1;locus_tag=AVR74_RS09895;product=HK97 gp10 family phage protein;protein_id=WP_001312916.1;transl_table=11
NZ_CP014488.1	RefSeq	gene	1964633	1964971	.	-	.	ID=gene-AVR74_RS09900;Name=AVR74_RS09900;gbkey=Gene;gene_biotype=protein_coding;locus_tag=AVR74_RS09900;old_locus_tag=AVR74_09900
NZ_CP014488.1	Protein Homology	CDS	1964633	1964971	.	-	0	ID=cds-WP_001147820.1;Parent=gene-AVR74_RS09900;Dbxref=Genbank:WP_001147820.1;Name=WP_001147820.1;gbkey=CDS;inference=COORDINATES: similar to AA sequence:RefSeq:WP_001147815.1;locus_tag=AVR74_RS09900;product=head-tail adaptor protein;protein_id=WP_001147820.1;transl_table=11
NZ_CP014488.1	RefSeq	gene	1964980	1965285	.	-	.	ID=gene-AVR74_RS09905;Name=AVR74_RS09905;gbkey=Gene;gene_biotype=protein_coding;locus_tag=AVR74_RS09905;old_locus_tag=AVR74_09905
NZ_CP014488.1	Protein Homology	CDS	1964980	1965285	.	-	0	ID=cds-WP_040090484.1;Parent=gene-AVR74_RS09905;Dbxref=Genbank:WP_040090484.1;Name=WP_040090484.1;gbkey=CDS;inference=COORDINATES: similar to AA sequence:RefSeq:WP_016231757.1;locus_tag=AVR74_RS09905;product=phage gp6-like head-tail connector protein;protein_id=WP_040090484.1;transl_table=11
NZ_CP014488.1	RefSeq	gene	1965242	1965484	.	-	.	ID=gene-AVR74_RS09910;Name=AVR74_RS09910;gbkey=Gene;gene_biotype=protein_coding;locus_tag=AVR74_RS09910;old_locus_tag=AVR74_09910
NZ_CP014488.1	Protein Homology	CDS	1965242	1965484	.	-	0	ID=cds-WP_061157898.1;Parent=gene-AVR74_RS09910;Dbxref=Genbank:WP_061157898.1;Name=WP_061157898.1;gbkey=CDS;inference=COORDINATES: similar to AA sequence:RefSeq:YP_002411648.1;locus_tag=AVR74_RS09910;product=hypothetical protein;protein_id=WP_061157898.1;transl_table=11
NZ_CP014488.1	RefSeq	gene	1965536	1966741	.	-	.	ID=gene-AVR74_RS09915;Name=AVR74_RS09915;gbkey=Gene;gene_biotype=protein_coding;locus_tag=AVR74_RS09915;old_locus_tag=AVR74_09915
NZ_CP014488.1	Protein Homology	CDS	1965536	1966741	.	-	0	ID=cds-WP_029400196.1;Parent=gene-AVR74_RS09915;Dbxref=Genbank:WP_029400196.1;Name=WP_029400196.1;gbkey=CDS;inference=COORDINATES: similar to AA sequence:RefSeq:YP_002411647.1;locus_tag=AVR74_RS09915;product=phage major capsid protein;protein_id=WP_029400196.1;transl_table=11
NZ_CP014488.1	RefSeq	gene	1966756	1967442	.	-	.	ID=gene-AVR74_RS09920;Name=AVR74_RS09920;gbkey=Gene;gene_biotype=protein_coding;locus_tag=AVR74_RS09920;old_locus_tag=AVR74_09920
NZ_CP014488.1	Protein Homology	CDS	1966756	1967442	.	-	0	ID=cds-WP_000279346.1;Parent=gene-AVR74_RS09920;Dbxref=Genbank:WP_000279346.1;Name=WP_000279346.1;gbkey=CDS;inference=COORDINATES: similar to AA sequence:RefSeq:YP_002411646.1;locus_tag=AVR74_RS09920;product=HK97 family phage prohead protease;protein_id=WP_000279346.1;transl_table=11
NZ_CP014488.1	RefSeq	gene	1967384	1968625	.	-	.	ID=gene-AVR74_RS09925;Name=AVR74_RS09925;gbkey=Gene;gene_biotype=protein_coding;locus_tag=AVR74_RS09925;old_locus_tag=AVR74_09925
NZ_CP014488.1	Protein Homology	CDS	1967384	1968625	.	-	0	ID=cds-WP_000466247.1;Parent=gene-AVR74_RS09925;Dbxref=Genbank:WP_000466247.1;Name=WP_000466247.1;gbkey=CDS;inference=COORDINATES: similar to AA sequence:RefSeq:YP_002411645.1;locus_tag=AVR74_RS09925;product=phage portal protein;protein_id=WP_000466247.1;transl_table=11
NZ_CP014488.1	RefSeq	gene	1968625	1968807	.	-	.	ID=gene-AVR74_RS09930;Name=AVR74_RS09930;gbkey=Gene;gene_biotype=protein_coding;locus_tag=AVR74_RS09930;old_locus_tag=AVR74_09930
NZ_CP014488.1	Protein Homology	CDS	1968625	1968807	.	-	0	ID=cds-WP_000478567.1;Parent=gene-AVR74_RS09930;Dbxref=Genbank:WP_000478567.1;Name=WP_000478567.1;gbkey=CDS;inference=COORDINATES: similar to AA sequence:RefSeq:NP_415668.1;locus_tag=AVR74_RS09930;product=hypothetical protein;protein_id=WP_000478567.1;transl_table=11
NZ_CP014488.1	RefSeq	gene	1968819	1970576	.	-	.	ID=gene-AVR74_RS09935;Name=AVR74_RS09935;gbkey=Gene;gene_biotype=protein_coding;locus_tag=AVR74_RS09935;old_locus_tag=AVR74_09935
NZ_CP014488.1	Protein Homology	CDS	1968819	1970576	.	-	0	ID=cds-WP_047088822.1;Parent=gene-AVR74_RS09935;Dbxref=Genbank:WP_047088822.1;Name=WP_047088822.1;gbkey=CDS;inference=COORDINATES: similar to AA sequence:RefSeq:WP_004847787.1;locus_tag=AVR74_RS09935;product=terminase large subunit;protein_id=WP_047088822.1;transl_table=11
NZ_CP014488.1	RefSeq	gene	1970576	1971058	.	-	.	ID=gene-AVR74_RS09940;Name=AVR74_RS09940;gbkey=Gene;gene_biotype=protein_coding;locus_tag=AVR74_RS09940;old_locus_tag=AVR74_09940
NZ_CP014488.1	Protein Homology	CDS	1970576	1971058	.	-	0	ID=cds-WP_029400381.1;Parent=gene-AVR74_RS09940;Dbxref=Genbank:WP_029400381.1;Name=WP_029400381.1;gbkey=CDS;inference=COORDINATES: similar to AA sequence:RefSeq:WP_016247828.1;locus_tag=AVR74_RS09940;product=phage terminase small subunit P27 family;protein_id=WP_029400381.1;transl_table=11
NZ_CP014488.1	RefSeq	gene	1970988	1971209	.	-	.	ID=gene-AVR74_RS26700;Name=AVR74_RS26700;gbkey=Gene;gene_biotype=protein_coding;locus_tag=AVR74_RS26700
NZ_CP014488.1	Protein Homology	CDS	1970988	1971209	.	-	0	ID=cds-WP_071791410.1;Parent=gene-AVR74_RS26700;Dbxref=Genbank:WP_071791410.1;Name=WP_071791410.1;gbkey=CDS;inference=COORDINATES: similar to AA sequence:RefSeq:WP_001330092.1;locus_tag=AVR74_RS26700;product=hypothetical protein;protein_id=WP_071791410.1;transl_table=11
NZ_CP014488.1	RefSeq	gene	1971206	1971556	.	-	.	ID=gene-AVR74_RS09945;Name=AVR74_RS09945;gbkey=Gene;gene_biotype=protein_coding;locus_tag=AVR74_RS09945;old_locus_tag=AVR74_09945
NZ_CP014488.1	Protein Homology	CDS	1971206	1971556	.	-	0	ID=cds-WP_001140099.1;Parent=gene-AVR74_RS09945;Dbxref=Genbank:WP_001140099.1;Name=WP_001140099.1;gbkey=CDS;inference=COORDINATES: similar to AA sequence:RefSeq:WP_001135103.1;locus_tag=AVR74_RS09945;product=HNH endonuclease;protein_id=WP_001140099.1;transl_table=11
NZ_CP014488.1	RefSeq	gene	1971564	1971764	.	-	.	ID=gene-AVR74_RS09950;Name=AVR74_RS09950;gbkey=Gene;gene_biotype=protein_coding;locus_tag=AVR74_RS09950;old_locus_tag=AVR74_09950
NZ_CP014488.1	Protein Homology	CDS	1971564	1971764	.	-	0	ID=cds-WP_000671993.1;Parent=gene-AVR74_RS09950;Dbxref=Genbank:WP_000671993.1;Name=WP_000671993.1;gbkey=CDS;inference=COORDINATES: similar to AA sequence:RefSeq:WP_000671993.1;locus_tag=AVR74_RS09950;product=hypothetical protein;protein_id=WP_000671993.1;transl_table=11
NZ_CP014488.1	RefSeq	gene	1972009	1972494	.	+	.	ID=gene-AVR74_RS09955;Name=AVR74_RS09955;gbkey=Gene;gene_biotype=protein_coding;locus_tag=AVR74_RS09955;old_locus_tag=AVR74_09955
NZ_CP014488.1	Protein Homology	CDS	1972009	1972494	.	+	0	ID=cds-WP_001114684.1;Parent=gene-AVR74_RS09955;Dbxref=Genbank:WP_001114684.1;Name=WP_001114684.1;gbkey=CDS;inference=COORDINATES: similar to AA sequence:RefSeq:WP_001114684.1;locus_tag=AVR74_RS09955;product=GNAT family N-acetyltransferase;protein_id=WP_001114684.1;transl_table=11
NZ_CP014488.1	RefSeq	gene	1972735	1972920	.	-	.	ID=gene-AVR74_RS28100;Name=AVR74_RS28100;gbkey=Gene;gene_biotype=protein_coding;locus_tag=AVR74_RS28100
NZ_CP014488.1	Protein Homology	CDS	1972735	1972920	.	-	0	ID=cds-WP_001228685.1;Parent=gene-AVR74_RS28100;Dbxref=Genbank:WP_001228685.1;Name=WP_001228685.1;gbkey=CDS;inference=COORDINATES: similar to AA sequence:RefSeq:NP_309651.1;locus_tag=AVR74_RS28100;product=hypothetical protein;protein_id=WP_001228685.1;transl_table=11
NZ_CP014488.1	RefSeq	gene	1973137	1973670	.	-	.	ID=gene-AVR74_RS09965;Name=AVR74_RS09965;gbkey=Gene;gene_biotype=protein_coding;locus_tag=AVR74_RS09965;old_locus_tag=AVR74_09965
NZ_CP014488.1	Protein Homology	CDS	1973137	1973670	.	-	0	ID=cds-WP_000992100.1;Parent=gene-AVR74_RS09965;Dbxref=Genbank:WP_000992100.1;Name=WP_000992100.1;gbkey=CDS;inference=COORDINATES: similar to AA sequence:RefSeq:NP_416072.1;locus_tag=AVR74_RS09965;product=lysozyme;protein_id=WP_000992100.1;transl_table=11
NZ_CP014488.1	RefSeq	gene	1973734	1974084	.	-	.	ID=gene-AVR74_RS09970;Name=AVR74_RS09970;gbkey=Gene;gene_biotype=protein_coding;locus_tag=AVR74_RS09970;old_locus_tag=AVR74_09970
NZ_CP014488.1	Protein Homology	CDS	1973734	1974084	.	-	0	ID=cds-WP_021546095.1;Parent=gene-AVR74_RS09970;Dbxref=Genbank:WP_021546095.1;Name=WP_021546095.1;gbkey=CDS;inference=COORDINATES: similar to AA sequence:RefSeq:WP_000193290.1;locus_tag=AVR74_RS09970;product=DUF1327 domain-containing protein;protein_id=WP_021546095.1;transl_table=11
NZ_CP014488.1	RefSeq	gene	1974089	1974304	.	-	.	ID=gene-AVR74_RS09975;Name=AVR74_RS09975;gbkey=Gene;gene_biotype=protein_coding;locus_tag=AVR74_RS09975;old_locus_tag=AVR74_09975
NZ_CP014488.1	Protein Homology	CDS	1974089	1974304	.	-	0	ID=cds-WP_000839572.1;Parent=gene-AVR74_RS09975;Dbxref=Genbank:WP_000839572.1;Name=WP_000839572.1;gbkey=CDS;inference=COORDINATES: similar to AA sequence:RefSeq:YP_002412159.1;locus_tag=AVR74_RS09975;product=holin;protein_id=WP_000839572.1;transl_table=11
NZ_CP014488.1	RefSeq	gene	1974597	1974671	.	-	.	ID=gene-AVR74_RS09980;Name=AVR74_RS09980;gbkey=Gene;gene_biotype=tRNA;locus_tag=AVR74_RS09980;old_locus_tag=AVR74_09980
NZ_CP014488.1	tRNAscan-SE	tRNA	1974597	1974671	.	-	.	ID=rna-AVR74_RS09980;Parent=gene-AVR74_RS09980;anticodon=(pos:complement(1974636..1974638));gbkey=tRNA;inference=COORDINATES: profile:tRNAscan-SE:1.23;locus_tag=AVR74_RS09980;product=tRNA-Gly
NZ_CP014488.1	tRNAscan-SE	exon	1974597	1974671	.	-	.	ID=exon-AVR74_RS09980-1;Parent=rna-AVR74_RS09980;anticodon=(pos:complement(1974636..1974638));gbkey=tRNA;inference=COORDINATES: profile:tRNAscan-SE:1.23;locus_tag=AVR74_RS09980;product=tRNA-Gly
NZ_CP014488.1	RefSeq	gene	1974675	1974750	.	-	.	ID=gene-AVR74_RS09985;Name=AVR74_RS09985;gbkey=Gene;gene_biotype=tRNA;locus_tag=AVR74_RS09985;old_locus_tag=AVR74_09985
NZ_CP014488.1	tRNAscan-SE	tRNA	1974675	1974750	.	-	.	ID=rna-AVR74_RS09985;Parent=gene-AVR74_RS09985;anticodon=(pos:complement(1974715..1974717));gbkey=tRNA;inference=COORDINATES: profile:tRNAscan-SE:1.23;locus_tag=AVR74_RS09985;product=tRNA-Thr
NZ_CP014488.1	tRNAscan-SE	exon	1974675	1974750	.	-	.	ID=exon-AVR74_RS09985-1;Parent=rna-AVR74_RS09985;anticodon=(pos:complement(1974715..1974717));gbkey=tRNA;inference=COORDINATES: profile:tRNAscan-SE:1.23;locus_tag=AVR74_RS09985;product=tRNA-Thr
NZ_CP014488.1	RefSeq	gene	1974831	1974906	.	-	.	ID=gene-AVR74_RS09990;Name=AVR74_RS09990;gbkey=Gene;gene_biotype=tRNA;locus_tag=AVR74_RS09990;old_locus_tag=AVR74_09990
NZ_CP014488.1	tRNAscan-SE	tRNA	1974831	1974906	.	-	.	ID=rna-AVR74_RS09990;Parent=gene-AVR74_RS09990;anticodon=(pos:complement(1974871..1974873));gbkey=tRNA;inference=COORDINATES: profile:tRNAscan-SE:1.23;locus_tag=AVR74_RS09990;product=tRNA-Met
NZ_CP014488.1	tRNAscan-SE	exon	1974831	1974906	.	-	.	ID=exon-AVR74_RS09990-1;Parent=rna-AVR74_RS09990;anticodon=(pos:complement(1974871..1974873));gbkey=tRNA;inference=COORDINATES: profile:tRNAscan-SE:1.23;locus_tag=AVR74_RS09990;product=tRNA-Met
NZ_CP014488.1	RefSeq	gene	1974964	1975086	.	-	.	ID=gene-AVR74_RS26705;Name=AVR74_RS26705;gbkey=Gene;gene_biotype=protein_coding;locus_tag=AVR74_RS26705
NZ_CP014488.1	Protein Homology	CDS	1974964	1975086	.	-	0	ID=cds-WP_001487235.1;Parent=gene-AVR74_RS26705;Dbxref=Genbank:WP_001487235.1;Name=WP_001487235.1;gbkey=CDS;inference=COORDINATES: similar to AA sequence:RefSeq:WP_001302069.1;locus_tag=AVR74_RS26705;product=hypothetical protein;protein_id=WP_001487235.1;transl_table=11
NZ_CP014488.1	RefSeq	gene	1975117	1975806	.	-	.	ID=gene-AVR74_RS09995;Name=AVR74_RS09995;gbkey=Gene;gene_biotype=protein_coding;locus_tag=AVR74_RS09995;old_locus_tag=AVR74_09995
NZ_CP014488.1	Protein Homology	CDS	1975117	1975806	.	-	0	ID=cds-WP_021575731.1;Parent=gene-AVR74_RS09995;Dbxref=Genbank:WP_021575731.1;Name=WP_021575731.1;gbkey=CDS;inference=COORDINATES: similar to AA sequence:RefSeq:NP_310294.1;locus_tag=AVR74_RS09995;product=antitermination protein Q;protein_id=WP_021575731.1;transl_table=11
NZ_CP014488.1	RefSeq	gene	1975803	1976168	.	-	.	ID=gene-AVR74_RS10000;Name=AVR74_RS10000;gbkey=Gene;gene_biotype=protein_coding;locus_tag=AVR74_RS10000;old_locus_tag=AVR74_10000
NZ_CP014488.1	Protein Homology	CDS	1975803	1976168	.	-	0	ID=cds-WP_029402772.1;Parent=gene-AVR74_RS10000;Dbxref=Genbank:WP_029402772.1;Name=WP_029402772.1;gbkey=CDS;inference=COORDINATES: similar to AA sequence:RefSeq:WP_001718110.1;locus_tag=AVR74_RS10000;product=RusA family crossover junction endodeoxyribonuclease;protein_id=WP_029402772.1;transl_table=11
NZ_CP014488.1	RefSeq	gene	1976169	1977224	.	-	.	ID=gene-AVR74_RS10005;Name=AVR74_RS10005;gbkey=Gene;gene_biotype=protein_coding;locus_tag=AVR74_RS10005;old_locus_tag=AVR74_10005
NZ_CP014488.1	Protein Homology	CDS	1976169	1977224	.	-	0	ID=cds-WP_061157899.1;Parent=gene-AVR74_RS10005;Dbxref=Genbank:WP_061157899.1;Name=WP_061157899.1;gbkey=CDS;inference=COORDINATES: similar to AA sequence:RefSeq:YP_002412077.1;locus_tag=AVR74_RS10005;product=DUF968 domain-containing protein;protein_id=WP_061157899.1;transl_table=11
NZ_CP014488.1	RefSeq	gene	1977226	1977504	.	-	.	ID=gene-AVR74_RS28105;Name=AVR74_RS28105;gbkey=Gene;gene_biotype=protein_coding;locus_tag=AVR74_RS28105;old_locus_tag=AVR74_10010
NZ_CP014488.1	Protein Homology	CDS	1977226	1977504	.	-	0	ID=cds-WP_024168546.1;Parent=gene-AVR74_RS28105;Dbxref=Genbank:WP_024168546.1;Name=WP_024168546.1;gbkey=CDS;inference=COORDINATES: similar to AA sequence:RefSeq:NP_309108.1;locus_tag=AVR74_RS28105;product=hypothetical protein;protein_id=WP_024168546.1;transl_table=11
NZ_CP014488.1	RefSeq	gene	1977733	1978029	.	-	.	ID=gene-AVR74_RS10015;Name=AVR74_RS10015;gbkey=Gene;gene_biotype=protein_coding;locus_tag=AVR74_RS10015;old_locus_tag=AVR74_10015
NZ_CP014488.1	Protein Homology	CDS	1977733	1978029	.	-	0	ID=cds-WP_050542959.1;Parent=gene-AVR74_RS10015;Dbxref=Genbank:WP_050542959.1;Name=WP_050542959.1;gbkey=CDS;inference=COORDINATES: similar to AA sequence:RefSeq:WP_014639231.1;locus_tag=AVR74_RS10015;product=hypothetical protein;protein_id=WP_050542959.1;transl_table=11
NZ_CP014488.1	RefSeq	gene	1978269	1978481	.	-	.	ID=gene-AVR74_RS10020;Name=AVR74_RS10020;gbkey=Gene;gene_biotype=protein_coding;locus_tag=AVR74_RS10020;old_locus_tag=AVR74_10020
NZ_CP014488.1	Protein Homology	CDS	1978269	1978481	.	-	0	ID=cds-WP_001013644.1;Parent=gene-AVR74_RS10020;Dbxref=Genbank:WP_001013644.1;Name=WP_001013644.1;gbkey=CDS;inference=COORDINATES: similar to AA sequence:RefSeq:NP_309107.1;locus_tag=AVR74_RS10020;product=type I toxin-antitoxin system Hok family toxin;protein_id=WP_001013644.1;transl_table=11
NZ_CP014488.1	RefSeq	gene	1978761	1979231	.	-	.	ID=gene-AVR74_RS10025;Name=AVR74_RS10025;gbkey=Gene;gene_biotype=protein_coding;locus_tag=AVR74_RS10025;old_locus_tag=AVR74_10025
NZ_CP014488.1	Protein Homology	CDS	1978761	1979231	.	-	0	ID=cds-WP_061157900.1;Parent=gene-AVR74_RS10025;Dbxref=Genbank:WP_061157900.1;Name=WP_061157900.1;gbkey=CDS;inference=COORDINATES: similar to AA sequence:RefSeq:WP_016236032.1;locus_tag=AVR74_RS10025;product=hypothetical protein;protein_id=WP_061157900.1;transl_table=11
NZ_CP014488.1	RefSeq	gene	1979397	1979579	.	-	.	ID=gene-AVR74_RS10030;Name=AVR74_RS10030;gbkey=Gene;gene_biotype=protein_coding;locus_tag=AVR74_RS10030;old_locus_tag=AVR74_10030
NZ_CP014488.1	Protein Homology	CDS	1979397	1979579	.	-	0	ID=cds-WP_001224672.1;Parent=gene-AVR74_RS10030;Dbxref=Genbank:WP_001224672.1;Name=WP_001224672.1;gbkey=CDS;inference=COORDINATES: similar to AA sequence:RefSeq:WP_001224679.1;locus_tag=AVR74_RS10030;product=hypothetical protein;protein_id=WP_001224672.1;transl_table=11
NZ_CP014488.1	RefSeq	pseudogene	1979724	1980198	.	-	.	ID=gene-AVR74_RS10035;Name=AVR74_RS10035;gbkey=Gene;gene_biotype=pseudogene;locus_tag=AVR74_RS10035;old_locus_tag=AVR74_10035;pseudo=true
NZ_CP014488.1	Protein Homology	CDS	1979724	1980198	.	-	0	ID=cds-AVR74_RS10035;Parent=gene-AVR74_RS10035;Note=frameshifted;gbkey=CDS;inference=COORDINATES: similar to AA sequence:RefSeq:WP_001275731.1;locus_tag=AVR74_RS10035;product=class I SAM-dependent methyltransferase;pseudo=true;transl_table=11
NZ_CP014488.1	RefSeq	gene	1980195	1980617	.	-	.	ID=gene-AVR74_RS10040;Name=AVR74_RS10040;gbkey=Gene;gene_biotype=protein_coding;locus_tag=AVR74_RS10040;old_locus_tag=AVR74_10040
NZ_CP014488.1	Protein Homology	CDS	1980195	1980617	.	-	0	ID=cds-WP_029402725.1;Parent=gene-AVR74_RS10040;Dbxref=Genbank:WP_029402725.1;Name=WP_029402725.1;gbkey=CDS;inference=COORDINATES: similar to AA sequence:RefSeq:WP_001421408.1;locus_tag=AVR74_RS10040;product=DUF977 family protein;protein_id=WP_029402725.1;transl_table=11
NZ_CP014488.1	RefSeq	gene	1980658	1981728	.	-	.	ID=gene-AVR74_RS10045;Name=AVR74_RS10045;gbkey=Gene;gene_biotype=protein_coding;locus_tag=AVR74_RS10045;old_locus_tag=AVR74_10045
NZ_CP014488.1	Protein Homology	CDS	1980658	1981728	.	-	0	ID=cds-WP_001262367.1;Parent=gene-AVR74_RS10045;Dbxref=Genbank:WP_001262367.1;Name=WP_001262367.1;gbkey=CDS;inference=COORDINATES: similar to AA sequence:RefSeq:WP_001736248.1;locus_tag=AVR74_RS10045;product=hypothetical protein;protein_id=WP_001262367.1;transl_table=11
NZ_CP014488.1	RefSeq	gene	1981800	1982225	.	-	.	ID=gene-AVR74_RS10050;Name=AVR74_RS10050;gbkey=Gene;gene_biotype=protein_coding;locus_tag=AVR74_RS10050;old_locus_tag=AVR74_10050
NZ_CP014488.1	Protein Homology	CDS	1981800	1982225	.	-	0	ID=cds-WP_000693883.1;Parent=gene-AVR74_RS10050;Dbxref=Genbank:WP_000693883.1;Name=WP_000693883.1;gbkey=CDS;inference=COORDINATES: similar to AA sequence:RefSeq:NP_309098.1;locus_tag=AVR74_RS10050;product=Rha family transcriptional regulator;protein_id=WP_000693883.1;transl_table=11
NZ_CP014488.1	RefSeq	gene	1982209	1982451	.	-	.	ID=gene-AVR74_RS10055;Name=AVR74_RS10055;gbkey=Gene;gene_biotype=protein_coding;locus_tag=AVR74_RS10055;old_locus_tag=AVR74_10055
NZ_CP014488.1	Protein Homology	CDS	1982209	1982451	.	-	0	ID=cds-WP_000747951.1;Parent=gene-AVR74_RS10055;Dbxref=Genbank:WP_000747951.1;Name=WP_000747951.1;gbkey=CDS;inference=COORDINATES: similar to AA sequence:RefSeq:NP_310235.1;locus_tag=AVR74_RS10055;product=hypothetical protein;protein_id=WP_000747951.1;transl_table=11
NZ_CP014488.1	RefSeq	gene	1982657	1983181	.	+	.	ID=gene-AVR74_RS10060;Name=AVR74_RS10060;gbkey=Gene;gene_biotype=protein_coding;locus_tag=AVR74_RS10060;old_locus_tag=AVR74_10060
NZ_CP014488.1	Protein Homology	CDS	1982657	1983181	.	+	0	ID=cds-WP_072105196.1;Parent=gene-AVR74_RS10060;Dbxref=Genbank:WP_072105196.1;Name=WP_072105196.1;gbkey=CDS;inference=COORDINATES: similar to AA sequence:RefSeq:NP_310236.1;locus_tag=AVR74_RS10060;product=LexA family transcriptional regulator;protein_id=WP_072105196.1;transl_table=11
NZ_CP014488.1	RefSeq	gene	1983474	1983629	.	+	.	ID=gene-AVR74_RS10070;Name=AVR74_RS10070;gbkey=Gene;gene_biotype=protein_coding;locus_tag=AVR74_RS10070;old_locus_tag=AVR74_10070
NZ_CP014488.1	Protein Homology	CDS	1983474	1983629	.	+	0	ID=cds-WP_000379575.1;Parent=gene-AVR74_RS10070;Dbxref=Genbank:WP_000379575.1;Name=WP_000379575.1;gbkey=CDS;inference=COORDINATES: similar to AA sequence:RefSeq:NP_309092.1;locus_tag=AVR74_RS10070;product=DUF1391 domain-containing protein;protein_id=WP_000379575.1;transl_table=11
NZ_CP014488.1	RefSeq	gene	1983589	1983759	.	+	.	ID=gene-AVR74_RS28110;Name=AVR74_RS28110;gbkey=Gene;gene_biotype=protein_coding;locus_tag=AVR74_RS28110
NZ_CP014488.1	Protein Homology	CDS	1983589	1983759	.	+	0	ID=cds-WP_077251766.1;Parent=gene-AVR74_RS28110;Dbxref=Genbank:WP_077251766.1;Name=WP_077251766.1;gbkey=CDS;inference=COORDINATES: similar to AA sequence:RefSeq:WP_001349176.1;locus_tag=AVR74_RS28110;product=hypothetical protein;protein_id=WP_077251766.1;transl_table=11
NZ_CP014488.1	RefSeq	gene	1983789	1984007	.	+	.	ID=gene-AVR74_RS10075;Name=AVR74_RS10075;gbkey=Gene;gene_biotype=protein_coding;locus_tag=AVR74_RS10075;old_locus_tag=AVR74_10075
NZ_CP014488.1	Protein Homology	CDS	1983789	1984007	.	+	0	ID=cds-WP_001171946.1;Parent=gene-AVR74_RS10075;Dbxref=Genbank:WP_001171946.1;Name=WP_001171946.1;gbkey=CDS;inference=COORDINATES: similar to AA sequence:RefSeq:NP_416091.1;locus_tag=AVR74_RS10075;product=hypothetical protein;protein_id=WP_001171946.1;transl_table=11
NZ_CP014488.1	RefSeq	gene	1984575	1984763	.	+	.	ID=gene-AVR74_RS10080;Name=AVR74_RS10080;gbkey=Gene;gene_biotype=protein_coding;locus_tag=AVR74_RS10080;old_locus_tag=AVR74_10080
NZ_CP014488.1	Protein Homology	CDS	1984575	1984763	.	+	0	ID=cds-WP_000854558.1;Parent=gene-AVR74_RS10080;Dbxref=Genbank:WP_000854558.1;Name=WP_000854558.1;gbkey=CDS;inference=COORDINATES: similar to AA sequence:RefSeq:NP_416092.1;locus_tag=AVR74_RS10080;product=cell division inhibition protein DicB;protein_id=WP_000854558.1;transl_table=11
NZ_CP014488.1	RefSeq	gene	1984760	1984951	.	+	.	ID=gene-AVR74_RS10085;Name=AVR74_RS10085;gbkey=Gene;gene_biotype=protein_coding;locus_tag=AVR74_RS10085;old_locus_tag=AVR74_10085
NZ_CP014488.1	Protein Homology	CDS	1984760	1984951	.	+	0	ID=cds-WP_001070255.1;Parent=gene-AVR74_RS10085;Dbxref=Genbank:WP_001070255.1;Name=WP_001070255.1;gbkey=CDS;inference=COORDINATES: similar to AA sequence:RefSeq:WP_001070259.1;locus_tag=AVR74_RS10085;product=DUF1482 family protein;protein_id=WP_001070255.1;transl_table=11
NZ_CP014488.1	RefSeq	gene	1985045	1987486	.	+	.	ID=gene-AVR74_RS10090;Name=AVR74_RS10090;gbkey=Gene;gene_biotype=protein_coding;locus_tag=AVR74_RS10090;old_locus_tag=AVR74_10090
NZ_CP014488.1	Protein Homology	CDS	1985045	1987486	.	+	0	ID=cds-WP_061157901.1;Parent=gene-AVR74_RS10090;Dbxref=Genbank:WP_061157901.1;Name=WP_061157901.1;gbkey=CDS;inference=COORDINATES: similar to AA sequence:RefSeq:YP_002412057.1;locus_tag=AVR74_RS10090;product=exonuclease;protein_id=WP_061157901.1;transl_table=11
NZ_CP014488.1	RefSeq	gene	1987545	1987748	.	+	.	ID=gene-AVR74_RS10095;Name=AVR74_RS10095;gbkey=Gene;gene_biotype=protein_coding;locus_tag=AVR74_RS10095;old_locus_tag=AVR74_10095
NZ_CP014488.1	Protein Homology	CDS	1987545	1987748	.	+	0	ID=cds-WP_000096344.1;Parent=gene-AVR74_RS10095;Dbxref=Genbank:WP_000096344.1;Name=WP_000096344.1;gbkey=CDS;inference=COORDINATES: similar to AA sequence:RefSeq:NP_310799.1;locus_tag=AVR74_RS10095;product=DUF4224 domain-containing protein;protein_id=WP_000096344.1;transl_table=11
NZ_CP014488.1	RefSeq	gene	1987748	1988773	.	+	.	ID=gene-AVR74_RS10100;Name=AVR74_RS10100;gbkey=Gene;gene_biotype=protein_coding;locus_tag=AVR74_RS10100;old_locus_tag=AVR74_10100
NZ_CP014488.1	Protein Homology	CDS	1987748	1988773	.	+	0	ID=cds-WP_000533615.1;Parent=gene-AVR74_RS10100;Dbxref=Genbank:WP_000533615.1;Name=WP_000533615.1;gbkey=CDS;inference=COORDINATES: similar to AA sequence:RefSeq:NP_310800.1;locus_tag=AVR74_RS10100;product=integrase;protein_id=WP_000533615.1;transl_table=11
NZ_CP014488.1	RefSeq	gene	1988826	1988915	.	-	.	ID=gene-AVR74_RS10105;Name=AVR74_RS10105;gbkey=Gene;gene_biotype=tRNA;locus_tag=AVR74_RS10105;old_locus_tag=AVR74_10105
NZ_CP014488.1	tRNAscan-SE	tRNA	1988826	1988915	.	-	.	ID=rna-AVR74_RS10105;Parent=gene-AVR74_RS10105;anticodon=(pos:complement(1988879..1988881));gbkey=tRNA;inference=COORDINATES: profile:tRNAscan-SE:1.23;locus_tag=AVR74_RS10105;product=tRNA-Ser
NZ_CP014488.1	tRNAscan-SE	exon	1988826	1988915	.	-	.	ID=exon-AVR74_RS10105-1;Parent=rna-AVR74_RS10105;anticodon=(pos:complement(1988879..1988881));gbkey=tRNA;inference=COORDINATES: profile:tRNAscan-SE:1.23;locus_tag=AVR74_RS10105;product=tRNA-Ser
NZ_CP014488.1	RefSeq	gene	1989009	1989806	.	+	.	ID=gene-AVR74_RS10110;Name=AVR74_RS10110;gbkey=Gene;gene_biotype=protein_coding;locus_tag=AVR74_RS10110;old_locus_tag=AVR74_10110
NZ_CP014488.1	Protein Homology	CDS	1989009	1989806	.	+	0	ID=cds-WP_001311896.1;Parent=gene-AVR74_RS10110;Dbxref=Genbank:WP_001311896.1;Name=WP_001311896.1;gbkey=CDS;inference=COORDINATES: similar to AA sequence:RefSeq:NP_310801.2;locus_tag=AVR74_RS10110;product=DgsA anti-repressor MtfA;protein_id=WP_001311896.1;transl_table=11
NZ_CP014488.1	RefSeq	gene	1989907	1989982	.	+	.	ID=gene-AVR74_RS10115;Name=AVR74_RS10115;gbkey=Gene;gene_biotype=tRNA;locus_tag=AVR74_RS10115;old_locus_tag=AVR74_10115
NZ_CP014488.1	tRNAscan-SE	tRNA	1989907	1989982	.	+	.	ID=rna-AVR74_RS10115;Parent=gene-AVR74_RS10115;anticodon=(pos:1989940..1989942);gbkey=tRNA;inference=COORDINATES: profile:tRNAscan-SE:1.23;locus_tag=AVR74_RS10115;product=tRNA-Asn
NZ_CP014488.1	tRNAscan-SE	exon	1989907	1989982	.	+	.	ID=exon-AVR74_RS10115-1;Parent=rna-AVR74_RS10115;anticodon=(pos:1989940..1989942);gbkey=tRNA;inference=COORDINATES: profile:tRNAscan-SE:1.23;locus_tag=AVR74_RS10115;product=tRNA-Asn
NZ_CP014488.1	RefSeq	gene	1990144	1991406	.	+	.	ID=gene-AVR74_RS10120;Name=AVR74_RS10120;gbkey=Gene;gene_biotype=protein_coding;locus_tag=AVR74_RS10120;old_locus_tag=AVR74_10120
NZ_CP014488.1	Protein Homology	CDS	1990144	1991406	.	+	0	ID=cds-WP_000060157.1;Parent=gene-AVR74_RS10120;Dbxref=Genbank:WP_000060157.1;Name=WP_000060157.1;gbkey=CDS;inference=COORDINATES: similar to AA sequence:RefSeq:YP_002412985.1;locus_tag=AVR74_RS10120;product=DUF4102 domain-containing protein;protein_id=WP_000060157.1;transl_table=11
NZ_CP014488.1	RefSeq	gene	1991600	1992904	.	-	.	ID=gene-AVR74_RS10125;Name=AVR74_RS10125;gbkey=Gene;gene_biotype=protein_coding;locus_tag=AVR74_RS10125;old_locus_tag=AVR74_10125
NZ_CP014488.1	Protein Homology	CDS	1991600	1992904	.	-	0	ID=cds-WP_000703040.1;Parent=gene-AVR74_RS10125;Dbxref=Genbank:WP_000703040.1;Name=WP_000703040.1;gbkey=CDS;inference=COORDINATES: similar to AA sequence:RefSeq:YP_002412986.1;locus_tag=AVR74_RS10125;product=yersiniabactin biosynthesis salicylate synthase YbtS;protein_id=WP_000703040.1;transl_table=11
NZ_CP014488.1	RefSeq	gene	1992932	1994212	.	-	.	ID=gene-AVR74_RS10130;Name=AVR74_RS10130;gbkey=Gene;gene_biotype=protein_coding;locus_tag=AVR74_RS10130;old_locus_tag=AVR74_10130
NZ_CP014488.1	Protein Homology	CDS	1992932	1994212	.	-	0	ID=cds-WP_001286284.1;Parent=gene-AVR74_RS10130;Dbxref=Genbank:WP_001286284.1;Name=WP_001286284.1;gbkey=CDS;inference=COORDINATES: similar to AA sequence:RefSeq:YP_002346906.1;locus_tag=AVR74_RS10130;product=yersiniabactin-associated zinc MFS transporter YbtX;protein_id=WP_001286284.1;transl_table=11
NZ_CP014488.1	RefSeq	gene	1994205	1996007	.	-	.	ID=gene-AVR74_RS10135;Name=AVR74_RS10135;gbkey=Gene;gene_biotype=protein_coding;locus_tag=AVR74_RS10135;old_locus_tag=AVR74_10135
NZ_CP014488.1	Protein Homology	CDS	1994205	1996007	.	-	0	ID=cds-WP_000654452.1;Parent=gene-AVR74_RS10135;Dbxref=Genbank:WP_000654452.1;Name=WP_000654452.1;gbkey=CDS;inference=COORDINATES: similar to AA sequence:RefSeq:YP_002346905.1;locus_tag=AVR74_RS10135;product=yersiniabactin ABC transporter ATP-binding/permease protein YbtQ;protein_id=WP_000654452.1;transl_table=11
NZ_CP014488.1	RefSeq	gene	1995994	1997796	.	-	.	ID=gene-AVR74_RS10140;Name=AVR74_RS10140;gbkey=Gene;gene_biotype=protein_coding;locus_tag=AVR74_RS10140;old_locus_tag=AVR74_10140
NZ_CP014488.1	Protein Homology	CDS	1995994	1997796	.	-	0	ID=cds-WP_000098390.1;Parent=gene-AVR74_RS10140;Dbxref=Genbank:WP_000098390.1;Name=WP_000098390.1;gbkey=CDS;inference=COORDINATES: similar to AA sequence:RefSeq:YP_002412989.1;locus_tag=AVR74_RS10140;product=yersiniabactin ABC transporter ATP-binding/permease protein YbtP;protein_id=WP_000098390.1;transl_table=11
NZ_CP014488.1	RefSeq	gene	1997963	1998922	.	+	.	ID=gene-AVR74_RS10145;Name=AVR74_RS10145;gbkey=Gene;gene_biotype=protein_coding;locus_tag=AVR74_RS10145;old_locus_tag=AVR74_10145
NZ_CP014488.1	Protein Homology	CDS	1997963	1998922	.	+	0	ID=cds-WP_000140402.1;Parent=gene-AVR74_RS10145;Dbxref=Genbank:WP_000140402.1;Name=WP_000140402.1;gbkey=CDS;inference=COORDINATES: similar to AA sequence:RefSeq:YP_002412990.1;locus_tag=AVR74_RS10145;product=yersiniabactin transcriptional regulator YbtA;protein_id=WP_000140402.1;transl_table=11
NZ_CP014488.1	RefSeq	gene	1999113	2005220	.	+	.	ID=gene-AVR74_RS10150;Name=AVR74_RS10150;gbkey=Gene;gene_biotype=protein_coding;locus_tag=AVR74_RS10150;old_locus_tag=AVR74_10150
NZ_CP014488.1	Protein Homology	CDS	1999113	2005220	.	+	0	ID=cds-WP_061157902.1;Parent=gene-AVR74_RS10150;Dbxref=Genbank:WP_061157902.1;Name=WP_061157902.1;gbkey=CDS;inference=COORDINATES: similar to AA sequence:RefSeq:YP_002346902.1;locus_tag=AVR74_RS10150;product=yersiniabactin non-ribosomal peptide synthetase HMWP2;protein_id=WP_061157902.1;transl_table=11
NZ_CP014488.1	RefSeq	gene	2005308	2014799	.	+	.	ID=gene-AVR74_RS10155;Name=AVR74_RS10155;gbkey=Gene;gene_biotype=protein_coding;locus_tag=AVR74_RS10155;old_locus_tag=AVR74_10155
NZ_CP014488.1	Protein Homology	CDS	2005308	2014799	.	+	0	ID=cds-WP_061157903.1;Parent=gene-AVR74_RS10155;Dbxref=Genbank:WP_061157903.1;Name=WP_061157903.1;gbkey=CDS;inference=COORDINATES: similar to AA sequence:RefSeq:YP_002346901.1;locus_tag=AVR74_RS10155;product=yersiniabactin polyketide synthase HMWP1;protein_id=WP_061157903.1;transl_table=11
NZ_CP014488.1	RefSeq	gene	2014796	2015896	.	+	.	ID=gene-AVR74_RS10160;Name=AVR74_RS10160;gbkey=Gene;gene_biotype=protein_coding;locus_tag=AVR74_RS10160;old_locus_tag=AVR74_10160
NZ_CP014488.1	Protein Homology	CDS	2014796	2015896	.	+	0	ID=cds-WP_000982870.1;Parent=gene-AVR74_RS10160;Dbxref=Genbank:WP_000982870.1;Name=WP_000982870.1;gbkey=CDS;inference=COORDINATES: similar to AA sequence:RefSeq:YP_002346900.1;locus_tag=AVR74_RS10160;product=yersiniabactin biosynthesis oxidoreductase YbtU;protein_id=WP_000982870.1;transl_table=11
NZ_CP014488.1	RefSeq	gene	2015893	2016696	.	+	.	ID=gene-AVR74_RS10165;Name=AVR74_RS10165;gbkey=Gene;gene_biotype=protein_coding;locus_tag=AVR74_RS10165;old_locus_tag=AVR74_10165
NZ_CP014488.1	Protein Homology	CDS	2015893	2016696	.	+	0	ID=cds-WP_000194278.1;Parent=gene-AVR74_RS10165;Dbxref=Genbank:WP_000194278.1;Name=WP_000194278.1;gbkey=CDS;inference=COORDINATES: similar to AA sequence:RefSeq:YP_002412994.1;locus_tag=AVR74_RS10165;product=yersiniabactin biosynthesis thioesterase YbtT;protein_id=WP_000194278.1;transl_table=11
NZ_CP014488.1	RefSeq	gene	2016700	2018277	.	+	.	ID=gene-AVR74_RS10170;Name=AVR74_RS10170;gbkey=Gene;gene_biotype=protein_coding;locus_tag=AVR74_RS10170;old_locus_tag=AVR74_10170
NZ_CP014488.1	Protein Homology	CDS	2016700	2018277	.	+	0	ID=cds-WP_001088826.1;Parent=gene-AVR74_RS10170;Dbxref=Genbank:WP_001088826.1;Name=WP_001088826.1;gbkey=CDS;inference=COORDINATES: similar to AA sequence:RefSeq:YP_002412995.1;locus_tag=AVR74_RS10170;product=yersiniabactin biosynthesis salycil-AMP ligase YbtE;protein_id=WP_001088826.1;transl_table=11
NZ_CP014488.1	RefSeq	gene	2018408	2020429	.	+	.	ID=gene-AVR74_RS10175;Name=AVR74_RS10175;gbkey=Gene;gene_biotype=protein_coding;locus_tag=AVR74_RS10175;old_locus_tag=AVR74_10175
NZ_CP014488.1	Protein Homology	CDS	2018408	2020429	.	+	0	ID=cds-WP_000784549.1;Parent=gene-AVR74_RS10175;Dbxref=Genbank:WP_000784549.1;Name=WP_000784549.1;gbkey=CDS;inference=COORDINATES: similar to AA sequence:RefSeq:YP_002412996.1;locus_tag=AVR74_RS10175;product=siderophore yersiniabactin receptor FyuA;protein_id=WP_000784549.1;transl_table=11
NZ_CP014488.1	RefSeq	gene	2021079	2021828	.	+	.	ID=gene-AVR74_RS10180;Name=AVR74_RS10180;gbkey=Gene;gene_biotype=protein_coding;locus_tag=AVR74_RS10180;old_locus_tag=AVR74_10180
NZ_CP014488.1	Protein Homology	CDS	2021079	2021828	.	+	0	ID=cds-WP_000039780.1;Parent=gene-AVR74_RS10180;Dbxref=Genbank:WP_000039780.1;Name=WP_000039780.1;gbkey=CDS;inference=COORDINATES: similar to AA sequence:RefSeq:WP_000039778.1;locus_tag=AVR74_RS10180;product=hypothetical protein;protein_id=WP_000039780.1;transl_table=11
NZ_CP014488.1	RefSeq	gene	2021755	2021925	.	+	.	ID=gene-AVR74_RS10185;Name=AVR74_RS10185;gbkey=Gene;gene_biotype=protein_coding;locus_tag=AVR74_RS10185;old_locus_tag=AVR74_10185
NZ_CP014488.1	Protein Homology	CDS	2021755	2021925	.	+	0	ID=cds-WP_001311901.1;Parent=gene-AVR74_RS10185;Dbxref=Genbank:WP_001311901.1;Name=WP_001311901.1;gbkey=CDS;inference=COORDINATES: similar to AA sequence:RefSeq:WP_001447821.1;locus_tag=AVR74_RS10185;product=hypothetical protein;protein_id=WP_001311901.1;transl_table=11
NZ_CP014488.1	RefSeq	gene	2021961	2023223	.	+	.	ID=gene-AVR74_RS10190;Name=AVR74_RS10190;gbkey=Gene;gene_biotype=protein_coding;locus_tag=AVR74_RS10190;old_locus_tag=AVR74_10190
NZ_CP014488.1	Protein Homology	CDS	2021961	2023223	.	+	0	ID=cds-WP_000646566.1;Parent=gene-AVR74_RS10190;Dbxref=Genbank:WP_000646566.1;Name=WP_000646566.1;gbkey=CDS;inference=COORDINATES: similar to AA sequence:RefSeq:WP_001573461.1;locus_tag=AVR74_RS10190;product=hypothetical protein;protein_id=WP_000646566.1;transl_table=11
NZ_CP014488.1	RefSeq	gene	2023443	2023919	.	+	.	ID=gene-AVR74_RS10195;Name=AVR74_RS10195;gbkey=Gene;gene_biotype=protein_coding;locus_tag=AVR74_RS10195;old_locus_tag=AVR74_10195
NZ_CP014488.1	Protein Homology	CDS	2023443	2023919	.	+	0	ID=cds-WP_001360219.1;Parent=gene-AVR74_RS10195;Dbxref=Genbank:WP_001360219.1;Name=WP_001360219.1;gbkey=CDS;inference=COORDINATES: similar to AA sequence:RefSeq:WP_001492130.1;locus_tag=AVR74_RS10195;product=hypothetical protein;protein_id=WP_001360219.1;transl_table=11
NZ_CP014488.1	RefSeq	gene	2024047	2025099	.	-	.	ID=gene-AVR74_RS10200;Name=AVR74_RS10200;gbkey=Gene;gene_biotype=protein_coding;locus_tag=AVR74_RS10200;old_locus_tag=AVR74_10200
NZ_CP014488.1	Protein Homology	CDS	2024047	2025099	.	-	0	ID=cds-WP_000480517.1;Parent=gene-AVR74_RS10200;Dbxref=Genbank:WP_000480517.1;Name=WP_000480517.1;gbkey=CDS;inference=COORDINATES: similar to AA sequence:RefSeq:NP_310804.1;locus_tag=AVR74_RS10200;product=lipopolysaccharide heptosyltransferase family protein;protein_id=WP_000480517.1;transl_table=11
NZ_CP014488.1	RefSeq	gene	2025414	2026730	.	+	.	ID=gene-AVR74_RS10205;Name=AVR74_RS10205;gbkey=Gene;gene_biotype=protein_coding;locus_tag=AVR74_RS10205;old_locus_tag=AVR74_10205
NZ_CP014488.1	Protein Homology	CDS	2025414	2026730	.	+	0	ID=cds-WP_000378563.1;Parent=gene-AVR74_RS10205;Dbxref=Genbank:WP_000378563.1;Name=WP_000378563.1;gbkey=CDS;inference=COORDINATES: similar to AA sequence:RefSeq:YP_002413035.1;locus_tag=AVR74_RS10205;product=shikimate transporter;protein_id=WP_000378563.1;transl_table=11
NZ_CP014488.1	RefSeq	gene	2026832	2028286	.	+	.	ID=gene-AVR74_RS10210;Name=amn;gbkey=Gene;gene=amn;gene_biotype=protein_coding;locus_tag=AVR74_RS10210;old_locus_tag=AVR74_10210
NZ_CP014488.1	Protein Homology	CDS	2026832	2028286	.	+	0	ID=cds-WP_001060231.1;Parent=gene-AVR74_RS10210;Dbxref=Genbank:WP_001060231.1;Name=WP_001060231.1;gbkey=CDS;gene=amn;inference=COORDINATES: similar to AA sequence:RefSeq:YP_002413036.1;locus_tag=AVR74_RS10210;product=AMP nucleosidase;protein_id=WP_001060231.1;transl_table=11
NZ_CP014488.1	RefSeq	gene	2028629	2029345	.	+	.	ID=gene-AVR74_RS10215;Name=AVR74_RS10215;gbkey=Gene;gene_biotype=protein_coding;locus_tag=AVR74_RS10215;old_locus_tag=AVR74_10215
NZ_CP014488.1	Protein Homology	CDS	2028629	2029345	.	+	0	ID=cds-WP_000532923.1;Parent=gene-AVR74_RS10215;Dbxref=Genbank:WP_000532923.1;Name=WP_000532923.1;gbkey=CDS;inference=COORDINATES: similar to AA sequence:RefSeq:NP_416490.1;locus_tag=AVR74_RS10215;product=YebC/PmpR family DNA-binding transcriptional regulator;protein_id=WP_000532923.1;transl_table=11
NZ_CP014488.1	RefSeq	gene	2029556	2029759	.	+	.	ID=gene-AVR74_RS28115;Name=AVR74_RS28115;gbkey=Gene;gene_biotype=protein_coding;locus_tag=AVR74_RS28115
NZ_CP014488.1	Protein Homology	CDS	2029556	2029759	.	+	0	ID=cds-WP_077249418.1;Parent=gene-AVR74_RS28115;Dbxref=Genbank:WP_077249418.1;Name=WP_077249418.1;gbkey=CDS;inference=COORDINATES: similar to AA sequence:RefSeq:YP_002413038.1;locus_tag=AVR74_RS28115;product=hypothetical protein;protein_id=WP_077249418.1;transl_table=11
NZ_CP014488.1	RefSeq	gene	2029799	2029874	.	-	.	ID=gene-AVR74_RS10220;Name=AVR74_RS10220;gbkey=Gene;gene_biotype=tRNA;locus_tag=AVR74_RS10220;old_locus_tag=AVR74_10220
NZ_CP014488.1	tRNAscan-SE	tRNA	2029799	2029874	.	-	.	ID=rna-AVR74_RS10220;Parent=gene-AVR74_RS10220;anticodon=(pos:complement(2029839..2029841));gbkey=tRNA;inference=COORDINATES: profile:tRNAscan-SE:1.23;locus_tag=AVR74_RS10220;product=tRNA-Asn
NZ_CP014488.1	tRNAscan-SE	exon	2029799	2029874	.	-	.	ID=exon-AVR74_RS10220-1;Parent=rna-AVR74_RS10220;anticodon=(pos:complement(2029839..2029841));gbkey=tRNA;inference=COORDINATES: profile:tRNAscan-SE:1.23;locus_tag=AVR74_RS10220;product=tRNA-Asn
NZ_CP014488.1	RefSeq	gene	2029975	2031462	.	-	.	ID=gene-AVR74_RS10225;Name=AVR74_RS10225;gbkey=Gene;gene_biotype=protein_coding;locus_tag=AVR74_RS10225;old_locus_tag=AVR74_10225
NZ_CP014488.1	Protein Homology	CDS	2029975	2031462	.	-	0	ID=cds-WP_023142341.1;Parent=gene-AVR74_RS10225;Dbxref=Genbank:WP_023142341.1;Name=WP_023142341.1;gbkey=CDS;inference=COORDINATES: similar to AA sequence:RefSeq:NP_416491.2;locus_tag=AVR74_RS10225;product=toxic metabolite efflux MATE transporter YeeO;protein_id=WP_023142341.1;transl_table=11
NZ_CP014488.1	RefSeq	gene	2031623	2031698	.	+	.	ID=gene-AVR74_RS10230;Name=AVR74_RS10230;gbkey=Gene;gene_biotype=tRNA;locus_tag=AVR74_RS10230;old_locus_tag=AVR74_10230
NZ_CP014488.1	tRNAscan-SE	tRNA	2031623	2031698	.	+	.	ID=rna-AVR74_RS10230;Parent=gene-AVR74_RS10230;anticodon=(pos:2031656..2031658);gbkey=tRNA;inference=COORDINATES: profile:tRNAscan-SE:1.23;locus_tag=AVR74_RS10230;product=tRNA-Asn
NZ_CP014488.1	tRNAscan-SE	exon	2031623	2031698	.	+	.	ID=exon-AVR74_RS10230-1;Parent=rna-AVR74_RS10230;anticodon=(pos:2031656..2031658);gbkey=tRNA;inference=COORDINATES: profile:tRNAscan-SE:1.23;locus_tag=AVR74_RS10230;product=tRNA-Asn
NZ_CP014488.1	RefSeq	gene	2031736	2032686	.	-	.	ID=gene-AVR74_RS10235;Name=AVR74_RS10235;gbkey=Gene;gene_biotype=protein_coding;locus_tag=AVR74_RS10235;old_locus_tag=AVR74_10235
NZ_CP014488.1	Protein Homology	CDS	2031736	2032686	.	-	0	ID=cds-WP_001011024.1;Parent=gene-AVR74_RS10235;Dbxref=Genbank:WP_001011024.1;Name=WP_001011024.1;gbkey=CDS;inference=COORDINATES: similar to AA sequence:RefSeq:YP_002413040.1;locus_tag=AVR74_RS10235;product=HTH-type transcriptional regulator Cbl;protein_id=WP_001011024.1;transl_table=11
NZ_CP014488.1	RefSeq	gene	2032788	2033705	.	-	.	ID=gene-AVR74_RS10240;Name=AVR74_RS10240;gbkey=Gene;gene_biotype=protein_coding;locus_tag=AVR74_RS10240;old_locus_tag=AVR74_10240
NZ_CP014488.1	Protein Homology	CDS	2032788	2033705	.	-	0	ID=cds-WP_001011491.1;Parent=gene-AVR74_RS10240;Dbxref=Genbank:WP_001011491.1;Name=WP_001011491.1;gbkey=CDS;inference=COORDINATES: similar to AA sequence:RefSeq:NP_310811.1;locus_tag=AVR74_RS10240;product=nitrogen assimilation transcriptional regulator;protein_id=WP_001011491.1;transl_table=11
NZ_CP014488.1	RefSeq	gene	2034032	2034107	.	+	.	ID=gene-AVR74_RS10245;Name=AVR74_RS10245;gbkey=Gene;gene_biotype=tRNA;locus_tag=AVR74_RS10245;old_locus_tag=AVR74_10245
NZ_CP014488.1	tRNAscan-SE	tRNA	2034032	2034107	.	+	.	ID=rna-AVR74_RS10245;Parent=gene-AVR74_RS10245;anticodon=(pos:2034065..2034067);gbkey=tRNA;inference=COORDINATES: profile:tRNAscan-SE:1.23;locus_tag=AVR74_RS10245;product=tRNA-Asn
NZ_CP014488.1	tRNAscan-SE	exon	2034032	2034107	.	+	.	ID=exon-AVR74_RS10245-1;Parent=rna-AVR74_RS10245;anticodon=(pos:2034065..2034067);gbkey=tRNA;inference=COORDINATES: profile:tRNAscan-SE:1.23;locus_tag=AVR74_RS10245;product=tRNA-Asn
NZ_CP014488.1	RefSeq	gene	2034163	2035095	.	-	.	ID=gene-AVR74_RS10250;Name=AVR74_RS10250;gbkey=Gene;gene_biotype=protein_coding;locus_tag=AVR74_RS10250;old_locus_tag=AVR74_10250
NZ_CP014488.1	Protein Homology	CDS	2034163	2035095	.	-	0	ID=cds-WP_001296195.1;Parent=gene-AVR74_RS10250;Dbxref=Genbank:WP_001296195.1;Name=WP_001296195.1;gbkey=CDS;inference=COORDINATES: similar to AA sequence:RefSeq:NP_310812.1;locus_tag=AVR74_RS10250;product=L%2CD-transpeptidase;protein_id=WP_001296195.1;transl_table=11
NZ_CP014488.1	RefSeq	gene	2035160	2036239	.	-	.	ID=gene-AVR74_RS10255;Name=cobT;gbkey=Gene;gene=cobT;gene_biotype=protein_coding;locus_tag=AVR74_RS10255;old_locus_tag=AVR74_10255
NZ_CP014488.1	Protein Homology	CDS	2035160	2036239	.	-	0	ID=cds-WP_001166163.1;Parent=gene-AVR74_RS10255;Dbxref=Genbank:WP_001166163.1;Name=WP_001166163.1;gbkey=CDS;gene=cobT;inference=COORDINATES: similar to AA sequence:RefSeq:NP_416495.1;locus_tag=AVR74_RS10255;product=nicotinate-nucleotide--dimethylbenzimidazole phosphoribosyltransferase;protein_id=WP_001166163.1;transl_table=11
NZ_CP014488.1	RefSeq	gene	2036251	2036994	.	-	.	ID=gene-AVR74_RS10260;Name=AVR74_RS10260;gbkey=Gene;gene_biotype=protein_coding;locus_tag=AVR74_RS10260;old_locus_tag=AVR74_10260
NZ_CP014488.1	Protein Homology	CDS	2036251	2036994	.	-	0	ID=cds-WP_001296197.1;Parent=gene-AVR74_RS10260;Dbxref=Genbank:WP_001296197.1;Name=WP_001296197.1;gbkey=CDS;inference=COORDINATES: similar to AA sequence:RefSeq:NP_310814.1;locus_tag=AVR74_RS10260;product=adenosylcobinamide-GDP ribazoletransferase;protein_id=WP_001296197.1;transl_table=11
NZ_CP014488.1	RefSeq	gene	2036991	2037536	.	-	.	ID=gene-AVR74_RS10265;Name=AVR74_RS10265;gbkey=Gene;gene_biotype=protein_coding;locus_tag=AVR74_RS10265;old_locus_tag=AVR74_10265
NZ_CP014488.1	Protein Homology	CDS	2036991	2037536	.	-	0	ID=cds-WP_000973199.1;Parent=gene-AVR74_RS10265;Dbxref=Genbank:WP_000973199.1;Name=WP_000973199.1;gbkey=CDS;inference=COORDINATES: similar to AA sequence:RefSeq:NP_310815.1;locus_tag=AVR74_RS10265;product=bifunctional adenosylcobinamide kinase/adenosylcobinamide-phosphate guanylyltransferase;protein_id=WP_000973199.1;transl_table=11
NZ_CP014488.1	RefSeq	gene	2037688	2037810	.	-	.	ID=gene-AVR74_RS26715;Name=AVR74_RS26715;gbkey=Gene;gene_biotype=protein_coding;locus_tag=AVR74_RS26715
NZ_CP014488.1	Protein Homology	CDS	2037688	2037810	.	-	0	ID=cds-WP_001296198.1;Parent=gene-AVR74_RS26715;Dbxref=Genbank:WP_001296198.1;Name=WP_001296198.1;gbkey=CDS;inference=COORDINATES: similar to AA sequence:RefSeq:WP_001720259.1;locus_tag=AVR74_RS26715;product=hypothetical protein;protein_id=WP_001296198.1;transl_table=11
NZ_CP014488.1	RefSeq	pseudogene	2037927	2038165	.	-	.	ID=gene-AVR74_RS10270;Name=AVR74_RS10270;gbkey=Gene;gene_biotype=pseudogene;locus_tag=AVR74_RS10270;old_locus_tag=AVR74_10270;pseudo=true
NZ_CP014488.1	Protein Homology	CDS	2037927	2038165	.	-	0	ID=cds-AVR74_RS10270;Parent=gene-AVR74_RS10270;Note=frameshifted;gbkey=CDS;inference=COORDINATES: similar to AA sequence:RefSeq:WP_001337009.1;locus_tag=AVR74_RS10270;product=hypothetical protein;pseudo=true;transl_table=11
NZ_CP014488.1	RefSeq	gene	2038904	2039101	.	+	.	ID=gene-AVR74_RS26720;Name=AVR74_RS26720;gbkey=Gene;gene_biotype=protein_coding;locus_tag=AVR74_RS26720
NZ_CP014488.1	Protein Homology	CDS	2038904	2039101	.	+	0	ID=cds-WP_071550324.1;Parent=gene-AVR74_RS26720;Dbxref=Genbank:WP_071550324.1;Name=WP_071550324.1;gbkey=CDS;inference=COORDINATES: similar to AA sequence:RefSeq:WP_001304249.1;locus_tag=AVR74_RS26720;product=hypothetical protein;protein_id=WP_071550324.1;transl_table=11
NZ_CP014488.1	RefSeq	gene	2039029	2039256	.	-	.	ID=gene-AVR74_RS26725;Name=AVR74_RS26725;gbkey=Gene;gene_biotype=protein_coding;locus_tag=AVR74_RS26725
NZ_CP014488.1	Protein Homology	CDS	2039029	2039256	.	-	0	ID=cds-WP_015674688.1;Parent=gene-AVR74_RS26725;Dbxref=Genbank:WP_015674688.1;Name=WP_015674688.1;gbkey=CDS;inference=COORDINATES: similar to AA sequence:RefSeq:WP_001449880.1;locus_tag=AVR74_RS26725;product=hypothetical protein;protein_id=WP_015674688.1;transl_table=11
NZ_CP014488.1	RefSeq	gene	2039208	2041355	.	+	.	ID=gene-AVR74_RS10275;Name=AVR74_RS10275;gbkey=Gene;gene_biotype=protein_coding;locus_tag=AVR74_RS10275;old_locus_tag=AVR74_10275
NZ_CP014488.1	Protein Homology	CDS	2039208	2041355	.	+	0	ID=cds-WP_000966628.1;Parent=gene-AVR74_RS10275;Dbxref=Genbank:WP_000966628.1;Name=WP_000966628.1;gbkey=CDS;inference=COORDINATES: similar to AA sequence:RefSeq:NP_310819.1;locus_tag=AVR74_RS10275;product=TonB-dependent receptor;protein_id=WP_000966628.1;transl_table=11
NZ_CP014488.1	RefSeq	gene	2041726	2042370	.	-	.	ID=gene-AVR74_RS10280;Name=AVR74_RS10280;gbkey=Gene;gene_biotype=protein_coding;locus_tag=AVR74_RS10280;old_locus_tag=AVR74_10280
NZ_CP014488.1	Protein Homology	CDS	2041726	2042370	.	-	0	ID=cds-WP_000502870.1;Parent=gene-AVR74_RS10280;Dbxref=Genbank:WP_000502870.1;Name=WP_000502870.1;gbkey=CDS;inference=COORDINATES: similar to AA sequence:RefSeq:NP_309414.1;locus_tag=AVR74_RS10280;product=transcriptional regulator;protein_id=WP_000502870.1;transl_table=11
NZ_CP014488.1	RefSeq	gene	2042355	2043578	.	-	.	ID=gene-AVR74_RS10285;Name=AVR74_RS10285;gbkey=Gene;gene_biotype=protein_coding;locus_tag=AVR74_RS10285;old_locus_tag=AVR74_10285
NZ_CP014488.1	Protein Homology	CDS	2042355	2043578	.	-	0	ID=cds-WP_001542270.1;Parent=gene-AVR74_RS10285;Dbxref=Genbank:WP_001542270.1;Name=WP_001542270.1;gbkey=CDS;inference=COORDINATES: similar to AA sequence:RefSeq:WP_001362826.1;locus_tag=AVR74_RS10285;product=phosphoadenosine phosphosulfate reductase;protein_id=WP_001542270.1;transl_table=11
NZ_CP014488.1	RefSeq	gene	2044626	2045279	.	+	.	ID=gene-AVR74_RS10290;Name=AVR74_RS10290;gbkey=Gene;gene_biotype=protein_coding;locus_tag=AVR74_RS10290;old_locus_tag=AVR74_10290
NZ_CP014488.1	Protein Homology	CDS	2044626	2045279	.	+	0	ID=cds-WP_001297930.1;Parent=gene-AVR74_RS10290;Dbxref=Genbank:WP_001297930.1;Name=WP_001297930.1;gbkey=CDS;inference=COORDINATES: similar to AA sequence:RefSeq:WP_001560584.1;locus_tag=AVR74_RS10290;product=PIG-L family deacetylase;protein_id=WP_001297930.1;transl_table=11
NZ_CP014488.1	RefSeq	gene	2045293	2046489	.	+	.	ID=gene-AVR74_RS10295;Name=AVR74_RS10295;gbkey=Gene;gene_biotype=protein_coding;locus_tag=AVR74_RS10295;old_locus_tag=AVR74_10295
NZ_CP014488.1	Protein Homology	CDS	2045293	2046489	.	+	0	ID=cds-WP_000854360.1;Parent=gene-AVR74_RS10295;Dbxref=Genbank:WP_000854360.1;Name=WP_000854360.1;gbkey=CDS;inference=COORDINATES: similar to AA sequence:RefSeq:NP_414897.1;locus_tag=AVR74_RS10295;product=glycosyltransferase family 2 protein;protein_id=WP_000854360.1;transl_table=11
NZ_CP014488.1	RefSeq	gene	2046467	2047048	.	+	.	ID=gene-AVR74_RS10300;Name=AVR74_RS10300;gbkey=Gene;gene_biotype=protein_coding;locus_tag=AVR74_RS10300;old_locus_tag=AVR74_10300
NZ_CP014488.1	Protein Homology	CDS	2046467	2047048	.	+	0	ID=cds-WP_077249421.1;Parent=gene-AVR74_RS10300;Dbxref=Genbank:WP_077249421.1;Name=WP_077249421.1;gbkey=CDS;inference=COORDINATES: similar to AA sequence:RefSeq:WP_001308433.1;locus_tag=AVR74_RS10300;product=acetyltransferase;protein_id=WP_077249421.1;transl_table=11
NZ_CP014488.1	RefSeq	gene	2047050	2047823	.	+	.	ID=gene-AVR74_RS10305;Name=yaiO;gbkey=Gene;gene=yaiO;gene_biotype=protein_coding;locus_tag=AVR74_RS10305;old_locus_tag=AVR74_10305
NZ_CP014488.1	Protein Homology	CDS	2047050	2047823	.	+	0	ID=cds-WP_000589885.1;Parent=gene-AVR74_RS10305;Dbxref=Genbank:WP_000589885.1;Name=WP_000589885.1;gbkey=CDS;gene=yaiO;inference=COORDINATES: similar to AA sequence:RefSeq:NP_414892.1;locus_tag=AVR74_RS10305;product=YaiO family outer membrane beta-barrel protein;protein_id=WP_000589885.1;transl_table=11
NZ_CP014488.1	RefSeq	pseudogene	2048291	2048629	.	+	.	ID=gene-AVR74_RS26735;Name=AVR74_RS26735;gbkey=Gene;gene_biotype=pseudogene;locus_tag=AVR74_RS26735;old_locus_tag=AVR74_10310;partial=true;pseudo=true;start_range=.,2048291
NZ_CP014488.1	Protein Homology	CDS	2048291	2048629	.	+	0	ID=cds-AVR74_RS26735;Parent=gene-AVR74_RS26735;Note=frameshifted%3B incomplete%3B partial in the middle of a contig%3B missing start;gbkey=CDS;inference=COORDINATES: similar to AA sequence:RefSeq:WP_000080195.1;locus_tag=AVR74_RS26735;partial=true;product=IS66 family transposase;pseudo=true;start_range=.,2048291;transl_table=11
NZ_CP014488.1	RefSeq	pseudogene	2048825	2050038	.	+	.	ID=gene-AVR74_RS10320;Name=AVR74_RS10320;gbkey=Gene;gene_biotype=pseudogene;locus_tag=AVR74_RS10320;old_locus_tag=AVR74_10320;pseudo=true
NZ_CP014488.1	Protein Homology	CDS	2048825	2050038	.	+	0	ID=cds-AVR74_RS10320;Parent=gene-AVR74_RS10320;Note=frameshifted;gbkey=CDS;inference=COORDINATES: similar to AA sequence:RefSeq:NP_462448.3;locus_tag=AVR74_RS10320;product=DeoR family transcriptional regulator;pseudo=true;transl_table=11
NZ_CP014488.1	RefSeq	gene	2050052	2050810	.	+	.	ID=gene-AVR74_RS10325;Name=AVR74_RS10325;gbkey=Gene;gene_biotype=protein_coding;locus_tag=AVR74_RS10325;old_locus_tag=AVR74_10325
NZ_CP014488.1	Protein Homology	CDS	2050052	2050810	.	+	0	ID=cds-WP_001066372.1;Parent=gene-AVR74_RS10325;Dbxref=Genbank:WP_001066372.1;Name=WP_001066372.1;gbkey=CDS;inference=COORDINATES: similar to AA sequence:RefSeq:NP_462449.1;locus_tag=AVR74_RS10325;product=hypothetical protein;protein_id=WP_001066372.1;transl_table=11
NZ_CP014488.1	RefSeq	gene	2050864	2051829	.	+	.	ID=gene-AVR74_RS10330;Name=AVR74_RS10330;gbkey=Gene;gene_biotype=protein_coding;locus_tag=AVR74_RS10330;old_locus_tag=AVR74_10330
NZ_CP014488.1	Protein Homology	CDS	2050864	2051829	.	+	0	ID=cds-WP_000739817.1;Parent=gene-AVR74_RS10330;Dbxref=Genbank:WP_000739817.1;Name=WP_000739817.1;gbkey=CDS;inference=COORDINATES: similar to AA sequence:RefSeq:NP_458370.1;locus_tag=AVR74_RS10330;product=DMT family transporter;protein_id=WP_000739817.1;transl_table=11
NZ_CP014488.1	RefSeq	gene	2051832	2052866	.	+	.	ID=gene-AVR74_RS10335;Name=AVR74_RS10335;gbkey=Gene;gene_biotype=protein_coding;locus_tag=AVR74_RS10335;old_locus_tag=AVR74_10335
NZ_CP014488.1	Protein Homology	CDS	2051832	2052866	.	+	0	ID=cds-WP_000656349.1;Parent=gene-AVR74_RS10335;Dbxref=Genbank:WP_000656349.1;Name=WP_000656349.1;gbkey=CDS;inference=COORDINATES: similar to AA sequence:RefSeq:NP_458369.1;locus_tag=AVR74_RS10335;product=phosphotriesterase;protein_id=WP_000656349.1;transl_table=11
NZ_CP014488.1	RefSeq	pseudogene	2052906	2053234	.	-	.	ID=gene-AVR74_RS26740;Name=AVR74_RS26740;gbkey=Gene;gene_biotype=pseudogene;locus_tag=AVR74_RS26740;pseudo=true
NZ_CP014488.1	Protein Homology	CDS	2052906	2053234	.	-	0	ID=cds-AVR74_RS26740;Parent=gene-AVR74_RS26740;Note=frameshifted%3B internal stop;gbkey=CDS;inference=COORDINATES: similar to AA sequence:RefSeq:WP_001420459.1;locus_tag=AVR74_RS26740;product=gamma-glutamyltranspeptidase;pseudo=true;transl_table=11
NZ_CP014488.1	RefSeq	pseudogene	2053278	2054897	.	-	.	ID=gene-AVR74_RS26750;Name=AVR74_RS26750;gbkey=Gene;gene_biotype=pseudogene;locus_tag=AVR74_RS26750;pseudo=true
NZ_CP014488.1	Protein Homology	CDS	2053278	2054897	.	-	0	ID=cds-AVR74_RS26750;Parent=gene-AVR74_RS26750;Note=internal stop;gbkey=CDS;inference=COORDINATES: similar to AA sequence:RefSeq:WP_001368704.1;locus_tag=AVR74_RS26750;product=ISL3 family transposase;pseudo=true;transl_table=11
NZ_CP014488.1	RefSeq	gene	2055181	2055678	.	-	.	ID=gene-AVR74_RS10360;Name=AVR74_RS10360;gbkey=Gene;gene_biotype=protein_coding;locus_tag=AVR74_RS10360;old_locus_tag=AVR74_10360
NZ_CP014488.1	Protein Homology	CDS	2055181	2055678	.	-	0	ID=cds-WP_077249419.1;Parent=gene-AVR74_RS10360;Dbxref=Genbank:WP_077249419.1;Name=WP_077249419.1;gbkey=CDS;inference=COORDINATES: similar to AA sequence:RefSeq:WP_012602024.1;locus_tag=AVR74_RS10360;product=hypothetical protein;protein_id=WP_077249419.1;transl_table=11
NZ_CP014488.1	RefSeq	gene	2055579	2055980	.	-	.	ID=gene-AVR74_RS10365;Name=AVR74_RS10365;gbkey=Gene;gene_biotype=protein_coding;locus_tag=AVR74_RS10365;old_locus_tag=AVR74_10365
NZ_CP014488.1	Protein Homology	CDS	2055579	2055980	.	-	0	ID=cds-WP_000271042.1;Parent=gene-AVR74_RS10365;Dbxref=Genbank:WP_000271042.1;Name=WP_000271042.1;gbkey=CDS;inference=COORDINATES: similar to AA sequence:RefSeq:WP_004020115.1;locus_tag=AVR74_RS10365;product=hypothetical protein;protein_id=WP_000271042.1;transl_table=11
NZ_CP014488.1	RefSeq	gene	2056146	2056751	.	-	.	ID=gene-AVR74_RS10370;Name=AVR74_RS10370;gbkey=Gene;gene_biotype=protein_coding;locus_tag=AVR74_RS10370;old_locus_tag=AVR74_10370
NZ_CP014488.1	Protein Homology	CDS	2056146	2056751	.	-	0	ID=cds-WP_001007324.1;Parent=gene-AVR74_RS10370;Dbxref=Genbank:WP_001007324.1;Name=WP_001007324.1;gbkey=CDS;inference=COORDINATES: similar to AA sequence:RefSeq:YP_002414063.1;locus_tag=AVR74_RS10370;product=inovirus Gp2 family protein;protein_id=WP_001007324.1;transl_table=11
NZ_CP014488.1	RefSeq	gene	2056915	2057115	.	+	.	ID=gene-AVR74_RS10375;Name=AVR74_RS10375;gbkey=Gene;gene_biotype=protein_coding;locus_tag=AVR74_RS10375;old_locus_tag=AVR74_10375
NZ_CP014488.1	Protein Homology	CDS	2056915	2057115	.	+	0	ID=cds-WP_001297900.1;Parent=gene-AVR74_RS10375;Dbxref=Genbank:WP_001297900.1;Name=WP_001297900.1;gbkey=CDS;inference=COORDINATES: similar to AA sequence:RefSeq:WP_001297900.1;locus_tag=AVR74_RS10375;product=hypothetical protein;protein_id=WP_001297900.1;transl_table=11
NZ_CP014488.1	RefSeq	gene	2057355	2057495	.	-	.	ID=gene-AVR74_RS10380;Name=AVR74_RS10380;gbkey=Gene;gene_biotype=protein_coding;locus_tag=AVR74_RS10380;old_locus_tag=AVR74_10380
NZ_CP014488.1	Protein Homology	CDS	2057355	2057495	.	-	0	ID=cds-WP_001084268.1;Parent=gene-AVR74_RS10380;Dbxref=Genbank:WP_001084268.1;Name=WP_001084268.1;gbkey=CDS;inference=COORDINATES: similar to AA sequence:RefSeq:WP_001665144.1;locus_tag=AVR74_RS10380;product=hypothetical protein;protein_id=WP_001084268.1;transl_table=11
NZ_CP014488.1	RefSeq	gene	2057482	2057862	.	+	.	ID=gene-AVR74_RS26755;Name=AVR74_RS26755;gbkey=Gene;gene_biotype=protein_coding;locus_tag=AVR74_RS26755
NZ_CP014488.1	Protein Homology	CDS	2057482	2057862	.	+	0	ID=cds-WP_001327214.1;Parent=gene-AVR74_RS26755;Dbxref=Genbank:WP_001327214.1;Name=WP_001327214.1;gbkey=CDS;inference=COORDINATES: similar to AA sequence:RefSeq:WP_001327214.1;locus_tag=AVR74_RS26755;product=hypothetical protein;protein_id=WP_001327214.1;transl_table=11
NZ_CP014488.1	RefSeq	gene	2057830	2058063	.	-	.	ID=gene-AVR74_RS10385;Name=AVR74_RS10385;gbkey=Gene;gene_biotype=protein_coding;locus_tag=AVR74_RS10385;old_locus_tag=AVR74_10385
NZ_CP014488.1	Protein Homology	CDS	2057830	2058063	.	-	0	ID=cds-WP_001224230.1;Parent=gene-AVR74_RS10385;Dbxref=Genbank:WP_001224230.1;Name=WP_001224230.1;gbkey=CDS;inference=COORDINATES: similar to AA sequence:RefSeq:WP_020237637.1;locus_tag=AVR74_RS10385;product=hypothetical protein;protein_id=WP_001224230.1;transl_table=11
NZ_CP014488.1	RefSeq	gene	2058295	2059491	.	+	.	ID=gene-AVR74_RS10390;Name=AVR74_RS10390;gbkey=Gene;gene_biotype=protein_coding;locus_tag=AVR74_RS10390;old_locus_tag=AVR74_10390
NZ_CP014488.1	Protein Homology	CDS	2058295	2059491	.	+	0	ID=cds-WP_061157904.1;Parent=gene-AVR74_RS10390;Dbxref=Genbank:WP_061157904.1;Name=WP_061157904.1;gbkey=CDS;inference=COORDINATES: similar to AA sequence:RefSeq:WP_001297906.1;locus_tag=AVR74_RS10390;product=IS110 family transposase;protein_id=WP_061157904.1;transl_table=11
NZ_CP014488.1	RefSeq	gene	2059540	2059893	.	+	.	ID=gene-AVR74_RS28125;Name=AVR74_RS28125;gbkey=Gene;gene_biotype=protein_coding;locus_tag=AVR74_RS28125
NZ_CP014488.1	Protein Homology	CDS	2059540	2059893	.	+	0	ID=cds-WP_077249420.1;Parent=gene-AVR74_RS28125;Dbxref=Genbank:WP_077249420.1;Name=WP_077249420.1;gbkey=CDS;inference=COORDINATES: similar to AA sequence:RefSeq:WP_012602133.1;locus_tag=AVR74_RS28125;product=AlpA family phage regulatory protein;protein_id=WP_077249420.1;transl_table=11
NZ_CP014488.1	RefSeq	gene	2059972	2060589	.	+	.	ID=gene-AVR74_RS10400;Name=AVR74_RS10400;gbkey=Gene;gene_biotype=protein_coding;locus_tag=AVR74_RS10400;old_locus_tag=AVR74_10400
NZ_CP014488.1	Protein Homology	CDS	2059972	2060589	.	+	0	ID=cds-WP_001311912.1;Parent=gene-AVR74_RS10400;Dbxref=Genbank:WP_001311912.1;Name=WP_001311912.1;gbkey=CDS;inference=COORDINATES: similar to AA sequence:RefSeq:YP_002415457.1;locus_tag=AVR74_RS10400;product=hypothetical protein;protein_id=WP_001311912.1;transl_table=11
NZ_CP014488.1	RefSeq	gene	2061063	2061278	.	+	.	ID=gene-AVR74_RS26760;Name=AVR74_RS26760;gbkey=Gene;gene_biotype=protein_coding;locus_tag=AVR74_RS26760
NZ_CP014488.1	Protein Homology	CDS	2061063	2061278	.	+	0	ID=cds-WP_001327829.1;Parent=gene-AVR74_RS26760;Dbxref=Genbank:WP_001327829.1;Name=WP_001327829.1;gbkey=CDS;inference=COORDINATES: similar to AA sequence:RefSeq:WP_001331140.1;locus_tag=AVR74_RS26760;product=hypothetical protein;protein_id=WP_001327829.1;transl_table=11
NZ_CP014488.1	RefSeq	pseudogene	2061393	2061548	.	+	.	ID=gene-AVR74_RS28625;Name=AVR74_RS28625;end_range=2061548,.;gbkey=Gene;gene_biotype=pseudogene;locus_tag=AVR74_RS28625;partial=true;pseudo=true
NZ_CP014488.1	Protein Homology	CDS	2061393	2061548	.	+	0	ID=cds-AVR74_RS28625;Parent=gene-AVR74_RS28625;Note=incomplete%3B partial in the middle of a contig%3B missing stop;end_range=2061548,.;gbkey=CDS;inference=COORDINATES: similar to AA sequence:RefSeq:WP_016238951.1;locus_tag=AVR74_RS28625;partial=true;product=IS21 family transposase;pseudo=true;transl_table=11
NZ_CP014488.1	RefSeq	pseudogene	2061615	2062397	.	-	.	ID=gene-AVR74_RS28130;Name=AVR74_RS28130;gbkey=Gene;gene_biotype=pseudogene;locus_tag=AVR74_RS28130;pseudo=true
NZ_CP014488.1	Protein Homology	CDS	2061615	2062397	.	-	0	ID=cds-AVR74_RS28130;Parent=gene-AVR74_RS28130;Note=internal stop;gbkey=CDS;inference=COORDINATES: similar to AA sequence:RefSeq:YP_002345462.1;locus_tag=AVR74_RS28130;product=AAA family ATPase;pseudo=true;transl_table=11
NZ_CP014488.1	RefSeq	gene	2062394	2063416	.	-	.	ID=gene-AVR74_RS10415;Name=AVR74_RS10415;gbkey=Gene;gene_biotype=protein_coding;locus_tag=AVR74_RS10415;old_locus_tag=AVR74_10415
NZ_CP014488.1	Protein Homology	CDS	2062394	2063416	.	-	0	ID=cds-WP_000255956.1;Parent=gene-AVR74_RS10415;Dbxref=Genbank:WP_000255956.1;Name=WP_000255956.1;gbkey=CDS;inference=COORDINATES: similar to AA sequence:RefSeq:WP_000627495.1;locus_tag=AVR74_RS10415;product=IS21-like element IS100 family transposase;protein_id=WP_000255956.1;transl_table=11
NZ_CP014488.1	RefSeq	gene	2063562	2063741	.	+	.	ID=gene-AVR74_RS28630;Name=AVR74_RS28630;gbkey=Gene;gene_biotype=protein_coding;locus_tag=AVR74_RS28630
NZ_CP014488.1	Protein Homology	CDS	2063562	2063741	.	+	0	ID=cds-WP_096964383.1;Parent=gene-AVR74_RS28630;Dbxref=Genbank:WP_096964383.1;Name=WP_096964383.1;gbkey=CDS;inference=COORDINATES: similar to AA sequence:RefSeq:WP_001311916.1;locus_tag=AVR74_RS28630;product=transposase;protein_id=WP_096964383.1;transl_table=11
NZ_CP014488.1	RefSeq	pseudogene	2063718	2063945	.	-	.	ID=gene-AVR74_RS28635;Name=AVR74_RS28635;gbkey=Gene;gene_biotype=pseudogene;locus_tag=AVR74_RS28635;pseudo=true
NZ_CP014488.1	Protein Homology	CDS	2063718	2063945	.	-	0	ID=cds-AVR74_RS28635;Parent=gene-AVR74_RS28635;Note=internal stop;gbkey=CDS;inference=COORDINATES: similar to AA sequence:RefSeq:WP_002430653.1;locus_tag=AVR74_RS28635;product=hypothetical protein;pseudo=true;transl_table=11
NZ_CP014488.1	RefSeq	gene	2063967	2064344	.	-	.	ID=gene-AVR74_RS26780;Name=AVR74_RS26780;gbkey=Gene;gene_biotype=protein_coding;locus_tag=AVR74_RS26780
NZ_CP014488.1	Protein Homology	CDS	2063967	2064344	.	-	0	ID=cds-WP_001304235.1;Parent=gene-AVR74_RS26780;Dbxref=Genbank:WP_001304235.1;Name=WP_001304235.1;gbkey=CDS;inference=COORDINATES: similar to AA sequence:RefSeq:WP_001326952.1;locus_tag=AVR74_RS26780;product=hypothetical protein;protein_id=WP_001304235.1;transl_table=11
NZ_CP014488.1	RefSeq	gene	2064271	2064531	.	+	.	ID=gene-AVR74_RS26785;Name=AVR74_RS26785;gbkey=Gene;gene_biotype=protein_coding;locus_tag=AVR74_RS26785
NZ_CP014488.1	Protein Homology	CDS	2064271	2064531	.	+	0	ID=cds-WP_001331901.1;Parent=gene-AVR74_RS26785;Dbxref=Genbank:WP_001331901.1;Name=WP_001331901.1;gbkey=CDS;inference=COORDINATES: similar to AA sequence:RefSeq:WP_001335212.1;locus_tag=AVR74_RS26785;product=hypothetical protein;protein_id=WP_001331901.1;transl_table=11
NZ_CP014488.1	RefSeq	gene	2064914	2066086	.	+	.	ID=gene-AVR74_RS10420;Name=AVR74_RS10420;gbkey=Gene;gene_biotype=protein_coding;locus_tag=AVR74_RS10420;old_locus_tag=AVR74_10420
NZ_CP014488.1	Protein Homology	CDS	2064914	2066086	.	+	0	ID=cds-WP_061157906.1;Parent=gene-AVR74_RS10420;Dbxref=Genbank:WP_061157906.1;Name=WP_061157906.1;gbkey=CDS;inference=COORDINATES: similar to AA sequence:RefSeq:WP_000263646.1;locus_tag=AVR74_RS10420;product=hypothetical protein;protein_id=WP_061157906.1;transl_table=11
NZ_CP014488.1	RefSeq	gene	2066655	2067464	.	+	.	ID=gene-AVR74_RS28135;Name=AVR74_RS28135;gbkey=Gene;gene_biotype=protein_coding;locus_tag=AVR74_RS28135
NZ_CP014488.1	Protein Homology	CDS	2066655	2067464	.	+	0	ID=cds-WP_077874326.1;Parent=gene-AVR74_RS28135;Dbxref=Genbank:WP_077874326.1;Name=WP_077874326.1;gbkey=CDS;inference=COORDINATES: similar to AA sequence:RefSeq:WP_001608033.1;locus_tag=AVR74_RS28135;product=hypothetical protein;protein_id=WP_077874326.1;transl_table=11
NZ_CP014488.1	RefSeq	gene	2067582	2068319	.	-	.	ID=gene-AVR74_RS10430;Name=AVR74_RS10430;gbkey=Gene;gene_biotype=protein_coding;locus_tag=AVR74_RS10430;old_locus_tag=AVR74_10430
NZ_CP014488.1	Protein Homology	CDS	2067582	2068319	.	-	0	ID=cds-WP_000019301.1;Parent=gene-AVR74_RS10430;Dbxref=Genbank:WP_000019301.1;Name=WP_000019301.1;gbkey=CDS;inference=COORDINATES: similar to AA sequence:RefSeq:WP_000019300.1;locus_tag=AVR74_RS10430;product=hypothetical protein;protein_id=WP_000019301.1;transl_table=11
NZ_CP014488.1	RefSeq	gene	2068547	2069149	.	-	.	ID=gene-AVR74_RS10435;Name=AVR74_RS10435;gbkey=Gene;gene_biotype=protein_coding;locus_tag=AVR74_RS10435;old_locus_tag=AVR74_10435
NZ_CP014488.1	Protein Homology	CDS	2068547	2069149	.	-	0	ID=cds-WP_001305361.1;Parent=gene-AVR74_RS10435;Dbxref=Genbank:WP_001305361.1;Name=WP_001305361.1;gbkey=CDS;inference=COORDINATES: similar to AA sequence:RefSeq:WP_010340155.1;locus_tag=AVR74_RS10435;product=hypothetical protein;protein_id=WP_001305361.1;transl_table=11
NZ_CP014488.1	RefSeq	gene	2069296	2069511	.	+	.	ID=gene-AVR74_RS10440;Name=AVR74_RS10440;gbkey=Gene;gene_biotype=protein_coding;locus_tag=AVR74_RS10440;old_locus_tag=AVR74_10440
NZ_CP014488.1	Protein Homology	CDS	2069296	2069511	.	+	0	ID=cds-WP_001305360.1;Parent=gene-AVR74_RS10440;Dbxref=Genbank:WP_001305360.1;Name=WP_001305360.1;gbkey=CDS;inference=COORDINATES: similar to AA sequence:RefSeq:WP_001305360.1;locus_tag=AVR74_RS10440;product=hypothetical protein;protein_id=WP_001305360.1;transl_table=11
NZ_CP014488.1	RefSeq	gene	2069548	2070648	.	+	.	ID=gene-AVR74_RS10445;Name=AVR74_RS10445;gbkey=Gene;gene_biotype=protein_coding;locus_tag=AVR74_RS10445;old_locus_tag=AVR74_10445
NZ_CP014488.1	Protein Homology	CDS	2069548	2070648	.	+	0	ID=cds-WP_001313577.1;Parent=gene-AVR74_RS10445;Dbxref=Genbank:WP_001313577.1;Name=WP_001313577.1;gbkey=CDS;inference=COORDINATES: similar to AA sequence:RefSeq:WP_001494628.1;locus_tag=AVR74_RS10445;product=hypothetical protein;protein_id=WP_001313577.1;transl_table=11
NZ_CP014488.1	RefSeq	gene	2070869	2071303	.	+	.	ID=gene-AVR74_RS10450;Name=AVR74_RS10450;gbkey=Gene;gene_biotype=protein_coding;locus_tag=AVR74_RS10450;old_locus_tag=AVR74_10450
NZ_CP014488.1	Protein Homology	CDS	2070869	2071303	.	+	0	ID=cds-WP_001069809.1;Parent=gene-AVR74_RS10450;Dbxref=Genbank:WP_001069809.1;Name=WP_001069809.1;gbkey=CDS;inference=COORDINATES: similar to AA sequence:RefSeq:YP_002414066.2;locus_tag=AVR74_RS10450;product=hypothetical protein;protein_id=WP_001069809.1;transl_table=11
NZ_CP014488.1	RefSeq	gene	2071521	2073905	.	+	.	ID=gene-AVR74_RS10455;Name=AVR74_RS10455;gbkey=Gene;gene_biotype=protein_coding;locus_tag=AVR74_RS10455;old_locus_tag=AVR74_10455
NZ_CP014488.1	Protein Homology	CDS	2071521	2073905	.	+	0	ID=cds-WP_061157907.1;Parent=gene-AVR74_RS10455;Dbxref=Genbank:WP_061157907.1;Name=WP_061157907.1;gbkey=CDS;inference=COORDINATES: similar to AA sequence:RefSeq:NP_309424.1;locus_tag=AVR74_RS10455;product=dGTPase;protein_id=WP_061157907.1;transl_table=11
NZ_CP014488.1	RefSeq	gene	2073902	2074807	.	+	.	ID=gene-AVR74_RS10460;Name=AVR74_RS10460;gbkey=Gene;gene_biotype=protein_coding;locus_tag=AVR74_RS10460;old_locus_tag=AVR74_10460
NZ_CP014488.1	Protein Homology	CDS	2073902	2074807	.	+	0	ID=cds-WP_000203550.1;Parent=gene-AVR74_RS10460;Dbxref=Genbank:WP_000203550.1;Name=WP_000203550.1;gbkey=CDS;inference=COORDINATES: similar to AA sequence:RefSeq:NP_309425.1;locus_tag=AVR74_RS10460;product=chemotaxis protein;protein_id=WP_000203550.1;transl_table=11
NZ_CP014488.1	RefSeq	gene	2074804	2075874	.	+	.	ID=gene-AVR74_RS10465;Name=AVR74_RS10465;gbkey=Gene;gene_biotype=protein_coding;locus_tag=AVR74_RS10465;old_locus_tag=AVR74_10465
NZ_CP014488.1	Protein Homology	CDS	2074804	2075874	.	+	0	ID=cds-WP_061157908.1;Parent=gene-AVR74_RS10465;Dbxref=Genbank:WP_061157908.1;Name=WP_061157908.1;gbkey=CDS;inference=COORDINATES: similar to AA sequence:RefSeq:NP_309426.1;locus_tag=AVR74_RS10465;product=patatin-like phospholipase family protein;protein_id=WP_061157908.1;transl_table=11
NZ_CP014488.1	RefSeq	gene	2076010	2076687	.	+	.	ID=gene-AVR74_RS10470;Name=AVR74_RS10470;gbkey=Gene;gene_biotype=protein_coding;locus_tag=AVR74_RS10470;old_locus_tag=AVR74_10470
NZ_CP014488.1	Protein Homology	CDS	2076010	2076687	.	+	0	ID=cds-WP_001362823.1;Parent=gene-AVR74_RS10470;Dbxref=Genbank:WP_001362823.1;Name=WP_001362823.1;gbkey=CDS;inference=COORDINATES: similar to AA sequence:RefSeq:NP_310826.1;locus_tag=AVR74_RS10470;product=hypothetical protein;protein_id=WP_001362823.1;transl_table=11
NZ_CP014488.1	RefSeq	gene	2076703	2077113	.	+	.	ID=gene-AVR74_RS10475;Name=AVR74_RS10475;gbkey=Gene;gene_biotype=protein_coding;locus_tag=AVR74_RS10475;old_locus_tag=AVR74_10475
NZ_CP014488.1	Protein Homology	CDS	2076703	2077113	.	+	0	ID=cds-WP_061157909.1;Parent=gene-AVR74_RS10475;Dbxref=Genbank:WP_061157909.1;Name=WP_061157909.1;gbkey=CDS;inference=COORDINATES: similar to AA sequence:RefSeq:WP_000846703.1;locus_tag=AVR74_RS10475;product=hypothetical protein;protein_id=WP_061157909.1;transl_table=11
NZ_CP014488.1	RefSeq	pseudogene	2077196	2077313	.	+	.	ID=gene-AVR74_RS26790;Name=AVR74_RS26790;gbkey=Gene;gene_biotype=pseudogene;locus_tag=AVR74_RS26790;pseudo=true
NZ_CP014488.1	Protein Homology	CDS	2077196	2077313	.	+	0	ID=cds-AVR74_RS26790;Parent=gene-AVR74_RS26790;Note=frameshifted;gbkey=CDS;inference=COORDINATES: similar to AA sequence:RefSeq:WP_001375240.1;locus_tag=AVR74_RS26790;product=cytoplasmic protein;pseudo=true;transl_table=11
NZ_CP014488.1	RefSeq	gene	2077334	2078155	.	+	.	ID=gene-AVR74_RS10480;Name=AVR74_RS10480;gbkey=Gene;gene_biotype=protein_coding;locus_tag=AVR74_RS10480;old_locus_tag=AVR74_10480
NZ_CP014488.1	Protein Homology	CDS	2077334	2078155	.	+	0	ID=cds-WP_001234571.1;Parent=gene-AVR74_RS10480;Dbxref=Genbank:WP_001234571.1;Name=WP_001234571.1;gbkey=CDS;inference=COORDINATES: similar to AA sequence:RefSeq:YP_002414071.1;locus_tag=AVR74_RS10480;product=DUF945 domain-containing protein;protein_id=WP_001234571.1;transl_table=11
NZ_CP014488.1	RefSeq	gene	2078418	2078897	.	+	.	ID=gene-AVR74_RS10490;Name=AVR74_RS10490;gbkey=Gene;gene_biotype=protein_coding;locus_tag=AVR74_RS10490;old_locus_tag=AVR74_10490
NZ_CP014488.1	Protein Homology	CDS	2078418	2078897	.	+	0	ID=cds-WP_061157910.1;Parent=gene-AVR74_RS10490;Dbxref=Genbank:WP_061157910.1;Name=WP_061157910.1;gbkey=CDS;inference=COORDINATES: similar to AA sequence:RefSeq:NP_310829.1;locus_tag=AVR74_RS10490;product=antirestriction protein;protein_id=WP_061157910.1;transl_table=11
NZ_CP014488.1	RefSeq	gene	2078943	2079389	.	+	.	ID=gene-AVR74_RS10495;Name=AVR74_RS10495;gbkey=Gene;gene_biotype=protein_coding;locus_tag=AVR74_RS10495;old_locus_tag=AVR74_10495
NZ_CP014488.1	Protein Homology	CDS	2078943	2079389	.	+	0	ID=cds-WP_089502716.1;Parent=gene-AVR74_RS10495;Dbxref=Genbank:WP_089502716.1;Name=WP_089502716.1;gbkey=CDS;inference=COORDINATES: similar to AA sequence:RefSeq:NP_416506.1;locus_tag=AVR74_RS10495;product=DNA repair protein RadC;protein_id=WP_089502716.1;transl_table=11
NZ_CP014488.1	RefSeq	gene	2079452	2079673	.	+	.	ID=gene-AVR74_RS10500;Name=AVR74_RS10500;gbkey=Gene;gene_biotype=protein_coding;locus_tag=AVR74_RS10500;old_locus_tag=AVR74_10500
NZ_CP014488.1	Protein Homology	CDS	2079452	2079673	.	+	0	ID=cds-WP_061157911.1;Parent=gene-AVR74_RS10500;Dbxref=Genbank:WP_061157911.1;Name=WP_061157911.1;gbkey=CDS;inference=COORDINATES: similar to AA sequence:RefSeq:NP_310831.1;locus_tag=AVR74_RS10500;product=DUF987 domain-containing protein;protein_id=WP_061157911.1;transl_table=11
NZ_CP014488.1	RefSeq	gene	2079747	2080115	.	+	.	ID=gene-AVR74_RS10505;Name=AVR74_RS10505;gbkey=Gene;gene_biotype=protein_coding;locus_tag=AVR74_RS10505;old_locus_tag=AVR74_10505
NZ_CP014488.1	Protein Homology	CDS	2079747	2080115	.	+	0	ID=cds-WP_001535568.1;Parent=gene-AVR74_RS10505;Dbxref=Genbank:WP_001535568.1;Name=WP_001535568.1;gbkey=CDS;inference=COORDINATES: similar to AA sequence:RefSeq:WP_001354276.1;locus_tag=AVR74_RS10505;product=type IV toxin-antitoxin system toxin CbtA;protein_id=WP_001535568.1;transl_table=11
NZ_CP014488.1	RefSeq	gene	2080204	2080578	.	+	.	ID=gene-AVR74_RS10510;Name=AVR74_RS10510;gbkey=Gene;gene_biotype=protein_coding;locus_tag=AVR74_RS10510;old_locus_tag=AVR74_10510
NZ_CP014488.1	Protein Homology	CDS	2080204	2080578	.	+	0	ID=cds-WP_061157912.1;Parent=gene-AVR74_RS10510;Dbxref=Genbank:WP_061157912.1;Name=WP_061157912.1;gbkey=CDS;inference=COORDINATES: similar to AA sequence:RefSeq:NP_416509.1;locus_tag=AVR74_RS10510;product=type IV toxin-antitoxin system toxin CbtA;protein_id=WP_061157912.1;transl_table=11
NZ_CP014488.1	RefSeq	gene	2080578	2080769	.	+	.	ID=gene-AVR74_RS10515;Name=AVR74_RS10515;gbkey=Gene;gene_biotype=protein_coding;locus_tag=AVR74_RS10515;old_locus_tag=AVR74_10515
NZ_CP014488.1	Protein Homology	CDS	2080578	2080769	.	+	0	ID=cds-WP_001373887.1;Parent=gene-AVR74_RS10515;Dbxref=Genbank:WP_001373887.1;Name=WP_001373887.1;gbkey=CDS;inference=COORDINATES: similar to AA sequence:RefSeq:NP_310834.1;locus_tag=AVR74_RS10515;product=hypothetical protein;protein_id=WP_001373887.1;transl_table=11
NZ_CP014488.1	RefSeq	gene	2080782	2080895	.	+	.	ID=gene-AVR74_RS28640;Name=AVR74_RS28640;gbkey=Gene;gene_biotype=protein_coding;locus_tag=AVR74_RS28640;old_locus_tag=AVR74_10520
NZ_CP014488.1	Protein Homology	CDS	2080782	2080895	.	+	0	ID=cds-WP_001161660.1;Parent=gene-AVR74_RS28640;Dbxref=Genbank:WP_001161660.1;Name=WP_001161660.1;gbkey=CDS;inference=COORDINATES: similar to AA sequence:RefSeq:WP_001161660.1;locus_tag=AVR74_RS28640;product=DUF957 domain-containing protein;protein_id=WP_001161660.1;transl_table=11
NZ_CP014488.1	RefSeq	pseudogene	2081184	2081330	.	-	.	ID=gene-AVR74_RS10525;Name=AVR74_RS10525;end_range=2081330,.;gbkey=Gene;gene_biotype=pseudogene;locus_tag=AVR74_RS10525;old_locus_tag=AVR74_10525;partial=true;pseudo=true
NZ_CP014488.1	Protein Homology	CDS	2081184	2081330	.	-	0	ID=cds-AVR74_RS10525;Parent=gene-AVR74_RS10525;Note=incomplete%3B partial in the middle of a contig%3B missing start;end_range=2081330,.;gbkey=CDS;inference=COORDINATES: similar to AA sequence:RefSeq:WP_000080164.1;locus_tag=AVR74_RS10525;partial=true;product=hypothetical protein;pseudo=true;transl_table=11
NZ_CP014488.1	RefSeq	gene	2081384	2081566	.	+	.	ID=gene-AVR74_RS10530;Name=AVR74_RS10530;gbkey=Gene;gene_biotype=protein_coding;locus_tag=AVR74_RS10530;old_locus_tag=AVR74_10530
NZ_CP014488.1	Protein Homology	CDS	2081384	2081566	.	+	0	ID=cds-WP_061157913.1;Parent=gene-AVR74_RS10530;Dbxref=Genbank:WP_061157913.1;Name=WP_061157913.1;gbkey=CDS;inference=COORDINATES: similar to AA sequence:RefSeq:WP_001296208.1;locus_tag=AVR74_RS10530;product=ethanolamine utilization protein;protein_id=WP_061157913.1;transl_table=11
NZ_CP014488.1	RefSeq	gene	2081667	2081996	.	-	.	ID=gene-AVR74_RS10535;Name=AVR74_RS10535;gbkey=Gene;gene_biotype=protein_coding;locus_tag=AVR74_RS10535;old_locus_tag=AVR74_10535
NZ_CP014488.1	Protein Homology	CDS	2081667	2081996	.	-	0	ID=cds-WP_000450409.1;Parent=gene-AVR74_RS10535;Dbxref=Genbank:WP_000450409.1;Name=WP_000450409.1;gbkey=CDS;inference=COORDINATES: similar to AA sequence:RefSeq:NP_310836.2;locus_tag=AVR74_RS10535;product=DUF496 family protein;protein_id=WP_000450409.1;transl_table=11
NZ_CP014488.1	RefSeq	gene	2082168	2083226	.	-	.	ID=gene-AVR74_RS10540;Name=AVR74_RS10540;gbkey=Gene;gene_biotype=protein_coding;locus_tag=AVR74_RS10540;old_locus_tag=AVR74_10540
NZ_CP014488.1	Protein Homology	CDS	2082168	2083226	.	-	0	ID=cds-WP_001200890.1;Parent=gene-AVR74_RS10540;Dbxref=Genbank:WP_001200890.1;Name=WP_001200890.1;gbkey=CDS;inference=COORDINATES: similar to AA sequence:RefSeq:NP_416512.1;locus_tag=AVR74_RS10540;product=FUSC family protein;protein_id=WP_001200890.1;transl_table=11
NZ_CP014488.1	RefSeq	gene	2083424	2083897	.	-	.	ID=gene-AVR74_RS10545;Name=AVR74_RS10545;gbkey=Gene;gene_biotype=protein_coding;locus_tag=AVR74_RS10545;old_locus_tag=AVR74_10545
NZ_CP014488.1	Protein Homology	CDS	2083424	2083897	.	-	0	ID=cds-WP_001105376.1;Parent=gene-AVR74_RS10545;Dbxref=Genbank:WP_001105376.1;Name=WP_001105376.1;gbkey=CDS;inference=COORDINATES: similar to AA sequence:RefSeq:NP_310838.1;locus_tag=AVR74_RS10545;product=DNA gyrase inhibitor SbmC;protein_id=WP_001105376.1;transl_table=11
NZ_CP014488.1	RefSeq	gene	2084016	2085182	.	-	.	ID=gene-AVR74_RS10550;Name=AVR74_RS10550;gbkey=Gene;gene_biotype=protein_coding;locus_tag=AVR74_RS10550;old_locus_tag=AVR74_10550
NZ_CP014488.1	Protein Homology	CDS	2084016	2085182	.	-	0	ID=cds-WP_061157914.1;Parent=gene-AVR74_RS10550;Dbxref=Genbank:WP_061157914.1;Name=WP_061157914.1;gbkey=CDS;inference=COORDINATES: similar to AA sequence:RefSeq:YP_002413071.1;locus_tag=AVR74_RS10550;product=serine-type D-Ala-D-Ala carboxypeptidase DacD;protein_id=WP_061157914.1;transl_table=11
NZ_CP014488.1	RefSeq	gene	2085391	2086818	.	+	.	ID=gene-AVR74_RS10555;Name=AVR74_RS10555;gbkey=Gene;gene_biotype=protein_coding;locus_tag=AVR74_RS10555;old_locus_tag=AVR74_10555
NZ_CP014488.1	Protein Homology	CDS	2085391	2086818	.	+	0	ID=cds-WP_000980551.1;Parent=gene-AVR74_RS10555;Dbxref=Genbank:WP_000980551.1;Name=WP_000980551.1;gbkey=CDS;inference=COORDINATES: similar to AA sequence:RefSeq:NP_310840.1;locus_tag=AVR74_RS10555;product=exodeoxyribonuclease I;protein_id=WP_000980551.1;transl_table=11
NZ_CP014488.1	RefSeq	gene	2086892	2088250	.	-	.	ID=gene-AVR74_RS10560;Name=AVR74_RS10560;gbkey=Gene;gene_biotype=protein_coding;locus_tag=AVR74_RS10560;old_locus_tag=AVR74_10560
NZ_CP014488.1	Protein Homology	CDS	2086892	2088250	.	-	0	ID=cds-WP_000019194.1;Parent=gene-AVR74_RS10560;Dbxref=Genbank:WP_000019194.1;Name=WP_000019194.1;gbkey=CDS;inference=COORDINATES: similar to AA sequence:RefSeq:NP_416518.2;locus_tag=AVR74_RS10560;product=putrescine/proton symporter PlaP;protein_id=WP_000019194.1;transl_table=11
NZ_CP014488.1	RefSeq	gene	2088240	2088302	.	-	.	ID=gene-AVR74_RS28645;Name=yoeI;gbkey=Gene;gene=yoeI;gene_biotype=protein_coding;locus_tag=AVR74_RS28645
NZ_CP014488.1	Protein Homology	CDS	2088240	2088302	.	-	0	ID=cds-WP_010723108.1;Parent=gene-AVR74_RS28645;Dbxref=Genbank:WP_010723108.1;Name=WP_010723108.1;gbkey=CDS;gene=yoeI;inference=COORDINATES: similar to AA sequence:RefSeq:YP_002791246.1;locus_tag=AVR74_RS28645;product=membrane protein YoeI;protein_id=WP_010723108.1;transl_table=11
NZ_CP014488.1	RefSeq	gene	2088517	2089446	.	-	.	ID=gene-AVR74_RS10565;Name=AVR74_RS10565;gbkey=Gene;gene_biotype=protein_coding;locus_tag=AVR74_RS10565;old_locus_tag=AVR74_10565
NZ_CP014488.1	Protein Homology	CDS	2088517	2089446	.	-	0	ID=cds-WP_000803366.1;Parent=gene-AVR74_RS10565;Dbxref=Genbank:WP_000803366.1;Name=WP_000803366.1;gbkey=CDS;inference=COORDINATES: similar to AA sequence:RefSeq:NP_310844.2;locus_tag=AVR74_RS10565;product=LysR family transcriptional regulator;protein_id=WP_000803366.1;transl_table=11
NZ_CP014488.1	RefSeq	gene	2089492	2090316	.	-	.	ID=gene-AVR74_RS10570;Name=AVR74_RS10570;gbkey=Gene;gene_biotype=protein_coding;locus_tag=AVR74_RS10570;old_locus_tag=AVR74_10570
NZ_CP014488.1	Protein Homology	CDS	2089492	2090316	.	-	0	ID=cds-WP_000754737.1;Parent=gene-AVR74_RS10570;Dbxref=Genbank:WP_000754737.1;Name=WP_000754737.1;gbkey=CDS;inference=COORDINATES: similar to AA sequence:RefSeq:NP_310845.1;locus_tag=AVR74_RS10570;product=SDR family oxidoreductase;protein_id=WP_000754737.1;transl_table=11
NZ_CP014488.1	RefSeq	gene	2090399	2090653	.	-	.	ID=gene-AVR74_RS10575;Name=AVR74_RS10575;gbkey=Gene;gene_biotype=protein_coding;locus_tag=AVR74_RS10575;old_locus_tag=AVR74_10575
NZ_CP014488.1	Protein Homology	CDS	2090399	2090653	.	-	0	ID=cds-WP_024705227.1;Parent=gene-AVR74_RS10575;Dbxref=Genbank:WP_024705227.1;Name=WP_024705227.1;gbkey=CDS;inference=COORDINATES: similar to AA sequence:RefSeq:YP_588458.1;locus_tag=AVR74_RS10575;product=Txe/YoeB family addiction module toxin;protein_id=WP_024705227.1;transl_table=11
NZ_CP014488.1	RefSeq	gene	2090650	2090901	.	-	.	ID=gene-AVR74_RS10580;Name=AVR74_RS10580;gbkey=Gene;gene_biotype=protein_coding;locus_tag=AVR74_RS10580;old_locus_tag=AVR74_10580
NZ_CP014488.1	Protein Homology	CDS	2090650	2090901	.	-	0	ID=cds-WP_001259255.1;Parent=gene-AVR74_RS10580;Dbxref=Genbank:WP_001259255.1;Name=WP_001259255.1;gbkey=CDS;inference=COORDINATES: similar to AA sequence:RefSeq:NP_416521.2;locus_tag=AVR74_RS10580;product=YoeB-YefM toxin-antitoxin system antitoxin YefM;protein_id=WP_001259255.1;transl_table=11
NZ_CP014488.1	RefSeq	pseudogene	2090987	2091169	.	-	.	ID=gene-AVR74_RS28650;Name=AVR74_RS28650;gbkey=Gene;gene_biotype=pseudogene;locus_tag=AVR74_RS28650;pseudo=true
NZ_CP014488.1	Protein Homology	CDS	2090987	2091169	.	-	0	ID=cds-AVR74_RS28650;Parent=gene-AVR74_RS28650;Note=internal stop;gbkey=CDS;inference=COORDINATES: similar to AA sequence:RefSeq:WP_004148996.1;locus_tag=AVR74_RS28650;product=hypothetical protein;pseudo=true;transl_table=11
NZ_CP014488.1	RefSeq	gene	2091184	2091234	.	+	.	ID=gene-AVR74_RS26795;Name=AVR74_RS26795;gbkey=Gene;gene_biotype=protein_coding;locus_tag=AVR74_RS26795
NZ_CP014488.1	Protein Homology	CDS	2091184	2091234	.	+	0	ID=cds-WP_001364200.1;Parent=gene-AVR74_RS26795;Dbxref=Genbank:WP_001364200.1;Name=WP_001364200.1;gbkey=CDS;inference=COORDINATES: similar to AA sequence:RefSeq:NP_416522.1;locus_tag=AVR74_RS26795;product=his operon leader peptide;protein_id=WP_001364200.1;transl_table=11
NZ_CP014488.1	RefSeq	pseudogene	2091250	2091375	.	+	.	ID=gene-AVR74_RS26800;Name=AVR74_RS26800;gbkey=Gene;gene_biotype=pseudogene;locus_tag=AVR74_RS26800;pseudo=true
NZ_CP014488.1	Protein Homology	CDS	2091250	2091375	.	+	0	ID=cds-AVR74_RS26800;Parent=gene-AVR74_RS26800;Note=internal stop;gbkey=CDS;inference=COORDINATES: similar to AA sequence:RefSeq:WP_001339745.1;locus_tag=AVR74_RS26800;product=ATP phosphoribosyltransferase;pseudo=true;transl_table=11
NZ_CP014488.1	RefSeq	gene	2091380	2092279	.	+	.	ID=gene-AVR74_RS10585;Name=AVR74_RS10585;gbkey=Gene;gene_biotype=protein_coding;locus_tag=AVR74_RS10585;old_locus_tag=AVR74_10585
NZ_CP014488.1	Protein Homology	CDS	2091380	2092279	.	+	0	ID=cds-WP_000131756.1;Parent=gene-AVR74_RS10585;Dbxref=Genbank:WP_000131756.1;Name=WP_000131756.1;gbkey=CDS;inference=COORDINATES: similar to AA sequence:RefSeq:NP_416523.1;locus_tag=AVR74_RS10585;product=ATP phosphoribosyltransferase;protein_id=WP_000131756.1;transl_table=11
NZ_CP014488.1	RefSeq	gene	2092285	2093589	.	+	.	ID=gene-AVR74_RS10590;Name=hisD;gbkey=Gene;gene=hisD;gene_biotype=protein_coding;locus_tag=AVR74_RS10590;old_locus_tag=AVR74_10590
NZ_CP014488.1	Protein Homology	CDS	2092285	2093589	.	+	0	ID=cds-WP_061157915.1;Parent=gene-AVR74_RS10590;Dbxref=Genbank:WP_061157915.1;Name=WP_061157915.1;gbkey=CDS;gene=hisD;inference=COORDINATES: similar to AA sequence:RefSeq:NP_416524.1;locus_tag=AVR74_RS10590;product=histidinol dehydrogenase;protein_id=WP_061157915.1;transl_table=11
NZ_CP014488.1	RefSeq	gene	2093586	2094656	.	+	.	ID=gene-AVR74_RS10595;Name=AVR74_RS10595;gbkey=Gene;gene_biotype=protein_coding;locus_tag=AVR74_RS10595;old_locus_tag=AVR74_10595
NZ_CP014488.1	Protein Homology	CDS	2093586	2094656	.	+	0	ID=cds-WP_061157916.1;Parent=gene-AVR74_RS10595;Dbxref=Genbank:WP_061157916.1;Name=WP_061157916.1;gbkey=CDS;inference=COORDINATES: similar to AA sequence:RefSeq:NP_416525.1;locus_tag=AVR74_RS10595;product=histidinol-phosphate transaminase;protein_id=WP_061157916.1;transl_table=11
NZ_CP014488.1	RefSeq	gene	2094656	2095723	.	+	.	ID=gene-AVR74_RS10600;Name=AVR74_RS10600;gbkey=Gene;gene_biotype=protein_coding;locus_tag=AVR74_RS10600;old_locus_tag=AVR74_10600
NZ_CP014488.1	Protein Homology	CDS	2094656	2095723	.	+	0	ID=cds-WP_000080128.1;Parent=gene-AVR74_RS10600;Dbxref=Genbank:WP_000080128.1;Name=WP_000080128.1;gbkey=CDS;inference=COORDINATES: similar to AA sequence:RefSeq:WP_005128082.1;locus_tag=AVR74_RS10600;product=bifunctional histidinol-phosphatase/imidazoleglycerol-phosphate dehydratase HisB;protein_id=WP_000080128.1;transl_table=11
NZ_CP014488.1	RefSeq	gene	2095723	2096313	.	+	.	ID=gene-AVR74_RS10605;Name=hisH;gbkey=Gene;gene=hisH;gene_biotype=protein_coding;locus_tag=AVR74_RS10605;old_locus_tag=AVR74_10605
NZ_CP014488.1	Protein Homology	CDS	2095723	2096313	.	+	0	ID=cds-WP_001103570.1;Parent=gene-AVR74_RS10605;Dbxref=Genbank:WP_001103570.1;Name=WP_001103570.1;gbkey=CDS;gene=hisH;inference=COORDINATES: similar to AA sequence:RefSeq:WP_005128083.1;locus_tag=AVR74_RS10605;product=imidazole glycerol phosphate synthase subunit HisH;protein_id=WP_001103570.1;transl_table=11
NZ_CP014488.1	RefSeq	gene	2096313	2097050	.	+	.	ID=gene-AVR74_RS10610;Name=hisA;gbkey=Gene;gene=hisA;gene_biotype=protein_coding;locus_tag=AVR74_RS10610;old_locus_tag=AVR74_10610
NZ_CP014488.1	Protein Homology	CDS	2096313	2097050	.	+	0	ID=cds-WP_000586465.1;Parent=gene-AVR74_RS10610;Dbxref=Genbank:WP_000586465.1;Name=WP_000586465.1;gbkey=CDS;gene=hisA;inference=COORDINATES: similar to AA sequence:RefSeq:NP_310852.2;locus_tag=AVR74_RS10610;product=1-(5-phosphoribosyl)-5-((5-phosphoribosylamino)methylideneamino)imidazole-4-carboxamide isomerase;protein_id=WP_000586465.1;transl_table=11
NZ_CP014488.1	RefSeq	gene	2097032	2097808	.	+	.	ID=gene-AVR74_RS10615;Name=AVR74_RS10615;gbkey=Gene;gene_biotype=protein_coding;locus_tag=AVR74_RS10615;old_locus_tag=AVR74_10615
NZ_CP014488.1	Protein Homology	CDS	2097032	2097808	.	+	0	ID=cds-WP_000880182.1;Parent=gene-AVR74_RS10615;Dbxref=Genbank:WP_000880182.1;Name=WP_000880182.1;gbkey=CDS;inference=COORDINATES: similar to AA sequence:RefSeq:NP_310853.1;locus_tag=AVR74_RS10615;product=imidazole glycerol phosphate synthase subunit HisF;protein_id=WP_000880182.1;transl_table=11
NZ_CP014488.1	RefSeq	gene	2097802	2098413	.	+	.	ID=gene-AVR74_RS10620;Name=AVR74_RS10620;gbkey=Gene;gene_biotype=protein_coding;locus_tag=AVR74_RS10620;old_locus_tag=AVR74_10620
NZ_CP014488.1	Protein Homology	CDS	2097802	2098413	.	+	0	ID=cds-WP_000954913.1;Parent=gene-AVR74_RS10620;Dbxref=Genbank:WP_000954913.1;Name=WP_000954913.1;gbkey=CDS;inference=COORDINATES: similar to AA sequence:RefSeq:NP_416530.1;locus_tag=AVR74_RS10620;product=bifunctional phosphoribosyl-AMP cyclohydrolase/phosphoribosyl-ATP diphosphatase HisIE;protein_id=WP_000954913.1;transl_table=11
NZ_CP014488.1	RefSeq	gene	2098598	2099575	.	-	.	ID=gene-AVR74_RS10625;Name=AVR74_RS10625;gbkey=Gene;gene_biotype=protein_coding;locus_tag=AVR74_RS10625;old_locus_tag=AVR74_10625
NZ_CP014488.1	Protein Homology	CDS	2098598	2099575	.	-	0	ID=cds-WP_061158034.1;Parent=gene-AVR74_RS10625;Dbxref=Genbank:WP_061158034.1;Name=WP_061158034.1;gbkey=CDS;inference=COORDINATES: similar to AA sequence:RefSeq:YP_002413085.2;locus_tag=AVR74_RS10625;product=LPS O-antigen chain length determinant protein WzzB;protein_id=WP_061158034.1;transl_table=11
NZ_CP014488.1	RefSeq	gene	2099721	2100887	.	-	.	ID=gene-AVR74_RS10630;Name=AVR74_RS10630;gbkey=Gene;gene_biotype=protein_coding;locus_tag=AVR74_RS10630;old_locus_tag=AVR74_10630
NZ_CP014488.1	Protein Homology	CDS	2099721	2100887	.	-	0	ID=cds-WP_061157917.1;Parent=gene-AVR74_RS10630;Dbxref=Genbank:WP_061157917.1;Name=WP_061157917.1;gbkey=CDS;inference=COORDINATES: similar to AA sequence:RefSeq:YP_002413086.1;locus_tag=AVR74_RS10630;product=UDP-glucose 6-dehydrogenase;protein_id=WP_061157917.1;transl_table=11
NZ_CP014488.1	RefSeq	gene	2101135	2102541	.	-	.	ID=gene-AVR74_RS10635;Name=AVR74_RS10635;gbkey=Gene;gene_biotype=protein_coding;locus_tag=AVR74_RS10635;old_locus_tag=AVR74_10635
NZ_CP014488.1	Protein Homology	CDS	2101135	2102541	.	-	0	ID=cds-WP_000043486.1;Parent=gene-AVR74_RS10635;Dbxref=Genbank:WP_000043486.1;Name=WP_000043486.1;gbkey=CDS;inference=COORDINATES: similar to AA sequence:RefSeq:WP_000043504.1;locus_tag=AVR74_RS10635;product=NADP-dependent phosphogluconate dehydrogenase;protein_id=WP_000043486.1;transl_table=11
NZ_CP014488.1	RefSeq	pseudogene	2102638	2103428	.	-	.	ID=gene-AVR74_RS26805;Name=AVR74_RS26805;gbkey=Gene;gene_biotype=pseudogene;locus_tag=AVR74_RS26805;pseudo=true
NZ_CP014488.1	Protein Homology	CDS	2102638	2103428	.	-	0	ID=cds-AVR74_RS26805;Parent=gene-AVR74_RS26805;Note=frameshifted;gbkey=CDS;inference=COORDINATES: similar to AA sequence:RefSeq:WP_001531813.1;locus_tag=AVR74_RS26805;product=glycosyltransferase family 2 protein;pseudo=true;transl_table=11
NZ_CP014488.1	RefSeq	gene	2103430	2104530	.	-	.	ID=gene-AVR74_RS10640;Name=AVR74_RS10640;gbkey=Gene;gene_biotype=protein_coding;locus_tag=AVR74_RS10640;old_locus_tag=AVR74_10640
NZ_CP014488.1	Protein Homology	CDS	2103430	2104530	.	-	0	ID=cds-WP_000517629.1;Parent=gene-AVR74_RS10640;Dbxref=Genbank:WP_000517629.1;Name=WP_000517629.1;gbkey=CDS;inference=COORDINATES: similar to AA sequence:RefSeq:WP_000517629.1;locus_tag=AVR74_RS10640;product=glycosyltransferase family 1 protein;protein_id=WP_000517629.1;transl_table=11
NZ_CP014488.1	RefSeq	gene	2104515	2105120	.	-	.	ID=gene-AVR74_RS10645;Name=AVR74_RS10645;gbkey=Gene;gene_biotype=protein_coding;locus_tag=AVR74_RS10645;old_locus_tag=AVR74_10645
NZ_CP014488.1	Protein Homology	CDS	2104515	2105120	.	-	0	ID=cds-WP_001296213.1;Parent=gene-AVR74_RS10645;Dbxref=Genbank:WP_001296213.1;Name=WP_001296213.1;Note=WbbJ%3B catalyzes the transfer of the O-acetyl moiety to the O antigen%3B part of the lipopolysaccharide biosynthetic pathway;gbkey=CDS;inference=COORDINATES: similar to AA sequence:RefSeq:WP_001296213.1;locus_tag=AVR74_RS10645;product=LPS biosynthesis protein;protein_id=WP_001296213.1;transl_table=11
NZ_CP014488.1	RefSeq	gene	2105191	2106408	.	-	.	ID=gene-AVR74_RS10650;Name=AVR74_RS10650;gbkey=Gene;gene_biotype=protein_coding;locus_tag=AVR74_RS10650;old_locus_tag=AVR74_10650
NZ_CP014488.1	Protein Homology	CDS	2105191	2106408	.	-	0	ID=cds-WP_061157918.1;Parent=gene-AVR74_RS10650;Dbxref=Genbank:WP_061157918.1;Name=WP_061157918.1;gbkey=CDS;inference=COORDINATES: similar to AA sequence:RefSeq:WP_000027654.1;locus_tag=AVR74_RS10650;product=hypothetical protein;protein_id=WP_061157918.1;transl_table=11
NZ_CP014488.1	RefSeq	gene	2106380	2107528	.	-	.	ID=gene-AVR74_RS10655;Name=AVR74_RS10655;gbkey=Gene;gene_biotype=protein_coding;locus_tag=AVR74_RS10655;old_locus_tag=AVR74_10655
NZ_CP014488.1	Protein Homology	CDS	2106380	2107528	.	-	0	ID=cds-WP_001296214.1;Parent=gene-AVR74_RS10655;Dbxref=Genbank:WP_001296214.1;Name=WP_001296214.1;gbkey=CDS;inference=COORDINATES: similar to AA sequence:RefSeq:WP_001296214.1;locus_tag=AVR74_RS10655;product=glycosyltransferase;protein_id=WP_001296214.1;transl_table=11
NZ_CP014488.1	RefSeq	pseudogene	2107591	2108555	.	-	.	ID=gene-AVR74_RS10660;Name=AVR74_RS10660;gbkey=Gene;gene_biotype=pseudogene;locus_tag=AVR74_RS10660;old_locus_tag=AVR74_10660;pseudo=true
NZ_CP014488.1	Protein Homology	CDS	2107591	2108555	.	-	0	ID=cds-AVR74_RS10660;Parent=gene-AVR74_RS10660;Note=frameshifted;gbkey=CDS;inference=COORDINATES: similar to AA sequence:RefSeq:WP_000639415.1;locus_tag=AVR74_RS10660;product=glycosyltransferase family 2 protein;pseudo=true;transl_table=11
NZ_CP014488.1	RefSeq	pseudogene	2109055	2109735	.	-	.	ID=gene-AVR74_RS10665;Name=rfbA;gbkey=Gene;gene=rfbA;gene_biotype=pseudogene;locus_tag=AVR74_RS10665;old_locus_tag=AVR74_10665;partial=true;pseudo=true;start_range=.,2109055
NZ_CP014488.1	Protein Homology	CDS	2109055	2109735	.	-	0	ID=cds-AVR74_RS10665;Parent=gene-AVR74_RS10665;Note=incomplete%3B partial in the middle of a contig%3B missing stop;gbkey=CDS;gene=rfbA;inference=COORDINATES: similar to AA sequence:RefSeq:NP_416543.1;locus_tag=AVR74_RS10665;partial=true;product=glucose-1-phosphate thymidylyltransferase;pseudo=true;start_range=.,2109055;transl_table=11
NZ_CP014488.1	RefSeq	gene	2109794	2110693	.	-	.	ID=gene-AVR74_RS10670;Name=AVR74_RS10670;gbkey=Gene;gene_biotype=protein_coding;locus_tag=AVR74_RS10670;old_locus_tag=AVR74_10670
NZ_CP014488.1	Protein Homology	CDS	2109794	2110693	.	-	0	ID=cds-WP_001023616.1;Parent=gene-AVR74_RS10670;Dbxref=Genbank:WP_001023616.1;Name=WP_001023616.1;gbkey=CDS;inference=COORDINATES: similar to AA sequence:RefSeq:NP_416544.1;locus_tag=AVR74_RS10670;product=dTDP-4-dehydrorhamnose reductase;protein_id=WP_001023616.1;transl_table=11
NZ_CP014488.1	RefSeq	gene	2110693	2111778	.	-	.	ID=gene-AVR74_RS10675;Name=rfbB;gbkey=Gene;gene=rfbB;gene_biotype=protein_coding;locus_tag=AVR74_RS10675;old_locus_tag=AVR74_10675
NZ_CP014488.1	Protein Homology	CDS	2110693	2111778	.	-	0	ID=cds-WP_061157919.1;Parent=gene-AVR74_RS10675;Dbxref=Genbank:WP_061157919.1;Name=WP_061157919.1;gbkey=CDS;gene=rfbB;inference=COORDINATES: similar to AA sequence:RefSeq:NP_416545.1;locus_tag=AVR74_RS10675;product=dTDP-glucose 4%2C6-dehydratase;protein_id=WP_061157919.1;transl_table=11
NZ_CP014488.1	RefSeq	gene	2111850	2112113	.	+	.	ID=gene-AVR74_RS26810;Name=AVR74_RS26810;gbkey=Gene;gene_biotype=protein_coding;locus_tag=AVR74_RS26810
NZ_CP014488.1	Protein Homology	CDS	2111850	2112113	.	+	0	ID=cds-WP_071888733.1;Parent=gene-AVR74_RS26810;Dbxref=Genbank:WP_071888733.1;Name=WP_071888733.1;gbkey=CDS;inference=COORDINATES: similar to AA sequence:RefSeq:WP_009008087.1;locus_tag=AVR74_RS26810;product=hypothetical protein;protein_id=WP_071888733.1;transl_table=11
NZ_CP014488.1	RefSeq	gene	2112150	2113043	.	-	.	ID=gene-AVR74_RS10680;Name=galF;gbkey=Gene;gene=galF;gene_biotype=protein_coding;locus_tag=AVR74_RS10680;old_locus_tag=AVR74_10680
NZ_CP014488.1	Protein Homology	CDS	2112150	2113043	.	-	0	ID=cds-WP_000183032.1;Parent=gene-AVR74_RS10680;Dbxref=Genbank:WP_000183032.1;Name=WP_000183032.1;gbkey=CDS;gene=galF;inference=COORDINATES: similar to AA sequence:RefSeq:NP_310873.1;locus_tag=AVR74_RS10680;product=UTP--glucose-1-phosphate uridylyltransferase GalF;protein_id=WP_000183032.1;transl_table=11
NZ_CP014488.1	RefSeq	gene	2113218	2114612	.	-	.	ID=gene-AVR74_RS10685;Name=AVR74_RS10685;gbkey=Gene;gene_biotype=protein_coding;locus_tag=AVR74_RS10685;old_locus_tag=AVR74_10685
NZ_CP014488.1	Protein Homology	CDS	2113218	2114612	.	-	0	ID=cds-WP_061157920.1;Parent=gene-AVR74_RS10685;Dbxref=Genbank:WP_061157920.1;Name=WP_061157920.1;gbkey=CDS;inference=COORDINATES: similar to AA sequence:RefSeq:NP_416547.1;locus_tag=AVR74_RS10685;product=colanic acid biosynthesis protein WcaM;protein_id=WP_061157920.1;transl_table=11
NZ_CP014488.1	RefSeq	gene	2114623	2115843	.	-	.	ID=gene-AVR74_RS10690;Name=wcaL;gbkey=Gene;gene=wcaL;gene_biotype=protein_coding;locus_tag=AVR74_RS10690;old_locus_tag=AVR74_10690
NZ_CP014488.1	Protein Homology	CDS	2114623	2115843	.	-	0	ID=cds-WP_061157921.1;Parent=gene-AVR74_RS10690;Dbxref=Genbank:WP_061157921.1;Name=WP_061157921.1;gbkey=CDS;gene=wcaL;inference=COORDINATES: similar to AA sequence:RefSeq:NP_416548.1;locus_tag=AVR74_RS10690;product=colanic acid biosynthesis glycosyltransferase WcaL;protein_id=WP_061157921.1;transl_table=11
NZ_CP014488.1	RefSeq	gene	2115840	2117120	.	-	.	ID=gene-AVR74_RS10695;Name=wcaK;gbkey=Gene;gene=wcaK;gene_biotype=protein_coding;locus_tag=AVR74_RS10695;old_locus_tag=AVR74_10695
NZ_CP014488.1	Protein Homology	CDS	2115840	2117120	.	-	0	ID=cds-WP_042343307.1;Parent=gene-AVR74_RS10695;Dbxref=Genbank:WP_042343307.1;Name=WP_042343307.1;gbkey=CDS;gene=wcaK;inference=COORDINATES: similar to AA sequence:RefSeq:NP_416549.1;locus_tag=AVR74_RS10695;product=colanic acid biosynthesis pyruvyl transferase WcaK;protein_id=WP_042343307.1;transl_table=11
NZ_CP014488.1	RefSeq	gene	2117299	2118777	.	-	.	ID=gene-AVR74_RS10700;Name=AVR74_RS10700;gbkey=Gene;gene_biotype=protein_coding;locus_tag=AVR74_RS10700;old_locus_tag=AVR74_10700
NZ_CP014488.1	Protein Homology	CDS	2117299	2118777	.	-	0	ID=cds-WP_061157922.1;Parent=gene-AVR74_RS10700;Dbxref=Genbank:WP_061157922.1;Name=WP_061157922.1;gbkey=CDS;inference=COORDINATES: similar to AA sequence:RefSeq:NP_310878.1;locus_tag=AVR74_RS10700;product=M-antigen undecaprenyl disphosphate flippase;protein_id=WP_061157922.1;transl_table=11
NZ_CP014488.1	RefSeq	pseudogene	2118779	2120172	.	-	.	ID=gene-AVR74_RS10705;Name=AVR74_RS10705;gbkey=Gene;gene_biotype=pseudogene;locus_tag=AVR74_RS10705;old_locus_tag=AVR74_10705;pseudo=true
NZ_CP014488.1	Protein Homology	CDS	2118779	2120172	.	-	0	ID=cds-AVR74_RS10705;Parent=gene-AVR74_RS10705;Note=frameshifted;gbkey=CDS;inference=COORDINATES: similar to AA sequence:RefSeq:NP_310879.1;locus_tag=AVR74_RS10705;product=undecaprenyl-phosphate glucose phosphotransferase;pseudo=true;transl_table=11
NZ_CP014488.1	RefSeq	gene	2120227	2121597	.	-	.	ID=gene-AVR74_RS10710;Name=AVR74_RS10710;gbkey=Gene;gene_biotype=protein_coding;locus_tag=AVR74_RS10710;old_locus_tag=AVR74_10710
NZ_CP014488.1	Protein Homology	CDS	2120227	2121597	.	-	0	ID=cds-WP_001296216.1;Parent=gene-AVR74_RS10710;Dbxref=Genbank:WP_001296216.1;Name=WP_001296216.1;gbkey=CDS;inference=COORDINATES: similar to AA sequence:RefSeq:NP_310880.1;locus_tag=AVR74_RS10710;product=phosphomannomutase CpsG;protein_id=WP_001296216.1;transl_table=11
NZ_CP014488.1	RefSeq	gene	2121790	2123226	.	-	.	ID=gene-AVR74_RS10715;Name=AVR74_RS10715;gbkey=Gene;gene_biotype=protein_coding;locus_tag=AVR74_RS10715;old_locus_tag=AVR74_10715
NZ_CP014488.1	Protein Homology	CDS	2121790	2123226	.	-	0	ID=cds-WP_000079263.1;Parent=gene-AVR74_RS10715;Dbxref=Genbank:WP_000079263.1;Name=WP_000079263.1;gbkey=CDS;inference=COORDINATES: similar to AA sequence:RefSeq:NP_310881.1;locus_tag=AVR74_RS10715;product=mannose-1-phosphate guanyltransferase;protein_id=WP_000079263.1;transl_table=11
NZ_CP014488.1	RefSeq	gene	2123229	2124452	.	-	.	ID=gene-AVR74_RS10720;Name=wcaI;gbkey=Gene;gene=wcaI;gene_biotype=protein_coding;locus_tag=AVR74_RS10720;old_locus_tag=AVR74_10720
NZ_CP014488.1	Protein Homology	CDS	2123229	2124452	.	-	0	ID=cds-WP_000699670.1;Parent=gene-AVR74_RS10720;Dbxref=Genbank:WP_000699670.1;Name=WP_000699670.1;gbkey=CDS;gene=wcaI;inference=COORDINATES: similar to AA sequence:RefSeq:NP_310882.1;locus_tag=AVR74_RS10720;product=colanic acid biosynthesis glycosyltransferase WcaI;protein_id=WP_000699670.1;transl_table=11
NZ_CP014488.1	RefSeq	gene	2124449	2124928	.	-	.	ID=gene-AVR74_RS10725;Name=AVR74_RS10725;gbkey=Gene;gene_biotype=protein_coding;locus_tag=AVR74_RS10725;old_locus_tag=AVR74_10725
NZ_CP014488.1	Protein Homology	CDS	2124449	2124928	.	-	0	ID=cds-WP_000479831.1;Parent=gene-AVR74_RS10725;Dbxref=Genbank:WP_000479831.1;Name=WP_000479831.1;gbkey=CDS;inference=COORDINATES: similar to AA sequence:RefSeq:YP_002413103.1;locus_tag=AVR74_RS10725;product=GDP-mannose mannosyl hydrolase;protein_id=WP_000479831.1;transl_table=11
NZ_CP014488.1	RefSeq	gene	2124931	2125896	.	-	.	ID=gene-AVR74_RS10730;Name=AVR74_RS10730;gbkey=Gene;gene_biotype=protein_coding;locus_tag=AVR74_RS10730;old_locus_tag=AVR74_10730
NZ_CP014488.1	Protein Homology	CDS	2124931	2125896	.	-	0	ID=cds-WP_000043618.1;Parent=gene-AVR74_RS10730;Dbxref=Genbank:WP_000043618.1;Name=WP_000043618.1;gbkey=CDS;inference=COORDINATES: similar to AA sequence:RefSeq:NP_310884.1;locus_tag=AVR74_RS10730;product=GDP-L-fucose synthase;protein_id=WP_000043618.1;transl_table=11
NZ_CP014488.1	RefSeq	gene	2125899	2127020	.	-	.	ID=gene-AVR74_RS10735;Name=gmd;gbkey=Gene;gene=gmd;gene_biotype=protein_coding;locus_tag=AVR74_RS10735;old_locus_tag=AVR74_10735
NZ_CP014488.1	Protein Homology	CDS	2125899	2127020	.	-	0	ID=cds-WP_000048190.1;Parent=gene-AVR74_RS10735;Dbxref=Genbank:WP_000048190.1;Name=WP_000048190.1;gbkey=CDS;gene=gmd;inference=COORDINATES: similar to AA sequence:RefSeq:WP_005128297.1;locus_tag=AVR74_RS10735;product=GDP-mannose 4%2C6-dehydratase;protein_id=WP_000048190.1;transl_table=11
NZ_CP014488.1	RefSeq	gene	2127047	2127595	.	-	.	ID=gene-AVR74_RS10740;Name=wcaF;gbkey=Gene;gene=wcaF;gene_biotype=protein_coding;locus_tag=AVR74_RS10740;old_locus_tag=AVR74_10740
NZ_CP014488.1	Protein Homology	CDS	2127047	2127595	.	-	0	ID=cds-WP_001153557.1;Parent=gene-AVR74_RS10740;Dbxref=Genbank:WP_001153557.1;Name=WP_001153557.1;gbkey=CDS;gene=wcaF;inference=COORDINATES: similar to AA sequence:RefSeq:NP_310886.1;locus_tag=AVR74_RS10740;product=colanic acid biosynthesis acetyltransferase WcaF;protein_id=WP_001153557.1;transl_table=11
NZ_CP014488.1	RefSeq	gene	2127611	2128357	.	-	.	ID=gene-AVR74_RS10745;Name=AVR74_RS10745;gbkey=Gene;gene_biotype=protein_coding;locus_tag=AVR74_RS10745;old_locus_tag=AVR74_10745
NZ_CP014488.1	Protein Homology	CDS	2127611	2128357	.	-	0	ID=cds-WP_000927030.1;Parent=gene-AVR74_RS10745;Dbxref=Genbank:WP_000927030.1;Name=WP_000927030.1;gbkey=CDS;inference=COORDINATES: similar to AA sequence:RefSeq:NP_310887.1;locus_tag=AVR74_RS10745;product=colanic acid biosynthesis glycosyltransferase WcaE;protein_id=WP_000927030.1;transl_table=11
NZ_CP014488.1	RefSeq	gene	2128438	2129658	.	-	.	ID=gene-AVR74_RS10750;Name=wcaD;gbkey=Gene;gene=wcaD;gene_biotype=protein_coding;locus_tag=AVR74_RS10750;old_locus_tag=AVR74_10750
NZ_CP014488.1	Protein Homology	CDS	2128438	2129658	.	-	0	ID=cds-WP_000107832.1;Parent=gene-AVR74_RS10750;Dbxref=Genbank:WP_000107832.1;Name=WP_000107832.1;gbkey=CDS;gene=wcaD;inference=COORDINATES: similar to AA sequence:RefSeq:WP_001553155.1;locus_tag=AVR74_RS10750;product=putative colanic acid polymerase WcaD;protein_id=WP_000107832.1;transl_table=11
NZ_CP014488.1	RefSeq	gene	2129633	2130850	.	-	.	ID=gene-AVR74_RS10755;Name=wcaC;gbkey=Gene;gene=wcaC;gene_biotype=protein_coding;locus_tag=AVR74_RS10755;old_locus_tag=AVR74_10755
NZ_CP014488.1	Protein Homology	CDS	2129633	2130850	.	-	0	ID=cds-WP_001023935.1;Parent=gene-AVR74_RS10755;Dbxref=Genbank:WP_001023935.1;Name=WP_001023935.1;gbkey=CDS;gene=wcaC;inference=COORDINATES: similar to AA sequence:RefSeq:NP_310889.1;locus_tag=AVR74_RS10755;product=colanic acid biosynthesis glycosyltransferase WcaC;protein_id=WP_001023935.1;transl_table=11
NZ_CP014488.1	RefSeq	gene	2130847	2131335	.	-	.	ID=gene-AVR74_RS10760;Name=AVR74_RS10760;gbkey=Gene;gene_biotype=protein_coding;locus_tag=AVR74_RS10760;old_locus_tag=AVR74_10760
NZ_CP014488.1	Protein Homology	CDS	2130847	2131335	.	-	0	ID=cds-WP_000888713.1;Parent=gene-AVR74_RS10760;Dbxref=Genbank:WP_000888713.1;Name=WP_000888713.1;gbkey=CDS;inference=COORDINATES: similar to AA sequence:RefSeq:NP_310890.1;locus_tag=AVR74_RS10760;product=colanic acid biosynthesis acetyltransferase WcaB;protein_id=WP_000888713.1;transl_table=11
NZ_CP014488.1	RefSeq	gene	2131338	2132177	.	-	.	ID=gene-AVR74_RS10765;Name=AVR74_RS10765;gbkey=Gene;gene_biotype=protein_coding;locus_tag=AVR74_RS10765;old_locus_tag=AVR74_10765
NZ_CP014488.1	Protein Homology	CDS	2131338	2132177	.	-	0	ID=cds-WP_000654487.1;Parent=gene-AVR74_RS10765;Dbxref=Genbank:WP_000654487.1;Name=WP_000654487.1;gbkey=CDS;inference=COORDINATES: similar to AA sequence:RefSeq:YP_002413111.1;locus_tag=AVR74_RS10765;product=colanic acid biosynthesis glycosyltransferase WcaA;protein_id=WP_000654487.1;transl_table=11
NZ_CP014488.1	RefSeq	gene	2132306	2134468	.	-	.	ID=gene-AVR74_RS10770;Name=AVR74_RS10770;gbkey=Gene;gene_biotype=protein_coding;locus_tag=AVR74_RS10770;old_locus_tag=AVR74_10770
NZ_CP014488.1	Protein Homology	CDS	2132306	2134468	.	-	0	ID=cds-WP_061157923.1;Parent=gene-AVR74_RS10770;Dbxref=Genbank:WP_061157923.1;Name=WP_061157923.1;gbkey=CDS;inference=COORDINATES: similar to AA sequence:RefSeq:NP_416564.4;locus_tag=AVR74_RS10770;product=tyrosine-protein kinase Wzc;protein_id=WP_061157923.1;transl_table=11
NZ_CP014488.1	RefSeq	gene	2134471	2134914	.	-	.	ID=gene-AVR74_RS10775;Name=AVR74_RS10775;gbkey=Gene;gene_biotype=protein_coding;locus_tag=AVR74_RS10775;old_locus_tag=AVR74_10775
NZ_CP014488.1	Protein Homology	CDS	2134471	2134914	.	-	0	ID=cds-WP_000482899.1;Parent=gene-AVR74_RS10775;Dbxref=Genbank:WP_000482899.1;Name=WP_000482899.1;gbkey=CDS;inference=COORDINATES: similar to AA sequence:RefSeq:NP_310893.1;locus_tag=AVR74_RS10775;product=low molecular weight protein-tyrosine-phosphatase Wzb;protein_id=WP_000482899.1;transl_table=11
NZ_CP014488.1	RefSeq	gene	2134920	2136059	.	-	.	ID=gene-AVR74_RS10780;Name=AVR74_RS10780;gbkey=Gene;gene_biotype=protein_coding;locus_tag=AVR74_RS10780;old_locus_tag=AVR74_10780
NZ_CP014488.1	Protein Homology	CDS	2134920	2136059	.	-	0	ID=cds-WP_000978080.1;Parent=gene-AVR74_RS10780;Dbxref=Genbank:WP_000978080.1;Name=WP_000978080.1;gbkey=CDS;inference=COORDINATES: similar to AA sequence:RefSeq:NP_310894.1;locus_tag=AVR74_RS10780;product=polysaccharide export protein;protein_id=WP_000978080.1;transl_table=11
NZ_CP014488.1	RefSeq	gene	2136719	2138302	.	+	.	ID=gene-AVR74_RS10785;Name=AVR74_RS10785;gbkey=Gene;gene_biotype=protein_coding;locus_tag=AVR74_RS10785;old_locus_tag=AVR74_10785
NZ_CP014488.1	Protein Homology	CDS	2136719	2138302	.	+	0	ID=cds-WP_001296218.1;Parent=gene-AVR74_RS10785;Dbxref=Genbank:WP_001296218.1;Name=WP_001296218.1;gbkey=CDS;inference=COORDINATES: similar to AA sequence:RefSeq:NP_310895.2;locus_tag=AVR74_RS10785;product=TerC family protein;protein_id=WP_001296218.1;transl_table=11
NZ_CP014488.1	RefSeq	gene	2138754	2140607	.	-	.	ID=gene-AVR74_RS10790;Name=AVR74_RS10790;gbkey=Gene;gene_biotype=protein_coding;locus_tag=AVR74_RS10790;old_locus_tag=AVR74_10790
NZ_CP014488.1	Protein Homology	CDS	2138754	2140607	.	-	0	ID=cds-WP_001252365.1;Parent=gene-AVR74_RS10790;Dbxref=Genbank:WP_001252365.1;Name=WP_001252365.1;gbkey=CDS;inference=COORDINATES: similar to AA sequence:RefSeq:NP_416568.1;locus_tag=AVR74_RS10790;product=outer membrane assembly protein AsmA;protein_id=WP_001252365.1;transl_table=11
NZ_CP014488.1	RefSeq	gene	2140629	2141210	.	-	.	ID=gene-AVR74_RS10795;Name=AVR74_RS10795;gbkey=Gene;gene_biotype=protein_coding;locus_tag=AVR74_RS10795;old_locus_tag=AVR74_10795
NZ_CP014488.1	Protein Homology	CDS	2140629	2141210	.	-	0	ID=cds-WP_001234767.1;Parent=gene-AVR74_RS10795;Dbxref=Genbank:WP_001234767.1;Name=WP_001234767.1;gbkey=CDS;inference=COORDINATES: similar to AA sequence:RefSeq:NP_310899.1;locus_tag=AVR74_RS10795;product=dCTP deaminase;protein_id=WP_001234767.1;transl_table=11
NZ_CP014488.1	RefSeq	gene	2141302	2141943	.	-	.	ID=gene-AVR74_RS10800;Name=AVR74_RS10800;gbkey=Gene;gene_biotype=protein_coding;locus_tag=AVR74_RS10800;old_locus_tag=AVR74_10800
NZ_CP014488.1	Protein Homology	CDS	2141302	2141943	.	-	0	ID=cds-WP_001295424.1;Parent=gene-AVR74_RS10800;Dbxref=Genbank:WP_001295424.1;Name=WP_001295424.1;gbkey=CDS;inference=COORDINATES: similar to AA sequence:RefSeq:NP_416570.2;locus_tag=AVR74_RS10800;product=uridine kinase;protein_id=WP_001295424.1;transl_table=11
NZ_CP014488.1	RefSeq	gene	2142261	2145578	.	+	.	ID=gene-AVR74_RS10805;Name=AVR74_RS10805;gbkey=Gene;gene_biotype=protein_coding;locus_tag=AVR74_RS10805;old_locus_tag=AVR74_10805
NZ_CP014488.1	Protein Homology	CDS	2142261	2145578	.	+	0	ID=cds-WP_000043719.1;Parent=gene-AVR74_RS10805;Dbxref=Genbank:WP_000043719.1;Name=WP_000043719.1;gbkey=CDS;inference=COORDINATES: similar to AA sequence:RefSeq:YP_002413121.1;locus_tag=AVR74_RS10805;product=diguanylate cyclase;protein_id=WP_000043719.1;transl_table=11
NZ_CP014488.1	RefSeq	gene	2145685	2146533	.	-	.	ID=gene-AVR74_RS10810;Name=AVR74_RS10810;gbkey=Gene;gene_biotype=protein_coding;locus_tag=AVR74_RS10810;old_locus_tag=AVR74_10810
NZ_CP014488.1	Protein Homology	CDS	2145685	2146533	.	-	0	ID=cds-WP_000288402.1;Parent=gene-AVR74_RS10810;Dbxref=Genbank:WP_000288402.1;Name=WP_000288402.1;gbkey=CDS;inference=COORDINATES: similar to AA sequence:RefSeq:NP_416572.1;locus_tag=AVR74_RS10810;product=DNA-3-methyladenine glycosylase 2;protein_id=WP_000288402.1;transl_table=11
NZ_CP014488.1	RefSeq	gene	2146667	2148019	.	+	.	ID=gene-AVR74_RS10815;Name=AVR74_RS10815;gbkey=Gene;gene_biotype=protein_coding;locus_tag=AVR74_RS10815;old_locus_tag=AVR74_10815
NZ_CP014488.1	Protein Homology	CDS	2146667	2148019	.	+	0	ID=cds-WP_000469704.1;Parent=gene-AVR74_RS10815;Dbxref=Genbank:WP_000469704.1;Name=WP_000469704.1;gbkey=CDS;inference=COORDINATES: similar to AA sequence:RefSeq:YP_002413123.1;locus_tag=AVR74_RS10815;product=molecular chaperone;protein_id=WP_000469704.1;transl_table=11
NZ_CP014488.1	RefSeq	gene	2148032	2149972	.	-	.	ID=gene-AVR74_RS10820;Name=AVR74_RS10820;gbkey=Gene;gene_biotype=protein_coding;locus_tag=AVR74_RS10820;old_locus_tag=AVR74_10820
NZ_CP014488.1	Protein Homology	CDS	2148032	2149972	.	-	0	ID=cds-WP_061157924.1;Parent=gene-AVR74_RS10820;Dbxref=Genbank:WP_061157924.1;Name=WP_061157924.1;gbkey=CDS;inference=COORDINATES: similar to AA sequence:RefSeq:NP_310906.2;locus_tag=AVR74_RS10820;product=protein kinase YegI;protein_id=WP_061157924.1;transl_table=11
NZ_CP014488.1	RefSeq	gene	2149969	2150730	.	-	.	ID=gene-AVR74_RS10825;Name=AVR74_RS10825;gbkey=Gene;gene_biotype=protein_coding;locus_tag=AVR74_RS10825;old_locus_tag=AVR74_10825
NZ_CP014488.1	Protein Homology	CDS	2149969	2150730	.	-	0	ID=cds-WP_000119036.1;Parent=gene-AVR74_RS10825;Dbxref=Genbank:WP_000119036.1;Name=WP_000119036.1;gbkey=CDS;inference=COORDINATES: similar to AA sequence:RefSeq:NP_310907.1;locus_tag=AVR74_RS10825;product=protein-serine/threonine phosphatase PphC;protein_id=WP_000119036.1;transl_table=11
NZ_CP014488.1	RefSeq	gene	2150727	2151386	.	-	.	ID=gene-AVR74_RS10830;Name=AVR74_RS10830;gbkey=Gene;gene_biotype=protein_coding;locus_tag=AVR74_RS10830;old_locus_tag=AVR74_10830
NZ_CP014488.1	Protein Homology	CDS	2150727	2151386	.	-	0	ID=cds-WP_000003165.1;Parent=gene-AVR74_RS10830;Dbxref=Genbank:WP_000003165.1;Name=WP_000003165.1;gbkey=CDS;inference=COORDINATES: similar to AA sequence:RefSeq:YP_002413127.1;locus_tag=AVR74_RS10830;product=VWA domain-containing protein;protein_id=WP_000003165.1;transl_table=11
NZ_CP014488.1	RefSeq	gene	2151604	2151660	.	-	.	ID=gene-AVR74_RS28655;Name=AVR74_RS28655;gbkey=Gene;gene_biotype=protein_coding;locus_tag=AVR74_RS28655
NZ_CP014488.1	Protein Homology	CDS	2151604	2151660	.	-	0	ID=cds-WP_001386901.1;Parent=gene-AVR74_RS28655;Dbxref=Genbank:WP_001386901.1;Name=WP_001386901.1;gbkey=CDS;inference=COORDINATES: similar to AA sequence:RefSeq:YP_002791248.1;locus_tag=AVR74_RS28655;product=type I toxin-antitoxin system Ibs family toxin;protein_id=WP_001386901.1;transl_table=11
NZ_CP014488.1	RefSeq	gene	2151932	2151988	.	-	.	ID=gene-AVR74_RS28660;Name=AVR74_RS28660;gbkey=Gene;gene_biotype=protein_coding;locus_tag=AVR74_RS28660
NZ_CP014488.1	Protein Homology	CDS	2151932	2151988	.	-	0	ID=cds-WP_012767741.1;Parent=gene-AVR74_RS28660;Dbxref=Genbank:WP_012767741.1;Name=WP_012767741.1;gbkey=CDS;inference=COORDINATES: similar to AA sequence:RefSeq:YP_002791248.1;locus_tag=AVR74_RS28660;product=type I toxin-antitoxin system Ibs family toxin;protein_id=WP_012767741.1;transl_table=11
NZ_CP014488.1	RefSeq	gene	2152267	2153514	.	+	.	ID=gene-AVR74_RS10835;Name=AVR74_RS10835;gbkey=Gene;gene_biotype=protein_coding;locus_tag=AVR74_RS10835;old_locus_tag=AVR74_10835
NZ_CP014488.1	Protein Homology	CDS	2152267	2153514	.	+	0	ID=cds-WP_000678942.1;Parent=gene-AVR74_RS10835;Dbxref=Genbank:WP_000678942.1;Name=WP_000678942.1;gbkey=CDS;inference=COORDINATES: similar to AA sequence:RefSeq:NP_416578.2;locus_tag=AVR74_RS10835;product=multidrug efflux RND transporter subunit MdtA;protein_id=WP_000678942.1;transl_table=11
NZ_CP014488.1	RefSeq	gene	2153514	2156636	.	+	.	ID=gene-AVR74_RS10840;Name=AVR74_RS10840;gbkey=Gene;gene_biotype=protein_coding;locus_tag=AVR74_RS10840;old_locus_tag=AVR74_10840
NZ_CP014488.1	Protein Homology	CDS	2153514	2156636	.	+	0	ID=cds-WP_001197836.1;Parent=gene-AVR74_RS10840;Dbxref=Genbank:WP_001197836.1;Name=WP_001197836.1;gbkey=CDS;inference=COORDINATES: similar to AA sequence:RefSeq:NP_416579.1;locus_tag=AVR74_RS10840;product=multidrug efflux RND transporter permease subunit MdtB;protein_id=WP_001197836.1;transl_table=11
NZ_CP014488.1	RefSeq	gene	2156637	2159714	.	+	.	ID=gene-AVR74_RS10845;Name=AVR74_RS10845;gbkey=Gene;gene_biotype=protein_coding;locus_tag=AVR74_RS10845;old_locus_tag=AVR74_10845
NZ_CP014488.1	Protein Homology	CDS	2156637	2159714	.	+	0	ID=cds-WP_000667564.1;Parent=gene-AVR74_RS10845;Dbxref=Genbank:WP_000667564.1;Name=WP_000667564.1;gbkey=CDS;inference=COORDINATES: similar to AA sequence:RefSeq:NP_310911.1;locus_tag=AVR74_RS10845;product=multidrug efflux RND transporter permease subunit MdtC;protein_id=WP_000667564.1;transl_table=11
NZ_CP014488.1	RefSeq	gene	2159715	2161130	.	+	.	ID=gene-AVR74_RS10850;Name=AVR74_RS10850;gbkey=Gene;gene_biotype=protein_coding;locus_tag=AVR74_RS10850;old_locus_tag=AVR74_10850
NZ_CP014488.1	Protein Homology	CDS	2159715	2161130	.	+	0	ID=cds-WP_000130870.1;Parent=gene-AVR74_RS10850;Dbxref=Genbank:WP_000130870.1;Name=WP_000130870.1;gbkey=CDS;inference=COORDINATES: similar to AA sequence:RefSeq:NP_310912.1;locus_tag=AVR74_RS10850;product=MFS transporter;protein_id=WP_000130870.1;transl_table=11
NZ_CP014488.1	RefSeq	gene	2161127	2162530	.	+	.	ID=gene-AVR74_RS10855;Name=baeS;gbkey=Gene;gene=baeS;gene_biotype=protein_coding;locus_tag=AVR74_RS10855;old_locus_tag=AVR74_10855
NZ_CP014488.1	Protein Homology	CDS	2161127	2162530	.	+	0	ID=cds-WP_000675176.1;Parent=gene-AVR74_RS10855;Dbxref=Genbank:WP_000675176.1;Name=WP_000675176.1;gbkey=CDS;gene=baeS;inference=COORDINATES: similar to AA sequence:RefSeq:NP_310913.1;locus_tag=AVR74_RS10855;product=two-component system sensor histidine kinase BaeS;protein_id=WP_000675176.1;transl_table=11
NZ_CP014488.1	RefSeq	gene	2162527	2163249	.	+	.	ID=gene-AVR74_RS10860;Name=AVR74_RS10860;gbkey=Gene;gene_biotype=protein_coding;locus_tag=AVR74_RS10860;old_locus_tag=AVR74_10860
NZ_CP014488.1	Protein Homology	CDS	2162527	2163249	.	+	0	ID=cds-WP_000137877.1;Parent=gene-AVR74_RS10860;Dbxref=Genbank:WP_000137877.1;Name=WP_000137877.1;gbkey=CDS;inference=COORDINATES: similar to AA sequence:RefSeq:NP_416583.1;locus_tag=AVR74_RS10860;product=two-component system response regulator BaeR;protein_id=WP_000137877.1;transl_table=11
NZ_CP014488.1	RefSeq	gene	2163429	2163761	.	+	.	ID=gene-AVR74_RS10865;Name=AVR74_RS10865;gbkey=Gene;gene_biotype=protein_coding;locus_tag=AVR74_RS10865;old_locus_tag=AVR74_10865
NZ_CP014488.1	Protein Homology	CDS	2163429	2163761	.	+	0	ID=cds-WP_000929408.1;Parent=gene-AVR74_RS10865;Dbxref=Genbank:WP_000929408.1;Name=WP_000929408.1;gbkey=CDS;inference=COORDINATES: similar to AA sequence:RefSeq:YP_002413134.1;locus_tag=AVR74_RS10865;product=DUF1508 domain-containing protein;protein_id=WP_000929408.1;transl_table=11
NZ_CP014488.1	RefSeq	gene	2163908	2165269	.	+	.	ID=gene-AVR74_RS10870;Name=AVR74_RS10870;gbkey=Gene;gene_biotype=protein_coding;locus_tag=AVR74_RS10870;old_locus_tag=AVR74_10870
NZ_CP014488.1	Protein Homology	CDS	2163908	2165269	.	+	0	ID=cds-WP_000476014.1;Parent=gene-AVR74_RS10870;Dbxref=Genbank:WP_000476014.1;Name=WP_000476014.1;gbkey=CDS;inference=COORDINATES: similar to AA sequence:RefSeq:NP_310916.1;locus_tag=AVR74_RS10870;product=U32 family peptidase;protein_id=WP_000476014.1;transl_table=11
NZ_CP014488.1	RefSeq	gene	2165769	2166086	.	-	.	ID=gene-AVR74_RS10875;Name=AVR74_RS10875;gbkey=Gene;gene_biotype=protein_coding;locus_tag=AVR74_RS10875;old_locus_tag=AVR74_10875
NZ_CP014488.1	Protein Homology	CDS	2165769	2166086	.	-	0	ID=cds-WP_001441996.1;Parent=gene-AVR74_RS10875;Dbxref=Genbank:WP_001441996.1;Name=WP_001441996.1;gbkey=CDS;inference=COORDINATES: similar to AA sequence:RefSeq:YP_002413136.1;locus_tag=AVR74_RS10875;product=hypothetical protein;protein_id=WP_001441996.1;transl_table=11
NZ_CP014488.1	RefSeq	gene	2166501	2167400	.	+	.	ID=gene-AVR74_RS10880;Name=AVR74_RS10880;gbkey=Gene;gene_biotype=protein_coding;locus_tag=AVR74_RS10880;old_locus_tag=AVR74_10880
NZ_CP014488.1	Protein Homology	CDS	2166501	2167400	.	+	0	ID=cds-WP_000807341.1;Parent=gene-AVR74_RS10880;Dbxref=Genbank:WP_000807341.1;Name=WP_000807341.1;gbkey=CDS;inference=COORDINATES: similar to AA sequence:RefSeq:NP_310919.1;locus_tag=AVR74_RS10880;product=lipid kinase YegS;protein_id=WP_000807341.1;transl_table=11
NZ_CP014488.1	RefSeq	gene	2167482	2168261	.	-	.	ID=gene-AVR74_RS10885;Name=AVR74_RS10885;gbkey=Gene;gene_biotype=protein_coding;locus_tag=AVR74_RS10885;old_locus_tag=AVR74_10885
NZ_CP014488.1	Protein Homology	CDS	2167482	2168261	.	-	0	ID=cds-WP_000178556.1;Parent=gene-AVR74_RS10885;Dbxref=Genbank:WP_000178556.1;Name=WP_000178556.1;gbkey=CDS;inference=COORDINATES: similar to AA sequence:RefSeq:YP_002413138.1;locus_tag=AVR74_RS10885;product=DeoR/GlpR transcriptional regulator;protein_id=WP_000178556.1;transl_table=11
NZ_CP014488.1	RefSeq	gene	2168361	2169401	.	-	.	ID=gene-AVR74_RS10890;Name=AVR74_RS10890;gbkey=Gene;gene_biotype=protein_coding;locus_tag=AVR74_RS10890;old_locus_tag=AVR74_10890
NZ_CP014488.1	Protein Homology	CDS	2168361	2169401	.	-	0	ID=cds-WP_000844234.1;Parent=gene-AVR74_RS10890;Dbxref=Genbank:WP_000844234.1;Name=WP_000844234.1;gbkey=CDS;inference=COORDINATES: similar to AA sequence:RefSeq:NP_310921.1;locus_tag=AVR74_RS10890;product=galactitol-1-phosphate 5-dehydrogenase;protein_id=WP_000844234.1;transl_table=11
NZ_CP014488.1	RefSeq	gene	2169449	2170804	.	-	.	ID=gene-AVR74_RS10895;Name=AVR74_RS10895;gbkey=Gene;gene_biotype=protein_coding;locus_tag=AVR74_RS10895;old_locus_tag=AVR74_10895
NZ_CP014488.1	Protein Homology	CDS	2169449	2170804	.	-	0	ID=cds-WP_061157925.1;Parent=gene-AVR74_RS10895;Dbxref=Genbank:WP_061157925.1;Name=WP_061157925.1;gbkey=CDS;inference=COORDINATES: similar to AA sequence:RefSeq:NP_310922.1;locus_tag=AVR74_RS10895;product=PTS galactitol transporter subunit IIC;protein_id=WP_061157925.1;transl_table=11
NZ_CP014488.1	RefSeq	gene	2170808	2171092	.	-	.	ID=gene-AVR74_RS10900;Name=AVR74_RS10900;gbkey=Gene;gene_biotype=protein_coding;locus_tag=AVR74_RS10900;old_locus_tag=AVR74_10900
NZ_CP014488.1	Protein Homology	CDS	2170808	2171092	.	-	0	ID=cds-WP_000823284.1;Parent=gene-AVR74_RS10900;Dbxref=Genbank:WP_000823284.1;Name=WP_000823284.1;gbkey=CDS;inference=COORDINATES: similar to AA sequence:RefSeq:YP_002413141.1;locus_tag=AVR74_RS10900;product=PTS galactitol transporter subunit IIB;protein_id=WP_000823284.1;transl_table=11
NZ_CP014488.1	RefSeq	gene	2171123	2171575	.	-	.	ID=gene-AVR74_RS10905;Name=AVR74_RS10905;gbkey=Gene;gene_biotype=protein_coding;locus_tag=AVR74_RS10905;old_locus_tag=AVR74_10905
NZ_CP014488.1	Protein Homology	CDS	2171123	2171575	.	-	0	ID=cds-WP_000182880.1;Parent=gene-AVR74_RS10905;Dbxref=Genbank:WP_000182880.1;Name=WP_000182880.1;gbkey=CDS;inference=COORDINATES: similar to AA sequence:RefSeq:NP_310924.1;locus_tag=AVR74_RS10905;product=PTS galactitol transporter subunit IIA;protein_id=WP_000182880.1;transl_table=11
NZ_CP014488.1	RefSeq	gene	2171585	2172847	.	-	.	ID=gene-AVR74_RS10910;Name=AVR74_RS10910;gbkey=Gene;gene_biotype=protein_coding;locus_tag=AVR74_RS10910;old_locus_tag=AVR74_10910
NZ_CP014488.1	Protein Homology	CDS	2171585	2172847	.	-	0	ID=cds-WP_000853832.1;Parent=gene-AVR74_RS10910;Dbxref=Genbank:WP_000853832.1;Name=WP_000853832.1;gbkey=CDS;inference=COORDINATES: similar to AA sequence:RefSeq:NP_310925.1;locus_tag=AVR74_RS10910;product=tagatose-bisphosphate aldolase subunit GatZ;protein_id=WP_000853832.1;transl_table=11
NZ_CP014488.1	RefSeq	gene	2172876	2173730	.	-	.	ID=gene-AVR74_RS10915;Name=AVR74_RS10915;gbkey=Gene;gene_biotype=protein_coding;locus_tag=AVR74_RS10915;old_locus_tag=AVR74_10915
NZ_CP014488.1	Protein Homology	CDS	2172876	2173730	.	-	0	ID=cds-WP_000289802.1;Parent=gene-AVR74_RS10915;Dbxref=Genbank:WP_000289802.1;Name=WP_000289802.1;gbkey=CDS;inference=COORDINATES: similar to AA sequence:RefSeq:NP_416599.2;locus_tag=AVR74_RS10915;product=tagatose-bisphosphate aldolase subunit GatY;protein_id=WP_000289802.1;transl_table=11
NZ_CP014488.1	RefSeq	gene	2173769	2173987	.	+	.	ID=gene-AVR74_RS26825;Name=AVR74_RS26825;gbkey=Gene;gene_biotype=protein_coding;locus_tag=AVR74_RS26825
NZ_CP014488.1	Protein Homology	CDS	2173769	2173987	.	+	0	ID=cds-WP_071550322.1;Parent=gene-AVR74_RS26825;Dbxref=Genbank:WP_071550322.1;Name=WP_071550322.1;gbkey=CDS;inference=COORDINATES: similar to AA sequence:RefSeq:WP_001327384.1;locus_tag=AVR74_RS26825;product=hypothetical protein;protein_id=WP_071550322.1;transl_table=11
NZ_CP014488.1	RefSeq	gene	2173957	2175009	.	-	.	ID=gene-AVR74_RS10920;Name=AVR74_RS10920;gbkey=Gene;gene_biotype=protein_coding;locus_tag=AVR74_RS10920;old_locus_tag=AVR74_10920
NZ_CP014488.1	Protein Homology	CDS	2173957	2175009	.	-	0	ID=cds-WP_000129562.1;Parent=gene-AVR74_RS10920;Dbxref=Genbank:WP_000129562.1;Name=WP_000129562.1;gbkey=CDS;inference=COORDINATES: similar to AA sequence:RefSeq:WP_006820796.1;locus_tag=AVR74_RS10920;product=class I fructose-bisphosphate aldolase;protein_id=WP_000129562.1;transl_table=11
NZ_CP014488.1	RefSeq	gene	2175266	2176543	.	+	.	ID=gene-AVR74_RS10925;Name=AVR74_RS10925;gbkey=Gene;gene_biotype=protein_coding;locus_tag=AVR74_RS10925;old_locus_tag=AVR74_10925
NZ_CP014488.1	Protein Homology	CDS	2175266	2176543	.	+	0	ID=cds-WP_000858523.1;Parent=gene-AVR74_RS10925;Dbxref=Genbank:WP_000858523.1;Name=WP_000858523.1;gbkey=CDS;inference=COORDINATES: similar to AA sequence:RefSeq:YP_002413146.1;locus_tag=AVR74_RS10925;product=MFS transporter;protein_id=WP_000858523.1;transl_table=11
NZ_CP014488.1	RefSeq	gene	2176540	2177544	.	+	.	ID=gene-AVR74_RS10930;Name=AVR74_RS10930;gbkey=Gene;gene_biotype=protein_coding;locus_tag=AVR74_RS10930;old_locus_tag=AVR74_10930
NZ_CP014488.1	Protein Homology	CDS	2176540	2177544	.	+	0	ID=cds-WP_000846228.1;Parent=gene-AVR74_RS10930;Dbxref=Genbank:WP_000846228.1;Name=WP_000846228.1;gbkey=CDS;inference=COORDINATES: similar to AA sequence:RefSeq:NP_416602.1;locus_tag=AVR74_RS10930;product=ADP-ribosylglycohydrolase family protein;protein_id=WP_000846228.1;transl_table=11
NZ_CP014488.1	RefSeq	gene	2177541	2178506	.	+	.	ID=gene-AVR74_RS10935;Name=AVR74_RS10935;gbkey=Gene;gene_biotype=protein_coding;locus_tag=AVR74_RS10935;old_locus_tag=AVR74_10935
NZ_CP014488.1	Protein Homology	CDS	2177541	2178506	.	+	0	ID=cds-WP_000011972.1;Parent=gene-AVR74_RS10935;Dbxref=Genbank:WP_000011972.1;Name=WP_000011972.1;gbkey=CDS;inference=COORDINATES: similar to AA sequence:RefSeq:NP_416603.1;locus_tag=AVR74_RS10935;product=sugar kinase;protein_id=WP_000011972.1;transl_table=11
NZ_CP014488.1	RefSeq	gene	2178480	2179226	.	-	.	ID=gene-AVR74_RS10940;Name=AVR74_RS10940;gbkey=Gene;gene_biotype=protein_coding;locus_tag=AVR74_RS10940;old_locus_tag=AVR74_10940
NZ_CP014488.1	Protein Homology	CDS	2178480	2179226	.	-	0	ID=cds-WP_000434047.1;Parent=gene-AVR74_RS10940;Dbxref=Genbank:WP_000434047.1;Name=WP_000434047.1;gbkey=CDS;inference=COORDINATES: similar to AA sequence:RefSeq:NP_310931.1;locus_tag=AVR74_RS10940;product=GntR family transcriptional regulator;protein_id=WP_000434047.1;transl_table=11
NZ_CP014488.1	RefSeq	gene	2179278	2180096	.	-	.	ID=gene-AVR74_RS10945;Name=AVR74_RS10945;gbkey=Gene;gene_biotype=protein_coding;locus_tag=AVR74_RS10945;old_locus_tag=AVR74_10945
NZ_CP014488.1	Protein Homology	CDS	2179278	2180096	.	-	0	ID=cds-WP_001296225.1;Parent=gene-AVR74_RS10945;Dbxref=Genbank:WP_001296225.1;Name=WP_001296225.1;gbkey=CDS;inference=COORDINATES: similar to AA sequence:RefSeq:NP_416605.2;locus_tag=AVR74_RS10945;product=glycoside hydrolase family 25 protein;protein_id=WP_001296225.1;transl_table=11
NZ_CP014488.1	RefSeq	gene	2180161	2180961	.	-	.	ID=gene-AVR74_RS10950;Name=thiD;gbkey=Gene;gene=thiD;gene_biotype=protein_coding;locus_tag=AVR74_RS10950;old_locus_tag=AVR74_10950
NZ_CP014488.1	Protein Homology	CDS	2180161	2180961	.	-	0	ID=cds-WP_000822280.1;Parent=gene-AVR74_RS10950;Dbxref=Genbank:WP_000822280.1;Name=WP_000822280.1;gbkey=CDS;gene=thiD;inference=COORDINATES: similar to AA sequence:RefSeq:YP_002413151.1;locus_tag=AVR74_RS10950;product=bifunctional hydroxymethylpyrimidine kinase/phosphomethylpyrimidine kinase;protein_id=WP_000822280.1;transl_table=11
NZ_CP014488.1	RefSeq	gene	2180958	2181746	.	-	.	ID=gene-AVR74_RS10955;Name=AVR74_RS10955;gbkey=Gene;gene_biotype=protein_coding;locus_tag=AVR74_RS10955;old_locus_tag=AVR74_10955
NZ_CP014488.1	Protein Homology	CDS	2180958	2181746	.	-	0	ID=cds-WP_001195621.1;Parent=gene-AVR74_RS10955;Dbxref=Genbank:WP_001195621.1;Name=WP_001195621.1;gbkey=CDS;inference=COORDINATES: similar to AA sequence:RefSeq:YP_002413152.1;locus_tag=AVR74_RS10955;product=hydroxyethylthiazole kinase;protein_id=WP_001195621.1;transl_table=11
NZ_CP014488.1	cmsearch	riboswitch	2181781	2181877	.	-	.	ID=id-14994;Dbxref=RFAM:RF00059;Note=TPP riboswitch;bound_moiety=thiamine pyrophosphate;gbkey=regulatory;inference=COORDINATES: profile:INFERNAL:1.1.1;regulatory_class=riboswitch
NZ_CP014488.1	RefSeq	gene	2181969	2182241	.	-	.	ID=gene-AVR74_RS10960;Name=AVR74_RS10960;gbkey=Gene;gene_biotype=protein_coding;locus_tag=AVR74_RS10960;old_locus_tag=AVR74_10960
NZ_CP014488.1	Protein Homology	CDS	2181969	2182241	.	-	0	ID=cds-WP_000019944.1;Parent=gene-AVR74_RS10960;Dbxref=Genbank:WP_000019944.1;Name=WP_000019944.1;gbkey=CDS;inference=COORDINATES: similar to AA sequence:RefSeq:NP_310938.1;locus_tag=AVR74_RS10960;product=Ni(II)/Co(II)-binding transcriptional repressor RcnR;protein_id=WP_000019944.1;transl_table=11
NZ_CP014488.1	RefSeq	gene	2182362	2183186	.	+	.	ID=gene-AVR74_RS10965;Name=AVR74_RS10965;gbkey=Gene;gene_biotype=protein_coding;locus_tag=AVR74_RS10965;old_locus_tag=AVR74_10965
NZ_CP014488.1	Protein Homology	CDS	2182362	2183186	.	+	0	ID=cds-WP_000134616.1;Parent=gene-AVR74_RS10965;Dbxref=Genbank:WP_000134616.1;Name=WP_000134616.1;gbkey=CDS;inference=COORDINATES: similar to AA sequence:RefSeq:YP_002413154.1;locus_tag=AVR74_RS10965;product=nickel/cobalt efflux protein RcnA;protein_id=WP_000134616.1;transl_table=11
NZ_CP014488.1	RefSeq	gene	2183405	2183743	.	+	.	ID=gene-AVR74_RS10970;Name=AVR74_RS10970;gbkey=Gene;gene_biotype=protein_coding;locus_tag=AVR74_RS10970;old_locus_tag=AVR74_10970
NZ_CP014488.1	Protein Homology	CDS	2183405	2183743	.	+	0	ID=cds-WP_000153067.1;Parent=gene-AVR74_RS10970;Dbxref=Genbank:WP_000153067.1;Name=WP_000153067.1;gbkey=CDS;inference=COORDINATES: similar to AA sequence:RefSeq:NP_416610.4;locus_tag=AVR74_RS10970;product=Ni(II)/Co(II) efflux transporter accessory subunit RcnB;protein_id=WP_000153067.1;transl_table=11
NZ_CP014488.1	RefSeq	gene	2183825	2184859	.	-	.	ID=gene-AVR74_RS10975;Name=AVR74_RS10975;gbkey=Gene;gene_biotype=protein_coding;locus_tag=AVR74_RS10975;old_locus_tag=AVR74_10975
NZ_CP014488.1	Protein Homology	CDS	2183825	2184859	.	-	0	ID=cds-WP_061157926.1;Parent=gene-AVR74_RS10975;Dbxref=Genbank:WP_061157926.1;Name=WP_061157926.1;gbkey=CDS;inference=COORDINATES: similar to AA sequence:RefSeq:NP_416611.1;locus_tag=AVR74_RS10975;product=putative fimbrial-like adhesin protein;protein_id=WP_061157926.1;transl_table=11
NZ_CP014488.1	RefSeq	gene	2184875	2187355	.	-	.	ID=gene-AVR74_RS10980;Name=AVR74_RS10980;gbkey=Gene;gene_biotype=protein_coding;locus_tag=AVR74_RS10980;old_locus_tag=AVR74_10980
NZ_CP014488.1	Protein Homology	CDS	2184875	2187355	.	-	0	ID=cds-WP_000945369.1;Parent=gene-AVR74_RS10980;Dbxref=Genbank:WP_000945369.1;Name=WP_000945369.1;gbkey=CDS;inference=COORDINATES: similar to AA sequence:RefSeq:YP_002413157.1;locus_tag=AVR74_RS10980;product=fimbrial biogenesis outer membrane usher protein;protein_id=WP_000945369.1;transl_table=11
NZ_CP014488.1	RefSeq	gene	2187371	2188045	.	-	.	ID=gene-AVR74_RS10985;Name=AVR74_RS10985;gbkey=Gene;gene_biotype=protein_coding;locus_tag=AVR74_RS10985;old_locus_tag=AVR74_10985
NZ_CP014488.1	Protein Homology	CDS	2187371	2188045	.	-	0	ID=cds-WP_000677331.1;Parent=gene-AVR74_RS10985;Dbxref=Genbank:WP_000677331.1;Name=WP_000677331.1;gbkey=CDS;inference=COORDINATES: similar to AA sequence:RefSeq:YP_002413158.1;locus_tag=AVR74_RS10985;product=fimbrial assembly chaperone protein StcB;protein_id=WP_000677331.1;transl_table=11
NZ_CP014488.1	RefSeq	gene	2188126	2188668	.	-	.	ID=gene-AVR74_RS10990;Name=AVR74_RS10990;gbkey=Gene;gene_biotype=protein_coding;locus_tag=AVR74_RS10990;old_locus_tag=AVR74_10990
NZ_CP014488.1	Protein Homology	CDS	2188126	2188668	.	-	0	ID=cds-WP_000830464.1;Parent=gene-AVR74_RS10990;Dbxref=Genbank:WP_000830464.1;Name=WP_000830464.1;gbkey=CDS;inference=COORDINATES: similar to AA sequence:RefSeq:YP_002413159.1;locus_tag=AVR74_RS10990;product=hypothetical protein;protein_id=WP_000830464.1;transl_table=11
NZ_CP014488.1	RefSeq	pseudogene	2188857	2189037	.	+	.	ID=gene-AVR74_RS10995;Name=AVR74_RS10995;gbkey=Gene;gene_biotype=pseudogene;locus_tag=AVR74_RS10995;old_locus_tag=AVR74_10995;pseudo=true
NZ_CP014488.1	Protein Homology	CDS	2188857	2189037	.	+	0	ID=cds-AVR74_RS10995;Parent=gene-AVR74_RS10995;Note=frameshifted%3B internal stop;gbkey=CDS;inference=COORDINATES: similar to AA sequence:RefSeq:WP_001165441.1;locus_tag=AVR74_RS10995;product=hypothetical protein;pseudo=true;transl_table=11
NZ_CP014488.1	RefSeq	gene	2188961	2189242	.	-	.	ID=gene-AVR74_RS11000;Name=AVR74_RS11000;gbkey=Gene;gene_biotype=protein_coding;locus_tag=AVR74_RS11000;old_locus_tag=AVR74_11000
NZ_CP014488.1	Protein Homology	CDS	2188961	2189242	.	-	0	ID=cds-WP_001046487.1;Parent=gene-AVR74_RS11000;Dbxref=Genbank:WP_001046487.1;Name=WP_001046487.1;gbkey=CDS;inference=COORDINATES: similar to AA sequence:RefSeq:NP_416615.1;locus_tag=AVR74_RS11000;product=DUF2574 family protein;protein_id=WP_001046487.1;transl_table=11
NZ_CP014488.1	RefSeq	gene	2189505	2190614	.	-	.	ID=gene-AVR74_RS11005;Name=AVR74_RS11005;gbkey=Gene;gene_biotype=protein_coding;locus_tag=AVR74_RS11005;old_locus_tag=AVR74_11005
NZ_CP014488.1	Protein Homology	CDS	2189505	2190614	.	-	0	ID=cds-WP_001005448.1;Parent=gene-AVR74_RS11005;Dbxref=Genbank:WP_001005448.1;Name=WP_001005448.1;gbkey=CDS;inference=COORDINATES: similar to AA sequence:RefSeq:NP_310946.2;locus_tag=AVR74_RS11005;product=iron-sulfur cluster carrier protein ApbC;protein_id=WP_001005448.1;transl_table=11
NZ_CP014488.1	RefSeq	gene	2190746	2192779	.	+	.	ID=gene-AVR74_RS11010;Name=AVR74_RS11010;gbkey=Gene;gene_biotype=protein_coding;locus_tag=AVR74_RS11010;old_locus_tag=AVR74_11010
NZ_CP014488.1	Protein Homology	CDS	2190746	2192779	.	+	0	ID=cds-WP_001296226.1;Parent=gene-AVR74_RS11010;Dbxref=Genbank:WP_001296226.1;Name=WP_001296226.1;gbkey=CDS;inference=COORDINATES: similar to AA sequence:RefSeq:NP_310947.1;locus_tag=AVR74_RS11010;product=methionine--tRNA ligase;protein_id=WP_001296226.1;transl_table=11
NZ_CP014488.1	RefSeq	gene	2192920	2196720	.	+	.	ID=gene-AVR74_RS11015;Name=AVR74_RS11015;gbkey=Gene;gene_biotype=protein_coding;locus_tag=AVR74_RS11015;old_locus_tag=AVR74_11015
NZ_CP014488.1	Protein Homology	CDS	2192920	2196720	.	+	0	ID=cds-WP_001215663.1;Parent=gene-AVR74_RS11015;Dbxref=Genbank:WP_001215663.1;Name=WP_001215663.1;gbkey=CDS;inference=COORDINATES: similar to AA sequence:RefSeq:YP_002413163.1;locus_tag=AVR74_RS11015;product=DUF4132 domain-containing protein;protein_id=WP_001215663.1;transl_table=11
NZ_CP014488.1	RefSeq	gene	2196733	2200494	.	+	.	ID=gene-AVR74_RS11020;Name=AVR74_RS11020;gbkey=Gene;gene_biotype=protein_coding;locus_tag=AVR74_RS11020;old_locus_tag=AVR74_11020
NZ_CP014488.1	Protein Homology	CDS	2196733	2200494	.	+	0	ID=cds-WP_061157927.1;Parent=gene-AVR74_RS11020;Dbxref=Genbank:WP_061157927.1;Name=WP_061157927.1;gbkey=CDS;inference=COORDINATES: similar to AA sequence:RefSeq:YP_002413164.1;locus_tag=AVR74_RS11020;product=DUF4132 domain-containing protein;protein_id=WP_061157927.1;transl_table=11
NZ_CP014488.1	RefSeq	gene	2200504	2204136	.	+	.	ID=gene-AVR74_RS11025;Name=AVR74_RS11025;gbkey=Gene;gene_biotype=protein_coding;locus_tag=AVR74_RS11025;old_locus_tag=AVR74_11025
NZ_CP014488.1	Protein Homology	CDS	2200504	2204136	.	+	0	ID=cds-WP_000356760.1;Parent=gene-AVR74_RS11025;Dbxref=Genbank:WP_000356760.1;Name=WP_000356760.1;gbkey=CDS;inference=COORDINATES: similar to AA sequence:RefSeq:NP_416621.1;locus_tag=AVR74_RS11025;product=DUF4132 domain-containing protein;protein_id=WP_000356760.1;transl_table=11
NZ_CP014488.1	RefSeq	pseudogene	2204197	2204513	.	+	.	ID=gene-AVR74_RS11030;Name=AVR74_RS11030;gbkey=Gene;gene_biotype=pseudogene;locus_tag=AVR74_RS11030;old_locus_tag=AVR74_11030;pseudo=true
NZ_CP014488.1	Protein Homology	CDS	2204197	2204513	.	+	0	ID=cds-AVR74_RS11030;Parent=gene-AVR74_RS11030;Note=frameshifted;gbkey=CDS;inference=COORDINATES: similar to AA sequence:RefSeq:YP_588459.1;locus_tag=AVR74_RS11030;product=hypothetical protein;pseudo=true;transl_table=11
NZ_CP014488.1	RefSeq	gene	2205215	2206303	.	+	.	ID=gene-AVR74_RS11040;Name=AVR74_RS11040;gbkey=Gene;gene_biotype=protein_coding;locus_tag=AVR74_RS11040;old_locus_tag=AVR74_11040
NZ_CP014488.1	Protein Homology	CDS	2205215	2206303	.	+	0	ID=cds-WP_001296229.1;Parent=gene-AVR74_RS11040;Dbxref=Genbank:WP_001296229.1;Name=WP_001296229.1;gbkey=CDS;inference=COORDINATES: similar to AA sequence:RefSeq:NP_416623.2;locus_tag=AVR74_RS11040;product=MoxR family ATPase;protein_id=WP_001296229.1;transl_table=11
NZ_CP014488.1	RefSeq	gene	2206314	2208593	.	+	.	ID=gene-AVR74_RS11045;Name=AVR74_RS11045;gbkey=Gene;gene_biotype=protein_coding;locus_tag=AVR74_RS11045;old_locus_tag=AVR74_11045
NZ_CP014488.1	Protein Homology	CDS	2206314	2208593	.	+	0	ID=cds-WP_001294398.1;Parent=gene-AVR74_RS11045;Dbxref=Genbank:WP_001294398.1;Name=WP_001294398.1;gbkey=CDS;inference=COORDINATES: similar to AA sequence:RefSeq:NP_416624.1;locus_tag=AVR74_RS11045;product=hypothetical protein;protein_id=WP_001294398.1;transl_table=11
NZ_CP014488.1	RefSeq	gene	2208586	2209722	.	+	.	ID=gene-AVR74_RS11050;Name=AVR74_RS11050;gbkey=Gene;gene_biotype=protein_coding;locus_tag=AVR74_RS11050;old_locus_tag=AVR74_11050
NZ_CP014488.1	Protein Homology	CDS	2208586	2209722	.	+	0	ID=cds-WP_001292786.1;Parent=gene-AVR74_RS11050;Dbxref=Genbank:WP_001292786.1;Name=WP_001292786.1;gbkey=CDS;inference=COORDINATES: similar to AA sequence:RefSeq:NP_416625.1;locus_tag=AVR74_RS11050;product=VWA domain-containing protein;protein_id=WP_001292786.1;transl_table=11
NZ_CP014488.1	RefSeq	gene	2209719	2211722	.	+	.	ID=gene-AVR74_RS11055;Name=AVR74_RS11055;gbkey=Gene;gene_biotype=protein_coding;locus_tag=AVR74_RS11055;old_locus_tag=AVR74_11055
NZ_CP014488.1	Protein Homology	CDS	2209719	2211722	.	+	0	ID=cds-WP_001296230.1;Parent=gene-AVR74_RS11055;Dbxref=Genbank:WP_001296230.1;Name=WP_001296230.1;gbkey=CDS;inference=COORDINATES: similar to AA sequence:RefSeq:YP_002413170.1;locus_tag=AVR74_RS11055;product=hypothetical protein;protein_id=WP_001296230.1;transl_table=11
NZ_CP014488.1	RefSeq	gene	2211847	2212308	.	+	.	ID=gene-AVR74_RS11060;Name=AVR74_RS11060;gbkey=Gene;gene_biotype=protein_coding;locus_tag=AVR74_RS11060;old_locus_tag=AVR74_11060
NZ_CP014488.1	Protein Homology	CDS	2211847	2212308	.	+	0	ID=cds-WP_001296231.1;Parent=gene-AVR74_RS11060;Dbxref=Genbank:WP_001296231.1;Name=WP_001296231.1;gbkey=CDS;inference=COORDINATES: similar to AA sequence:RefSeq:NP_416627.2;locus_tag=AVR74_RS11060;product=DUF1307 domain-containing protein;protein_id=WP_001296231.1;transl_table=11
NZ_CP014488.1	RefSeq	gene	2212349	2212819	.	-	.	ID=gene-AVR74_RS11065;Name=AVR74_RS11065;gbkey=Gene;gene_biotype=protein_coding;locus_tag=AVR74_RS11065;old_locus_tag=AVR74_11065
NZ_CP014488.1	Protein Homology	CDS	2212349	2212819	.	-	0	ID=cds-WP_001295430.1;Parent=gene-AVR74_RS11065;Dbxref=Genbank:WP_001295430.1;Name=WP_001295430.1;gbkey=CDS;inference=COORDINATES: similar to AA sequence:RefSeq:NP_310962.1;locus_tag=AVR74_RS11065;product=DUF1456 family protein;protein_id=WP_001295430.1;transl_table=11
NZ_CP014488.1	RefSeq	gene	2212866	2213585	.	-	.	ID=gene-AVR74_RS11070;Name=AVR74_RS11070;gbkey=Gene;gene_biotype=protein_coding;locus_tag=AVR74_RS11070;old_locus_tag=AVR74_11070
NZ_CP014488.1	Protein Homology	CDS	2212866	2213585	.	-	0	ID=cds-WP_000598641.1;Parent=gene-AVR74_RS11070;Dbxref=Genbank:WP_000598641.1;Name=WP_000598641.1;gbkey=CDS;inference=COORDINATES: similar to AA sequence:RefSeq:NP_310963.2;locus_tag=AVR74_RS11070;product=two-component system response regulator BtsR;protein_id=WP_000598641.1;transl_table=11
NZ_CP014488.1	RefSeq	gene	2213582	2215267	.	-	.	ID=gene-AVR74_RS11075;Name=AVR74_RS11075;gbkey=Gene;gene_biotype=protein_coding;locus_tag=AVR74_RS11075;old_locus_tag=AVR74_11075
NZ_CP014488.1	Protein Homology	CDS	2213582	2215267	.	-	0	ID=cds-WP_001295431.1;Parent=gene-AVR74_RS11075;Dbxref=Genbank:WP_001295431.1;Name=WP_001295431.1;gbkey=CDS;inference=COORDINATES: similar to AA sequence:RefSeq:NP_416630.1;locus_tag=AVR74_RS11075;product=two-component regulatory system sensor histidine kinase BtsS;protein_id=WP_001295431.1;transl_table=11
NZ_CP014488.1	RefSeq	gene	2215489	2216220	.	+	.	ID=gene-AVR74_RS11080;Name=AVR74_RS11080;gbkey=Gene;gene_biotype=protein_coding;locus_tag=AVR74_RS11080;old_locus_tag=AVR74_11080
NZ_CP014488.1	Protein Homology	CDS	2215489	2216220	.	+	0	ID=cds-WP_001240408.1;Parent=gene-AVR74_RS11080;Dbxref=Genbank:WP_001240408.1;Name=WP_001240408.1;gbkey=CDS;inference=COORDINATES: similar to AA sequence:RefSeq:NP_416631.1;locus_tag=AVR74_RS11080;product=HTH-type transcriptional regulator MlrA;protein_id=WP_001240408.1;transl_table=11
NZ_CP014488.1	RefSeq	gene	2216280	2216387	.	+	.	ID=gene-AVR74_RS11085;Name=AVR74_RS11085;gbkey=Gene;gene_biotype=protein_coding;locus_tag=AVR74_RS11085;old_locus_tag=AVR74_11085
NZ_CP014488.1	Protein Homology	CDS	2216280	2216387	.	+	0	ID=cds-WP_001216963.1;Parent=gene-AVR74_RS11085;Dbxref=Genbank:WP_001216963.1;Name=WP_001216963.1;gbkey=CDS;inference=COORDINATES: similar to AA sequence:RefSeq:YP_588460.1;locus_tag=AVR74_RS11085;product=protein YohO;protein_id=WP_001216963.1;transl_table=11
NZ_CP014488.1	RefSeq	gene	2216368	2217099	.	-	.	ID=gene-AVR74_RS11090;Name=AVR74_RS11090;gbkey=Gene;gene_biotype=protein_coding;locus_tag=AVR74_RS11090;old_locus_tag=AVR74_11090
NZ_CP014488.1	Protein Homology	CDS	2216368	2217099	.	-	0	ID=cds-WP_000783109.1;Parent=gene-AVR74_RS11090;Dbxref=Genbank:WP_000783109.1;Name=WP_000783109.1;gbkey=CDS;inference=COORDINATES: similar to AA sequence:RefSeq:NP_311042.1;locus_tag=AVR74_RS11090;product=glycine betaine ABC transporter permease YehW;protein_id=WP_000783109.1;transl_table=11
NZ_CP014488.1	RefSeq	gene	2217104	2218030	.	-	.	ID=gene-AVR74_RS11095;Name=AVR74_RS11095;gbkey=Gene;gene_biotype=protein_coding;locus_tag=AVR74_RS11095;old_locus_tag=AVR74_11095
NZ_CP014488.1	Protein Homology	CDS	2217104	2218030	.	-	0	ID=cds-WP_000569347.1;Parent=gene-AVR74_RS11095;Dbxref=Genbank:WP_000569347.1;Name=WP_000569347.1;gbkey=CDS;inference=COORDINATES: similar to AA sequence:RefSeq:YP_002413177.1;locus_tag=AVR74_RS11095;product=glycine betaine ABC transporter ATP binding protein YehX;protein_id=WP_000569347.1;transl_table=11
NZ_CP014488.1	RefSeq	gene	2218023	2219180	.	-	.	ID=gene-AVR74_RS11100;Name=AVR74_RS11100;gbkey=Gene;gene_biotype=protein_coding;locus_tag=AVR74_RS11100;old_locus_tag=AVR74_11100
NZ_CP014488.1	Protein Homology	CDS	2218023	2219180	.	-	0	ID=cds-WP_000221815.1;Parent=gene-AVR74_RS11100;Dbxref=Genbank:WP_000221815.1;Name=WP_000221815.1;gbkey=CDS;inference=COORDINATES: similar to AA sequence:RefSeq:NP_416634.1;locus_tag=AVR74_RS11100;product=glycine betaine ABC transporter permease YehY;protein_id=WP_000221815.1;transl_table=11
NZ_CP014488.1	RefSeq	gene	2219187	2220104	.	-	.	ID=gene-AVR74_RS11105;Name=AVR74_RS11105;gbkey=Gene;gene_biotype=protein_coding;locus_tag=AVR74_RS11105;old_locus_tag=AVR74_11105
NZ_CP014488.1	Protein Homology	CDS	2219187	2220104	.	-	0	ID=cds-WP_001131267.1;Parent=gene-AVR74_RS11105;Dbxref=Genbank:WP_001131267.1;Name=WP_001131267.1;gbkey=CDS;inference=COORDINATES: similar to AA sequence:RefSeq:YP_002413179.1;locus_tag=AVR74_RS11105;product=glycine betaine ABC transporter substrate-binding protein OsmF;protein_id=WP_001131267.1;transl_table=11
NZ_CP014488.1	RefSeq	gene	2220294	2222591	.	-	.	ID=gene-AVR74_RS11110;Name=AVR74_RS11110;gbkey=Gene;gene_biotype=protein_coding;locus_tag=AVR74_RS11110;old_locus_tag=AVR74_11110
NZ_CP014488.1	Protein Homology	CDS	2220294	2222591	.	-	0	ID=cds-WP_000871487.1;Parent=gene-AVR74_RS11110;Dbxref=Genbank:WP_000871487.1;Name=WP_000871487.1;gbkey=CDS;inference=COORDINATES: similar to AA sequence:RefSeq:NP_311046.1;locus_tag=AVR74_RS11110;product=beta-glucosidase BglX;protein_id=WP_000871487.1;transl_table=11
NZ_CP014488.1	RefSeq	gene	2222787	2224502	.	+	.	ID=gene-AVR74_RS11115;Name=AVR74_RS11115;gbkey=Gene;gene_biotype=protein_coding;locus_tag=AVR74_RS11115;old_locus_tag=AVR74_11115
NZ_CP014488.1	Protein Homology	CDS	2222787	2224502	.	+	0	ID=cds-WP_000097409.1;Parent=gene-AVR74_RS11115;Dbxref=Genbank:WP_000097409.1;Name=WP_000097409.1;gbkey=CDS;inference=COORDINATES: similar to AA sequence:RefSeq:NP_311047.1;locus_tag=AVR74_RS11115;product=D-lactate dehydrogenase;protein_id=WP_000097409.1;transl_table=11
NZ_CP014488.1	RefSeq	gene	2224541	2225473	.	-	.	ID=gene-AVR74_RS11120;Name=AVR74_RS11120;gbkey=Gene;gene_biotype=protein_coding;locus_tag=AVR74_RS11120;old_locus_tag=AVR74_11120
NZ_CP014488.1	Protein Homology	CDS	2224541	2225473	.	-	0	ID=cds-WP_001319943.1;Parent=gene-AVR74_RS11120;Dbxref=Genbank:WP_001319943.1;Name=WP_001319943.1;gbkey=CDS;inference=COORDINATES: similar to AA sequence:RefSeq:NP_416638.4;locus_tag=AVR74_RS11120;product=D-alanyl-D-alanine endopeptidase;protein_id=WP_001319943.1;transl_table=11
NZ_CP014488.1	RefSeq	gene	2225647	2226234	.	-	.	ID=gene-AVR74_RS11125;Name=AVR74_RS11125;gbkey=Gene;gene_biotype=protein_coding;locus_tag=AVR74_RS11125;old_locus_tag=AVR74_11125
NZ_CP014488.1	Protein Homology	CDS	2225647	2226234	.	-	0	ID=cds-WP_001295454.1;Parent=gene-AVR74_RS11125;Dbxref=Genbank:WP_001295454.1;Name=WP_001295454.1;gbkey=CDS;inference=COORDINATES: similar to AA sequence:RefSeq:WP_014170891.1;locus_tag=AVR74_RS11125;product=YIP1 family protein;protein_id=WP_001295454.1;transl_table=11
NZ_CP014488.1	RefSeq	gene	2226404	2226982	.	+	.	ID=gene-AVR74_RS11130;Name=AVR74_RS11130;gbkey=Gene;gene_biotype=protein_coding;locus_tag=AVR74_RS11130;old_locus_tag=AVR74_11130
NZ_CP014488.1	Protein Homology	CDS	2226404	2226982	.	+	0	ID=cds-WP_000365433.1;Parent=gene-AVR74_RS11130;Dbxref=Genbank:WP_000365433.1;Name=WP_000365433.1;gbkey=CDS;inference=COORDINATES: similar to AA sequence:RefSeq:YP_002413184.1;locus_tag=AVR74_RS11130;product=DedA family protein;protein_id=WP_000365433.1;transl_table=11
NZ_CP014488.1	RefSeq	gene	2227112	2227873	.	-	.	ID=gene-AVR74_RS11135;Name=AVR74_RS11135;gbkey=Gene;gene_biotype=protein_coding;locus_tag=AVR74_RS11135;old_locus_tag=AVR74_11135
NZ_CP014488.1	Protein Homology	CDS	2227112	2227873	.	-	0	ID=cds-WP_000079537.1;Parent=gene-AVR74_RS11135;Dbxref=Genbank:WP_000079537.1;Name=WP_000079537.1;gbkey=CDS;inference=COORDINATES: similar to AA sequence:RefSeq:YP_002413185.1;locus_tag=AVR74_RS11135;product=SDR family oxidoreductase;protein_id=WP_000079537.1;transl_table=11
NZ_CP014488.1	RefSeq	gene	2227926	2229362	.	-	.	ID=gene-AVR74_RS11140;Name=AVR74_RS11140;gbkey=Gene;gene_biotype=protein_coding;locus_tag=AVR74_RS11140;old_locus_tag=AVR74_11140
NZ_CP014488.1	Protein Homology	CDS	2227926	2229362	.	-	0	ID=cds-WP_001078132.1;Parent=gene-AVR74_RS11140;Dbxref=Genbank:WP_001078132.1;Name=WP_001078132.1;gbkey=CDS;inference=COORDINATES: similar to AA sequence:RefSeq:NP_311052.2;locus_tag=AVR74_RS11140;product=multidrug resistance outer membrane protein MdtQ;protein_id=WP_001078132.1;transl_table=11
NZ_CP014488.1	RefSeq	pseudogene	2229398	2229484	.	+	.	ID=gene-AVR74_RS26830;Name=AVR74_RS26830;gbkey=Gene;gene_biotype=pseudogene;locus_tag=AVR74_RS26830;partial=true;pseudo=true;start_range=.,2229398
NZ_CP014488.1	Protein Homology	CDS	2229398	2229484	.	+	0	ID=cds-AVR74_RS26830;Parent=gene-AVR74_RS26830;Note=incomplete%3B partial in the middle of a contig%3B missing start;gbkey=CDS;inference=COORDINATES: similar to AA sequence:RefSeq:WP_005102904.1;locus_tag=AVR74_RS26830;partial=true;product=transposase;pseudo=true;start_range=.,2229398;transl_table=11
NZ_CP014488.1	RefSeq	gene	2229586	2229669	.	+	.	ID=gene-AVR74_RS11145;Name=AVR74_RS11145;gbkey=Gene;gene_biotype=protein_coding;locus_tag=AVR74_RS11145;old_locus_tag=AVR74_11145
NZ_CP014488.1	Protein Homology	CDS	2229586	2229669	.	+	0	ID=cds-WP_000691708.1;Parent=gene-AVR74_RS11145;Dbxref=Genbank:WP_000691708.1;Name=WP_000691708.1;gbkey=CDS;inference=COORDINATES: similar to AA sequence:RefSeq:WP_020233574.1;locus_tag=AVR74_RS11145;product=protein YohP;protein_id=WP_000691708.1;transl_table=11
NZ_CP014488.1	RefSeq	pseudogene	2229797	2229988	.	+	.	ID=gene-AVR74_RS28140;Name=AVR74_RS28140;gbkey=Gene;gene_biotype=pseudogene;locus_tag=AVR74_RS28140;pseudo=true
NZ_CP014488.1	Protein Homology	CDS	2229797	2229988	.	+	0	ID=cds-AVR74_RS28140;Parent=gene-AVR74_RS28140;Note=internal stop;gbkey=CDS;inference=COORDINATES: similar to AA sequence:RefSeq:WP_020240336.1;locus_tag=AVR74_RS28140;product=hypothetical protein;pseudo=true;transl_table=11
NZ_CP014488.1	RefSeq	gene	2230057	2231007	.	-	.	ID=gene-AVR74_RS11150;Name=AVR74_RS11150;gbkey=Gene;gene_biotype=protein_coding;locus_tag=AVR74_RS11150;old_locus_tag=AVR74_11150
NZ_CP014488.1	Protein Homology	CDS	2230057	2231007	.	-	0	ID=cds-WP_001264872.1;Parent=gene-AVR74_RS11150;Dbxref=Genbank:WP_001264872.1;Name=WP_001264872.1;gbkey=CDS;inference=COORDINATES: similar to AA sequence:RefSeq:NP_311053.1;locus_tag=AVR74_RS11150;product=tRNA dihydrouridine(16) synthase DusC;protein_id=WP_001264872.1;transl_table=11
NZ_CP014488.1	RefSeq	gene	2231246	2231644	.	+	.	ID=gene-AVR74_RS11155;Name=AVR74_RS11155;gbkey=Gene;gene_biotype=protein_coding;locus_tag=AVR74_RS11155;old_locus_tag=AVR74_11155
NZ_CP014488.1	Protein Homology	CDS	2231246	2231644	.	+	0	ID=cds-WP_001295452.1;Parent=gene-AVR74_RS11155;Dbxref=Genbank:WP_001295452.1;Name=WP_001295452.1;gbkey=CDS;inference=COORDINATES: similar to AA sequence:RefSeq:NP_416646.1;locus_tag=AVR74_RS11155;product=hypothetical protein;protein_id=WP_001295452.1;transl_table=11
NZ_CP014488.1	RefSeq	gene	2231641	2232336	.	+	.	ID=gene-AVR74_RS11160;Name=AVR74_RS11160;gbkey=Gene;gene_biotype=protein_coding;locus_tag=AVR74_RS11160;old_locus_tag=AVR74_11160
NZ_CP014488.1	Protein Homology	CDS	2231641	2232336	.	+	0	ID=cds-WP_000968208.1;Parent=gene-AVR74_RS11160;Dbxref=Genbank:WP_000968208.1;Name=WP_000968208.1;gbkey=CDS;inference=COORDINATES: similar to AA sequence:RefSeq:NP_416647.1;locus_tag=AVR74_RS11160;product=CidB/LrgB family autolysis modulator;protein_id=WP_000968208.1;transl_table=11
NZ_CP014488.1	RefSeq	gene	2232466	2233350	.	+	.	ID=gene-AVR74_RS11165;Name=AVR74_RS11165;gbkey=Gene;gene_biotype=protein_coding;locus_tag=AVR74_RS11165;old_locus_tag=AVR74_11165
NZ_CP014488.1	Protein Homology	CDS	2232466	2233350	.	+	0	ID=cds-WP_000553553.1;Parent=gene-AVR74_RS11165;Dbxref=Genbank:WP_000553553.1;Name=WP_000553553.1;gbkey=CDS;inference=COORDINATES: similar to AA sequence:RefSeq:YP_002413190.1;locus_tag=AVR74_RS11165;product=cytidine deaminase;protein_id=WP_000553553.1;transl_table=11
NZ_CP014488.1	RefSeq	gene	2233500	2234219	.	+	.	ID=gene-AVR74_RS11170;Name=AVR74_RS11170;gbkey=Gene;gene_biotype=protein_coding;locus_tag=AVR74_RS11170;old_locus_tag=AVR74_11170
NZ_CP014488.1	Protein Homology	CDS	2233500	2234219	.	+	0	ID=cds-WP_000920064.1;Parent=gene-AVR74_RS11170;Dbxref=Genbank:WP_000920064.1;Name=WP_000920064.1;gbkey=CDS;inference=COORDINATES: similar to AA sequence:RefSeq:NP_311063.1;locus_tag=AVR74_RS11170;product=outer membrane permeability protein SanA;protein_id=WP_000920064.1;transl_table=11
NZ_CP014488.1	RefSeq	gene	2234222	2234461	.	+	.	ID=gene-AVR74_RS11175;Name=AVR74_RS11175;gbkey=Gene;gene_biotype=protein_coding;locus_tag=AVR74_RS11175;old_locus_tag=AVR74_11175
NZ_CP014488.1	Protein Homology	CDS	2234222	2234461	.	+	0	ID=cds-WP_000383096.1;Parent=gene-AVR74_RS11175;Dbxref=Genbank:WP_000383096.1;Name=WP_000383096.1;gbkey=CDS;inference=COORDINATES: similar to AA sequence:RefSeq:NP_311064.1;locus_tag=AVR74_RS11175;product=DUF2542 family protein;protein_id=WP_000383096.1;transl_table=11
NZ_CP014488.1	RefSeq	gene	2234655	2235893	.	+	.	ID=gene-AVR74_RS11180;Name=AVR74_RS11180;gbkey=Gene;gene_biotype=protein_coding;locus_tag=AVR74_RS11180;old_locus_tag=AVR74_11180
NZ_CP014488.1	Protein Homology	CDS	2234655	2235893	.	+	0	ID=cds-WP_001136339.1;Parent=gene-AVR74_RS11180;Dbxref=Genbank:WP_001136339.1;Name=WP_001136339.1;gbkey=CDS;inference=COORDINATES: similar to AA sequence:RefSeq:YP_002413193.1;locus_tag=AVR74_RS11180;product=NAD(P)-dependent oxidoreductase;protein_id=WP_001136339.1;transl_table=11
NZ_CP014488.1	RefSeq	gene	2235887	2237122	.	+	.	ID=gene-AVR74_RS11185;Name=AVR74_RS11185;gbkey=Gene;gene_biotype=protein_coding;locus_tag=AVR74_RS11185;old_locus_tag=AVR74_11185
NZ_CP014488.1	Protein Homology	CDS	2235887	2237122	.	+	0	ID=cds-WP_000956074.1;Parent=gene-AVR74_RS11185;Dbxref=Genbank:WP_000956074.1;Name=WP_000956074.1;gbkey=CDS;inference=COORDINATES: similar to AA sequence:RefSeq:NP_416652.4;locus_tag=AVR74_RS11185;product=NAD-dependent dihydropyrimidine dehydrogenase subunit PreA;protein_id=WP_000956074.1;transl_table=11
NZ_CP014488.1	RefSeq	gene	2237365	2238375	.	-	.	ID=gene-AVR74_RS11190;Name=AVR74_RS11190;gbkey=Gene;gene_biotype=protein_coding;locus_tag=AVR74_RS11190;old_locus_tag=AVR74_11190
NZ_CP014488.1	Protein Homology	CDS	2237365	2238375	.	-	0	ID=cds-WP_001275112.1;Parent=gene-AVR74_RS11190;Dbxref=Genbank:WP_001275112.1;Name=WP_001275112.1;gbkey=CDS;inference=COORDINATES: similar to AA sequence:RefSeq:WP_005129205.1;locus_tag=AVR74_RS11190;product=galactose/methyl galactoside ABC transporter permease MglC;protein_id=WP_001275112.1;transl_table=11
NZ_CP014488.1	RefSeq	gene	2238391	2239911	.	-	.	ID=gene-AVR74_RS11195;Name=AVR74_RS11195;gbkey=Gene;gene_biotype=protein_coding;locus_tag=AVR74_RS11195;old_locus_tag=AVR74_11195
NZ_CP014488.1	Protein Homology	CDS	2238391	2239911	.	-	0	ID=cds-WP_000255034.1;Parent=gene-AVR74_RS11195;Dbxref=Genbank:WP_000255034.1;Name=WP_000255034.1;gbkey=CDS;inference=COORDINATES: similar to AA sequence:RefSeq:YP_002413196.1;locus_tag=AVR74_RS11195;product=galactose/methyl galactoside ABC transporter ATP-binding protein MglA;protein_id=WP_000255034.1;transl_table=11
NZ_CP014488.1	RefSeq	gene	2239972	2240970	.	-	.	ID=gene-AVR74_RS11200;Name=AVR74_RS11200;gbkey=Gene;gene_biotype=protein_coding;locus_tag=AVR74_RS11200;old_locus_tag=AVR74_11200
NZ_CP014488.1	Protein Homology	CDS	2239972	2240970	.	-	0	ID=cds-WP_001036964.1;Parent=gene-AVR74_RS11200;Dbxref=Genbank:WP_001036964.1;Name=WP_001036964.1;gbkey=CDS;inference=COORDINATES: similar to AA sequence:RefSeq:NP_416655.1;locus_tag=AVR74_RS11200;product=galactose/glucose ABC transporter substrate-binding protein MglB;protein_id=WP_001036964.1;transl_table=11
NZ_CP014488.1	RefSeq	gene	2241250	2242290	.	-	.	ID=gene-AVR74_RS11205;Name=AVR74_RS11205;gbkey=Gene;gene_biotype=protein_coding;locus_tag=AVR74_RS11205;old_locus_tag=AVR74_11205
NZ_CP014488.1	Protein Homology	CDS	2241250	2242290	.	-	0	ID=cds-WP_000628655.1;Parent=gene-AVR74_RS11205;Dbxref=Genbank:WP_000628655.1;Name=WP_000628655.1;gbkey=CDS;inference=COORDINATES: similar to AA sequence:RefSeq:NP_311070.1;locus_tag=AVR74_RS11205;product=HTH-type transcriptional regulator GalS;protein_id=WP_000628655.1;transl_table=11
NZ_CP014488.1	RefSeq	gene	2242280	2242483	.	+	.	ID=gene-AVR74_RS11210;Name=AVR74_RS11210;gbkey=Gene;gene_biotype=protein_coding;locus_tag=AVR74_RS11210;old_locus_tag=AVR74_11210
NZ_CP014488.1	Protein Homology	CDS	2242280	2242483	.	+	0	ID=cds-WP_002430672.1;Parent=gene-AVR74_RS11210;Dbxref=Genbank:WP_002430672.1;Name=WP_002430672.1;gbkey=CDS;inference=COORDINATES: similar to AA sequence:RefSeq:YP_002413199.1;locus_tag=AVR74_RS11210;product=hypothetical protein;protein_id=WP_002430672.1;transl_table=11
NZ_CP014488.1	RefSeq	gene	2242432	2243589	.	-	.	ID=gene-AVR74_RS11215;Name=AVR74_RS11215;gbkey=Gene;gene_biotype=protein_coding;locus_tag=AVR74_RS11215;old_locus_tag=AVR74_11215
NZ_CP014488.1	Protein Homology	CDS	2242432	2243589	.	-	0	ID=cds-WP_000440900.1;Parent=gene-AVR74_RS11215;Dbxref=Genbank:WP_000440900.1;Name=WP_000440900.1;gbkey=CDS;inference=COORDINATES: similar to AA sequence:RefSeq:NP_311071.1;locus_tag=AVR74_RS11215;product=DUF418 family protein;protein_id=WP_000440900.1;transl_table=11
NZ_CP014488.1	RefSeq	gene	2243606	2244274	.	-	.	ID=gene-AVR74_RS11220;Name=AVR74_RS11220;gbkey=Gene;gene_biotype=protein_coding;locus_tag=AVR74_RS11220;old_locus_tag=AVR74_11220
NZ_CP014488.1	Protein Homology	CDS	2243606	2244274	.	-	0	ID=cds-WP_001139613.1;Parent=gene-AVR74_RS11220;Dbxref=Genbank:WP_001139613.1;Name=WP_001139613.1;gbkey=CDS;inference=COORDINATES: similar to AA sequence:RefSeq:NP_311072.1;locus_tag=AVR74_RS11220;product=GTP cyclohydrolase I FolE;protein_id=WP_001139613.1;transl_table=11
NZ_CP014488.1	RefSeq	gene	2244258	2244371	.	-	.	ID=gene-AVR74_RS26835;Name=AVR74_RS26835;gbkey=Gene;gene_biotype=protein_coding;locus_tag=AVR74_RS26835
NZ_CP014488.1	Protein Homology	CDS	2244258	2244371	.	-	0	ID=cds-WP_001296830.1;Parent=gene-AVR74_RS26835;Dbxref=Genbank:WP_001296830.1;Name=WP_001296830.1;gbkey=CDS;inference=COORDINATES: similar to AA sequence:RefSeq:WP_001297941.1;locus_tag=AVR74_RS26835;product=hypothetical protein;protein_id=WP_001296830.1;transl_table=11
NZ_CP014488.1	RefSeq	gene	2244428	2244604	.	+	.	ID=gene-AVR74_RS11225;Name=AVR74_RS11225;gbkey=Gene;gene_biotype=protein_coding;locus_tag=AVR74_RS11225;old_locus_tag=AVR74_11225
NZ_CP014488.1	Protein Homology	CDS	2244428	2244604	.	+	0	ID=cds-WP_001308773.1;Parent=gene-AVR74_RS11225;Dbxref=Genbank:WP_001308773.1;Name=WP_001308773.1;gbkey=CDS;inference=COORDINATES: similar to AA sequence:RefSeq:YP_002413202.1;locus_tag=AVR74_RS11225;product=hypothetical protein;protein_id=WP_001308773.1;transl_table=11
NZ_CP014488.1	RefSeq	gene	2244532	2245368	.	+	.	ID=gene-AVR74_RS11230;Name=AVR74_RS11230;gbkey=Gene;gene_biotype=protein_coding;locus_tag=AVR74_RS11230;old_locus_tag=AVR74_11230
NZ_CP014488.1	Protein Homology	CDS	2244532	2245368	.	+	0	ID=cds-WP_000425450.1;Parent=gene-AVR74_RS11230;Dbxref=Genbank:WP_000425450.1;Name=WP_000425450.1;gbkey=CDS;inference=COORDINATES: similar to AA sequence:RefSeq:YP_002413203.1;locus_tag=AVR74_RS11230;product=S-formylglutathione hydrolase;protein_id=WP_000425450.1;transl_table=11
NZ_CP014488.1	RefSeq	gene	2245400	2247391	.	-	.	ID=gene-AVR74_RS11235;Name=AVR74_RS11235;gbkey=Gene;gene_biotype=protein_coding;locus_tag=AVR74_RS11235;old_locus_tag=AVR74_11235
NZ_CP014488.1	Protein Homology	CDS	2245400	2247391	.	-	0	ID=cds-WP_061157928.1;Parent=gene-AVR74_RS11235;Dbxref=Genbank:WP_061157928.1;Name=WP_061157928.1;gbkey=CDS;inference=COORDINATES: similar to AA sequence:RefSeq:NP_416660.1;locus_tag=AVR74_RS11235;product=catecholate siderophore receptor CirA;protein_id=WP_061157928.1;transl_table=11
NZ_CP014488.1	RefSeq	pseudogene	2247384	2247586	.	-	.	ID=gene-AVR74_RS11240;Name=AVR74_RS11240;gbkey=Gene;gene_biotype=pseudogene;locus_tag=AVR74_RS11240;old_locus_tag=AVR74_11240;pseudo=true
NZ_CP014488.1	Protein Homology	CDS	2247384	2247586	.	-	0	ID=cds-AVR74_RS11240;Parent=gene-AVR74_RS11240;Note=frameshifted;gbkey=CDS;inference=COORDINATES: similar to AA sequence:RefSeq:YP_002413205.1;locus_tag=AVR74_RS11240;product=hypothetical protein;pseudo=true;transl_table=11
NZ_CP014488.1	RefSeq	gene	2247683	2249152	.	-	.	ID=gene-AVR74_RS11245;Name=AVR74_RS11245;gbkey=Gene;gene_biotype=protein_coding;locus_tag=AVR74_RS11245;old_locus_tag=AVR74_11245
NZ_CP014488.1	Protein Homology	CDS	2247683	2249152	.	-	0	ID=cds-WP_000534384.1;Parent=gene-AVR74_RS11245;Dbxref=Genbank:WP_000534384.1;Name=WP_000534384.1;gbkey=CDS;inference=COORDINATES: similar to AA sequence:RefSeq:YP_002413206.1;locus_tag=AVR74_RS11245;product=lysine-specific permease;protein_id=WP_000534384.1;transl_table=11
NZ_CP014488.1	RefSeq	gene	2249136	2249318	.	-	.	ID=gene-AVR74_RS26840;Name=AVR74_RS26840;gbkey=Gene;gene_biotype=protein_coding;locus_tag=AVR74_RS26840
NZ_CP014488.1	Protein Homology	CDS	2249136	2249318	.	-	0	ID=cds-WP_001309590.1;Parent=gene-AVR74_RS26840;Dbxref=Genbank:WP_001309590.1;Name=WP_001309590.1;gbkey=CDS;inference=COORDINATES: similar to AA sequence:RefSeq:WP_001488871.1;locus_tag=AVR74_RS26840;product=hypothetical protein;protein_id=WP_001309590.1;transl_table=11
NZ_CP014488.1	RefSeq	gene	2249357	2250238	.	-	.	ID=gene-AVR74_RS11250;Name=AVR74_RS11250;gbkey=Gene;gene_biotype=protein_coding;locus_tag=AVR74_RS11250;old_locus_tag=AVR74_11250
NZ_CP014488.1	Protein Homology	CDS	2249357	2250238	.	-	0	ID=cds-WP_000548294.1;Parent=gene-AVR74_RS11250;Dbxref=Genbank:WP_000548294.1;Name=WP_000548294.1;gbkey=CDS;inference=COORDINATES: similar to AA sequence:RefSeq:NP_311076.1;locus_tag=AVR74_RS11250;product=LysR family transcriptional regulator;protein_id=WP_000548294.1;transl_table=11
NZ_CP014488.1	RefSeq	gene	2250337	2251386	.	+	.	ID=gene-AVR74_RS11255;Name=AVR74_RS11255;gbkey=Gene;gene_biotype=protein_coding;locus_tag=AVR74_RS11255;old_locus_tag=AVR74_11255
NZ_CP014488.1	Protein Homology	CDS	2250337	2251386	.	+	0	ID=cds-WP_000182056.1;Parent=gene-AVR74_RS11255;Dbxref=Genbank:WP_000182056.1;Name=WP_000182056.1;gbkey=CDS;inference=COORDINATES: similar to AA sequence:RefSeq:NP_311077.1;locus_tag=AVR74_RS11255;product=YeiH family protein;protein_id=WP_000182056.1;transl_table=11
NZ_CP014488.1	RefSeq	gene	2251460	2252317	.	+	.	ID=gene-AVR74_RS11260;Name=AVR74_RS11260;gbkey=Gene;gene_biotype=protein_coding;locus_tag=AVR74_RS11260;old_locus_tag=AVR74_11260
NZ_CP014488.1	Protein Homology	CDS	2251460	2252317	.	+	0	ID=cds-WP_000873880.1;Parent=gene-AVR74_RS11260;Dbxref=Genbank:WP_000873880.1;Name=WP_000873880.1;gbkey=CDS;inference=COORDINATES: similar to AA sequence:RefSeq:YP_002413209.1;locus_tag=AVR74_RS11260;product=deoxyribonuclease IV;protein_id=WP_000873880.1;transl_table=11
NZ_CP014488.1	RefSeq	gene	2252321	2253409	.	+	.	ID=gene-AVR74_RS11265;Name=AVR74_RS11265;gbkey=Gene;gene_biotype=protein_coding;locus_tag=AVR74_RS11265;old_locus_tag=AVR74_11265
NZ_CP014488.1	Protein Homology	CDS	2252321	2253409	.	+	0	ID=cds-WP_000999817.1;Parent=gene-AVR74_RS11265;Dbxref=Genbank:WP_000999817.1;Name=WP_000999817.1;gbkey=CDS;inference=COORDINATES: similar to AA sequence:RefSeq:NP_416665.1;locus_tag=AVR74_RS11265;product=sugar kinase;protein_id=WP_000999817.1;transl_table=11
NZ_CP014488.1	RefSeq	gene	2253677	2254618	.	-	.	ID=gene-AVR74_RS11270;Name=AVR74_RS11270;gbkey=Gene;gene_biotype=protein_coding;locus_tag=AVR74_RS11270;old_locus_tag=AVR74_11270
NZ_CP014488.1	Protein Homology	CDS	2253677	2254618	.	-	0	ID=cds-WP_000415422.1;Parent=gene-AVR74_RS11270;Dbxref=Genbank:WP_000415422.1;Name=WP_000415422.1;gbkey=CDS;inference=COORDINATES: similar to AA sequence:RefSeq:NP_416667.1;locus_tag=AVR74_RS11270;product=ribosylpyrimidine nucleosidase;protein_id=WP_000415422.1;transl_table=11
NZ_CP014488.1	RefSeq	gene	2254748	2255446	.	+	.	ID=gene-AVR74_RS11275;Name=AVR74_RS11275;gbkey=Gene;gene_biotype=protein_coding;locus_tag=AVR74_RS11275;old_locus_tag=AVR74_11275
NZ_CP014488.1	Protein Homology	CDS	2254748	2255446	.	+	0	ID=cds-WP_000658608.1;Parent=gene-AVR74_RS11275;Dbxref=Genbank:WP_000658608.1;Name=WP_000658608.1;gbkey=CDS;inference=COORDINATES: similar to AA sequence:RefSeq:YP_002413213.2;locus_tag=AVR74_RS11275;product=transcriptional regulator YeiL;protein_id=WP_000658608.1;transl_table=11
NZ_CP014488.1	RefSeq	gene	2255513	2256763	.	-	.	ID=gene-AVR74_RS11280;Name=AVR74_RS11280;gbkey=Gene;gene_biotype=protein_coding;locus_tag=AVR74_RS11280;old_locus_tag=AVR74_11280
NZ_CP014488.1	Protein Homology	CDS	2255513	2256763	.	-	0	ID=cds-WP_000353897.1;Parent=gene-AVR74_RS11280;Dbxref=Genbank:WP_000353897.1;Name=WP_000353897.1;gbkey=CDS;inference=COORDINATES: similar to AA sequence:RefSeq:NP_416669.1;locus_tag=AVR74_RS11280;product=NupC/NupG family nucleoside CNT transporter;protein_id=WP_000353897.1;transl_table=11
NZ_CP014488.1	RefSeq	gene	2256857	2257795	.	-	.	ID=gene-AVR74_RS11285;Name=AVR74_RS11285;gbkey=Gene;gene_biotype=protein_coding;locus_tag=AVR74_RS11285;old_locus_tag=AVR74_11285
NZ_CP014488.1	Protein Homology	CDS	2256857	2257795	.	-	0	ID=cds-WP_001293146.1;Parent=gene-AVR74_RS11285;Dbxref=Genbank:WP_001293146.1;Name=WP_001293146.1;gbkey=CDS;inference=COORDINATES: similar to AA sequence:RefSeq:NP_311084.1;locus_tag=AVR74_RS11285;product=pseudouridine-5'-phosphate glycosidase;protein_id=WP_001293146.1;transl_table=11
NZ_CP014488.1	RefSeq	gene	2257783	2258724	.	-	.	ID=gene-AVR74_RS11290;Name=AVR74_RS11290;gbkey=Gene;gene_biotype=protein_coding;locus_tag=AVR74_RS11290;old_locus_tag=AVR74_11290
NZ_CP014488.1	Protein Homology	CDS	2257783	2258724	.	-	0	ID=cds-WP_001207098.1;Parent=gene-AVR74_RS11290;Dbxref=Genbank:WP_001207098.1;Name=WP_001207098.1;gbkey=CDS;inference=COORDINATES: similar to AA sequence:RefSeq:NP_311085.1;locus_tag=AVR74_RS11290;product=pseudouridine kinase;protein_id=WP_001207098.1;transl_table=11
NZ_CP014488.1	RefSeq	gene	2259180	2260871	.	-	.	ID=gene-AVR74_RS11295;Name=AVR74_RS11295;gbkey=Gene;gene_biotype=protein_coding;locus_tag=AVR74_RS11295;old_locus_tag=AVR74_11295
NZ_CP014488.1	Protein Homology	CDS	2259180	2260871	.	-	0	ID=cds-WP_000854422.1;Parent=gene-AVR74_RS11295;Dbxref=Genbank:WP_000854422.1;Name=WP_000854422.1;gbkey=CDS;inference=COORDINATES: similar to AA sequence:RefSeq:WP_001538991.1;locus_tag=AVR74_RS11295;product=PTS fructose transporter subunit IIBC;protein_id=WP_000854422.1;transl_table=11
NZ_CP014488.1	RefSeq	gene	2260888	2261826	.	-	.	ID=gene-AVR74_RS11300;Name=AVR74_RS11300;gbkey=Gene;gene_biotype=protein_coding;locus_tag=AVR74_RS11300;old_locus_tag=AVR74_11300
NZ_CP014488.1	Protein Homology	CDS	2260888	2261826	.	-	0	ID=cds-WP_000091263.1;Parent=gene-AVR74_RS11300;Dbxref=Genbank:WP_000091263.1;Name=WP_000091263.1;gbkey=CDS;inference=COORDINATES: similar to AA sequence:RefSeq:NP_311087.1;locus_tag=AVR74_RS11300;product=1-phosphofructokinase;protein_id=WP_000091263.1;transl_table=11
NZ_CP014488.1	RefSeq	gene	2261826	2262956	.	-	.	ID=gene-AVR74_RS11305;Name=AVR74_RS11305;gbkey=Gene;gene_biotype=protein_coding;locus_tag=AVR74_RS11305;old_locus_tag=AVR74_11305
NZ_CP014488.1	Protein Homology	CDS	2261826	2262956	.	-	0	ID=cds-WP_000487246.1;Parent=gene-AVR74_RS11305;Dbxref=Genbank:WP_000487246.1;Name=WP_000487246.1;gbkey=CDS;inference=COORDINATES: similar to AA sequence:RefSeq:NP_311088.1;locus_tag=AVR74_RS11305;product=fused PTS fructose transporter subunit IIA/HPr protein;protein_id=WP_000487246.1;transl_table=11
NZ_CP014488.1	RefSeq	gene	2263324	2264505	.	+	.	ID=gene-AVR74_RS11310;Name=AVR74_RS11310;gbkey=Gene;gene_biotype=protein_coding;locus_tag=AVR74_RS11310;old_locus_tag=AVR74_11310
NZ_CP014488.1	Protein Homology	CDS	2263324	2264505	.	+	0	ID=cds-WP_000552003.1;Parent=gene-AVR74_RS11310;Dbxref=Genbank:WP_000552003.1;Name=WP_000552003.1;gbkey=CDS;inference=COORDINATES: similar to AA sequence:RefSeq:YP_002413220.1;locus_tag=AVR74_RS11310;product=sugar efflux transporter SetB;protein_id=WP_000552003.1;transl_table=11
NZ_CP014488.1	RefSeq	gene	2264502	2264756	.	-	.	ID=gene-AVR74_RS11315;Name=AVR74_RS11315;gbkey=Gene;gene_biotype=protein_coding;locus_tag=AVR74_RS11315;old_locus_tag=AVR74_11315
NZ_CP014488.1	Protein Homology	CDS	2264502	2264756	.	-	0	ID=cds-WP_001296237.1;Parent=gene-AVR74_RS11315;Dbxref=Genbank:WP_001296237.1;Name=WP_001296237.1;gbkey=CDS;inference=COORDINATES: similar to AA sequence:RefSeq:YP_588461.1;locus_tag=AVR74_RS11315;product=YkgJ family cysteine cluster protein;protein_id=WP_001296237.1;transl_table=11
NZ_CP014488.1	RefSeq	gene	2264911	2265483	.	+	.	ID=gene-AVR74_RS11320;Name=AVR74_RS11320;gbkey=Gene;gene_biotype=protein_coding;locus_tag=AVR74_RS11320;old_locus_tag=AVR74_11320
NZ_CP014488.1	Protein Homology	CDS	2264911	2265483	.	+	0	ID=cds-WP_001136827.1;Parent=gene-AVR74_RS11320;Dbxref=Genbank:WP_001136827.1;Name=WP_001136827.1;gbkey=CDS;inference=COORDINATES: similar to AA sequence:RefSeq:NP_311090.2;locus_tag=AVR74_RS11320;product=elongation factor P-like protein YeiP;protein_id=WP_001136827.1;transl_table=11
NZ_CP014488.1	RefSeq	gene	2265706	2267172	.	+	.	ID=gene-AVR74_RS11325;Name=AVR74_RS11325;gbkey=Gene;gene_biotype=protein_coding;locus_tag=AVR74_RS11325;old_locus_tag=AVR74_11325
NZ_CP014488.1	Protein Homology	CDS	2265706	2267172	.	+	0	ID=cds-WP_001296238.1;Parent=gene-AVR74_RS11325;Dbxref=Genbank:WP_001296238.1;Name=WP_001296238.1;gbkey=CDS;inference=COORDINATES: similar to AA sequence:RefSeq:YP_002413223.1;locus_tag=AVR74_RS11325;product=mannitol dehydrogenase family protein;protein_id=WP_001296238.1;transl_table=11
NZ_CP014488.1	RefSeq	gene	2267290	2268276	.	+	.	ID=gene-AVR74_RS11330;Name=AVR74_RS11330;gbkey=Gene;gene_biotype=protein_coding;locus_tag=AVR74_RS11330;old_locus_tag=AVR74_11330
NZ_CP014488.1	Protein Homology	CDS	2267290	2268276	.	+	0	ID=cds-WP_000198798.1;Parent=gene-AVR74_RS11330;Dbxref=Genbank:WP_000198798.1;Name=WP_000198798.1;gbkey=CDS;inference=COORDINATES: similar to AA sequence:RefSeq:YP_002413224.1;locus_tag=AVR74_RS11330;product=GTP-binding protein;protein_id=WP_000198798.1;transl_table=11
NZ_CP014488.1	RefSeq	gene	2268315	2269028	.	+	.	ID=gene-AVR74_RS11335;Name=AVR74_RS11335;gbkey=Gene;gene_biotype=protein_coding;locus_tag=AVR74_RS11335;old_locus_tag=AVR74_11335
NZ_CP014488.1	Protein Homology	CDS	2268315	2269028	.	+	0	ID=cds-WP_001296239.1;Parent=gene-AVR74_RS11335;Dbxref=Genbank:WP_001296239.1;Name=WP_001296239.1;gbkey=CDS;inference=COORDINATES: similar to AA sequence:RefSeq:YP_002413225.1;locus_tag=AVR74_RS11335;product=Kdo(2)-lipid A phosphotransferase;protein_id=WP_001296239.1;transl_table=11
NZ_CP014488.1	RefSeq	gene	2269440	2270006	.	+	.	ID=gene-AVR74_RS11340;Name=AVR74_RS11340;gbkey=Gene;gene_biotype=protein_coding;locus_tag=AVR74_RS11340;old_locus_tag=AVR74_11340
NZ_CP014488.1	Protein Homology	CDS	2269440	2270006	.	+	0	ID=cds-WP_000241011.1;Parent=gene-AVR74_RS11340;Dbxref=Genbank:WP_000241011.1;Name=WP_000241011.1;gbkey=CDS;inference=COORDINATES: similar to AA sequence:RefSeq:NP_311094.1;locus_tag=AVR74_RS11340;product=bifunctional murein DD-endopeptidase/murein LD-carboxypeptidase;protein_id=WP_000241011.1;transl_table=11
NZ_CP014488.1	RefSeq	gene	2270187	2271743	.	+	.	ID=gene-AVR74_RS11345;Name=AVR74_RS11345;gbkey=Gene;gene_biotype=protein_coding;locus_tag=AVR74_RS11345;old_locus_tag=AVR74_11345
NZ_CP014488.1	Protein Homology	CDS	2270187	2271743	.	+	0	ID=cds-WP_000470587.1;Parent=gene-AVR74_RS11345;Dbxref=Genbank:WP_000470587.1;Name=WP_000470587.1;gbkey=CDS;inference=COORDINATES: similar to AA sequence:RefSeq:NP_416681.1;locus_tag=AVR74_RS11345;product=cyclic di-GMP phosphodiesterase;protein_id=WP_000470587.1;transl_table=11
NZ_CP014488.1	RefSeq	gene	2271825	2273639	.	+	.	ID=gene-AVR74_RS11350;Name=AVR74_RS11350;gbkey=Gene;gene_biotype=protein_coding;locus_tag=AVR74_RS11350;old_locus_tag=AVR74_11350
NZ_CP014488.1	Protein Homology	CDS	2271825	2273639	.	+	0	ID=cds-WP_001531831.1;Parent=gene-AVR74_RS11350;Dbxref=Genbank:WP_001531831.1;Name=WP_001531831.1;gbkey=CDS;inference=COORDINATES: similar to AA sequence:RefSeq:NP_311096.2;locus_tag=AVR74_RS11350;product=ABC transporter substrate-binding protein;protein_id=WP_001531831.1;transl_table=11
NZ_CP014488.1	RefSeq	gene	2273640	2274734	.	+	.	ID=gene-AVR74_RS11355;Name=AVR74_RS11355;gbkey=Gene;gene_biotype=protein_coding;locus_tag=AVR74_RS11355;old_locus_tag=AVR74_11355
NZ_CP014488.1	Protein Homology	CDS	2273640	2274734	.	+	0	ID=cds-WP_000501604.1;Parent=gene-AVR74_RS11355;Dbxref=Genbank:WP_000501604.1;Name=WP_000501604.1;gbkey=CDS;inference=COORDINATES: similar to AA sequence:RefSeq:NP_311097.1;locus_tag=AVR74_RS11355;product=ABC transporter permease;protein_id=WP_000501604.1;transl_table=11
NZ_CP014488.1	RefSeq	gene	2274734	2275759	.	+	.	ID=gene-AVR74_RS11360;Name=AVR74_RS11360;gbkey=Gene;gene_biotype=protein_coding;locus_tag=AVR74_RS11360;old_locus_tag=AVR74_11360
NZ_CP014488.1	Protein Homology	CDS	2274734	2275759	.	+	0	ID=cds-WP_000088892.1;Parent=gene-AVR74_RS11360;Dbxref=Genbank:WP_000088892.1;Name=WP_000088892.1;gbkey=CDS;inference=COORDINATES: similar to AA sequence:RefSeq:NP_311098.1;locus_tag=AVR74_RS11360;product=ABC transporter permease;protein_id=WP_000088892.1;transl_table=11
NZ_CP014488.1	RefSeq	gene	2275761	2277350	.	+	.	ID=gene-AVR74_RS11365;Name=AVR74_RS11365;gbkey=Gene;gene_biotype=protein_coding;locus_tag=AVR74_RS11365;old_locus_tag=AVR74_11365
NZ_CP014488.1	Protein Homology	CDS	2275761	2277350	.	+	0	ID=cds-WP_000194884.1;Parent=gene-AVR74_RS11365;Dbxref=Genbank:WP_000194884.1;Name=WP_000194884.1;gbkey=CDS;inference=COORDINATES: similar to AA sequence:RefSeq:YP_002413231.1;locus_tag=AVR74_RS11365;product=microcin C ABC transporter ATP-binding protein YejF;protein_id=WP_000194884.1;transl_table=11
NZ_CP014488.1	RefSeq	gene	2277354	2277698	.	-	.	ID=gene-AVR74_RS11370;Name=AVR74_RS11370;gbkey=Gene;gene_biotype=protein_coding;locus_tag=AVR74_RS11370;old_locus_tag=AVR74_11370
NZ_CP014488.1	Protein Homology	CDS	2277354	2277698	.	-	0	ID=cds-WP_000202798.1;Parent=gene-AVR74_RS11370;Dbxref=Genbank:WP_000202798.1;Name=WP_000202798.1;gbkey=CDS;inference=COORDINATES: similar to AA sequence:RefSeq:NP_416686.1;locus_tag=AVR74_RS11370;product=hypothetical protein;protein_id=WP_000202798.1;transl_table=11
NZ_CP014488.1	RefSeq	pseudogene	2277864	2277998	.	-	.	ID=gene-AVR74_RS26845;Name=AVR74_RS26845;end_range=2277998,.;gbkey=Gene;gene_biotype=pseudogene;locus_tag=AVR74_RS26845;partial=true;pseudo=true
NZ_CP014488.1	Protein Homology	CDS	2277864	2277998	.	-	0	ID=cds-AVR74_RS26845;Parent=gene-AVR74_RS26845;Note=incomplete%3B partial in the middle of a contig%3B missing start;end_range=2277998,.;gbkey=CDS;inference=COORDINATES: similar to AA sequence:RefSeq:WP_005117972.1;locus_tag=AVR74_RS26845;partial=true;product=transposase;pseudo=true;transl_table=11
NZ_CP014488.1	RefSeq	gene	2278032	2279222	.	-	.	ID=gene-AVR74_RS11375;Name=AVR74_RS11375;gbkey=Gene;gene_biotype=protein_coding;locus_tag=AVR74_RS11375;old_locus_tag=AVR74_11375
NZ_CP014488.1	Protein Homology	CDS	2278032	2279222	.	-	0	ID=cds-WP_000213379.1;Parent=gene-AVR74_RS11375;Dbxref=Genbank:WP_000213379.1;Name=WP_000213379.1;gbkey=CDS;inference=COORDINATES: similar to AA sequence:RefSeq:NP_311101.1;locus_tag=AVR74_RS11375;product=multidrug efflux MFS transporter Bcr;protein_id=WP_000213379.1;transl_table=11
NZ_CP014488.1	RefSeq	gene	2279250	2279945	.	-	.	ID=gene-AVR74_RS11380;Name=AVR74_RS11380;gbkey=Gene;gene_biotype=protein_coding;locus_tag=AVR74_RS11380;old_locus_tag=AVR74_11380
NZ_CP014488.1	Protein Homology	CDS	2279250	2279945	.	-	0	ID=cds-WP_001234850.1;Parent=gene-AVR74_RS11380;Dbxref=Genbank:WP_001234850.1;Name=WP_001234850.1;gbkey=CDS;inference=COORDINATES: similar to AA sequence:RefSeq:NP_311102.1;locus_tag=AVR74_RS11380;product=16S rRNA pseudouridine(516) synthase RsuA;protein_id=WP_001234850.1;transl_table=11
NZ_CP014488.1	RefSeq	pseudogene	2279946	2280069	.	+	.	ID=gene-AVR74_RS26850;Name=AVR74_RS26850;gbkey=Gene;gene_biotype=pseudogene;locus_tag=AVR74_RS26850;pseudo=true
NZ_CP014488.1	Protein Homology	CDS	2279946	2280069	.	+	0	ID=cds-AVR74_RS26850;Parent=gene-AVR74_RS26850;Note=frameshifted;gbkey=CDS;inference=COORDINATES: similar to AA sequence:RefSeq:WP_001658585.1;locus_tag=AVR74_RS26850;product=aldose epimerase;pseudo=true;transl_table=11
NZ_CP014488.1	RefSeq	gene	2280095	2281855	.	+	.	ID=gene-AVR74_RS11385;Name=AVR74_RS11385;gbkey=Gene;gene_biotype=protein_coding;locus_tag=AVR74_RS11385;old_locus_tag=AVR74_11385
NZ_CP014488.1	Protein Homology	CDS	2280095	2281855	.	+	0	ID=cds-WP_000578064.1;Parent=gene-AVR74_RS11385;Dbxref=Genbank:WP_000578064.1;Name=WP_000578064.1;gbkey=CDS;inference=COORDINATES: similar to AA sequence:RefSeq:NP_311103.1;locus_tag=AVR74_RS11385;product=DEAD/DEAH box helicase;protein_id=WP_000578064.1;transl_table=11
NZ_CP014488.1	RefSeq	gene	2281980	2282264	.	+	.	ID=gene-AVR74_RS11390;Name=AVR74_RS11390;gbkey=Gene;gene_biotype=protein_coding;locus_tag=AVR74_RS11390;old_locus_tag=AVR74_11390
NZ_CP014488.1	Protein Homology	CDS	2281980	2282264	.	+	0	ID=cds-WP_000494186.1;Parent=gene-AVR74_RS11390;Dbxref=Genbank:WP_000494186.1;Name=WP_000494186.1;gbkey=CDS;inference=COORDINATES: similar to AA sequence:RefSeq:WP_000494192.1;locus_tag=AVR74_RS11390;product=50S ribosomal protein L25;protein_id=WP_000494186.1;transl_table=11
NZ_CP014488.1	RefSeq	gene	2282403	2283410	.	-	.	ID=gene-AVR74_RS11395;Name=AVR74_RS11395;gbkey=Gene;gene_biotype=protein_coding;locus_tag=AVR74_RS11395;old_locus_tag=AVR74_11395
NZ_CP014488.1	Protein Homology	CDS	2282403	2283410	.	-	0	ID=cds-WP_000050789.1;Parent=gene-AVR74_RS11395;Dbxref=Genbank:WP_000050789.1;Name=WP_000050789.1;gbkey=CDS;inference=COORDINATES: similar to AA sequence:RefSeq:NP_311105.1;locus_tag=AVR74_RS11395;product=nucleoid-associated protein YejK;protein_id=WP_000050789.1;transl_table=11
NZ_CP014488.1	RefSeq	gene	2283592	2283819	.	+	.	ID=gene-AVR74_RS11400;Name=AVR74_RS11400;gbkey=Gene;gene_biotype=protein_coding;locus_tag=AVR74_RS11400;old_locus_tag=AVR74_11400
NZ_CP014488.1	Protein Homology	CDS	2283592	2283819	.	+	0	ID=cds-WP_001135664.1;Parent=gene-AVR74_RS11400;Dbxref=Genbank:WP_001135664.1;Name=WP_001135664.1;gbkey=CDS;inference=COORDINATES: similar to AA sequence:RefSeq:NP_311106.1;locus_tag=AVR74_RS11400;product=DUF1414 domain-containing protein;protein_id=WP_001135664.1;transl_table=11
NZ_CP014488.1	RefSeq	gene	2283839	2285599	.	+	.	ID=gene-AVR74_RS11405;Name=AVR74_RS11405;gbkey=Gene;gene_biotype=protein_coding;locus_tag=AVR74_RS11405;old_locus_tag=AVR74_11405
NZ_CP014488.1	Protein Homology	CDS	2283839	2285599	.	+	0	ID=cds-WP_000256203.1;Parent=gene-AVR74_RS11405;Dbxref=Genbank:WP_000256203.1;Name=WP_000256203.1;gbkey=CDS;inference=COORDINATES: similar to AA sequence:RefSeq:NP_311107.1;locus_tag=AVR74_RS11405;product=cardiolipin transport protein PbgA;protein_id=WP_000256203.1;transl_table=11
NZ_CP014488.1	RefSeq	gene	2285674	2285750	.	+	.	ID=gene-AVR74_RS11410;Name=AVR74_RS11410;gbkey=Gene;gene_biotype=tRNA;locus_tag=AVR74_RS11410;old_locus_tag=AVR74_11410
NZ_CP014488.1	tRNAscan-SE	tRNA	2285674	2285750	.	+	.	ID=rna-AVR74_RS11410;Parent=gene-AVR74_RS11410;anticodon=(pos:2285708..2285710);gbkey=tRNA;inference=COORDINATES: profile:tRNAscan-SE:1.23;locus_tag=AVR74_RS11410;product=tRNA-Pro
NZ_CP014488.1	tRNAscan-SE	exon	2285674	2285750	.	+	.	ID=exon-AVR74_RS11410-1;Parent=rna-AVR74_RS11410;anticodon=(pos:2285708..2285710);gbkey=tRNA;inference=COORDINATES: profile:tRNAscan-SE:1.23;locus_tag=AVR74_RS11410;product=tRNA-Pro
NZ_CP014488.1	RefSeq	pseudogene	2285852	2286492	.	-	.	ID=gene-AVR74_RS28665;Name=AVR74_RS28665;gbkey=Gene;gene_biotype=pseudogene;locus_tag=AVR74_RS28665;pseudo=true
NZ_CP014488.1	Protein Homology	CDS	2285852	2286492	.	-	0	ID=cds-AVR74_RS28665;Parent=gene-AVR74_RS28665;Note=frameshifted;gbkey=CDS;inference=COORDINATES: similar to AA sequence:RefSeq:WP_001525067.1;locus_tag=AVR74_RS28665;product=autotransporter outer membrane beta-barrel domain-containing protein;pseudo=true;transl_table=11
NZ_CP014488.1	RefSeq	gene	2286835	2287092	.	-	.	ID=gene-AVR74_RS11425;Name=AVR74_RS11425;gbkey=Gene;gene_biotype=protein_coding;locus_tag=AVR74_RS11425;old_locus_tag=AVR74_11425
NZ_CP014488.1	Protein Homology	CDS	2286835	2287092	.	-	0	ID=cds-WP_001332199.1;Parent=gene-AVR74_RS11425;Dbxref=Genbank:WP_001332199.1;Name=WP_001332199.1;gbkey=CDS;inference=COORDINATES: similar to AA sequence:RefSeq:WP_001332199.1;locus_tag=AVR74_RS11425;product=hypothetical protein;protein_id=WP_001332199.1;transl_table=11
NZ_CP014488.1	RefSeq	gene	2287124	2287771	.	+	.	ID=gene-AVR74_RS11430;Name=narP;gbkey=Gene;gene=narP;gene_biotype=protein_coding;locus_tag=AVR74_RS11430;old_locus_tag=AVR74_11430
NZ_CP014488.1	Protein Homology	CDS	2287124	2287771	.	+	0	ID=cds-WP_001113641.1;Parent=gene-AVR74_RS11430;Dbxref=Genbank:WP_001113641.1;Name=WP_001113641.1;gbkey=CDS;gene=narP;inference=COORDINATES: similar to AA sequence:RefSeq:YP_002413241.1;locus_tag=AVR74_RS11430;product=nitrate/nitrite response regulator protein NarP;protein_id=WP_001113641.1;transl_table=11
NZ_CP014488.1	RefSeq	gene	2287806	2288858	.	-	.	ID=gene-AVR74_RS11435;Name=AVR74_RS11435;gbkey=Gene;gene_biotype=protein_coding;locus_tag=AVR74_RS11435;old_locus_tag=AVR74_11435
NZ_CP014488.1	Protein Homology	CDS	2287806	2288858	.	-	0	ID=cds-WP_001211575.1;Parent=gene-AVR74_RS11435;Dbxref=Genbank:WP_001211575.1;Name=WP_001211575.1;gbkey=CDS;inference=COORDINATES: similar to AA sequence:RefSeq:NP_416698.1;locus_tag=AVR74_RS11435;product=cytochrome c-type biogenesis protein CcmH;protein_id=WP_001211575.1;transl_table=11
NZ_CP014488.1	RefSeq	gene	2288855	2289412	.	-	.	ID=gene-AVR74_RS11440;Name=AVR74_RS11440;gbkey=Gene;gene_biotype=protein_coding;locus_tag=AVR74_RS11440;old_locus_tag=AVR74_11440
NZ_CP014488.1	Protein Homology	CDS	2288855	2289412	.	-	0	ID=cds-WP_000824439.1;Parent=gene-AVR74_RS11440;Dbxref=Genbank:WP_000824439.1;Name=WP_000824439.1;gbkey=CDS;inference=COORDINATES: similar to AA sequence:RefSeq:NP_311111.1;locus_tag=AVR74_RS11440;product=thiol:disulfide interchange protein DsbE;protein_id=WP_000824439.1;transl_table=11
NZ_CP014488.1	RefSeq	gene	2289409	2291352	.	-	.	ID=gene-AVR74_RS11445;Name=AVR74_RS11445;gbkey=Gene;gene_biotype=protein_coding;locus_tag=AVR74_RS11445;old_locus_tag=AVR74_11445
NZ_CP014488.1	Protein Homology	CDS	2289409	2291352	.	-	0	ID=cds-WP_061157929.1;Parent=gene-AVR74_RS11445;Dbxref=Genbank:WP_061157929.1;Name=WP_061157929.1;gbkey=CDS;inference=COORDINATES: similar to AA sequence:RefSeq:WP_000982423.1;locus_tag=AVR74_RS11445;product=heme lyase CcmF/NrfE family subunit;protein_id=WP_061157929.1;transl_table=11
NZ_CP014488.1	RefSeq	gene	2291349	2291828	.	-	.	ID=gene-AVR74_RS11450;Name=AVR74_RS11450;gbkey=Gene;gene_biotype=protein_coding;locus_tag=AVR74_RS11450;old_locus_tag=AVR74_11450
NZ_CP014488.1	Protein Homology	CDS	2291349	2291828	.	-	0	ID=cds-WP_001026418.1;Parent=gene-AVR74_RS11450;Dbxref=Genbank:WP_001026418.1;Name=WP_001026418.1;gbkey=CDS;inference=COORDINATES: similar to AA sequence:RefSeq:NP_311113.1;locus_tag=AVR74_RS11450;product=cytochrome c maturation protein CcmE;protein_id=WP_001026418.1;transl_table=11
NZ_CP014488.1	RefSeq	gene	2291825	2292034	.	-	.	ID=gene-AVR74_RS11455;Name=AVR74_RS11455;gbkey=Gene;gene_biotype=protein_coding;locus_tag=AVR74_RS11455;old_locus_tag=AVR74_11455
NZ_CP014488.1	Protein Homology	CDS	2291825	2292034	.	-	0	ID=cds-WP_000186540.1;Parent=gene-AVR74_RS11455;Dbxref=Genbank:WP_000186540.1;Name=WP_000186540.1;gbkey=CDS;inference=COORDINATES: similar to AA sequence:RefSeq:NP_311114.1;locus_tag=AVR74_RS11455;product=heme exporter protein CcmD;protein_id=WP_000186540.1;transl_table=11
NZ_CP014488.1	RefSeq	gene	2292031	2292768	.	-	.	ID=gene-AVR74_RS11460;Name=AVR74_RS11460;gbkey=Gene;gene_biotype=protein_coding;locus_tag=AVR74_RS11460;old_locus_tag=AVR74_11460
NZ_CP014488.1	Protein Homology	CDS	2292031	2292768	.	-	0	ID=cds-WP_001296242.1;Parent=gene-AVR74_RS11460;Dbxref=Genbank:WP_001296242.1;Name=WP_001296242.1;gbkey=CDS;inference=COORDINATES: similar to AA sequence:RefSeq:NP_311115.1;locus_tag=AVR74_RS11460;product=heme exporter protein CcmC;protein_id=WP_001296242.1;transl_table=11
NZ_CP014488.1	RefSeq	gene	2292810	2293472	.	-	.	ID=gene-AVR74_RS11465;Name=AVR74_RS11465;gbkey=Gene;gene_biotype=protein_coding;locus_tag=AVR74_RS11465;old_locus_tag=AVR74_11465
NZ_CP014488.1	Protein Homology	CDS	2292810	2293472	.	-	0	ID=cds-WP_000971730.1;Parent=gene-AVR74_RS11465;Dbxref=Genbank:WP_000971730.1;Name=WP_000971730.1;gbkey=CDS;inference=COORDINATES: similar to AA sequence:RefSeq:NP_311116.1;locus_tag=AVR74_RS11465;product=heme exporter protein CcmB;protein_id=WP_000971730.1;transl_table=11
NZ_CP014488.1	RefSeq	gene	2293469	2294092	.	-	.	ID=gene-AVR74_RS11470;Name=AVR74_RS11470;gbkey=Gene;gene_biotype=protein_coding;locus_tag=AVR74_RS11470;old_locus_tag=AVR74_11470
NZ_CP014488.1	Protein Homology	CDS	2293469	2294092	.	-	0	ID=cds-WP_023908537.1;Parent=gene-AVR74_RS11470;Dbxref=Genbank:WP_023908537.1;Name=WP_023908537.1;gbkey=CDS;inference=COORDINATES: similar to AA sequence:RefSeq:NP_416705.2;locus_tag=AVR74_RS11470;product=cytochrome c biogenesis heme-transporting ATPase CcmA;protein_id=WP_023908537.1;transl_table=11
NZ_CP014488.1	RefSeq	gene	2294105	2294707	.	-	.	ID=gene-AVR74_RS11475;Name=AVR74_RS11475;gbkey=Gene;gene_biotype=protein_coding;locus_tag=AVR74_RS11475;old_locus_tag=AVR74_11475
NZ_CP014488.1	Protein Homology	CDS	2294105	2294707	.	-	0	ID=cds-WP_000528376.1;Parent=gene-AVR74_RS11475;Dbxref=Genbank:WP_000528376.1;Name=WP_000528376.1;gbkey=CDS;inference=COORDINATES: similar to AA sequence:RefSeq:NP_311118.1;locus_tag=AVR74_RS11475;product=cytochrome c-type protein NapC;protein_id=WP_000528376.1;transl_table=11
NZ_CP014488.1	RefSeq	gene	2294717	2295166	.	-	.	ID=gene-AVR74_RS11480;Name=AVR74_RS11480;gbkey=Gene;gene_biotype=protein_coding;locus_tag=AVR74_RS11480;old_locus_tag=AVR74_11480
NZ_CP014488.1	Protein Homology	CDS	2294717	2295166	.	-	0	ID=cds-WP_000835174.1;Parent=gene-AVR74_RS11480;Dbxref=Genbank:WP_000835174.1;Name=WP_000835174.1;gbkey=CDS;inference=COORDINATES: similar to AA sequence:RefSeq:NP_311119.2;locus_tag=AVR74_RS11480;product=nitrate reductase cytochrome c-type subunit;protein_id=WP_000835174.1;transl_table=11
NZ_CP014488.1	RefSeq	gene	2295163	2296026	.	-	.	ID=gene-AVR74_RS11485;Name=AVR74_RS11485;gbkey=Gene;gene_biotype=protein_coding;locus_tag=AVR74_RS11485;old_locus_tag=AVR74_11485
NZ_CP014488.1	Protein Homology	CDS	2295163	2296026	.	-	0	ID=cds-WP_000013499.1;Parent=gene-AVR74_RS11485;Dbxref=Genbank:WP_000013499.1;Name=WP_000013499.1;gbkey=CDS;inference=COORDINATES: similar to AA sequence:RefSeq:NP_416708.1;locus_tag=AVR74_RS11485;product=quinol dehydrogenase ferredoxin subunit NapH;protein_id=WP_000013499.1;transl_table=11
NZ_CP014488.1	RefSeq	gene	2296013	2296708	.	-	.	ID=gene-AVR74_RS11490;Name=AVR74_RS11490;gbkey=Gene;gene_biotype=protein_coding;locus_tag=AVR74_RS11490;old_locus_tag=AVR74_11490
NZ_CP014488.1	Protein Homology	CDS	2296013	2296708	.	-	0	ID=cds-WP_000091291.1;Parent=gene-AVR74_RS11490;Dbxref=Genbank:WP_000091291.1;Name=WP_000091291.1;gbkey=CDS;inference=COORDINATES: similar to AA sequence:RefSeq:NP_416709.1;locus_tag=AVR74_RS11490;product=ferredoxin-type protein NapG;protein_id=WP_000091291.1;transl_table=11
NZ_CP014488.1	RefSeq	gene	2296715	2299201	.	-	.	ID=gene-AVR74_RS11495;Name=napA;gbkey=Gene;gene=napA;gene_biotype=protein_coding;locus_tag=AVR74_RS11495;old_locus_tag=AVR74_11495
NZ_CP014488.1	Protein Homology	CDS	2296715	2299201	.	-	0	ID=cds-WP_000778067.1;Parent=gene-AVR74_RS11495;Dbxref=Genbank:WP_000778067.1;Name=WP_000778067.1;gbkey=CDS;gene=napA;inference=COORDINATES: similar to AA sequence:RefSeq:YP_002413254.1;locus_tag=AVR74_RS11495;product=periplasmic nitrate reductase subunit alpha;protein_id=WP_000778067.1;transl_table=11
NZ_CP014488.1	RefSeq	gene	2299198	2299461	.	-	.	ID=gene-AVR74_RS11500;Name=napD;gbkey=Gene;gene=napD;gene_biotype=protein_coding;locus_tag=AVR74_RS11500;old_locus_tag=AVR74_11500
NZ_CP014488.1	Protein Homology	CDS	2299198	2299461	.	-	0	ID=cds-WP_000557384.1;Parent=gene-AVR74_RS11500;Dbxref=Genbank:WP_000557384.1;Name=WP_000557384.1;gbkey=CDS;gene=napD;inference=COORDINATES: similar to AA sequence:RefSeq:NP_311123.1;locus_tag=AVR74_RS11500;product=chaperone NapD;protein_id=WP_000557384.1;transl_table=11
NZ_CP014488.1	RefSeq	gene	2299451	2299945	.	-	.	ID=gene-AVR74_RS11505;Name=napF;gbkey=Gene;gene=napF;gene_biotype=protein_coding;locus_tag=AVR74_RS11505;old_locus_tag=AVR74_11505
NZ_CP014488.1	Protein Homology	CDS	2299451	2299945	.	-	0	ID=cds-WP_000686738.1;Parent=gene-AVR74_RS11505;Dbxref=Genbank:WP_000686738.1;Name=WP_000686738.1;gbkey=CDS;gene=napF;inference=COORDINATES: similar to AA sequence:RefSeq:NP_311124.1;locus_tag=AVR74_RS11505;product=ferredoxin-type protein NapF;protein_id=WP_000686738.1;transl_table=11
NZ_CP014488.1	RefSeq	gene	2300045	2300218	.	+	.	ID=gene-AVR74_RS11510;Name=AVR74_RS11510;gbkey=Gene;gene_biotype=protein_coding;locus_tag=AVR74_RS11510;old_locus_tag=AVR74_11510
NZ_CP014488.1	Protein Homology	CDS	2300045	2300218	.	+	0	ID=cds-WP_000041382.1;Parent=gene-AVR74_RS11510;Dbxref=Genbank:WP_000041382.1;Name=WP_000041382.1;gbkey=CDS;inference=COORDINATES: similar to AA sequence:RefSeq:YP_002413257.1;locus_tag=AVR74_RS11510;product=hypothetical protein;protein_id=WP_000041382.1;transl_table=11
NZ_CP014488.1	RefSeq	gene	2300353	2300841	.	+	.	ID=gene-AVR74_RS11515;Name=AVR74_RS11515;gbkey=Gene;gene_biotype=protein_coding;locus_tag=AVR74_RS11515;old_locus_tag=AVR74_11515
NZ_CP014488.1	Protein Homology	CDS	2300353	2300841	.	+	0	ID=cds-WP_000849214.1;Parent=gene-AVR74_RS11515;Dbxref=Genbank:WP_000849214.1;Name=WP_000849214.1;gbkey=CDS;inference=COORDINATES: similar to AA sequence:RefSeq:YP_002413258.1;locus_tag=AVR74_RS11515;product=ecotin;protein_id=WP_000849214.1;transl_table=11
NZ_CP014488.1	RefSeq	gene	2300991	2302637	.	-	.	ID=gene-AVR74_RS11520;Name=mqo;gbkey=Gene;gene=mqo;gene_biotype=protein_coding;locus_tag=AVR74_RS11520;old_locus_tag=AVR74_11520
NZ_CP014488.1	Protein Homology	CDS	2300991	2302637	.	-	0	ID=cds-WP_000758053.1;Parent=gene-AVR74_RS11520;Dbxref=Genbank:WP_000758053.1;Name=WP_000758053.1;gbkey=CDS;gene=mqo;inference=COORDINATES: similar to AA sequence:RefSeq:NP_311126.1;locus_tag=AVR74_RS11520;product=malate dehydrogenase (quinone);protein_id=WP_000758053.1;transl_table=11
NZ_CP014488.1	RefSeq	gene	2302855	2304498	.	-	.	ID=gene-AVR74_RS11525;Name=AVR74_RS11525;gbkey=Gene;gene_biotype=protein_coding;locus_tag=AVR74_RS11525;old_locus_tag=AVR74_11525
NZ_CP014488.1	Protein Homology	CDS	2302855	2304498	.	-	0	ID=cds-WP_000422200.1;Parent=gene-AVR74_RS11525;Dbxref=Genbank:WP_000422200.1;Name=WP_000422200.1;gbkey=CDS;inference=COORDINATES: similar to AA sequence:RefSeq:YP_002413260.1;locus_tag=AVR74_RS11525;product=microcin J25 efflux ABC transporter YojI;protein_id=WP_000422200.1;transl_table=11
NZ_CP014488.1	RefSeq	gene	2304574	2305224	.	-	.	ID=gene-AVR74_RS11530;Name=AVR74_RS11530;gbkey=Gene;gene_biotype=protein_coding;locus_tag=AVR74_RS11530;old_locus_tag=AVR74_11530
NZ_CP014488.1	Protein Homology	CDS	2304574	2305224	.	-	0	ID=cds-WP_000884927.1;Parent=gene-AVR74_RS11530;Dbxref=Genbank:WP_000884927.1;Name=WP_000884927.1;gbkey=CDS;inference=COORDINATES: similar to AA sequence:RefSeq:NP_311128.1;locus_tag=AVR74_RS11530;product=DNA oxidative demethylase AlkB;protein_id=WP_000884927.1;transl_table=11
NZ_CP014488.1	RefSeq	gene	2305224	2306288	.	-	.	ID=gene-AVR74_RS11535;Name=AVR74_RS11535;gbkey=Gene;gene_biotype=protein_coding;locus_tag=AVR74_RS11535;old_locus_tag=AVR74_11535
NZ_CP014488.1	Protein Homology	CDS	2305224	2306288	.	-	0	ID=cds-WP_000872491.1;Parent=gene-AVR74_RS11535;Dbxref=Genbank:WP_000872491.1;Name=WP_000872491.1;gbkey=CDS;inference=COORDINATES: similar to AA sequence:RefSeq:NP_311129.1;locus_tag=AVR74_RS11535;product=bifunctional DNA-binding transcriptional regulator/O6-methylguanine-DNA methyltransferase Ada;protein_id=WP_000872491.1;transl_table=11
NZ_CP014488.1	RefSeq	gene	2306362	2307417	.	-	.	ID=gene-AVR74_RS11540;Name=AVR74_RS11540;gbkey=Gene;gene_biotype=protein_coding;locus_tag=AVR74_RS11540;old_locus_tag=AVR74_11540
NZ_CP014488.1	Protein Homology	CDS	2306362	2307417	.	-	0	ID=cds-WP_000406076.1;Parent=gene-AVR74_RS11540;Dbxref=Genbank:WP_000406076.1;Name=WP_000406076.1;gbkey=CDS;inference=COORDINATES: similar to AA sequence:RefSeq:YP_002413263.1;locus_tag=AVR74_RS11540;product=FAD:protein FMN transferase ApbE;protein_id=WP_000406076.1;transl_table=11
NZ_CP014488.1	RefSeq	gene	2307529	2308650	.	-	.	ID=gene-AVR74_RS11545;Name=AVR74_RS11545;gbkey=Gene;gene_biotype=protein_coding;locus_tag=AVR74_RS11545;old_locus_tag=AVR74_11545
NZ_CP014488.1	Protein Homology	CDS	2307529	2308650	.	-	0	ID=cds-WP_000865587.1;Parent=gene-AVR74_RS11545;Dbxref=Genbank:WP_000865587.1;Name=WP_000865587.1;gbkey=CDS;inference=COORDINATES: similar to AA sequence:RefSeq:NP_311131.1;locus_tag=AVR74_RS11545;product=porin OmpC;protein_id=WP_000865587.1;transl_table=11
NZ_CP014488.1	RefSeq	gene	2308931	2309158	.	+	.	ID=gene-AVR74_RS28155;Name=AVR74_RS28155;gbkey=Gene;gene_biotype=protein_coding;locus_tag=AVR74_RS28155
NZ_CP014488.1	Protein Homology	CDS	2308931	2309158	.	+	0	ID=cds-WP_077248306.1;Parent=gene-AVR74_RS28155;Dbxref=Genbank:WP_077248306.1;Name=WP_077248306.1;gbkey=CDS;inference=COORDINATES: similar to AA sequence:RefSeq:WP_004226559.1;locus_tag=AVR74_RS28155;product=hypothetical protein;protein_id=WP_077248306.1;transl_table=11
NZ_CP014488.1	RefSeq	gene	2309133	2309372	.	+	.	ID=gene-AVR74_RS26855;Name=AVR74_RS26855;gbkey=Gene;gene_biotype=protein_coding;locus_tag=AVR74_RS26855
NZ_CP014488.1	Protein Homology	CDS	2309133	2309372	.	+	0	ID=cds-WP_023141213.1;Parent=gene-AVR74_RS26855;Dbxref=Genbank:WP_023141213.1;Name=WP_023141213.1;gbkey=CDS;inference=COORDINATES: similar to AA sequence:RefSeq:WP_001347251.1;locus_tag=AVR74_RS26855;product=hypothetical protein;protein_id=WP_023141213.1;transl_table=11
NZ_CP014488.1	RefSeq	gene	2309389	2312061	.	+	.	ID=gene-AVR74_RS11560;Name=AVR74_RS11560;gbkey=Gene;gene_biotype=protein_coding;locus_tag=AVR74_RS11560;old_locus_tag=AVR74_11560
NZ_CP014488.1	Protein Homology	CDS	2309389	2312061	.	+	0	ID=cds-WP_001249136.1;Parent=gene-AVR74_RS11560;Dbxref=Genbank:WP_001249136.1;Name=WP_001249136.1;gbkey=CDS;inference=COORDINATES: similar to AA sequence:RefSeq:YP_002413265.1;locus_tag=AVR74_RS11560;product=phosphotransferase RcsD;protein_id=WP_001249136.1;transl_table=11
NZ_CP014488.1	RefSeq	gene	2312078	2312728	.	+	.	ID=gene-AVR74_RS11565;Name=AVR74_RS11565;gbkey=Gene;gene_biotype=protein_coding;locus_tag=AVR74_RS11565;old_locus_tag=AVR74_11565
NZ_CP014488.1	Protein Homology	CDS	2312078	2312728	.	+	0	ID=cds-WP_001061917.1;Parent=gene-AVR74_RS11565;Dbxref=Genbank:WP_001061917.1;Name=WP_001061917.1;gbkey=CDS;inference=COORDINATES: similar to AA sequence:RefSeq:NP_311133.1;locus_tag=AVR74_RS11565;product=transcriptional regulator RcsB;protein_id=WP_001061917.1;transl_table=11
NZ_CP014488.1	RefSeq	gene	2312928	2315777	.	-	.	ID=gene-AVR74_RS11570;Name=AVR74_RS11570;gbkey=Gene;gene_biotype=protein_coding;locus_tag=AVR74_RS11570;old_locus_tag=AVR74_11570
NZ_CP014488.1	Protein Homology	CDS	2312928	2315777	.	-	0	ID=cds-WP_000876055.1;Parent=gene-AVR74_RS11570;Dbxref=Genbank:WP_000876055.1;Name=WP_000876055.1;gbkey=CDS;inference=COORDINATES: similar to AA sequence:RefSeq:YP_002413267.4;locus_tag=AVR74_RS11570;product=two-component system sensor histidine kinase RcsC;protein_id=WP_000876055.1;transl_table=11
NZ_CP014488.1	RefSeq	gene	2315944	2317770	.	+	.	ID=gene-AVR74_RS11575;Name=AVR74_RS11575;gbkey=Gene;gene_biotype=protein_coding;locus_tag=AVR74_RS11575;old_locus_tag=AVR74_11575
NZ_CP014488.1	Protein Homology	CDS	2315944	2317770	.	+	0	ID=cds-WP_001296244.1;Parent=gene-AVR74_RS11575;Dbxref=Genbank:WP_001296244.1;Name=WP_001296244.1;gbkey=CDS;inference=COORDINATES: similar to AA sequence:RefSeq:YP_002413269.1;locus_tag=AVR74_RS11575;product=two-component system sensor histidine kinase AtoS;protein_id=WP_001296244.1;transl_table=11
NZ_CP014488.1	RefSeq	gene	2317767	2319152	.	+	.	ID=gene-AVR74_RS11580;Name=AVR74_RS11580;gbkey=Gene;gene_biotype=protein_coding;locus_tag=AVR74_RS11580;old_locus_tag=AVR74_11580
NZ_CP014488.1	Protein Homology	CDS	2317767	2319152	.	+	0	ID=cds-WP_000125287.1;Parent=gene-AVR74_RS11580;Dbxref=Genbank:WP_000125287.1;Name=WP_000125287.1;gbkey=CDS;inference=COORDINATES: similar to AA sequence:RefSeq:NP_416724.1;locus_tag=AVR74_RS11580;product=acetoacetate metabolism transcriptional regulator AtoC;protein_id=WP_000125287.1;transl_table=11
NZ_CP014488.1	RefSeq	gene	2319348	2320010	.	+	.	ID=gene-AVR74_RS11585;Name=AVR74_RS11585;gbkey=Gene;gene_biotype=protein_coding;locus_tag=AVR74_RS11585;old_locus_tag=AVR74_11585
NZ_CP014488.1	Protein Homology	CDS	2319348	2320010	.	+	0	ID=cds-WP_000850538.1;Parent=gene-AVR74_RS11585;Dbxref=Genbank:WP_000850538.1;Name=WP_000850538.1;gbkey=CDS;inference=COORDINATES: similar to AA sequence:RefSeq:NP_416725.1;locus_tag=AVR74_RS11585;product=acetate CoA-transferase subunit alpha;protein_id=WP_000850538.1;transl_table=11
NZ_CP014488.1	RefSeq	gene	2320010	2320660	.	+	.	ID=gene-AVR74_RS11590;Name=AVR74_RS11590;gbkey=Gene;gene_biotype=protein_coding;locus_tag=AVR74_RS11590;old_locus_tag=AVR74_11590
NZ_CP014488.1	Protein Homology	CDS	2320010	2320660	.	+	0	ID=cds-WP_000339055.1;Parent=gene-AVR74_RS11590;Dbxref=Genbank:WP_000339055.1;Name=WP_000339055.1;gbkey=CDS;inference=COORDINATES: similar to AA sequence:RefSeq:NP_416726.1;locus_tag=AVR74_RS11590;product=succinyl-CoA--3-ketoacid-CoA transferase;protein_id=WP_000339055.1;transl_table=11
NZ_CP014488.1	RefSeq	gene	2320657	2321979	.	+	.	ID=gene-AVR74_RS11595;Name=AVR74_RS11595;gbkey=Gene;gene_biotype=protein_coding;locus_tag=AVR74_RS11595;old_locus_tag=AVR74_11595
NZ_CP014488.1	Protein Homology	CDS	2320657	2321979	.	+	0	ID=cds-WP_000580278.1;Parent=gene-AVR74_RS11595;Dbxref=Genbank:WP_000580278.1;Name=WP_000580278.1;gbkey=CDS;inference=COORDINATES: similar to AA sequence:RefSeq:NP_416727.1;locus_tag=AVR74_RS11595;product=TIGR00366 family protein;protein_id=WP_000580278.1;transl_table=11
NZ_CP014488.1	RefSeq	gene	2322010	2323194	.	+	.	ID=gene-AVR74_RS11600;Name=AVR74_RS11600;gbkey=Gene;gene_biotype=protein_coding;locus_tag=AVR74_RS11600;old_locus_tag=AVR74_11600
NZ_CP014488.1	Protein Homology	CDS	2322010	2323194	.	+	0	ID=cds-WP_000786535.1;Parent=gene-AVR74_RS11600;Dbxref=Genbank:WP_000786535.1;Name=WP_000786535.1;gbkey=CDS;inference=COORDINATES: similar to AA sequence:RefSeq:NP_416728.1;locus_tag=AVR74_RS11600;product=acetyl-CoA C-acetyltransferase;protein_id=WP_000786535.1;transl_table=11
NZ_CP014488.1	RefSeq	gene	2323268	2324044	.	-	.	ID=gene-AVR74_RS11605;Name=AVR74_RS11605;gbkey=Gene;gene_biotype=protein_coding;locus_tag=AVR74_RS11605;old_locus_tag=AVR74_11605
NZ_CP014488.1	Protein Homology	CDS	2323268	2324044	.	-	0	ID=cds-WP_001225878.1;Parent=gene-AVR74_RS11605;Dbxref=Genbank:WP_001225878.1;Name=WP_001225878.1;gbkey=CDS;inference=COORDINATES: similar to AA sequence:RefSeq:NP_311135.1;locus_tag=AVR74_RS11605;product=DUF2135 domain-containing protein;protein_id=WP_001225878.1;transl_table=11
NZ_CP014488.1	RefSeq	gene	2324049	2325698	.	-	.	ID=gene-AVR74_RS11610;Name=AVR74_RS11610;gbkey=Gene;gene_biotype=protein_coding;locus_tag=AVR74_RS11610;old_locus_tag=AVR74_11610
NZ_CP014488.1	Protein Homology	CDS	2324049	2325698	.	-	0	ID=cds-WP_001104802.1;Parent=gene-AVR74_RS11610;Dbxref=Genbank:WP_001104802.1;Name=WP_001104802.1;gbkey=CDS;inference=COORDINATES: similar to AA sequence:RefSeq:NP_416730.1;locus_tag=AVR74_RS11610;product=DUF2300 domain-containing protein;protein_id=WP_001104802.1;transl_table=11
NZ_CP014488.1	RefSeq	gene	2325699	2330303	.	-	.	ID=gene-AVR74_RS11615;Name=AVR74_RS11615;gbkey=Gene;gene_biotype=protein_coding;locus_tag=AVR74_RS11615;old_locus_tag=AVR74_11615
NZ_CP014488.1	Protein Homology	CDS	2325699	2330303	.	-	0	ID=cds-WP_072093896.1;Parent=gene-AVR74_RS11615;Dbxref=Genbank:WP_072093896.1;Name=WP_072093896.1;gbkey=CDS;inference=COORDINATES: similar to AA sequence:RefSeq:YP_002413277.2;locus_tag=AVR74_RS11615;product=alpha-2-macroglobulin family protein;protein_id=WP_072093896.1;transl_table=11
NZ_CP014488.1	RefSeq	gene	2330237	2330860	.	-	.	ID=gene-AVR74_RS11620;Name=AVR74_RS11620;gbkey=Gene;gene_biotype=protein_coding;locus_tag=AVR74_RS11620;old_locus_tag=AVR74_11620
NZ_CP014488.1	Protein Homology	CDS	2330237	2330860	.	-	0	ID=cds-WP_001296247.1;Parent=gene-AVR74_RS11620;Dbxref=Genbank:WP_001296247.1;Name=WP_001296247.1;gbkey=CDS;inference=COORDINATES: similar to AA sequence:RefSeq:NP_311139.2;locus_tag=AVR74_RS11620;product=DUF1175 domain-containing protein;protein_id=WP_001296247.1;transl_table=11
NZ_CP014488.1	RefSeq	gene	2330857	2332545	.	-	.	ID=gene-AVR74_RS11625;Name=AVR74_RS11625;gbkey=Gene;gene_biotype=protein_coding;locus_tag=AVR74_RS11625;old_locus_tag=AVR74_11625
NZ_CP014488.1	Protein Homology	CDS	2330857	2332545	.	-	0	ID=cds-WP_000012323.1;Parent=gene-AVR74_RS11625;Dbxref=Genbank:WP_000012323.1;Name=WP_000012323.1;gbkey=CDS;inference=COORDINATES: similar to AA sequence:RefSeq:NP_416733.4;locus_tag=AVR74_RS11625;product=DUF2138 domain-containing protein;protein_id=WP_000012323.1;transl_table=11
NZ_CP014488.1	RefSeq	gene	2332694	2335321	.	-	.	ID=gene-AVR74_RS11630;Name=gyrA;gbkey=Gene;gene=gyrA;gene_biotype=protein_coding;locus_tag=AVR74_RS11630;old_locus_tag=AVR74_11630
NZ_CP014488.1	Protein Homology	CDS	2332694	2335321	.	-	0	ID=cds-WP_001281247.1;Parent=gene-AVR74_RS11630;Dbxref=Genbank:WP_001281247.1;Name=WP_001281247.1;gbkey=CDS;gene=gyrA;inference=COORDINATES: similar to AA sequence:RefSeq:NP_416734.1;locus_tag=AVR74_RS11630;product=DNA topoisomerase (ATP-hydrolyzing) subunit A;protein_id=WP_001281247.1;transl_table=11
NZ_CP014488.1	RefSeq	gene	2335468	2336190	.	+	.	ID=gene-AVR74_RS11635;Name=AVR74_RS11635;gbkey=Gene;gene_biotype=protein_coding;locus_tag=AVR74_RS11635;old_locus_tag=AVR74_11635
NZ_CP014488.1	Protein Homology	CDS	2335468	2336190	.	+	0	ID=cds-WP_000990769.1;Parent=gene-AVR74_RS11635;Dbxref=Genbank:WP_000990769.1;Name=WP_000990769.1;gbkey=CDS;inference=COORDINATES: similar to AA sequence:RefSeq:NP_416735.1;locus_tag=AVR74_RS11635;product=bifunctional 3-demethylubiquinone 3-O-methyltransferase/2-octaprenyl-6-hydroxy phenol methylase;protein_id=WP_000990769.1;transl_table=11
NZ_CP014488.1	RefSeq	gene	2336330	2340088	.	-	.	ID=gene-AVR74_RS11640;Name=AVR74_RS11640;gbkey=Gene;gene_biotype=protein_coding;locus_tag=AVR74_RS11640;old_locus_tag=AVR74_11640
NZ_CP014488.1	Protein Homology	CDS	2336330	2340088	.	-	0	ID=cds-WP_061158035.1;Parent=gene-AVR74_RS11640;Dbxref=Genbank:WP_061158035.1;Name=WP_061158035.1;gbkey=CDS;inference=COORDINATES: similar to AA sequence:RefSeq:YP_002413282.1;locus_tag=AVR74_RS11640;product=AIDA-I family autotransporter YfaL;protein_id=WP_061158035.1;transl_table=11
NZ_CP014488.1	RefSeq	gene	2340770	2343055	.	+	.	ID=gene-AVR74_RS11650;Name=AVR74_RS11650;gbkey=Gene;gene_biotype=protein_coding;locus_tag=AVR74_RS11650;old_locus_tag=AVR74_11650
NZ_CP014488.1	Protein Homology	CDS	2340770	2343055	.	+	0	ID=cds-WP_001075170.1;Parent=gene-AVR74_RS11650;Dbxref=Genbank:WP_001075170.1;Name=WP_001075170.1;gbkey=CDS;inference=COORDINATES: similar to AA sequence:RefSeq:WP_005129392.1;locus_tag=AVR74_RS11650;product=ribonucleoside-diphosphate reductase subunit alpha;protein_id=WP_001075170.1;transl_table=11
NZ_CP014488.1	RefSeq	gene	2343144	2344274	.	+	.	ID=gene-AVR74_RS11655;Name=AVR74_RS11655;gbkey=Gene;gene_biotype=protein_coding;locus_tag=AVR74_RS11655;old_locus_tag=AVR74_11655
NZ_CP014488.1	Protein Homology	CDS	2343144	2344274	.	+	0	ID=cds-WP_000332036.1;Parent=gene-AVR74_RS11655;Dbxref=Genbank:WP_000332036.1;Name=WP_000332036.1;gbkey=CDS;inference=COORDINATES: similar to AA sequence:RefSeq:WP_006683700.1;locus_tag=AVR74_RS11655;product=ribonucleotide-diphosphate reductase subunit beta;protein_id=WP_000332036.1;transl_table=11
NZ_CP014488.1	RefSeq	gene	2344274	2344528	.	+	.	ID=gene-AVR74_RS11660;Name=AVR74_RS11660;gbkey=Gene;gene_biotype=protein_coding;locus_tag=AVR74_RS11660;old_locus_tag=AVR74_11660
NZ_CP014488.1	Protein Homology	CDS	2344274	2344528	.	+	0	ID=cds-WP_000135040.1;Parent=gene-AVR74_RS11660;Dbxref=Genbank:WP_000135040.1;Name=WP_000135040.1;gbkey=CDS;inference=COORDINATES: similar to AA sequence:RefSeq:NP_416739.1;locus_tag=AVR74_RS11660;product=ferredoxin-like diferric-tyrosyl radical cofactor maintenance protein YfaE;protein_id=WP_000135040.1;transl_table=11
NZ_CP014488.1	RefSeq	gene	2344582	2345232	.	-	.	ID=gene-AVR74_RS11665;Name=inaA;gbkey=Gene;gene=inaA;gene_biotype=protein_coding;locus_tag=AVR74_RS11665;old_locus_tag=AVR74_11665
NZ_CP014488.1	Protein Homology	CDS	2344582	2345232	.	-	0	ID=cds-WP_000301031.1;Parent=gene-AVR74_RS11665;Dbxref=Genbank:WP_000301031.1;Name=WP_000301031.1;gbkey=CDS;gene=inaA;inference=COORDINATES: similar to AA sequence:RefSeq:NP_311147.1;locus_tag=AVR74_RS11665;product=lipopolysaccharide kinase InaA;protein_id=WP_000301031.1;transl_table=11
NZ_CP014488.1	RefSeq	gene	2345435	2346511	.	-	.	ID=gene-AVR74_RS11670;Name=AVR74_RS11670;gbkey=Gene;gene_biotype=protein_coding;locus_tag=AVR74_RS11670;old_locus_tag=AVR74_11670
NZ_CP014488.1	Protein Homology	CDS	2345435	2346511	.	-	0	ID=cds-WP_000779086.1;Parent=gene-AVR74_RS11670;Dbxref=Genbank:WP_000779086.1;Name=WP_000779086.1;gbkey=CDS;inference=COORDINATES: similar to AA sequence:RefSeq:NP_311151.1;locus_tag=AVR74_RS11670;product=glycerophosphodiester phosphodiesterase;protein_id=WP_000779086.1;transl_table=11
NZ_CP014488.1	RefSeq	gene	2346516	2347874	.	-	.	ID=gene-AVR74_RS11675;Name=AVR74_RS11675;gbkey=Gene;gene_biotype=protein_coding;locus_tag=AVR74_RS11675;old_locus_tag=AVR74_11675
NZ_CP014488.1	Protein Homology	CDS	2346516	2347874	.	-	0	ID=cds-WP_000948732.1;Parent=gene-AVR74_RS11675;Dbxref=Genbank:WP_000948732.1;Name=WP_000948732.1;gbkey=CDS;inference=COORDINATES: similar to AA sequence:RefSeq:WP_012131518.1;locus_tag=AVR74_RS11675;product=glycerol-3-phosphate transporter;protein_id=WP_000948732.1;transl_table=11
NZ_CP014488.1	RefSeq	gene	2348147	2349775	.	+	.	ID=gene-AVR74_RS11680;Name=AVR74_RS11680;gbkey=Gene;gene_biotype=protein_coding;locus_tag=AVR74_RS11680;old_locus_tag=AVR74_11680
NZ_CP014488.1	Protein Homology	CDS	2348147	2349775	.	+	0	ID=cds-WP_000857235.1;Parent=gene-AVR74_RS11680;Dbxref=Genbank:WP_000857235.1;Name=WP_000857235.1;gbkey=CDS;inference=COORDINATES: similar to AA sequence:RefSeq:NP_311153.1;locus_tag=AVR74_RS11680;product=anaerobic glycerol-3-phosphate dehydrogenase subunit A;protein_id=WP_000857235.1;transl_table=11
NZ_CP014488.1	RefSeq	gene	2349765	2351024	.	+	.	ID=gene-AVR74_RS11685;Name=AVR74_RS11685;gbkey=Gene;gene_biotype=protein_coding;locus_tag=AVR74_RS11685;old_locus_tag=AVR74_11685
NZ_CP014488.1	Protein Homology	CDS	2349765	2351024	.	+	0	ID=cds-WP_001209934.1;Parent=gene-AVR74_RS11685;Dbxref=Genbank:WP_001209934.1;Name=WP_001209934.1;gbkey=CDS;inference=COORDINATES: similar to AA sequence:RefSeq:YP_002413293.1;locus_tag=AVR74_RS11685;product=glycerol-3-phosphate dehydrogenase subunit GlpB;protein_id=WP_001209934.1;transl_table=11
NZ_CP014488.1	RefSeq	gene	2351021	2352211	.	+	.	ID=gene-AVR74_RS11690;Name=glpC;gbkey=Gene;gene=glpC;gene_biotype=protein_coding;locus_tag=AVR74_RS11690;old_locus_tag=AVR74_11690
NZ_CP014488.1	Protein Homology	CDS	2351021	2352211	.	+	0	ID=cds-WP_001000369.1;Parent=gene-AVR74_RS11690;Dbxref=Genbank:WP_001000369.1;Name=WP_001000369.1;gbkey=CDS;gene=glpC;inference=COORDINATES: similar to AA sequence:RefSeq:NP_311155.1;locus_tag=AVR74_RS11690;product=anaerobic glycerol-3-phosphate dehydrogenase subunit C;protein_id=WP_001000369.1;transl_table=11
NZ_CP014488.1	RefSeq	gene	2352404	2353399	.	+	.	ID=gene-AVR74_RS11695;Name=AVR74_RS11695;gbkey=Gene;gene_biotype=protein_coding;locus_tag=AVR74_RS11695;old_locus_tag=AVR74_11695
NZ_CP014488.1	Protein Homology	CDS	2352404	2353399	.	+	0	ID=cds-WP_000140602.1;Parent=gene-AVR74_RS11695;Dbxref=Genbank:WP_000140602.1;Name=WP_000140602.1;gbkey=CDS;inference=COORDINATES: similar to AA sequence:RefSeq:WP_001561721.1;locus_tag=AVR74_RS11695;product=ISNCY family transposase;protein_id=WP_000140602.1;transl_table=11
NZ_CP014488.1	RefSeq	gene	2353412	2353633	.	+	.	ID=gene-AVR74_RS11700;Name=AVR74_RS11700;gbkey=Gene;gene_biotype=protein_coding;locus_tag=AVR74_RS11700;old_locus_tag=AVR74_11700
NZ_CP014488.1	Protein Homology	CDS	2353412	2353633	.	+	0	ID=cds-WP_000150331.1;Parent=gene-AVR74_RS11700;Dbxref=Genbank:WP_000150331.1;Name=WP_000150331.1;gbkey=CDS;inference=COORDINATES: similar to AA sequence:RefSeq:YP_002413296.1;locus_tag=AVR74_RS11700;product=hypothetical protein;protein_id=WP_000150331.1;transl_table=11
NZ_CP014488.1	RefSeq	gene	2353674	2354477	.	-	.	ID=gene-AVR74_RS11705;Name=AVR74_RS11705;gbkey=Gene;gene_biotype=protein_coding;locus_tag=AVR74_RS11705;old_locus_tag=AVR74_11705
NZ_CP014488.1	Protein Homology	CDS	2353674	2354477	.	-	0	ID=cds-WP_000992982.1;Parent=gene-AVR74_RS11705;Dbxref=Genbank:WP_000992982.1;Name=WP_000992982.1;gbkey=CDS;inference=COORDINATES: similar to AA sequence:RefSeq:NP_416748.1;locus_tag=AVR74_RS11705;product=2-keto-3-deoxy-L-rhamnonate aldolase;protein_id=WP_000992982.1;transl_table=11
NZ_CP014488.1	RefSeq	gene	2354495	2355784	.	-	.	ID=gene-AVR74_RS11710;Name=AVR74_RS11710;gbkey=Gene;gene_biotype=protein_coding;locus_tag=AVR74_RS11710;old_locus_tag=AVR74_11710
NZ_CP014488.1	Protein Homology	CDS	2354495	2355784	.	-	0	ID=cds-WP_001296249.1;Parent=gene-AVR74_RS11710;Dbxref=Genbank:WP_001296249.1;Name=WP_001296249.1;gbkey=CDS;inference=COORDINATES: similar to AA sequence:RefSeq:NP_416749.4;locus_tag=AVR74_RS11710;product=MFS transporter;protein_id=WP_001296249.1;transl_table=11
NZ_CP014488.1	RefSeq	gene	2355841	2357046	.	-	.	ID=gene-AVR74_RS11715;Name=AVR74_RS11715;gbkey=Gene;gene_biotype=protein_coding;locus_tag=AVR74_RS11715;old_locus_tag=AVR74_11715
NZ_CP014488.1	Protein Homology	CDS	2355841	2357046	.	-	0	ID=cds-WP_001296250.1;Parent=gene-AVR74_RS11715;Dbxref=Genbank:WP_001296250.1;Name=WP_001296250.1;gbkey=CDS;inference=COORDINATES: similar to AA sequence:RefSeq:NP_416750.2;locus_tag=AVR74_RS11715;product=L-rhamnonate dehydratase;protein_id=WP_001296250.1;transl_table=11
NZ_CP014488.1	RefSeq	gene	2357061	2357843	.	-	.	ID=gene-AVR74_RS11720;Name=AVR74_RS11720;gbkey=Gene;gene_biotype=protein_coding;locus_tag=AVR74_RS11720;old_locus_tag=AVR74_11720
NZ_CP014488.1	Protein Homology	CDS	2357061	2357843	.	-	0	ID=cds-WP_000894189.1;Parent=gene-AVR74_RS11720;Dbxref=Genbank:WP_000894189.1;Name=WP_000894189.1;gbkey=CDS;inference=COORDINATES: similar to AA sequence:RefSeq:NP_416751.1;locus_tag=AVR74_RS11720;product=IclR family transcriptional regulator;protein_id=WP_000894189.1;transl_table=11
NZ_CP014488.1	RefSeq	gene	2358063	2359265	.	-	.	ID=gene-AVR74_RS11725;Name=AVR74_RS11725;gbkey=Gene;gene_biotype=protein_coding;locus_tag=AVR74_RS11725;old_locus_tag=AVR74_11725
NZ_CP014488.1	Protein Homology	CDS	2358063	2359265	.	-	0	ID=cds-WP_000921607.1;Parent=gene-AVR74_RS11725;Dbxref=Genbank:WP_000921607.1;Name=WP_000921607.1;gbkey=CDS;inference=COORDINATES: similar to AA sequence:RefSeq:NP_416752.1;locus_tag=AVR74_RS11725;product=nicotinamide mononucleotide deamidase-related protein YfaY;protein_id=WP_000921607.1;transl_table=11
NZ_CP014488.1	RefSeq	gene	2359365	2359907	.	-	.	ID=gene-AVR74_RS11730;Name=AVR74_RS11730;gbkey=Gene;gene_biotype=protein_coding;locus_tag=AVR74_RS11730;old_locus_tag=AVR74_11730
NZ_CP014488.1	Protein Homology	CDS	2359365	2359907	.	-	0	ID=cds-WP_001296251.1;Parent=gene-AVR74_RS11730;Dbxref=Genbank:WP_001296251.1;Name=WP_001296251.1;gbkey=CDS;inference=COORDINATES: similar to AA sequence:RefSeq:NP_311165.2;locus_tag=AVR74_RS11730;product=membrane protein;protein_id=WP_001296251.1;transl_table=11
NZ_CP014488.1	RefSeq	gene	2360186	2360611	.	+	.	ID=gene-AVR74_RS11735;Name=AVR74_RS11735;gbkey=Gene;gene_biotype=protein_coding;locus_tag=AVR74_RS11735;old_locus_tag=AVR74_11735
NZ_CP014488.1	Protein Homology	CDS	2360186	2360611	.	+	0	ID=cds-WP_001249883.1;Parent=gene-AVR74_RS11735;Dbxref=Genbank:WP_001249883.1;Name=WP_001249883.1;gbkey=CDS;inference=COORDINATES: similar to AA sequence:RefSeq:NP_311166.1;locus_tag=AVR74_RS11735;product=nucleoside triphosphatase NudI;protein_id=WP_001249883.1;transl_table=11
NZ_CP014488.1	RefSeq	gene	2360650	2361252	.	-	.	ID=gene-AVR74_RS11740;Name=AVR74_RS11740;gbkey=Gene;gene_biotype=protein_coding;locus_tag=AVR74_RS11740;old_locus_tag=AVR74_11740
NZ_CP014488.1	Protein Homology	CDS	2360650	2361252	.	-	0	ID=cds-WP_000879110.1;Parent=gene-AVR74_RS11740;Dbxref=Genbank:WP_000879110.1;Name=WP_000879110.1;gbkey=CDS;inference=COORDINATES: similar to AA sequence:RefSeq:YP_002413304.1;locus_tag=AVR74_RS11740;product=histidine phosphatase family protein;protein_id=WP_000879110.1;transl_table=11
NZ_CP014488.1	RefSeq	gene	2361560	2362699	.	+	.	ID=gene-AVR74_RS11745;Name=AVR74_RS11745;gbkey=Gene;gene_biotype=protein_coding;locus_tag=AVR74_RS11745;old_locus_tag=AVR74_11745
NZ_CP014488.1	Protein Homology	CDS	2361560	2362699	.	+	0	ID=cds-WP_000012638.1;Parent=gene-AVR74_RS11745;Dbxref=Genbank:WP_000012638.1;Name=WP_000012638.1;gbkey=CDS;inference=COORDINATES: similar to AA sequence:RefSeq:NP_416756.5;locus_tag=AVR74_RS11745;product=UDP-4-amino-4-deoxy-L-arabinose aminotransferase;protein_id=WP_000012638.1;transl_table=11
NZ_CP014488.1	RefSeq	gene	2362703	2363671	.	+	.	ID=gene-AVR74_RS11750;Name=AVR74_RS11750;gbkey=Gene;gene_biotype=protein_coding;locus_tag=AVR74_RS11750;old_locus_tag=AVR74_11750
NZ_CP014488.1	Protein Homology	CDS	2362703	2363671	.	+	0	ID=cds-WP_000461638.1;Parent=gene-AVR74_RS11750;Dbxref=Genbank:WP_000461638.1;Name=WP_000461638.1;gbkey=CDS;inference=COORDINATES: similar to AA sequence:RefSeq:NP_416757.1;locus_tag=AVR74_RS11750;product=undecaprenyl-phosphate 4-deoxy-4-formamido-L-arabinose transferase;protein_id=WP_000461638.1;transl_table=11
NZ_CP014488.1	RefSeq	gene	2363671	2365653	.	+	.	ID=gene-AVR74_RS11755;Name=AVR74_RS11755;gbkey=Gene;gene_biotype=protein_coding;locus_tag=AVR74_RS11755;old_locus_tag=AVR74_11755
NZ_CP014488.1	Protein Homology	CDS	2363671	2365653	.	+	0	ID=cds-WP_000860311.1;Parent=gene-AVR74_RS11755;Dbxref=Genbank:WP_000860311.1;Name=WP_000860311.1;gbkey=CDS;inference=COORDINATES: similar to AA sequence:RefSeq:NP_311170.1;locus_tag=AVR74_RS11755;product=bifunctional UDP-4-amino-4-deoxy-L-arabinose formyltransferase/UDP-glucuronic acid oxidase ArnA;protein_id=WP_000860311.1;transl_table=11
NZ_CP014488.1	RefSeq	gene	2365650	2366540	.	+	.	ID=gene-AVR74_RS11760;Name=AVR74_RS11760;gbkey=Gene;gene_biotype=protein_coding;locus_tag=AVR74_RS11760;old_locus_tag=AVR74_11760
NZ_CP014488.1	Protein Homology	CDS	2365650	2366540	.	+	0	ID=cds-WP_061157930.1;Parent=gene-AVR74_RS11760;Dbxref=Genbank:WP_061157930.1;Name=WP_061157930.1;gbkey=CDS;inference=COORDINATES: similar to AA sequence:RefSeq:WP_000169712.1;locus_tag=AVR74_RS11760;product=4-deoxy-4-formamido-L-arabinose-phosphoundecaprenol deformylase;protein_id=WP_061157930.1;transl_table=11
NZ_CP014488.1	RefSeq	gene	2366540	2368192	.	+	.	ID=gene-AVR74_RS11765;Name=AVR74_RS11765;gbkey=Gene;gene_biotype=protein_coding;locus_tag=AVR74_RS11765;old_locus_tag=AVR74_11765
NZ_CP014488.1	Protein Homology	CDS	2366540	2368192	.	+	0	ID=cds-WP_000844008.1;Parent=gene-AVR74_RS11765;Dbxref=Genbank:WP_000844008.1;Name=WP_000844008.1;gbkey=CDS;inference=COORDINATES: similar to AA sequence:RefSeq:NP_311172.1;locus_tag=AVR74_RS11765;product=lipid IV(A) 4-amino-4-deoxy-L-arabinosyltransferase;protein_id=WP_000844008.1;transl_table=11
NZ_CP014488.1	RefSeq	gene	2368189	2368524	.	+	.	ID=gene-AVR74_RS11770;Name=AVR74_RS11770;gbkey=Gene;gene_biotype=protein_coding;locus_tag=AVR74_RS11770;old_locus_tag=AVR74_11770
NZ_CP014488.1	Protein Homology	CDS	2368189	2368524	.	+	0	ID=cds-WP_000638016.1;Parent=gene-AVR74_RS11770;Dbxref=Genbank:WP_000638016.1;Name=WP_000638016.1;gbkey=CDS;inference=COORDINATES: similar to AA sequence:RefSeq:YP_588462.1;locus_tag=AVR74_RS11770;product=4-amino-4-deoxy-L-arabinose-phosphoundecaprenol flippase subunit ArnE;protein_id=WP_000638016.1;transl_table=11
NZ_CP014488.1	RefSeq	gene	2368524	2368910	.	+	.	ID=gene-AVR74_RS11775;Name=AVR74_RS11775;gbkey=Gene;gene_biotype=protein_coding;locus_tag=AVR74_RS11775;old_locus_tag=AVR74_11775
NZ_CP014488.1	Protein Homology	CDS	2368524	2368910	.	+	0	ID=cds-WP_000523864.1;Parent=gene-AVR74_RS11775;Dbxref=Genbank:WP_000523864.1;Name=WP_000523864.1;gbkey=CDS;inference=COORDINATES: similar to AA sequence:RefSeq:NP_416761.4;locus_tag=AVR74_RS11775;product=4-amino-4-deoxy-L-arabinose-phosphoundecaprenol flippase subunit ArnF;protein_id=WP_000523864.1;transl_table=11
NZ_CP014488.1	RefSeq	gene	2368904	2369170	.	-	.	ID=gene-AVR74_RS11780;Name=AVR74_RS11780;gbkey=Gene;gene_biotype=protein_coding;locus_tag=AVR74_RS11780;old_locus_tag=AVR74_11780
NZ_CP014488.1	Protein Homology	CDS	2368904	2369170	.	-	0	ID=cds-WP_001296254.1;Parent=gene-AVR74_RS11780;Dbxref=Genbank:WP_001296254.1;Name=WP_001296254.1;gbkey=CDS;inference=COORDINATES: similar to AA sequence:RefSeq:NP_416762.2;locus_tag=AVR74_RS11780;product=signal transduction protein PmrD;protein_id=WP_001296254.1;transl_table=11
NZ_CP014488.1	RefSeq	gene	2369280	2370635	.	-	.	ID=gene-AVR74_RS11785;Name=AVR74_RS11785;gbkey=Gene;gene_biotype=protein_coding;locus_tag=AVR74_RS11785;old_locus_tag=AVR74_11785
NZ_CP014488.1	Protein Homology	CDS	2369280	2370635	.	-	0	ID=cds-WP_000577585.1;Parent=gene-AVR74_RS11785;Dbxref=Genbank:WP_000577585.1;Name=WP_000577585.1;gbkey=CDS;inference=COORDINATES: similar to AA sequence:RefSeq:WP_000577608.1;locus_tag=AVR74_RS11785;product=o-succinylbenzoate--CoA ligase;protein_id=WP_000577585.1;transl_table=11
NZ_CP014488.1	RefSeq	gene	2370632	2371594	.	-	.	ID=gene-AVR74_RS11790;Name=AVR74_RS11790;gbkey=Gene;gene_biotype=protein_coding;locus_tag=AVR74_RS11790;old_locus_tag=AVR74_11790
NZ_CP014488.1	Protein Homology	CDS	2370632	2371594	.	-	0	ID=cds-WP_001255589.1;Parent=gene-AVR74_RS11790;Dbxref=Genbank:WP_001255589.1;Name=WP_001255589.1;gbkey=CDS;inference=COORDINATES: similar to AA sequence:RefSeq:NP_311176.1;locus_tag=AVR74_RS11790;product=o-succinylbenzoate synthase;protein_id=WP_001255589.1;transl_table=11
NZ_CP014488.1	RefSeq	gene	2371594	2372451	.	-	.	ID=gene-AVR74_RS11795;Name=AVR74_RS11795;gbkey=Gene;gene_biotype=protein_coding;locus_tag=AVR74_RS11795;old_locus_tag=AVR74_11795
NZ_CP014488.1	Protein Homology	CDS	2371594	2372451	.	-	0	ID=cds-WP_000639996.1;Parent=gene-AVR74_RS11795;Dbxref=Genbank:WP_000639996.1;Name=WP_000639996.1;gbkey=CDS;inference=COORDINATES: similar to AA sequence:RefSeq:WP_001641973.1;locus_tag=AVR74_RS11795;product=1%2C4-dihydroxy-2-naphthoyl-CoA synthase;protein_id=WP_000639996.1;transl_table=11
NZ_CP014488.1	RefSeq	gene	2372466	2373224	.	-	.	ID=gene-AVR74_RS11800;Name=AVR74_RS11800;gbkey=Gene;gene_biotype=protein_coding;locus_tag=AVR74_RS11800;old_locus_tag=AVR74_11800
NZ_CP014488.1	Protein Homology	CDS	2372466	2373224	.	-	0	ID=cds-WP_000600520.1;Parent=gene-AVR74_RS11800;Dbxref=Genbank:WP_000600520.1;Name=WP_000600520.1;gbkey=CDS;inference=COORDINATES: similar to AA sequence:RefSeq:YP_002413316.1;locus_tag=AVR74_RS11800;product=2-succinyl-6-hydroxy-2%2C4-cyclohexadiene-1-carboxylate synthase;protein_id=WP_000600520.1;transl_table=11
NZ_CP014488.1	RefSeq	gene	2373221	2374891	.	-	.	ID=gene-AVR74_RS11805;Name=AVR74_RS11805;gbkey=Gene;gene_biotype=protein_coding;locus_tag=AVR74_RS11805;old_locus_tag=AVR74_11805
NZ_CP014488.1	Protein Homology	CDS	2373221	2374891	.	-	0	ID=cds-WP_001296255.1;Parent=gene-AVR74_RS11805;Dbxref=Genbank:WP_001296255.1;Name=WP_001296255.1;gbkey=CDS;inference=COORDINATES: similar to AA sequence:RefSeq:NP_311179.1;locus_tag=AVR74_RS11805;product=2-succinyl-5-enolpyruvyl-6-hydroxy-3-cyclohexene-1-carboxylic-acid synthase;protein_id=WP_001296255.1;transl_table=11
NZ_CP014488.1	RefSeq	gene	2374980	2376275	.	-	.	ID=gene-AVR74_RS11810;Name=AVR74_RS11810;gbkey=Gene;gene_biotype=protein_coding;locus_tag=AVR74_RS11810;old_locus_tag=AVR74_11810
NZ_CP014488.1	Protein Homology	CDS	2374980	2376275	.	-	0	ID=cds-WP_001191434.1;Parent=gene-AVR74_RS11810;Dbxref=Genbank:WP_001191434.1;Name=WP_001191434.1;gbkey=CDS;inference=COORDINATES: similar to AA sequence:RefSeq:NP_311180.2;locus_tag=AVR74_RS11810;product=isochorismate synthase MenF;protein_id=WP_001191434.1;transl_table=11
NZ_CP014488.1	RefSeq	gene	2376354	2376659	.	-	.	ID=gene-AVR74_RS11815;Name=AVR74_RS11815;gbkey=Gene;gene_biotype=protein_coding;locus_tag=AVR74_RS11815;old_locus_tag=AVR74_11815
NZ_CP014488.1	Protein Homology	CDS	2376354	2376659	.	-	0	ID=cds-WP_000070621.1;Parent=gene-AVR74_RS11815;Dbxref=Genbank:WP_000070621.1;Name=WP_000070621.1;gbkey=CDS;inference=COORDINATES: similar to AA sequence:RefSeq:NP_311181.1;locus_tag=AVR74_RS11815;product=stress response protein ElaB;protein_id=WP_000070621.1;transl_table=11
NZ_CP014488.1	RefSeq	gene	2376714	2377175	.	-	.	ID=gene-AVR74_RS11820;Name=AVR74_RS11820;gbkey=Gene;gene_biotype=protein_coding;locus_tag=AVR74_RS11820;old_locus_tag=AVR74_11820
NZ_CP014488.1	Protein Homology	CDS	2376714	2377175	.	-	0	ID=cds-WP_000568142.1;Parent=gene-AVR74_RS11820;Dbxref=Genbank:WP_000568142.1;Name=WP_000568142.1;gbkey=CDS;inference=COORDINATES: similar to AA sequence:RefSeq:NP_311182.1;locus_tag=AVR74_RS11820;product=GNAT family N-acetyltransferase;protein_id=WP_000568142.1;transl_table=11
NZ_CP014488.1	RefSeq	gene	2377240	2378157	.	+	.	ID=gene-AVR74_RS11825;Name=rbn;gbkey=Gene;gene=rbn;gene_biotype=protein_coding;locus_tag=AVR74_RS11825;old_locus_tag=AVR74_11825
NZ_CP014488.1	Protein Homology	CDS	2377240	2378157	.	+	0	ID=cds-WP_000420117.1;Parent=gene-AVR74_RS11825;Dbxref=Genbank:WP_000420117.1;Name=WP_000420117.1;gbkey=CDS;gene=rbn;inference=COORDINATES: similar to AA sequence:RefSeq:NP_311183.2;locus_tag=AVR74_RS11825;product=ribonuclease BN;protein_id=WP_000420117.1;transl_table=11
NZ_CP014488.1	RefSeq	gene	2378278	2380020	.	-	.	ID=gene-AVR74_RS11830;Name=AVR74_RS11830;gbkey=Gene;gene_biotype=protein_coding;locus_tag=AVR74_RS11830;old_locus_tag=AVR74_11830
NZ_CP014488.1	Protein Homology	CDS	2378278	2380020	.	-	0	ID=cds-WP_001244794.1;Parent=gene-AVR74_RS11830;Dbxref=Genbank:WP_001244794.1;Name=WP_001244794.1;gbkey=CDS;inference=COORDINATES: similar to AA sequence:RefSeq:WP_001244797.1;locus_tag=AVR74_RS11830;product=VWA domain-containing protein;protein_id=WP_001244794.1;transl_table=11
NZ_CP014488.1	RefSeq	gene	2380158	2381129	.	+	.	ID=gene-AVR74_RS11835;Name=AVR74_RS11835;gbkey=Gene;gene_biotype=protein_coding;locus_tag=AVR74_RS11835;old_locus_tag=AVR74_11835
NZ_CP014488.1	Protein Homology	CDS	2380158	2381129	.	+	0	ID=cds-WP_001531844.1;Parent=gene-AVR74_RS11835;Dbxref=Genbank:WP_001531844.1;Name=WP_001531844.1;gbkey=CDS;inference=COORDINATES: similar to AA sequence:RefSeq:NP_416774.2;locus_tag=AVR74_RS11835;product=M20/M25/M40 family metallo-hydrolase;protein_id=WP_001531844.1;transl_table=11
NZ_CP014488.1	RefSeq	gene	2381232	2381735	.	+	.	ID=gene-AVR74_RS11840;Name=AVR74_RS11840;gbkey=Gene;gene_biotype=protein_coding;locus_tag=AVR74_RS11840;old_locus_tag=AVR74_11840
NZ_CP014488.1	Protein Homology	CDS	2381232	2381735	.	+	0	ID=cds-WP_000525373.1;Parent=gene-AVR74_RS11840;Dbxref=Genbank:WP_000525373.1;Name=WP_000525373.1;gbkey=CDS;inference=COORDINATES: similar to AA sequence:RefSeq:NP_311186.1;locus_tag=AVR74_RS11840;product=DUF1877 family protein;protein_id=WP_000525373.1;transl_table=11
NZ_CP014488.1	RefSeq	gene	2381802	2383259	.	-	.	ID=gene-AVR74_RS11845;Name=AVR74_RS11845;gbkey=Gene;gene_biotype=protein_coding;locus_tag=AVR74_RS11845;old_locus_tag=AVR74_11845
NZ_CP014488.1	Protein Homology	CDS	2381802	2383259	.	-	0	ID=cds-WP_000156701.1;Parent=gene-AVR74_RS11845;Dbxref=Genbank:WP_000156701.1;Name=WP_000156701.1;gbkey=CDS;inference=COORDINATES: similar to AA sequence:RefSeq:NP_416779.2;locus_tag=AVR74_RS11845;product=NADH-quinone oxidoreductase subunit NuoN;protein_id=WP_000156701.1;transl_table=11
NZ_CP014488.1	RefSeq	gene	2383266	2384795	.	-	.	ID=gene-AVR74_RS11850;Name=AVR74_RS11850;gbkey=Gene;gene_biotype=protein_coding;locus_tag=AVR74_RS11850;old_locus_tag=AVR74_11850
NZ_CP014488.1	Protein Homology	CDS	2383266	2384795	.	-	0	ID=cds-WP_000926465.1;Parent=gene-AVR74_RS11850;Dbxref=Genbank:WP_000926465.1;Name=WP_000926465.1;gbkey=CDS;inference=COORDINATES: similar to AA sequence:RefSeq:WP_005129465.1;locus_tag=AVR74_RS11850;product=NADH-quinone oxidoreductase subunit M;protein_id=WP_000926465.1;transl_table=11
NZ_CP014488.1	RefSeq	gene	2384959	2386800	.	-	.	ID=gene-AVR74_RS11855;Name=AVR74_RS11855;gbkey=Gene;gene_biotype=protein_coding;locus_tag=AVR74_RS11855;old_locus_tag=AVR74_11855
NZ_CP014488.1	Protein Homology	CDS	2384959	2386800	.	-	0	ID=cds-WP_001056618.1;Parent=gene-AVR74_RS11855;Dbxref=Genbank:WP_001056618.1;Name=WP_001056618.1;gbkey=CDS;inference=COORDINATES: similar to AA sequence:RefSeq:WP_005129466.1;locus_tag=AVR74_RS11855;product=NADH-quinone oxidoreductase subunit L;protein_id=WP_001056618.1;transl_table=11
NZ_CP014488.1	RefSeq	gene	2386797	2387099	.	-	.	ID=gene-AVR74_RS11860;Name=AVR74_RS11860;gbkey=Gene;gene_biotype=protein_coding;locus_tag=AVR74_RS11860;old_locus_tag=AVR74_11860
NZ_CP014488.1	Protein Homology	CDS	2386797	2387099	.	-	0	ID=cds-WP_000612644.1;Parent=gene-AVR74_RS11860;Dbxref=Genbank:WP_000612644.1;Name=WP_000612644.1;gbkey=CDS;inference=COORDINATES: similar to AA sequence:RefSeq:WP_006683663.1;locus_tag=AVR74_RS11860;product=NADH-quinone oxidoreductase subunit NuoK;protein_id=WP_000612644.1;transl_table=11
NZ_CP014488.1	RefSeq	gene	2387096	2387650	.	-	.	ID=gene-AVR74_RS11865;Name=AVR74_RS11865;gbkey=Gene;gene_biotype=protein_coding;locus_tag=AVR74_RS11865;old_locus_tag=AVR74_11865
NZ_CP014488.1	Protein Homology	CDS	2387096	2387650	.	-	0	ID=cds-WP_000393511.1;Parent=gene-AVR74_RS11865;Dbxref=Genbank:WP_000393511.1;Name=WP_000393511.1;gbkey=CDS;inference=COORDINATES: similar to AA sequence:RefSeq:WP_001774950.1;locus_tag=AVR74_RS11865;product=NADH-quinone oxidoreductase subunit J;protein_id=WP_000393511.1;transl_table=11
NZ_CP014488.1	RefSeq	gene	2387662	2388204	.	-	.	ID=gene-AVR74_RS11870;Name=AVR74_RS11870;gbkey=Gene;gene_biotype=protein_coding;locus_tag=AVR74_RS11870;old_locus_tag=AVR74_11870
NZ_CP014488.1	Protein Homology	CDS	2387662	2388204	.	-	0	ID=cds-WP_000172749.1;Parent=gene-AVR74_RS11870;Dbxref=Genbank:WP_000172749.1;Name=WP_000172749.1;gbkey=CDS;inference=COORDINATES: similar to AA sequence:RefSeq:WP_015959823.1;locus_tag=AVR74_RS11870;product=NADH-quinone oxidoreductase subunit NuoI;protein_id=WP_000172749.1;transl_table=11
NZ_CP014488.1	RefSeq	gene	2388219	2389196	.	-	.	ID=gene-AVR74_RS11875;Name=AVR74_RS11875;gbkey=Gene;gene_biotype=protein_coding;locus_tag=AVR74_RS11875;old_locus_tag=AVR74_11875
NZ_CP014488.1	Protein Homology	CDS	2388219	2389196	.	-	0	ID=cds-WP_000118512.1;Parent=gene-AVR74_RS11875;Dbxref=Genbank:WP_000118512.1;Name=WP_000118512.1;gbkey=CDS;inference=COORDINATES: similar to AA sequence:RefSeq:WP_015875065.1;locus_tag=AVR74_RS11875;product=NADH-quinone oxidoreductase subunit NuoH;protein_id=WP_000118512.1;transl_table=11
NZ_CP014488.1	RefSeq	gene	2389193	2391919	.	-	.	ID=gene-AVR74_RS11880;Name=AVR74_RS11880;gbkey=Gene;gene_biotype=protein_coding;locus_tag=AVR74_RS11880;old_locus_tag=AVR74_11880
NZ_CP014488.1	Protein Homology	CDS	2389193	2391919	.	-	0	ID=cds-WP_001296257.1;Parent=gene-AVR74_RS11880;Dbxref=Genbank:WP_001296257.1;Name=WP_001296257.1;gbkey=CDS;inference=COORDINATES: similar to AA sequence:RefSeq:YP_002413332.4;locus_tag=AVR74_RS11880;product=NADH-quinone oxidoreductase subunit NuoG;protein_id=WP_001296257.1;transl_table=11
NZ_CP014488.1	RefSeq	gene	2391972	2393309	.	-	.	ID=gene-AVR74_RS11885;Name=AVR74_RS11885;gbkey=Gene;gene_biotype=protein_coding;locus_tag=AVR74_RS11885;old_locus_tag=AVR74_11885
NZ_CP014488.1	Protein Homology	CDS	2391972	2393309	.	-	0	ID=cds-WP_000789507.1;Parent=gene-AVR74_RS11885;Dbxref=Genbank:WP_000789507.1;Name=WP_000789507.1;gbkey=CDS;inference=COORDINATES: similar to AA sequence:RefSeq:NP_416787.1;locus_tag=AVR74_RS11885;product=NADH-quinone oxidoreductase subunit NuoF;protein_id=WP_000789507.1;transl_table=11
NZ_CP014488.1	RefSeq	gene	2393306	2393806	.	-	.	ID=gene-AVR74_RS11890;Name=AVR74_RS11890;gbkey=Gene;gene_biotype=protein_coding;locus_tag=AVR74_RS11890;old_locus_tag=AVR74_11890
NZ_CP014488.1	Protein Homology	CDS	2393306	2393806	.	-	0	ID=cds-WP_000545042.1;Parent=gene-AVR74_RS11890;Dbxref=Genbank:WP_000545042.1;Name=WP_000545042.1;gbkey=CDS;inference=COORDINATES: similar to AA sequence:RefSeq:WP_012124159.1;locus_tag=AVR74_RS11890;product=NADH-quinone oxidoreductase subunit NuoE;protein_id=WP_000545042.1;transl_table=11
NZ_CP014488.1	RefSeq	gene	2393809	2395611	.	-	.	ID=gene-AVR74_RS11895;Name=AVR74_RS11895;gbkey=Gene;gene_biotype=protein_coding;locus_tag=AVR74_RS11895;old_locus_tag=AVR74_11895
NZ_CP014488.1	Protein Homology	CDS	2393809	2395611	.	-	0	ID=cds-WP_000247881.1;Parent=gene-AVR74_RS11895;Dbxref=Genbank:WP_000247881.1;Name=WP_000247881.1;gbkey=CDS;inference=COORDINATES: similar to AA sequence:RefSeq:YP_004595056.1;locus_tag=AVR74_RS11895;product=NADH-quinone oxidoreductase subunit C/D;protein_id=WP_000247881.1;transl_table=11
NZ_CP014488.1	RefSeq	gene	2395705	2396367	.	-	.	ID=gene-AVR74_RS11900;Name=AVR74_RS11900;gbkey=Gene;gene_biotype=protein_coding;locus_tag=AVR74_RS11900;old_locus_tag=AVR74_11900
NZ_CP014488.1	Protein Homology	CDS	2395705	2396367	.	-	0	ID=cds-WP_000386733.1;Parent=gene-AVR74_RS11900;Dbxref=Genbank:WP_000386733.1;Name=WP_000386733.1;gbkey=CDS;inference=COORDINATES: similar to AA sequence:RefSeq:WP_017490251.1;locus_tag=AVR74_RS11900;product=NADH-quinone oxidoreductase subunit B;protein_id=WP_000386733.1;transl_table=11
NZ_CP014488.1	RefSeq	gene	2396383	2396826	.	-	.	ID=gene-AVR74_RS11905;Name=AVR74_RS11905;gbkey=Gene;gene_biotype=protein_coding;locus_tag=AVR74_RS11905;old_locus_tag=AVR74_11905
NZ_CP014488.1	Protein Homology	CDS	2396383	2396826	.	-	0	ID=cds-WP_000062996.1;Parent=gene-AVR74_RS11905;Dbxref=Genbank:WP_000062996.1;Name=WP_000062996.1;gbkey=CDS;inference=COORDINATES: similar to AA sequence:RefSeq:NP_416791.3;locus_tag=AVR74_RS11905;product=NADH-quinone oxidoreductase subunit NuoA;protein_id=WP_000062996.1;transl_table=11
NZ_CP014488.1	RefSeq	gene	2397456	2398394	.	-	.	ID=gene-AVR74_RS11910;Name=AVR74_RS11910;gbkey=Gene;gene_biotype=protein_coding;locus_tag=AVR74_RS11910;old_locus_tag=AVR74_11910
NZ_CP014488.1	Protein Homology	CDS	2397456	2398394	.	-	0	ID=cds-WP_000622291.1;Parent=gene-AVR74_RS11910;Dbxref=Genbank:WP_000622291.1;Name=WP_000622291.1;gbkey=CDS;inference=COORDINATES: similar to AA sequence:RefSeq:YP_002413338.1;locus_tag=AVR74_RS11910;product=transcriptional regulator LrhA;protein_id=WP_000622291.1;transl_table=11
NZ_CP014488.1	RefSeq	gene	2398634	2398888	.	+	.	ID=gene-AVR74_RS26870;Name=AVR74_RS26870;gbkey=Gene;gene_biotype=protein_coding;locus_tag=AVR74_RS26870
NZ_CP014488.1	Protein Homology	CDS	2398634	2398888	.	+	0	ID=cds-WP_001305190.1;Parent=gene-AVR74_RS26870;Dbxref=Genbank:WP_001305190.1;Name=WP_001305190.1;gbkey=CDS;inference=COORDINATES: similar to AA sequence:RefSeq:WP_001305190.1;locus_tag=AVR74_RS26870;product=hypothetical protein;protein_id=WP_001305190.1;transl_table=11
NZ_CP014488.1	RefSeq	gene	2399314	2400531	.	+	.	ID=gene-AVR74_RS11915;Name=AVR74_RS11915;gbkey=Gene;gene_biotype=protein_coding;locus_tag=AVR74_RS11915;old_locus_tag=AVR74_11915
NZ_CP014488.1	Protein Homology	CDS	2399314	2400531	.	+	0	ID=cds-WP_000074527.1;Parent=gene-AVR74_RS11915;Dbxref=Genbank:WP_000074527.1;Name=WP_000074527.1;gbkey=CDS;inference=COORDINATES: similar to AA sequence:RefSeq:NP_416793.1;locus_tag=AVR74_RS11915;product=pyridoxal phosphate-dependent aminotransferase;protein_id=WP_000074527.1;transl_table=11
NZ_CP014488.1	RefSeq	gene	2400615	2401214	.	+	.	ID=gene-AVR74_RS11920;Name=AVR74_RS11920;gbkey=Gene;gene_biotype=protein_coding;locus_tag=AVR74_RS11920;old_locus_tag=AVR74_11920
NZ_CP014488.1	Protein Homology	CDS	2400615	2401214	.	+	0	ID=cds-WP_000813854.1;Parent=gene-AVR74_RS11920;Dbxref=Genbank:WP_000813854.1;Name=WP_000813854.1;gbkey=CDS;inference=COORDINATES: similar to AA sequence:RefSeq:NP_311202.1;locus_tag=AVR74_RS11920;product=5'-deoxynucleotidase;protein_id=WP_000813854.1;transl_table=11
NZ_CP014488.1	RefSeq	gene	2401273	2403105	.	-	.	ID=gene-AVR74_RS11925;Name=AVR74_RS11925;gbkey=Gene;gene_biotype=protein_coding;locus_tag=AVR74_RS11925;old_locus_tag=AVR74_11925
NZ_CP014488.1	Protein Homology	CDS	2401273	2403105	.	-	0	ID=cds-WP_001012895.1;Parent=gene-AVR74_RS11925;Dbxref=Genbank:WP_001012895.1;Name=WP_001012895.1;gbkey=CDS;inference=COORDINATES: similar to AA sequence:RefSeq:NP_311203.1;locus_tag=AVR74_RS11925;product=SLC13 family permease;protein_id=WP_001012895.1;transl_table=11
NZ_CP014488.1	RefSeq	gene	2403192	2403842	.	-	.	ID=gene-AVR74_RS11930;Name=AVR74_RS11930;gbkey=Gene;gene_biotype=protein_coding;locus_tag=AVR74_RS11930;old_locus_tag=AVR74_11930
NZ_CP014488.1	Protein Homology	CDS	2403192	2403842	.	-	0	ID=cds-WP_001203415.1;Parent=gene-AVR74_RS11930;Dbxref=Genbank:WP_001203415.1;Name=WP_001203415.1;gbkey=CDS;inference=COORDINATES: similar to AA sequence:RefSeq:NP_311204.1;locus_tag=AVR74_RS11930;product=hexitol phosphatase HpxA;protein_id=WP_001203415.1;transl_table=11
NZ_CP014488.1	RefSeq	gene	2403853	2404347	.	-	.	ID=gene-AVR74_RS11935;Name=AVR74_RS11935;gbkey=Gene;gene_biotype=protein_coding;locus_tag=AVR74_RS11935;old_locus_tag=AVR74_11935
NZ_CP014488.1	Protein Homology	CDS	2403853	2404347	.	-	0	ID=cds-WP_000426124.1;Parent=gene-AVR74_RS11935;Dbxref=Genbank:WP_000426124.1;Name=WP_000426124.1;gbkey=CDS;inference=COORDINATES: similar to AA sequence:RefSeq:WP_007371080.1;locus_tag=AVR74_RS11935;product=YfbU family protein;protein_id=WP_000426124.1;transl_table=11
NZ_CP014488.1	RefSeq	gene	2404430	2404885	.	-	.	ID=gene-AVR74_RS11940;Name=AVR74_RS11940;gbkey=Gene;gene_biotype=protein_coding;locus_tag=AVR74_RS11940;old_locus_tag=AVR74_11940
NZ_CP014488.1	Protein Homology	CDS	2404430	2404885	.	-	0	ID=cds-WP_000106627.1;Parent=gene-AVR74_RS11940;Dbxref=Genbank:WP_000106627.1;Name=WP_000106627.1;gbkey=CDS;inference=COORDINATES: similar to AA sequence:RefSeq:WP_005129545.1;locus_tag=AVR74_RS11940;product=DUF412 domain-containing protein;protein_id=WP_000106627.1;transl_table=11
NZ_CP014488.1	RefSeq	gene	2405223	2406425	.	+	.	ID=gene-AVR74_RS11950;Name=AVR74_RS11950;gbkey=Gene;gene_biotype=protein_coding;locus_tag=AVR74_RS11950;old_locus_tag=AVR74_11950
NZ_CP014488.1	Protein Homology	CDS	2405223	2406425	.	+	0	ID=cds-WP_000095707.1;Parent=gene-AVR74_RS11950;Dbxref=Genbank:WP_000095707.1;Name=WP_000095707.1;gbkey=CDS;inference=COORDINATES: similar to AA sequence:RefSeq:NP_311207.1;locus_tag=AVR74_RS11950;product=acetate kinase;protein_id=WP_000095707.1;transl_table=11
NZ_CP014488.1	RefSeq	gene	2406500	2408644	.	+	.	ID=gene-AVR74_RS11955;Name=AVR74_RS11955;gbkey=Gene;gene_biotype=protein_coding;locus_tag=AVR74_RS11955;old_locus_tag=AVR74_11955
NZ_CP014488.1	Protein Homology	CDS	2406500	2408644	.	+	0	ID=cds-WP_000086709.1;Parent=gene-AVR74_RS11955;Dbxref=Genbank:WP_000086709.1;Name=WP_000086709.1;gbkey=CDS;inference=COORDINATES: similar to AA sequence:RefSeq:NP_311208.1;locus_tag=AVR74_RS11955;product=phosphate acetyltransferase;protein_id=WP_000086709.1;transl_table=11
NZ_CP014488.1	RefSeq	gene	2408834	2410354	.	+	.	ID=gene-AVR74_RS11960;Name=AVR74_RS11960;gbkey=Gene;gene_biotype=protein_coding;locus_tag=AVR74_RS11960;old_locus_tag=AVR74_11960
NZ_CP014488.1	Protein Homology	CDS	2408834	2410354	.	+	0	ID=cds-WP_001274489.1;Parent=gene-AVR74_RS11960;Dbxref=Genbank:WP_001274489.1;Name=WP_001274489.1;gbkey=CDS;inference=COORDINATES: similar to AA sequence:RefSeq:NP_416801.2;locus_tag=AVR74_RS11960;product=putative basic amino acid antiporter YfcC;protein_id=WP_001274489.1;transl_table=11
NZ_CP014488.1	RefSeq	gene	2410387	2410929	.	-	.	ID=gene-AVR74_RS11965;Name=AVR74_RS11965;gbkey=Gene;gene_biotype=protein_coding;locus_tag=AVR74_RS11965;old_locus_tag=AVR74_11965
NZ_CP014488.1	Protein Homology	CDS	2410387	2410929	.	-	0	ID=cds-WP_000437935.1;Parent=gene-AVR74_RS11965;Dbxref=Genbank:WP_000437935.1;Name=WP_000437935.1;gbkey=CDS;inference=COORDINATES: similar to AA sequence:RefSeq:NP_311210.1;locus_tag=AVR74_RS11965;product=NUDIX hydrolase YfcD;protein_id=WP_000437935.1;transl_table=11
NZ_CP014488.1	RefSeq	gene	2410987	2411541	.	-	.	ID=gene-AVR74_RS11970;Name=AVR74_RS11970;gbkey=Gene;gene_biotype=protein_coding;locus_tag=AVR74_RS11970;old_locus_tag=AVR74_11970
NZ_CP014488.1	Protein Homology	CDS	2410987	2411541	.	-	0	ID=cds-WP_000977007.1;Parent=gene-AVR74_RS11970;Dbxref=Genbank:WP_000977007.1;Name=WP_000977007.1;gbkey=CDS;inference=COORDINATES: similar to AA sequence:RefSeq:NP_416803.3;locus_tag=AVR74_RS11970;product=phosphodiesterase;protein_id=WP_000977007.1;transl_table=11
NZ_CP014488.1	RefSeq	gene	2411594	2412238	.	-	.	ID=gene-AVR74_RS11975;Name=AVR74_RS11975;gbkey=Gene;gene_biotype=protein_coding;locus_tag=AVR74_RS11975;old_locus_tag=AVR74_11975
NZ_CP014488.1	Protein Homology	CDS	2411594	2412238	.	-	0	ID=cds-WP_000042440.1;Parent=gene-AVR74_RS11975;Dbxref=Genbank:WP_000042440.1;Name=WP_000042440.1;gbkey=CDS;inference=COORDINATES: similar to AA sequence:RefSeq:NP_416804.1;locus_tag=AVR74_RS11975;product=glutathione transferase;protein_id=WP_000042440.1;transl_table=11
NZ_CP014488.1	RefSeq	gene	2412374	2413021	.	+	.	ID=gene-AVR74_RS11980;Name=AVR74_RS11980;gbkey=Gene;gene_biotype=protein_coding;locus_tag=AVR74_RS11980;old_locus_tag=AVR74_11980
NZ_CP014488.1	Protein Homology	CDS	2412374	2413021	.	+	0	ID=cds-WP_000566494.1;Parent=gene-AVR74_RS11980;Dbxref=Genbank:WP_000566494.1;Name=WP_000566494.1;gbkey=CDS;inference=COORDINATES: similar to AA sequence:RefSeq:NP_311213.1;locus_tag=AVR74_RS11980;product=GSH-dependent disulfide bond oxidoreductase;protein_id=WP_000566494.1;transl_table=11
NZ_CP014488.1	RefSeq	gene	2413078	2413440	.	+	.	ID=gene-AVR74_RS11985;Name=AVR74_RS11985;gbkey=Gene;gene_biotype=protein_coding;locus_tag=AVR74_RS11985;old_locus_tag=AVR74_11985
NZ_CP014488.1	Protein Homology	CDS	2413078	2413440	.	+	0	ID=cds-WP_000068458.1;Parent=gene-AVR74_RS11985;Dbxref=Genbank:WP_000068458.1;Name=WP_000068458.1;gbkey=CDS;inference=COORDINATES: similar to AA sequence:RefSeq:NP_311214.1;locus_tag=AVR74_RS11985;product=dihydroneopterin triphosphate 2'-epimerase;protein_id=WP_000068458.1;transl_table=11
NZ_CP014488.1	RefSeq	gene	2413461	2414354	.	+	.	ID=gene-AVR74_RS11990;Name=AVR74_RS11990;gbkey=Gene;gene_biotype=protein_coding;locus_tag=AVR74_RS11990;old_locus_tag=AVR74_11990
NZ_CP014488.1	Protein Homology	CDS	2413461	2414354	.	+	0	ID=cds-WP_001028309.1;Parent=gene-AVR74_RS11990;Dbxref=Genbank:WP_001028309.1;Name=WP_001028309.1;gbkey=CDS;inference=COORDINATES: similar to AA sequence:RefSeq:NP_416807.1;locus_tag=AVR74_RS11990;product=TIGR01777 family protein;protein_id=WP_001028309.1;transl_table=11
NZ_CP014488.1	RefSeq	gene	2414513	2415286	.	-	.	ID=gene-AVR74_RS11995;Name=AVR74_RS11995;gbkey=Gene;gene_biotype=protein_coding;locus_tag=AVR74_RS11995;old_locus_tag=AVR74_11995
NZ_CP014488.1	Protein Homology	CDS	2414513	2415286	.	-	0	ID=cds-WP_001293592.1;Parent=gene-AVR74_RS11995;Dbxref=Genbank:WP_001293592.1;Name=WP_001293592.1;gbkey=CDS;inference=COORDINATES: similar to AA sequence:RefSeq:NP_311217.1;locus_tag=AVR74_RS11995;product=histidine ABC transporter ATP-binding protein HisP;protein_id=WP_001293592.1;transl_table=11
NZ_CP014488.1	RefSeq	gene	2415294	2416010	.	-	.	ID=gene-AVR74_RS12000;Name=AVR74_RS12000;gbkey=Gene;gene_biotype=protein_coding;locus_tag=AVR74_RS12000;old_locus_tag=AVR74_12000
NZ_CP014488.1	Protein Homology	CDS	2415294	2416010	.	-	0	ID=cds-WP_000569958.1;Parent=gene-AVR74_RS12000;Dbxref=Genbank:WP_000569958.1;Name=WP_000569958.1;gbkey=CDS;inference=COORDINATES: similar to AA sequence:RefSeq:NP_311218.1;locus_tag=AVR74_RS12000;product=histidine ABC transporter permease;protein_id=WP_000569958.1;transl_table=11
NZ_CP014488.1	RefSeq	gene	2416007	2416693	.	-	.	ID=gene-AVR74_RS12005;Name=AVR74_RS12005;gbkey=Gene;gene_biotype=protein_coding;locus_tag=AVR74_RS12005;old_locus_tag=AVR74_12005
NZ_CP014488.1	Protein Homology	CDS	2416007	2416693	.	-	0	ID=cds-WP_000965530.1;Parent=gene-AVR74_RS12005;Dbxref=Genbank:WP_000965530.1;Name=WP_000965530.1;gbkey=CDS;inference=COORDINATES: similar to AA sequence:RefSeq:YP_002413357.1;locus_tag=AVR74_RS12005;product=histidine ABC transporter permease HisQ;protein_id=WP_000965530.1;transl_table=11
NZ_CP014488.1	RefSeq	gene	2416783	2417565	.	-	.	ID=gene-AVR74_RS12010;Name=AVR74_RS12010;gbkey=Gene;gene_biotype=protein_coding;locus_tag=AVR74_RS12010;old_locus_tag=AVR74_12010
NZ_CP014488.1	Protein Homology	CDS	2416783	2417565	.	-	0	ID=cds-WP_000737621.1;Parent=gene-AVR74_RS12010;Dbxref=Genbank:WP_000737621.1;Name=WP_000737621.1;gbkey=CDS;inference=COORDINATES: similar to AA sequence:RefSeq:NP_311220.1;locus_tag=AVR74_RS12010;product=histidine ABC transporter substrate-binding protein HisJ;protein_id=WP_000737621.1;transl_table=11
NZ_CP014488.1	RefSeq	gene	2417786	2418568	.	-	.	ID=gene-AVR74_RS12015;Name=AVR74_RS12015;gbkey=Gene;gene_biotype=protein_coding;locus_tag=AVR74_RS12015;old_locus_tag=AVR74_12015
NZ_CP014488.1	Protein Homology	CDS	2417786	2418568	.	-	0	ID=cds-WP_000748258.1;Parent=gene-AVR74_RS12015;Dbxref=Genbank:WP_000748258.1;Name=WP_000748258.1;gbkey=CDS;inference=COORDINATES: similar to AA sequence:RefSeq:NP_311221.1;locus_tag=AVR74_RS12015;product=lysine/arginine/ornithine ABC transporter substrate-binding protein ArgT;protein_id=WP_000748258.1;transl_table=11
NZ_CP014488.1	RefSeq	gene	2418834	2419403	.	-	.	ID=gene-AVR74_RS12020;Name=AVR74_RS12020;gbkey=Gene;gene_biotype=protein_coding;locus_tag=AVR74_RS12020;old_locus_tag=AVR74_12020
NZ_CP014488.1	Protein Homology	CDS	2418834	2419403	.	-	0	ID=cds-WP_000825701.1;Parent=gene-AVR74_RS12020;Dbxref=Genbank:WP_000825701.1;Name=WP_000825701.1;gbkey=CDS;inference=COORDINATES: similar to AA sequence:RefSeq:WP_005120208.1;locus_tag=AVR74_RS12020;product=UbiX family flavin prenyltransferase;protein_id=WP_000825701.1;transl_table=11
NZ_CP014488.1	RefSeq	gene	2419498	2421015	.	-	.	ID=gene-AVR74_RS12025;Name=AVR74_RS12025;gbkey=Gene;gene_biotype=protein_coding;locus_tag=AVR74_RS12025;old_locus_tag=AVR74_12025
NZ_CP014488.1	Protein Homology	CDS	2419498	2421015	.	-	0	ID=cds-WP_000334229.1;Parent=gene-AVR74_RS12025;Dbxref=Genbank:WP_000334229.1;Name=WP_000334229.1;gbkey=CDS;inference=COORDINATES: similar to AA sequence:RefSeq:WP_006820991.1;locus_tag=AVR74_RS12025;product=amidophosphoribosyltransferase;protein_id=WP_000334229.1;transl_table=11
NZ_CP014488.1	RefSeq	gene	2421052	2421540	.	-	.	ID=gene-AVR74_RS12030;Name=AVR74_RS12030;gbkey=Gene;gene_biotype=protein_coding;locus_tag=AVR74_RS12030;old_locus_tag=AVR74_12030
NZ_CP014488.1	Protein Homology	CDS	2421052	2421540	.	-	0	ID=cds-WP_000262113.1;Parent=gene-AVR74_RS12030;Dbxref=Genbank:WP_000262113.1;Name=WP_000262113.1;gbkey=CDS;inference=COORDINATES: similar to AA sequence:RefSeq:YP_002413362.1;locus_tag=AVR74_RS12030;product=colicin V production protein;protein_id=WP_000262113.1;transl_table=11
NZ_CP014488.1	RefSeq	gene	2421981	2422643	.	-	.	ID=gene-AVR74_RS12035;Name=AVR74_RS12035;gbkey=Gene;gene_biotype=protein_coding;locus_tag=AVR74_RS12035;old_locus_tag=AVR74_12035
NZ_CP014488.1	Protein Homology	CDS	2421981	2422643	.	-	0	ID=cds-WP_000157008.1;Parent=gene-AVR74_RS12035;Dbxref=Genbank:WP_000157008.1;Name=WP_000157008.1;gbkey=CDS;inference=COORDINATES: similar to AA sequence:RefSeq:NP_311225.2;locus_tag=AVR74_RS12035;product=cell division protein DedD;protein_id=WP_000157008.1;transl_table=11
NZ_CP014488.1	RefSeq	gene	2422633	2423901	.	-	.	ID=gene-AVR74_RS12040;Name=AVR74_RS12040;gbkey=Gene;gene_biotype=protein_coding;locus_tag=AVR74_RS12040;old_locus_tag=AVR74_12040
NZ_CP014488.1	Protein Homology	CDS	2422633	2423901	.	-	0	ID=cds-WP_000584587.1;Parent=gene-AVR74_RS12040;Dbxref=Genbank:WP_000584587.1;Name=WP_000584587.1;gbkey=CDS;inference=COORDINATES: similar to AA sequence:RefSeq:NP_416818.1;locus_tag=AVR74_RS12040;product=bifunctional tetrahydrofolate synthase/dihydrofolate synthase;protein_id=WP_000584587.1;transl_table=11
NZ_CP014488.1	RefSeq	gene	2423971	2424885	.	-	.	ID=gene-AVR74_RS12045;Name=AVR74_RS12045;gbkey=Gene;gene_biotype=protein_coding;locus_tag=AVR74_RS12045;old_locus_tag=AVR74_12045
NZ_CP014488.1	Protein Homology	CDS	2423971	2424885	.	-	0	ID=cds-WP_000118404.1;Parent=gene-AVR74_RS12045;Dbxref=Genbank:WP_000118404.1;Name=WP_000118404.1;gbkey=CDS;inference=COORDINATES: similar to AA sequence:RefSeq:NP_311227.1;locus_tag=AVR74_RS12045;product=acetyl-CoA carboxylase%2C carboxyltransferase subunit beta;protein_id=WP_000118404.1;transl_table=11
NZ_CP014488.1	RefSeq	gene	2425041	2425700	.	-	.	ID=gene-AVR74_RS12050;Name=AVR74_RS12050;gbkey=Gene;gene_biotype=protein_coding;locus_tag=AVR74_RS12050;old_locus_tag=AVR74_12050
NZ_CP014488.1	Protein Homology	CDS	2425041	2425700	.	-	0	ID=cds-WP_000364337.1;Parent=gene-AVR74_RS12050;Dbxref=Genbank:WP_000364337.1;Name=WP_000364337.1;gbkey=CDS;inference=COORDINATES: similar to AA sequence:RefSeq:YP_002413366.1;locus_tag=AVR74_RS12050;product=DedA family protein;protein_id=WP_000364337.1;transl_table=11
NZ_CP014488.1	RefSeq	gene	2425783	2426595	.	-	.	ID=gene-AVR74_RS12055;Name=AVR74_RS12055;gbkey=Gene;gene_biotype=protein_coding;locus_tag=AVR74_RS12055;old_locus_tag=AVR74_12055
NZ_CP014488.1	Protein Homology	CDS	2425783	2426595	.	-	0	ID=cds-WP_001283598.1;Parent=gene-AVR74_RS12055;Dbxref=Genbank:WP_001283598.1;Name=WP_001283598.1;gbkey=CDS;inference=COORDINATES: similar to AA sequence:RefSeq:NP_311229.1;locus_tag=AVR74_RS12055;product=tRNA pseudouridine(38-40) synthase TruA;protein_id=WP_001283598.1;transl_table=11
NZ_CP014488.1	RefSeq	gene	2426595	2427608	.	-	.	ID=gene-AVR74_RS12060;Name=AVR74_RS12060;gbkey=Gene;gene_biotype=protein_coding;locus_tag=AVR74_RS12060;old_locus_tag=AVR74_12060
NZ_CP014488.1	Protein Homology	CDS	2426595	2427608	.	-	0	ID=cds-WP_001289165.1;Parent=gene-AVR74_RS12060;Dbxref=Genbank:WP_001289165.1;Name=WP_001289165.1;gbkey=CDS;inference=COORDINATES: similar to AA sequence:RefSeq:NP_416822.1;locus_tag=AVR74_RS12060;product=aspartate-semialdehyde dehydrogenase;protein_id=WP_001289165.1;transl_table=11
NZ_CP014488.1	RefSeq	gene	2427674	2428810	.	-	.	ID=gene-AVR74_RS12065;Name=AVR74_RS12065;gbkey=Gene;gene_biotype=protein_coding;locus_tag=AVR74_RS12065;old_locus_tag=AVR74_12065
NZ_CP014488.1	Protein Homology	CDS	2427674	2428810	.	-	0	ID=cds-WP_000699128.1;Parent=gene-AVR74_RS12065;Dbxref=Genbank:WP_000699128.1;Name=WP_000699128.1;gbkey=CDS;inference=COORDINATES: similar to AA sequence:RefSeq:YP_002413369.1;locus_tag=AVR74_RS12065;product=4-phosphoerythronate dehydrogenase PdxB;protein_id=WP_000699128.1;transl_table=11
NZ_CP014488.1	RefSeq	gene	2428909	2429904	.	+	.	ID=gene-AVR74_RS12070;Name=AVR74_RS12070;gbkey=Gene;gene_biotype=protein_coding;locus_tag=AVR74_RS12070;old_locus_tag=AVR74_12070
NZ_CP014488.1	Protein Homology	CDS	2428909	2429904	.	+	0	ID=cds-WP_000615816.1;Parent=gene-AVR74_RS12070;Dbxref=Genbank:WP_000615816.1;Name=WP_000615816.1;gbkey=CDS;inference=COORDINATES: similar to AA sequence:RefSeq:YP_002413370.1;locus_tag=AVR74_RS12070;product=flagella biosynthesis regulator Flk;protein_id=WP_000615816.1;transl_table=11
NZ_CP014488.1	RefSeq	gene	2429901	2431079	.	-	.	ID=gene-AVR74_RS12075;Name=AVR74_RS12075;gbkey=Gene;gene_biotype=protein_coding;locus_tag=AVR74_RS12075;old_locus_tag=AVR74_12075
NZ_CP014488.1	Protein Homology	CDS	2429901	2431079	.	-	0	ID=cds-WP_000127789.1;Parent=gene-AVR74_RS12075;Dbxref=Genbank:WP_000127789.1;Name=WP_000127789.1;gbkey=CDS;inference=COORDINATES: similar to AA sequence:RefSeq:YP_002413371.1;locus_tag=AVR74_RS12075;product=arabinose transporter;protein_id=WP_000127789.1;transl_table=11
NZ_CP014488.1	RefSeq	gene	2431021	2431242	.	+	.	ID=gene-AVR74_RS28160;Name=AVR74_RS28160;gbkey=Gene;gene_biotype=protein_coding;locus_tag=AVR74_RS28160
NZ_CP014488.1	Protein Homology	CDS	2431021	2431242	.	+	0	ID=cds-WP_072093902.1;Parent=gene-AVR74_RS28160;Dbxref=Genbank:WP_072093902.1;Name=WP_072093902.1;gbkey=CDS;inference=COORDINATES: similar to AA sequence:RefSeq:NP_944556.1;locus_tag=AVR74_RS28160;product=hypothetical protein;protein_id=WP_072093902.1;transl_table=11
NZ_CP014488.1	RefSeq	gene	2431344	2432564	.	-	.	ID=gene-AVR74_RS12080;Name=AVR74_RS12080;gbkey=Gene;gene_biotype=protein_coding;locus_tag=AVR74_RS12080;old_locus_tag=AVR74_12080
NZ_CP014488.1	Protein Homology	CDS	2431344	2432564	.	-	0	ID=cds-WP_000817178.1;Parent=gene-AVR74_RS12080;Dbxref=Genbank:WP_000817178.1;Name=WP_000817178.1;gbkey=CDS;inference=COORDINATES: similar to AA sequence:RefSeq:NP_416826.1;locus_tag=AVR74_RS12080;product=beta-ketoacyl-ACP synthase I;protein_id=WP_000817178.1;transl_table=11
NZ_CP014488.1	RefSeq	gene	2432723	2434729	.	+	.	ID=gene-AVR74_RS12085;Name=AVR74_RS12085;gbkey=Gene;gene_biotype=protein_coding;locus_tag=AVR74_RS12085;old_locus_tag=AVR74_12085
NZ_CP014488.1	Protein Homology	CDS	2432723	2434729	.	+	0	ID=cds-WP_000683761.1;Parent=gene-AVR74_RS12085;Dbxref=Genbank:WP_000683761.1;Name=WP_000683761.1;gbkey=CDS;inference=COORDINATES: similar to AA sequence:RefSeq:NP_416827.4;locus_tag=AVR74_RS12085;product=bifunctional tRNA (5-methylaminomethyl-2-thiouridine)(34)-methyltransferase MnmD/FAD-dependent 5-carboxymethylaminomethyl-2-thiouridine(34) oxidoreductase MnmC;protein_id=WP_000683761.1;transl_table=11
NZ_CP014488.1	RefSeq	gene	2434850	2435128	.	-	.	ID=gene-AVR74_RS12090;Name=AVR74_RS12090;gbkey=Gene;gene_biotype=protein_coding;locus_tag=AVR74_RS12090;old_locus_tag=AVR74_12090
NZ_CP014488.1	Protein Homology	CDS	2434850	2435128	.	-	0	ID=cds-WP_000559761.1;Parent=gene-AVR74_RS12090;Dbxref=Genbank:WP_000559761.1;Name=WP_000559761.1;gbkey=CDS;inference=COORDINATES: similar to AA sequence:RefSeq:NP_311236.1;locus_tag=AVR74_RS12090;product=YfcL family protein;protein_id=WP_000559761.1;transl_table=11
NZ_CP014488.1	RefSeq	gene	2435162	2435710	.	-	.	ID=gene-AVR74_RS12095;Name=AVR74_RS12095;gbkey=Gene;gene_biotype=protein_coding;locus_tag=AVR74_RS12095;old_locus_tag=AVR74_12095
NZ_CP014488.1	Protein Homology	CDS	2435162	2435710	.	-	0	ID=cds-WP_001089235.1;Parent=gene-AVR74_RS12095;Dbxref=Genbank:WP_001089235.1;Name=WP_001089235.1;gbkey=CDS;inference=COORDINATES: similar to AA sequence:RefSeq:NP_416829.1;locus_tag=AVR74_RS12095;product=elongation factor P hydroxylase;protein_id=WP_001089235.1;transl_table=11
NZ_CP014488.1	RefSeq	gene	2435710	2436519	.	-	.	ID=gene-AVR74_RS12100;Name=AVR74_RS12100;gbkey=Gene;gene_biotype=protein_coding;locus_tag=AVR74_RS12100;old_locus_tag=AVR74_12100
NZ_CP014488.1	Protein Homology	CDS	2435710	2436519	.	-	0	ID=cds-WP_000447366.1;Parent=gene-AVR74_RS12100;Dbxref=Genbank:WP_000447366.1;Name=WP_000447366.1;gbkey=CDS;inference=COORDINATES: similar to AA sequence:RefSeq:NP_311238.1;locus_tag=AVR74_RS12100;product=membrane protein;protein_id=WP_000447366.1;transl_table=11
NZ_CP014488.1	RefSeq	gene	2436519	2437343	.	-	.	ID=gene-AVR74_RS12105;Name=AVR74_RS12105;gbkey=Gene;gene_biotype=protein_coding;locus_tag=AVR74_RS12105;old_locus_tag=AVR74_12105
NZ_CP014488.1	Protein Homology	CDS	2436519	2437343	.	-	0	ID=cds-WP_001043795.1;Parent=gene-AVR74_RS12105;Dbxref=Genbank:WP_001043795.1;Name=WP_001043795.1;gbkey=CDS;inference=COORDINATES: similar to AA sequence:RefSeq:NP_416831.1;locus_tag=AVR74_RS12105;product=penicillin-insensitive murein endopeptidase;protein_id=WP_001043795.1;transl_table=11
NZ_CP014488.1	RefSeq	gene	2437347	2438432	.	-	.	ID=gene-AVR74_RS12110;Name=AVR74_RS12110;gbkey=Gene;gene_biotype=protein_coding;locus_tag=AVR74_RS12110;old_locus_tag=AVR74_12110
NZ_CP014488.1	Protein Homology	CDS	2437347	2438432	.	-	0	ID=cds-WP_001296258.1;Parent=gene-AVR74_RS12110;Dbxref=Genbank:WP_001296258.1;Name=WP_001296258.1;gbkey=CDS;inference=COORDINATES: similar to AA sequence:RefSeq:WP_005129642.1;locus_tag=AVR74_RS12110;product=chorismate synthase;protein_id=WP_001296258.1;transl_table=11
NZ_CP014488.1	RefSeq	gene	2438467	2439399	.	-	.	ID=gene-AVR74_RS12115;Name=AVR74_RS12115;gbkey=Gene;gene_biotype=protein_coding;locus_tag=AVR74_RS12115;old_locus_tag=AVR74_12115
NZ_CP014488.1	Protein Homology	CDS	2438467	2439399	.	-	0	ID=cds-WP_001296259.1;Parent=gene-AVR74_RS12115;Dbxref=Genbank:WP_001296259.1;Name=WP_001296259.1;gbkey=CDS;inference=COORDINATES: similar to AA sequence:RefSeq:NP_416833.4;locus_tag=AVR74_RS12115;product=50S ribosomal protein L3 N(5)-glutamine methyltransferase;protein_id=WP_001296259.1;transl_table=11
NZ_CP014488.1	RefSeq	gene	2439565	2440116	.	+	.	ID=gene-AVR74_RS12120;Name=AVR74_RS12120;gbkey=Gene;gene_biotype=protein_coding;locus_tag=AVR74_RS12120;old_locus_tag=AVR74_12120
NZ_CP014488.1	Protein Homology	CDS	2439565	2440116	.	+	0	ID=cds-WP_000730806.1;Parent=gene-AVR74_RS12120;Dbxref=Genbank:WP_000730806.1;Name=WP_000730806.1;gbkey=CDS;inference=COORDINATES: similar to AA sequence:RefSeq:NP_416834.1;locus_tag=AVR74_RS12120;product=endonuclease SmrB;protein_id=WP_000730806.1;transl_table=11
NZ_CP014488.1	RefSeq	gene	2440176	2441000	.	-	.	ID=gene-AVR74_RS12125;Name=AVR74_RS12125;gbkey=Gene;gene_biotype=protein_coding;locus_tag=AVR74_RS12125;old_locus_tag=AVR74_12125
NZ_CP014488.1	Protein Homology	CDS	2440176	2441000	.	-	0	ID=cds-WP_001527383.1;Parent=gene-AVR74_RS12125;Dbxref=Genbank:WP_001527383.1;Name=WP_001527383.1;gbkey=CDS;inference=COORDINATES: similar to AA sequence:RefSeq:WP_001527383.1;locus_tag=AVR74_RS12125;product=DUF2544 domain-containing protein;protein_id=WP_001527383.1;transl_table=11
NZ_CP014488.1	RefSeq	gene	2441002	2441529	.	-	.	ID=gene-AVR74_RS12130;Name=AVR74_RS12130;gbkey=Gene;gene_biotype=protein_coding;locus_tag=AVR74_RS12130;old_locus_tag=AVR74_12130
NZ_CP014488.1	Protein Homology	CDS	2441002	2441529	.	-	0	ID=cds-WP_000054000.1;Parent=gene-AVR74_RS12130;Dbxref=Genbank:WP_000054000.1;Name=WP_000054000.1;gbkey=CDS;inference=COORDINATES: similar to AA sequence:RefSeq:WP_001050113.1;locus_tag=AVR74_RS12130;product=fimbrial protein;protein_id=WP_000054000.1;transl_table=11
NZ_CP014488.1	RefSeq	gene	2441526	2442005	.	-	.	ID=gene-AVR74_RS12135;Name=AVR74_RS12135;gbkey=Gene;gene_biotype=protein_coding;locus_tag=AVR74_RS12135;old_locus_tag=AVR74_12135
NZ_CP014488.1	Protein Homology	CDS	2441526	2442005	.	-	0	ID=cds-WP_000819141.1;Parent=gene-AVR74_RS12135;Dbxref=Genbank:WP_000819141.1;Name=WP_000819141.1;gbkey=CDS;inference=COORDINATES: similar to AA sequence:RefSeq:WP_001607804.1;locus_tag=AVR74_RS12135;product=fimbrial protein SteE;protein_id=WP_000819141.1;transl_table=11
NZ_CP014488.1	RefSeq	gene	2442002	2442493	.	-	.	ID=gene-AVR74_RS12140;Name=AVR74_RS12140;gbkey=Gene;gene_biotype=protein_coding;locus_tag=AVR74_RS12140;old_locus_tag=AVR74_12140
NZ_CP014488.1	Protein Homology	CDS	2442002	2442493	.	-	0	ID=cds-WP_061157931.1;Parent=gene-AVR74_RS12140;Dbxref=Genbank:WP_061157931.1;Name=WP_061157931.1;gbkey=CDS;inference=COORDINATES: similar to AA sequence:RefSeq:WP_000679363.1;locus_tag=AVR74_RS12140;product=hypothetical protein;protein_id=WP_061157931.1;transl_table=11
NZ_CP014488.1	RefSeq	gene	2442510	2443262	.	-	.	ID=gene-AVR74_RS12145;Name=AVR74_RS12145;gbkey=Gene;gene_biotype=protein_coding;locus_tag=AVR74_RS12145;old_locus_tag=AVR74_12145
NZ_CP014488.1	Protein Homology	CDS	2442510	2443262	.	-	0	ID=cds-WP_000499462.1;Parent=gene-AVR74_RS12145;Dbxref=Genbank:WP_000499462.1;Name=WP_000499462.1;gbkey=CDS;inference=COORDINATES: similar to AA sequence:RefSeq:WP_000120669.1;locus_tag=AVR74_RS12145;product=fimbrial protein StfD;protein_id=WP_000499462.1;transl_table=11
NZ_CP014488.1	RefSeq	gene	2443282	2445930	.	-	.	ID=gene-AVR74_RS12150;Name=AVR74_RS12150;gbkey=Gene;gene_biotype=protein_coding;locus_tag=AVR74_RS12150;old_locus_tag=AVR74_12150
NZ_CP014488.1	Protein Homology	CDS	2443282	2445930	.	-	0	ID=cds-WP_001296260.1;Parent=gene-AVR74_RS12150;Dbxref=Genbank:WP_001296260.1;Name=WP_001296260.1;gbkey=CDS;inference=COORDINATES: similar to AA sequence:RefSeq:YP_002413386.2;locus_tag=AVR74_RS12150;product=fimbrial biogenesis outer membrane usher protein;protein_id=WP_001296260.1;transl_table=11
NZ_CP014488.1	RefSeq	gene	2446011	2446577	.	-	.	ID=gene-AVR74_RS12155;Name=AVR74_RS12155;gbkey=Gene;gene_biotype=protein_coding;locus_tag=AVR74_RS12155;old_locus_tag=AVR74_12155
NZ_CP014488.1	Protein Homology	CDS	2446011	2446577	.	-	0	ID=cds-WP_000032632.1;Parent=gene-AVR74_RS12155;Dbxref=Genbank:WP_000032632.1;Name=WP_000032632.1;gbkey=CDS;inference=COORDINATES: similar to AA sequence:RefSeq:WP_000032634.1;locus_tag=AVR74_RS12155;product=fimbrial yfcV;protein_id=WP_000032632.1;transl_table=11
NZ_CP014488.1	RefSeq	gene	2447136	2447621	.	-	.	ID=gene-AVR74_RS12160;Name=AVR74_RS12160;gbkey=Gene;gene_biotype=protein_coding;locus_tag=AVR74_RS12160;old_locus_tag=AVR74_12160
NZ_CP014488.1	Protein Homology	CDS	2447136	2447621	.	-	0	ID=cds-WP_001195810.1;Parent=gene-AVR74_RS12160;Dbxref=Genbank:WP_001195810.1;Name=WP_001195810.1;gbkey=CDS;inference=COORDINATES: similar to AA sequence:RefSeq:NP_311250.1;locus_tag=AVR74_RS12160;product=phosphohistidine phosphatase SixA;protein_id=WP_001195810.1;transl_table=11
NZ_CP014488.1	RefSeq	gene	2447824	2449968	.	-	.	ID=gene-AVR74_RS12165;Name=fadJ;gbkey=Gene;gene=fadJ;gene_biotype=protein_coding;locus_tag=AVR74_RS12165;old_locus_tag=AVR74_12165
NZ_CP014488.1	Protein Homology	CDS	2447824	2449968	.	-	0	ID=cds-WP_000425017.1;Parent=gene-AVR74_RS12165;Dbxref=Genbank:WP_000425017.1;Name=WP_000425017.1;gbkey=CDS;gene=fadJ;inference=COORDINATES: similar to AA sequence:RefSeq:YP_002413389.1;locus_tag=AVR74_RS12165;product=fatty acid oxidation complex subunit alpha FadJ;protein_id=WP_000425017.1;transl_table=11
NZ_CP014488.1	RefSeq	gene	2449968	2451278	.	-	.	ID=gene-AVR74_RS12170;Name=fadI;gbkey=Gene;gene=fadI;gene_biotype=protein_coding;locus_tag=AVR74_RS12170;old_locus_tag=AVR74_12170
NZ_CP014488.1	Protein Homology	CDS	2449968	2451278	.	-	0	ID=cds-WP_000531977.1;Parent=gene-AVR74_RS12170;Dbxref=Genbank:WP_000531977.1;Name=WP_000531977.1;gbkey=CDS;gene=fadI;inference=COORDINATES: similar to AA sequence:RefSeq:NP_416844.1;locus_tag=AVR74_RS12170;product=acetyl-CoA C-acyltransferase FadI;protein_id=WP_000531977.1;transl_table=11
NZ_CP014488.1	RefSeq	gene	2451459	2451743	.	-	.	ID=gene-AVR74_RS12175;Name=AVR74_RS12175;gbkey=Gene;gene_biotype=protein_coding;locus_tag=AVR74_RS12175;old_locus_tag=AVR74_12175
NZ_CP014488.1	Protein Homology	CDS	2451459	2451743	.	-	0	ID=cds-WP_001296261.1;Parent=gene-AVR74_RS12175;Dbxref=Genbank:WP_001296261.1;Name=WP_001296261.1;gbkey=CDS;inference=COORDINATES: similar to AA sequence:RefSeq:WP_005129756.1;locus_tag=AVR74_RS12175;product=DUF406 family protein;protein_id=WP_001296261.1;transl_table=11
NZ_CP014488.1	RefSeq	gene	2451828	2452079	.	-	.	ID=gene-AVR74_RS26880;Name=AVR74_RS26880;gbkey=Gene;gene_biotype=protein_coding;locus_tag=AVR74_RS26880
NZ_CP014488.1	Protein Homology	CDS	2451828	2452079	.	-	0	ID=cds-WP_023142568.1;Parent=gene-AVR74_RS26880;Dbxref=Genbank:WP_023142568.1;Name=WP_023142568.1;gbkey=CDS;inference=COORDINATES: similar to AA sequence:RefSeq:WP_001303604.1;locus_tag=AVR74_RS26880;product=hypothetical protein;protein_id=WP_023142568.1;transl_table=11
NZ_CP014488.1	RefSeq	gene	2452115	2453455	.	+	.	ID=gene-AVR74_RS12180;Name=AVR74_RS12180;gbkey=Gene;gene_biotype=protein_coding;locus_tag=AVR74_RS12180;old_locus_tag=AVR74_12180
NZ_CP014488.1	Protein Homology	CDS	2452115	2453455	.	+	0	ID=cds-WP_001296262.1;Parent=gene-AVR74_RS12180;Dbxref=Genbank:WP_001296262.1;Name=WP_001296262.1;gbkey=CDS;inference=COORDINATES: similar to AA sequence:RefSeq:NP_416846.2;locus_tag=AVR74_RS12180;product=long-chain fatty acid transporter FadL;protein_id=WP_001296262.1;transl_table=11
NZ_CP014488.1	RefSeq	gene	2453517	2454272	.	-	.	ID=gene-AVR74_RS12185;Name=AVR74_RS12185;gbkey=Gene;gene_biotype=protein_coding;locus_tag=AVR74_RS12185;old_locus_tag=AVR74_12185
NZ_CP014488.1	Protein Homology	CDS	2453517	2454272	.	-	0	ID=cds-WP_000776774.1;Parent=gene-AVR74_RS12185;Dbxref=Genbank:WP_000776774.1;Name=WP_000776774.1;gbkey=CDS;inference=COORDINATES: similar to AA sequence:RefSeq:NP_311256.1;locus_tag=AVR74_RS12185;product=phospholipid-binding lipoprotein MlaA;protein_id=WP_000776774.1;transl_table=11
NZ_CP014488.1	RefSeq	gene	2454298	2454468	.	-	.	ID=gene-AVR74_RS28165;Name=AVR74_RS28165;gbkey=Gene;gene_biotype=protein_coding;locus_tag=AVR74_RS28165
NZ_CP014488.1	Protein Homology	CDS	2454298	2454468	.	-	0	ID=cds-WP_001296263.1;Parent=gene-AVR74_RS28165;Dbxref=Genbank:WP_001296263.1;Name=WP_001296263.1;gbkey=CDS;inference=COORDINATES: similar to AA sequence:RefSeq:YP_002413395.1;locus_tag=AVR74_RS28165;product=hypothetical protein;protein_id=WP_001296263.1;transl_table=11
NZ_CP014488.1	RefSeq	gene	2454566	2455498	.	+	.	ID=gene-AVR74_RS12190;Name=AVR74_RS12190;gbkey=Gene;gene_biotype=protein_coding;locus_tag=AVR74_RS12190;old_locus_tag=AVR74_12190
NZ_CP014488.1	Protein Homology	CDS	2454566	2455498	.	+	0	ID=cds-WP_000368123.1;Parent=gene-AVR74_RS12190;Dbxref=Genbank:WP_000368123.1;Name=WP_000368123.1;gbkey=CDS;inference=COORDINATES: similar to AA sequence:RefSeq:NP_311257.1;locus_tag=AVR74_RS12190;product=membrane protein;protein_id=WP_000368123.1;transl_table=11
NZ_CP014488.1	RefSeq	gene	2455574	2455648	.	+	.	ID=gene-AVR74_RS12195;Name=AVR74_RS12195;gbkey=Gene;gene_biotype=tRNA;locus_tag=AVR74_RS12195;old_locus_tag=AVR74_12195
NZ_CP014488.1	tRNAscan-SE	tRNA	2455574	2455648	.	+	.	ID=rna-AVR74_RS12195;Parent=gene-AVR74_RS12195;anticodon=(pos:2455607..2455609);gbkey=tRNA;inference=COORDINATES: profile:tRNAscan-SE:1.23;locus_tag=AVR74_RS12195;product=tRNA-Arg
NZ_CP014488.1	tRNAscan-SE	exon	2455574	2455648	.	+	.	ID=exon-AVR74_RS12195-1;Parent=rna-AVR74_RS12195;anticodon=(pos:2455607..2455609);gbkey=tRNA;inference=COORDINATES: profile:tRNAscan-SE:1.23;locus_tag=AVR74_RS12195;product=tRNA-Arg
NZ_CP014488.1	RefSeq	gene	2455810	2456967	.	+	.	ID=gene-AVR74_RS12200;Name=AVR74_RS12200;gbkey=Gene;gene_biotype=protein_coding;locus_tag=AVR74_RS12200;old_locus_tag=AVR74_12200
NZ_CP014488.1	Protein Homology	CDS	2455810	2456967	.	+	0	ID=cds-WP_000958671.1;Parent=gene-AVR74_RS12200;Dbxref=Genbank:WP_000958671.1;Name=WP_000958671.1;gbkey=CDS;inference=COORDINATES: similar to AA sequence:RefSeq:NP_416850.1;locus_tag=AVR74_RS12200;product=prophage integrase IntS;protein_id=WP_000958671.1;transl_table=11
NZ_CP014488.1	RefSeq	pseudogene	2457207	2457980	.	-	.	ID=gene-AVR74_RS12205;Name=AVR74_RS12205;end_range=2457980,.;gbkey=Gene;gene_biotype=pseudogene;locus_tag=AVR74_RS12205;old_locus_tag=AVR74_12205;partial=true;pseudo=true
NZ_CP014488.1	Protein Homology	CDS	2457207	2457980	.	-	0	ID=cds-AVR74_RS12205;Parent=gene-AVR74_RS12205;Note=incomplete%3B partial in the middle of a contig%3B missing start;end_range=2457980,.;gbkey=CDS;inference=COORDINATES: similar to AA sequence:RefSeq:WP_000088674.1;locus_tag=AVR74_RS12205;partial=true;product=acyltransferase;pseudo=true;transl_table=11
NZ_CP014488.1	RefSeq	pseudogene	2457971	2458081	.	-	.	ID=gene-AVR74_RS28670;Name=AVR74_RS28670;gbkey=Gene;gene_biotype=pseudogene;locus_tag=AVR74_RS28670;partial=true;pseudo=true;start_range=.,2457971
NZ_CP014488.1	Protein Homology	CDS	2457971	2458081	.	-	0	ID=cds-AVR74_RS28670;Parent=gene-AVR74_RS28670;Note=incomplete%3B partial in the middle of a contig%3B missing stop;gbkey=CDS;inference=COORDINATES: similar to AA sequence:RefSeq:WP_000944992.1;locus_tag=AVR74_RS28670;partial=true;product=acyltransferase;pseudo=true;start_range=.,2457971;transl_table=11
NZ_CP014488.1	RefSeq	gene	2458235	2461180	.	-	.	ID=gene-AVR74_RS12210;Name=AVR74_RS12210;gbkey=Gene;gene_biotype=protein_coding;locus_tag=AVR74_RS12210;old_locus_tag=AVR74_12210
NZ_CP014488.1	Protein Homology	CDS	2458235	2461180	.	-	0	ID=cds-WP_061157932.1;Parent=gene-AVR74_RS12210;Dbxref=Genbank:WP_061157932.1;Name=WP_061157932.1;gbkey=CDS;inference=COORDINATES: similar to AA sequence:RefSeq:WP_001580099.1;locus_tag=AVR74_RS12210;product=peptidase S74;protein_id=WP_061157932.1;transl_table=11
NZ_CP014488.1	RefSeq	gene	2461316	2461567	.	+	.	ID=gene-AVR74_RS12215;Name=AVR74_RS12215;gbkey=Gene;gene_biotype=protein_coding;locus_tag=AVR74_RS12215;old_locus_tag=AVR74_12215
NZ_CP014488.1	Protein Homology	CDS	2461316	2461567	.	+	0	ID=cds-WP_000532176.1;Parent=gene-AVR74_RS12215;Dbxref=Genbank:WP_000532176.1;Name=WP_000532176.1;gbkey=CDS;inference=COORDINATES: similar to AA sequence:RefSeq:WP_000532175.1;locus_tag=AVR74_RS12215;product=Arc family DNA-binding protein;protein_id=WP_000532176.1;transl_table=11
NZ_CP014488.1	RefSeq	gene	2461583	2462551	.	-	.	ID=gene-AVR74_RS12220;Name=AVR74_RS12220;gbkey=Gene;gene_biotype=protein_coding;locus_tag=AVR74_RS12220;old_locus_tag=AVR74_12220
NZ_CP014488.1	Protein Homology	CDS	2461583	2462551	.	-	0	ID=cds-WP_000136767.1;Parent=gene-AVR74_RS12220;Dbxref=Genbank:WP_000136767.1;Name=WP_000136767.1;gbkey=CDS;inference=COORDINATES: similar to AA sequence:RefSeq:WP_005759977.1;locus_tag=AVR74_RS12220;product=hypothetical protein;protein_id=WP_000136767.1;transl_table=11
NZ_CP014488.1	RefSeq	gene	2462729	2463097	.	+	.	ID=gene-AVR74_RS12225;Name=AVR74_RS12225;gbkey=Gene;gene_biotype=protein_coding;locus_tag=AVR74_RS12225;old_locus_tag=AVR74_12225
NZ_CP014488.1	Protein Homology	CDS	2462729	2463097	.	+	0	ID=cds-WP_085956046.1;Parent=gene-AVR74_RS12225;Dbxref=Genbank:WP_085956046.1;Name=WP_085956046.1;gbkey=CDS;inference=COORDINATES: similar to AA sequence:RefSeq:WP_001334102.1;locus_tag=AVR74_RS12225;product=hypothetical protein;protein_id=WP_085956046.1;transl_table=11
NZ_CP014488.1	RefSeq	gene	2463122	2464960	.	-	.	ID=gene-AVR74_RS12230;Name=AVR74_RS12230;gbkey=Gene;gene_biotype=protein_coding;locus_tag=AVR74_RS12230;old_locus_tag=AVR74_12230
NZ_CP014488.1	Protein Homology	CDS	2463122	2464960	.	-	0	ID=cds-WP_061157933.1;Parent=gene-AVR74_RS12230;Dbxref=Genbank:WP_061157933.1;Name=WP_061157933.1;gbkey=CDS;inference=COORDINATES: similar to AA sequence:RefSeq:WP_001593216.1;locus_tag=AVR74_RS12230;product=hypothetical protein;protein_id=WP_061157933.1;transl_table=11
NZ_CP014488.1	RefSeq	gene	2464960	2466402	.	-	.	ID=gene-AVR74_RS12235;Name=AVR74_RS12235;gbkey=Gene;gene_biotype=protein_coding;locus_tag=AVR74_RS12235;old_locus_tag=AVR74_12235
NZ_CP014488.1	Protein Homology	CDS	2464960	2466402	.	-	0	ID=cds-WP_061157934.1;Parent=gene-AVR74_RS12235;Dbxref=Genbank:WP_061157934.1;Name=WP_061157934.1;gbkey=CDS;inference=COORDINATES: similar to AA sequence:RefSeq:WP_001519611.1;locus_tag=AVR74_RS12235;product=DNA transfer protein;protein_id=WP_061157934.1;transl_table=11
NZ_CP014488.1	RefSeq	gene	2466412	2467107	.	-	.	ID=gene-AVR74_RS12240;Name=AVR74_RS12240;gbkey=Gene;gene_biotype=protein_coding;locus_tag=AVR74_RS12240;old_locus_tag=AVR74_12240
NZ_CP014488.1	Protein Homology	CDS	2466412	2467107	.	-	0	ID=cds-WP_061157935.1;Parent=gene-AVR74_RS12240;Dbxref=Genbank:WP_061157935.1;Name=WP_061157935.1;gbkey=CDS;inference=COORDINATES: similar to AA sequence:RefSeq:WP_000964854.1;locus_tag=AVR74_RS12240;product=hypothetical protein;protein_id=WP_061157935.1;transl_table=11
NZ_CP014488.1	RefSeq	gene	2467110	2467565	.	-	.	ID=gene-AVR74_RS12245;Name=AVR74_RS12245;gbkey=Gene;gene_biotype=protein_coding;locus_tag=AVR74_RS12245;old_locus_tag=AVR74_12245
NZ_CP014488.1	Protein Homology	CDS	2467110	2467565	.	-	0	ID=cds-WP_000627636.1;Parent=gene-AVR74_RS12245;Dbxref=Genbank:WP_000627636.1;Name=WP_000627636.1;gbkey=CDS;inference=COORDINATES: similar to AA sequence:RefSeq:WP_000627704.1;locus_tag=AVR74_RS12245;product=DUF2824 family protein;protein_id=WP_000627636.1;transl_table=11
NZ_CP014488.1	RefSeq	gene	2467565	2468266	.	-	.	ID=gene-AVR74_RS12250;Name=AVR74_RS12250;gbkey=Gene;gene_biotype=protein_coding;locus_tag=AVR74_RS12250;old_locus_tag=AVR74_12250
NZ_CP014488.1	Protein Homology	CDS	2467565	2468266	.	-	0	ID=cds-WP_021520320.1;Parent=gene-AVR74_RS12250;Dbxref=Genbank:WP_021520320.1;Name=WP_021520320.1;gbkey=CDS;inference=COORDINATES: similar to AA sequence:RefSeq:WP_000785531.1;locus_tag=AVR74_RS12250;product=hypothetical protein;protein_id=WP_021520320.1;transl_table=11
NZ_CP014488.1	RefSeq	gene	2468266	2469684	.	-	.	ID=gene-AVR74_RS12255;Name=AVR74_RS12255;gbkey=Gene;gene_biotype=protein_coding;locus_tag=AVR74_RS12255;old_locus_tag=AVR74_12255
NZ_CP014488.1	Protein Homology	CDS	2468266	2469684	.	-	0	ID=cds-WP_061157936.1;Parent=gene-AVR74_RS12255;Dbxref=Genbank:WP_061157936.1;Name=WP_061157936.1;gbkey=CDS;inference=COORDINATES: similar to AA sequence:RefSeq:WP_005124992.1;locus_tag=AVR74_RS12255;product=hypothetical protein;protein_id=WP_061157936.1;transl_table=11
NZ_CP014488.1	RefSeq	gene	2469693	2470175	.	-	.	ID=gene-AVR74_RS12260;Name=AVR74_RS12260;gbkey=Gene;gene_biotype=protein_coding;locus_tag=AVR74_RS12260;old_locus_tag=AVR74_12260
NZ_CP014488.1	Protein Homology	CDS	2469693	2470175	.	-	0	ID=cds-WP_024245630.1;Parent=gene-AVR74_RS12260;Dbxref=Genbank:WP_024245630.1;Name=WP_024245630.1;gbkey=CDS;inference=COORDINATES: similar to AA sequence:RefSeq:WP_000246747.1;locus_tag=AVR74_RS12260;product=packaged DNA stabilization protein p27;protein_id=WP_024245630.1;transl_table=11
NZ_CP014488.1	RefSeq	gene	2470150	2470335	.	-	.	ID=gene-AVR74_RS12265;Name=AVR74_RS12265;gbkey=Gene;gene_biotype=protein_coding;locus_tag=AVR74_RS12265;old_locus_tag=AVR74_12265
NZ_CP014488.1	Protein Homology	CDS	2470150	2470335	.	-	0	ID=cds-WP_000375639.1;Parent=gene-AVR74_RS12265;Dbxref=Genbank:WP_000375639.1;Name=WP_000375639.1;gbkey=CDS;inference=COORDINATES: similar to AA sequence:RefSeq:WP_004940084.1;locus_tag=AVR74_RS12265;product=hypothetical protein;protein_id=WP_000375639.1;transl_table=11
NZ_CP014488.1	RefSeq	gene	2470378	2471649	.	-	.	ID=gene-AVR74_RS12270;Name=AVR74_RS12270;gbkey=Gene;gene_biotype=protein_coding;locus_tag=AVR74_RS12270;old_locus_tag=AVR74_12270
NZ_CP014488.1	Protein Homology	CDS	2470378	2471649	.	-	0	ID=cds-WP_060504035.1;Parent=gene-AVR74_RS12270;Dbxref=Genbank:WP_060504035.1;Name=WP_060504035.1;gbkey=CDS;inference=COORDINATES: similar to AA sequence:RefSeq:WP_015973865.1;locus_tag=AVR74_RS12270;product=head protein;protein_id=WP_060504035.1;transl_table=11
NZ_CP014488.1	RefSeq	gene	2471661	2472545	.	-	.	ID=gene-AVR74_RS12275;Name=AVR74_RS12275;gbkey=Gene;gene_biotype=protein_coding;locus_tag=AVR74_RS12275;old_locus_tag=AVR74_12275
NZ_CP014488.1	Protein Homology	CDS	2471661	2472545	.	-	0	ID=cds-WP_033803105.1;Parent=gene-AVR74_RS12275;Dbxref=Genbank:WP_033803105.1;Name=WP_033803105.1;gbkey=CDS;inference=COORDINATES: similar to AA sequence:RefSeq:WP_002443472.1;locus_tag=AVR74_RS12275;product=phage capsid scaffolding protein;protein_id=WP_033803105.1;transl_table=11
NZ_CP014488.1	RefSeq	gene	2472559	2474685	.	-	.	ID=gene-AVR74_RS12280;Name=AVR74_RS12280;gbkey=Gene;gene_biotype=protein_coding;locus_tag=AVR74_RS12280;old_locus_tag=AVR74_12280
NZ_CP014488.1	Protein Homology	CDS	2472559	2474685	.	-	0	ID=cds-WP_061157937.1;Parent=gene-AVR74_RS12280;Dbxref=Genbank:WP_061157937.1;Name=WP_061157937.1;gbkey=CDS;inference=COORDINATES: similar to AA sequence:RefSeq:WP_015966866.1;locus_tag=AVR74_RS12280;product=portal protein;protein_id=WP_061157937.1;transl_table=11
NZ_CP014488.1	RefSeq	gene	2474688	2476100	.	-	.	ID=gene-AVR74_RS12285;Name=AVR74_RS12285;gbkey=Gene;gene_biotype=protein_coding;locus_tag=AVR74_RS12285;old_locus_tag=AVR74_12285
NZ_CP014488.1	Protein Homology	CDS	2474688	2476100	.	-	0	ID=cds-WP_061157938.1;Parent=gene-AVR74_RS12285;Dbxref=Genbank:WP_061157938.1;Name=WP_061157938.1;gbkey=CDS;inference=COORDINATES: similar to AA sequence:RefSeq:WP_015966865.1;locus_tag=AVR74_RS12285;product=PBSX family phage terminase large subunit;protein_id=WP_061157938.1;transl_table=11
NZ_CP014488.1	RefSeq	gene	2476097	2476537	.	-	.	ID=gene-AVR74_RS12290;Name=AVR74_RS12290;gbkey=Gene;gene_biotype=protein_coding;locus_tag=AVR74_RS12290;old_locus_tag=AVR74_12290
NZ_CP014488.1	Protein Homology	CDS	2476097	2476537	.	-	0	ID=cds-WP_021566250.1;Parent=gene-AVR74_RS12290;Dbxref=Genbank:WP_021566250.1;Name=WP_021566250.1;gbkey=CDS;inference=COORDINATES: similar to AA sequence:RefSeq:WP_000113731.1;locus_tag=AVR74_RS12290;product=hypothetical protein;protein_id=WP_021566250.1;transl_table=11
NZ_CP014488.1	RefSeq	gene	2476540	2476782	.	-	.	ID=gene-AVR74_RS12295;Name=AVR74_RS12295;gbkey=Gene;gene_biotype=protein_coding;locus_tag=AVR74_RS12295;old_locus_tag=AVR74_12295
NZ_CP014488.1	Protein Homology	CDS	2476540	2476782	.	-	0	ID=cds-WP_000807788.1;Parent=gene-AVR74_RS12295;Dbxref=Genbank:WP_000807788.1;Name=WP_000807788.1;gbkey=CDS;inference=COORDINATES: similar to AA sequence:RefSeq:WP_001561773.1;locus_tag=AVR74_RS12295;product=DUF2560 family protein;protein_id=WP_000807788.1;transl_table=11
NZ_CP014488.1	RefSeq	gene	2476886	2477266	.	-	.	ID=gene-AVR74_RS12300;Name=AVR74_RS12300;gbkey=Gene;gene_biotype=protein_coding;locus_tag=AVR74_RS12300;old_locus_tag=AVR74_12300
NZ_CP014488.1	Protein Homology	CDS	2476886	2477266	.	-	0	ID=cds-WP_000999686.1;Parent=gene-AVR74_RS12300;Dbxref=Genbank:WP_000999686.1;Name=WP_000999686.1;gbkey=CDS;inference=COORDINATES: similar to AA sequence:RefSeq:WP_001595512.1;locus_tag=AVR74_RS12300;product=hypothetical protein;protein_id=WP_000999686.1;transl_table=11
NZ_CP014488.1	RefSeq	gene	2477556	2478077	.	-	.	ID=gene-AVR74_RS12305;Name=AVR74_RS12305;gbkey=Gene;gene_biotype=protein_coding;locus_tag=AVR74_RS12305;old_locus_tag=AVR74_12305
NZ_CP014488.1	Protein Homology	CDS	2477556	2478077	.	-	0	ID=cds-WP_001028465.1;Parent=gene-AVR74_RS12305;Dbxref=Genbank:WP_001028465.1;Name=WP_001028465.1;gbkey=CDS;inference=COORDINATES: similar to AA sequence:RefSeq:WP_001723433.1;locus_tag=AVR74_RS12305;product=DNA-binding protein;protein_id=WP_001028465.1;transl_table=11
NZ_CP014488.1	RefSeq	gene	2478279	2478716	.	-	.	ID=gene-AVR74_RS12310;Name=AVR74_RS12310;gbkey=Gene;gene_biotype=protein_coding;locus_tag=AVR74_RS12310;old_locus_tag=AVR74_12310
NZ_CP014488.1	Protein Homology	CDS	2478279	2478716	.	-	0	ID=cds-WP_061157939.1;Parent=gene-AVR74_RS12310;Dbxref=Genbank:WP_061157939.1;Name=WP_061157939.1;gbkey=CDS;inference=COORDINATES: similar to AA sequence:RefSeq:WP_009453323.1;locus_tag=AVR74_RS12310;product=lysis protein;protein_id=WP_061157939.1;transl_table=11
NZ_CP014488.1	RefSeq	gene	2478713	2479189	.	-	.	ID=gene-AVR74_RS12315;Name=AVR74_RS12315;gbkey=Gene;gene_biotype=protein_coding;locus_tag=AVR74_RS12315;old_locus_tag=AVR74_12315
NZ_CP014488.1	Protein Homology	CDS	2478713	2479189	.	-	0	ID=cds-WP_061157940.1;Parent=gene-AVR74_RS12315;Dbxref=Genbank:WP_061157940.1;Name=WP_061157940.1;gbkey=CDS;inference=COORDINATES: similar to AA sequence:RefSeq:NP_309649.1;locus_tag=AVR74_RS12315;product=lysozyme;protein_id=WP_061157940.1;transl_table=11
NZ_CP014488.1	RefSeq	gene	2479173	2479496	.	-	.	ID=gene-AVR74_RS12320;Name=AVR74_RS12320;gbkey=Gene;gene_biotype=protein_coding;locus_tag=AVR74_RS12320;old_locus_tag=AVR74_12320
NZ_CP014488.1	Protein Homology	CDS	2479173	2479496	.	-	0	ID=cds-WP_000783734.1;Parent=gene-AVR74_RS12320;Dbxref=Genbank:WP_000783734.1;Name=WP_000783734.1;gbkey=CDS;inference=COORDINATES: similar to AA sequence:RefSeq:WP_015966862.1;locus_tag=AVR74_RS12320;product=phage holin%2C lambda family;protein_id=WP_000783734.1;transl_table=11
NZ_CP014488.1	RefSeq	gene	2479980	2480468	.	-	.	ID=gene-AVR74_RS12325;Name=AVR74_RS12325;gbkey=Gene;gene_biotype=protein_coding;locus_tag=AVR74_RS12325;old_locus_tag=AVR74_12325
NZ_CP014488.1	Protein Homology	CDS	2479980	2480468	.	-	0	ID=cds-WP_001385993.1;Parent=gene-AVR74_RS12325;Dbxref=Genbank:WP_001385993.1;Name=WP_001385993.1;gbkey=CDS;inference=COORDINATES: similar to AA sequence:RefSeq:WP_000027541.1;locus_tag=AVR74_RS12325;product=phage antitermination Q family protein;protein_id=WP_001385993.1;transl_table=11
NZ_CP014488.1	RefSeq	gene	2480465	2480653	.	-	.	ID=gene-AVR74_RS12330;Name=AVR74_RS12330;gbkey=Gene;gene_biotype=protein_coding;locus_tag=AVR74_RS12330;old_locus_tag=AVR74_12330
NZ_CP014488.1	Protein Homology	CDS	2480465	2480653	.	-	0	ID=cds-WP_000994516.1;Parent=gene-AVR74_RS12330;Dbxref=Genbank:WP_000994516.1;Name=WP_000994516.1;gbkey=CDS;inference=COORDINATES: similar to AA sequence:RefSeq:WP_000994505.1;locus_tag=AVR74_RS12330;product=protein ninH;protein_id=WP_000994516.1;transl_table=11
NZ_CP014488.1	RefSeq	gene	2480650	2481012	.	-	.	ID=gene-AVR74_RS12335;Name=AVR74_RS12335;gbkey=Gene;gene_biotype=protein_coding;locus_tag=AVR74_RS12335;old_locus_tag=AVR74_12335
NZ_CP014488.1	Protein Homology	CDS	2480650	2481012	.	-	0	ID=cds-WP_061157941.1;Parent=gene-AVR74_RS12335;Dbxref=Genbank:WP_061157941.1;Name=WP_061157941.1;gbkey=CDS;inference=COORDINATES: similar to AA sequence:RefSeq:WP_001008181.1;locus_tag=AVR74_RS12335;product=RusA family crossover junction endodeoxyribonuclease;protein_id=WP_061157941.1;transl_table=11
NZ_CP014488.1	RefSeq	gene	2481013	2481537	.	-	.	ID=gene-AVR74_RS12340;Name=AVR74_RS12340;gbkey=Gene;gene_biotype=protein_coding;locus_tag=AVR74_RS12340;old_locus_tag=AVR74_12340
NZ_CP014488.1	Protein Homology	CDS	2481013	2481537	.	-	0	ID=cds-WP_061157942.1;Parent=gene-AVR74_RS12340;Dbxref=Genbank:WP_061157942.1;Name=WP_061157942.1;gbkey=CDS;inference=COORDINATES: similar to AA sequence:RefSeq:WP_001535922.1;locus_tag=AVR74_RS12340;product=HNH endonuclease;protein_id=WP_061157942.1;transl_table=11
NZ_CP014488.1	RefSeq	gene	2481534	2481824	.	-	.	ID=gene-AVR74_RS12345;Name=AVR74_RS12345;gbkey=Gene;gene_biotype=protein_coding;locus_tag=AVR74_RS12345;old_locus_tag=AVR74_12345
NZ_CP014488.1	Protein Homology	CDS	2481534	2481824	.	-	0	ID=cds-WP_040080406.1;Parent=gene-AVR74_RS12345;Dbxref=Genbank:WP_040080406.1;Name=WP_040080406.1;gbkey=CDS;inference=COORDINATES: similar to AA sequence:RefSeq:WP_000002236.1;locus_tag=AVR74_RS12345;product=DUF1364 domain-containing protein;protein_id=WP_040080406.1;transl_table=11
NZ_CP014488.1	RefSeq	gene	2481824	2482546	.	-	.	ID=gene-AVR74_RS12350;Name=AVR74_RS12350;gbkey=Gene;gene_biotype=protein_coding;locus_tag=AVR74_RS12350;old_locus_tag=AVR74_12350
NZ_CP014488.1	Protein Homology	CDS	2481824	2482546	.	-	0	ID=cds-WP_061157943.1;Parent=gene-AVR74_RS12350;Dbxref=Genbank:WP_061157943.1;Name=WP_061157943.1;gbkey=CDS;inference=COORDINATES: similar to AA sequence:RefSeq:NP_309227.1;locus_tag=AVR74_RS12350;product=DNA-binding protein;protein_id=WP_061157943.1;transl_table=11
NZ_CP014488.1	RefSeq	gene	2482539	2482709	.	-	.	ID=gene-AVR74_RS12355;Name=AVR74_RS12355;gbkey=Gene;gene_biotype=protein_coding;locus_tag=AVR74_RS12355;old_locus_tag=AVR74_12355
NZ_CP014488.1	Protein Homology	CDS	2482539	2482709	.	-	0	ID=cds-WP_000566866.1;Parent=gene-AVR74_RS12355;Dbxref=Genbank:WP_000566866.1;Name=WP_000566866.1;gbkey=CDS;inference=COORDINATES: similar to AA sequence:RefSeq:WP_000566871.1;locus_tag=AVR74_RS12355;product=protein ninF;protein_id=WP_000566866.1;transl_table=11
NZ_CP014488.1	RefSeq	gene	2482706	2482888	.	-	.	ID=gene-AVR74_RS12360;Name=AVR74_RS12360;gbkey=Gene;gene_biotype=protein_coding;locus_tag=AVR74_RS12360;old_locus_tag=AVR74_12360
NZ_CP014488.1	Protein Homology	CDS	2482706	2482888	.	-	0	ID=cds-WP_001254222.1;Parent=gene-AVR74_RS12360;Dbxref=Genbank:WP_001254222.1;Name=WP_001254222.1;gbkey=CDS;inference=COORDINATES: similar to AA sequence:RefSeq:NP_308837.1;locus_tag=AVR74_RS12360;product=NinE family protein;protein_id=WP_001254222.1;transl_table=11
NZ_CP014488.1	RefSeq	gene	2482885	2483295	.	-	.	ID=gene-AVR74_RS12365;Name=AVR74_RS12365;gbkey=Gene;gene_biotype=protein_coding;locus_tag=AVR74_RS12365;old_locus_tag=AVR74_12365
NZ_CP014488.1	Protein Homology	CDS	2482885	2483295	.	-	0	ID=cds-WP_061157944.1;Parent=gene-AVR74_RS12365;Dbxref=Genbank:WP_061157944.1;Name=WP_061157944.1;gbkey=CDS;inference=COORDINATES: similar to AA sequence:RefSeq:WP_015966857.1;locus_tag=AVR74_RS12365;product=recombination protein NinB;protein_id=WP_061157944.1;transl_table=11
NZ_CP014488.1	RefSeq	gene	2483267	2483623	.	-	.	ID=gene-AVR74_RS12370;Name=AVR74_RS12370;gbkey=Gene;gene_biotype=protein_coding;locus_tag=AVR74_RS12370;old_locus_tag=AVR74_12370
NZ_CP014488.1	Protein Homology	CDS	2483267	2483623	.	-	0	ID=cds-WP_114137792.1;Parent=gene-AVR74_RS12370;Dbxref=Genbank:WP_114137792.1;Name=WP_114137792.1;gbkey=CDS;inference=COORDINATES: similar to AA sequence:RefSeq:WP_000344551.1;locus_tag=AVR74_RS12370;product=hypothetical protein;protein_id=WP_114137792.1;transl_table=11
NZ_CP014488.1	RefSeq	gene	2483635	2483835	.	-	.	ID=gene-AVR74_RS12375;Name=AVR74_RS12375;gbkey=Gene;gene_biotype=protein_coding;locus_tag=AVR74_RS12375;old_locus_tag=AVR74_12375
NZ_CP014488.1	Protein Homology	CDS	2483635	2483835	.	-	0	ID=cds-WP_000049638.1;Parent=gene-AVR74_RS12375;Dbxref=Genbank:WP_000049638.1;Name=WP_000049638.1;gbkey=CDS;inference=COORDINATES: similar to AA sequence:RefSeq:WP_000049638.1;locus_tag=AVR74_RS12375;product=hypothetical protein;protein_id=WP_000049638.1;transl_table=11
NZ_CP014488.1	RefSeq	gene	2483832	2484158	.	-	.	ID=gene-AVR74_RS12380;Name=AVR74_RS12380;gbkey=Gene;gene_biotype=protein_coding;locus_tag=AVR74_RS12380;old_locus_tag=AVR74_12380
NZ_CP014488.1	Protein Homology	CDS	2483832	2484158	.	-	0	ID=cds-WP_061157945.1;Parent=gene-AVR74_RS12380;Dbxref=Genbank:WP_061157945.1;Name=WP_061157945.1;gbkey=CDS;inference=COORDINATES: similar to AA sequence:RefSeq:WP_000796280.1;locus_tag=AVR74_RS12380;product=hypothetical protein;protein_id=WP_061157945.1;transl_table=11
NZ_CP014488.1	RefSeq	gene	2484231	2485607	.	-	.	ID=gene-AVR74_RS12385;Name=AVR74_RS12385;gbkey=Gene;gene_biotype=protein_coding;locus_tag=AVR74_RS12385;old_locus_tag=AVR74_12385
NZ_CP014488.1	Protein Homology	CDS	2484231	2485607	.	-	0	ID=cds-WP_061157946.1;Parent=gene-AVR74_RS12385;Dbxref=Genbank:WP_061157946.1;Name=WP_061157946.1;gbkey=CDS;inference=COORDINATES: similar to AA sequence:RefSeq:WP_001248398.1;locus_tag=AVR74_RS12385;product=DNA helicase;protein_id=WP_061157946.1;transl_table=11
NZ_CP014488.1	RefSeq	gene	2485604	2486491	.	-	.	ID=gene-AVR74_RS12390;Name=AVR74_RS12390;gbkey=Gene;gene_biotype=protein_coding;locus_tag=AVR74_RS12390;old_locus_tag=AVR74_12390
NZ_CP014488.1	Protein Homology	CDS	2485604	2486491	.	-	0	ID=cds-WP_061157947.1;Parent=gene-AVR74_RS12390;Dbxref=Genbank:WP_061157947.1;Name=WP_061157947.1;gbkey=CDS;inference=COORDINATES: similar to AA sequence:RefSeq:WP_014640796.1;locus_tag=AVR74_RS12390;product=replication protein;protein_id=WP_061157947.1;transl_table=11
NZ_CP014488.1	RefSeq	gene	2486554	2486826	.	-	.	ID=gene-AVR74_RS12395;Name=AVR74_RS12395;gbkey=Gene;gene_biotype=protein_coding;locus_tag=AVR74_RS12395;old_locus_tag=AVR74_12395
NZ_CP014488.1	Protein Homology	CDS	2486554	2486826	.	-	0	ID=cds-WP_001244625.1;Parent=gene-AVR74_RS12395;Dbxref=Genbank:WP_001244625.1;Name=WP_001244625.1;gbkey=CDS;inference=COORDINATES: similar to AA sequence:RefSeq:WP_016244752.1;locus_tag=AVR74_RS12395;product=hypothetical protein;protein_id=WP_001244625.1;transl_table=11
NZ_CP014488.1	RefSeq	gene	2486849	2487142	.	-	.	ID=gene-AVR74_RS12400;Name=AVR74_RS12400;gbkey=Gene;gene_biotype=protein_coding;locus_tag=AVR74_RS12400;old_locus_tag=AVR74_12400
NZ_CP014488.1	Protein Homology	CDS	2486849	2487142	.	-	0	ID=cds-WP_000251072.1;Parent=gene-AVR74_RS12400;Dbxref=Genbank:WP_000251072.1;Name=WP_000251072.1;gbkey=CDS;inference=COORDINATES: similar to AA sequence:RefSeq:NP_308303.1;locus_tag=AVR74_RS12400;product=hypothetical protein;protein_id=WP_000251072.1;transl_table=11
NZ_CP014488.1	RefSeq	gene	2487262	2487477	.	-	.	ID=gene-AVR74_RS12405;Name=AVR74_RS12405;gbkey=Gene;gene_biotype=protein_coding;locus_tag=AVR74_RS12405;old_locus_tag=AVR74_12405
NZ_CP014488.1	Protein Homology	CDS	2487262	2487477	.	-	0	ID=cds-WP_001194218.1;Parent=gene-AVR74_RS12405;Dbxref=Genbank:WP_001194218.1;Name=WP_001194218.1;gbkey=CDS;inference=COORDINATES: similar to AA sequence:RefSeq:WP_001194218.1;locus_tag=AVR74_RS12405;product=XRE family transcriptional regulator;protein_id=WP_001194218.1;transl_table=11
NZ_CP014488.1	RefSeq	gene	2487581	2488213	.	+	.	ID=gene-AVR74_RS12410;Name=AVR74_RS12410;gbkey=Gene;gene_biotype=protein_coding;locus_tag=AVR74_RS12410;old_locus_tag=AVR74_12410
NZ_CP014488.1	Protein Homology	CDS	2487581	2488213	.	+	0	ID=cds-WP_061157948.1;Parent=gene-AVR74_RS12410;Dbxref=Genbank:WP_061157948.1;Name=WP_061157948.1;gbkey=CDS;inference=COORDINATES: similar to AA sequence:RefSeq:WP_000028393.1;locus_tag=AVR74_RS12410;product=LexA family transcriptional regulator;protein_id=WP_061157948.1;transl_table=11
NZ_CP014488.1	RefSeq	gene	2488210	2488614	.	+	.	ID=gene-AVR74_RS12415;Name=AVR74_RS12415;gbkey=Gene;gene_biotype=protein_coding;locus_tag=AVR74_RS12415;old_locus_tag=AVR74_12415
NZ_CP014488.1	Protein Homology	CDS	2488210	2488614	.	+	0	ID=cds-WP_061157949.1;Parent=gene-AVR74_RS12415;Dbxref=Genbank:WP_061157949.1;Name=WP_061157949.1;gbkey=CDS;inference=COORDINATES: similar to AA sequence:RefSeq:WP_000618033.1;locus_tag=AVR74_RS12415;product=hypothetical protein;protein_id=WP_061157949.1;transl_table=11
NZ_CP014488.1	RefSeq	gene	2488969	2489331	.	+	.	ID=gene-AVR74_RS12420;Name=AVR74_RS12420;gbkey=Gene;gene_biotype=protein_coding;locus_tag=AVR74_RS12420;old_locus_tag=AVR74_12420
NZ_CP014488.1	Protein Homology	CDS	2488969	2489331	.	+	0	ID=cds-WP_072146718.1;Parent=gene-AVR74_RS12420;Dbxref=Genbank:WP_072146718.1;Name=WP_072146718.1;gbkey=CDS;inference=COORDINATES: similar to AA sequence:RefSeq:WP_000336615.1;locus_tag=AVR74_RS12420;product=antitermination protein;protein_id=WP_072146718.1;transl_table=11
NZ_CP014488.1	RefSeq	gene	2489341	2489973	.	+	.	ID=gene-AVR74_RS12425;Name=AVR74_RS12425;gbkey=Gene;gene_biotype=protein_coding;locus_tag=AVR74_RS12425;old_locus_tag=AVR74_12425
NZ_CP014488.1	GeneMarkS+	CDS	2489341	2489973	.	+	0	ID=cds-WP_061157950.1;Parent=gene-AVR74_RS12425;Dbxref=Genbank:WP_061157950.1;Name=WP_061157950.1;gbkey=CDS;inference=COORDINATES: ab initio prediction:GeneMarkS+;locus_tag=AVR74_RS12425;product=hypothetical protein;protein_id=WP_061157950.1;transl_table=11
NZ_CP014488.1	RefSeq	gene	2490020	2490310	.	+	.	ID=gene-AVR74_RS12430;Name=AVR74_RS12430;gbkey=Gene;gene_biotype=protein_coding;locus_tag=AVR74_RS12430;old_locus_tag=AVR74_12430
NZ_CP014488.1	Protein Homology	CDS	2490020	2490310	.	+	0	ID=cds-WP_042017511.1;Parent=gene-AVR74_RS12430;Dbxref=Genbank:WP_042017511.1;Name=WP_042017511.1;gbkey=CDS;inference=COORDINATES: similar to AA sequence:RefSeq:WP_000394579.1;locus_tag=AVR74_RS12430;product=hypothetical protein;protein_id=WP_042017511.1;transl_table=11
NZ_CP014488.1	RefSeq	gene	2490310	2490498	.	+	.	ID=gene-AVR74_RS26885;Name=AVR74_RS26885;gbkey=Gene;gene_biotype=protein_coding;locus_tag=AVR74_RS26885
NZ_CP014488.1	Protein Homology	CDS	2490310	2490498	.	+	0	ID=cds-WP_000865177.1;Parent=gene-AVR74_RS26885;Dbxref=Genbank:WP_000865177.1;Name=WP_000865177.1;gbkey=CDS;inference=COORDINATES: similar to AA sequence:RefSeq:WP_000865171.1;locus_tag=AVR74_RS26885;product=hypothetical protein;protein_id=WP_000865177.1;transl_table=11
NZ_CP014488.1	RefSeq	gene	2490579	2490854	.	+	.	ID=gene-AVR74_RS28675;Name=AVR74_RS28675;gbkey=Gene;gene_biotype=protein_coding;locus_tag=AVR74_RS28675
NZ_CP014488.1	Protein Homology	CDS	2490579	2490854	.	+	0	ID=cds-WP_014532157.1;Parent=gene-AVR74_RS28675;Dbxref=Genbank:WP_014532157.1;Name=WP_014532157.1;gbkey=CDS;inference=COORDINATES: similar to AA sequence:RefSeq:WP_013009111.1;locus_tag=AVR74_RS28675;product=hypothetical protein;protein_id=WP_014532157.1;transl_table=11
NZ_CP014488.1	RefSeq	gene	2490939	2491247	.	+	.	ID=gene-AVR74_RS12435;Name=AVR74_RS12435;gbkey=Gene;gene_biotype=protein_coding;locus_tag=AVR74_RS12435;old_locus_tag=AVR74_12435
NZ_CP014488.1	Protein Homology	CDS	2490939	2491247	.	+	0	ID=cds-WP_000604105.1;Parent=gene-AVR74_RS12435;Dbxref=Genbank:WP_000604105.1;Name=WP_000604105.1;gbkey=CDS;inference=COORDINATES: similar to AA sequence:RefSeq:WP_016239858.1;locus_tag=AVR74_RS12435;product=hypothetical protein;protein_id=WP_000604105.1;transl_table=11
NZ_CP014488.1	RefSeq	gene	2491244	2492146	.	+	.	ID=gene-AVR74_RS12440;Name=AVR74_RS12440;gbkey=Gene;gene_biotype=protein_coding;locus_tag=AVR74_RS12440;old_locus_tag=AVR74_12440
NZ_CP014488.1	Protein Homology	CDS	2491244	2492146	.	+	0	ID=cds-WP_000065842.1;Parent=gene-AVR74_RS12440;Dbxref=Genbank:WP_000065842.1;Name=WP_000065842.1;gbkey=CDS;inference=COORDINATES: similar to AA sequence:RefSeq:WP_007864819.1;locus_tag=AVR74_RS12440;product=DNA recombinase;protein_id=WP_000065842.1;transl_table=11
NZ_CP014488.1	RefSeq	gene	2492130	2492612	.	+	.	ID=gene-AVR74_RS12445;Name=AVR74_RS12445;gbkey=Gene;gene_biotype=protein_coding;locus_tag=AVR74_RS12445;old_locus_tag=AVR74_12445
NZ_CP014488.1	Protein Homology	CDS	2492130	2492612	.	+	0	ID=cds-WP_000041326.1;Parent=gene-AVR74_RS12445;Dbxref=Genbank:WP_000041326.1;Name=WP_000041326.1;gbkey=CDS;inference=COORDINATES: similar to AA sequence:RefSeq:WP_000041330.1;locus_tag=AVR74_RS12445;product=siphovirus Gp157 family protein;protein_id=WP_000041326.1;transl_table=11
NZ_CP014488.1	RefSeq	gene	2492624	2492938	.	+	.	ID=gene-AVR74_RS12450;Name=AVR74_RS12450;gbkey=Gene;gene_biotype=protein_coding;locus_tag=AVR74_RS12450;old_locus_tag=AVR74_12450
NZ_CP014488.1	Protein Homology	CDS	2492624	2492938	.	+	0	ID=cds-WP_000753561.1;Parent=gene-AVR74_RS12450;Dbxref=Genbank:WP_000753561.1;Name=WP_000753561.1;gbkey=CDS;inference=COORDINATES: similar to AA sequence:RefSeq:WP_000753557.1;locus_tag=AVR74_RS12450;product=hypothetical protein;protein_id=WP_000753561.1;transl_table=11
NZ_CP014488.1	RefSeq	gene	2492955	2493236	.	+	.	ID=gene-AVR74_RS12455;Name=AVR74_RS12455;gbkey=Gene;gene_biotype=protein_coding;locus_tag=AVR74_RS12455;old_locus_tag=AVR74_12455
NZ_CP014488.1	Protein Homology	CDS	2492955	2493236	.	+	0	ID=cds-WP_000773125.1;Parent=gene-AVR74_RS12455;Dbxref=Genbank:WP_000773125.1;Name=WP_000773125.1;gbkey=CDS;inference=COORDINATES: similar to AA sequence:RefSeq:WP_000773125.1;locus_tag=AVR74_RS12455;product=hypothetical protein;protein_id=WP_000773125.1;transl_table=11
NZ_CP014488.1	RefSeq	gene	2493233	2493397	.	+	.	ID=gene-AVR74_RS12460;Name=AVR74_RS12460;gbkey=Gene;gene_biotype=protein_coding;locus_tag=AVR74_RS12460;old_locus_tag=AVR74_12460
NZ_CP014488.1	Protein Homology	CDS	2493233	2493397	.	+	0	ID=cds-WP_001214452.1;Parent=gene-AVR74_RS12460;Dbxref=Genbank:WP_001214452.1;Name=WP_001214452.1;gbkey=CDS;inference=COORDINATES: similar to AA sequence:RefSeq:WP_015980168.1;locus_tag=AVR74_RS12460;product=DUF2737 family protein;protein_id=WP_001214452.1;transl_table=11
NZ_CP014488.1	RefSeq	gene	2493394	2493942	.	+	.	ID=gene-AVR74_RS12465;Name=AVR74_RS12465;gbkey=Gene;gene_biotype=protein_coding;locus_tag=AVR74_RS12465;old_locus_tag=AVR74_12465
NZ_CP014488.1	Protein Homology	CDS	2493394	2493942	.	+	0	ID=cds-WP_061157951.1;Parent=gene-AVR74_RS12465;Dbxref=Genbank:WP_061157951.1;Name=WP_061157951.1;gbkey=CDS;inference=COORDINATES: similar to AA sequence:RefSeq:WP_000812180.1;locus_tag=AVR74_RS12465;product=hypothetical protein;protein_id=WP_061157951.1;transl_table=11
NZ_CP014488.1	RefSeq	gene	2493939	2494172	.	+	.	ID=gene-AVR74_RS12470;Name=AVR74_RS12470;gbkey=Gene;gene_biotype=protein_coding;locus_tag=AVR74_RS12470;old_locus_tag=AVR74_12470
NZ_CP014488.1	Protein Homology	CDS	2493939	2494172	.	+	0	ID=cds-WP_001673392.1;Parent=gene-AVR74_RS12470;Dbxref=Genbank:WP_001673392.1;Name=WP_001673392.1;gbkey=CDS;inference=COORDINATES: similar to AA sequence:RefSeq:WP_000027837.1;locus_tag=AVR74_RS12470;product=hypothetical protein;protein_id=WP_001673392.1;transl_table=11
NZ_CP014488.1	RefSeq	pseudogene	2494169	2494798	.	+	.	ID=gene-AVR74_RS12475;Name=AVR74_RS12475;gbkey=Gene;gene_biotype=pseudogene;locus_tag=AVR74_RS12475;old_locus_tag=AVR74_12475;pseudo=true
NZ_CP014488.1	Protein Homology	CDS	2494169	2494798	.	+	0	ID=cds-AVR74_RS12475;Parent=gene-AVR74_RS12475;Note=internal stop;gbkey=CDS;inference=COORDINATES: similar to AA sequence:RefSeq:WP_000151160.1;locus_tag=AVR74_RS12475;product=ead/Ea22-like family protein;pseudo=true;transl_table=11
NZ_CP014488.1	RefSeq	gene	2494800	2495399	.	+	.	ID=gene-AVR74_RS12480;Name=AVR74_RS12480;gbkey=Gene;gene_biotype=protein_coding;locus_tag=AVR74_RS12480;old_locus_tag=AVR74_12480
NZ_CP014488.1	Protein Homology	CDS	2494800	2495399	.	+	0	ID=cds-WP_061157952.1;Parent=gene-AVR74_RS12480;Dbxref=Genbank:WP_061157952.1;Name=WP_061157952.1;gbkey=CDS;inference=COORDINATES: similar to AA sequence:RefSeq:WP_001274531.1;locus_tag=AVR74_RS12480;product=DUF551 domain-containing protein;protein_id=WP_061157952.1;transl_table=11
NZ_CP014488.1	RefSeq	gene	2495399	2495683	.	+	.	ID=gene-AVR74_RS12485;Name=AVR74_RS12485;gbkey=Gene;gene_biotype=protein_coding;locus_tag=AVR74_RS12485;old_locus_tag=AVR74_12485
NZ_CP014488.1	Protein Homology	CDS	2495399	2495683	.	+	0	ID=cds-WP_061157953.1;Parent=gene-AVR74_RS12485;Dbxref=Genbank:WP_061157953.1;Name=WP_061157953.1;gbkey=CDS;inference=COORDINATES: similar to AA sequence:RefSeq:WP_000371199.1;locus_tag=AVR74_RS12485;product=DUF4752 family protein;protein_id=WP_061157953.1;transl_table=11
NZ_CP014488.1	RefSeq	gene	2495676	2495960	.	+	.	ID=gene-AVR74_RS12490;Name=AVR74_RS12490;gbkey=Gene;gene_biotype=protein_coding;locus_tag=AVR74_RS12490;old_locus_tag=AVR74_12490
NZ_CP014488.1	Protein Homology	CDS	2495676	2495960	.	+	0	ID=cds-WP_000002106.1;Parent=gene-AVR74_RS12490;Dbxref=Genbank:WP_000002106.1;Name=WP_000002106.1;gbkey=CDS;inference=COORDINATES: similar to AA sequence:RefSeq:WP_016248938.1;locus_tag=AVR74_RS12490;product=ASCH domain-containing protein;protein_id=WP_000002106.1;transl_table=11
NZ_CP014488.1	RefSeq	gene	2496033	2496200	.	+	.	ID=gene-AVR74_RS12495;Name=AVR74_RS12495;gbkey=Gene;gene_biotype=protein_coding;locus_tag=AVR74_RS12495;old_locus_tag=AVR74_12495
NZ_CP014488.1	Protein Homology	CDS	2496033	2496200	.	+	0	ID=cds-WP_000545737.1;Parent=gene-AVR74_RS12495;Dbxref=Genbank:WP_000545737.1;Name=WP_000545737.1;gbkey=CDS;inference=COORDINATES: similar to AA sequence:RefSeq:NP_308829.1;locus_tag=AVR74_RS12495;product=hypothetical protein;protein_id=WP_000545737.1;transl_table=11
NZ_CP014488.1	RefSeq	gene	2496258	2496458	.	+	.	ID=gene-AVR74_RS12500;Name=AVR74_RS12500;gbkey=Gene;gene_biotype=protein_coding;locus_tag=AVR74_RS12500;old_locus_tag=AVR74_12500
NZ_CP014488.1	Protein Homology	CDS	2496258	2496458	.	+	0	ID=cds-WP_001163428.1;Parent=gene-AVR74_RS12500;Dbxref=Genbank:WP_001163428.1;Name=WP_001163428.1;gbkey=CDS;inference=COORDINATES: similar to AA sequence:RefSeq:YP_588463.1;locus_tag=AVR74_RS12500;product=response regulator inhibitor TorI;protein_id=WP_001163428.1;transl_table=11
NZ_CP014488.1	RefSeq	gene	2496707	2497882	.	+	.	ID=gene-AVR74_RS12505;Name=AVR74_RS12505;gbkey=Gene;gene_biotype=protein_coding;locus_tag=AVR74_RS12505;old_locus_tag=AVR74_12505
NZ_CP014488.1	Protein Homology	CDS	2496707	2497882	.	+	0	ID=cds-WP_000926944.1;Parent=gene-AVR74_RS12505;Dbxref=Genbank:WP_000926944.1;Name=WP_000926944.1;gbkey=CDS;inference=COORDINATES: similar to AA sequence:RefSeq:WP_000926944.1;locus_tag=AVR74_RS12505;product=DUF4102 domain-containing protein;protein_id=WP_000926944.1;transl_table=11
NZ_CP014488.1	RefSeq	gene	2497862	2498812	.	-	.	ID=gene-AVR74_RS12510;Name=AVR74_RS12510;gbkey=Gene;gene_biotype=protein_coding;locus_tag=AVR74_RS12510;old_locus_tag=AVR74_12510
NZ_CP014488.1	Protein Homology	CDS	2497862	2498812	.	-	0	ID=cds-WP_000287253.1;Parent=gene-AVR74_RS12510;Dbxref=Genbank:WP_000287253.1;Name=WP_000287253.1;gbkey=CDS;inference=COORDINATES: similar to AA sequence:RefSeq:WP_000287253.1;locus_tag=AVR74_RS12510;product=hypothetical protein;protein_id=WP_000287253.1;transl_table=11
NZ_CP014488.1	RefSeq	gene	2498834	2499715	.	-	.	ID=gene-AVR74_RS12515;Name=AVR74_RS12515;gbkey=Gene;gene_biotype=protein_coding;locus_tag=AVR74_RS12515;old_locus_tag=AVR74_12515
NZ_CP014488.1	Protein Homology	CDS	2498834	2499715	.	-	0	ID=cds-WP_000019149.1;Parent=gene-AVR74_RS12515;Dbxref=Genbank:WP_000019149.1;Name=WP_000019149.1;gbkey=CDS;inference=COORDINATES: similar to AA sequence:RefSeq:WP_000019149.1;locus_tag=AVR74_RS12515;product=hypothetical protein;protein_id=WP_000019149.1;transl_table=11
NZ_CP014488.1	RefSeq	gene	2500395	2500667	.	-	.	ID=gene-AVR74_RS12520;Name=AVR74_RS12520;gbkey=Gene;gene_biotype=protein_coding;locus_tag=AVR74_RS12520;old_locus_tag=AVR74_12520
NZ_CP014488.1	Protein Homology	CDS	2500395	2500667	.	-	0	ID=cds-WP_000783295.1;Parent=gene-AVR74_RS12520;Dbxref=Genbank:WP_000783295.1;Name=WP_000783295.1;gbkey=CDS;inference=COORDINATES: similar to AA sequence:RefSeq:WP_000783295.1;locus_tag=AVR74_RS12520;product=transcriptional regulator;protein_id=WP_000783295.1;transl_table=11
NZ_CP014488.1	RefSeq	gene	2500950	2503637	.	-	.	ID=gene-AVR74_RS12525;Name=AVR74_RS12525;gbkey=Gene;gene_biotype=protein_coding;locus_tag=AVR74_RS12525;old_locus_tag=AVR74_12525
NZ_CP014488.1	Protein Homology	CDS	2500950	2503637	.	-	0	ID=cds-WP_000856856.1;Parent=gene-AVR74_RS12525;Dbxref=Genbank:WP_000856856.1;Name=WP_000856856.1;gbkey=CDS;inference=COORDINATES: similar to AA sequence:RefSeq:WP_000857086.1;locus_tag=AVR74_RS12525;product=DUF927 domain-containing protein;protein_id=WP_000856856.1;transl_table=11
NZ_CP014488.1	RefSeq	gene	2503634	2504044	.	-	.	ID=gene-AVR74_RS12530;Name=AVR74_RS12530;gbkey=Gene;gene_biotype=protein_coding;locus_tag=AVR74_RS12530;old_locus_tag=AVR74_12530
NZ_CP014488.1	Protein Homology	CDS	2503634	2504044	.	-	0	ID=cds-WP_001063904.1;Parent=gene-AVR74_RS12530;Dbxref=Genbank:WP_001063904.1;Name=WP_001063904.1;gbkey=CDS;inference=COORDINATES: similar to AA sequence:RefSeq:WP_001063902.1;locus_tag=AVR74_RS12530;product=hypothetical protein;protein_id=WP_001063904.1;transl_table=11
NZ_CP014488.1	RefSeq	gene	2504037	2504273	.	-	.	ID=gene-AVR74_RS12535;Name=AVR74_RS12535;gbkey=Gene;gene_biotype=protein_coding;locus_tag=AVR74_RS12535;old_locus_tag=AVR74_12535
NZ_CP014488.1	Protein Homology	CDS	2504037	2504273	.	-	0	ID=cds-WP_000839713.1;Parent=gene-AVR74_RS12535;Dbxref=Genbank:WP_000839713.1;Name=WP_000839713.1;gbkey=CDS;inference=COORDINATES: similar to AA sequence:RefSeq:WP_001525099.1;locus_tag=AVR74_RS12535;product=hypothetical protein;protein_id=WP_000839713.1;transl_table=11
NZ_CP014488.1	RefSeq	gene	2504270	2504860	.	-	.	ID=gene-AVR74_RS12540;Name=AVR74_RS12540;gbkey=Gene;gene_biotype=protein_coding;locus_tag=AVR74_RS12540;old_locus_tag=AVR74_12540
NZ_CP014488.1	Protein Homology	CDS	2504270	2504860	.	-	0	ID=cds-WP_001111085.1;Parent=gene-AVR74_RS12540;Dbxref=Genbank:WP_001111085.1;Name=WP_001111085.1;gbkey=CDS;inference=COORDINATES: similar to AA sequence:RefSeq:WP_001111089.1;locus_tag=AVR74_RS12540;product=host cell division inhibitor Icd-like protein;protein_id=WP_001111085.1;transl_table=11
NZ_CP014488.1	RefSeq	gene	2504948	2505952	.	-	.	ID=gene-AVR74_RS12545;Name=AVR74_RS12545;gbkey=Gene;gene_biotype=protein_coding;locus_tag=AVR74_RS12545;old_locus_tag=AVR74_12545
NZ_CP014488.1	Protein Homology	CDS	2504948	2505952	.	-	0	ID=cds-WP_000270796.1;Parent=gene-AVR74_RS12545;Dbxref=Genbank:WP_000270796.1;Name=WP_000270796.1;gbkey=CDS;inference=COORDINATES: similar to AA sequence:RefSeq:WP_006762596.1;locus_tag=AVR74_RS12545;product=oxidoreductase;protein_id=WP_000270796.1;transl_table=11
NZ_CP014488.1	RefSeq	gene	2505975	2506835	.	-	.	ID=gene-AVR74_RS12550;Name=AVR74_RS12550;gbkey=Gene;gene_biotype=protein_coding;locus_tag=AVR74_RS12550;old_locus_tag=AVR74_12550
NZ_CP014488.1	Protein Homology	CDS	2505975	2506835	.	-	0	ID=cds-WP_000228221.1;Parent=gene-AVR74_RS12550;Dbxref=Genbank:WP_000228221.1;Name=WP_000228221.1;gbkey=CDS;inference=COORDINATES: similar to AA sequence:RefSeq:WP_000228223.1;locus_tag=AVR74_RS12550;product=hypothetical protein;protein_id=WP_000228221.1;transl_table=11
NZ_CP014488.1	RefSeq	gene	2506853	2507080	.	-	.	ID=gene-AVR74_RS12555;Name=AVR74_RS12555;gbkey=Gene;gene_biotype=protein_coding;locus_tag=AVR74_RS12555;old_locus_tag=AVR74_12555
NZ_CP014488.1	Protein Homology	CDS	2506853	2507080	.	-	0	ID=cds-WP_000055089.1;Parent=gene-AVR74_RS12555;Dbxref=Genbank:WP_000055089.1;Name=WP_000055089.1;gbkey=CDS;inference=COORDINATES: similar to AA sequence:RefSeq:WP_000055089.1;locus_tag=AVR74_RS12555;product=AlpA family transcriptional regulator;protein_id=WP_000055089.1;transl_table=11
NZ_CP014488.1	RefSeq	gene	2507625	2508560	.	-	.	ID=gene-AVR74_RS12560;Name=AVR74_RS12560;gbkey=Gene;gene_biotype=protein_coding;locus_tag=AVR74_RS12560;old_locus_tag=AVR74_12560
NZ_CP014488.1	Protein Homology	CDS	2507625	2508560	.	-	0	ID=cds-WP_001296270.1;Parent=gene-AVR74_RS12560;Dbxref=Genbank:WP_001296270.1;Name=WP_001296270.1;gbkey=CDS;inference=COORDINATES: similar to AA sequence:RefSeq:NP_416865.1;locus_tag=AVR74_RS12560;product=DNA-binding transcriptional regulator DsdC;protein_id=WP_001296270.1;transl_table=11
NZ_CP014488.1	RefSeq	gene	2508778	2510115	.	+	.	ID=gene-AVR74_RS12565;Name=AVR74_RS12565;gbkey=Gene;gene_biotype=protein_coding;locus_tag=AVR74_RS12565;old_locus_tag=AVR74_12565
NZ_CP014488.1	Protein Homology	CDS	2508778	2510115	.	+	0	ID=cds-WP_000556035.1;Parent=gene-AVR74_RS12565;Dbxref=Genbank:WP_000556035.1;Name=WP_000556035.1;gbkey=CDS;inference=COORDINATES: similar to AA sequence:RefSeq:NP_416866.1;locus_tag=AVR74_RS12565;product=D-serine transporter DsdX;protein_id=WP_000556035.1;transl_table=11
NZ_CP014488.1	RefSeq	gene	2510133	2511461	.	+	.	ID=gene-AVR74_RS12570;Name=AVR74_RS12570;gbkey=Gene;gene_biotype=protein_coding;locus_tag=AVR74_RS12570;old_locus_tag=AVR74_12570
NZ_CP014488.1	Protein Homology	CDS	2510133	2511461	.	+	0	ID=cds-WP_000426446.1;Parent=gene-AVR74_RS12570;Dbxref=Genbank:WP_000426446.1;Name=WP_000426446.1;gbkey=CDS;inference=COORDINATES: similar to AA sequence:RefSeq:NP_311272.1;locus_tag=AVR74_RS12570;product=D-serine ammonia-lyase;protein_id=WP_000426446.1;transl_table=11
NZ_CP014488.1	RefSeq	gene	2511569	2513107	.	-	.	ID=gene-AVR74_RS12575;Name=AVR74_RS12575;gbkey=Gene;gene_biotype=protein_coding;locus_tag=AVR74_RS12575;old_locus_tag=AVR74_12575
NZ_CP014488.1	Protein Homology	CDS	2511569	2513107	.	-	0	ID=cds-WP_001018723.1;Parent=gene-AVR74_RS12575;Dbxref=Genbank:WP_001018723.1;Name=WP_001018723.1;gbkey=CDS;inference=COORDINATES: similar to AA sequence:RefSeq:NP_416868.1;locus_tag=AVR74_RS12575;product=multidrug efflux MFS transporter permease subunit EmrY;protein_id=WP_001018723.1;transl_table=11
NZ_CP014488.1	RefSeq	gene	2513107	2514270	.	-	.	ID=gene-AVR74_RS12580;Name=AVR74_RS12580;gbkey=Gene;gene_biotype=protein_coding;locus_tag=AVR74_RS12580;old_locus_tag=AVR74_12580
NZ_CP014488.1	Protein Homology	CDS	2513107	2514270	.	-	0	ID=cds-WP_000435158.1;Parent=gene-AVR74_RS12580;Dbxref=Genbank:WP_000435158.1;Name=WP_000435158.1;gbkey=CDS;inference=COORDINATES: similar to AA sequence:RefSeq:NP_416869.1;locus_tag=AVR74_RS12580;product=multidrug efflux MFS transporter periplasmic adaptor subunit EmrK;protein_id=WP_000435158.1;transl_table=11
NZ_CP014488.1	RefSeq	gene	2514686	2515300	.	+	.	ID=gene-AVR74_RS12585;Name=AVR74_RS12585;gbkey=Gene;gene_biotype=protein_coding;locus_tag=AVR74_RS12585;old_locus_tag=AVR74_12585
NZ_CP014488.1	Protein Homology	CDS	2514686	2515300	.	+	0	ID=cds-WP_000991370.1;Parent=gene-AVR74_RS12585;Dbxref=Genbank:WP_000991370.1;Name=WP_000991370.1;gbkey=CDS;inference=COORDINATES: similar to AA sequence:RefSeq:NP_311275.1;locus_tag=AVR74_RS12585;product=acid-sensing system DNA-binding response regulator EvgA;protein_id=WP_000991370.1;transl_table=11
NZ_CP014488.1	RefSeq	gene	2515305	2518898	.	+	.	ID=gene-AVR74_RS12590;Name=AVR74_RS12590;gbkey=Gene;gene_biotype=protein_coding;locus_tag=AVR74_RS12590;old_locus_tag=AVR74_12590
NZ_CP014488.1	Protein Homology	CDS	2515305	2518898	.	+	0	ID=cds-WP_001531852.1;Parent=gene-AVR74_RS12590;Dbxref=Genbank:WP_001531852.1;Name=WP_001531852.1;gbkey=CDS;inference=COORDINATES: similar to AA sequence:RefSeq:YP_002413406.1;locus_tag=AVR74_RS12590;product=acid-sensing system histidine kinase EvgS;protein_id=WP_001531852.1;transl_table=11
NZ_CP014488.1	RefSeq	gene	2518954	2520099	.	-	.	ID=gene-AVR74_RS12595;Name=AVR74_RS12595;gbkey=Gene;gene_biotype=protein_coding;locus_tag=AVR74_RS12595;old_locus_tag=AVR74_12595
NZ_CP014488.1	Protein Homology	CDS	2518954	2520099	.	-	0	ID=cds-WP_001296273.1;Parent=gene-AVR74_RS12595;Dbxref=Genbank:WP_001296273.1;Name=WP_001296273.1;gbkey=CDS;inference=COORDINATES: similar to AA sequence:RefSeq:NP_416872.4;locus_tag=AVR74_RS12595;product=CoA:oxalate CoA-transferase;protein_id=WP_001296273.1;transl_table=11
NZ_CP014488.1	RefSeq	gene	2520173	2521117	.	-	.	ID=gene-AVR74_RS12600;Name=AVR74_RS12600;gbkey=Gene;gene_biotype=protein_coding;locus_tag=AVR74_RS12600;old_locus_tag=AVR74_12600
NZ_CP014488.1	Protein Homology	CDS	2520173	2521117	.	-	0	ID=cds-WP_000955028.1;Parent=gene-AVR74_RS12600;Dbxref=Genbank:WP_000955028.1;Name=WP_000955028.1;gbkey=CDS;inference=COORDINATES: similar to AA sequence:RefSeq:NP_311279.1;locus_tag=AVR74_RS12600;product=transporter YfdV;protein_id=WP_000955028.1;transl_table=11
NZ_CP014488.1	RefSeq	gene	2521187	2522881	.	-	.	ID=gene-AVR74_RS12605;Name=AVR74_RS12605;gbkey=Gene;gene_biotype=protein_coding;locus_tag=AVR74_RS12605;old_locus_tag=AVR74_12605
NZ_CP014488.1	Protein Homology	CDS	2521187	2522881	.	-	0	ID=cds-WP_001283510.1;Parent=gene-AVR74_RS12605;Dbxref=Genbank:WP_001283510.1;Name=WP_001283510.1;gbkey=CDS;inference=COORDINATES: similar to AA sequence:RefSeq:NP_311280.1;locus_tag=AVR74_RS12605;product=oxalyl-CoA decarboxylase;protein_id=WP_001283510.1;transl_table=11
NZ_CP014488.1	RefSeq	gene	2522935	2524185	.	-	.	ID=gene-AVR74_RS12610;Name=AVR74_RS12610;gbkey=Gene;gene_biotype=protein_coding;locus_tag=AVR74_RS12610;old_locus_tag=AVR74_12610
NZ_CP014488.1	Protein Homology	CDS	2522935	2524185	.	-	0	ID=cds-WP_000106759.1;Parent=gene-AVR74_RS12610;Dbxref=Genbank:WP_000106759.1;Name=WP_000106759.1;gbkey=CDS;inference=COORDINATES: similar to AA sequence:RefSeq:NP_416875.1;locus_tag=AVR74_RS12610;product=formyl-CoA--oxalate CoA-transferase;protein_id=WP_000106759.1;transl_table=11
NZ_CP014488.1	RefSeq	gene	2524697	2525329	.	-	.	ID=gene-AVR74_RS12615;Name=AVR74_RS12615;gbkey=Gene;gene_biotype=protein_coding;locus_tag=AVR74_RS12615;old_locus_tag=AVR74_12615
NZ_CP014488.1	Protein Homology	CDS	2524697	2525329	.	-	0	ID=cds-WP_000825598.1;Parent=gene-AVR74_RS12615;Dbxref=Genbank:WP_000825598.1;Name=WP_000825598.1;gbkey=CDS;inference=COORDINATES: similar to AA sequence:RefSeq:NP_311282.1;locus_tag=AVR74_RS12615;product=YfdX family protein;protein_id=WP_000825598.1;transl_table=11
NZ_CP014488.1	RefSeq	gene	2525624	2525899	.	+	.	ID=gene-AVR74_RS12620;Name=AVR74_RS12620;gbkey=Gene;gene_biotype=protein_coding;locus_tag=AVR74_RS12620;old_locus_tag=AVR74_12620
NZ_CP014488.1	Protein Homology	CDS	2525624	2525899	.	+	0	ID=cds-WP_000867654.1;Parent=gene-AVR74_RS12620;Dbxref=Genbank:WP_000867654.1;Name=WP_000867654.1;gbkey=CDS;inference=COORDINATES: similar to AA sequence:RefSeq:YP_002413412.1;locus_tag=AVR74_RS12620;product=lipoprotein;protein_id=WP_000867654.1;transl_table=11
NZ_CP014488.1	RefSeq	gene	2525976	2526218	.	-	.	ID=gene-AVR74_RS12630;Name=AVR74_RS12630;gbkey=Gene;gene_biotype=protein_coding;locus_tag=AVR74_RS12630;old_locus_tag=AVR74_12630
NZ_CP014488.1	Protein Homology	CDS	2525976	2526218	.	-	0	ID=cds-WP_000639875.1;Parent=gene-AVR74_RS12630;Dbxref=Genbank:WP_000639875.1;Name=WP_000639875.1;gbkey=CDS;inference=COORDINATES: similar to AA sequence:RefSeq:YP_002413413.1;locus_tag=AVR74_RS12630;product=DUF2545 family protein;protein_id=WP_000639875.1;transl_table=11
NZ_CP014488.1	RefSeq	pseudogene	2526452	2526526	.	-	.	ID=gene-AVR74_RS28680;Name=AVR74_RS28680;gbkey=Gene;gene_biotype=pseudogene;locus_tag=AVR74_RS28680;pseudo=true
NZ_CP014488.1	Protein Homology	CDS	2526452	2526526	.	-	0	ID=cds-AVR74_RS28680;Parent=gene-AVR74_RS28680;Note=internal stop;gbkey=CDS;inference=COORDINATES: similar to AA sequence:RefSeq:YP_002413414.1;locus_tag=AVR74_RS28680;product=hypothetical protein;pseudo=true;transl_table=11
NZ_CP014488.1	RefSeq	gene	2526571	2527491	.	+	.	ID=gene-AVR74_RS12635;Name=AVR74_RS12635;gbkey=Gene;gene_biotype=protein_coding;locus_tag=AVR74_RS12635;old_locus_tag=AVR74_12635
NZ_CP014488.1	Protein Homology	CDS	2526571	2527491	.	+	0	ID=cds-WP_000484018.1;Parent=gene-AVR74_RS12635;Dbxref=Genbank:WP_000484018.1;Name=WP_000484018.1;gbkey=CDS;inference=COORDINATES: similar to AA sequence:RefSeq:NP_311285.2;locus_tag=AVR74_RS12635;product=kdo(2)-lipid IV(A) palmitoleoyltransferase;protein_id=WP_000484018.1;transl_table=11
NZ_CP014488.1	RefSeq	gene	2527848	2527919	.	+	.	ID=gene-AVR74_RS28170;Name=ypdK;gbkey=Gene;gene=ypdK;gene_biotype=protein_coding;locus_tag=AVR74_RS28170
NZ_CP014488.1	Protein Homology	CDS	2527848	2527919	.	+	0	ID=cds-WP_010723117.1;Parent=gene-AVR74_RS28170;Dbxref=Genbank:WP_010723117.1;Name=WP_010723117.1;gbkey=CDS;gene=ypdK;inference=COORDINATES: similar to AA sequence:RefSeq:WP_077777854.1;locus_tag=AVR74_RS28170;product=membrane protein YpdK;protein_id=WP_010723117.1;transl_table=11
NZ_CP014488.1	RefSeq	gene	2527984	2529222	.	-	.	ID=gene-AVR74_RS12640;Name=AVR74_RS12640;gbkey=Gene;gene_biotype=protein_coding;locus_tag=AVR74_RS12640;old_locus_tag=AVR74_12640
NZ_CP014488.1	Protein Homology	CDS	2527984	2529222	.	-	0	ID=cds-WP_000785931.1;Parent=gene-AVR74_RS12640;Dbxref=Genbank:WP_000785931.1;Name=WP_000785931.1;gbkey=CDS;inference=COORDINATES: similar to AA sequence:RefSeq:NP_416880.1;locus_tag=AVR74_RS12640;product=alanine transaminase;protein_id=WP_000785931.1;transl_table=11
NZ_CP014488.1	RefSeq	gene	2529599	2531296	.	+	.	ID=gene-AVR74_RS12645;Name=AVR74_RS12645;gbkey=Gene;gene_biotype=protein_coding;locus_tag=AVR74_RS12645;old_locus_tag=AVR74_12645
NZ_CP014488.1	Protein Homology	CDS	2529599	2531296	.	+	0	ID=cds-WP_000544377.1;Parent=gene-AVR74_RS12645;Dbxref=Genbank:WP_000544377.1;Name=WP_000544377.1;gbkey=CDS;inference=COORDINATES: similar to AA sequence:RefSeq:NP_311287.1;locus_tag=AVR74_RS12645;product=sensor histidine kinase;protein_id=WP_000544377.1;transl_table=11
NZ_CP014488.1	RefSeq	gene	2531311	2532045	.	+	.	ID=gene-AVR74_RS12650;Name=AVR74_RS12650;gbkey=Gene;gene_biotype=protein_coding;locus_tag=AVR74_RS12650;old_locus_tag=AVR74_12650
NZ_CP014488.1	Protein Homology	CDS	2531311	2532045	.	+	0	ID=cds-WP_001295458.1;Parent=gene-AVR74_RS12650;Dbxref=Genbank:WP_001295458.1;Name=WP_001295458.1;gbkey=CDS;inference=COORDINATES: similar to AA sequence:RefSeq:NP_311288.1;locus_tag=AVR74_RS12650;product=response regulator transcription factor;protein_id=WP_001295458.1;transl_table=11
NZ_CP014488.1	RefSeq	gene	2532058	2532915	.	+	.	ID=gene-AVR74_RS12655;Name=AVR74_RS12655;gbkey=Gene;gene_biotype=protein_coding;locus_tag=AVR74_RS12655;old_locus_tag=AVR74_12655
NZ_CP014488.1	Protein Homology	CDS	2532058	2532915	.	+	0	ID=cds-WP_000646870.1;Parent=gene-AVR74_RS12655;Dbxref=Genbank:WP_000646870.1;Name=WP_000646870.1;gbkey=CDS;inference=COORDINATES: similar to AA sequence:RefSeq:NP_311289.1;locus_tag=AVR74_RS12655;product=AraC family transcriptional regulator;protein_id=WP_000646870.1;transl_table=11
NZ_CP014488.1	RefSeq	gene	2532918	2535413	.	-	.	ID=gene-AVR74_RS12660;Name=ptsP;gbkey=Gene;gene=ptsP;gene_biotype=protein_coding;locus_tag=AVR74_RS12660;old_locus_tag=AVR74_12660
NZ_CP014488.1	Protein Homology	CDS	2532918	2535413	.	-	0	ID=cds-WP_000955882.1;Parent=gene-AVR74_RS12660;Dbxref=Genbank:WP_000955882.1;Name=WP_000955882.1;gbkey=CDS;gene=ptsP;inference=COORDINATES: similar to AA sequence:RefSeq:YP_002413420.1;locus_tag=AVR74_RS12660;product=phosphoenolpyruvate--protein phosphotransferase;protein_id=WP_000955882.1;transl_table=11
NZ_CP014488.1	RefSeq	gene	2535438	2536475	.	-	.	ID=gene-AVR74_RS12665;Name=AVR74_RS12665;gbkey=Gene;gene_biotype=protein_coding;locus_tag=AVR74_RS12665;old_locus_tag=AVR74_12665
NZ_CP014488.1	Protein Homology	CDS	2535438	2536475	.	-	0	ID=cds-WP_000366073.1;Parent=gene-AVR74_RS12665;Dbxref=Genbank:WP_000366073.1;Name=WP_000366073.1;gbkey=CDS;inference=COORDINATES: similar to AA sequence:RefSeq:YP_002413421.1;locus_tag=AVR74_RS12665;product=aminopeptidase;protein_id=WP_000366073.1;transl_table=11
NZ_CP014488.1	RefSeq	gene	2536475	2537560	.	-	.	ID=gene-AVR74_RS12670;Name=AVR74_RS12670;gbkey=Gene;gene_biotype=protein_coding;locus_tag=AVR74_RS12670;old_locus_tag=AVR74_12670
NZ_CP014488.1	Protein Homology	CDS	2536475	2537560	.	-	0	ID=cds-WP_000173255.1;Parent=gene-AVR74_RS12670;Dbxref=Genbank:WP_000173255.1;Name=WP_000173255.1;gbkey=CDS;inference=COORDINATES: similar to AA sequence:RefSeq:YP_002413422.1;locus_tag=AVR74_RS12670;product=aminopeptidase;protein_id=WP_000173255.1;transl_table=11
NZ_CP014488.1	RefSeq	gene	2537575	2538822	.	-	.	ID=gene-AVR74_RS12675;Name=AVR74_RS12675;gbkey=Gene;gene_biotype=protein_coding;locus_tag=AVR74_RS12675;old_locus_tag=AVR74_12675
NZ_CP014488.1	Protein Homology	CDS	2537575	2538822	.	-	0	ID=cds-WP_000985306.1;Parent=gene-AVR74_RS12675;Dbxref=Genbank:WP_000985306.1;Name=WP_000985306.1;gbkey=CDS;inference=COORDINATES: similar to AA sequence:RefSeq:YP_002413423.1;locus_tag=AVR74_RS12675;product=PTS fructose transporter subunit IIC;protein_id=WP_000985306.1;transl_table=11
NZ_CP014488.1	RefSeq	gene	2538844	2539170	.	-	.	ID=gene-AVR74_RS12680;Name=AVR74_RS12680;gbkey=Gene;gene_biotype=protein_coding;locus_tag=AVR74_RS12680;old_locus_tag=AVR74_12680
NZ_CP014488.1	Protein Homology	CDS	2538844	2539170	.	-	0	ID=cds-WP_000038456.1;Parent=gene-AVR74_RS12680;Dbxref=Genbank:WP_000038456.1;Name=WP_000038456.1;gbkey=CDS;inference=COORDINATES: similar to AA sequence:RefSeq:NP_311294.1;locus_tag=AVR74_RS12680;product=fructose-like phosphotransferase enzyme IIB component 1;protein_id=WP_000038456.1;transl_table=11
NZ_CP014488.1	RefSeq	gene	2539389	2540354	.	-	.	ID=gene-AVR74_RS12685;Name=AVR74_RS12685;gbkey=Gene;gene_biotype=protein_coding;locus_tag=AVR74_RS12685;old_locus_tag=AVR74_12685
NZ_CP014488.1	Protein Homology	CDS	2539389	2540354	.	-	0	ID=cds-WP_000170355.1;Parent=gene-AVR74_RS12685;Dbxref=Genbank:WP_000170355.1;Name=WP_000170355.1;gbkey=CDS;inference=COORDINATES: similar to AA sequence:RefSeq:NP_311295.1;locus_tag=AVR74_RS12685;product=glucokinase;protein_id=WP_000170355.1;transl_table=11
NZ_CP014488.1	RefSeq	gene	2540558	2541814	.	+	.	ID=gene-AVR74_RS12690;Name=AVR74_RS12690;gbkey=Gene;gene_biotype=protein_coding;locus_tag=AVR74_RS12690;old_locus_tag=AVR74_12690
NZ_CP014488.1	Protein Homology	CDS	2540558	2541814	.	+	0	ID=cds-WP_000903138.1;Parent=gene-AVR74_RS12690;Dbxref=Genbank:WP_000903138.1;Name=WP_000903138.1;gbkey=CDS;inference=COORDINATES: similar to AA sequence:RefSeq:NP_311296.1;locus_tag=AVR74_RS12690;product=ion channel protein;protein_id=WP_000903138.1;transl_table=11
NZ_CP014488.1	RefSeq	gene	2541929	2542255	.	+	.	ID=gene-AVR74_RS12695;Name=AVR74_RS12695;gbkey=Gene;gene_biotype=protein_coding;locus_tag=AVR74_RS12695;old_locus_tag=AVR74_12695
NZ_CP014488.1	Protein Homology	CDS	2541929	2542255	.	+	0	ID=cds-WP_000490072.1;Parent=gene-AVR74_RS12695;Dbxref=Genbank:WP_000490072.1;Name=WP_000490072.1;gbkey=CDS;inference=COORDINATES: similar to AA sequence:RefSeq:NP_311297.1;locus_tag=AVR74_RS12695;product=DUF2502 domain-containing protein;protein_id=WP_000490072.1;transl_table=11
NZ_CP014488.1	RefSeq	gene	2542396	2543634	.	-	.	ID=gene-AVR74_RS12705;Name=AVR74_RS12705;gbkey=Gene;gene_biotype=protein_coding;locus_tag=AVR74_RS12705;old_locus_tag=AVR74_12705
NZ_CP014488.1	Protein Homology	CDS	2542396	2543634	.	-	0	ID=cds-WP_000186369.1;Parent=gene-AVR74_RS12705;Dbxref=Genbank:WP_000186369.1;Name=WP_000186369.1;gbkey=CDS;inference=COORDINATES: similar to AA sequence:RefSeq:NP_311298.1;locus_tag=AVR74_RS12705;product=Mn(2+) uptake NRAMP transporter MntH;protein_id=WP_000186369.1;transl_table=11
NZ_CP014488.1	RefSeq	gene	2543970	2545172	.	+	.	ID=gene-AVR74_RS12710;Name=AVR74_RS12710;gbkey=Gene;gene_biotype=protein_coding;locus_tag=AVR74_RS12710;old_locus_tag=AVR74_12710
NZ_CP014488.1	Protein Homology	CDS	2543970	2545172	.	+	0	ID=cds-WP_000376337.1;Parent=gene-AVR74_RS12710;Dbxref=Genbank:WP_000376337.1;Name=WP_000376337.1;gbkey=CDS;inference=COORDINATES: similar to AA sequence:RefSeq:NP_416894.1;locus_tag=AVR74_RS12710;product=nucleoside permease NupC;protein_id=WP_000376337.1;transl_table=11
NZ_CP014488.1	RefSeq	gene	2545222	2547411	.	-	.	ID=gene-AVR74_RS12715;Name=AVR74_RS12715;gbkey=Gene;gene_biotype=protein_coding;locus_tag=AVR74_RS12715;old_locus_tag=AVR74_12715
NZ_CP014488.1	Protein Homology	CDS	2545222	2547411	.	-	0	ID=cds-WP_001296277.1;Parent=gene-AVR74_RS12715;Dbxref=Genbank:WP_001296277.1;Name=WP_001296277.1;gbkey=CDS;inference=COORDINATES: similar to AA sequence:RefSeq:YP_002413430.1;locus_tag=AVR74_RS12715;product=sensor domain-containing phosphodiesterase;protein_id=WP_001296277.1;transl_table=11
NZ_CP014488.1	RefSeq	gene	2547618	2547693	.	-	.	ID=gene-AVR74_RS12720;Name=AVR74_RS12720;gbkey=Gene;gene_biotype=tRNA;locus_tag=AVR74_RS12720;old_locus_tag=AVR74_12720
NZ_CP014488.1	tRNAscan-SE	tRNA	2547618	2547693	.	-	.	ID=rna-AVR74_RS12720;Parent=gene-AVR74_RS12720;anticodon=(pos:complement(2547658..2547660));gbkey=tRNA;inference=COORDINATES: profile:tRNAscan-SE:1.23;locus_tag=AVR74_RS12720;product=tRNA-Ala
NZ_CP014488.1	tRNAscan-SE	exon	2547618	2547693	.	-	.	ID=exon-AVR74_RS12720-1;Parent=rna-AVR74_RS12720;anticodon=(pos:complement(2547658..2547660));gbkey=tRNA;inference=COORDINATES: profile:tRNAscan-SE:1.23;locus_tag=AVR74_RS12720;product=tRNA-Ala
NZ_CP014488.1	RefSeq	gene	2547733	2547808	.	-	.	ID=gene-AVR74_RS12725;Name=AVR74_RS12725;gbkey=Gene;gene_biotype=tRNA;locus_tag=AVR74_RS12725;old_locus_tag=AVR74_12725
NZ_CP014488.1	tRNAscan-SE	tRNA	2547733	2547808	.	-	.	ID=rna-AVR74_RS12725;Parent=gene-AVR74_RS12725;anticodon=(pos:complement(2547773..2547775));gbkey=tRNA;inference=COORDINATES: profile:tRNAscan-SE:1.23;locus_tag=AVR74_RS12725;product=tRNA-Ala
NZ_CP014488.1	tRNAscan-SE	exon	2547733	2547808	.	-	.	ID=exon-AVR74_RS12725-1;Parent=rna-AVR74_RS12725;anticodon=(pos:complement(2547773..2547775));gbkey=tRNA;inference=COORDINATES: profile:tRNAscan-SE:1.23;locus_tag=AVR74_RS12725;product=tRNA-Ala
NZ_CP014488.1	RefSeq	gene	2548044	2548388	.	+	.	ID=gene-AVR74_RS12730;Name=AVR74_RS12730;gbkey=Gene;gene_biotype=protein_coding;locus_tag=AVR74_RS12730;old_locus_tag=AVR74_12730
NZ_CP014488.1	Protein Homology	CDS	2548044	2548388	.	+	0	ID=cds-WP_001296278.1;Parent=gene-AVR74_RS12730;Dbxref=Genbank:WP_001296278.1;Name=WP_001296278.1;gbkey=CDS;inference=COORDINATES: similar to AA sequence:RefSeq:NP_416897.2;locus_tag=AVR74_RS12730;product=putative DNA-binding transcriptional regulator;protein_id=WP_001296278.1;transl_table=11
NZ_CP014488.1	RefSeq	gene	2548390	2548782	.	+	.	ID=gene-AVR74_RS12735;Name=AVR74_RS12735;gbkey=Gene;gene_biotype=protein_coding;locus_tag=AVR74_RS12735;old_locus_tag=AVR74_12735
NZ_CP014488.1	Protein Homology	CDS	2548390	2548782	.	+	0	ID=cds-WP_000826499.1;Parent=gene-AVR74_RS12735;Dbxref=Genbank:WP_000826499.1;Name=WP_000826499.1;gbkey=CDS;inference=COORDINATES: similar to AA sequence:RefSeq:NP_311302.1;locus_tag=AVR74_RS12735;product=putative DNA-binding transcriptional regulator;protein_id=WP_000826499.1;transl_table=11
NZ_CP014488.1	RefSeq	gene	2548833	2550248	.	-	.	ID=gene-AVR74_RS12740;Name=AVR74_RS12740;gbkey=Gene;gene_biotype=protein_coding;locus_tag=AVR74_RS12740;old_locus_tag=AVR74_12740
NZ_CP014488.1	Protein Homology	CDS	2548833	2550248	.	-	0	ID=cds-WP_000695662.1;Parent=gene-AVR74_RS12740;Dbxref=Genbank:WP_000695662.1;Name=WP_000695662.1;gbkey=CDS;inference=COORDINATES: similar to AA sequence:RefSeq:NP_311305.1;locus_tag=AVR74_RS12740;product=glutamate--tRNA ligase;protein_id=WP_000695662.1;transl_table=11
NZ_CP014488.1	RefSeq	gene	2550507	2550582	.	+	.	ID=gene-AVR74_RS12745;Name=AVR74_RS12745;gbkey=Gene;gene_biotype=tRNA;locus_tag=AVR74_RS12745;old_locus_tag=AVR74_12745
NZ_CP014488.1	tRNAscan-SE	tRNA	2550507	2550582	.	+	.	ID=rna-AVR74_RS12745;Parent=gene-AVR74_RS12745;anticodon=(pos:2550540..2550542);gbkey=tRNA;inference=COORDINATES: profile:tRNAscan-SE:1.23;locus_tag=AVR74_RS12745;product=tRNA-Val
NZ_CP014488.1	tRNAscan-SE	exon	2550507	2550582	.	+	.	ID=exon-AVR74_RS12745-1;Parent=rna-AVR74_RS12745;anticodon=(pos:2550540..2550542);gbkey=tRNA;inference=COORDINATES: profile:tRNAscan-SE:1.23;locus_tag=AVR74_RS12745;product=tRNA-Val
NZ_CP014488.1	RefSeq	gene	2550627	2550702	.	+	.	ID=gene-AVR74_RS12750;Name=AVR74_RS12750;gbkey=Gene;gene_biotype=tRNA;locus_tag=AVR74_RS12750;old_locus_tag=AVR74_12750
NZ_CP014488.1	tRNAscan-SE	tRNA	2550627	2550702	.	+	.	ID=rna-AVR74_RS12750;Parent=gene-AVR74_RS12750;anticodon=(pos:2550660..2550662);gbkey=tRNA;inference=COORDINATES: profile:tRNAscan-SE:1.23;locus_tag=AVR74_RS12750;product=tRNA-Val
NZ_CP014488.1	tRNAscan-SE	exon	2550627	2550702	.	+	.	ID=exon-AVR74_RS12750-1;Parent=rna-AVR74_RS12750;anticodon=(pos:2550660..2550662);gbkey=tRNA;inference=COORDINATES: profile:tRNAscan-SE:1.23;locus_tag=AVR74_RS12750;product=tRNA-Val
NZ_CP014488.1	RefSeq	gene	2550707	2550782	.	+	.	ID=gene-AVR74_RS12755;Name=AVR74_RS12755;gbkey=Gene;gene_biotype=tRNA;locus_tag=AVR74_RS12755;old_locus_tag=AVR74_12755
NZ_CP014488.1	tRNAscan-SE	tRNA	2550707	2550782	.	+	.	ID=rna-AVR74_RS12755;Parent=gene-AVR74_RS12755;anticodon=(pos:2550740..2550742);gbkey=tRNA;inference=COORDINATES: profile:tRNAscan-SE:1.23;locus_tag=AVR74_RS12755;product=tRNA-Lys
NZ_CP014488.1	tRNAscan-SE	exon	2550707	2550782	.	+	.	ID=exon-AVR74_RS12755-1;Parent=rna-AVR74_RS12755;anticodon=(pos:2550740..2550742);gbkey=tRNA;inference=COORDINATES: profile:tRNAscan-SE:1.23;locus_tag=AVR74_RS12755;product=tRNA-Lys
NZ_CP014488.1	RefSeq	gene	2550894	2551778	.	-	.	ID=gene-AVR74_RS12760;Name=AVR74_RS12760;gbkey=Gene;gene_biotype=protein_coding;locus_tag=AVR74_RS12760;old_locus_tag=AVR74_12760
NZ_CP014488.1	Protein Homology	CDS	2550894	2551778	.	-	0	ID=cds-WP_000442954.1;Parent=gene-AVR74_RS12760;Dbxref=Genbank:WP_000442954.1;Name=WP_000442954.1;gbkey=CDS;inference=COORDINATES: similar to AA sequence:RefSeq:NP_416900.1;locus_tag=AVR74_RS12760;product=LysR family transcriptional regulator;protein_id=WP_000442954.1;transl_table=11
NZ_CP014488.1	RefSeq	gene	2551819	2551977	.	-	.	ID=gene-AVR74_RS12765;Name=AVR74_RS12765;gbkey=Gene;gene_biotype=protein_coding;locus_tag=AVR74_RS12765;old_locus_tag=AVR74_12765
NZ_CP014488.1	Protein Homology	CDS	2551819	2551977	.	-	0	ID=cds-WP_000651752.1;Parent=gene-AVR74_RS12765;Dbxref=Genbank:WP_000651752.1;Name=WP_000651752.1;gbkey=CDS;inference=COORDINATES: similar to AA sequence:RefSeq:WP_001392449.1;locus_tag=AVR74_RS12765;product=XapX domain-containing protein;protein_id=WP_000651752.1;transl_table=11
NZ_CP014488.1	RefSeq	gene	2552030	2553286	.	-	.	ID=gene-AVR74_RS12770;Name=AVR74_RS12770;gbkey=Gene;gene_biotype=protein_coding;locus_tag=AVR74_RS12770;old_locus_tag=AVR74_12770
NZ_CP014488.1	Protein Homology	CDS	2552030	2553286	.	-	0	ID=cds-WP_000020390.1;Parent=gene-AVR74_RS12770;Dbxref=Genbank:WP_000020390.1;Name=WP_000020390.1;gbkey=CDS;inference=COORDINATES: similar to AA sequence:RefSeq:NP_416901.1;locus_tag=AVR74_RS12770;product=xanthosine/proton symporter XapB;protein_id=WP_000020390.1;transl_table=11
NZ_CP014488.1	RefSeq	gene	2553347	2554180	.	-	.	ID=gene-AVR74_RS12775;Name=xapA;gbkey=Gene;gene=xapA;gene_biotype=protein_coding;locus_tag=AVR74_RS12775;old_locus_tag=AVR74_12775
NZ_CP014488.1	Protein Homology	CDS	2553347	2554180	.	-	0	ID=cds-WP_000283881.1;Parent=gene-AVR74_RS12775;Dbxref=Genbank:WP_000283881.1;Name=WP_000283881.1;gbkey=CDS;gene=xapA;inference=COORDINATES: similar to AA sequence:RefSeq:NP_416902.1;locus_tag=AVR74_RS12775;product=xanthosine phosphorylase;protein_id=WP_000283881.1;transl_table=11
NZ_CP014488.1	RefSeq	gene	2554429	2555193	.	+	.	ID=gene-AVR74_RS12780;Name=AVR74_RS12780;gbkey=Gene;gene_biotype=protein_coding;locus_tag=AVR74_RS12780;old_locus_tag=AVR74_12780
NZ_CP014488.1	Protein Homology	CDS	2554429	2555193	.	+	0	ID=cds-WP_000716367.1;Parent=gene-AVR74_RS12780;Dbxref=Genbank:WP_000716367.1;Name=WP_000716367.1;gbkey=CDS;inference=COORDINATES: similar to AA sequence:RefSeq:NP_416903.1;locus_tag=AVR74_RS12780;product=membrane protein;protein_id=WP_000716367.1;transl_table=11
NZ_CP014488.1	RefSeq	gene	2555232	2556158	.	-	.	ID=gene-AVR74_RS12785;Name=AVR74_RS12785;gbkey=Gene;gene_biotype=protein_coding;locus_tag=AVR74_RS12785;old_locus_tag=AVR74_12785
NZ_CP014488.1	Protein Homology	CDS	2555232	2556158	.	-	0	ID=cds-WP_001109794.1;Parent=gene-AVR74_RS12785;Dbxref=Genbank:WP_001109794.1;Name=WP_001109794.1;gbkey=CDS;inference=COORDINATES: similar to AA sequence:RefSeq:NP_416904.1;locus_tag=AVR74_RS12785;product=LysR family transcriptional regulator;protein_id=WP_001109794.1;transl_table=11
NZ_CP014488.1	RefSeq	gene	2556248	2557246	.	+	.	ID=gene-AVR74_RS12790;Name=AVR74_RS12790;gbkey=Gene;gene_biotype=protein_coding;locus_tag=AVR74_RS12790;old_locus_tag=AVR74_12790
NZ_CP014488.1	Protein Homology	CDS	2556248	2557246	.	+	0	ID=cds-WP_000765604.1;Parent=gene-AVR74_RS12790;Dbxref=Genbank:WP_000765604.1;Name=WP_000765604.1;gbkey=CDS;inference=COORDINATES: similar to AA sequence:RefSeq:NP_311309.1;locus_tag=AVR74_RS12790;product=bile acid:sodium symporter;protein_id=WP_000765604.1;transl_table=11
NZ_CP014488.1	RefSeq	gene	2557243	2557461	.	-	.	ID=gene-AVR74_RS12795;Name=AVR74_RS12795;gbkey=Gene;gene_biotype=protein_coding;locus_tag=AVR74_RS12795;old_locus_tag=AVR74_12795
NZ_CP014488.1	Protein Homology	CDS	2557243	2557461	.	-	0	ID=cds-WP_000410197.1;Parent=gene-AVR74_RS12795;Dbxref=Genbank:WP_000410197.1;Name=WP_000410197.1;gbkey=CDS;inference=COORDINATES: similar to AA sequence:RefSeq:NP_944557.1;locus_tag=AVR74_RS12795;product=hypothetical protein;protein_id=WP_000410197.1;transl_table=11
NZ_CP014488.1	RefSeq	gene	2557463	2559478	.	-	.	ID=gene-AVR74_RS12800;Name=AVR74_RS12800;gbkey=Gene;gene_biotype=protein_coding;locus_tag=AVR74_RS12800;old_locus_tag=AVR74_12800
NZ_CP014488.1	Protein Homology	CDS	2557463	2559478	.	-	0	ID=cds-WP_000443709.1;Parent=gene-AVR74_RS12800;Dbxref=Genbank:WP_000443709.1;Name=WP_000443709.1;gbkey=CDS;inference=COORDINATES: similar to AA sequence:RefSeq:NP_416906.1;locus_tag=AVR74_RS12800;product=NAD-dependent DNA ligase LigA;protein_id=WP_000443709.1;transl_table=11
NZ_CP014488.1	RefSeq	gene	2559549	2560547	.	-	.	ID=gene-AVR74_RS12805;Name=AVR74_RS12805;gbkey=Gene;gene_biotype=protein_coding;locus_tag=AVR74_RS12805;old_locus_tag=AVR74_12805
NZ_CP014488.1	Protein Homology	CDS	2559549	2560547	.	-	0	ID=cds-WP_001296279.1;Parent=gene-AVR74_RS12805;Dbxref=Genbank:WP_001296279.1;Name=WP_001296279.1;gbkey=CDS;inference=COORDINATES: similar to AA sequence:RefSeq:NP_311311.1;locus_tag=AVR74_RS12805;product=cell division protein ZipA;protein_id=WP_001296279.1;transl_table=11
NZ_CP014488.1	RefSeq	gene	2560777	2561538	.	+	.	ID=gene-AVR74_RS12810;Name=AVR74_RS12810;gbkey=Gene;gene_biotype=protein_coding;locus_tag=AVR74_RS12810;old_locus_tag=AVR74_12810
NZ_CP014488.1	Protein Homology	CDS	2560777	2561538	.	+	0	ID=cds-WP_000254839.1;Parent=gene-AVR74_RS12810;Dbxref=Genbank:WP_000254839.1;Name=WP_000254839.1;gbkey=CDS;inference=COORDINATES: similar to AA sequence:RefSeq:NP_311312.1;locus_tag=AVR74_RS12810;product=sulfate transporter CysZ;protein_id=WP_000254839.1;transl_table=11
NZ_CP014488.1	RefSeq	gene	2561723	2562694	.	+	.	ID=gene-AVR74_RS12815;Name=cysK;gbkey=Gene;gene=cysK;gene_biotype=protein_coding;locus_tag=AVR74_RS12815;old_locus_tag=AVR74_12815
NZ_CP014488.1	Protein Homology	CDS	2561723	2562694	.	+	0	ID=cds-WP_000034402.1;Parent=gene-AVR74_RS12815;Dbxref=Genbank:WP_000034402.1;Name=WP_000034402.1;gbkey=CDS;gene=cysK;inference=COORDINATES: similar to AA sequence:RefSeq:WP_000034402.1;locus_tag=AVR74_RS12815;product=cysteine synthase A;protein_id=WP_000034402.1;transl_table=11
NZ_CP014488.1	RefSeq	gene	2563078	2563335	.	+	.	ID=gene-AVR74_RS12820;Name=AVR74_RS12820;gbkey=Gene;gene_biotype=protein_coding;locus_tag=AVR74_RS12820;old_locus_tag=AVR74_12820
NZ_CP014488.1	Protein Homology	CDS	2563078	2563335	.	+	0	ID=cds-WP_000487600.1;Parent=gene-AVR74_RS12820;Dbxref=Genbank:WP_000487600.1;Name=WP_000487600.1;gbkey=CDS;inference=COORDINATES: similar to AA sequence:RefSeq:WP_003038086.1;locus_tag=AVR74_RS12820;product=phosphocarrier protein Hpr;protein_id=WP_000487600.1;transl_table=11
NZ_CP014488.1	RefSeq	gene	2563380	2565107	.	+	.	ID=gene-AVR74_RS12825;Name=AVR74_RS12825;gbkey=Gene;gene_biotype=protein_coding;locus_tag=AVR74_RS12825;old_locus_tag=AVR74_12825
NZ_CP014488.1	Protein Homology	CDS	2563380	2565107	.	+	0	ID=cds-WP_000623108.1;Parent=gene-AVR74_RS12825;Dbxref=Genbank:WP_000623108.1;Name=WP_000623108.1;gbkey=CDS;inference=COORDINATES: similar to AA sequence:RefSeq:WP_004870786.1;locus_tag=AVR74_RS12825;product=phosphoenolpyruvate-protein phosphotransferase PtsI;protein_id=WP_000623108.1;transl_table=11
NZ_CP014488.1	RefSeq	gene	2565148	2565657	.	+	.	ID=gene-AVR74_RS12830;Name=AVR74_RS12830;gbkey=Gene;gene_biotype=protein_coding;locus_tag=AVR74_RS12830;old_locus_tag=AVR74_12830
NZ_CP014488.1	Protein Homology	CDS	2565148	2565657	.	+	0	ID=cds-WP_000522247.1;Parent=gene-AVR74_RS12830;Dbxref=Genbank:WP_000522247.1;Name=WP_000522247.1;gbkey=CDS;inference=COORDINATES: similar to AA sequence:RefSeq:NP_416912.1;locus_tag=AVR74_RS12830;product=PTS glucose transporter subunit IIA;protein_id=WP_000522247.1;transl_table=11
NZ_CP014488.1	RefSeq	gene	2565700	2566551	.	-	.	ID=gene-AVR74_RS12835;Name=AVR74_RS12835;gbkey=Gene;gene_biotype=protein_coding;locus_tag=AVR74_RS12835;old_locus_tag=AVR74_12835
NZ_CP014488.1	Protein Homology	CDS	2565700	2566551	.	-	0	ID=cds-WP_000096640.1;Parent=gene-AVR74_RS12835;Dbxref=Genbank:WP_000096640.1;Name=WP_000096640.1;gbkey=CDS;inference=COORDINATES: similar to AA sequence:RefSeq:NP_416913.1;locus_tag=AVR74_RS12835;product=pyridoxine/pyridoxal/pyridoxamine kinase;protein_id=WP_000096640.1;transl_table=11
NZ_CP014488.1	RefSeq	gene	2566656	2567024	.	+	.	ID=gene-AVR74_RS12840;Name=AVR74_RS12840;gbkey=Gene;gene_biotype=protein_coding;locus_tag=AVR74_RS12840;old_locus_tag=AVR74_12840
NZ_CP014488.1	Protein Homology	CDS	2566656	2567024	.	+	0	ID=cds-WP_000719965.1;Parent=gene-AVR74_RS12840;Dbxref=Genbank:WP_000719965.1;Name=WP_000719965.1;gbkey=CDS;inference=COORDINATES: similar to AA sequence:RefSeq:YP_002413446.1;locus_tag=AVR74_RS12840;product=hypothetical protein;protein_id=WP_000719965.1;transl_table=11
NZ_CP014488.1	RefSeq	gene	2567027	2567938	.	-	.	ID=gene-AVR74_RS12845;Name=cysM;gbkey=Gene;gene=cysM;gene_biotype=protein_coding;locus_tag=AVR74_RS12845;old_locus_tag=AVR74_12845
NZ_CP014488.1	Protein Homology	CDS	2567027	2567938	.	-	0	ID=cds-WP_000105467.1;Parent=gene-AVR74_RS12845;Dbxref=Genbank:WP_000105467.1;Name=WP_000105467.1;gbkey=CDS;gene=cysM;inference=COORDINATES: similar to AA sequence:RefSeq:NP_416916.1;locus_tag=AVR74_RS12845;product=cysteine synthase B;protein_id=WP_000105467.1;transl_table=11
NZ_CP014488.1	RefSeq	gene	2568073	2569170	.	-	.	ID=gene-AVR74_RS12850;Name=AVR74_RS12850;gbkey=Gene;gene_biotype=protein_coding;locus_tag=AVR74_RS12850;old_locus_tag=AVR74_12850
NZ_CP014488.1	Protein Homology	CDS	2568073	2569170	.	-	0	ID=cds-WP_000021034.1;Parent=gene-AVR74_RS12850;Dbxref=Genbank:WP_000021034.1;Name=WP_000021034.1;gbkey=CDS;inference=COORDINATES: similar to AA sequence:RefSeq:NP_416917.1;locus_tag=AVR74_RS12850;product=sulfate/thiosulfate ABC transporter ATP-binding protein CysA;protein_id=WP_000021034.1;transl_table=11
NZ_CP014488.1	RefSeq	gene	2569160	2570035	.	-	.	ID=gene-AVR74_RS12855;Name=AVR74_RS12855;gbkey=Gene;gene_biotype=protein_coding;locus_tag=AVR74_RS12855;old_locus_tag=AVR74_12855
NZ_CP014488.1	Protein Homology	CDS	2569160	2570035	.	-	0	ID=cds-WP_000852686.1;Parent=gene-AVR74_RS12855;Dbxref=Genbank:WP_000852686.1;Name=WP_000852686.1;gbkey=CDS;inference=COORDINATES: similar to AA sequence:RefSeq:YP_026168.2;locus_tag=AVR74_RS12855;product=sulfate ABC transporter permease;protein_id=WP_000852686.1;transl_table=11
NZ_CP014488.1	RefSeq	gene	2570035	2570868	.	-	.	ID=gene-AVR74_RS12860;Name=AVR74_RS12860;gbkey=Gene;gene_biotype=protein_coding;locus_tag=AVR74_RS12860;old_locus_tag=AVR74_12860
NZ_CP014488.1	Protein Homology	CDS	2570035	2570868	.	-	0	ID=cds-WP_000458408.1;Parent=gene-AVR74_RS12860;Dbxref=Genbank:WP_000458408.1;Name=WP_000458408.1;gbkey=CDS;inference=COORDINATES: similar to AA sequence:RefSeq:WP_000458418.1;locus_tag=AVR74_RS12860;product=sulfate/thiosulfate ABC transporter permease CysT;protein_id=WP_000458408.1;transl_table=11
NZ_CP014488.1	RefSeq	gene	2570868	2571884	.	-	.	ID=gene-AVR74_RS12865;Name=AVR74_RS12865;gbkey=Gene;gene_biotype=protein_coding;locus_tag=AVR74_RS12865;old_locus_tag=AVR74_12865
NZ_CP014488.1	Protein Homology	CDS	2570868	2571884	.	-	0	ID=cds-WP_000290263.1;Parent=gene-AVR74_RS12865;Dbxref=Genbank:WP_000290263.1;Name=WP_000290263.1;gbkey=CDS;inference=COORDINATES: similar to AA sequence:RefSeq:WP_005121936.1;locus_tag=AVR74_RS12865;product=sulfate ABC transporter substrate-binding protein;protein_id=WP_000290263.1;transl_table=11
NZ_CP014488.1	RefSeq	gene	2572042	2572833	.	-	.	ID=gene-AVR74_RS12870;Name=AVR74_RS12870;gbkey=Gene;gene_biotype=protein_coding;locus_tag=AVR74_RS12870;old_locus_tag=AVR74_12870
NZ_CP014488.1	Protein Homology	CDS	2572042	2572833	.	-	0	ID=cds-WP_000517443.1;Parent=gene-AVR74_RS12870;Dbxref=Genbank:WP_000517443.1;Name=WP_000517443.1;gbkey=CDS;inference=COORDINATES: similar to AA sequence:RefSeq:NP_416921.4;locus_tag=AVR74_RS12870;product=SDR family oxidoreductase UcpA;protein_id=WP_000517443.1;transl_table=11
NZ_CP014488.1	RefSeq	gene	2573113	2574009	.	+	.	ID=gene-AVR74_RS12875;Name=murQ;gbkey=Gene;gene=murQ;gene_biotype=protein_coding;locus_tag=AVR74_RS12875;old_locus_tag=AVR74_12875
NZ_CP014488.1	Protein Homology	CDS	2573113	2574009	.	+	0	ID=cds-WP_001175628.1;Parent=gene-AVR74_RS12875;Dbxref=Genbank:WP_001175628.1;Name=WP_001175628.1;gbkey=CDS;gene=murQ;inference=COORDINATES: similar to AA sequence:RefSeq:NP_311326.1;locus_tag=AVR74_RS12875;product=N-acetylmuramic acid 6-phosphate etherase;protein_id=WP_001175628.1;transl_table=11
NZ_CP014488.1	RefSeq	gene	2574013	2575437	.	+	.	ID=gene-AVR74_RS12880;Name=AVR74_RS12880;gbkey=Gene;gene_biotype=protein_coding;locus_tag=AVR74_RS12880;old_locus_tag=AVR74_12880
NZ_CP014488.1	Protein Homology	CDS	2574013	2575437	.	+	0	ID=cds-WP_001040496.1;Parent=gene-AVR74_RS12880;Dbxref=Genbank:WP_001040496.1;Name=WP_001040496.1;gbkey=CDS;inference=COORDINATES: similar to AA sequence:RefSeq:NP_416924.1;locus_tag=AVR74_RS12880;product=PTS N-acetylmuramic acid transporter subunits IIBC;protein_id=WP_001040496.1;transl_table=11
NZ_CP014488.1	RefSeq	gene	2575615	2576514	.	-	.	ID=gene-AVR74_RS12885;Name=AVR74_RS12885;gbkey=Gene;gene_biotype=protein_coding;locus_tag=AVR74_RS12885;old_locus_tag=AVR74_12885
NZ_CP014488.1	Protein Homology	CDS	2575615	2576514	.	-	0	ID=cds-WP_000084590.1;Parent=gene-AVR74_RS12885;Dbxref=Genbank:WP_000084590.1;Name=WP_000084590.1;gbkey=CDS;inference=COORDINATES: similar to AA sequence:RefSeq:NP_311329.2;locus_tag=AVR74_RS12885;product=porphyrinogen peroxidase;protein_id=WP_000084590.1;transl_table=11
NZ_CP014488.1	RefSeq	gene	2576610	2577185	.	-	.	ID=gene-AVR74_RS12890;Name=AVR74_RS12890;gbkey=Gene;gene_biotype=protein_coding;locus_tag=AVR74_RS12890;old_locus_tag=AVR74_12890
NZ_CP014488.1	Protein Homology	CDS	2576610	2577185	.	-	0	ID=cds-WP_000838953.1;Parent=gene-AVR74_RS12890;Dbxref=Genbank:WP_000838953.1;Name=WP_000838953.1;gbkey=CDS;inference=COORDINATES: similar to AA sequence:RefSeq:NP_311330.1;locus_tag=AVR74_RS12890;product=RpoE-regulated lipoprotein;protein_id=WP_000838953.1;transl_table=11
NZ_CP014488.1	RefSeq	gene	2577246	2577695	.	-	.	ID=gene-AVR74_RS12895;Name=AVR74_RS12895;gbkey=Gene;gene_biotype=protein_coding;locus_tag=AVR74_RS12895;old_locus_tag=AVR74_12895
NZ_CP014488.1	Protein Homology	CDS	2577246	2577695	.	-	0	ID=cds-WP_001296281.1;Parent=gene-AVR74_RS12895;Dbxref=Genbank:WP_001296281.1;Name=WP_001296281.1;gbkey=CDS;inference=COORDINATES: similar to AA sequence:RefSeq:YP_002413459.1;locus_tag=AVR74_RS12895;product=DUF2919 domain-containing protein;protein_id=WP_001296281.1;transl_table=11
NZ_CP014488.1	RefSeq	gene	2577682	2578107	.	-	.	ID=gene-AVR74_RS12900;Name=AVR74_RS12900;gbkey=Gene;gene_biotype=protein_coding;locus_tag=AVR74_RS12900;old_locus_tag=AVR74_12900
NZ_CP014488.1	Protein Homology	CDS	2577682	2578107	.	-	0	ID=cds-WP_000406012.1;Parent=gene-AVR74_RS12900;Dbxref=Genbank:WP_000406012.1;Name=WP_000406012.1;gbkey=CDS;inference=COORDINATES: similar to AA sequence:RefSeq:WP_005130053.1;locus_tag=AVR74_RS12900;product=GNAT family acetyltransferase;protein_id=WP_000406012.1;transl_table=11
NZ_CP014488.1	RefSeq	gene	2578321	2579190	.	+	.	ID=gene-AVR74_RS12905;Name=AVR74_RS12905;gbkey=Gene;gene_biotype=protein_coding;locus_tag=AVR74_RS12905;old_locus_tag=AVR74_12905
NZ_CP014488.1	Protein Homology	CDS	2578321	2579190	.	+	0	ID=cds-WP_000102910.1;Parent=gene-AVR74_RS12905;Dbxref=Genbank:WP_000102910.1;Name=WP_000102910.1;gbkey=CDS;inference=COORDINATES: similar to AA sequence:RefSeq:YP_002413461.1;locus_tag=AVR74_RS12905;product=N-acetylmuramoyl-L-alanine amidase AmiA;protein_id=WP_000102910.1;transl_table=11
NZ_CP014488.1	RefSeq	gene	2579194	2580093	.	+	.	ID=gene-AVR74_RS12910;Name=AVR74_RS12910;gbkey=Gene;gene_biotype=protein_coding;locus_tag=AVR74_RS12910;old_locus_tag=AVR74_12910
NZ_CP014488.1	Protein Homology	CDS	2579194	2580093	.	+	0	ID=cds-WP_001296282.1;Parent=gene-AVR74_RS12910;Dbxref=Genbank:WP_001296282.1;Name=WP_001296282.1;gbkey=CDS;inference=COORDINATES: similar to AA sequence:RefSeq:NP_416931.1;locus_tag=AVR74_RS12910;product=oxygen-dependent coproporphyrinogen oxidase;protein_id=WP_001296282.1;transl_table=11
NZ_CP014488.1	RefSeq	gene	2580099	2581151	.	-	.	ID=gene-AVR74_RS12915;Name=AVR74_RS12915;gbkey=Gene;gene_biotype=protein_coding;locus_tag=AVR74_RS12915;old_locus_tag=AVR74_12915
NZ_CP014488.1	Protein Homology	CDS	2580099	2581151	.	-	0	ID=cds-WP_000753680.1;Parent=gene-AVR74_RS12915;Dbxref=Genbank:WP_000753680.1;Name=WP_000753680.1;gbkey=CDS;inference=COORDINATES: similar to AA sequence:RefSeq:NP_311335.1;locus_tag=AVR74_RS12915;product=HTH-type transcriptional regulator EutR;protein_id=WP_000753680.1;transl_table=11
NZ_CP014488.1	RefSeq	gene	2581197	2581697	.	-	.	ID=gene-AVR74_RS12920;Name=AVR74_RS12920;gbkey=Gene;gene_biotype=protein_coding;locus_tag=AVR74_RS12920;old_locus_tag=AVR74_12920
NZ_CP014488.1	Protein Homology	CDS	2581197	2581697	.	-	0	ID=cds-WP_001295463.1;Parent=gene-AVR74_RS12920;Dbxref=Genbank:WP_001295463.1;Name=WP_001295463.1;gbkey=CDS;inference=COORDINATES: similar to AA sequence:RefSeq:YP_002413464.1;locus_tag=AVR74_RS12920;product=ethanolamine utilization microcompartment protein EutK;protein_id=WP_001295463.1;transl_table=11
NZ_CP014488.1	RefSeq	gene	2581710	2582369	.	-	.	ID=gene-AVR74_RS12925;Name=AVR74_RS12925;gbkey=Gene;gene_biotype=protein_coding;locus_tag=AVR74_RS12925;old_locus_tag=AVR74_12925
NZ_CP014488.1	Protein Homology	CDS	2581710	2582369	.	-	0	ID=cds-WP_001111047.1;Parent=gene-AVR74_RS12925;Dbxref=Genbank:WP_001111047.1;Name=WP_001111047.1;gbkey=CDS;inference=COORDINATES: similar to AA sequence:RefSeq:YP_002413465.1;locus_tag=AVR74_RS12925;product=ethanolamine utilization microcompartment protein EutL;protein_id=WP_001111047.1;transl_table=11
NZ_CP014488.1	RefSeq	gene	2582379	2583266	.	-	.	ID=gene-AVR74_RS12930;Name=AVR74_RS12930;gbkey=Gene;gene_biotype=protein_coding;locus_tag=AVR74_RS12930;old_locus_tag=AVR74_12930
NZ_CP014488.1	Protein Homology	CDS	2582379	2583266	.	-	0	ID=cds-WP_061157954.1;Parent=gene-AVR74_RS12930;Dbxref=Genbank:WP_061157954.1;Name=WP_061157954.1;gbkey=CDS;inference=COORDINATES: similar to AA sequence:RefSeq:YP_002413466.1;locus_tag=AVR74_RS12930;product=ethanolamine ammonia-lyase subunit EutC;protein_id=WP_061157954.1;transl_table=11
NZ_CP014488.1	RefSeq	gene	2583287	2584648	.	-	.	ID=gene-AVR74_RS12935;Name=AVR74_RS12935;gbkey=Gene;gene_biotype=protein_coding;locus_tag=AVR74_RS12935;old_locus_tag=AVR74_12935
NZ_CP014488.1	Protein Homology	CDS	2583287	2584648	.	-	0	ID=cds-WP_000769961.1;Parent=gene-AVR74_RS12935;Dbxref=Genbank:WP_000769961.1;Name=WP_000769961.1;gbkey=CDS;inference=COORDINATES: similar to AA sequence:RefSeq:NP_311339.1;locus_tag=AVR74_RS12935;product=ethanolamine ammonia-lyase subunit EutB;protein_id=WP_000769961.1;transl_table=11
NZ_CP014488.1	RefSeq	gene	2584660	2586063	.	-	.	ID=gene-AVR74_RS12940;Name=AVR74_RS12940;gbkey=Gene;gene_biotype=protein_coding;locus_tag=AVR74_RS12940;old_locus_tag=AVR74_12940
NZ_CP014488.1	Protein Homology	CDS	2584660	2586063	.	-	0	ID=cds-WP_001097492.1;Parent=gene-AVR74_RS12940;Dbxref=Genbank:WP_001097492.1;Name=WP_001097492.1;gbkey=CDS;inference=COORDINATES: similar to AA sequence:RefSeq:NP_311340.1;locus_tag=AVR74_RS12940;product=ethanolamine ammonia-lyase reactivating factor EutA;protein_id=WP_001097492.1;transl_table=11
NZ_CP014488.1	RefSeq	gene	2586060	2587286	.	-	.	ID=gene-AVR74_RS12945;Name=AVR74_RS12945;gbkey=Gene;gene_biotype=protein_coding;locus_tag=AVR74_RS12945;old_locus_tag=AVR74_12945
NZ_CP014488.1	Protein Homology	CDS	2586060	2587286	.	-	0	ID=cds-WP_000512385.1;Parent=gene-AVR74_RS12945;Dbxref=Genbank:WP_000512385.1;Name=WP_000512385.1;gbkey=CDS;inference=COORDINATES: similar to AA sequence:RefSeq:YP_002413469.1;locus_tag=AVR74_RS12945;product=ethanolamine utilization protein EutH;protein_id=WP_000512385.1;transl_table=11
NZ_CP014488.1	RefSeq	gene	2587503	2588690	.	-	.	ID=gene-AVR74_RS12950;Name=AVR74_RS12950;gbkey=Gene;gene_biotype=protein_coding;locus_tag=AVR74_RS12950;old_locus_tag=AVR74_12950
NZ_CP014488.1	Protein Homology	CDS	2587503	2588690	.	-	0	ID=cds-WP_001296283.1;Parent=gene-AVR74_RS12950;Dbxref=Genbank:WP_001296283.1;Name=WP_001296283.1;gbkey=CDS;inference=COORDINATES: similar to AA sequence:RefSeq:YP_002413470.1;locus_tag=AVR74_RS12950;product=ethanolamine utilization ethanol dehydrogenase EutG;protein_id=WP_001296283.1;transl_table=11
NZ_CP014488.1	RefSeq	gene	2588680	2589516	.	-	.	ID=gene-AVR74_RS12955;Name=AVR74_RS12955;gbkey=Gene;gene_biotype=protein_coding;locus_tag=AVR74_RS12955;old_locus_tag=AVR74_12955
NZ_CP014488.1	Protein Homology	CDS	2588680	2589516	.	-	0	ID=cds-WP_000929721.1;Parent=gene-AVR74_RS12955;Dbxref=Genbank:WP_000929721.1;Name=WP_000929721.1;gbkey=CDS;inference=COORDINATES: similar to AA sequence:RefSeq:YP_002413471.1;locus_tag=AVR74_RS12955;product=ethanolamine utilization protein EutJ;protein_id=WP_000929721.1;transl_table=11
NZ_CP014488.1	RefSeq	gene	2589527	2590930	.	-	.	ID=gene-AVR74_RS12960;Name=AVR74_RS12960;gbkey=Gene;gene_biotype=protein_coding;locus_tag=AVR74_RS12960;old_locus_tag=AVR74_12960
NZ_CP014488.1	Protein Homology	CDS	2589527	2590930	.	-	0	ID=cds-WP_001075677.1;Parent=gene-AVR74_RS12960;Dbxref=Genbank:WP_001075677.1;Name=WP_001075677.1;gbkey=CDS;inference=COORDINATES: similar to AA sequence:RefSeq:YP_002413472.1;locus_tag=AVR74_RS12960;product=aldehyde dehydrogenase EutE;protein_id=WP_001075677.1;transl_table=11
NZ_CP014488.1	RefSeq	gene	2590942	2591229	.	-	.	ID=gene-AVR74_RS12965;Name=AVR74_RS12965;gbkey=Gene;gene_biotype=protein_coding;locus_tag=AVR74_RS12965;old_locus_tag=AVR74_12965
NZ_CP014488.1	Protein Homology	CDS	2590942	2591229	.	-	0	ID=cds-WP_000762196.1;Parent=gene-AVR74_RS12965;Dbxref=Genbank:WP_000762196.1;Name=WP_000762196.1;gbkey=CDS;inference=COORDINATES: similar to AA sequence:RefSeq:NP_416951.1;locus_tag=AVR74_RS12965;product=ethanolamine utilization microcompartment protein EutN;protein_id=WP_000762196.1;transl_table=11
NZ_CP014488.1	RefSeq	gene	2591336	2591629	.	-	.	ID=gene-AVR74_RS12970;Name=AVR74_RS12970;gbkey=Gene;gene_biotype=protein_coding;locus_tag=AVR74_RS12970;old_locus_tag=AVR74_12970
NZ_CP014488.1	Protein Homology	CDS	2591336	2591629	.	-	0	ID=cds-WP_000387713.1;Parent=gene-AVR74_RS12970;Dbxref=Genbank:WP_000387713.1;Name=WP_000387713.1;gbkey=CDS;inference=COORDINATES: similar to AA sequence:RefSeq:NP_416952.2;locus_tag=AVR74_RS12970;product=ethanolamine utilization microcompartment protein EutM;protein_id=WP_000387713.1;transl_table=11
NZ_CP014488.1	RefSeq	gene	2591668	2592684	.	-	.	ID=gene-AVR74_RS12975;Name=pta;gbkey=Gene;gene=pta;gene_biotype=protein_coding;locus_tag=AVR74_RS12975;old_locus_tag=AVR74_12975
NZ_CP014488.1	Protein Homology	CDS	2591668	2592684	.	-	0	ID=cds-WP_000584522.1;Parent=gene-AVR74_RS12975;Dbxref=Genbank:WP_000584522.1;Name=WP_000584522.1;gbkey=CDS;gene=pta;inference=COORDINATES: similar to AA sequence:RefSeq:NP_416953.1;locus_tag=AVR74_RS12975;product=phosphate acetyltransferase;protein_id=WP_000584522.1;transl_table=11
NZ_CP014488.1	RefSeq	gene	2592681	2593484	.	-	.	ID=gene-AVR74_RS12980;Name=AVR74_RS12980;gbkey=Gene;gene_biotype=protein_coding;locus_tag=AVR74_RS12980;old_locus_tag=AVR74_12980
NZ_CP014488.1	Protein Homology	CDS	2592681	2593484	.	-	0	ID=cds-WP_000651309.1;Parent=gene-AVR74_RS12980;Dbxref=Genbank:WP_000651309.1;Name=WP_000651309.1;gbkey=CDS;inference=COORDINATES: similar to AA sequence:RefSeq:NP_416954.1;locus_tag=AVR74_RS12980;product=ethanolamine utilization cob(I)yrinic acid a%2Cc-diamide adenosyltransferase EutT;protein_id=WP_000651309.1;transl_table=11
NZ_CP014488.1	RefSeq	gene	2593481	2594182	.	-	.	ID=gene-AVR74_RS12985;Name=AVR74_RS12985;gbkey=Gene;gene_biotype=protein_coding;locus_tag=AVR74_RS12985;old_locus_tag=AVR74_12985
NZ_CP014488.1	Protein Homology	CDS	2593481	2594182	.	-	0	ID=cds-WP_000733876.1;Parent=gene-AVR74_RS12985;Dbxref=Genbank:WP_000733876.1;Name=WP_000733876.1;gbkey=CDS;inference=COORDINATES: similar to AA sequence:RefSeq:NP_416955.1;locus_tag=AVR74_RS12985;product=ethanolamine utilization acetate kinase EutQ;protein_id=WP_000733876.1;transl_table=11
NZ_CP014488.1	RefSeq	gene	2594157	2594636	.	-	.	ID=gene-AVR74_RS12990;Name=AVR74_RS12990;gbkey=Gene;gene_biotype=protein_coding;locus_tag=AVR74_RS12990;old_locus_tag=AVR74_12990
NZ_CP014488.1	Protein Homology	CDS	2594157	2594636	.	-	0	ID=cds-WP_000820789.1;Parent=gene-AVR74_RS12990;Dbxref=Genbank:WP_000820789.1;Name=WP_000820789.1;gbkey=CDS;inference=COORDINATES: similar to AA sequence:RefSeq:NP_311350.1;locus_tag=AVR74_RS12990;product=ethanolamine utilization acetate kinase EutP;protein_id=WP_000820789.1;transl_table=11
NZ_CP014488.1	RefSeq	gene	2594649	2594984	.	-	.	ID=gene-AVR74_RS12995;Name=AVR74_RS12995;gbkey=Gene;gene_biotype=protein_coding;locus_tag=AVR74_RS12995;old_locus_tag=AVR74_12995
NZ_CP014488.1	Protein Homology	CDS	2594649	2594984	.	-	0	ID=cds-WP_000356956.1;Parent=gene-AVR74_RS12995;Dbxref=Genbank:WP_000356956.1;Name=WP_000356956.1;gbkey=CDS;inference=COORDINATES: similar to AA sequence:RefSeq:NP_311351.2;locus_tag=AVR74_RS12995;product=ethanolamine utilization microcompartment protein EutS;protein_id=WP_000356956.1;transl_table=11
NZ_CP014488.1	RefSeq	gene	2595277	2597556	.	-	.	ID=gene-AVR74_RS13000;Name=AVR74_RS13000;gbkey=Gene;gene_biotype=protein_coding;locus_tag=AVR74_RS13000;old_locus_tag=AVR74_13000
NZ_CP014488.1	Protein Homology	CDS	2595277	2597556	.	-	0	ID=cds-WP_000342643.1;Parent=gene-AVR74_RS13000;Dbxref=Genbank:WP_000342643.1;Name=WP_000342643.1;gbkey=CDS;inference=COORDINATES: similar to AA sequence:RefSeq:NP_311352.1;locus_tag=AVR74_RS13000;product=NADP-dependent oxaloacetate-decarboxylating malate dehydrogenase;protein_id=WP_000342643.1;transl_table=11
NZ_CP014488.1	RefSeq	pseudogene	2597845	2598794	.	+	.	ID=gene-AVR74_RS28685;Name=tal;gbkey=Gene;gene=tal;gene_biotype=pseudogene;locus_tag=AVR74_RS28685;old_locus_tag=AVR74_13005;pseudo=true
NZ_CP014488.1	Protein Homology	CDS	2597845	2598794	.	+	0	ID=cds-AVR74_RS28685;Parent=gene-AVR74_RS28685;Note=frameshifted;gbkey=CDS;gene=tal;inference=COORDINATES: similar to AA sequence:RefSeq:NP_311353.1;locus_tag=AVR74_RS28685;product=transaldolase;pseudo=true;transl_table=11
NZ_CP014488.1	RefSeq	gene	2598814	2600817	.	+	.	ID=gene-AVR74_RS13010;Name=tkt;gbkey=Gene;gene=tkt;gene_biotype=protein_coding;locus_tag=AVR74_RS13010;old_locus_tag=AVR74_13010
NZ_CP014488.1	Protein Homology	CDS	2598814	2600817	.	+	0	ID=cds-WP_000087313.1;Parent=gene-AVR74_RS13010;Dbxref=Genbank:WP_000087313.1;Name=WP_000087313.1;gbkey=CDS;gene=tkt;inference=COORDINATES: similar to AA sequence:RefSeq:NP_416960.1;locus_tag=AVR74_RS13010;product=transketolase;protein_id=WP_000087313.1;transl_table=11
NZ_CP014488.1	RefSeq	gene	2600894	2601937	.	-	.	ID=gene-AVR74_RS13015;Name=AVR74_RS13015;gbkey=Gene;gene_biotype=protein_coding;locus_tag=AVR74_RS13015;old_locus_tag=AVR74_13015
NZ_CP014488.1	Protein Homology	CDS	2600894	2601937	.	-	0	ID=cds-WP_001270494.1;Parent=gene-AVR74_RS13015;Dbxref=Genbank:WP_001270494.1;Name=WP_001270494.1;gbkey=CDS;inference=COORDINATES: similar to AA sequence:RefSeq:NP_311355.1;locus_tag=AVR74_RS13015;product=DUF1176 domain-containing protein;protein_id=WP_001270494.1;transl_table=11
NZ_CP014488.1	RefSeq	gene	2601837	2602097	.	+	.	ID=gene-AVR74_RS26910;Name=AVR74_RS26910;gbkey=Gene;gene_biotype=protein_coding;locus_tag=AVR74_RS26910
NZ_CP014488.1	Protein Homology	CDS	2601837	2602097	.	+	0	ID=cds-WP_011478237.1;Parent=gene-AVR74_RS26910;Dbxref=Genbank:WP_011478237.1;Name=WP_011478237.1;gbkey=CDS;inference=COORDINATES: similar to AA sequence:RefSeq:WP_011478237.1;locus_tag=AVR74_RS26910;product=hypothetical protein;protein_id=WP_011478237.1;transl_table=11
NZ_CP014488.1	RefSeq	gene	2602063	2602638	.	-	.	ID=gene-AVR74_RS13020;Name=AVR74_RS13020;gbkey=Gene;gene_biotype=protein_coding;locus_tag=AVR74_RS13020;old_locus_tag=AVR74_13020
NZ_CP014488.1	Protein Homology	CDS	2602063	2602638	.	-	0	ID=cds-WP_001296284.1;Parent=gene-AVR74_RS13020;Dbxref=Genbank:WP_001296284.1;Name=WP_001296284.1;gbkey=CDS;inference=COORDINATES: similar to AA sequence:RefSeq:NP_311356.1;locus_tag=AVR74_RS13020;product=GDP-mannose pyrophosphatase NudK;protein_id=WP_001296284.1;transl_table=11
NZ_CP014488.1	RefSeq	gene	2602706	2604685	.	-	.	ID=gene-AVR74_RS13025;Name=AVR74_RS13025;gbkey=Gene;gene_biotype=protein_coding;locus_tag=AVR74_RS13025;old_locus_tag=AVR74_13025
NZ_CP014488.1	Protein Homology	CDS	2602706	2604685	.	-	0	ID=cds-WP_001078844.1;Parent=gene-AVR74_RS13025;Dbxref=Genbank:WP_001078844.1;Name=WP_001078844.1;gbkey=CDS;inference=COORDINATES: similar to AA sequence:RefSeq:YP_002413485.1;locus_tag=AVR74_RS13025;product=oxidoreductase FeS-binding subunit;protein_id=WP_001078844.1;transl_table=11
NZ_CP014488.1	RefSeq	gene	2604891	2606591	.	+	.	ID=gene-AVR74_RS13030;Name=AVR74_RS13030;gbkey=Gene;gene_biotype=protein_coding;locus_tag=AVR74_RS13030;old_locus_tag=AVR74_13030
NZ_CP014488.1	Protein Homology	CDS	2604891	2606591	.	+	0	ID=cds-WP_001296285.1;Parent=gene-AVR74_RS13030;Dbxref=Genbank:WP_001296285.1;Name=WP_001296285.1;gbkey=CDS;inference=COORDINATES: similar to AA sequence:RefSeq:NP_416964.1;locus_tag=AVR74_RS13030;product=nitrate/nitrite two-component system sensor histidine kinase NarQ;protein_id=WP_001296285.1;transl_table=11
NZ_CP014488.1	RefSeq	gene	2606755	2609868	.	+	.	ID=gene-AVR74_RS13035;Name=AVR74_RS13035;gbkey=Gene;gene_biotype=protein_coding;locus_tag=AVR74_RS13035;old_locus_tag=AVR74_13035
NZ_CP014488.1	Protein Homology	CDS	2606755	2609868	.	+	0	ID=cds-WP_001273136.1;Parent=gene-AVR74_RS13035;Dbxref=Genbank:WP_001273136.1;Name=WP_001273136.1;gbkey=CDS;inference=COORDINATES: similar to AA sequence:RefSeq:NP_416965.1;locus_tag=AVR74_RS13035;product=multidrug efflux RND transporter permease AcrD;protein_id=WP_001273136.1;transl_table=11
NZ_CP014488.1	RefSeq	gene	2609967	2610026	.	-	.	ID=gene-AVR74_RS28180;Name=AVR74_RS28180;gbkey=Gene;gene_biotype=protein_coding;locus_tag=AVR74_RS28180
NZ_CP014488.1	Protein Homology	CDS	2609967	2610026	.	-	0	ID=cds-WP_001386977.1;Parent=gene-AVR74_RS28180;Dbxref=Genbank:WP_001386977.1;Name=WP_001386977.1;gbkey=CDS;inference=COORDINATES: similar to AA sequence:RefSeq:YP_001165325.1;locus_tag=AVR74_RS28180;product=hypothetical protein;protein_id=WP_001386977.1;transl_table=11
NZ_CP014488.1	RefSeq	gene	2610407	2610763	.	+	.	ID=gene-AVR74_RS13045;Name=AVR74_RS13045;gbkey=Gene;gene_biotype=protein_coding;locus_tag=AVR74_RS13045;old_locus_tag=AVR74_13045
NZ_CP014488.1	Protein Homology	CDS	2610407	2610763	.	+	0	ID=cds-WP_000258253.1;Parent=gene-AVR74_RS13045;Dbxref=Genbank:WP_000258253.1;Name=WP_000258253.1;gbkey=CDS;inference=COORDINATES: similar to AA sequence:RefSeq:NP_311360.1;locus_tag=AVR74_RS13045;product=ArsC family reductase;protein_id=WP_000258253.1;transl_table=11
NZ_CP014488.1	RefSeq	gene	2610767	2611894	.	+	.	ID=gene-AVR74_RS13050;Name=AVR74_RS13050;gbkey=Gene;gene_biotype=protein_coding;locus_tag=AVR74_RS13050;old_locus_tag=AVR74_13050
NZ_CP014488.1	Protein Homology	CDS	2610767	2611894	.	+	0	ID=cds-WP_001277795.1;Parent=gene-AVR74_RS13050;Dbxref=Genbank:WP_001277795.1;Name=WP_001277795.1;gbkey=CDS;inference=COORDINATES: similar to AA sequence:RefSeq:WP_020078199.1;locus_tag=AVR74_RS13050;product=succinyl-diaminopimelate desuccinylase;protein_id=WP_001277795.1;transl_table=11
NZ_CP014488.1	RefSeq	gene	2611922	2612122	.	+	.	ID=gene-AVR74_RS13055;Name=AVR74_RS13055;gbkey=Gene;gene_biotype=protein_coding;locus_tag=AVR74_RS13055;old_locus_tag=AVR74_13055
NZ_CP014488.1	Protein Homology	CDS	2611922	2612122	.	+	0	ID=cds-WP_000383836.1;Parent=gene-AVR74_RS13055;Dbxref=Genbank:WP_000383836.1;Name=WP_000383836.1;gbkey=CDS;inference=COORDINATES: similar to AA sequence:RefSeq:NP_944558.1;locus_tag=AVR74_RS13055;product=YpfN family protein;protein_id=WP_000383836.1;transl_table=11
NZ_CP014488.1	RefSeq	gene	2612203	2612901	.	-	.	ID=gene-AVR74_RS13060;Name=AVR74_RS13060;gbkey=Gene;gene_biotype=protein_coding;locus_tag=AVR74_RS13060;old_locus_tag=AVR74_13060
NZ_CP014488.1	Protein Homology	CDS	2612203	2612901	.	-	0	ID=cds-WP_000679830.1;Parent=gene-AVR74_RS13060;Dbxref=Genbank:WP_000679830.1;Name=WP_000679830.1;gbkey=CDS;inference=COORDINATES: similar to AA sequence:RefSeq:NP_311362.2;locus_tag=AVR74_RS13060;product=esterase;protein_id=WP_000679830.1;transl_table=11
NZ_CP014488.1	RefSeq	gene	2612975	2614990	.	-	.	ID=gene-AVR74_RS13065;Name=AVR74_RS13065;gbkey=Gene;gene_biotype=protein_coding;locus_tag=AVR74_RS13065;old_locus_tag=AVR74_13065
NZ_CP014488.1	Protein Homology	CDS	2612975	2614990	.	-	0	ID=cds-WP_000829367.1;Parent=gene-AVR74_RS13065;Dbxref=Genbank:WP_000829367.1;Name=WP_000829367.1;gbkey=CDS;inference=COORDINATES: similar to AA sequence:RefSeq:YP_002413492.1;locus_tag=AVR74_RS13065;product=tRNA(Met) cytidine acetyltransferase;protein_id=WP_000829367.1;transl_table=11
NZ_CP014488.1	RefSeq	gene	2615005	2615868	.	-	.	ID=gene-AVR74_RS13070;Name=AVR74_RS13070;gbkey=Gene;gene_biotype=protein_coding;locus_tag=AVR74_RS13070;old_locus_tag=AVR74_13070
NZ_CP014488.1	Protein Homology	CDS	2615005	2615868	.	-	0	ID=cds-WP_001267498.1;Parent=gene-AVR74_RS13070;Dbxref=Genbank:WP_001267498.1;Name=WP_001267498.1;gbkey=CDS;inference=COORDINATES: similar to AA sequence:RefSeq:NP_311364.1;locus_tag=AVR74_RS13070;product=neutral zinc metallopeptidase;protein_id=WP_001267498.1;transl_table=11
NZ_CP014488.1	RefSeq	gene	2616036	2616749	.	-	.	ID=gene-AVR74_RS13075;Name=AVR74_RS13075;gbkey=Gene;gene_biotype=protein_coding;locus_tag=AVR74_RS13075;old_locus_tag=AVR74_13075
NZ_CP014488.1	Protein Homology	CDS	2616036	2616749	.	-	0	ID=cds-WP_001295467.1;Parent=gene-AVR74_RS13075;Dbxref=Genbank:WP_001295467.1;Name=WP_001295467.1;gbkey=CDS;inference=COORDINATES: similar to AA sequence:RefSeq:NP_311365.1;locus_tag=AVR74_RS13075;product=phosphoribosylaminoimidazolesuccinocarboxamide synthase;protein_id=WP_001295467.1;transl_table=11
NZ_CP014488.1	RefSeq	gene	2616962	2617996	.	-	.	ID=gene-AVR74_RS13085;Name=AVR74_RS13085;gbkey=Gene;gene_biotype=protein_coding;locus_tag=AVR74_RS13085;old_locus_tag=AVR74_13085
NZ_CP014488.1	Protein Homology	CDS	2616962	2617996	.	-	0	ID=cds-WP_001296286.1;Parent=gene-AVR74_RS13085;Dbxref=Genbank:WP_001296286.1;Name=WP_001296286.1;gbkey=CDS;inference=COORDINATES: similar to AA sequence:RefSeq:NP_416972.4;locus_tag=AVR74_RS13085;product=outer membrane protein assembly factor BamC;protein_id=WP_001296286.1;transl_table=11
NZ_CP014488.1	RefSeq	gene	2618013	2618891	.	-	.	ID=gene-AVR74_RS13090;Name=AVR74_RS13090;gbkey=Gene;gene_biotype=protein_coding;locus_tag=AVR74_RS13090;old_locus_tag=AVR74_13090
NZ_CP014488.1	Protein Homology	CDS	2618013	2618891	.	-	0	ID=cds-WP_001295469.1;Parent=gene-AVR74_RS13090;Dbxref=Genbank:WP_001295469.1;Name=WP_001295469.1;gbkey=CDS;inference=COORDINATES: similar to AA sequence:RefSeq:WP_001311023.1;locus_tag=AVR74_RS13090;product=4-hydroxy-tetrahydrodipicolinate synthase;protein_id=WP_001295469.1;transl_table=11
NZ_CP014488.1	RefSeq	gene	2619037	2619609	.	+	.	ID=gene-AVR74_RS13095;Name=AVR74_RS13095;gbkey=Gene;gene_biotype=protein_coding;locus_tag=AVR74_RS13095;old_locus_tag=AVR74_13095
NZ_CP014488.1	Protein Homology	CDS	2619037	2619609	.	+	0	ID=cds-WP_000176187.1;Parent=gene-AVR74_RS13095;Dbxref=Genbank:WP_000176187.1;Name=WP_000176187.1;gbkey=CDS;inference=COORDINATES: similar to AA sequence:RefSeq:NP_311368.2;locus_tag=AVR74_RS13095;product=glycine cleavage system transcriptional repressor;protein_id=WP_000176187.1;transl_table=11
NZ_CP014488.1	RefSeq	gene	2619609	2620079	.	+	.	ID=gene-AVR74_RS13100;Name=AVR74_RS13100;gbkey=Gene;gene_biotype=protein_coding;locus_tag=AVR74_RS13100;old_locus_tag=AVR74_13100
NZ_CP014488.1	Protein Homology	CDS	2619609	2620079	.	+	0	ID=cds-WP_001068682.1;Parent=gene-AVR74_RS13100;Dbxref=Genbank:WP_001068682.1;Name=WP_001068682.1;gbkey=CDS;inference=COORDINATES: similar to AA sequence:RefSeq:NP_311369.1;locus_tag=AVR74_RS13100;product=thioredoxin-dependent thiol peroxidase;protein_id=WP_001068682.1;transl_table=11
NZ_CP014488.1	RefSeq	gene	2620177	2621238	.	-	.	ID=gene-AVR74_RS13105;Name=AVR74_RS13105;gbkey=Gene;gene_biotype=protein_coding;locus_tag=AVR74_RS13105;old_locus_tag=AVR74_13105
NZ_CP014488.1	Protein Homology	CDS	2620177	2621238	.	-	0	ID=cds-WP_000892043.1;Parent=gene-AVR74_RS13105;Dbxref=Genbank:WP_000892043.1;Name=WP_000892043.1;gbkey=CDS;inference=COORDINATES: similar to AA sequence:RefSeq:NP_311382.1;locus_tag=AVR74_RS13105;product=AI-2E family transporter;protein_id=WP_000892043.1;transl_table=11
NZ_CP014488.1	RefSeq	gene	2621451	2622914	.	+	.	ID=gene-AVR74_RS13110;Name=AVR74_RS13110;gbkey=Gene;gene_biotype=protein_coding;locus_tag=AVR74_RS13110;old_locus_tag=AVR74_13110
NZ_CP014488.1	Protein Homology	CDS	2621451	2622914	.	+	0	ID=cds-WP_000489665.1;Parent=gene-AVR74_RS13110;Dbxref=Genbank:WP_000489665.1;Name=WP_000489665.1;gbkey=CDS;inference=COORDINATES: similar to AA sequence:RefSeq:NP_416989.1;locus_tag=AVR74_RS13110;product=beta-barrel assembly-enhancing protease;protein_id=WP_000489665.1;transl_table=11
NZ_CP014488.1	RefSeq	gene	2622935	2623294	.	+	.	ID=gene-AVR74_RS13115;Name=arsC;gbkey=Gene;gene=arsC;gene_biotype=protein_coding;locus_tag=AVR74_RS13115;old_locus_tag=AVR74_13115
NZ_CP014488.1	Protein Homology	CDS	2622935	2623294	.	+	0	ID=cds-WP_000166449.1;Parent=gene-AVR74_RS13115;Dbxref=Genbank:WP_000166449.1;Name=WP_000166449.1;gbkey=CDS;gene=arsC;inference=COORDINATES: similar to AA sequence:RefSeq:NP_311384.1;locus_tag=AVR74_RS13115;product=arsenate reductase (glutaredoxin);protein_id=WP_000166449.1;transl_table=11
NZ_CP014488.1	RefSeq	gene	2623432	2624178	.	-	.	ID=gene-AVR74_RS13120;Name=AVR74_RS13120;gbkey=Gene;gene_biotype=protein_coding;locus_tag=AVR74_RS13120;old_locus_tag=AVR74_13120
NZ_CP014488.1	Protein Homology	CDS	2623432	2624178	.	-	0	ID=cds-WP_000247065.1;Parent=gene-AVR74_RS13120;Dbxref=Genbank:WP_000247065.1;Name=WP_000247065.1;gbkey=CDS;inference=COORDINATES: similar to AA sequence:RefSeq:NP_311385.1;locus_tag=AVR74_RS13120;product=DnaA inactivator Hda;protein_id=WP_000247065.1;transl_table=11
NZ_CP014488.1	RefSeq	gene	2624228	2625517	.	-	.	ID=gene-AVR74_RS13125;Name=AVR74_RS13125;gbkey=Gene;gene_biotype=protein_coding;locus_tag=AVR74_RS13125;old_locus_tag=AVR74_13125
NZ_CP014488.1	Protein Homology	CDS	2624228	2625517	.	-	0	ID=cds-WP_000198327.1;Parent=gene-AVR74_RS13125;Dbxref=Genbank:WP_000198327.1;Name=WP_000198327.1;gbkey=CDS;inference=COORDINATES: similar to AA sequence:RefSeq:NP_311386.1;locus_tag=AVR74_RS13125;product=uracil permease;protein_id=WP_000198327.1;transl_table=11
NZ_CP014488.1	RefSeq	gene	2625603	2626229	.	-	.	ID=gene-AVR74_RS13130;Name=AVR74_RS13130;gbkey=Gene;gene_biotype=protein_coding;locus_tag=AVR74_RS13130;old_locus_tag=AVR74_13130
NZ_CP014488.1	Protein Homology	CDS	2625603	2626229	.	-	0	ID=cds-WP_001295473.1;Parent=gene-AVR74_RS13130;Dbxref=Genbank:WP_001295473.1;Name=WP_001295473.1;gbkey=CDS;inference=COORDINATES: similar to AA sequence:RefSeq:WP_001295473.1;locus_tag=AVR74_RS13130;product=uracil phosphoribosyltransferase;protein_id=WP_001295473.1;transl_table=11
NZ_CP014488.1	RefSeq	gene	2626350	2626535	.	+	.	ID=gene-AVR74_RS28185;Name=AVR74_RS28185;gbkey=Gene;gene_biotype=protein_coding;locus_tag=AVR74_RS28185
NZ_CP014488.1	Protein Homology	CDS	2626350	2626535	.	+	0	ID=cds-WP_072093881.1;Parent=gene-AVR74_RS28185;Dbxref=Genbank:WP_072093881.1;Name=WP_072093881.1;gbkey=CDS;inference=COORDINATES: similar to AA sequence:RefSeq:WP_001322718.1;locus_tag=AVR74_RS28185;product=hypothetical protein;protein_id=WP_072093881.1;transl_table=11
NZ_CP014488.1	RefSeq	gene	2626554	2627591	.	+	.	ID=gene-AVR74_RS13135;Name=AVR74_RS13135;gbkey=Gene;gene_biotype=protein_coding;locus_tag=AVR74_RS13135;old_locus_tag=AVR74_13135
NZ_CP014488.1	Protein Homology	CDS	2626554	2627591	.	+	0	ID=cds-WP_001296287.1;Parent=gene-AVR74_RS13135;Dbxref=Genbank:WP_001296287.1;Name=WP_001296287.1;gbkey=CDS;inference=COORDINATES: similar to AA sequence:RefSeq:YP_002413517.1;locus_tag=AVR74_RS13135;product=phosphoribosylformylglycinamidine cyclo-ligase;protein_id=WP_001296287.1;transl_table=11
NZ_CP014488.1	RefSeq	gene	2627591	2628229	.	+	.	ID=gene-AVR74_RS13140;Name=AVR74_RS13140;gbkey=Gene;gene_biotype=protein_coding;locus_tag=AVR74_RS13140;old_locus_tag=AVR74_13140
NZ_CP014488.1	Protein Homology	CDS	2627591	2628229	.	+	0	ID=cds-WP_001028626.1;Parent=gene-AVR74_RS13140;Dbxref=Genbank:WP_001028626.1;Name=WP_001028626.1;gbkey=CDS;inference=COORDINATES: similar to AA sequence:RefSeq:YP_002413518.1;locus_tag=AVR74_RS13140;product=phosphoribosylglycinamide formyltransferase;protein_id=WP_001028626.1;transl_table=11
NZ_CP014488.1	RefSeq	gene	2628400	2630466	.	+	.	ID=gene-AVR74_RS13145;Name=ppk1;gbkey=Gene;gene=ppk1;gene_biotype=protein_coding;locus_tag=AVR74_RS13145;old_locus_tag=AVR74_13145
NZ_CP014488.1	Protein Homology	CDS	2628400	2630466	.	+	0	ID=cds-WP_001296288.1;Parent=gene-AVR74_RS13145;Dbxref=Genbank:WP_001296288.1;Name=WP_001296288.1;gbkey=CDS;gene=ppk1;inference=COORDINATES: similar to AA sequence:RefSeq:NP_311390.1;locus_tag=AVR74_RS13145;product=polyphosphate kinase 1;protein_id=WP_001296288.1;transl_table=11
NZ_CP014488.1	RefSeq	gene	2630471	2632012	.	+	.	ID=gene-AVR74_RS13150;Name=ppx;gbkey=Gene;gene=ppx;gene_biotype=protein_coding;locus_tag=AVR74_RS13150;old_locus_tag=AVR74_13150
NZ_CP014488.1	Protein Homology	CDS	2630471	2632012	.	+	0	ID=cds-WP_061157955.1;Parent=gene-AVR74_RS13150;Dbxref=Genbank:WP_061157955.1;Name=WP_061157955.1;gbkey=CDS;gene=ppx;inference=COORDINATES: similar to AA sequence:RefSeq:NP_311391.1;locus_tag=AVR74_RS13150;product=exopolyphosphatase;protein_id=WP_061157955.1;transl_table=11
NZ_CP014488.1	RefSeq	gene	2632051	2634294	.	-	.	ID=gene-AVR74_RS13155;Name=AVR74_RS13155;gbkey=Gene;gene_biotype=protein_coding;locus_tag=AVR74_RS13155;old_locus_tag=AVR74_13155
NZ_CP014488.1	Protein Homology	CDS	2632051	2634294	.	-	0	ID=cds-WP_000772711.1;Parent=gene-AVR74_RS13155;Dbxref=Genbank:WP_000772711.1;Name=WP_000772711.1;gbkey=CDS;inference=COORDINATES: similar to AA sequence:RefSeq:NP_416998.1;locus_tag=AVR74_RS13155;product=cyclic-guanylate-specific phosphodiesterase PdeF;protein_id=WP_000772711.1;transl_table=11
NZ_CP014488.1	RefSeq	gene	2634476	2634628	.	-	.	ID=gene-AVR74_RS13160;Name=AVR74_RS13160;gbkey=Gene;gene_biotype=protein_coding;locus_tag=AVR74_RS13160;old_locus_tag=AVR74_13160
NZ_CP014488.1	Protein Homology	CDS	2634476	2634628	.	-	0	ID=cds-WP_000017548.1;Parent=gene-AVR74_RS13160;Dbxref=Genbank:WP_000017548.1;Name=WP_000017548.1;gbkey=CDS;inference=COORDINATES: similar to AA sequence:RefSeq:NP_944559.1;locus_tag=AVR74_RS13160;product=hypothetical protein;protein_id=WP_000017548.1;transl_table=11
NZ_CP014488.1	RefSeq	gene	2634646	2634837	.	+	.	ID=gene-AVR74_RS13165;Name=AVR74_RS13165;gbkey=Gene;gene_biotype=protein_coding;locus_tag=AVR74_RS13165;old_locus_tag=AVR74_13165
NZ_CP014488.1	Protein Homology	CDS	2634646	2634837	.	+	0	ID=cds-WP_000076001.1;Parent=gene-AVR74_RS13165;Dbxref=Genbank:WP_000076001.1;Name=WP_000076001.1;gbkey=CDS;inference=COORDINATES: similar to AA sequence:RefSeq:NP_311393.1;locus_tag=AVR74_RS13165;product=DUF2633 family protein;protein_id=WP_000076001.1;transl_table=11
NZ_CP014488.1	RefSeq	gene	2634899	2635036	.	+	.	ID=gene-AVR74_RS26915;Name=AVR74_RS26915;gbkey=Gene;gene_biotype=protein_coding;locus_tag=AVR74_RS26915
NZ_CP014488.1	Protein Homology	CDS	2634899	2635036	.	+	0	ID=cds-WP_023141238.1;Parent=gene-AVR74_RS26915;Dbxref=Genbank:WP_023141238.1;Name=WP_023141238.1;gbkey=CDS;inference=COORDINATES: similar to AA sequence:RefSeq:WP_001308840.1;locus_tag=AVR74_RS26915;product=hypothetical protein;protein_id=WP_023141238.1;transl_table=11
NZ_CP014488.1	RefSeq	gene	2635139	2635657	.	+	.	ID=gene-AVR74_RS13170;Name=AVR74_RS13170;gbkey=Gene;gene_biotype=protein_coding;locus_tag=AVR74_RS13170;old_locus_tag=AVR74_13170
NZ_CP014488.1	Protein Homology	CDS	2635139	2635657	.	+	0	ID=cds-WP_001311989.1;Parent=gene-AVR74_RS13170;Dbxref=Genbank:WP_001311989.1;Name=WP_001311989.1;gbkey=CDS;inference=COORDINATES: similar to AA sequence:RefSeq:NP_311394.1;locus_tag=AVR74_RS13170;product=glycine zipper 2TM domain-containing protein;protein_id=WP_001311989.1;transl_table=11
NZ_CP014488.1	RefSeq	gene	2635673	2636212	.	+	.	ID=gene-AVR74_RS13175;Name=AVR74_RS13175;gbkey=Gene;gene_biotype=protein_coding;locus_tag=AVR74_RS13175;old_locus_tag=AVR74_13175
NZ_CP014488.1	Protein Homology	CDS	2635673	2636212	.	+	0	ID=cds-WP_000755178.1;Parent=gene-AVR74_RS13175;Dbxref=Genbank:WP_000755178.1;Name=WP_000755178.1;gbkey=CDS;inference=COORDINATES: similar to AA sequence:RefSeq:NP_311395.1;locus_tag=AVR74_RS13175;product=hypothetical protein;protein_id=WP_000755178.1;transl_table=11
NZ_CP014488.1	RefSeq	gene	2636305	2637882	.	-	.	ID=gene-AVR74_RS13180;Name=AVR74_RS13180;gbkey=Gene;gene_biotype=protein_coding;locus_tag=AVR74_RS13180;old_locus_tag=AVR74_13180
NZ_CP014488.1	Protein Homology	CDS	2636305	2637882	.	-	0	ID=cds-WP_000138282.1;Parent=gene-AVR74_RS13180;Dbxref=Genbank:WP_000138282.1;Name=WP_000138282.1;gbkey=CDS;inference=COORDINATES: similar to AA sequence:RefSeq:WP_005130181.1;locus_tag=AVR74_RS13180;product=glutamine-hydrolyzing GMP synthase;protein_id=WP_000138282.1;transl_table=11
NZ_CP014488.1	RefSeq	gene	2637951	2639417	.	-	.	ID=gene-AVR74_RS13185;Name=AVR74_RS13185;gbkey=Gene;gene_biotype=protein_coding;locus_tag=AVR74_RS13185;old_locus_tag=AVR74_13185
NZ_CP014488.1	Protein Homology	CDS	2637951	2639417	.	-	0	ID=cds-WP_001296289.1;Parent=gene-AVR74_RS13185;Dbxref=Genbank:WP_001296289.1;Name=WP_001296289.1;gbkey=CDS;inference=COORDINATES: similar to AA sequence:RefSeq:YP_002413528.1;locus_tag=AVR74_RS13185;product=IMP dehydrogenase;protein_id=WP_001296289.1;transl_table=11
NZ_CP014488.1	RefSeq	gene	2639579	2640946	.	+	.	ID=gene-AVR74_RS13190;Name=AVR74_RS13190;gbkey=Gene;gene_biotype=protein_coding;locus_tag=AVR74_RS13190;old_locus_tag=AVR74_13190
NZ_CP014488.1	Protein Homology	CDS	2639579	2640946	.	+	0	ID=cds-WP_000937876.1;Parent=gene-AVR74_RS13190;Dbxref=Genbank:WP_000937876.1;Name=WP_000937876.1;gbkey=CDS;inference=COORDINATES: similar to AA sequence:RefSeq:WP_000937953.1;locus_tag=AVR74_RS13190;product=exodeoxyribonuclease VII large subunit;protein_id=WP_000937876.1;transl_table=11
NZ_CP014488.1	RefSeq	gene	2641003	2649084	.	-	.	ID=gene-AVR74_RS13195;Name=AVR74_RS13195;gbkey=Gene;gene_biotype=protein_coding;locus_tag=AVR74_RS13195;old_locus_tag=AVR74_13195
NZ_CP014488.1	Protein Homology	CDS	2641003	2649084	.	-	0	ID=cds-WP_000109687.1;Parent=gene-AVR74_RS13195;Dbxref=Genbank:WP_000109687.1;Name=WP_000109687.1;gbkey=CDS;inference=COORDINATES: similar to AA sequence:RefSeq:WP_001525370.1;locus_tag=AVR74_RS13195;product=hypothetical protein;protein_id=WP_000109687.1;transl_table=11
NZ_CP014488.1	RefSeq	gene	2649194	2650186	.	-	.	ID=gene-AVR74_RS13200;Name=AVR74_RS13200;gbkey=Gene;gene_biotype=protein_coding;locus_tag=AVR74_RS13200;old_locus_tag=AVR74_13200
NZ_CP014488.1	Protein Homology	CDS	2649194	2650186	.	-	0	ID=cds-WP_000802329.1;Parent=gene-AVR74_RS13200;Dbxref=Genbank:WP_000802329.1;Name=WP_000802329.1;gbkey=CDS;inference=COORDINATES: similar to AA sequence:RefSeq:WP_000802324.1;locus_tag=AVR74_RS13200;product=hypothetical protein;protein_id=WP_000802329.1;transl_table=11
NZ_CP014488.1	RefSeq	gene	2650242	2652416	.	-	.	ID=gene-AVR74_RS13205;Name=sinH;gbkey=Gene;gene=sinH;gene_biotype=protein_coding;locus_tag=AVR74_RS13205;old_locus_tag=AVR74_13205
NZ_CP014488.1	Protein Homology	CDS	2650242	2652416	.	-	0	ID=cds-WP_001531885.1;Parent=gene-AVR74_RS13205;Dbxref=Genbank:WP_001531885.1;Name=WP_001531885.1;gbkey=CDS;gene=sinH;inference=COORDINATES: similar to AA sequence:RefSeq:WP_001385430.1;locus_tag=AVR74_RS13205;product=intimin-like inverse autotransporter SinH;protein_id=WP_001531885.1;transl_table=11
NZ_CP014488.1	RefSeq	gene	2652622	2652837	.	-	.	ID=gene-AVR74_RS13210;Name=AVR74_RS13210;gbkey=Gene;gene_biotype=protein_coding;locus_tag=AVR74_RS13210;old_locus_tag=AVR74_13210
NZ_CP014488.1	Protein Homology	CDS	2652622	2652837	.	-	0	ID=cds-WP_001196896.1;Parent=gene-AVR74_RS13210;Dbxref=Genbank:WP_001196896.1;Name=WP_001196896.1;gbkey=CDS;inference=COORDINATES: similar to AA sequence:RefSeq:YP_002413532.1;locus_tag=AVR74_RS13210;product=hypothetical protein;protein_id=WP_001196896.1;transl_table=11
NZ_CP014488.1	RefSeq	gene	2652900	2654372	.	-	.	ID=gene-AVR74_RS13215;Name=der;gbkey=Gene;gene=der;gene_biotype=protein_coding;locus_tag=AVR74_RS13215;old_locus_tag=AVR74_13215
NZ_CP014488.1	Protein Homology	CDS	2652900	2654372	.	-	0	ID=cds-WP_001296291.1;Parent=gene-AVR74_RS13215;Dbxref=Genbank:WP_001296291.1;Name=WP_001296291.1;gbkey=CDS;gene=der;inference=COORDINATES: similar to AA sequence:RefSeq:YP_002413533.1;locus_tag=AVR74_RS13215;product=ribosome biogenesis GTPase Der;protein_id=WP_001296291.1;transl_table=11
NZ_CP014488.1	RefSeq	gene	2654490	2655668	.	-	.	ID=gene-AVR74_RS13220;Name=AVR74_RS13220;gbkey=Gene;gene_biotype=protein_coding;locus_tag=AVR74_RS13220;old_locus_tag=AVR74_13220
NZ_CP014488.1	Protein Homology	CDS	2654490	2655668	.	-	0	ID=cds-WP_001177062.1;Parent=gene-AVR74_RS13220;Dbxref=Genbank:WP_001177062.1;Name=WP_001177062.1;gbkey=CDS;inference=COORDINATES: similar to AA sequence:RefSeq:YP_002413534.1;locus_tag=AVR74_RS13220;product=outer membrane protein assembly factor BamB;protein_id=WP_001177062.1;transl_table=11
NZ_CP014488.1	RefSeq	gene	2655679	2656299	.	-	.	ID=gene-AVR74_RS13225;Name=AVR74_RS13225;gbkey=Gene;gene_biotype=protein_coding;locus_tag=AVR74_RS13225;old_locus_tag=AVR74_13225
NZ_CP014488.1	Protein Homology	CDS	2655679	2656299	.	-	0	ID=cds-WP_000409203.1;Parent=gene-AVR74_RS13225;Dbxref=Genbank:WP_000409203.1;Name=WP_000409203.1;gbkey=CDS;inference=COORDINATES: similar to AA sequence:RefSeq:NP_417008.1;locus_tag=AVR74_RS13225;product=tetratricopeptide repeat protein;protein_id=WP_000409203.1;transl_table=11
NZ_CP014488.1	RefSeq	gene	2656317	2657591	.	-	.	ID=gene-AVR74_RS13230;Name=AVR74_RS13230;gbkey=Gene;gene_biotype=protein_coding;locus_tag=AVR74_RS13230;old_locus_tag=AVR74_13230
NZ_CP014488.1	Protein Homology	CDS	2656317	2657591	.	-	0	ID=cds-WP_001107179.1;Parent=gene-AVR74_RS13230;Dbxref=Genbank:WP_001107179.1;Name=WP_001107179.1;gbkey=CDS;inference=COORDINATES: similar to AA sequence:RefSeq:WP_005120428.1;locus_tag=AVR74_RS13230;product=histidine--tRNA ligase;protein_id=WP_001107179.1;transl_table=11
NZ_CP014488.1	RefSeq	gene	2657702	2658820	.	-	.	ID=gene-AVR74_RS13235;Name=AVR74_RS13235;gbkey=Gene;gene_biotype=protein_coding;locus_tag=AVR74_RS13235;old_locus_tag=AVR74_13235
NZ_CP014488.1	Protein Homology	CDS	2657702	2658820	.	-	0	ID=cds-WP_000551807.1;Parent=gene-AVR74_RS13235;Dbxref=Genbank:WP_000551807.1;Name=WP_000551807.1;gbkey=CDS;inference=COORDINATES: similar to AA sequence:RefSeq:NP_311404.1;locus_tag=AVR74_RS13235;product=flavodoxin-dependent (E)-4-hydroxy-3-methylbut-2-enyl-diphosphate synthase;protein_id=WP_000551807.1;transl_table=11
NZ_CP014488.1	RefSeq	gene	2658847	2659854	.	-	.	ID=gene-AVR74_RS13240;Name=AVR74_RS13240;gbkey=Gene;gene_biotype=protein_coding;locus_tag=AVR74_RS13240;old_locus_tag=AVR74_13240
NZ_CP014488.1	Protein Homology	CDS	2658847	2659854	.	-	0	ID=cds-WP_001090837.1;Parent=gene-AVR74_RS13240;Dbxref=Genbank:WP_001090837.1;Name=WP_001090837.1;gbkey=CDS;inference=COORDINATES: similar to AA sequence:RefSeq:YP_002413538.1;locus_tag=AVR74_RS13240;product=cytoskeleton protein RodZ;protein_id=WP_001090837.1;transl_table=11
NZ_CP014488.1	RefSeq	pseudogene	2660003	2660107	.	-	.	ID=gene-AVR74_RS28690;Name=AVR74_RS28690;gbkey=Gene;gene_biotype=pseudogene;locus_tag=AVR74_RS28690;pseudo=true
NZ_CP014488.1	Protein Homology	CDS	2660003	2660107	.	-	0	ID=cds-AVR74_RS28690;Parent=gene-AVR74_RS28690;Note=internal stop;gbkey=CDS;inference=COORDINATES: similar to AA sequence:RefSeq:WP_014341296.1;locus_tag=AVR74_RS28690;product=pilus assembly protein PilW;pseudo=true;transl_table=11
NZ_CP014488.1	RefSeq	gene	2660139	2661293	.	-	.	ID=gene-AVR74_RS13245;Name=AVR74_RS13245;gbkey=Gene;gene_biotype=protein_coding;locus_tag=AVR74_RS13245;old_locus_tag=AVR74_13245
NZ_CP014488.1	Protein Homology	CDS	2660139	2661293	.	-	0	ID=cds-WP_000003317.1;Parent=gene-AVR74_RS13245;Dbxref=Genbank:WP_000003317.1;Name=WP_000003317.1;gbkey=CDS;inference=COORDINATES: similar to AA sequence:RefSeq:NP_417012.1;locus_tag=AVR74_RS13245;product=bifunctional tRNA (adenosine(37)-C2)-methyltransferase TrmG/ribosomal RNA large subunit methyltransferase RlmN;protein_id=WP_000003317.1;transl_table=11
NZ_CP014488.1	RefSeq	gene	2661443	2661874	.	-	.	ID=gene-AVR74_RS13250;Name=AVR74_RS13250;gbkey=Gene;gene_biotype=protein_coding;locus_tag=AVR74_RS13250;old_locus_tag=AVR74_13250
NZ_CP014488.1	Protein Homology	CDS	2661443	2661874	.	-	0	ID=cds-WP_000963841.1;Parent=gene-AVR74_RS13250;Dbxref=Genbank:WP_000963841.1;Name=WP_000963841.1;gbkey=CDS;inference=COORDINATES: similar to AA sequence:RefSeq:NP_311407.1;locus_tag=AVR74_RS13250;product=nucleoside-diphosphate kinase;protein_id=WP_000963841.1;transl_table=11
NZ_CP014488.1	RefSeq	gene	2662023	2664335	.	-	.	ID=gene-AVR74_RS13255;Name=AVR74_RS13255;gbkey=Gene;gene_biotype=protein_coding;locus_tag=AVR74_RS13255;old_locus_tag=AVR74_13255
NZ_CP014488.1	Protein Homology	CDS	2662023	2664335	.	-	0	ID=cds-WP_001137648.1;Parent=gene-AVR74_RS13255;Dbxref=Genbank:WP_001137648.1;Name=WP_001137648.1;gbkey=CDS;inference=COORDINATES: similar to AA sequence:RefSeq:YP_002413541.1;locus_tag=AVR74_RS13255;product=peptidoglycan glycosyltransferase PbpC;protein_id=WP_001137648.1;transl_table=11
NZ_CP014488.1	RefSeq	gene	2664336	2669297	.	-	.	ID=gene-AVR74_RS13260;Name=AVR74_RS13260;gbkey=Gene;gene_biotype=protein_coding;locus_tag=AVR74_RS13260;old_locus_tag=AVR74_13260
NZ_CP014488.1	Protein Homology	CDS	2664336	2669297	.	-	0	ID=cds-WP_000736347.1;Parent=gene-AVR74_RS13260;Dbxref=Genbank:WP_000736347.1;Name=WP_000736347.1;gbkey=CDS;inference=COORDINATES: similar to AA sequence:RefSeq:NP_311413.1;locus_tag=AVR74_RS13260;product=alpha2-macroglobulin;protein_id=WP_000736347.1;transl_table=11
NZ_CP014488.1	RefSeq	gene	2669504	2670349	.	+	.	ID=gene-AVR74_RS13265;Name=AVR74_RS13265;gbkey=Gene;gene_biotype=protein_coding;locus_tag=AVR74_RS13265;old_locus_tag=AVR74_13265
NZ_CP014488.1	Protein Homology	CDS	2669504	2670349	.	+	0	ID=cds-WP_000108615.1;Parent=gene-AVR74_RS13265;Dbxref=Genbank:WP_000108615.1;Name=WP_000108615.1;gbkey=CDS;inference=COORDINATES: similar to AA sequence:RefSeq:NP_417016.4;locus_tag=AVR74_RS13265;product=3-mercaptopyruvate sulfurtransferase;protein_id=WP_000108615.1;transl_table=11
NZ_CP014488.1	RefSeq	gene	2670842	2671618	.	-	.	ID=gene-AVR74_RS13270;Name=AVR74_RS13270;gbkey=Gene;gene_biotype=protein_coding;locus_tag=AVR74_RS13270;old_locus_tag=AVR74_13270
NZ_CP014488.1	Protein Homology	CDS	2670842	2671618	.	-	0	ID=cds-WP_001296292.1;Parent=gene-AVR74_RS13270;Dbxref=Genbank:WP_001296292.1;Name=WP_001296292.1;gbkey=CDS;inference=COORDINATES: similar to AA sequence:RefSeq:NP_311415.2;locus_tag=AVR74_RS13270;product=enhanced serine sensitivity protein SseB;protein_id=WP_001296292.1;transl_table=11
NZ_CP014488.1	RefSeq	gene	2671760	2673043	.	-	.	ID=gene-AVR74_RS13275;Name=AVR74_RS13275;gbkey=Gene;gene_biotype=protein_coding;locus_tag=AVR74_RS13275;old_locus_tag=AVR74_13275
NZ_CP014488.1	Protein Homology	CDS	2671760	2673043	.	-	0	ID=cds-WP_000133610.1;Parent=gene-AVR74_RS13275;Dbxref=Genbank:WP_000133610.1;Name=WP_000133610.1;gbkey=CDS;inference=COORDINATES: similar to AA sequence:RefSeq:NP_311416.2;locus_tag=AVR74_RS13275;product=aminopeptidase PepB;protein_id=WP_000133610.1;transl_table=11
NZ_CP014488.1	RefSeq	gene	2673102	2673302	.	-	.	ID=gene-AVR74_RS13280;Name=AVR74_RS13280;gbkey=Gene;gene_biotype=protein_coding;locus_tag=AVR74_RS13280;old_locus_tag=AVR74_13280
NZ_CP014488.1	Protein Homology	CDS	2673102	2673302	.	-	0	ID=cds-WP_000523612.1;Parent=gene-AVR74_RS13280;Dbxref=Genbank:WP_000523612.1;Name=WP_000523612.1;gbkey=CDS;inference=COORDINATES: similar to AA sequence:RefSeq:NP_311417.1;locus_tag=AVR74_RS13280;product=Fe-S cluster assembly protein IscX;protein_id=WP_000523612.1;transl_table=11
NZ_CP014488.1	RefSeq	gene	2673314	2673649	.	-	.	ID=gene-AVR74_RS13285;Name=fdx;gbkey=Gene;gene=fdx;gene_biotype=protein_coding;locus_tag=AVR74_RS13285;old_locus_tag=AVR74_13285
NZ_CP014488.1	Protein Homology	CDS	2673314	2673649	.	-	0	ID=cds-WP_001124471.1;Parent=gene-AVR74_RS13285;Dbxref=Genbank:WP_001124471.1;Name=WP_001124471.1;gbkey=CDS;gene=fdx;inference=COORDINATES: similar to AA sequence:RefSeq:WP_015683702.1;locus_tag=AVR74_RS13285;product=ISC system 2Fe-2S type ferredoxin;protein_id=WP_001124471.1;transl_table=11
NZ_CP014488.1	RefSeq	gene	2673651	2675501	.	-	.	ID=gene-AVR74_RS13290;Name=AVR74_RS13290;gbkey=Gene;gene_biotype=protein_coding;locus_tag=AVR74_RS13290;old_locus_tag=AVR74_13290
NZ_CP014488.1	Protein Homology	CDS	2673651	2675501	.	-	0	ID=cds-WP_001196613.1;Parent=gene-AVR74_RS13290;Dbxref=Genbank:WP_001196613.1;Name=WP_001196613.1;gbkey=CDS;inference=COORDINATES: similar to AA sequence:RefSeq:WP_001559634.1;locus_tag=AVR74_RS13290;product=Fe-S protein assembly chaperone HscA;protein_id=WP_001196613.1;transl_table=11
NZ_CP014488.1	RefSeq	gene	2675518	2676033	.	-	.	ID=gene-AVR74_RS13295;Name=AVR74_RS13295;gbkey=Gene;gene_biotype=protein_coding;locus_tag=AVR74_RS13295;old_locus_tag=AVR74_13295
NZ_CP014488.1	Protein Homology	CDS	2675518	2676033	.	-	0	ID=cds-WP_000384413.1;Parent=gene-AVR74_RS13295;Dbxref=Genbank:WP_000384413.1;Name=WP_000384413.1;gbkey=CDS;inference=COORDINATES: similar to AA sequence:RefSeq:WP_012131249.1;locus_tag=AVR74_RS13295;product=co-chaperone HscB;protein_id=WP_000384413.1;transl_table=11
NZ_CP014488.1	RefSeq	gene	2676129	2676452	.	-	.	ID=gene-AVR74_RS13300;Name=AVR74_RS13300;gbkey=Gene;gene_biotype=protein_coding;locus_tag=AVR74_RS13300;old_locus_tag=AVR74_13300
NZ_CP014488.1	Protein Homology	CDS	2676129	2676452	.	-	0	ID=cds-WP_000028953.1;Parent=gene-AVR74_RS13300;Dbxref=Genbank:WP_000028953.1;Name=WP_000028953.1;gbkey=CDS;inference=COORDINATES: similar to AA sequence:RefSeq:WP_017373466.1;locus_tag=AVR74_RS13300;product=iron-sulfur cluster assembly protein IscA;protein_id=WP_000028953.1;transl_table=11
NZ_CP014488.1	RefSeq	gene	2676469	2676855	.	-	.	ID=gene-AVR74_RS13305;Name=AVR74_RS13305;gbkey=Gene;gene_biotype=protein_coding;locus_tag=AVR74_RS13305;old_locus_tag=AVR74_13305
NZ_CP014488.1	Protein Homology	CDS	2676469	2676855	.	-	0	ID=cds-WP_000331707.1;Parent=gene-AVR74_RS13305;Dbxref=Genbank:WP_000331707.1;Name=WP_000331707.1;gbkey=CDS;inference=COORDINATES: similar to AA sequence:RefSeq:WP_000331707.1;locus_tag=AVR74_RS13305;product=Fe-S cluster assembly scaffold IscU;protein_id=WP_000331707.1;transl_table=11
NZ_CP014488.1	RefSeq	gene	2676883	2678097	.	-	.	ID=gene-AVR74_RS13310;Name=AVR74_RS13310;gbkey=Gene;gene_biotype=protein_coding;locus_tag=AVR74_RS13310;old_locus_tag=AVR74_13310
NZ_CP014488.1	Protein Homology	CDS	2676883	2678097	.	-	0	ID=cds-WP_001295373.1;Parent=gene-AVR74_RS13310;Dbxref=Genbank:WP_001295373.1;Name=WP_001295373.1;gbkey=CDS;inference=COORDINATES: similar to AA sequence:RefSeq:NP_311423.2;locus_tag=AVR74_RS13310;product=IscS subfamily cysteine desulfurase;protein_id=WP_001295373.1;transl_table=11
NZ_CP014488.1	RefSeq	gene	2678209	2678697	.	-	.	ID=gene-AVR74_RS13315;Name=AVR74_RS13315;gbkey=Gene;gene_biotype=protein_coding;locus_tag=AVR74_RS13315;old_locus_tag=AVR74_13315
NZ_CP014488.1	Protein Homology	CDS	2678209	2678697	.	-	0	ID=cds-WP_001241357.1;Parent=gene-AVR74_RS13315;Dbxref=Genbank:WP_001241357.1;Name=WP_001241357.1;gbkey=CDS;inference=COORDINATES: similar to AA sequence:RefSeq:WP_002913993.1;locus_tag=AVR74_RS13315;product=Fe-S cluster assembly transcriptional regulator IscR;protein_id=WP_001241357.1;transl_table=11
NZ_CP014488.1	RefSeq	gene	2678968	2679708	.	-	.	ID=gene-AVR74_RS13320;Name=AVR74_RS13320;gbkey=Gene;gene_biotype=protein_coding;locus_tag=AVR74_RS13320;old_locus_tag=AVR74_13320
NZ_CP014488.1	Protein Homology	CDS	2678968	2679708	.	-	0	ID=cds-WP_000940019.1;Parent=gene-AVR74_RS13320;Dbxref=Genbank:WP_000940019.1;Name=WP_000940019.1;gbkey=CDS;inference=COORDINATES: similar to AA sequence:RefSeq:NP_417027.1;locus_tag=AVR74_RS13320;product=tRNA (cytosine(32)/uridine(32)-2'-O)-methyltransferase TrmJ;protein_id=WP_000940019.1;transl_table=11
NZ_CP014488.1	RefSeq	gene	2679827	2680630	.	+	.	ID=gene-AVR74_RS13325;Name=AVR74_RS13325;gbkey=Gene;gene_biotype=protein_coding;locus_tag=AVR74_RS13325;old_locus_tag=AVR74_13325
NZ_CP014488.1	Protein Homology	CDS	2679827	2680630	.	+	0	ID=cds-WP_000553451.1;Parent=gene-AVR74_RS13325;Dbxref=Genbank:WP_000553451.1;Name=WP_000553451.1;gbkey=CDS;inference=COORDINATES: similar to AA sequence:RefSeq:WP_000553460.1;locus_tag=AVR74_RS13325;product=inositol-1-monophosphatase;protein_id=WP_000553451.1;transl_table=11
NZ_CP014488.1	RefSeq	gene	2680775	2681629	.	+	.	ID=gene-AVR74_RS13330;Name=AVR74_RS13330;gbkey=Gene;gene_biotype=protein_coding;locus_tag=AVR74_RS13330;old_locus_tag=AVR74_13330
NZ_CP014488.1	Protein Homology	CDS	2680775	2681629	.	+	0	ID=cds-WP_001296293.1;Parent=gene-AVR74_RS13330;Dbxref=Genbank:WP_001296293.1;Name=WP_001296293.1;gbkey=CDS;inference=COORDINATES: similar to AA sequence:RefSeq:NP_417029.4;locus_tag=AVR74_RS13330;product=alpha/beta hydrolase;protein_id=WP_001296293.1;transl_table=11
NZ_CP014488.1	RefSeq	gene	2681820	2683100	.	+	.	ID=gene-AVR74_RS13335;Name=AVR74_RS13335;gbkey=Gene;gene_biotype=protein_coding;locus_tag=AVR74_RS13335;old_locus_tag=AVR74_13335
NZ_CP014488.1	Protein Homology	CDS	2681820	2683100	.	+	0	ID=cds-WP_000983028.1;Parent=gene-AVR74_RS13335;Dbxref=Genbank:WP_000983028.1;Name=WP_000983028.1;gbkey=CDS;inference=COORDINATES: similar to AA sequence:RefSeq:NP_417030.2;locus_tag=AVR74_RS13335;product=stationary phase inducible protein CsiE;protein_id=WP_000983028.1;transl_table=11
NZ_CP014488.1	RefSeq	gene	2683092	2684231	.	-	.	ID=gene-AVR74_RS13340;Name=AVR74_RS13340;gbkey=Gene;gene_biotype=protein_coding;locus_tag=AVR74_RS13340;old_locus_tag=AVR74_13340
NZ_CP014488.1	Protein Homology	CDS	2683092	2684231	.	-	0	ID=cds-WP_000244186.1;Parent=gene-AVR74_RS13340;Dbxref=Genbank:WP_000244186.1;Name=WP_000244186.1;gbkey=CDS;inference=COORDINATES: similar to AA sequence:RefSeq:NP_417031.1;locus_tag=AVR74_RS13340;product=3-phenylpropionate MFS transporter;protein_id=WP_000244186.1;transl_table=11
NZ_CP014488.1	RefSeq	gene	2684601	2685023	.	+	.	ID=gene-AVR74_RS13345;Name=AVR74_RS13345;gbkey=Gene;gene_biotype=protein_coding;locus_tag=AVR74_RS13345;old_locus_tag=AVR74_13345
NZ_CP014488.1	Protein Homology	CDS	2684601	2685023	.	+	0	ID=cds-WP_001296295.1;Parent=gene-AVR74_RS13345;Dbxref=Genbank:WP_001296295.1;Name=WP_001296295.1;gbkey=CDS;inference=COORDINATES: similar to AA sequence:RefSeq:NP_311436.2;locus_tag=AVR74_RS13345;product=DoxX family protein;protein_id=WP_001296295.1;transl_table=11
NZ_CP014488.1	RefSeq	gene	2685071	2685943	.	-	.	ID=gene-AVR74_RS13350;Name=AVR74_RS13350;gbkey=Gene;gene_biotype=protein_coding;locus_tag=AVR74_RS13350;old_locus_tag=AVR74_13350
NZ_CP014488.1	Protein Homology	CDS	2685071	2685943	.	-	0	ID=cds-WP_000158510.1;Parent=gene-AVR74_RS13350;Dbxref=Genbank:WP_000158510.1;Name=WP_000158510.1;gbkey=CDS;inference=COORDINATES: similar to AA sequence:RefSeq:NP_417039.1;locus_tag=AVR74_RS13350;product=aldose 1-epimerase;protein_id=WP_000158510.1;transl_table=11
NZ_CP014488.1	RefSeq	gene	2685955	2687016	.	-	.	ID=gene-AVR74_RS13355;Name=AVR74_RS13355;gbkey=Gene;gene_biotype=protein_coding;locus_tag=AVR74_RS13355;old_locus_tag=AVR74_13355
NZ_CP014488.1	Protein Homology	CDS	2685955	2687016	.	-	0	ID=cds-WP_001393448.1;Parent=gene-AVR74_RS13355;Dbxref=Genbank:WP_001393448.1;Name=WP_001393448.1;gbkey=CDS;inference=COORDINATES: similar to AA sequence:RefSeq:NP_417040.2;locus_tag=AVR74_RS13355;product=Zn-dependent NAD(P)-binding oxidoreductase;protein_id=WP_001393448.1;transl_table=11
NZ_CP014488.1	RefSeq	gene	2687082	2688080	.	-	.	ID=gene-AVR74_RS13360;Name=AVR74_RS13360;gbkey=Gene;gene_biotype=protein_coding;locus_tag=AVR74_RS13360;old_locus_tag=AVR74_13360
NZ_CP014488.1	Protein Homology	CDS	2687082	2688080	.	-	0	ID=cds-WP_001276666.1;Parent=gene-AVR74_RS13360;Dbxref=Genbank:WP_001276666.1;Name=WP_001276666.1;gbkey=CDS;inference=COORDINATES: similar to AA sequence:RefSeq:YP_002413568.1;locus_tag=AVR74_RS13360;product=ABC transporter permease;protein_id=WP_001276666.1;transl_table=11
NZ_CP014488.1	RefSeq	gene	2688083	2689612	.	-	.	ID=gene-AVR74_RS13365;Name=AVR74_RS13365;gbkey=Gene;gene_biotype=protein_coding;locus_tag=AVR74_RS13365;old_locus_tag=AVR74_13365
NZ_CP014488.1	Protein Homology	CDS	2688083	2689612	.	-	0	ID=cds-WP_000493440.1;Parent=gene-AVR74_RS13365;Dbxref=Genbank:WP_000493440.1;Name=WP_000493440.1;gbkey=CDS;inference=COORDINATES: similar to AA sequence:RefSeq:WP_000493440.1;locus_tag=AVR74_RS13365;product=sugar ABC transporter ATP-binding protein;protein_id=WP_000493440.1;transl_table=11
NZ_CP014488.1	RefSeq	gene	2689635	2690618	.	-	.	ID=gene-AVR74_RS13370;Name=AVR74_RS13370;gbkey=Gene;gene_biotype=protein_coding;locus_tag=AVR74_RS13370;old_locus_tag=AVR74_13370
NZ_CP014488.1	Protein Homology	CDS	2689635	2690618	.	-	0	ID=cds-WP_001124928.1;Parent=gene-AVR74_RS13370;Dbxref=Genbank:WP_001124928.1;Name=WP_001124928.1;gbkey=CDS;inference=COORDINATES: similar to AA sequence:RefSeq:YP_002413570.1;locus_tag=AVR74_RS13370;product=sugar ABC transporter substrate-binding protein;protein_id=WP_001124928.1;transl_table=11
NZ_CP014488.1	RefSeq	gene	2690715	2693996	.	-	.	ID=gene-AVR74_RS13375;Name=AVR74_RS13375;gbkey=Gene;gene_biotype=protein_coding;locus_tag=AVR74_RS13375;old_locus_tag=AVR74_13375
NZ_CP014488.1	Protein Homology	CDS	2690715	2693996	.	-	0	ID=cds-WP_001296296.1;Parent=gene-AVR74_RS13375;Dbxref=Genbank:WP_001296296.1;Name=WP_001296296.1;gbkey=CDS;inference=COORDINATES: similar to AA sequence:RefSeq:NP_417044.4;locus_tag=AVR74_RS13375;product=DUF5107 domain-containing protein;protein_id=WP_001296296.1;transl_table=11
NZ_CP014488.1	RefSeq	gene	2694114	2695307	.	+	.	ID=gene-AVR74_RS13380;Name=AVR74_RS13380;gbkey=Gene;gene_biotype=protein_coding;locus_tag=AVR74_RS13380;old_locus_tag=AVR74_13380
NZ_CP014488.1	Protein Homology	CDS	2694114	2695307	.	+	0	ID=cds-WP_001296297.1;Parent=gene-AVR74_RS13380;Dbxref=Genbank:WP_001296297.1;Name=WP_001296297.1;gbkey=CDS;inference=COORDINATES: similar to AA sequence:RefSeq:NP_311443.2;locus_tag=AVR74_RS13380;product=ROK family protein;protein_id=WP_001296297.1;transl_table=11
NZ_CP014488.1	RefSeq	gene	2695371	2696624	.	-	.	ID=gene-AVR74_RS13385;Name=AVR74_RS13385;gbkey=Gene;gene_biotype=protein_coding;locus_tag=AVR74_RS13385;old_locus_tag=AVR74_13385
NZ_CP014488.1	Protein Homology	CDS	2695371	2696624	.	-	0	ID=cds-WP_000919159.1;Parent=gene-AVR74_RS13385;Dbxref=Genbank:WP_000919159.1;Name=WP_000919159.1;gbkey=CDS;inference=COORDINATES: similar to AA sequence:RefSeq:WP_019077397.1;locus_tag=AVR74_RS13385;product=serine hydroxymethyltransferase;protein_id=WP_000919159.1;transl_table=11
NZ_CP014488.1	RefSeq	gene	2696953	2698143	.	+	.	ID=gene-AVR74_RS13390;Name=AVR74_RS13390;gbkey=Gene;gene_biotype=protein_coding;locus_tag=AVR74_RS13390;old_locus_tag=AVR74_13390
NZ_CP014488.1	Protein Homology	CDS	2696953	2698143	.	+	0	ID=cds-WP_000883165.1;Parent=gene-AVR74_RS13390;Dbxref=Genbank:WP_000883165.1;Name=WP_000883165.1;gbkey=CDS;inference=COORDINATES: similar to AA sequence:RefSeq:NP_311445.1;locus_tag=AVR74_RS13390;product=NO-inducible flavohemoprotein;protein_id=WP_000883165.1;transl_table=11
NZ_CP014488.1	RefSeq	gene	2698188	2698526	.	-	.	ID=gene-AVR74_RS13395;Name=AVR74_RS13395;gbkey=Gene;gene_biotype=protein_coding;locus_tag=AVR74_RS13395;old_locus_tag=AVR74_13395
NZ_CP014488.1	Protein Homology	CDS	2698188	2698526	.	-	0	ID=cds-WP_000717694.1;Parent=gene-AVR74_RS13395;Dbxref=Genbank:WP_000717694.1;Name=WP_000717694.1;gbkey=CDS;inference=COORDINATES: similar to AA sequence:RefSeq:WP_017373484.1;locus_tag=AVR74_RS13395;product=nitrogen regulatory protein P-II;protein_id=WP_000717694.1;transl_table=11
NZ_CP014488.1	RefSeq	gene	2698587	2699921	.	-	.	ID=gene-AVR74_RS13400;Name=AVR74_RS13400;gbkey=Gene;gene_biotype=protein_coding;locus_tag=AVR74_RS13400;old_locus_tag=AVR74_13400
NZ_CP014488.1	Protein Homology	CDS	2698587	2699921	.	-	0	ID=cds-WP_001296298.1;Parent=gene-AVR74_RS13400;Dbxref=Genbank:WP_001296298.1;Name=WP_001296298.1;gbkey=CDS;inference=COORDINATES: similar to AA sequence:RefSeq:YP_002413576.1;locus_tag=AVR74_RS13400;product=two-component system response regulator GlrR;protein_id=WP_001296298.1;transl_table=11
NZ_CP014488.1	RefSeq	gene	2699911	2700624	.	-	.	ID=gene-AVR74_RS13405;Name=qseG;gbkey=Gene;gene=qseG;gene_biotype=protein_coding;locus_tag=AVR74_RS13405;old_locus_tag=AVR74_13405
NZ_CP014488.1	Protein Homology	CDS	2699911	2700624	.	-	0	ID=cds-WP_001215903.1;Parent=gene-AVR74_RS13405;Dbxref=Genbank:WP_001215903.1;Name=WP_001215903.1;gbkey=CDS;gene=qseG;inference=COORDINATES: similar to AA sequence:RefSeq:NP_311448.1;locus_tag=AVR74_RS13405;product=two-component system QseEF-associated lipoprotein QseG;protein_id=WP_001215903.1;transl_table=11
NZ_CP014488.1	RefSeq	gene	2700789	2702216	.	-	.	ID=gene-AVR74_RS13410;Name=AVR74_RS13410;gbkey=Gene;gene_biotype=protein_coding;locus_tag=AVR74_RS13410;old_locus_tag=AVR74_13410
NZ_CP014488.1	Protein Homology	CDS	2700789	2702216	.	-	0	ID=cds-WP_001296299.1;Parent=gene-AVR74_RS13410;Dbxref=Genbank:WP_001296299.1;Name=WP_001296299.1;gbkey=CDS;inference=COORDINATES: similar to AA sequence:RefSeq:NP_417051.2;locus_tag=AVR74_RS13410;product=two component system sensor histidine kinase QseE/GlrK;protein_id=WP_001296299.1;transl_table=11
NZ_CP014488.1	RefSeq	gene	2702792	2706679	.	-	.	ID=gene-AVR74_RS13415;Name=AVR74_RS13415;gbkey=Gene;gene_biotype=protein_coding;locus_tag=AVR74_RS13415;old_locus_tag=AVR74_13415
NZ_CP014488.1	Protein Homology	CDS	2702792	2706679	.	-	0	ID=cds-WP_001531893.1;Parent=gene-AVR74_RS13415;Dbxref=Genbank:WP_001531893.1;Name=WP_001531893.1;gbkey=CDS;inference=COORDINATES: similar to AA sequence:RefSeq:WP_006683423.1;locus_tag=AVR74_RS13415;product=phosphoribosylformylglycinamidine synthase;protein_id=WP_001531893.1;transl_table=11
NZ_CP014488.1	RefSeq	gene	2706694	2706843	.	-	.	ID=gene-AVR74_RS28190;Name=AVR74_RS28190;gbkey=Gene;gene_biotype=protein_coding;locus_tag=AVR74_RS28190
NZ_CP014488.1	Protein Homology	CDS	2706694	2706843	.	-	0	ID=cds-WP_095033697.1;Parent=gene-AVR74_RS28190;Dbxref=Genbank:WP_095033697.1;Name=WP_095033697.1;gbkey=CDS;inference=COORDINATES: similar to AA sequence:RefSeq:WP_009485441.1;locus_tag=AVR74_RS28190;product=hypothetical protein;protein_id=WP_095033697.1;transl_table=11
NZ_CP014488.1	RefSeq	gene	2706937	2708493	.	+	.	ID=gene-AVR74_RS13420;Name=AVR74_RS13420;gbkey=Gene;gene_biotype=protein_coding;locus_tag=AVR74_RS13420;old_locus_tag=AVR74_13420
NZ_CP014488.1	Protein Homology	CDS	2706937	2708493	.	+	0	ID=cds-WP_000734193.1;Parent=gene-AVR74_RS13420;Dbxref=Genbank:WP_000734193.1;Name=WP_000734193.1;gbkey=CDS;inference=COORDINATES: similar to AA sequence:RefSeq:NP_417053.2;locus_tag=AVR74_RS13420;product=membrane-bound lytic murein transglycosylase MltF;protein_id=WP_000734193.1;transl_table=11
NZ_CP014488.1	RefSeq	gene	2708490	2709026	.	-	.	ID=gene-AVR74_RS13425;Name=AVR74_RS13425;gbkey=Gene;gene_biotype=protein_coding;locus_tag=AVR74_RS13425;old_locus_tag=AVR74_13425
NZ_CP014488.1	Protein Homology	CDS	2708490	2709026	.	-	0	ID=cds-WP_001296300.1;Parent=gene-AVR74_RS13425;Dbxref=Genbank:WP_001296300.1;Name=WP_001296300.1;gbkey=CDS;inference=COORDINATES: similar to AA sequence:RefSeq:YP_002413581.3;locus_tag=AVR74_RS13425;product=tRNA adenosine(34) deaminase TadA;protein_id=WP_001296300.1;transl_table=11
NZ_CP014488.1	RefSeq	gene	2709051	2709686	.	-	.	ID=gene-AVR74_RS13430;Name=yfhb;gbkey=Gene;gene=yfhb;gene_biotype=protein_coding;locus_tag=AVR74_RS13430;old_locus_tag=AVR74_13430
NZ_CP014488.1	Protein Homology	CDS	2709051	2709686	.	-	0	ID=cds-WP_000190644.1;Parent=gene-AVR74_RS13430;Dbxref=Genbank:WP_000190644.1;Name=WP_000190644.1;gbkey=CDS;gene=yfhb;inference=COORDINATES: similar to AA sequence:RefSeq:YP_002413582.1;locus_tag=AVR74_RS13430;product=phosphatidylglycerophosphatase C;protein_id=WP_000190644.1;transl_table=11
NZ_CP014488.1	RefSeq	gene	2709895	2710743	.	+	.	ID=gene-AVR74_RS13435;Name=AVR74_RS13435;gbkey=Gene;gene_biotype=protein_coding;locus_tag=AVR74_RS13435;old_locus_tag=AVR74_13435
NZ_CP014488.1	Protein Homology	CDS	2709895	2710743	.	+	0	ID=cds-WP_001296301.1;Parent=gene-AVR74_RS13435;Dbxref=Genbank:WP_001296301.1;Name=WP_001296301.1;gbkey=CDS;inference=COORDINATES: similar to AA sequence:RefSeq:NP_417056.2;locus_tag=AVR74_RS13435;product=MurR/RpiR family transcriptional regulator;protein_id=WP_001296301.1;transl_table=11
NZ_CP014488.1	RefSeq	gene	2710799	2711059	.	+	.	ID=gene-AVR74_RS13440;Name=AVR74_RS13440;gbkey=Gene;gene_biotype=protein_coding;locus_tag=AVR74_RS13440;old_locus_tag=AVR74_13440
NZ_CP014488.1	Protein Homology	CDS	2710799	2711059	.	+	0	ID=cds-WP_001196297.1;Parent=gene-AVR74_RS13440;Dbxref=Genbank:WP_001196297.1;Name=WP_001196297.1;gbkey=CDS;inference=COORDINATES: similar to AA sequence:RefSeq:NP_311455.1;locus_tag=AVR74_RS13440;product=4Fe-4S dicluster ferredoxin YfhL;protein_id=WP_001196297.1;transl_table=11
NZ_CP014488.1	RefSeq	gene	2711253	2711333	.	-	.	ID=gene-AVR74_RS13445;Name=AVR74_RS13445;gbkey=Gene;gene_biotype=protein_coding;locus_tag=AVR74_RS13445;old_locus_tag=AVR74_13445
NZ_CP014488.1	Protein Homology	CDS	2711253	2711333	.	-	0	ID=cds-WP_000128777.1;Parent=gene-AVR74_RS13445;Dbxref=Genbank:WP_000128777.1;Name=WP_000128777.1;gbkey=CDS;inference=COORDINATES: similar to AA sequence:RefSeq:YP_002791251.1;locus_tag=AVR74_RS13445;product=small toxic protein ShoB;protein_id=WP_000128777.1;transl_table=11
NZ_CP014488.1	RefSeq	gene	2711330	2711494	.	-	.	ID=gene-AVR74_RS13450;Name=AVR74_RS13450;gbkey=Gene;gene_biotype=protein_coding;locus_tag=AVR74_RS13450;old_locus_tag=AVR74_13450
NZ_CP014488.1	Protein Homology	CDS	2711330	2711494	.	-	0	ID=cds-WP_001308857.1;Parent=gene-AVR74_RS13450;Dbxref=Genbank:WP_001308857.1;Name=WP_001308857.1;gbkey=CDS;inference=COORDINATES: similar to AA sequence:RefSeq:YP_002413585.1;locus_tag=AVR74_RS13450;product=hypothetical protein;protein_id=WP_001308857.1;transl_table=11
NZ_CP014488.1	RefSeq	gene	2711754	2712134	.	-	.	ID=gene-AVR74_RS13455;Name=AVR74_RS13455;gbkey=Gene;gene_biotype=protein_coding;locus_tag=AVR74_RS13455;old_locus_tag=AVR74_13455
NZ_CP014488.1	Protein Homology	CDS	2711754	2712134	.	-	0	ID=cds-WP_000986038.1;Parent=gene-AVR74_RS13455;Dbxref=Genbank:WP_000986038.1;Name=WP_000986038.1;gbkey=CDS;inference=COORDINATES: similar to AA sequence:RefSeq:NP_311456.1;locus_tag=AVR74_RS13455;product=holo-ACP synthase;protein_id=WP_000986038.1;transl_table=11
NZ_CP014488.1	RefSeq	gene	2712134	2712865	.	-	.	ID=gene-AVR74_RS13460;Name=AVR74_RS13460;gbkey=Gene;gene_biotype=protein_coding;locus_tag=AVR74_RS13460;old_locus_tag=AVR74_13460
NZ_CP014488.1	Protein Homology	CDS	2712134	2712865	.	-	0	ID=cds-WP_001296302.1;Parent=gene-AVR74_RS13460;Dbxref=Genbank:WP_001296302.1;Name=WP_001296302.1;gbkey=CDS;inference=COORDINATES: similar to AA sequence:RefSeq:NP_311457.1;locus_tag=AVR74_RS13460;product=pyridoxine 5'-phosphate synthase;protein_id=WP_001296302.1;transl_table=11
NZ_CP014488.1	RefSeq	gene	2712877	2713605	.	-	.	ID=gene-AVR74_RS13465;Name=AVR74_RS13465;gbkey=Gene;gene_biotype=protein_coding;locus_tag=AVR74_RS13465;old_locus_tag=AVR74_13465
NZ_CP014488.1	Protein Homology	CDS	2712877	2713605	.	-	0	ID=cds-WP_000399404.1;Parent=gene-AVR74_RS13465;Dbxref=Genbank:WP_000399404.1;Name=WP_000399404.1;gbkey=CDS;inference=COORDINATES: similar to AA sequence:RefSeq:NP_311458.1;locus_tag=AVR74_RS13465;product=DNA repair protein RecO;protein_id=WP_000399404.1;transl_table=11
NZ_CP014488.1	RefSeq	gene	2713617	2714522	.	-	.	ID=gene-AVR74_RS13470;Name=era;gbkey=Gene;gene=era;gene_biotype=protein_coding;locus_tag=AVR74_RS13470;old_locus_tag=AVR74_13470
NZ_CP014488.1	Protein Homology	CDS	2713617	2714522	.	-	0	ID=cds-WP_000020737.1;Parent=gene-AVR74_RS13470;Dbxref=Genbank:WP_000020737.1;Name=WP_000020737.1;gbkey=CDS;gene=era;inference=COORDINATES: similar to AA sequence:RefSeq:YP_002413589.1;locus_tag=AVR74_RS13470;product=GTPase Era;protein_id=WP_000020737.1;transl_table=11
NZ_CP014488.1	RefSeq	gene	2714519	2715199	.	-	.	ID=gene-AVR74_RS13475;Name=AVR74_RS13475;gbkey=Gene;gene_biotype=protein_coding;locus_tag=AVR74_RS13475;old_locus_tag=AVR74_13475
NZ_CP014488.1	Protein Homology	CDS	2714519	2715199	.	-	0	ID=cds-WP_001068343.1;Parent=gene-AVR74_RS13475;Dbxref=Genbank:WP_001068343.1;Name=WP_001068343.1;gbkey=CDS;inference=COORDINATES: similar to AA sequence:RefSeq:NP_311460.1;locus_tag=AVR74_RS13475;product=ribonuclease III;protein_id=WP_001068343.1;transl_table=11
NZ_CP014488.1	RefSeq	gene	2715143	2715421	.	+	.	ID=gene-AVR74_RS26925;Name=AVR74_RS26925;gbkey=Gene;gene_biotype=protein_coding;locus_tag=AVR74_RS26925
NZ_CP014488.1	Protein Homology	CDS	2715143	2715421	.	+	0	ID=cds-WP_001467874.1;Parent=gene-AVR74_RS26925;Dbxref=Genbank:WP_001467874.1;Name=WP_001467874.1;gbkey=CDS;inference=COORDINATES: similar to AA sequence:RefSeq:WP_001406426.1;locus_tag=AVR74_RS26925;product=hypothetical protein;protein_id=WP_001467874.1;transl_table=11
NZ_CP014488.1	RefSeq	gene	2715471	2716445	.	-	.	ID=gene-AVR74_RS13480;Name=AVR74_RS13480;gbkey=Gene;gene_biotype=protein_coding;locus_tag=AVR74_RS13480;old_locus_tag=AVR74_13480
NZ_CP014488.1	Protein Homology	CDS	2715471	2716445	.	-	0	ID=cds-WP_000002542.1;Parent=gene-AVR74_RS13480;Dbxref=Genbank:WP_000002542.1;Name=WP_000002542.1;gbkey=CDS;inference=COORDINATES: similar to AA sequence:RefSeq:WP_005130326.1;locus_tag=AVR74_RS13480;product=signal peptidase I;protein_id=WP_000002542.1;transl_table=11
NZ_CP014488.1	RefSeq	gene	2716461	2718260	.	-	.	ID=gene-AVR74_RS13485;Name=AVR74_RS13485;gbkey=Gene;gene_biotype=protein_coding;locus_tag=AVR74_RS13485;old_locus_tag=AVR74_13485
NZ_CP014488.1	Protein Homology	CDS	2716461	2718260	.	-	0	ID=cds-WP_001531895.1;Parent=gene-AVR74_RS13485;Dbxref=Genbank:WP_001531895.1;Name=WP_001531895.1;gbkey=CDS;inference=COORDINATES: similar to AA sequence:RefSeq:WP_010434076.1;locus_tag=AVR74_RS13485;product=elongation factor 4;protein_id=WP_001531895.1;transl_table=11
NZ_CP014488.1	RefSeq	gene	2718458	2718937	.	-	.	ID=gene-AVR74_RS13490;Name=AVR74_RS13490;gbkey=Gene;gene_biotype=protein_coding;locus_tag=AVR74_RS13490;old_locus_tag=AVR74_13490
NZ_CP014488.1	Protein Homology	CDS	2718458	2718937	.	-	0	ID=cds-WP_000589057.1;Parent=gene-AVR74_RS13490;Dbxref=Genbank:WP_000589057.1;Name=WP_000589057.1;gbkey=CDS;inference=COORDINATES: similar to AA sequence:RefSeq:NP_417065.1;locus_tag=AVR74_RS13490;product=SoxR-reducing system protein RseC;protein_id=WP_000589057.1;transl_table=11
NZ_CP014488.1	RefSeq	gene	2718934	2719890	.	-	.	ID=gene-AVR74_RS13495;Name=AVR74_RS13495;gbkey=Gene;gene_biotype=protein_coding;locus_tag=AVR74_RS13495;old_locus_tag=AVR74_13495
NZ_CP014488.1	Protein Homology	CDS	2718934	2719890	.	-	0	ID=cds-WP_000812028.1;Parent=gene-AVR74_RS13495;Dbxref=Genbank:WP_000812028.1;Name=WP_000812028.1;gbkey=CDS;inference=COORDINATES: similar to AA sequence:RefSeq:NP_311464.1;locus_tag=AVR74_RS13495;product=sigma-E factor regulatory protein RseB;protein_id=WP_000812028.1;transl_table=11
NZ_CP014488.1	RefSeq	gene	2719890	2720540	.	-	.	ID=gene-AVR74_RS13500;Name=AVR74_RS13500;gbkey=Gene;gene_biotype=protein_coding;locus_tag=AVR74_RS13500;old_locus_tag=AVR74_13500
NZ_CP014488.1	Protein Homology	CDS	2719890	2720540	.	-	0	ID=cds-WP_001168459.1;Parent=gene-AVR74_RS13500;Dbxref=Genbank:WP_001168459.1;Name=WP_001168459.1;gbkey=CDS;inference=COORDINATES: similar to AA sequence:RefSeq:NP_417067.1;locus_tag=AVR74_RS13500;product=anti-sigma-E factor RseA;protein_id=WP_001168459.1;transl_table=11
NZ_CP014488.1	RefSeq	gene	2720573	2721148	.	-	.	ID=gene-AVR74_RS13505;Name=AVR74_RS13505;gbkey=Gene;gene_biotype=protein_coding;locus_tag=AVR74_RS13505;old_locus_tag=AVR74_13505
NZ_CP014488.1	Protein Homology	CDS	2720573	2721148	.	-	0	ID=cds-WP_001295364.1;Parent=gene-AVR74_RS13505;Dbxref=Genbank:WP_001295364.1;Name=WP_001295364.1;gbkey=CDS;inference=COORDINATES: similar to AA sequence:RefSeq:NP_311466.1;locus_tag=AVR74_RS13505;product=RNA polymerase sigma factor RpoE;protein_id=WP_001295364.1;transl_table=11
NZ_CP014488.1	RefSeq	gene	2721556	2723178	.	+	.	ID=gene-AVR74_RS13515;Name=AVR74_RS13515;gbkey=Gene;gene_biotype=protein_coding;locus_tag=AVR74_RS13515;old_locus_tag=AVR74_13515
NZ_CP014488.1	Protein Homology	CDS	2721556	2723178	.	+	0	ID=cds-WP_001094476.1;Parent=gene-AVR74_RS13515;Dbxref=Genbank:WP_001094476.1;Name=WP_001094476.1;gbkey=CDS;inference=COORDINATES: similar to AA sequence:RefSeq:NP_417069.1;locus_tag=AVR74_RS13515;product=L-aspartate oxidase;protein_id=WP_001094476.1;transl_table=11
NZ_CP014488.1	RefSeq	gene	2723163	2723900	.	-	.	ID=gene-AVR74_RS13520;Name=AVR74_RS13520;gbkey=Gene;gene_biotype=protein_coding;locus_tag=AVR74_RS13520;old_locus_tag=AVR74_13520
NZ_CP014488.1	Protein Homology	CDS	2723163	2723900	.	-	0	ID=cds-WP_000083664.1;Parent=gene-AVR74_RS13520;Dbxref=Genbank:WP_000083664.1;Name=WP_000083664.1;gbkey=CDS;inference=COORDINATES: similar to AA sequence:RefSeq:NP_417070.2;locus_tag=AVR74_RS13520;product=tRNA(1)(Val) (adenine(37)-N(6))-methyltransferase;protein_id=WP_000083664.1;transl_table=11
NZ_CP014488.1	RefSeq	gene	2724032	2725366	.	+	.	ID=gene-AVR74_RS13525;Name=AVR74_RS13525;gbkey=Gene;gene_biotype=protein_coding;locus_tag=AVR74_RS13525;old_locus_tag=AVR74_13525
NZ_CP014488.1	Protein Homology	CDS	2724032	2725366	.	+	0	ID=cds-WP_000219193.1;Parent=gene-AVR74_RS13525;Dbxref=Genbank:WP_000219193.1;Name=WP_000219193.1;gbkey=CDS;inference=COORDINATES: similar to AA sequence:RefSeq:NP_311469.1;locus_tag=AVR74_RS13525;product=ATP-dependent RNA helicase SrmB;protein_id=WP_000219193.1;transl_table=11
NZ_CP014488.1	RefSeq	gene	2725399	2726280	.	-	.	ID=gene-AVR74_RS13530;Name=AVR74_RS13530;gbkey=Gene;gene_biotype=protein_coding;locus_tag=AVR74_RS13530;old_locus_tag=AVR74_13530
NZ_CP014488.1	Protein Homology	CDS	2725399	2726280	.	-	0	ID=cds-WP_001296304.1;Parent=gene-AVR74_RS13530;Dbxref=Genbank:WP_001296304.1;Name=WP_001296304.1;gbkey=CDS;inference=COORDINATES: similar to AA sequence:RefSeq:YP_002413601.1;locus_tag=AVR74_RS13530;product=LysR family transcriptional regulator;protein_id=WP_001296304.1;transl_table=11
NZ_CP014488.1	RefSeq	gene	2726383	2726970	.	+	.	ID=gene-AVR74_RS13535;Name=AVR74_RS13535;gbkey=Gene;gene_biotype=protein_coding;locus_tag=AVR74_RS13535;old_locus_tag=AVR74_13535
NZ_CP014488.1	Protein Homology	CDS	2726383	2726970	.	+	0	ID=cds-WP_000189207.1;Parent=gene-AVR74_RS13535;Dbxref=Genbank:WP_000189207.1;Name=WP_000189207.1;gbkey=CDS;inference=COORDINATES: similar to AA sequence:RefSeq:NP_417073.1;locus_tag=AVR74_RS13535;product=cysteine/O-acetylserine transporter;protein_id=WP_000189207.1;transl_table=11
NZ_CP014488.1	RefSeq	gene	2727026	2727409	.	-	.	ID=gene-AVR74_RS13540;Name=AVR74_RS13540;gbkey=Gene;gene_biotype=protein_coding;locus_tag=AVR74_RS13540;old_locus_tag=AVR74_13540
NZ_CP014488.1	Protein Homology	CDS	2727026	2727409	.	-	0	ID=cds-WP_000627804.1;Parent=gene-AVR74_RS13540;Dbxref=Genbank:WP_000627804.1;Name=WP_000627804.1;gbkey=CDS;inference=COORDINATES: similar to AA sequence:RefSeq:YP_002413603.1;locus_tag=AVR74_RS13540;product=autonomous glycyl radical cofactor GrcA;protein_id=WP_000627804.1;transl_table=11
NZ_CP014488.1	RefSeq	gene	2727714	2728403	.	+	.	ID=gene-AVR74_RS13545;Name=AVR74_RS13545;gbkey=Gene;gene_biotype=protein_coding;locus_tag=AVR74_RS13545;old_locus_tag=AVR74_13545
NZ_CP014488.1	Protein Homology	CDS	2727714	2728403	.	+	0	ID=cds-WP_001262723.1;Parent=gene-AVR74_RS13545;Dbxref=Genbank:WP_001262723.1;Name=WP_001262723.1;gbkey=CDS;inference=COORDINATES: similar to AA sequence:RefSeq:NP_417075.1;locus_tag=AVR74_RS13545;product=uracil-DNA glycosylase;protein_id=WP_001262723.1;transl_table=11
NZ_CP014488.1	RefSeq	gene	2728451	2729488	.	-	.	ID=gene-AVR74_RS13550;Name=AVR74_RS13550;gbkey=Gene;gene_biotype=protein_coding;locus_tag=AVR74_RS13550;old_locus_tag=AVR74_13550
NZ_CP014488.1	Protein Homology	CDS	2728451	2729488	.	-	0	ID=cds-WP_061157956.1;Parent=gene-AVR74_RS13550;Dbxref=Genbank:WP_061157956.1;Name=WP_061157956.1;gbkey=CDS;inference=COORDINATES: similar to AA sequence:RefSeq:NP_311474.1;locus_tag=AVR74_RS13550;product=tRNA/rRNA methyltransferase;protein_id=WP_061157956.1;transl_table=11
NZ_CP014488.1	RefSeq	gene	2729478	2729681	.	-	.	ID=gene-AVR74_RS13555;Name=AVR74_RS13555;gbkey=Gene;gene_biotype=protein_coding;locus_tag=AVR74_RS13555;old_locus_tag=AVR74_13555
NZ_CP014488.1	Protein Homology	CDS	2729478	2729681	.	-	0	ID=cds-WP_001327475.1;Parent=gene-AVR74_RS13555;Dbxref=Genbank:WP_001327475.1;Name=WP_001327475.1;gbkey=CDS;inference=COORDINATES: similar to AA sequence:RefSeq:YP_002413606.1;locus_tag=AVR74_RS13555;product=hypothetical protein;protein_id=WP_001327475.1;transl_table=11
NZ_CP014488.1	RefSeq	gene	2729695	2730114	.	+	.	ID=gene-AVR74_RS13560;Name=AVR74_RS13560;gbkey=Gene;gene_biotype=protein_coding;locus_tag=AVR74_RS13560;old_locus_tag=AVR74_13560
NZ_CP014488.1	Protein Homology	CDS	2729695	2730114	.	+	0	ID=cds-WP_001098726.1;Parent=gene-AVR74_RS13560;Dbxref=Genbank:WP_001098726.1;Name=WP_001098726.1;gbkey=CDS;inference=COORDINATES: similar to AA sequence:RefSeq:NP_311475.1;locus_tag=AVR74_RS13560;product=thioredoxin TrxC;protein_id=WP_001098726.1;transl_table=11
NZ_CP014488.1	RefSeq	gene	2730183	2730881	.	+	.	ID=gene-AVR74_RS13565;Name=AVR74_RS13565;gbkey=Gene;gene_biotype=protein_coding;locus_tag=AVR74_RS13565;old_locus_tag=AVR74_13565
NZ_CP014488.1	Protein Homology	CDS	2730183	2730881	.	+	0	ID=cds-WP_001296305.1;Parent=gene-AVR74_RS13565;Dbxref=Genbank:WP_001296305.1;Name=WP_001296305.1;gbkey=CDS;inference=COORDINATES: similar to AA sequence:RefSeq:NP_311476.2;locus_tag=AVR74_RS13565;product=DTW domain-containing protein;protein_id=WP_001296305.1;transl_table=11
NZ_CP014488.1	RefSeq	gene	2730913	2733573	.	+	.	ID=gene-AVR74_RS13570;Name=AVR74_RS13570;gbkey=Gene;gene_biotype=protein_coding;locus_tag=AVR74_RS13570;old_locus_tag=AVR74_13570
NZ_CP014488.1	Protein Homology	CDS	2730913	2733573	.	+	0	ID=cds-WP_000082935.1;Parent=gene-AVR74_RS13570;Dbxref=Genbank:WP_000082935.1;Name=WP_000082935.1;gbkey=CDS;inference=COORDINATES: similar to AA sequence:RefSeq:NP_417079.1;locus_tag=AVR74_RS13570;product=protein lysine acetyltransferase;protein_id=WP_000082935.1;transl_table=11
NZ_CP014488.1	RefSeq	gene	2733687	2735042	.	+	.	ID=gene-AVR74_RS13575;Name=AVR74_RS13575;gbkey=Gene;gene_biotype=protein_coding;locus_tag=AVR74_RS13575;old_locus_tag=AVR74_13575
NZ_CP014488.1	Protein Homology	CDS	2733687	2735042	.	+	0	ID=cds-WP_001312028.1;Parent=gene-AVR74_RS13575;Dbxref=Genbank:WP_001312028.1;Name=WP_001312028.1;gbkey=CDS;inference=COORDINATES: similar to AA sequence:RefSeq:WP_005121216.1;locus_tag=AVR74_RS13575;product=CDP-diacylglycerol--serine O-phosphatidyltransferase;protein_id=WP_001312028.1;transl_table=11
NZ_CP014488.1	RefSeq	gene	2735088	2735411	.	+	.	ID=gene-AVR74_RS13580;Name=AVR74_RS13580;gbkey=Gene;gene_biotype=protein_coding;locus_tag=AVR74_RS13580;old_locus_tag=AVR74_13580
NZ_CP014488.1	Protein Homology	CDS	2735088	2735411	.	+	0	ID=cds-WP_001467872.1;Parent=gene-AVR74_RS13580;Dbxref=Genbank:WP_001467872.1;Name=WP_001467872.1;gbkey=CDS;inference=COORDINATES: similar to AA sequence:RefSeq:NP_417081.2;locus_tag=AVR74_RS13580;product=YfiM family lipoprotein;protein_id=WP_001467872.1;transl_table=11
NZ_CP014488.1	RefSeq	gene	2735408	2736706	.	-	.	ID=gene-AVR74_RS13585;Name=AVR74_RS13585;gbkey=Gene;gene_biotype=protein_coding;locus_tag=AVR74_RS13585;old_locus_tag=AVR74_13585
NZ_CP014488.1	Protein Homology	CDS	2735408	2736706	.	-	0	ID=cds-WP_000852119.1;Parent=gene-AVR74_RS13585;Dbxref=Genbank:WP_000852119.1;Name=WP_000852119.1;gbkey=CDS;inference=COORDINATES: similar to AA sequence:RefSeq:YP_002413612.1;locus_tag=AVR74_RS13585;product=alpha-ketoglutarate permease;protein_id=WP_000852119.1;transl_table=11
NZ_CP014488.1	RefSeq	gene	2736688	2736801	.	-	.	ID=gene-AVR74_RS26930;Name=AVR74_RS26930;gbkey=Gene;gene_biotype=protein_coding;locus_tag=AVR74_RS26930
NZ_CP014488.1	Protein Homology	CDS	2736688	2736801	.	-	0	ID=cds-WP_071550316.1;Parent=gene-AVR74_RS26930;Dbxref=Genbank:WP_071550316.1;Name=WP_071550316.1;gbkey=CDS;inference=COORDINATES: similar to AA sequence:RefSeq:WP_001300184.1;locus_tag=AVR74_RS26930;product=alpha-ketoglutarate permease;protein_id=WP_071550316.1;transl_table=11
NZ_CP014488.1	RefSeq	gene	2737032	2737147	.	-	.	ID=gene-AVR74_RS13590;Name=rrf;gbkey=Gene;gene=rrf;gene_biotype=rRNA;locus_tag=AVR74_RS13590;old_locus_tag=AVR74_13590
NZ_CP014488.1	cmsearch	rRNA	2737032	2737147	.	-	.	ID=rna-AVR74_RS13590;Parent=gene-AVR74_RS13590;Dbxref=RFAM:RF00001;gbkey=rRNA;gene=rrf;inference=COORDINATES: profile:INFERNAL:1.1.1;locus_tag=AVR74_RS13590;product=5S ribosomal RNA
NZ_CP014488.1	cmsearch	exon	2737032	2737147	.	-	.	ID=exon-AVR74_RS13590-1;Parent=rna-AVR74_RS13590;Dbxref=RFAM:RF00001;gbkey=rRNA;gene=rrf;inference=COORDINATES: profile:INFERNAL:1.1.1;locus_tag=AVR74_RS13590;product=5S ribosomal RNA
NZ_CP014488.1	RefSeq	gene	2737238	2740162	.	-	.	ID=gene-AVR74_RS13595;Name=AVR74_RS13595;gbkey=Gene;gene_biotype=rRNA;locus_tag=AVR74_RS13595;old_locus_tag=AVR74_13595
NZ_CP014488.1	RefSeq	rRNA	2737238	2740162	.	-	.	ID=rna-AVR74_RS13595;Parent=gene-AVR74_RS13595;gbkey=rRNA;locus_tag=AVR74_RS13595;product=23S ribosomal RNA
NZ_CP014488.1	RefSeq	exon	2737238	2740162	.	-	.	ID=exon-AVR74_RS13595-1;Parent=rna-AVR74_RS13595;gbkey=rRNA;locus_tag=AVR74_RS13595;product=23S ribosomal RNA
NZ_CP014488.1	RefSeq	gene	2740347	2740422	.	-	.	ID=gene-AVR74_RS13600;Name=AVR74_RS13600;gbkey=Gene;gene_biotype=tRNA;locus_tag=AVR74_RS13600;old_locus_tag=AVR74_13600
NZ_CP014488.1	tRNAscan-SE	tRNA	2740347	2740422	.	-	.	ID=rna-AVR74_RS13600;Parent=gene-AVR74_RS13600;anticodon=(pos:complement(2740386..2740388));gbkey=tRNA;inference=COORDINATES: profile:tRNAscan-SE:1.23;locus_tag=AVR74_RS13600;product=tRNA-Glu
NZ_CP014488.1	tRNAscan-SE	exon	2740347	2740422	.	-	.	ID=exon-AVR74_RS13600-1;Parent=rna-AVR74_RS13600;anticodon=(pos:complement(2740386..2740388));gbkey=tRNA;inference=COORDINATES: profile:tRNAscan-SE:1.23;locus_tag=AVR74_RS13600;product=tRNA-Glu
NZ_CP014488.1	RefSeq	gene	2740496	2742049	.	-	.	ID=gene-AVR74_RS13605;Name=AVR74_RS13605;gbkey=Gene;gene_biotype=rRNA;locus_tag=AVR74_RS13605;old_locus_tag=AVR74_13605
NZ_CP014488.1	RefSeq	rRNA	2740496	2742049	.	-	.	ID=rna-AVR74_RS13605;Parent=gene-AVR74_RS13605;gbkey=rRNA;locus_tag=AVR74_RS13605;product=16S ribosomal RNA
NZ_CP014488.1	RefSeq	exon	2740496	2742049	.	-	.	ID=exon-AVR74_RS13605-1;Parent=rna-AVR74_RS13605;gbkey=rRNA;locus_tag=AVR74_RS13605;product=16S ribosomal RNA
NZ_CP014488.1	RefSeq	gene	2742493	2745066	.	-	.	ID=gene-AVR74_RS13610;Name=AVR74_RS13610;gbkey=Gene;gene_biotype=protein_coding;locus_tag=AVR74_RS13610;old_locus_tag=AVR74_13610
NZ_CP014488.1	Protein Homology	CDS	2742493	2745066	.	-	0	ID=cds-WP_001235102.1;Parent=gene-AVR74_RS13610;Dbxref=Genbank:WP_001235102.1;Name=WP_001235102.1;gbkey=CDS;inference=COORDINATES: similar to AA sequence:RefSeq:WP_002461515.1;locus_tag=AVR74_RS13610;product=ATP-dependent chaperone ClpB;protein_id=WP_001235102.1;transl_table=11
NZ_CP014488.1	RefSeq	gene	2745196	2745927	.	-	.	ID=gene-AVR74_RS13615;Name=AVR74_RS13615;gbkey=Gene;gene_biotype=protein_coding;locus_tag=AVR74_RS13615;old_locus_tag=AVR74_13615
NZ_CP014488.1	Protein Homology	CDS	2745196	2745927	.	-	0	ID=cds-WP_000040156.1;Parent=gene-AVR74_RS13615;Dbxref=Genbank:WP_000040156.1;Name=WP_000040156.1;gbkey=CDS;inference=COORDINATES: similar to AA sequence:RefSeq:YP_002413614.1;locus_tag=AVR74_RS13615;product=polyphenol oxidase;protein_id=WP_000040156.1;transl_table=11
NZ_CP014488.1	RefSeq	gene	2745924	2746904	.	-	.	ID=gene-AVR74_RS13620;Name=AVR74_RS13620;gbkey=Gene;gene_biotype=protein_coding;locus_tag=AVR74_RS13620;old_locus_tag=AVR74_13620
NZ_CP014488.1	Protein Homology	CDS	2745924	2746904	.	-	0	ID=cds-WP_000079111.1;Parent=gene-AVR74_RS13620;Dbxref=Genbank:WP_000079111.1;Name=WP_000079111.1;gbkey=CDS;inference=COORDINATES: similar to AA sequence:RefSeq:WP_017383977.1;locus_tag=AVR74_RS13620;product=23S rRNA pseudouridine(1911/1915/1917) synthase RluD;protein_id=WP_000079111.1;transl_table=11
NZ_CP014488.1	RefSeq	gene	2747039	2747776	.	+	.	ID=gene-AVR74_RS13625;Name=AVR74_RS13625;gbkey=Gene;gene_biotype=protein_coding;locus_tag=AVR74_RS13625;old_locus_tag=AVR74_13625
NZ_CP014488.1	Protein Homology	CDS	2747039	2747776	.	+	0	ID=cds-WP_000197686.1;Parent=gene-AVR74_RS13625;Dbxref=Genbank:WP_000197686.1;Name=WP_000197686.1;gbkey=CDS;inference=COORDINATES: similar to AA sequence:RefSeq:NP_311485.1;locus_tag=AVR74_RS13625;product=outer membrane protein assembly factor BamD;protein_id=WP_000197686.1;transl_table=11
NZ_CP014488.1	RefSeq	gene	2747805	2748011	.	+	.	ID=gene-AVR74_RS13630;Name=AVR74_RS13630;gbkey=Gene;gene_biotype=protein_coding;locus_tag=AVR74_RS13630;old_locus_tag=AVR74_13630
NZ_CP014488.1	Protein Homology	CDS	2747805	2748011	.	+	0	ID=cds-WP_032140819.1;Parent=gene-AVR74_RS13630;Dbxref=Genbank:WP_032140819.1;Name=WP_032140819.1;gbkey=CDS;inference=COORDINATES: similar to AA sequence:RefSeq:NP_311486.1;locus_tag=AVR74_RS13630;product=hypothetical protein;protein_id=WP_032140819.1;transl_table=11
NZ_CP014488.1	RefSeq	gene	2748046	2748387	.	+	.	ID=gene-AVR74_RS13635;Name=AVR74_RS13635;gbkey=Gene;gene_biotype=protein_coding;locus_tag=AVR74_RS13635;old_locus_tag=AVR74_13635
NZ_CP014488.1	Protein Homology	CDS	2748046	2748387	.	+	0	ID=cds-WP_000178456.1;Parent=gene-AVR74_RS13635;Dbxref=Genbank:WP_000178456.1;Name=WP_000178456.1;gbkey=CDS;inference=COORDINATES: similar to AA sequence:RefSeq:NP_311487.1;locus_tag=AVR74_RS13635;product=ribosome-associated translation inhibitor RaiA;protein_id=WP_000178456.1;transl_table=11
NZ_CP014488.1	RefSeq	gene	2748491	2748538	.	+	.	ID=gene-AVR74_RS28695;Name=AVR74_RS28695;gbkey=Gene;gene_biotype=protein_coding;locus_tag=AVR74_RS28695
NZ_CP014488.1	Protein Homology	CDS	2748491	2748538	.	+	0	ID=cds-WP_001386991.1;Parent=gene-AVR74_RS28695;Dbxref=Genbank:WP_001386991.1;Name=WP_001386991.1;gbkey=CDS;inference=COORDINATES: similar to AA sequence:RefSeq:YP_002413618.1;locus_tag=AVR74_RS28695;product=hypothetical protein;protein_id=WP_001386991.1;transl_table=11
NZ_CP014488.1	RefSeq	gene	2748637	2749797	.	+	.	ID=gene-AVR74_RS13640;Name=AVR74_RS13640;gbkey=Gene;gene_biotype=protein_coding;locus_tag=AVR74_RS13640;old_locus_tag=AVR74_13640
NZ_CP014488.1	Protein Homology	CDS	2748637	2749797	.	+	0	ID=cds-WP_000200140.1;Parent=gene-AVR74_RS13640;Dbxref=Genbank:WP_000200140.1;Name=WP_000200140.1;gbkey=CDS;inference=COORDINATES: similar to AA sequence:RefSeq:NP_311489.1;locus_tag=AVR74_RS13640;product=bifunctional chorismate mutase/prephenate dehydratase;protein_id=WP_000200140.1;transl_table=11
NZ_CP014488.1	RefSeq	gene	2749840	2750961	.	-	.	ID=gene-AVR74_RS13645;Name=AVR74_RS13645;gbkey=Gene;gene_biotype=protein_coding;locus_tag=AVR74_RS13645;old_locus_tag=AVR74_13645
NZ_CP014488.1	Protein Homology	CDS	2749840	2750961	.	-	0	ID=cds-WP_000225212.1;Parent=gene-AVR74_RS13645;Dbxref=Genbank:WP_000225212.1;Name=WP_000225212.1;gbkey=CDS;inference=COORDINATES: similar to AA sequence:RefSeq:NP_311490.1;locus_tag=AVR74_RS13645;product=bifunctional chorismate mutase/prephenate dehydrogenase;protein_id=WP_000225212.1;transl_table=11
NZ_CP014488.1	RefSeq	gene	2750972	2752042	.	-	.	ID=gene-AVR74_RS13650;Name=AVR74_RS13650;gbkey=Gene;gene_biotype=protein_coding;locus_tag=AVR74_RS13650;old_locus_tag=AVR74_13650
NZ_CP014488.1	Protein Homology	CDS	2750972	2752042	.	-	0	ID=cds-WP_001168045.1;Parent=gene-AVR74_RS13650;Dbxref=Genbank:WP_001168045.1;Name=WP_001168045.1;gbkey=CDS;inference=COORDINATES: similar to AA sequence:RefSeq:NP_311491.1;locus_tag=AVR74_RS13650;product=3-deoxy-7-phosphoheptulonate synthase AroF;protein_id=WP_001168045.1;transl_table=11
NZ_CP014488.1	RefSeq	gene	2752252	2752617	.	+	.	ID=gene-AVR74_RS13655;Name=AVR74_RS13655;gbkey=Gene;gene_biotype=protein_coding;locus_tag=AVR74_RS13655;old_locus_tag=AVR74_13655
NZ_CP014488.1	Protein Homology	CDS	2752252	2752617	.	+	0	ID=cds-WP_001296308.1;Parent=gene-AVR74_RS13655;Dbxref=Genbank:WP_001296308.1;Name=WP_001296308.1;gbkey=CDS;inference=COORDINATES: similar to AA sequence:RefSeq:YP_002413622.1;locus_tag=AVR74_RS13655;product=DUF2799 domain-containing protein;protein_id=WP_001296308.1;transl_table=11
NZ_CP014488.1	RefSeq	gene	2752764	2753282	.	+	.	ID=gene-AVR74_RS13660;Name=AVR74_RS13660;gbkey=Gene;gene_biotype=protein_coding;locus_tag=AVR74_RS13660;old_locus_tag=AVR74_13660
NZ_CP014488.1	Protein Homology	CDS	2752764	2753282	.	+	0	ID=cds-WP_001212400.1;Parent=gene-AVR74_RS13660;Dbxref=Genbank:WP_001212400.1;Name=WP_001212400.1;gbkey=CDS;inference=COORDINATES: similar to AA sequence:RefSeq:NP_311493.1;locus_tag=AVR74_RS13660;product=YfiR family protein;protein_id=WP_001212400.1;transl_table=11
NZ_CP014488.1	RefSeq	gene	2753272	2754498	.	+	.	ID=gene-AVR74_RS13665;Name=AVR74_RS13665;gbkey=Gene;gene_biotype=protein_coding;locus_tag=AVR74_RS13665;old_locus_tag=AVR74_13665
NZ_CP014488.1	Protein Homology	CDS	2753272	2754498	.	+	0	ID=cds-WP_000969008.1;Parent=gene-AVR74_RS13665;Dbxref=Genbank:WP_000969008.1;Name=WP_000969008.1;gbkey=CDS;inference=COORDINATES: similar to AA sequence:RefSeq:NP_417095.1;locus_tag=AVR74_RS13665;product=diguanylate cyclase DgcN;protein_id=WP_000969008.1;transl_table=11
NZ_CP014488.1	RefSeq	gene	2754514	2754996	.	+	.	ID=gene-AVR74_RS13670;Name=AVR74_RS13670;gbkey=Gene;gene_biotype=protein_coding;locus_tag=AVR74_RS13670;old_locus_tag=AVR74_13670
NZ_CP014488.1	Protein Homology	CDS	2754514	2754996	.	+	0	ID=cds-WP_000589791.1;Parent=gene-AVR74_RS13670;Dbxref=Genbank:WP_000589791.1;Name=WP_000589791.1;gbkey=CDS;inference=COORDINATES: similar to AA sequence:RefSeq:NP_311495.1;locus_tag=AVR74_RS13670;product=OmpA family protein;protein_id=WP_000589791.1;transl_table=11
NZ_CP014488.1	RefSeq	gene	2755073	2755420	.	-	.	ID=gene-AVR74_RS13675;Name=rplS;gbkey=Gene;gene=rplS;gene_biotype=protein_coding;locus_tag=AVR74_RS13675;old_locus_tag=AVR74_13675
NZ_CP014488.1	Protein Homology	CDS	2755073	2755420	.	-	0	ID=cds-WP_000065253.1;Parent=gene-AVR74_RS13675;Dbxref=Genbank:WP_000065253.1;Name=WP_000065253.1;gbkey=CDS;gene=rplS;inference=COORDINATES: similar to AA sequence:RefSeq:WP_012768745.1;locus_tag=AVR74_RS13675;product=50S ribosomal protein L19;protein_id=WP_000065253.1;transl_table=11
NZ_CP014488.1	RefSeq	gene	2755462	2756229	.	-	.	ID=gene-AVR74_RS13680;Name=trmD;gbkey=Gene;gene=trmD;gene_biotype=protein_coding;locus_tag=AVR74_RS13680;old_locus_tag=AVR74_13680
NZ_CP014488.1	Protein Homology	CDS	2755462	2756229	.	-	0	ID=cds-WP_000264790.1;Parent=gene-AVR74_RS13680;Dbxref=Genbank:WP_000264790.1;Name=WP_000264790.1;gbkey=CDS;gene=trmD;inference=COORDINATES: similar to AA sequence:RefSeq:NP_311497.1;locus_tag=AVR74_RS13680;product=tRNA (guanosine(37)-N1)-methyltransferase TrmD;protein_id=WP_000264790.1;transl_table=11
NZ_CP014488.1	RefSeq	gene	2756260	2756808	.	-	.	ID=gene-AVR74_RS13685;Name=AVR74_RS13685;gbkey=Gene;gene_biotype=protein_coding;locus_tag=AVR74_RS13685;old_locus_tag=AVR74_13685
NZ_CP014488.1	Protein Homology	CDS	2756260	2756808	.	-	0	ID=cds-WP_000043335.1;Parent=gene-AVR74_RS13685;Dbxref=Genbank:WP_000043335.1;Name=WP_000043335.1;gbkey=CDS;inference=COORDINATES: similar to AA sequence:RefSeq:WP_000043333.1;locus_tag=AVR74_RS13685;product=ribosome maturation factor RimM;protein_id=WP_000043335.1;transl_table=11
NZ_CP014488.1	RefSeq	gene	2756827	2757075	.	-	.	ID=gene-AVR74_RS13690;Name=AVR74_RS13690;gbkey=Gene;gene_biotype=protein_coding;locus_tag=AVR74_RS13690;old_locus_tag=AVR74_13690
NZ_CP014488.1	Protein Homology	CDS	2756827	2757075	.	-	0	ID=cds-WP_000256450.1;Parent=gene-AVR74_RS13690;Dbxref=Genbank:WP_000256450.1;Name=WP_000256450.1;gbkey=CDS;inference=COORDINATES: similar to AA sequence:RefSeq:NP_311499.1;locus_tag=AVR74_RS13690;product=30S ribosomal protein S16;protein_id=WP_000256450.1;transl_table=11
NZ_CP014488.1	RefSeq	gene	2757212	2758573	.	-	.	ID=gene-AVR74_RS13695;Name=AVR74_RS13695;gbkey=Gene;gene_biotype=protein_coding;locus_tag=AVR74_RS13695;old_locus_tag=AVR74_13695
NZ_CP014488.1	Protein Homology	CDS	2757212	2758573	.	-	0	ID=cds-WP_000460035.1;Parent=gene-AVR74_RS13695;Dbxref=Genbank:WP_000460035.1;Name=WP_000460035.1;gbkey=CDS;inference=COORDINATES: similar to AA sequence:RefSeq:WP_005130432.1;locus_tag=AVR74_RS13695;product=signal recognition particle protein;protein_id=WP_000460035.1;transl_table=11
NZ_CP014488.1	RefSeq	gene	2758740	2759531	.	+	.	ID=gene-AVR74_RS13700;Name=AVR74_RS13700;gbkey=Gene;gene_biotype=protein_coding;locus_tag=AVR74_RS13700;old_locus_tag=AVR74_13700
NZ_CP014488.1	Protein Homology	CDS	2758740	2759531	.	+	0	ID=cds-WP_001314062.1;Parent=gene-AVR74_RS13700;Dbxref=Genbank:WP_001314062.1;Name=WP_001314062.1;gbkey=CDS;inference=COORDINATES: similar to AA sequence:RefSeq:NP_311501.2;locus_tag=AVR74_RS13700;product=inner membrane protein YpjD;protein_id=WP_001314062.1;transl_table=11
NZ_CP014488.1	RefSeq	gene	2759597	2760838	.	+	.	ID=gene-AVR74_RS13705;Name=AVR74_RS13705;gbkey=Gene;gene_biotype=protein_coding;locus_tag=AVR74_RS13705;old_locus_tag=AVR74_13705
NZ_CP014488.1	Protein Homology	CDS	2759597	2760838	.	+	0	ID=cds-WP_001307349.1;Parent=gene-AVR74_RS13705;Dbxref=Genbank:WP_001307349.1;Name=WP_001307349.1;gbkey=CDS;inference=COORDINATES: similar to AA sequence:RefSeq:NP_457149.3;locus_tag=AVR74_RS13705;product=DUF21 domain-containing protein;protein_id=WP_001307349.1;transl_table=11
NZ_CP014488.1	RefSeq	gene	2760892	2761485	.	-	.	ID=gene-AVR74_RS13710;Name=AVR74_RS13710;gbkey=Gene;gene_biotype=protein_coding;locus_tag=AVR74_RS13710;old_locus_tag=AVR74_13710
NZ_CP014488.1	Protein Homology	CDS	2760892	2761485	.	-	0	ID=cds-WP_001296310.1;Parent=gene-AVR74_RS13710;Dbxref=Genbank:WP_001296310.1;Name=WP_001296310.1;gbkey=CDS;inference=COORDINATES: similar to AA sequence:RefSeq:NP_311503.1;locus_tag=AVR74_RS13710;product=nucleotide exchange factor GrpE;protein_id=WP_001296310.1;transl_table=11
NZ_CP014488.1	RefSeq	gene	2761482	2761676	.	-	.	ID=gene-AVR74_RS26935;Name=AVR74_RS26935;gbkey=Gene;gene_biotype=protein_coding;locus_tag=AVR74_RS26935
NZ_CP014488.1	Protein Homology	CDS	2761482	2761676	.	-	0	ID=cds-WP_009008281.1;Parent=gene-AVR74_RS26935;Dbxref=Genbank:WP_009008281.1;Name=WP_009008281.1;gbkey=CDS;inference=COORDINATES: similar to AA sequence:RefSeq:NP_449071.1;locus_tag=AVR74_RS26935;product=hypothetical protein;protein_id=WP_009008281.1;transl_table=11
NZ_CP014488.1	RefSeq	gene	2761608	2762486	.	+	.	ID=gene-AVR74_RS13715;Name=AVR74_RS13715;gbkey=Gene;gene_biotype=protein_coding;locus_tag=AVR74_RS13715;old_locus_tag=AVR74_13715
NZ_CP014488.1	Protein Homology	CDS	2761608	2762486	.	+	0	ID=cds-WP_001059176.1;Parent=gene-AVR74_RS13715;Dbxref=Genbank:WP_001059176.1;Name=WP_001059176.1;gbkey=CDS;inference=COORDINATES: similar to AA sequence:RefSeq:WP_020239499.1;locus_tag=AVR74_RS13715;product=NAD(+) kinase;protein_id=WP_001059176.1;transl_table=11
NZ_CP014488.1	RefSeq	gene	2762572	2764233	.	+	.	ID=gene-AVR74_RS13720;Name=AVR74_RS13720;gbkey=Gene;gene_biotype=protein_coding;locus_tag=AVR74_RS13720;old_locus_tag=AVR74_13720
NZ_CP014488.1	Protein Homology	CDS	2762572	2764233	.	+	0	ID=cds-WP_000880939.1;Parent=gene-AVR74_RS13720;Dbxref=Genbank:WP_000880939.1;Name=WP_000880939.1;gbkey=CDS;inference=COORDINATES: similar to AA sequence:RefSeq:YP_002413635.1;locus_tag=AVR74_RS13720;product=DNA repair protein RecN;protein_id=WP_000880939.1;transl_table=11
NZ_CP014488.1	RefSeq	gene	2764382	2764723	.	+	.	ID=gene-AVR74_RS13725;Name=AVR74_RS13725;gbkey=Gene;gene_biotype=protein_coding;locus_tag=AVR74_RS13725;old_locus_tag=AVR74_13725
NZ_CP014488.1	Protein Homology	CDS	2764382	2764723	.	+	0	ID=cds-WP_001203437.1;Parent=gene-AVR74_RS13725;Dbxref=Genbank:WP_001203437.1;Name=WP_001203437.1;gbkey=CDS;inference=COORDINATES: similar to AA sequence:RefSeq:NP_417107.2;locus_tag=AVR74_RS13725;product=outer membrane protein assembly factor BamE;protein_id=WP_001203437.1;transl_table=11
NZ_CP014488.1	RefSeq	gene	2764785	2765075	.	-	.	ID=gene-AVR74_RS13730;Name=AVR74_RS13730;gbkey=Gene;gene_biotype=protein_coding;locus_tag=AVR74_RS13730;old_locus_tag=AVR74_13730
NZ_CP014488.1	Protein Homology	CDS	2764785	2765075	.	-	0	ID=cds-WP_001117834.1;Parent=gene-AVR74_RS13730;Dbxref=Genbank:WP_001117834.1;Name=WP_001117834.1;gbkey=CDS;inference=COORDINATES: similar to AA sequence:RefSeq:NP_417108.4;locus_tag=AVR74_RS13730;product=RnfH family protein;protein_id=WP_001117834.1;transl_table=11
NZ_CP014488.1	RefSeq	gene	2765065	2765541	.	-	.	ID=gene-AVR74_RS13735;Name=AVR74_RS13735;gbkey=Gene;gene_biotype=protein_coding;locus_tag=AVR74_RS13735;old_locus_tag=AVR74_13735
NZ_CP014488.1	Protein Homology	CDS	2765065	2765541	.	-	0	ID=cds-WP_000600193.1;Parent=gene-AVR74_RS13735;Dbxref=Genbank:WP_000600193.1;Name=WP_000600193.1;gbkey=CDS;inference=COORDINATES: similar to AA sequence:RefSeq:NP_417109.1;locus_tag=AVR74_RS13735;product=type II toxin-antitoxin system toxin RatA;protein_id=WP_000600193.1;transl_table=11
NZ_CP014488.1	RefSeq	gene	2765673	2766155	.	+	.	ID=gene-AVR74_RS13740;Name=AVR74_RS13740;gbkey=Gene;gene_biotype=protein_coding;locus_tag=AVR74_RS13740;old_locus_tag=AVR74_13740
NZ_CP014488.1	Protein Homology	CDS	2765673	2766155	.	+	0	ID=cds-WP_000162574.1;Parent=gene-AVR74_RS13740;Dbxref=Genbank:WP_000162574.1;Name=WP_000162574.1;gbkey=CDS;inference=COORDINATES: similar to AA sequence:RefSeq:NP_311509.1;locus_tag=AVR74_RS13740;product=SsrA-binding protein SmpB;protein_id=WP_000162574.1;transl_table=11
NZ_CP014488.1	RefSeq	gene	2766370	2766732	.	+	.	ID=gene-AVR74_RS13745;Name=ssrA;gbkey=Gene;gene=ssrA;gene_biotype=tmRNA;locus_tag=AVR74_RS13745;old_locus_tag=AVR74_13745
NZ_CP014488.1	cmsearch	tmRNA	2766370	2766732	.	+	.	ID=rna-AVR74_RS13745;Parent=gene-AVR74_RS13745;Dbxref=RFAM:RF00023;gbkey=tmRNA;gene=ssrA;inference=COORDINATES: profile:INFERNAL:1.1.1;locus_tag=AVR74_RS13745;product=transfer-messenger RNA
NZ_CP014488.1	cmsearch	exon	2766370	2766732	.	+	.	ID=exon-AVR74_RS13745-1;Parent=rna-AVR74_RS13745;Dbxref=RFAM:RF00023;gbkey=tmRNA;gene=ssrA;inference=COORDINATES: profile:INFERNAL:1.1.1;locus_tag=AVR74_RS13745;product=transfer-messenger RNA
NZ_CP014488.1	RefSeq	gene	2766967	2768175	.	+	.	ID=gene-AVR74_RS13750;Name=AVR74_RS13750;gbkey=Gene;gene_biotype=protein_coding;locus_tag=AVR74_RS13750;old_locus_tag=AVR74_13750
NZ_CP014488.1	Protein Homology	CDS	2766967	2768175	.	+	0	ID=cds-WP_000110239.1;Parent=gene-AVR74_RS13750;Dbxref=Genbank:WP_000110239.1;Name=WP_000110239.1;gbkey=CDS;inference=COORDINATES: similar to AA sequence:RefSeq:WP_000110237.1;locus_tag=AVR74_RS13750;product=type II restriction endonuclease;protein_id=WP_000110239.1;transl_table=11
NZ_CP014488.1	RefSeq	gene	2768210	2769643	.	-	.	ID=gene-AVR74_RS13755;Name=AVR74_RS13755;gbkey=Gene;gene_biotype=protein_coding;locus_tag=AVR74_RS13755;old_locus_tag=AVR74_13755
NZ_CP014488.1	Protein Homology	CDS	2768210	2769643	.	-	0	ID=cds-WP_001288444.1;Parent=gene-AVR74_RS13755;Dbxref=Genbank:WP_001288444.1;Name=WP_001288444.1;gbkey=CDS;inference=COORDINATES: similar to AA sequence:RefSeq:WP_001288443.1;locus_tag=AVR74_RS13755;product=DNA cytosine methyltransferase;protein_id=WP_001288444.1;transl_table=11
NZ_CP014488.1	RefSeq	gene	2770050	2770823	.	+	.	ID=gene-AVR74_RS13760;Name=AVR74_RS13760;gbkey=Gene;gene_biotype=protein_coding;locus_tag=AVR74_RS13760;old_locus_tag=AVR74_13760
NZ_CP014488.1	Protein Homology	CDS	2770050	2770823	.	+	0	ID=cds-WP_000355482.1;Parent=gene-AVR74_RS13760;Dbxref=Genbank:WP_000355482.1;Name=WP_000355482.1;gbkey=CDS;inference=COORDINATES: similar to AA sequence:RefSeq:NP_308312.1;locus_tag=AVR74_RS13760;product=hypothetical protein;protein_id=WP_000355482.1;transl_table=11
NZ_CP014488.1	RefSeq	gene	2770893	2771477	.	-	.	ID=gene-AVR74_RS13765;Name=AVR74_RS13765;gbkey=Gene;gene_biotype=protein_coding;locus_tag=AVR74_RS13765;old_locus_tag=AVR74_13765
NZ_CP014488.1	Protein Homology	CDS	2770893	2771477	.	-	0	ID=cds-WP_016243792.1;Parent=gene-AVR74_RS13765;Dbxref=Genbank:WP_016243792.1;Name=WP_016243792.1;gbkey=CDS;inference=COORDINATES: similar to AA sequence:RefSeq:WP_000885597.1;locus_tag=AVR74_RS13765;product=tail fiber assembly protein;protein_id=WP_016243792.1;transl_table=11
NZ_CP014488.1	RefSeq	gene	2771477	2774875	.	-	.	ID=gene-AVR74_RS26940;Name=AVR74_RS26940;gbkey=Gene;gene_biotype=protein_coding;locus_tag=AVR74_RS26940
NZ_CP014488.1	Protein Homology	CDS	2771477	2774875	.	-	0	ID=cds-WP_071888735.1;Parent=gene-AVR74_RS26940;Dbxref=Genbank:WP_071888735.1;Name=WP_071888735.1;gbkey=CDS;inference=COORDINATES: similar to AA sequence:RefSeq:NP_415890.2;locus_tag=AVR74_RS26940;product=short-chain fatty acid transporter;protein_id=WP_071888735.1;transl_table=11
NZ_CP014488.1	RefSeq	gene	2774940	2775539	.	-	.	ID=gene-AVR74_RS13785;Name=AVR74_RS13785;gbkey=Gene;gene_biotype=protein_coding;locus_tag=AVR74_RS13785;old_locus_tag=AVR74_13785
NZ_CP014488.1	Protein Homology	CDS	2774940	2775539	.	-	0	ID=cds-WP_061157957.1;Parent=gene-AVR74_RS13785;Dbxref=Genbank:WP_061157957.1;Name=WP_061157957.1;gbkey=CDS;inference=COORDINATES: similar to AA sequence:RefSeq:NP_309676.1;locus_tag=AVR74_RS13785;product=hypothetical protein;protein_id=WP_061157957.1;transl_table=11
NZ_CP014488.1	RefSeq	pseudogene	2775610	2779106	.	-	.	ID=gene-AVR74_RS13790;Name=AVR74_RS13790;gbkey=Gene;gene_biotype=pseudogene;locus_tag=AVR74_RS13790;old_locus_tag=AVR74_13790;pseudo=true
NZ_CP014488.1	Protein Homology	CDS	2775610	2779106	.	-	0	ID=cds-AVR74_RS13790;Parent=gene-AVR74_RS13790;Note=frameshifted;gbkey=CDS;inference=COORDINATES: similar to AA sequence:RefSeq:YP_002411394.1;locus_tag=AVR74_RS13790;product=host specificity protein J;pseudo=true;transl_table=11
NZ_CP014488.1	RefSeq	gene	2779167	2779814	.	-	.	ID=gene-AVR74_RS13795;Name=AVR74_RS13795;gbkey=Gene;gene_biotype=protein_coding;locus_tag=AVR74_RS13795;old_locus_tag=AVR74_13795
NZ_CP014488.1	Protein Homology	CDS	2779167	2779814	.	-	0	ID=cds-WP_021538849.1-2;Parent=gene-AVR74_RS13795;Dbxref=Genbank:WP_021538849.1;Name=WP_021538849.1;gbkey=CDS;inference=COORDINATES: similar to AA sequence:RefSeq:YP_002412552.1;locus_tag=AVR74_RS13795;product=tail assembly protein;protein_id=WP_021538849.1;transl_table=11
NZ_CP014488.1	RefSeq	gene	2779712	2780455	.	-	.	ID=gene-AVR74_RS13800;Name=AVR74_RS13800;gbkey=Gene;gene_biotype=protein_coding;locus_tag=AVR74_RS13800;old_locus_tag=AVR74_13800
NZ_CP014488.1	Protein Homology	CDS	2779712	2780455	.	-	0	ID=cds-WP_032153133.1;Parent=gene-AVR74_RS13800;Dbxref=Genbank:WP_032153133.1;Name=WP_032153133.1;gbkey=CDS;inference=COORDINATES: similar to AA sequence:RefSeq:YP_002412553.2;locus_tag=AVR74_RS13800;product=phage tail protein;protein_id=WP_032153133.1;transl_table=11
NZ_CP014488.1	RefSeq	gene	2780461	2781159	.	-	.	ID=gene-AVR74_RS13805;Name=AVR74_RS13805;gbkey=Gene;gene_biotype=protein_coding;locus_tag=AVR74_RS13805;old_locus_tag=AVR74_13805
NZ_CP014488.1	Protein Homology	CDS	2780461	2781159	.	-	0	ID=cds-WP_023307632.1;Parent=gene-AVR74_RS13805;Dbxref=Genbank:WP_023307632.1;Name=WP_023307632.1;gbkey=CDS;inference=COORDINATES: similar to AA sequence:RefSeq:YP_002412554.1;locus_tag=AVR74_RS13805;product=phage minor tail protein L;protein_id=WP_023307632.1;transl_table=11
NZ_CP014488.1	RefSeq	gene	2781169	2781498	.	-	.	ID=gene-AVR74_RS13810;Name=AVR74_RS13810;gbkey=Gene;gene_biotype=protein_coding;locus_tag=AVR74_RS13810;old_locus_tag=AVR74_13810
NZ_CP014488.1	Protein Homology	CDS	2781169	2781498	.	-	0	ID=cds-WP_000447253.1;Parent=gene-AVR74_RS13810;Dbxref=Genbank:WP_000447253.1;Name=WP_000447253.1;gbkey=CDS;inference=COORDINATES: similar to AA sequence:RefSeq:NP_308865.1;locus_tag=AVR74_RS13810;product=tail protein;protein_id=WP_000447253.1;transl_table=11
NZ_CP014488.1	RefSeq	pseudogene	2781498	2784562	.	-	.	ID=gene-AVR74_RS13815;Name=AVR74_RS13815;gbkey=Gene;gene_biotype=pseudogene;locus_tag=AVR74_RS13815;old_locus_tag=AVR74_13815;pseudo=true
NZ_CP014488.1	Protein Homology	CDS	2781498	2784562	.	-	0	ID=cds-AVR74_RS13815;Parent=gene-AVR74_RS13815;Note=frameshifted;gbkey=CDS;inference=COORDINATES: similar to AA sequence:RefSeq:YP_002412556.2;locus_tag=AVR74_RS13815;product=phage tail tape measure protein;pseudo=true;transl_table=11
NZ_CP014488.1	RefSeq	gene	2784534	2784863	.	-	.	ID=gene-AVR74_RS13820;Name=AVR74_RS13820;gbkey=Gene;gene_biotype=protein_coding;locus_tag=AVR74_RS13820;old_locus_tag=AVR74_13820
NZ_CP014488.1	Protein Homology	CDS	2784534	2784863	.	-	0	ID=cds-WP_001161009.1;Parent=gene-AVR74_RS13820;Dbxref=Genbank:WP_001161009.1;Name=WP_001161009.1;gbkey=CDS;inference=COORDINATES: similar to AA sequence:RefSeq:NP_308863.1;locus_tag=AVR74_RS13820;product=phage tail assembly protein T;protein_id=WP_001161009.1;transl_table=11
NZ_CP014488.1	RefSeq	gene	2784872	2785258	.	-	.	ID=gene-AVR74_RS13825;Name=AVR74_RS13825;gbkey=Gene;gene_biotype=protein_coding;locus_tag=AVR74_RS13825;old_locus_tag=AVR74_13825
NZ_CP014488.1	Protein Homology	CDS	2784872	2785258	.	-	0	ID=cds-WP_001300035.1;Parent=gene-AVR74_RS13825;Dbxref=Genbank:WP_001300035.1;Name=WP_001300035.1;gbkey=CDS;inference=COORDINATES: similar to AA sequence:RefSeq:NP_308862.1;locus_tag=AVR74_RS13825;product=phage minor tail protein G;protein_id=WP_001300035.1;transl_table=11
NZ_CP014488.1	RefSeq	gene	2785319	2786062	.	-	.	ID=gene-AVR74_RS13830;Name=AVR74_RS13830;gbkey=Gene;gene_biotype=protein_coding;locus_tag=AVR74_RS13830;old_locus_tag=AVR74_13830
NZ_CP014488.1	Protein Homology	CDS	2785319	2786062	.	-	0	ID=cds-WP_000211129.1;Parent=gene-AVR74_RS13830;Dbxref=Genbank:WP_000211129.1;Name=WP_000211129.1;gbkey=CDS;inference=COORDINATES: similar to AA sequence:RefSeq:YP_002412559.2;locus_tag=AVR74_RS13830;product=tail protein;protein_id=WP_000211129.1;transl_table=11
NZ_CP014488.1	RefSeq	gene	2786073	2786474	.	-	.	ID=gene-AVR74_RS13835;Name=AVR74_RS13835;gbkey=Gene;gene_biotype=protein_coding;locus_tag=AVR74_RS13835;old_locus_tag=AVR74_13835
NZ_CP014488.1	Protein Homology	CDS	2786073	2786474	.	-	0	ID=cds-WP_001079398.1;Parent=gene-AVR74_RS13835;Dbxref=Genbank:WP_001079398.1;Name=WP_001079398.1;gbkey=CDS;inference=COORDINATES: similar to AA sequence:RefSeq:YP_002412560.2;locus_tag=AVR74_RS13835;product=tail protein;protein_id=WP_001079398.1;transl_table=11
NZ_CP014488.1	RefSeq	gene	2786471	2787049	.	-	.	ID=gene-AVR74_RS13840;Name=AVR74_RS13840;gbkey=Gene;gene_biotype=protein_coding;locus_tag=AVR74_RS13840;old_locus_tag=AVR74_13840
NZ_CP014488.1	Protein Homology	CDS	2786471	2787049	.	-	0	ID=cds-WP_000677102.1;Parent=gene-AVR74_RS13840;Dbxref=Genbank:WP_000677102.1;Name=WP_000677102.1;gbkey=CDS;inference=COORDINATES: similar to AA sequence:RefSeq:YP_002412561.1;locus_tag=AVR74_RS13840;product=tail protein;protein_id=WP_000677102.1;transl_table=11
NZ_CP014488.1	RefSeq	gene	2787061	2787336	.	-	.	ID=gene-AVR74_RS13845;Name=AVR74_RS13845;gbkey=Gene;gene_biotype=protein_coding;locus_tag=AVR74_RS13845;old_locus_tag=AVR74_13845
NZ_CP014488.1	Protein Homology	CDS	2787061	2787336	.	-	0	ID=cds-WP_001283153.1;Parent=gene-AVR74_RS13845;Dbxref=Genbank:WP_001283153.1;Name=WP_001283153.1;gbkey=CDS;inference=COORDINATES: similar to AA sequence:RefSeq:NP_308858.1;locus_tag=AVR74_RS13845;product=DNA breaking-rejoining protein;protein_id=WP_001283153.1;transl_table=11
NZ_CP014488.1	RefSeq	gene	2787329	2787697	.	-	.	ID=gene-AVR74_RS13850;Name=AVR74_RS13850;gbkey=Gene;gene_biotype=protein_coding;locus_tag=AVR74_RS13850;old_locus_tag=AVR74_13850
NZ_CP014488.1	Protein Homology	CDS	2787329	2787697	.	-	0	ID=cds-WP_001322266.1;Parent=gene-AVR74_RS13850;Dbxref=Genbank:WP_001322266.1;Name=WP_001322266.1;gbkey=CDS;inference=COORDINATES: similar to AA sequence:RefSeq:NP_308857.1;locus_tag=AVR74_RS13850;product=DUF2190 family protein;protein_id=WP_001322266.1;transl_table=11
NZ_CP014488.1	RefSeq	gene	2787739	2789766	.	-	.	ID=gene-AVR74_RS13855;Name=AVR74_RS13855;gbkey=Gene;gene_biotype=protein_coding;locus_tag=AVR74_RS13855;old_locus_tag=AVR74_13855
NZ_CP014488.1	Protein Homology	CDS	2787739	2789766	.	-	0	ID=cds-WP_016243797.1;Parent=gene-AVR74_RS13855;Dbxref=Genbank:WP_016243797.1;Name=WP_016243797.1;gbkey=CDS;inference=COORDINATES: similar to AA sequence:RefSeq:WP_001136583.1;locus_tag=AVR74_RS13855;product=protease/scaffold protein;protein_id=WP_016243797.1;transl_table=11
NZ_CP014488.1	RefSeq	gene	2789711	2791219	.	-	.	ID=gene-AVR74_RS13860;Name=AVR74_RS13860;gbkey=Gene;gene_biotype=protein_coding;locus_tag=AVR74_RS13860;old_locus_tag=AVR74_13860
NZ_CP014488.1	Protein Homology	CDS	2789711	2791219	.	-	0	ID=cds-WP_033560368.1;Parent=gene-AVR74_RS13860;Dbxref=Genbank:WP_033560368.1;Name=WP_033560368.1;gbkey=CDS;inference=COORDINATES: similar to AA sequence:RefSeq:YP_002412565.2;locus_tag=AVR74_RS13860;product=phage portal protein;protein_id=WP_033560368.1;transl_table=11
NZ_CP014488.1	RefSeq	gene	2791219	2791431	.	-	.	ID=gene-AVR74_RS13865;Name=AVR74_RS13865;gbkey=Gene;gene_biotype=protein_coding;locus_tag=AVR74_RS13865;old_locus_tag=AVR74_13865
NZ_CP014488.1	Protein Homology	CDS	2791219	2791431	.	-	0	ID=cds-WP_001072975.1;Parent=gene-AVR74_RS13865;Dbxref=Genbank:WP_001072975.1;Name=WP_001072975.1;gbkey=CDS;inference=COORDINATES: similar to AA sequence:RefSeq:NP_308853.1;locus_tag=AVR74_RS13865;product=hypothetical protein;protein_id=WP_001072975.1;transl_table=11
NZ_CP014488.1	RefSeq	gene	2791428	2793530	.	-	.	ID=gene-AVR74_RS13870;Name=AVR74_RS13870;gbkey=Gene;gene_biotype=protein_coding;locus_tag=AVR74_RS13870;old_locus_tag=AVR74_13870
NZ_CP014488.1	Protein Homology	CDS	2791428	2793530	.	-	0	ID=cds-WP_023307630.1;Parent=gene-AVR74_RS13870;Dbxref=Genbank:WP_023307630.1;Name=WP_023307630.1;gbkey=CDS;inference=COORDINATES: similar to AA sequence:RefSeq:NP_308852.1;locus_tag=AVR74_RS13870;product=phage terminase large subunit family protein;protein_id=WP_023307630.1;transl_table=11
NZ_CP014488.1	RefSeq	gene	2793530	2794024	.	-	.	ID=gene-AVR74_RS13875;Name=AVR74_RS13875;gbkey=Gene;gene_biotype=protein_coding;locus_tag=AVR74_RS13875;old_locus_tag=AVR74_13875
NZ_CP014488.1	Protein Homology	CDS	2793530	2794024	.	-	0	ID=cds-WP_000373425.1;Parent=gene-AVR74_RS13875;Dbxref=Genbank:WP_000373425.1;Name=WP_000373425.1;gbkey=CDS;inference=COORDINATES: similar to AA sequence:RefSeq:YP_002412568.1;locus_tag=AVR74_RS13875;product=DUF1441 family protein;protein_id=WP_000373425.1;transl_table=11
NZ_CP014488.1	RefSeq	gene	2794183	2794383	.	-	.	ID=gene-AVR74_RS13880;Name=AVR74_RS13880;gbkey=Gene;gene_biotype=protein_coding;locus_tag=AVR74_RS13880;old_locus_tag=AVR74_13880
NZ_CP014488.1	Protein Homology	CDS	2794183	2794383	.	-	0	ID=cds-WP_061157958.1;Parent=gene-AVR74_RS13880;Dbxref=Genbank:WP_061157958.1;Name=WP_061157958.1;gbkey=CDS;inference=COORDINATES: similar to AA sequence:RefSeq:WP_001447005.1;locus_tag=AVR74_RS13880;product=hypothetical protein;protein_id=WP_061157958.1;transl_table=11
NZ_CP014488.1	RefSeq	gene	2794700	2794852	.	-	.	ID=gene-AVR74_RS13885;Name=AVR74_RS13885;gbkey=Gene;gene_biotype=protein_coding;locus_tag=AVR74_RS13885;old_locus_tag=AVR74_13885
NZ_CP014488.1	Protein Homology	CDS	2794700	2794852	.	-	0	ID=cds-WP_001139675.1;Parent=gene-AVR74_RS13885;Dbxref=Genbank:WP_001139675.1;Name=WP_001139675.1;gbkey=CDS;inference=COORDINATES: similar to AA sequence:RefSeq:NP_308849.1;locus_tag=AVR74_RS13885;product=hypothetical protein;protein_id=WP_001139675.1;transl_table=11
NZ_CP014488.1	RefSeq	gene	2794840	2795307	.	-	.	ID=gene-AVR74_RS13890;Name=AVR74_RS13890;gbkey=Gene;gene_biotype=protein_coding;locus_tag=AVR74_RS13890;old_locus_tag=AVR74_13890
NZ_CP014488.1	Protein Homology	CDS	2794840	2795307	.	-	0	ID=cds-WP_016243800.1;Parent=gene-AVR74_RS13890;Dbxref=Genbank:WP_016243800.1;Name=WP_016243800.1;gbkey=CDS;inference=COORDINATES: similar to AA sequence:RefSeq:NP_308847.1;locus_tag=AVR74_RS13890;product=lysis protein;protein_id=WP_016243800.1;transl_table=11
NZ_CP014488.1	RefSeq	gene	2795304	2795801	.	-	.	ID=gene-AVR74_RS13895;Name=AVR74_RS13895;gbkey=Gene;gene_biotype=protein_coding;locus_tag=AVR74_RS13895;old_locus_tag=AVR74_13895
NZ_CP014488.1	Protein Homology	CDS	2795304	2795801	.	-	0	ID=cds-WP_001135250.1;Parent=gene-AVR74_RS13895;Dbxref=Genbank:WP_001135250.1;Name=WP_001135250.1;gbkey=CDS;inference=COORDINATES: similar to AA sequence:RefSeq:NP_415087.1;locus_tag=AVR74_RS13895;product=lysozyme;protein_id=WP_001135250.1;transl_table=11
NZ_CP014488.1	RefSeq	gene	2795801	2796016	.	-	.	ID=gene-AVR74_RS13900;Name=AVR74_RS13900;gbkey=Gene;gene_biotype=protein_coding;locus_tag=AVR74_RS13900;old_locus_tag=AVR74_13900
NZ_CP014488.1	Protein Homology	CDS	2795801	2796016	.	-	0	ID=cds-WP_000839596.1;Parent=gene-AVR74_RS13900;Dbxref=Genbank:WP_000839596.1;Name=WP_000839596.1;gbkey=CDS;inference=COORDINATES: similar to AA sequence:RefSeq:NP_415086.1;locus_tag=AVR74_RS13900;product=phage lysis protein EssD;protein_id=WP_000839596.1;transl_table=11
NZ_CP014488.1	RefSeq	gene	2796084	2797136	.	-	.	ID=gene-AVR74_RS13905;Name=AVR74_RS13905;gbkey=Gene;gene_biotype=protein_coding;locus_tag=AVR74_RS13905;old_locus_tag=AVR74_13905
NZ_CP014488.1	Protein Homology	CDS	2796084	2797136	.	-	0	ID=cds-WP_016243801.1;Parent=gene-AVR74_RS13905;Dbxref=Genbank:WP_016243801.1;Name=WP_016243801.1;gbkey=CDS;inference=COORDINATES: similar to AA sequence:RefSeq:WP_000799668.1;locus_tag=AVR74_RS13905;product=site-specific DNA-methyltransferase;protein_id=WP_016243801.1;transl_table=11
NZ_CP014488.1	RefSeq	gene	2797287	2797490	.	-	.	ID=gene-AVR74_RS13910;Name=AVR74_RS13910;gbkey=Gene;gene_biotype=protein_coding;locus_tag=AVR74_RS13910;old_locus_tag=AVR74_13910
NZ_CP014488.1	Protein Homology	CDS	2797287	2797490	.	-	0	ID=cds-WP_000917724.1;Parent=gene-AVR74_RS13910;Dbxref=Genbank:WP_000917724.1;Name=WP_000917724.1;gbkey=CDS;inference=COORDINATES: similar to AA sequence:RefSeq:WP_000917730.1;locus_tag=AVR74_RS13910;product=hypothetical protein;protein_id=WP_000917724.1;transl_table=11
NZ_CP014488.1	RefSeq	gene	2797755	2798681	.	+	.	ID=gene-AVR74_RS13915;Name=AVR74_RS13915;gbkey=Gene;gene_biotype=protein_coding;locus_tag=AVR74_RS13915;old_locus_tag=AVR74_13915
NZ_CP014488.1	Protein Homology	CDS	2797755	2798681	.	+	0	ID=cds-WP_000868396.1;Parent=gene-AVR74_RS13915;Dbxref=Genbank:WP_000868396.1;Name=WP_000868396.1;gbkey=CDS;inference=COORDINATES: similar to AA sequence:RefSeq:WP_000868396.1;locus_tag=AVR74_RS13915;product=hypothetical protein;protein_id=WP_000868396.1;transl_table=11
NZ_CP014488.1	RefSeq	gene	2798668	2799216	.	+	.	ID=gene-AVR74_RS13920;Name=AVR74_RS13920;gbkey=Gene;gene_biotype=protein_coding;locus_tag=AVR74_RS13920;old_locus_tag=AVR74_13920
NZ_CP014488.1	Protein Homology	CDS	2798668	2799216	.	+	0	ID=cds-WP_001131905.1;Parent=gene-AVR74_RS13920;Dbxref=Genbank:WP_001131905.1;Name=WP_001131905.1;gbkey=CDS;inference=COORDINATES: similar to AA sequence:RefSeq:WP_001131908.1;locus_tag=AVR74_RS13920;product=hypothetical protein;protein_id=WP_001131905.1;transl_table=11
NZ_CP014488.1	RefSeq	gene	2799229	2799570	.	-	.	ID=gene-AVR74_RS13925;Name=AVR74_RS13925;gbkey=Gene;gene_biotype=protein_coding;locus_tag=AVR74_RS13925;old_locus_tag=AVR74_13925
NZ_CP014488.1	Protein Homology	CDS	2799229	2799570	.	-	0	ID=cds-WP_001205460.1;Parent=gene-AVR74_RS13925;Dbxref=Genbank:WP_001205460.1;Name=WP_001205460.1;gbkey=CDS;inference=COORDINATES: similar to AA sequence:RefSeq:YP_002411632.1;locus_tag=AVR74_RS13925;product=antitermination protein;protein_id=WP_001205460.1;transl_table=11
NZ_CP014488.1	RefSeq	gene	2799588	2800577	.	-	.	ID=gene-AVR74_RS13930;Name=AVR74_RS13930;gbkey=Gene;gene_biotype=protein_coding;locus_tag=AVR74_RS13930;old_locus_tag=AVR74_13930
NZ_CP014488.1	Protein Homology	CDS	2799588	2800577	.	-	0	ID=cds-WP_061157959.1;Parent=gene-AVR74_RS13930;Dbxref=Genbank:WP_061157959.1;Name=WP_061157959.1;gbkey=CDS;inference=COORDINATES: similar to AA sequence:RefSeq:YP_002411631.2;locus_tag=AVR74_RS13930;product=DUF968 domain-containing protein;protein_id=WP_061157959.1;transl_table=11
NZ_CP014488.1	RefSeq	gene	2800585	2801394	.	-	.	ID=gene-AVR74_RS13935;Name=AVR74_RS13935;gbkey=Gene;gene_biotype=protein_coding;locus_tag=AVR74_RS13935;old_locus_tag=AVR74_13935
NZ_CP014488.1	Protein Homology	CDS	2800585	2801394	.	-	0	ID=cds-WP_001061444.1;Parent=gene-AVR74_RS13935;Dbxref=Genbank:WP_001061444.1;Name=WP_001061444.1;gbkey=CDS;inference=COORDINATES: similar to AA sequence:RefSeq:WP_001061373.1;locus_tag=AVR74_RS13935;product=KilA-N domain-containing protein;protein_id=WP_001061444.1;transl_table=11
NZ_CP014488.1	RefSeq	gene	2801414	2801803	.	-	.	ID=gene-AVR74_RS13940;Name=AVR74_RS13940;gbkey=Gene;gene_biotype=protein_coding;locus_tag=AVR74_RS13940;old_locus_tag=AVR74_13940
NZ_CP014488.1	Protein Homology	CDS	2801414	2801803	.	-	0	ID=cds-WP_000767113.1;Parent=gene-AVR74_RS13940;Dbxref=Genbank:WP_000767113.1;Name=WP_000767113.1;gbkey=CDS;inference=COORDINATES: similar to AA sequence:RefSeq:YP_002411629.1;locus_tag=AVR74_RS13940;product=RusA family crossover junction endodeoxyribonuclease;protein_id=WP_000767113.1;transl_table=11
NZ_CP014488.1	RefSeq	gene	2801800	2802126	.	-	.	ID=gene-AVR74_RS13945;Name=AVR74_RS13945;gbkey=Gene;gene_biotype=protein_coding;locus_tag=AVR74_RS13945;old_locus_tag=AVR74_13945
NZ_CP014488.1	Protein Homology	CDS	2801800	2802126	.	-	0	ID=cds-WP_000210170.1;Parent=gene-AVR74_RS13945;Dbxref=Genbank:WP_000210170.1;Name=WP_000210170.1;gbkey=CDS;inference=COORDINATES: similar to AA sequence:RefSeq:WP_003878599.1;locus_tag=AVR74_RS13945;product=LexA family transcriptional regulator;protein_id=WP_000210170.1;transl_table=11
NZ_CP014488.1	RefSeq	gene	2802123	2802776	.	-	.	ID=gene-AVR74_RS13950;Name=AVR74_RS13950;gbkey=Gene;gene_biotype=protein_coding;locus_tag=AVR74_RS13950;old_locus_tag=AVR74_13950
NZ_CP014488.1	Protein Homology	CDS	2802123	2802776	.	-	0	ID=cds-WP_000066917.1;Parent=gene-AVR74_RS13950;Dbxref=Genbank:WP_000066917.1;Name=WP_000066917.1;gbkey=CDS;inference=COORDINATES: similar to AA sequence:RefSeq:WP_001378271.1;locus_tag=AVR74_RS13950;product=phage N-6-adenine-methyltransferase;protein_id=WP_000066917.1;transl_table=11
NZ_CP014488.1	RefSeq	gene	2802776	2803270	.	-	.	ID=gene-AVR74_RS13955;Name=AVR74_RS13955;gbkey=Gene;gene_biotype=protein_coding;locus_tag=AVR74_RS13955;old_locus_tag=AVR74_13955
NZ_CP014488.1	Protein Homology	CDS	2802776	2803270	.	-	0	ID=cds-WP_077125183.1;Parent=gene-AVR74_RS13955;Dbxref=Genbank:WP_077125183.1;Name=WP_077125183.1;gbkey=CDS;inference=COORDINATES: similar to AA sequence:RefSeq:NP_416858.1;locus_tag=AVR74_RS13955;product=PerC family transcriptional regulator;protein_id=WP_077125183.1;transl_table=11
NZ_CP014488.1	RefSeq	gene	2803267	2804208	.	-	.	ID=gene-AVR74_RS13960;Name=AVR74_RS13960;gbkey=Gene;gene_biotype=protein_coding;locus_tag=AVR74_RS13960;old_locus_tag=AVR74_13960
NZ_CP014488.1	Protein Homology	CDS	2803267	2804208	.	-	0	ID=cds-WP_000104943.1;Parent=gene-AVR74_RS13960;Dbxref=Genbank:WP_000104943.1;Name=WP_000104943.1;gbkey=CDS;inference=COORDINATES: similar to AA sequence:RefSeq:YP_002411626.1;locus_tag=AVR74_RS13960;product=helix-turn-helix domain-containing protein;protein_id=WP_000104943.1;transl_table=11
NZ_CP014488.1	RefSeq	gene	2804198	2804377	.	-	.	ID=gene-AVR74_RS26945;Name=AVR74_RS26945;gbkey=Gene;gene_biotype=protein_coding;locus_tag=AVR74_RS26945
NZ_CP014488.1	Protein Homology	CDS	2804198	2804377	.	-	0	ID=cds-WP_071589348.1;Parent=gene-AVR74_RS26945;Dbxref=Genbank:WP_071589348.1;Name=WP_071589348.1;gbkey=CDS;inference=COORDINATES: similar to AA sequence:RefSeq:WP_003034732.1;locus_tag=AVR74_RS26945;product=DUF4222 domain-containing protein;protein_id=WP_071589348.1;transl_table=11
NZ_CP014488.1	RefSeq	gene	2804553	2805104	.	-	.	ID=gene-AVR74_RS13970;Name=AVR74_RS13970;gbkey=Gene;gene_biotype=protein_coding;locus_tag=AVR74_RS13970;old_locus_tag=AVR74_13970
NZ_CP014488.1	Protein Homology	CDS	2804553	2805104	.	-	0	ID=cds-WP_001560799.1;Parent=gene-AVR74_RS13970;Dbxref=Genbank:WP_001560799.1;Name=WP_001560799.1;gbkey=CDS;inference=COORDINATES: similar to AA sequence:RefSeq:NP_415665.2;locus_tag=AVR74_RS13970;product=protein YmfL;protein_id=WP_001560799.1;transl_table=11
NZ_CP014488.1	RefSeq	gene	2805148	2805348	.	-	.	ID=gene-AVR74_RS13975;Name=AVR74_RS13975;gbkey=Gene;gene_biotype=protein_coding;locus_tag=AVR74_RS13975;old_locus_tag=AVR74_13975
NZ_CP014488.1	Protein Homology	CDS	2805148	2805348	.	-	0	ID=cds-WP_000649477.1;Parent=gene-AVR74_RS13975;Dbxref=Genbank:WP_000649477.1;Name=WP_000649477.1;gbkey=CDS;inference=COORDINATES: similar to AA sequence:RefSeq:NP_415664.2;locus_tag=AVR74_RS13975;product=transcriptional regulator;protein_id=WP_000649477.1;transl_table=11
NZ_CP014488.1	RefSeq	gene	2805439	2806113	.	+	.	ID=gene-AVR74_RS13980;Name=AVR74_RS13980;gbkey=Gene;gene_biotype=protein_coding;locus_tag=AVR74_RS13980;old_locus_tag=AVR74_13980
NZ_CP014488.1	Protein Homology	CDS	2805439	2806113	.	+	0	ID=cds-WP_000848748.1;Parent=gene-AVR74_RS13980;Dbxref=Genbank:WP_000848748.1;Name=WP_000848748.1;gbkey=CDS;inference=COORDINATES: similar to AA sequence:RefSeq:NP_415663.1;locus_tag=AVR74_RS13980;product=LexA family transcriptional repressor;protein_id=WP_000848748.1;transl_table=11
NZ_CP014488.1	RefSeq	gene	2806286	2806582	.	+	.	ID=gene-AVR74_RS26950;Name=AVR74_RS26950;gbkey=Gene;gene_biotype=protein_coding;locus_tag=AVR74_RS26950
NZ_CP014488.1	Protein Homology	CDS	2806286	2806582	.	+	0	ID=cds-WP_000917896.1;Parent=gene-AVR74_RS26950;Dbxref=Genbank:WP_000917896.1;Name=WP_000917896.1;gbkey=CDS;inference=COORDINATES: similar to AA sequence:RefSeq:WP_000917896.1;locus_tag=AVR74_RS26950;product=hypothetical protein;protein_id=WP_000917896.1;transl_table=11
NZ_CP014488.1	RefSeq	gene	2806500	2806745	.	-	.	ID=gene-AVR74_RS13985;Name=AVR74_RS13985;gbkey=Gene;gene_biotype=protein_coding;locus_tag=AVR74_RS13985;old_locus_tag=AVR74_13985
NZ_CP014488.1	Protein Homology	CDS	2806500	2806745	.	-	0	ID=cds-WP_000141752.1;Parent=gene-AVR74_RS13985;Dbxref=Genbank:WP_000141752.1;Name=WP_000141752.1;gbkey=CDS;inference=COORDINATES: similar to AA sequence:RefSeq:WP_000141750.1;locus_tag=AVR74_RS13985;product=hypothetical protein;protein_id=WP_000141752.1;transl_table=11
NZ_CP014488.1	RefSeq	pseudogene	2806782	2806977	.	-	.	ID=gene-AVR74_RS26955;Name=AVR74_RS26955;gbkey=Gene;gene_biotype=pseudogene;locus_tag=AVR74_RS26955;partial=true;pseudo=true;start_range=.,2806782
NZ_CP014488.1	Protein Homology	CDS	2806782	2806977	.	-	0	ID=cds-AVR74_RS26955;Parent=gene-AVR74_RS26955;Note=frameshifted%3B incomplete%3B partial in the middle of a contig%3B missing stop;gbkey=CDS;inference=COORDINATES: similar to AA sequence:RefSeq:WP_001348009.1;locus_tag=AVR74_RS26955;partial=true;product=hypothetical protein;pseudo=true;start_range=.,2806782;transl_table=11
NZ_CP014488.1	RefSeq	gene	2806886	2807110	.	-	.	ID=gene-AVR74_RS13990;Name=AVR74_RS13990;gbkey=Gene;gene_biotype=protein_coding;locus_tag=AVR74_RS13990;old_locus_tag=AVR74_13990
NZ_CP014488.1	Protein Homology	CDS	2806886	2807110	.	-	0	ID=cds-WP_077763891.1;Parent=gene-AVR74_RS13990;Dbxref=Genbank:WP_077763891.1;Name=WP_077763891.1;gbkey=CDS;inference=COORDINATES: similar to AA sequence:RefSeq:YP_002411619.1;locus_tag=AVR74_RS13990;product=hypothetical protein;protein_id=WP_077763891.1;transl_table=11
NZ_CP014488.1	RefSeq	gene	2807183	2807545	.	+	.	ID=gene-AVR74_RS13995;Name=AVR74_RS13995;gbkey=Gene;gene_biotype=protein_coding;locus_tag=AVR74_RS13995;old_locus_tag=AVR74_13995
NZ_CP014488.1	Protein Homology	CDS	2807183	2807545	.	+	0	ID=cds-WP_000135691.1;Parent=gene-AVR74_RS13995;Dbxref=Genbank:WP_000135691.1;Name=WP_000135691.1;gbkey=CDS;inference=COORDINATES: similar to AA sequence:RefSeq:YP_002411618.1;locus_tag=AVR74_RS13995;product=hypothetical protein;protein_id=WP_000135691.1;transl_table=11
NZ_CP014488.1	RefSeq	gene	2807611	2808435	.	+	.	ID=gene-AVR74_RS14000;Name=AVR74_RS14000;gbkey=Gene;gene_biotype=protein_coding;locus_tag=AVR74_RS14000;old_locus_tag=AVR74_14000
NZ_CP014488.1	Protein Homology	CDS	2807611	2808435	.	+	0	ID=cds-WP_061157961.1;Parent=gene-AVR74_RS14000;Dbxref=Genbank:WP_061157961.1;Name=WP_061157961.1;gbkey=CDS;inference=COORDINATES: similar to AA sequence:RefSeq:NP_416861.1;locus_tag=AVR74_RS14000;product=DUF2303 family protein;protein_id=WP_061157961.1;transl_table=11
NZ_CP014488.1	RefSeq	gene	2808563	2809087	.	+	.	ID=gene-AVR74_RS14005;Name=AVR74_RS14005;gbkey=Gene;gene_biotype=protein_coding;locus_tag=AVR74_RS14005;old_locus_tag=AVR74_14005
NZ_CP014488.1	Protein Homology	CDS	2808563	2809087	.	+	0	ID=cds-WP_000008234.1;Parent=gene-AVR74_RS14005;Dbxref=Genbank:WP_000008234.1;Name=WP_000008234.1;gbkey=CDS;inference=COORDINATES: similar to AA sequence:RefSeq:WP_000008239.1;locus_tag=AVR74_RS14005;product=5'-deoxynucleotidase;protein_id=WP_000008234.1;transl_table=11
NZ_CP014488.1	RefSeq	gene	2809196	2810062	.	+	.	ID=gene-AVR74_RS26960;Name=AVR74_RS26960;gbkey=Gene;gene_biotype=protein_coding;locus_tag=AVR74_RS26960
NZ_CP014488.1	Protein Homology	CDS	2809196	2810062	.	+	0	ID=cds-WP_001075212.1;Parent=gene-AVR74_RS26960;Dbxref=Genbank:WP_001075212.1;Name=WP_001075212.1;gbkey=CDS;inference=COORDINATES: similar to AA sequence:RefSeq:WP_001075212.1;locus_tag=AVR74_RS26960;product=hypothetical protein;protein_id=WP_001075212.1;transl_table=11
NZ_CP014488.1	RefSeq	gene	2810104	2810310	.	+	.	ID=gene-AVR74_RS26965;Name=AVR74_RS26965;gbkey=Gene;gene_biotype=protein_coding;locus_tag=AVR74_RS26965
NZ_CP014488.1	Protein Homology	CDS	2810104	2810310	.	+	0	ID=cds-WP_001331174.1;Parent=gene-AVR74_RS26965;Dbxref=Genbank:WP_001331174.1;Name=WP_001331174.1;gbkey=CDS;inference=COORDINATES: similar to AA sequence:RefSeq:WP_012906810.1;locus_tag=AVR74_RS26965;product=hypothetical protein;protein_id=WP_001331174.1;transl_table=11
NZ_CP014488.1	RefSeq	gene	2810271	2811443	.	+	.	ID=gene-AVR74_RS14010;Name=AVR74_RS14010;gbkey=Gene;gene_biotype=protein_coding;locus_tag=AVR74_RS14010;old_locus_tag=AVR74_14010
NZ_CP014488.1	Protein Homology	CDS	2810271	2811443	.	+	0	ID=cds-WP_061157962.1;Parent=gene-AVR74_RS14010;Dbxref=Genbank:WP_061157962.1;Name=WP_061157962.1;gbkey=CDS;inference=COORDINATES: similar to AA sequence:RefSeq:WP_000531800.1;locus_tag=AVR74_RS14010;product=DUF3596 domain-containing protein;protein_id=WP_061157962.1;transl_table=11
NZ_CP014488.1	RefSeq	gene	2811457	2811840	.	-	.	ID=gene-AVR74_RS14015;Name=AVR74_RS14015;gbkey=Gene;gene_biotype=protein_coding;locus_tag=AVR74_RS14015;old_locus_tag=AVR74_14015
NZ_CP014488.1	Protein Homology	CDS	2811457	2811840	.	-	0	ID=cds-WP_001145022.1;Parent=gene-AVR74_RS14015;Dbxref=Genbank:WP_001145022.1;Name=WP_001145022.1;gbkey=CDS;inference=COORDINATES: similar to AA sequence:RefSeq:WP_020454476.1;locus_tag=AVR74_RS14015;product=hypothetical protein;protein_id=WP_001145022.1;transl_table=11
NZ_CP014488.1	RefSeq	gene	2811830	2812645	.	-	.	ID=gene-AVR74_RS14020;Name=AVR74_RS14020;gbkey=Gene;gene_biotype=protein_coding;locus_tag=AVR74_RS14020;old_locus_tag=AVR74_14020
NZ_CP014488.1	GeneMarkS+	CDS	2811830	2812645	.	-	0	ID=cds-WP_059251285.1;Parent=gene-AVR74_RS14020;Dbxref=Genbank:WP_059251285.1;Name=WP_059251285.1;gbkey=CDS;inference=COORDINATES: ab initio prediction:GeneMarkS+;locus_tag=AVR74_RS14020;product=hypothetical protein;protein_id=WP_059251285.1;transl_table=11
NZ_CP014488.1	RefSeq	gene	2813082	2813288	.	-	.	ID=gene-AVR74_RS26970;Name=AVR74_RS26970;gbkey=Gene;gene_biotype=protein_coding;locus_tag=AVR74_RS26970
NZ_CP014488.1	Protein Homology	CDS	2813082	2813288	.	-	0	ID=cds-WP_071813843.1;Parent=gene-AVR74_RS26970;Dbxref=Genbank:WP_071813843.1;Name=WP_071813843.1;gbkey=CDS;inference=COORDINATES: similar to AA sequence:RefSeq:WP_001305250.1;locus_tag=AVR74_RS26970;product=hypothetical protein;protein_id=WP_071813843.1;transl_table=11
NZ_CP014488.1	RefSeq	gene	2813787	2814764	.	+	.	ID=gene-AVR74_RS14025;Name=AVR74_RS14025;gbkey=Gene;gene_biotype=protein_coding;locus_tag=AVR74_RS14025;old_locus_tag=AVR74_14025
NZ_CP014488.1	Protein Homology	CDS	2813787	2814764	.	+	0	ID=cds-WP_000993107.1;Parent=gene-AVR74_RS14025;Dbxref=Genbank:WP_000993107.1;Name=WP_000993107.1;gbkey=CDS;inference=COORDINATES: similar to AA sequence:RefSeq:YP_002413676.1;locus_tag=AVR74_RS14025;product=carbon starvation induced protein CsiD;protein_id=WP_000993107.1;transl_table=11
NZ_CP014488.1	RefSeq	gene	2814784	2816049	.	+	.	ID=gene-AVR74_RS14030;Name=AVR74_RS14030;gbkey=Gene;gene_biotype=protein_coding;locus_tag=AVR74_RS14030;old_locus_tag=AVR74_14030
NZ_CP014488.1	Protein Homology	CDS	2814784	2816049	.	+	0	ID=cds-WP_000271888.1;Parent=gene-AVR74_RS14030;Dbxref=Genbank:WP_000271888.1;Name=WP_000271888.1;gbkey=CDS;inference=COORDINATES: similar to AA sequence:RefSeq:YP_002413677.1;locus_tag=AVR74_RS14030;product=L-2-hydroxyglutarate oxidase;protein_id=WP_000271888.1;transl_table=11
NZ_CP014488.1	RefSeq	gene	2816075	2817523	.	+	.	ID=gene-AVR74_RS14035;Name=AVR74_RS14035;gbkey=Gene;gene_biotype=protein_coding;locus_tag=AVR74_RS14035;old_locus_tag=AVR74_14035
NZ_CP014488.1	Protein Homology	CDS	2816075	2817523	.	+	0	ID=cds-WP_000772888.1;Parent=gene-AVR74_RS14035;Dbxref=Genbank:WP_000772888.1;Name=WP_000772888.1;gbkey=CDS;inference=COORDINATES: similar to AA sequence:RefSeq:NP_311549.1;locus_tag=AVR74_RS14035;product=NADP-dependent succinate-semialdehyde dehydrogenase I;protein_id=WP_000772888.1;transl_table=11
NZ_CP014488.1	RefSeq	gene	2817537	2818817	.	+	.	ID=gene-AVR74_RS14040;Name=AVR74_RS14040;gbkey=Gene;gene_biotype=protein_coding;locus_tag=AVR74_RS14040;old_locus_tag=AVR74_14040
NZ_CP014488.1	Protein Homology	CDS	2817537	2818817	.	+	0	ID=cds-WP_000625041.1;Parent=gene-AVR74_RS14040;Dbxref=Genbank:WP_000625041.1;Name=WP_000625041.1;gbkey=CDS;inference=COORDINATES: similar to AA sequence:RefSeq:WP_000625041.1;locus_tag=AVR74_RS14040;product=4-aminobutyrate--2-oxoglutarate transaminase;protein_id=WP_000625041.1;transl_table=11
NZ_CP014488.1	RefSeq	pseudogene	2819054	2819428	.	+	.	ID=gene-AVR74_RS14045;Name=AVR74_RS14045;end_range=2819428,.;gbkey=Gene;gene_biotype=pseudogene;locus_tag=AVR74_RS14045;old_locus_tag=AVR74_14045;partial=true;pseudo=true
NZ_CP014488.1	Protein Homology	CDS	2819054	2819428	.	+	0	ID=cds-AVR74_RS14045;Parent=gene-AVR74_RS14045;Note=incomplete%3B partial in the middle of a contig%3B missing stop;end_range=2819428,.;gbkey=CDS;inference=COORDINATES: similar to AA sequence:RefSeq:NP_311551.1;locus_tag=AVR74_RS14045;partial=true;product=amino acid permease;pseudo=true;transl_table=11
NZ_CP014488.1	RefSeq	gene	2819789	2820421	.	-	.	ID=gene-AVR74_RS14050;Name=AVR74_RS14050;gbkey=Gene;gene_biotype=protein_coding;locus_tag=AVR74_RS14050;old_locus_tag=AVR74_14050
NZ_CP014488.1	Protein Homology	CDS	2819789	2820421	.	-	0	ID=cds-WP_021522614.1;Parent=gene-AVR74_RS14050;Dbxref=Genbank:WP_021522614.1;Name=WP_021522614.1;gbkey=CDS;inference=COORDINATES: similar to AA sequence:RefSeq:WP_000460689.1;locus_tag=AVR74_RS14050;product=hypothetical protein;protein_id=WP_021522614.1;transl_table=11
NZ_CP014488.1	RefSeq	gene	2820536	2820934	.	-	.	ID=gene-AVR74_RS14055;Name=AVR74_RS14055;gbkey=Gene;gene_biotype=protein_coding;locus_tag=AVR74_RS14055;old_locus_tag=AVR74_14055
NZ_CP014488.1	Protein Homology	CDS	2820536	2820934	.	-	0	ID=cds-WP_001281696.1;Parent=gene-AVR74_RS14055;Dbxref=Genbank:WP_001281696.1;Name=WP_001281696.1;gbkey=CDS;inference=COORDINATES: similar to AA sequence:RefSeq:WP_001576704.1;locus_tag=AVR74_RS14055;product=DNA-binding protein;protein_id=WP_001281696.1;transl_table=11
NZ_CP014488.1	RefSeq	gene	2820906	2821358	.	-	.	ID=gene-AVR74_RS14060;Name=AVR74_RS14060;gbkey=Gene;gene_biotype=protein_coding;locus_tag=AVR74_RS14060;old_locus_tag=AVR74_14060
NZ_CP014488.1	Protein Homology	CDS	2820906	2821358	.	-	0	ID=cds-WP_000988473.1;Parent=gene-AVR74_RS14060;Dbxref=Genbank:WP_000988473.1;Name=WP_000988473.1;gbkey=CDS;inference=COORDINATES: similar to AA sequence:RefSeq:NP_456004.1;locus_tag=AVR74_RS14060;product=regulatory protein GemA;protein_id=WP_000988473.1;transl_table=11
NZ_CP014488.1	RefSeq	gene	2821348	2821563	.	-	.	ID=gene-AVR74_RS14065;Name=AVR74_RS14065;gbkey=Gene;gene_biotype=protein_coding;locus_tag=AVR74_RS14065;old_locus_tag=AVR74_14065
NZ_CP014488.1	Protein Homology	CDS	2821348	2821563	.	-	0	ID=cds-WP_000123379.1;Parent=gene-AVR74_RS14065;Dbxref=Genbank:WP_000123379.1;Name=WP_000123379.1;gbkey=CDS;inference=COORDINATES: similar to AA sequence:RefSeq:WP_001297463.1;locus_tag=AVR74_RS14065;product=hypothetical protein;protein_id=WP_000123379.1;transl_table=11
NZ_CP014488.1	RefSeq	gene	2821553	2821783	.	-	.	ID=gene-AVR74_RS14070;Name=AVR74_RS14070;gbkey=Gene;gene_biotype=protein_coding;locus_tag=AVR74_RS14070;old_locus_tag=AVR74_14070
NZ_CP014488.1	Protein Homology	CDS	2821553	2821783	.	-	0	ID=cds-WP_000631814.1;Parent=gene-AVR74_RS14070;Dbxref=Genbank:WP_000631814.1;Name=WP_000631814.1;gbkey=CDS;inference=COORDINATES: similar to AA sequence:RefSeq:WP_000631819.1;locus_tag=AVR74_RS14070;product=hypothetical protein;protein_id=WP_000631814.1;transl_table=11
NZ_CP014488.1	RefSeq	gene	2821780	2822463	.	-	.	ID=gene-AVR74_RS14075;Name=AVR74_RS14075;gbkey=Gene;gene_biotype=protein_coding;locus_tag=AVR74_RS14075;old_locus_tag=AVR74_14075
NZ_CP014488.1	Protein Homology	CDS	2821780	2822463	.	-	0	ID=cds-WP_000131939.1;Parent=gene-AVR74_RS14075;Dbxref=Genbank:WP_000131939.1;Name=WP_000131939.1;gbkey=CDS;inference=COORDINATES: similar to AA sequence:RefSeq:NP_456007.1;locus_tag=AVR74_RS14075;product=DUF2786 domain-containing protein;protein_id=WP_000131939.1;transl_table=11
NZ_CP014488.1	RefSeq	gene	2822460	2822765	.	-	.	ID=gene-AVR74_RS14080;Name=AVR74_RS14080;gbkey=Gene;gene_biotype=protein_coding;locus_tag=AVR74_RS14080;old_locus_tag=AVR74_14080
NZ_CP014488.1	Protein Homology	CDS	2822460	2822765	.	-	0	ID=cds-WP_000197789.1;Parent=gene-AVR74_RS14080;Dbxref=Genbank:WP_000197789.1;Name=WP_000197789.1;gbkey=CDS;inference=COORDINATES: similar to AA sequence:RefSeq:WP_000199400.1;locus_tag=AVR74_RS14080;product=hypothetical protein;protein_id=WP_000197789.1;transl_table=11
NZ_CP014488.1	RefSeq	gene	2822775	2823047	.	-	.	ID=gene-AVR74_RS14085;Name=AVR74_RS14085;gbkey=Gene;gene_biotype=protein_coding;locus_tag=AVR74_RS14085;old_locus_tag=AVR74_14085
NZ_CP014488.1	Protein Homology	CDS	2822775	2823047	.	-	0	ID=cds-WP_001774057.1;Parent=gene-AVR74_RS14085;Dbxref=Genbank:WP_001774057.1;Name=WP_001774057.1;gbkey=CDS;inference=COORDINATES: similar to AA sequence:RefSeq:WP_000632581.1;locus_tag=AVR74_RS14085;product=hypothetical protein;protein_id=WP_001774057.1;transl_table=11
NZ_CP014488.1	RefSeq	gene	2823335	2823865	.	-	.	ID=gene-AVR74_RS14095;Name=AVR74_RS14095;gbkey=Gene;gene_biotype=protein_coding;locus_tag=AVR74_RS14095;old_locus_tag=AVR74_14095
NZ_CP014488.1	Protein Homology	CDS	2823335	2823865	.	-	0	ID=cds-WP_001774058.1;Parent=gene-AVR74_RS14095;Dbxref=Genbank:WP_001774058.1;Name=WP_001774058.1;gbkey=CDS;inference=COORDINATES: similar to AA sequence:RefSeq:NP_456013.1;locus_tag=AVR74_RS14095;product=hypothetical protein;protein_id=WP_001774058.1;transl_table=11
NZ_CP014488.1	RefSeq	gene	2823893	2824162	.	-	.	ID=gene-AVR74_RS14100;Name=AVR74_RS14100;gbkey=Gene;gene_biotype=protein_coding;locus_tag=AVR74_RS14100;old_locus_tag=AVR74_14100
NZ_CP014488.1	Protein Homology	CDS	2823893	2824162	.	-	0	ID=cds-WP_000843445.1;Parent=gene-AVR74_RS14100;Dbxref=Genbank:WP_000843445.1;Name=WP_000843445.1;gbkey=CDS;inference=COORDINATES: similar to AA sequence:RefSeq:WP_000843445.1;locus_tag=AVR74_RS14100;product=hypothetical protein;protein_id=WP_000843445.1;transl_table=11
NZ_CP014488.1	RefSeq	gene	2824165	2825331	.	-	.	ID=gene-AVR74_RS14105;Name=AVR74_RS14105;gbkey=Gene;gene_biotype=protein_coding;locus_tag=AVR74_RS14105;old_locus_tag=AVR74_14105
NZ_CP014488.1	Protein Homology	CDS	2824165	2825331	.	-	0	ID=cds-WP_000960680.1;Parent=gene-AVR74_RS14105;Dbxref=Genbank:WP_000960680.1;Name=WP_000960680.1;gbkey=CDS;inference=COORDINATES: similar to AA sequence:RefSeq:YP_008991984.1;locus_tag=AVR74_RS14105;product=hypothetical protein;protein_id=WP_000960680.1;transl_table=11
NZ_CP014488.1	RefSeq	gene	2825342	2827111	.	-	.	ID=gene-AVR74_RS14110;Name=AVR74_RS14110;gbkey=Gene;gene_biotype=protein_coding;locus_tag=AVR74_RS14110;old_locus_tag=AVR74_14110
NZ_CP014488.1	Protein Homology	CDS	2825342	2827111	.	-	0	ID=cds-WP_001774059.1;Parent=gene-AVR74_RS14110;Dbxref=Genbank:WP_001774059.1;Name=WP_001774059.1;gbkey=CDS;inference=COORDINATES: similar to AA sequence:RefSeq:NP_456015.1;locus_tag=AVR74_RS14110;product=hypothetical protein;protein_id=WP_001774059.1;transl_table=11
NZ_CP014488.1	RefSeq	gene	2827115	2828026	.	-	.	ID=gene-AVR74_RS14115;Name=AVR74_RS14115;gbkey=Gene;gene_biotype=protein_coding;locus_tag=AVR74_RS14115;old_locus_tag=AVR74_14115
NZ_CP014488.1	Protein Homology	CDS	2827115	2828026	.	-	0	ID=cds-WP_000533819.1;Parent=gene-AVR74_RS14115;Dbxref=Genbank:WP_000533819.1;Name=WP_000533819.1;gbkey=CDS;inference=COORDINATES: similar to AA sequence:RefSeq:WP_000533825.1;locus_tag=AVR74_RS14115;product=hypothetical protein;protein_id=WP_000533819.1;transl_table=11
NZ_CP014488.1	RefSeq	gene	2828037	2828345	.	-	.	ID=gene-AVR74_RS14120;Name=AVR74_RS14120;gbkey=Gene;gene_biotype=protein_coding;locus_tag=AVR74_RS14120;old_locus_tag=AVR74_14120
NZ_CP014488.1	Protein Homology	CDS	2828037	2828345	.	-	0	ID=cds-WP_000047758.1;Parent=gene-AVR74_RS14120;Dbxref=Genbank:WP_000047758.1;Name=WP_000047758.1;gbkey=CDS;inference=COORDINATES: similar to AA sequence:RefSeq:WP_015365656.1;locus_tag=AVR74_RS14120;product=IclR family transcriptional regulator;protein_id=WP_000047758.1;transl_table=11
NZ_CP014488.1	RefSeq	gene	2828398	2828586	.	-	.	ID=gene-AVR74_RS14125;Name=AVR74_RS14125;gbkey=Gene;gene_biotype=protein_coding;locus_tag=AVR74_RS14125;old_locus_tag=AVR74_14125
NZ_CP014488.1	Protein Homology	CDS	2828398	2828586	.	-	0	ID=cds-WP_000123378.1;Parent=gene-AVR74_RS14125;Dbxref=Genbank:WP_000123378.1;Name=WP_000123378.1;gbkey=CDS;inference=COORDINATES: similar to AA sequence:RefSeq:WP_016191701.1;locus_tag=AVR74_RS14125;product=DNA-binding protein;protein_id=WP_000123378.1;transl_table=11
NZ_CP014488.1	RefSeq	gene	2828687	2829025	.	+	.	ID=gene-AVR74_RS14130;Name=AVR74_RS14130;gbkey=Gene;gene_biotype=protein_coding;locus_tag=AVR74_RS14130;old_locus_tag=AVR74_14130
NZ_CP014488.1	Protein Homology	CDS	2828687	2829025	.	+	0	ID=cds-WP_000579778.1;Parent=gene-AVR74_RS14130;Dbxref=Genbank:WP_000579778.1;Name=WP_000579778.1;gbkey=CDS;inference=COORDINATES: similar to AA sequence:RefSeq:WP_000579778.1;locus_tag=AVR74_RS14130;product=helix-turn-helix domain-containing protein;protein_id=WP_000579778.1;transl_table=11
NZ_CP014488.1	RefSeq	gene	2829142	2829906	.	-	.	ID=gene-AVR74_RS14135;Name=AVR74_RS14135;gbkey=Gene;gene_biotype=protein_coding;locus_tag=AVR74_RS14135;old_locus_tag=AVR74_14135
NZ_CP014488.1	Protein Homology	CDS	2829142	2829906	.	-	0	ID=cds-WP_001573937.1;Parent=gene-AVR74_RS14135;Dbxref=Genbank:WP_001573937.1;Name=WP_001573937.1;gbkey=CDS;inference=COORDINATES: similar to AA sequence:RefSeq:WP_000664222.1;locus_tag=AVR74_RS14135;product=DNA adenine methylase;protein_id=WP_001573937.1;transl_table=11
NZ_CP014488.1	RefSeq	gene	2830098	2830313	.	-	.	ID=gene-AVR74_RS14140;Name=AVR74_RS14140;gbkey=Gene;gene_biotype=protein_coding;locus_tag=AVR74_RS14140;old_locus_tag=AVR74_14140
NZ_CP014488.1	Protein Homology	CDS	2830098	2830313	.	-	0	ID=cds-WP_001069609.1;Parent=gene-AVR74_RS14140;Dbxref=Genbank:WP_001069609.1;Name=WP_001069609.1;gbkey=CDS;inference=COORDINATES: similar to AA sequence:RefSeq:WP_001069611.1;locus_tag=AVR74_RS14140;product=hypothetical protein;protein_id=WP_001069609.1;transl_table=11
NZ_CP014488.1	RefSeq	gene	2830312	2830716	.	+	.	ID=gene-AVR74_RS14145;Name=AVR74_RS14145;gbkey=Gene;gene_biotype=protein_coding;locus_tag=AVR74_RS14145;old_locus_tag=AVR74_14145
NZ_CP014488.1	Protein Homology	CDS	2830312	2830716	.	+	0	ID=cds-WP_000972292.1;Parent=gene-AVR74_RS14145;Dbxref=Genbank:WP_000972292.1;Name=WP_000972292.1;gbkey=CDS;inference=COORDINATES: similar to AA sequence:RefSeq:WP_000972294.1;locus_tag=AVR74_RS14145;product=hypothetical protein;protein_id=WP_000972292.1;transl_table=11
NZ_CP014488.1	RefSeq	gene	2830692	2831435	.	-	.	ID=gene-AVR74_RS14150;Name=AVR74_RS14150;gbkey=Gene;gene_biotype=protein_coding;locus_tag=AVR74_RS14150;old_locus_tag=AVR74_14150
NZ_CP014488.1	Protein Homology	CDS	2830692	2831435	.	-	0	ID=cds-WP_000194949.1;Parent=gene-AVR74_RS14150;Dbxref=Genbank:WP_000194949.1;Name=WP_000194949.1;gbkey=CDS;inference=COORDINATES: similar to AA sequence:RefSeq:WP_001573939.1;locus_tag=AVR74_RS14150;product=hypothetical protein;protein_id=WP_000194949.1;transl_table=11
NZ_CP014488.1	RefSeq	gene	2831566	2831916	.	+	.	ID=gene-AVR74_RS14155;Name=AVR74_RS14155;gbkey=Gene;gene_biotype=protein_coding;locus_tag=AVR74_RS14155;old_locus_tag=AVR74_14155
NZ_CP014488.1	Protein Homology	CDS	2831566	2831916	.	+	0	ID=cds-WP_000793145.1;Parent=gene-AVR74_RS14155;Dbxref=Genbank:WP_000793145.1;Name=WP_000793145.1;gbkey=CDS;inference=COORDINATES: similar to AA sequence:RefSeq:NP_456019.1;locus_tag=AVR74_RS14155;product=membrane protein;protein_id=WP_000793145.1;transl_table=11
NZ_CP014488.1	RefSeq	gene	2831919	2832656	.	+	.	ID=gene-AVR74_RS14160;Name=AVR74_RS14160;gbkey=Gene;gene_biotype=protein_coding;locus_tag=AVR74_RS14160;old_locus_tag=AVR74_14160
NZ_CP014488.1	Protein Homology	CDS	2831919	2832656	.	+	0	ID=cds-WP_001104438.1;Parent=gene-AVR74_RS14160;Dbxref=Genbank:WP_001104438.1;Name=WP_001104438.1;gbkey=CDS;inference=COORDINATES: similar to AA sequence:RefSeq:WP_001104438.1;locus_tag=AVR74_RS14160;product=lytic transglycosylase domain-containing protein;protein_id=WP_001104438.1;transl_table=11
NZ_CP014488.1	RefSeq	gene	2832685	2833296	.	+	.	ID=gene-AVR74_RS14165;Name=AVR74_RS14165;gbkey=Gene;gene_biotype=protein_coding;locus_tag=AVR74_RS14165;old_locus_tag=AVR74_14165
NZ_CP014488.1	Protein Homology	CDS	2832685	2833296	.	+	0	ID=cds-WP_001299256.1;Parent=gene-AVR74_RS14165;Dbxref=Genbank:WP_001299256.1;Name=WP_001299256.1;gbkey=CDS;inference=COORDINATES: similar to AA sequence:RefSeq:WP_001299256.1;locus_tag=AVR74_RS14165;product=hypothetical protein;protein_id=WP_001299256.1;transl_table=11
NZ_CP014488.1	RefSeq	gene	2833293	2833619	.	+	.	ID=gene-AVR74_RS14170;Name=AVR74_RS14170;gbkey=Gene;gene_biotype=protein_coding;locus_tag=AVR74_RS14170;old_locus_tag=AVR74_14170
NZ_CP014488.1	Protein Homology	CDS	2833293	2833619	.	+	0	ID=cds-WP_000175097.1;Parent=gene-AVR74_RS14170;Dbxref=Genbank:WP_000175097.1;Name=WP_000175097.1;gbkey=CDS;inference=COORDINATES: similar to AA sequence:RefSeq:WP_000175095.1;locus_tag=AVR74_RS14170;product=membrane protein;protein_id=WP_000175097.1;transl_table=11
NZ_CP014488.1	RefSeq	gene	2833619	2833930	.	+	.	ID=gene-AVR74_RS14175;Name=AVR74_RS14175;gbkey=Gene;gene_biotype=protein_coding;locus_tag=AVR74_RS14175;old_locus_tag=AVR74_14175
NZ_CP014488.1	Protein Homology	CDS	2833619	2833930	.	+	0	ID=cds-WP_000227704.1;Parent=gene-AVR74_RS14175;Dbxref=Genbank:WP_000227704.1;Name=WP_000227704.1;gbkey=CDS;inference=COORDINATES: similar to AA sequence:RefSeq:NP_456024.1;locus_tag=AVR74_RS14175;product=hypothetical protein;protein_id=WP_000227704.1;transl_table=11
NZ_CP014488.1	RefSeq	gene	2833933	2834475	.	+	.	ID=gene-AVR74_RS14180;Name=AVR74_RS14180;gbkey=Gene;gene_biotype=protein_coding;locus_tag=AVR74_RS14180;old_locus_tag=AVR74_14180
NZ_CP014488.1	Protein Homology	CDS	2833933	2834475	.	+	0	ID=cds-WP_000533684.1;Parent=gene-AVR74_RS14180;Dbxref=Genbank:WP_000533684.1;Name=WP_000533684.1;gbkey=CDS;inference=COORDINATES: similar to AA sequence:RefSeq:WP_000533684.1;locus_tag=AVR74_RS14180;product=DUF3486 family protein;protein_id=WP_000533684.1;transl_table=11
NZ_CP014488.1	RefSeq	gene	2834472	2835995	.	+	.	ID=gene-AVR74_RS14185;Name=AVR74_RS14185;gbkey=Gene;gene_biotype=protein_coding;locus_tag=AVR74_RS14185;old_locus_tag=AVR74_14185
NZ_CP014488.1	Protein Homology	CDS	2834472	2835995	.	+	0	ID=cds-WP_000137893.1;Parent=gene-AVR74_RS14185;Dbxref=Genbank:WP_000137893.1;Name=WP_000137893.1;gbkey=CDS;inference=COORDINATES: similar to AA sequence:RefSeq:WP_000080258.1;locus_tag=AVR74_RS14185;product=hypothetical protein;protein_id=WP_000137893.1;transl_table=11
NZ_CP014488.1	RefSeq	gene	2835995	2837491	.	+	.	ID=gene-AVR74_RS14190;Name=AVR74_RS14190;gbkey=Gene;gene_biotype=protein_coding;locus_tag=AVR74_RS14190;old_locus_tag=AVR74_14190
NZ_CP014488.1	Protein Homology	CDS	2835995	2837491	.	+	0	ID=cds-WP_021512536.1;Parent=gene-AVR74_RS14190;Dbxref=Genbank:WP_021512536.1;Name=WP_021512536.1;gbkey=CDS;inference=COORDINATES: similar to AA sequence:RefSeq:NP_456027.1;locus_tag=AVR74_RS14190;product=DUF935 domain-containing protein;protein_id=WP_021512536.1;transl_table=11
NZ_CP014488.1	RefSeq	gene	2837472	2838293	.	+	.	ID=gene-AVR74_RS14195;Name=AVR74_RS14195;gbkey=Gene;gene_biotype=protein_coding;locus_tag=AVR74_RS14195;old_locus_tag=AVR74_14195
NZ_CP014488.1	Protein Homology	CDS	2837472	2838293	.	+	0	ID=cds-WP_000117556.1;Parent=gene-AVR74_RS14195;Dbxref=Genbank:WP_000117556.1;Name=WP_000117556.1;gbkey=CDS;inference=COORDINATES: similar to AA sequence:RefSeq:NP_456028.1;locus_tag=AVR74_RS14195;product=phage head morphogenesis protein;protein_id=WP_000117556.1;transl_table=11
NZ_CP014488.1	RefSeq	gene	2838296	2838754	.	+	.	ID=gene-AVR74_RS14200;Name=AVR74_RS14200;gbkey=Gene;gene_biotype=protein_coding;locus_tag=AVR74_RS14200;old_locus_tag=AVR74_14200
NZ_CP014488.1	Protein Homology	CDS	2838296	2838754	.	+	0	ID=cds-WP_000135514.1;Parent=gene-AVR74_RS14200;Dbxref=Genbank:WP_000135514.1;Name=WP_000135514.1;gbkey=CDS;inference=COORDINATES: similar to AA sequence:RefSeq:NP_456029.1;locus_tag=AVR74_RS14200;product=phage virion morphogenesis protein;protein_id=WP_000135514.1;transl_table=11
NZ_CP014488.1	RefSeq	gene	2838969	2840084	.	+	.	ID=gene-AVR74_RS14205;Name=AVR74_RS14205;gbkey=Gene;gene_biotype=protein_coding;locus_tag=AVR74_RS14205;old_locus_tag=AVR74_14205
NZ_CP014488.1	Protein Homology	CDS	2838969	2840084	.	+	0	ID=cds-WP_001273074.1;Parent=gene-AVR74_RS14205;Dbxref=Genbank:WP_001273074.1;Name=WP_001273074.1;gbkey=CDS;inference=COORDINATES: similar to AA sequence:RefSeq:NP_456030.1;locus_tag=AVR74_RS14205;product=hypothetical protein;protein_id=WP_001273074.1;transl_table=11
NZ_CP014488.1	RefSeq	gene	2840099	2841052	.	+	.	ID=gene-AVR74_RS14210;Name=AVR74_RS14210;gbkey=Gene;gene_biotype=protein_coding;locus_tag=AVR74_RS14210;old_locus_tag=AVR74_14210
NZ_CP014488.1	Protein Homology	CDS	2840099	2841052	.	+	0	ID=cds-WP_001286908.1;Parent=gene-AVR74_RS14210;Dbxref=Genbank:WP_001286908.1;Name=WP_001286908.1;gbkey=CDS;inference=COORDINATES: similar to AA sequence:RefSeq:NP_456031.1;locus_tag=AVR74_RS14210;product=hypothetical protein;protein_id=WP_001286908.1;transl_table=11
NZ_CP014488.1	RefSeq	gene	2841062	2841400	.	+	.	ID=gene-AVR74_RS14215;Name=AVR74_RS14215;gbkey=Gene;gene_biotype=protein_coding;locus_tag=AVR74_RS14215;old_locus_tag=AVR74_14215
NZ_CP014488.1	Protein Homology	CDS	2841062	2841400	.	+	0	ID=cds-WP_000537457.1;Parent=gene-AVR74_RS14215;Dbxref=Genbank:WP_000537457.1;Name=WP_000537457.1;gbkey=CDS;inference=COORDINATES: similar to AA sequence:RefSeq:NP_456032.1;locus_tag=AVR74_RS14215;product=DUF2190 family protein;protein_id=WP_000537457.1;transl_table=11
NZ_CP014488.1	RefSeq	gene	2841402	2841848	.	+	.	ID=gene-AVR74_RS14220;Name=AVR74_RS14220;gbkey=Gene;gene_biotype=protein_coding;locus_tag=AVR74_RS14220;old_locus_tag=AVR74_14220
NZ_CP014488.1	Protein Homology	CDS	2841402	2841848	.	+	0	ID=cds-WP_000271668.1;Parent=gene-AVR74_RS14220;Dbxref=Genbank:WP_000271668.1;Name=WP_000271668.1;gbkey=CDS;inference=COORDINATES: similar to AA sequence:RefSeq:NP_456033.1;locus_tag=AVR74_RS14220;product=DUF1320 domain-containing protein;protein_id=WP_000271668.1;transl_table=11
NZ_CP014488.1	RefSeq	gene	2841848	2842312	.	+	.	ID=gene-AVR74_RS14225;Name=AVR74_RS14225;gbkey=Gene;gene_biotype=protein_coding;locus_tag=AVR74_RS14225;old_locus_tag=AVR74_14225
NZ_CP014488.1	Protein Homology	CDS	2841848	2842312	.	+	0	ID=cds-WP_001101804.1;Parent=gene-AVR74_RS14225;Dbxref=Genbank:WP_001101804.1;Name=WP_001101804.1;gbkey=CDS;inference=COORDINATES: similar to AA sequence:RefSeq:NP_456034.1;locus_tag=AVR74_RS14225;product=hypothetical protein;protein_id=WP_001101804.1;transl_table=11
NZ_CP014488.1	RefSeq	gene	2842309	2842563	.	+	.	ID=gene-AVR74_RS14230;Name=AVR74_RS14230;gbkey=Gene;gene_biotype=protein_coding;locus_tag=AVR74_RS14230;old_locus_tag=AVR74_14230
NZ_CP014488.1	Protein Homology	CDS	2842309	2842563	.	+	0	ID=cds-WP_012602372.1;Parent=gene-AVR74_RS14230;Dbxref=Genbank:WP_012602372.1;Name=WP_012602372.1;gbkey=CDS;inference=COORDINATES: similar to AA sequence:RefSeq:WP_001789770.1;locus_tag=AVR74_RS14230;product=hypothetical protein;protein_id=WP_012602372.1;transl_table=11
NZ_CP014488.1	RefSeq	gene	2842553	2843980	.	+	.	ID=gene-AVR74_RS14235;Name=AVR74_RS14235;gbkey=Gene;gene_biotype=protein_coding;locus_tag=AVR74_RS14235;old_locus_tag=AVR74_14235
NZ_CP014488.1	Protein Homology	CDS	2842553	2843980	.	+	0	ID=cds-WP_000729834.1;Parent=gene-AVR74_RS14235;Dbxref=Genbank:WP_000729834.1;Name=WP_000729834.1;gbkey=CDS;inference=COORDINATES: similar to AA sequence:RefSeq:NP_456036.1;locus_tag=AVR74_RS14235;product=tail protein;protein_id=WP_000729834.1;transl_table=11
NZ_CP014488.1	RefSeq	gene	2843980	2844501	.	+	.	ID=gene-AVR74_RS14240;Name=AVR74_RS14240;gbkey=Gene;gene_biotype=protein_coding;locus_tag=AVR74_RS14240;old_locus_tag=AVR74_14240
NZ_CP014488.1	Protein Homology	CDS	2843980	2844501	.	+	0	ID=cds-WP_000034294.1;Parent=gene-AVR74_RS14240;Dbxref=Genbank:WP_000034294.1;Name=WP_000034294.1;gbkey=CDS;inference=COORDINATES: similar to AA sequence:RefSeq:NP_456037.1;locus_tag=AVR74_RS14240;product=phage major tail tube protein;protein_id=WP_000034294.1;transl_table=11
NZ_CP014488.1	RefSeq	gene	2844504	2844785	.	+	.	ID=gene-AVR74_RS14245;Name=AVR74_RS14245;gbkey=Gene;gene_biotype=protein_coding;locus_tag=AVR74_RS14245;old_locus_tag=AVR74_14245
NZ_CP014488.1	Protein Homology	CDS	2844504	2844785	.	+	0	ID=cds-WP_000110114.1;Parent=gene-AVR74_RS14245;Dbxref=Genbank:WP_000110114.1;Name=WP_000110114.1;gbkey=CDS;inference=COORDINATES: similar to AA sequence:RefSeq:NP_456038.1;locus_tag=AVR74_RS14245;product=hypothetical protein;protein_id=WP_000110114.1;transl_table=11
NZ_CP014488.1	RefSeq	gene	2844883	2845218	.	+	.	ID=gene-AVR74_RS14250;Name=AVR74_RS14250;gbkey=Gene;gene_biotype=protein_coding;locus_tag=AVR74_RS14250;old_locus_tag=AVR74_14250
NZ_CP014488.1	Protein Homology	CDS	2844883	2845218	.	+	0	ID=cds-WP_000084213.1;Parent=gene-AVR74_RS14250;Dbxref=Genbank:WP_000084213.1;Name=WP_000084213.1;gbkey=CDS;inference=COORDINATES: similar to AA sequence:RefSeq:NP_456039.1;locus_tag=AVR74_RS14250;product=phage tail assembly protein;protein_id=WP_000084213.1;transl_table=11
NZ_CP014488.1	RefSeq	gene	2845142	2845300	.	+	.	ID=gene-AVR74_RS28700;Name=AVR74_RS28700;gbkey=Gene;gene_biotype=protein_coding;locus_tag=AVR74_RS28700
NZ_CP014488.1	Protein Homology	CDS	2845142	2845300	.	+	0	ID=cds-WP_001202894.1;Parent=gene-AVR74_RS28700;Dbxref=Genbank:WP_001202894.1;Name=WP_001202894.1;gbkey=CDS;inference=COORDINATES: similar to AA sequence:RefSeq:WP_001202894.1;locus_tag=AVR74_RS28700;product=GpE family phage tail protein;protein_id=WP_001202894.1;transl_table=11
NZ_CP014488.1	RefSeq	gene	2845376	2848588	.	+	.	ID=gene-AVR74_RS14255;Name=AVR74_RS14255;gbkey=Gene;gene_biotype=protein_coding;locus_tag=AVR74_RS14255;old_locus_tag=AVR74_14255
NZ_CP014488.1	Protein Homology	CDS	2845376	2848588	.	+	0	ID=cds-WP_001529030.1;Parent=gene-AVR74_RS14255;Dbxref=Genbank:WP_001529030.1;Name=WP_001529030.1;gbkey=CDS;inference=COORDINATES: similar to AA sequence:RefSeq:WP_001455979.1;locus_tag=AVR74_RS14255;product=phage tail tape measure protein;protein_id=WP_001529030.1;transl_table=11
NZ_CP014488.1	RefSeq	gene	2848588	2849472	.	+	.	ID=gene-AVR74_RS14260;Name=AVR74_RS14260;gbkey=Gene;gene_biotype=protein_coding;locus_tag=AVR74_RS14260;old_locus_tag=AVR74_14260
NZ_CP014488.1	Protein Homology	CDS	2848588	2849472	.	+	0	ID=cds-WP_000458387.1;Parent=gene-AVR74_RS14260;Dbxref=Genbank:WP_000458387.1;Name=WP_000458387.1;gbkey=CDS;inference=COORDINATES: similar to AA sequence:RefSeq:NP_456041.1;locus_tag=AVR74_RS14260;product=phage tail protein;protein_id=WP_000458387.1;transl_table=11
NZ_CP014488.1	RefSeq	gene	2849469	2849684	.	+	.	ID=gene-AVR74_RS14265;Name=AVR74_RS14265;gbkey=Gene;gene_biotype=protein_coding;locus_tag=AVR74_RS14265;old_locus_tag=AVR74_14265
NZ_CP014488.1	Protein Homology	CDS	2849469	2849684	.	+	0	ID=cds-WP_012602373.1;Parent=gene-AVR74_RS14265;Dbxref=Genbank:WP_012602373.1;Name=WP_012602373.1;gbkey=CDS;inference=COORDINATES: similar to AA sequence:RefSeq:NP_456042.1;locus_tag=AVR74_RS14265;product=membrane protein;protein_id=WP_012602373.1;transl_table=11
NZ_CP014488.1	RefSeq	gene	2849672	2850844	.	+	.	ID=gene-AVR74_RS14270;Name=AVR74_RS14270;gbkey=Gene;gene_biotype=protein_coding;locus_tag=AVR74_RS14270;old_locus_tag=AVR74_14270
NZ_CP014488.1	Protein Homology	CDS	2849672	2850844	.	+	0	ID=cds-WP_001529032.1;Parent=gene-AVR74_RS14270;Dbxref=Genbank:WP_001529032.1;Name=WP_001529032.1;gbkey=CDS;inference=COORDINATES: similar to AA sequence:RefSeq:NP_456043.1;locus_tag=AVR74_RS14270;product=phage late control D family protein;protein_id=WP_001529032.1;transl_table=11
NZ_CP014488.1	RefSeq	gene	2850841	2851437	.	+	.	ID=gene-AVR74_RS14275;Name=AVR74_RS14275;gbkey=Gene;gene_biotype=protein_coding;locus_tag=AVR74_RS14275;old_locus_tag=AVR74_14275
NZ_CP014488.1	Protein Homology	CDS	2850841	2851437	.	+	0	ID=cds-WP_000148265.1;Parent=gene-AVR74_RS14275;Dbxref=Genbank:WP_000148265.1;Name=WP_000148265.1;gbkey=CDS;inference=COORDINATES: similar to AA sequence:RefSeq:NP_456044.1;locus_tag=AVR74_RS14275;product=phage baseplate assembly protein V;protein_id=WP_000148265.1;transl_table=11
NZ_CP014488.1	RefSeq	gene	2851492	2851839	.	+	.	ID=gene-AVR74_RS14280;Name=AVR74_RS14280;gbkey=Gene;gene_biotype=protein_coding;locus_tag=AVR74_RS14280;old_locus_tag=AVR74_14280
NZ_CP014488.1	Protein Homology	CDS	2851492	2851839	.	+	0	ID=cds-WP_000859116.1;Parent=gene-AVR74_RS14280;Dbxref=Genbank:WP_000859116.1;Name=WP_000859116.1;gbkey=CDS;inference=COORDINATES: similar to AA sequence:RefSeq:NP_456045.1;locus_tag=AVR74_RS14280;product=baseplate protein;protein_id=WP_000859116.1;transl_table=11
NZ_CP014488.1	RefSeq	gene	2851830	2852933	.	+	.	ID=gene-AVR74_RS14285;Name=AVR74_RS14285;gbkey=Gene;gene_biotype=protein_coding;locus_tag=AVR74_RS14285;old_locus_tag=AVR74_14285
NZ_CP014488.1	Protein Homology	CDS	2851830	2852933	.	+	0	ID=cds-WP_001529034.1;Parent=gene-AVR74_RS14285;Dbxref=Genbank:WP_001529034.1;Name=WP_001529034.1;gbkey=CDS;inference=COORDINATES: similar to AA sequence:RefSeq:WP_012905229.1;locus_tag=AVR74_RS14285;product=hypothetical protein;protein_id=WP_001529034.1;transl_table=11
NZ_CP014488.1	RefSeq	gene	2852926	2853504	.	+	.	ID=gene-AVR74_RS14290;Name=AVR74_RS14290;gbkey=Gene;gene_biotype=protein_coding;locus_tag=AVR74_RS14290;old_locus_tag=AVR74_14290
NZ_CP014488.1	Protein Homology	CDS	2852926	2853504	.	+	0	ID=cds-WP_000138756.1;Parent=gene-AVR74_RS14290;Dbxref=Genbank:WP_000138756.1;Name=WP_000138756.1;gbkey=CDS;inference=COORDINATES: similar to AA sequence:RefSeq:NP_456047.1;locus_tag=AVR74_RS14290;product=phage tail protein I;protein_id=WP_000138756.1;transl_table=11
NZ_CP014488.1	RefSeq	pseudogene	2853507	2854430	.	+	.	ID=gene-AVR74_RS14295;Name=AVR74_RS14295;end_range=2854430,.;gbkey=Gene;gene_biotype=pseudogene;locus_tag=AVR74_RS14295;old_locus_tag=AVR74_14295;partial=true;pseudo=true
NZ_CP014488.1	Protein Homology	CDS	2853507	2854430	.	+	0	ID=cds-AVR74_RS14295;Parent=gene-AVR74_RS14295;Note=incomplete%3B partial in the middle of a contig%3B missing stop;end_range=2854430,.;gbkey=CDS;inference=COORDINATES: similar to AA sequence:RefSeq:WP_016240629.1;locus_tag=AVR74_RS14295;partial=true;product=short-chain fatty acid transporter;pseudo=true;transl_table=11
NZ_CP014488.1	RefSeq	pseudogene	2854458	2854865	.	+	.	ID=gene-AVR74_RS28705;Name=AVR74_RS28705;end_range=2854865,.;gbkey=Gene;gene_biotype=pseudogene;locus_tag=AVR74_RS28705;partial=true;pseudo=true;start_range=.,2854458
NZ_CP014488.1	Protein Homology	CDS	2854458	2854865	.	+	0	ID=cds-AVR74_RS28705;Parent=gene-AVR74_RS28705;Note=incomplete%3B partial in the middle of a contig%3B missing start and stop;end_range=2854865,.;gbkey=CDS;inference=COORDINATES: similar to AA sequence:RefSeq:WP_015365639.1;locus_tag=AVR74_RS28705;partial=true;product=phage tail protein;pseudo=true;start_range=.,2854458;transl_table=11
NZ_CP014488.1	RefSeq	pseudogene	2854955	2855434	.	+	.	ID=gene-AVR74_RS14300;Name=AVR74_RS14300;gbkey=Gene;gene_biotype=pseudogene;locus_tag=AVR74_RS14300;old_locus_tag=AVR74_14300;pseudo=true
NZ_CP014488.1	Protein Homology	CDS	2854955	2855434	.	+	0	ID=cds-AVR74_RS14300;Parent=gene-AVR74_RS14300;Note=frameshifted;gbkey=CDS;inference=COORDINATES: similar to AA sequence:RefSeq:WP_001555796.1;locus_tag=AVR74_RS14300;product=tail fiber protein;pseudo=true;transl_table=11
NZ_CP014488.1	RefSeq	gene	2855434	2856048	.	+	.	ID=gene-AVR74_RS14305;Name=AVR74_RS14305;gbkey=Gene;gene_biotype=protein_coding;locus_tag=AVR74_RS14305;old_locus_tag=AVR74_14305
NZ_CP014488.1	Protein Homology	CDS	2855434	2856048	.	+	0	ID=cds-WP_001529037.1;Parent=gene-AVR74_RS14305;Dbxref=Genbank:WP_001529037.1;Name=WP_001529037.1;gbkey=CDS;inference=COORDINATES: similar to AA sequence:RefSeq:WP_001556994.1;locus_tag=AVR74_RS14305;product=tail assembly chaperone;protein_id=WP_001529037.1;transl_table=11
NZ_CP014488.1	RefSeq	pseudogene	2856055	2856509	.	-	.	ID=gene-AVR74_RS14310;Name=AVR74_RS14310;gbkey=Gene;gene_biotype=pseudogene;locus_tag=AVR74_RS14310;old_locus_tag=AVR74_14310;pseudo=true
NZ_CP014488.1	Protein Homology	CDS	2856055	2856509	.	-	0	ID=cds-AVR74_RS14310;Parent=gene-AVR74_RS14310;Note=frameshifted;gbkey=CDS;inference=COORDINATES: similar to AA sequence:RefSeq:WP_001400063.1;locus_tag=AVR74_RS14310;product=phage tail protein;pseudo=true;transl_table=11
NZ_CP014488.1	RefSeq	gene	2856537	2857010	.	-	.	ID=gene-AVR74_RS26985;Name=AVR74_RS26985;gbkey=Gene;gene_biotype=protein_coding;locus_tag=AVR74_RS26985
NZ_CP014488.1	Protein Homology	CDS	2856537	2857010	.	-	0	ID=cds-WP_024189672.1;Parent=gene-AVR74_RS26985;Dbxref=Genbank:WP_024189672.1;Name=WP_024189672.1;gbkey=CDS;inference=COORDINATES: similar to AA sequence:RefSeq:WP_015365637.1;locus_tag=AVR74_RS26985;product=phage tail protein;protein_id=WP_024189672.1;transl_table=11
NZ_CP014488.1	RefSeq	gene	2857112	2857684	.	+	.	ID=gene-AVR74_RS14315;Name=AVR74_RS14315;gbkey=Gene;gene_biotype=protein_coding;locus_tag=AVR74_RS14315;old_locus_tag=AVR74_14315
NZ_CP014488.1	Protein Homology	CDS	2857112	2857684	.	+	0	ID=cds-WP_000904922.1;Parent=gene-AVR74_RS14315;Dbxref=Genbank:WP_000904922.1;Name=WP_000904922.1;gbkey=CDS;inference=COORDINATES: similar to AA sequence:RefSeq:WP_016234457.1;locus_tag=AVR74_RS14315;product=recombinase family protein;protein_id=WP_000904922.1;transl_table=11
NZ_CP014488.1	RefSeq	pseudogene	2857764	2858795	.	+	.	ID=gene-AVR74_RS14320;Name=AVR74_RS14320;gbkey=Gene;gene_biotype=pseudogene;locus_tag=AVR74_RS14320;old_locus_tag=AVR74_14320;partial=true;pseudo=true;start_range=.,2857764
NZ_CP014488.1	Protein Homology	CDS	2857764	2858795	.	+	0	ID=cds-AVR74_RS14320;Parent=gene-AVR74_RS14320;Note=incomplete%3B partial in the middle of a contig%3B missing start;gbkey=CDS;inference=COORDINATES: similar to AA sequence:RefSeq:NP_311551.1;locus_tag=AVR74_RS14320;partial=true;product=amino acid permease;pseudo=true;start_range=.,2857764;transl_table=11
NZ_CP014488.1	RefSeq	gene	2858816	2859478	.	+	.	ID=gene-AVR74_RS14325;Name=AVR74_RS14325;gbkey=Gene;gene_biotype=protein_coding;locus_tag=AVR74_RS14325;old_locus_tag=AVR74_14325
NZ_CP014488.1	Protein Homology	CDS	2858816	2859478	.	+	0	ID=cds-WP_000156817.1;Parent=gene-AVR74_RS14325;Dbxref=Genbank:WP_000156817.1;Name=WP_000156817.1;gbkey=CDS;inference=COORDINATES: similar to AA sequence:RefSeq:NP_311552.2;locus_tag=AVR74_RS14325;product=DNA-binding transcriptional regulator CsiR;protein_id=WP_000156817.1;transl_table=11
NZ_CP014488.1	RefSeq	gene	2859479	2859928	.	-	.	ID=gene-AVR74_RS14330;Name=AVR74_RS14330;gbkey=Gene;gene_biotype=protein_coding;locus_tag=AVR74_RS14330;old_locus_tag=AVR74_14330
NZ_CP014488.1	Protein Homology	CDS	2859479	2859928	.	-	0	ID=cds-WP_000522415.1;Parent=gene-AVR74_RS14330;Dbxref=Genbank:WP_000522415.1;Name=WP_000522415.1;gbkey=CDS;inference=COORDINATES: similar to AA sequence:RefSeq:NP_417151.1;locus_tag=AVR74_RS14330;product=potassium binding protein Kbp;protein_id=WP_000522415.1;transl_table=11
NZ_CP014488.1	RefSeq	gene	2860012	2860170	.	-	.	ID=gene-AVR74_RS14335;Name=AVR74_RS14335;gbkey=Gene;gene_biotype=protein_coding;locus_tag=AVR74_RS14335;old_locus_tag=AVR74_14335
NZ_CP014488.1	Protein Homology	CDS	2860012	2860170	.	-	0	ID=cds-WP_000508177.1;Parent=gene-AVR74_RS14335;Dbxref=Genbank:WP_000508177.1;Name=WP_000508177.1;gbkey=CDS;inference=COORDINATES: similar to AA sequence:RefSeq:NP_311554.1;locus_tag=AVR74_RS14335;product=YqaE/Pmp3 family membrane protein;protein_id=WP_000508177.1;transl_table=11
NZ_CP014488.1	RefSeq	gene	2860353	2860652	.	+	.	ID=gene-AVR74_RS14340;Name=AVR74_RS14340;gbkey=Gene;gene_biotype=protein_coding;locus_tag=AVR74_RS14340;old_locus_tag=AVR74_14340
NZ_CP014488.1	Protein Homology	CDS	2860353	2860652	.	+	0	ID=cds-WP_000137288.1;Parent=gene-AVR74_RS14340;Dbxref=Genbank:WP_000137288.1;Name=WP_000137288.1;gbkey=CDS;inference=COORDINATES: similar to AA sequence:RefSeq:NP_417153.1;locus_tag=AVR74_RS14340;product=transcriptional regulator;protein_id=WP_000137288.1;transl_table=11
NZ_CP014488.1	RefSeq	gene	2860662	2861186	.	+	.	ID=gene-AVR74_RS14345;Name=AVR74_RS14345;gbkey=Gene;gene_biotype=protein_coding;locus_tag=AVR74_RS14345;old_locus_tag=AVR74_14345
NZ_CP014488.1	Protein Homology	CDS	2860662	2861186	.	+	0	ID=cds-WP_001229463.1;Parent=gene-AVR74_RS14345;Dbxref=Genbank:WP_001229463.1;Name=WP_001229463.1;gbkey=CDS;inference=COORDINATES: similar to AA sequence:RefSeq:NP_417154.1;locus_tag=AVR74_RS14345;product=thiosulfate sulfurtransferase YgaP;protein_id=WP_001229463.1;transl_table=11
NZ_CP014488.1	RefSeq	gene	2861233	2861637	.	-	.	ID=gene-AVR74_RS14350;Name=AVR74_RS14350;gbkey=Gene;gene_biotype=protein_coding;locus_tag=AVR74_RS14350;old_locus_tag=AVR74_14350
NZ_CP014488.1	Protein Homology	CDS	2861233	2861637	.	-	0	ID=cds-WP_000115381.1;Parent=gene-AVR74_RS14350;Dbxref=Genbank:WP_000115381.1;Name=WP_000115381.1;gbkey=CDS;inference=COORDINATES: similar to AA sequence:RefSeq:NP_311557.1;locus_tag=AVR74_RS14350;product=DNA-binding protein StpA;protein_id=WP_000115381.1;transl_table=11
NZ_CP014488.1	RefSeq	gene	2862305	2862754	.	+	.	ID=gene-AVR74_RS14355;Name=AVR74_RS14355;gbkey=Gene;gene_biotype=protein_coding;locus_tag=AVR74_RS14355;old_locus_tag=AVR74_14355
NZ_CP014488.1	Protein Homology	CDS	2862305	2862754	.	+	0	ID=cds-WP_000492656.1;Parent=gene-AVR74_RS14355;Dbxref=Genbank:WP_000492656.1;Name=WP_000492656.1;gbkey=CDS;inference=COORDINATES: similar to AA sequence:RefSeq:NP_311558.1;locus_tag=AVR74_RS14355;product=L-alanine exporter AlaE;protein_id=WP_000492656.1;transl_table=11
NZ_CP014488.1	RefSeq	gene	2862791	2863135	.	-	.	ID=gene-AVR74_RS14360;Name=AVR74_RS14360;gbkey=Gene;gene_biotype=protein_coding;locus_tag=AVR74_RS14360;old_locus_tag=AVR74_14360
NZ_CP014488.1	Protein Homology	CDS	2862791	2863135	.	-	0	ID=cds-WP_000281320.1;Parent=gene-AVR74_RS14360;Dbxref=Genbank:WP_000281320.1;Name=WP_000281320.1;gbkey=CDS;inference=COORDINATES: similar to AA sequence:RefSeq:NP_311559.1;locus_tag=AVR74_RS14360;product=DUF2002 family protein;protein_id=WP_000281320.1;transl_table=11
NZ_CP014488.1	RefSeq	gene	2863287	2863616	.	+	.	ID=gene-AVR74_RS14365;Name=AVR74_RS14365;gbkey=Gene;gene_biotype=protein_coding;locus_tag=AVR74_RS14365;old_locus_tag=AVR74_14365
NZ_CP014488.1	Protein Homology	CDS	2863287	2863616	.	+	0	ID=cds-WP_001295174.1;Parent=gene-AVR74_RS14365;Dbxref=Genbank:WP_001295174.1;Name=WP_001295174.1;gbkey=CDS;inference=COORDINATES: similar to AA sequence:RefSeq:NP_311560.2;locus_tag=AVR74_RS14365;product=DUF883 domain-containing protein;protein_id=WP_001295174.1;transl_table=11
NZ_CP014488.1	RefSeq	gene	2863863	2864108	.	+	.	ID=gene-AVR74_RS14370;Name=AVR74_RS14370;gbkey=Gene;gene_biotype=protein_coding;locus_tag=AVR74_RS14370;old_locus_tag=AVR74_14370
NZ_CP014488.1	Protein Homology	CDS	2863863	2864108	.	+	0	ID=cds-WP_001223227.1;Parent=gene-AVR74_RS14370;Dbxref=Genbank:WP_001223227.1;Name=WP_001223227.1;gbkey=CDS;inference=COORDINATES: similar to AA sequence:RefSeq:NP_311563.1;locus_tag=AVR74_RS14370;product=glutaredoxin-like protein NrdH;protein_id=WP_001223227.1;transl_table=11
NZ_CP014488.1	RefSeq	gene	2864105	2864515	.	+	.	ID=gene-AVR74_RS14375;Name=AVR74_RS14375;gbkey=Gene;gene_biotype=protein_coding;locus_tag=AVR74_RS14375;old_locus_tag=AVR74_14375
NZ_CP014488.1	Protein Homology	CDS	2864105	2864515	.	+	0	ID=cds-WP_000080947.1;Parent=gene-AVR74_RS14375;Dbxref=Genbank:WP_000080947.1;Name=WP_000080947.1;gbkey=CDS;inference=COORDINATES: similar to AA sequence:RefSeq:NP_311564.1;locus_tag=AVR74_RS14375;product=class Ib ribonucleoside-diphosphate reductase assembly flavoprotein NrdI;protein_id=WP_000080947.1;transl_table=11
NZ_CP014488.1	RefSeq	gene	2864488	2866632	.	+	.	ID=gene-AVR74_RS14380;Name=nrdE;gbkey=Gene;gene=nrdE;gene_biotype=protein_coding;locus_tag=AVR74_RS14380;old_locus_tag=AVR74_14380
NZ_CP014488.1	Protein Homology	CDS	2864488	2866632	.	+	0	ID=cds-WP_000246582.1;Parent=gene-AVR74_RS14380;Dbxref=Genbank:WP_000246582.1;Name=WP_000246582.1;gbkey=CDS;gene=nrdE;inference=COORDINATES: similar to AA sequence:RefSeq:YP_002413694.1;locus_tag=AVR74_RS14380;product=class 1b ribonucleoside-diphosphate reductase subunit alpha;protein_id=WP_000246582.1;transl_table=11
NZ_CP014488.1	RefSeq	gene	2866642	2867601	.	+	.	ID=gene-AVR74_RS14385;Name=nrdF;gbkey=Gene;gene=nrdF;gene_biotype=protein_coding;locus_tag=AVR74_RS14385;old_locus_tag=AVR74_14385
NZ_CP014488.1	Protein Homology	CDS	2866642	2867601	.	+	0	ID=cds-WP_000777934.1;Parent=gene-AVR74_RS14385;Dbxref=Genbank:WP_000777934.1;Name=WP_000777934.1;gbkey=CDS;gene=nrdF;inference=COORDINATES: similar to AA sequence:RefSeq:YP_002413695.1;locus_tag=AVR74_RS14385;product=class 1b ribonucleoside-diphosphate reductase subunit beta;protein_id=WP_000777934.1;transl_table=11
NZ_CP014488.1	RefSeq	gene	2867719	2867967	.	+	.	ID=gene-AVR74_RS26990;Name=AVR74_RS26990;gbkey=Gene;gene_biotype=protein_coding;locus_tag=AVR74_RS26990
NZ_CP014488.1	Protein Homology	CDS	2867719	2867967	.	+	0	ID=cds-WP_094970963.1;Parent=gene-AVR74_RS26990;Dbxref=Genbank:WP_094970963.1;Name=WP_094970963.1;gbkey=CDS;inference=COORDINATES: similar to AA sequence:RefSeq:WP_001327587.1;locus_tag=AVR74_RS26990;product=hypothetical protein;protein_id=WP_094970963.1;transl_table=11
NZ_CP014488.1	RefSeq	gene	2867957	2869159	.	+	.	ID=gene-AVR74_RS14390;Name=AVR74_RS14390;gbkey=Gene;gene_biotype=protein_coding;locus_tag=AVR74_RS14390;old_locus_tag=AVR74_14390
NZ_CP014488.1	Protein Homology	CDS	2867957	2869159	.	+	0	ID=cds-WP_000985509.1;Parent=gene-AVR74_RS14390;Dbxref=Genbank:WP_000985509.1;Name=WP_000985509.1;gbkey=CDS;inference=COORDINATES: similar to AA sequence:RefSeq:YP_002413696.1;locus_tag=AVR74_RS14390;product=proline/glycine betaine ABC transporter ATP-binding protein ProV;protein_id=WP_000985509.1;transl_table=11
NZ_CP014488.1	RefSeq	gene	2869152	2870216	.	+	.	ID=gene-AVR74_RS14395;Name=AVR74_RS14395;gbkey=Gene;gene_biotype=protein_coding;locus_tag=AVR74_RS14395;old_locus_tag=AVR74_14395
NZ_CP014488.1	Protein Homology	CDS	2869152	2870216	.	+	0	ID=cds-WP_000774966.1;Parent=gene-AVR74_RS14395;Dbxref=Genbank:WP_000774966.1;Name=WP_000774966.1;gbkey=CDS;inference=COORDINATES: similar to AA sequence:RefSeq:NP_311568.1;locus_tag=AVR74_RS14395;product=proline/glycine betaine ABC transporter permease ProW;protein_id=WP_000774966.1;transl_table=11
NZ_CP014488.1	RefSeq	gene	2870273	2871265	.	+	.	ID=gene-AVR74_RS14400;Name=AVR74_RS14400;gbkey=Gene;gene_biotype=protein_coding;locus_tag=AVR74_RS14400;old_locus_tag=AVR74_14400
NZ_CP014488.1	Protein Homology	CDS	2870273	2871265	.	+	0	ID=cds-WP_001216534.1;Parent=gene-AVR74_RS14400;Dbxref=Genbank:WP_001216534.1;Name=WP_001216534.1;gbkey=CDS;inference=COORDINATES: similar to AA sequence:RefSeq:YP_002413698.1;locus_tag=AVR74_RS14400;product=proline/glycine betaine ABC transporter substrate-binding protein ProX;protein_id=WP_001216534.1;transl_table=11
NZ_CP014488.1	RefSeq	gene	2871457	2872641	.	+	.	ID=gene-AVR74_RS14405;Name=AVR74_RS14405;gbkey=Gene;gene_biotype=protein_coding;locus_tag=AVR74_RS14405;old_locus_tag=AVR74_14405
NZ_CP014488.1	Protein Homology	CDS	2871457	2872641	.	+	0	ID=cds-WP_000165701.1;Parent=gene-AVR74_RS14405;Dbxref=Genbank:WP_000165701.1;Name=WP_000165701.1;gbkey=CDS;inference=COORDINATES: similar to AA sequence:RefSeq:NP_311570.1;locus_tag=AVR74_RS14405;product=MFS transporter;protein_id=WP_000165701.1;transl_table=11
NZ_CP014488.1	RefSeq	gene	2872765	2873502	.	+	.	ID=gene-AVR74_RS14410;Name=AVR74_RS14410;gbkey=Gene;gene_biotype=protein_coding;locus_tag=AVR74_RS14410;old_locus_tag=AVR74_14410
NZ_CP014488.1	Protein Homology	CDS	2872765	2873502	.	+	0	ID=cds-WP_000445658.1;Parent=gene-AVR74_RS14410;Dbxref=Genbank:WP_000445658.1;Name=WP_000445658.1;gbkey=CDS;inference=COORDINATES: similar to AA sequence:RefSeq:NP_311571.1;locus_tag=AVR74_RS14410;product=branched-chain amino acid ABC transporter permease;protein_id=WP_000445658.1;transl_table=11
NZ_CP014488.1	RefSeq	gene	2873492	2873827	.	+	.	ID=gene-AVR74_RS14415;Name=AVR74_RS14415;gbkey=Gene;gene_biotype=protein_coding;locus_tag=AVR74_RS14415;old_locus_tag=AVR74_14415
NZ_CP014488.1	Protein Homology	CDS	2873492	2873827	.	+	0	ID=cds-WP_000119749.1;Parent=gene-AVR74_RS14415;Dbxref=Genbank:WP_000119749.1;Name=WP_000119749.1;gbkey=CDS;inference=COORDINATES: similar to AA sequence:RefSeq:NP_311572.1;locus_tag=AVR74_RS14415;product=L-valine transporter subunit YgaH;protein_id=WP_000119749.1;transl_table=11
NZ_CP014488.1	RefSeq	gene	2873918	2874448	.	+	.	ID=gene-AVR74_RS14420;Name=AVR74_RS14420;gbkey=Gene;gene_biotype=protein_coding;locus_tag=AVR74_RS14420;old_locus_tag=AVR74_14420
NZ_CP014488.1	Protein Homology	CDS	2873918	2874448	.	+	0	ID=cds-WP_000378443.1;Parent=gene-AVR74_RS14420;Dbxref=Genbank:WP_000378443.1;Name=WP_000378443.1;gbkey=CDS;inference=COORDINATES: similar to AA sequence:RefSeq:NP_311573.1;locus_tag=AVR74_RS14420;product=multidrug efflux transporter EmrAB transcriptional repressor EmrR;protein_id=WP_000378443.1;transl_table=11
NZ_CP014488.1	RefSeq	gene	2874575	2875747	.	+	.	ID=gene-AVR74_RS14425;Name=AVR74_RS14425;gbkey=Gene;gene_biotype=protein_coding;locus_tag=AVR74_RS14425;old_locus_tag=AVR74_14425
NZ_CP014488.1	Protein Homology	CDS	2874575	2875747	.	+	0	ID=cds-WP_001295175.1;Parent=gene-AVR74_RS14425;Dbxref=Genbank:WP_001295175.1;Name=WP_001295175.1;gbkey=CDS;inference=COORDINATES: similar to AA sequence:RefSeq:YP_002413703.1;locus_tag=AVR74_RS14425;product=multidrug efflux MFS transporter periplasmic adaptor subunit EmrA;protein_id=WP_001295175.1;transl_table=11
NZ_CP014488.1	RefSeq	gene	2875764	2877302	.	+	.	ID=gene-AVR74_RS14430;Name=AVR74_RS14430;gbkey=Gene;gene_biotype=protein_coding;locus_tag=AVR74_RS14430;old_locus_tag=AVR74_14430
NZ_CP014488.1	Protein Homology	CDS	2875764	2877302	.	+	0	ID=cds-WP_001296316.1;Parent=gene-AVR74_RS14430;Dbxref=Genbank:WP_001296316.1;Name=WP_001296316.1;gbkey=CDS;inference=COORDINATES: similar to AA sequence:RefSeq:NP_311575.1;locus_tag=AVR74_RS14430;product=multidrug efflux MFS transporter permease subunit EmrB;protein_id=WP_001296316.1;transl_table=11
NZ_CP014488.1	RefSeq	gene	2877560	2878267	.	+	.	ID=gene-AVR74_RS14435;Name=AVR74_RS14435;gbkey=Gene;gene_biotype=protein_coding;locus_tag=AVR74_RS14435;old_locus_tag=AVR74_14435
NZ_CP014488.1	Protein Homology	CDS	2877560	2878267	.	+	0	ID=cds-WP_001097132.1;Parent=gene-AVR74_RS14435;Dbxref=Genbank:WP_001097132.1;Name=WP_001097132.1;gbkey=CDS;inference=COORDINATES: similar to AA sequence:RefSeq:WP_001613653.1;locus_tag=AVR74_RS14435;product=2'-5' RNA ligase;protein_id=WP_001097132.1;transl_table=11
NZ_CP014488.1	RefSeq	gene	2878264	2879376	.	+	.	ID=gene-AVR74_RS14440;Name=AVR74_RS14440;gbkey=Gene;gene_biotype=protein_coding;locus_tag=AVR74_RS14440;old_locus_tag=AVR74_14440
NZ_CP014488.1	Protein Homology	CDS	2878264	2879376	.	+	0	ID=cds-WP_000638136.1;Parent=gene-AVR74_RS14440;Dbxref=Genbank:WP_000638136.1;Name=WP_000638136.1;gbkey=CDS;inference=COORDINATES: similar to AA sequence:RefSeq:WP_001605992.1;locus_tag=AVR74_RS14440;product=hypothetical protein;protein_id=WP_000638136.1;transl_table=11
NZ_CP014488.1	RefSeq	gene	2879427	2879942	.	-	.	ID=gene-AVR74_RS14445;Name=AVR74_RS14445;gbkey=Gene;gene_biotype=protein_coding;locus_tag=AVR74_RS14445;old_locus_tag=AVR74_14445
NZ_CP014488.1	Protein Homology	CDS	2879427	2879942	.	-	0	ID=cds-WP_001130208.1;Parent=gene-AVR74_RS14445;Dbxref=Genbank:WP_001130208.1;Name=WP_001130208.1;gbkey=CDS;inference=COORDINATES: similar to AA sequence:RefSeq:NP_417172.1;locus_tag=AVR74_RS14445;product=S-ribosylhomocysteine lyase;protein_id=WP_001130208.1;transl_table=11
NZ_CP014488.1	RefSeq	gene	2880092	2881648	.	-	.	ID=gene-AVR74_RS14450;Name=gshA;gbkey=Gene;gene=gshA;gene_biotype=protein_coding;locus_tag=AVR74_RS14450;old_locus_tag=AVR74_14450
NZ_CP014488.1	Protein Homology	CDS	2880092	2881648	.	-	0	ID=cds-WP_000611804.1;Parent=gene-AVR74_RS14450;Dbxref=Genbank:WP_000611804.1;Name=WP_000611804.1;gbkey=CDS;gene=gshA;inference=COORDINATES: similar to AA sequence:RefSeq:NP_417173.1;locus_tag=AVR74_RS14450;product=glutamate--cysteine ligase;protein_id=WP_000611804.1;transl_table=11
NZ_CP014488.1	RefSeq	gene	2881721	2882149	.	-	.	ID=gene-AVR74_RS14455;Name=AVR74_RS14455;gbkey=Gene;gene_biotype=protein_coding;locus_tag=AVR74_RS14455;old_locus_tag=AVR74_14455
NZ_CP014488.1	Protein Homology	CDS	2881721	2882149	.	-	0	ID=cds-WP_001287462.1;Parent=gene-AVR74_RS14455;Dbxref=Genbank:WP_001287462.1;Name=WP_001287462.1;gbkey=CDS;inference=COORDINATES: similar to AA sequence:RefSeq:NP_417174.1;locus_tag=AVR74_RS14455;product=DedA family protein;protein_id=WP_001287462.1;transl_table=11
NZ_CP014488.1	RefSeq	gene	2882146	2882712	.	-	.	ID=gene-AVR74_RS14460;Name=AVR74_RS14460;gbkey=Gene;gene_biotype=protein_coding;locus_tag=AVR74_RS14460;old_locus_tag=AVR74_14460
NZ_CP014488.1	Protein Homology	CDS	2882146	2882712	.	-	0	ID=cds-WP_000273309.1;Parent=gene-AVR74_RS14460;Dbxref=Genbank:WP_000273309.1;Name=WP_000273309.1;gbkey=CDS;inference=COORDINATES: similar to AA sequence:RefSeq:NP_311579.1;locus_tag=AVR74_RS14460;product=fructose-1-phosphate/6-phosphogluconate phosphatase;protein_id=WP_000273309.1;transl_table=11
NZ_CP014488.1	RefSeq	gene	2882993	2883069	.	-	.	ID=gene-AVR74_RS14465;Name=AVR74_RS14465;gbkey=Gene;gene_biotype=tRNA;locus_tag=AVR74_RS14465;old_locus_tag=AVR74_14465
NZ_CP014488.1	tRNAscan-SE	tRNA	2882993	2883069	.	-	.	ID=rna-AVR74_RS14465;Parent=gene-AVR74_RS14465;anticodon=(pos:complement(2883033..2883035));gbkey=tRNA;inference=COORDINATES: profile:tRNAscan-SE:1.23;locus_tag=AVR74_RS14465;product=tRNA-Arg
NZ_CP014488.1	tRNAscan-SE	exon	2882993	2883069	.	-	.	ID=exon-AVR74_RS14465-1;Parent=rna-AVR74_RS14465;anticodon=(pos:complement(2883033..2883035));gbkey=tRNA;inference=COORDINATES: profile:tRNAscan-SE:1.23;locus_tag=AVR74_RS14465;product=tRNA-Arg
NZ_CP014488.1	RefSeq	gene	2883133	2883209	.	-	.	ID=gene-AVR74_RS14470;Name=AVR74_RS14470;gbkey=Gene;gene_biotype=tRNA;locus_tag=AVR74_RS14470;old_locus_tag=AVR74_14470
NZ_CP014488.1	tRNAscan-SE	tRNA	2883133	2883209	.	-	.	ID=rna-AVR74_RS14470;Parent=gene-AVR74_RS14470;anticodon=(pos:complement(2883173..2883175));gbkey=tRNA;inference=COORDINATES: profile:tRNAscan-SE:1.23;locus_tag=AVR74_RS14470;product=tRNA-Arg
NZ_CP014488.1	tRNAscan-SE	exon	2883133	2883209	.	-	.	ID=exon-AVR74_RS14470-1;Parent=rna-AVR74_RS14470;anticodon=(pos:complement(2883173..2883175));gbkey=tRNA;inference=COORDINATES: profile:tRNAscan-SE:1.23;locus_tag=AVR74_RS14470;product=tRNA-Arg
NZ_CP014488.1	RefSeq	gene	2883272	2883348	.	-	.	ID=gene-AVR74_RS14475;Name=AVR74_RS14475;gbkey=Gene;gene_biotype=tRNA;locus_tag=AVR74_RS14475;old_locus_tag=AVR74_14475
NZ_CP014488.1	tRNAscan-SE	tRNA	2883272	2883348	.	-	.	ID=rna-AVR74_RS14475;Parent=gene-AVR74_RS14475;anticodon=(pos:complement(2883312..2883314));gbkey=tRNA;inference=COORDINATES: profile:tRNAscan-SE:1.23;locus_tag=AVR74_RS14475;product=tRNA-Arg
NZ_CP014488.1	tRNAscan-SE	exon	2883272	2883348	.	-	.	ID=exon-AVR74_RS14475-1;Parent=rna-AVR74_RS14475;anticodon=(pos:complement(2883312..2883314));gbkey=tRNA;inference=COORDINATES: profile:tRNAscan-SE:1.23;locus_tag=AVR74_RS14475;product=tRNA-Arg
NZ_CP014488.1	RefSeq	gene	2883413	2883489	.	-	.	ID=gene-AVR74_RS14480;Name=AVR74_RS14480;gbkey=Gene;gene_biotype=tRNA;locus_tag=AVR74_RS14480;old_locus_tag=AVR74_14480
NZ_CP014488.1	tRNAscan-SE	tRNA	2883413	2883489	.	-	.	ID=rna-AVR74_RS14480;Parent=gene-AVR74_RS14480;anticodon=(pos:complement(2883453..2883455));gbkey=tRNA;inference=COORDINATES: profile:tRNAscan-SE:1.23;locus_tag=AVR74_RS14480;product=tRNA-Arg
NZ_CP014488.1	tRNAscan-SE	exon	2883413	2883489	.	-	.	ID=exon-AVR74_RS14480-1;Parent=rna-AVR74_RS14480;anticodon=(pos:complement(2883453..2883455));gbkey=tRNA;inference=COORDINATES: profile:tRNAscan-SE:1.23;locus_tag=AVR74_RS14480;product=tRNA-Arg
NZ_CP014488.1	RefSeq	gene	2883493	2883585	.	-	.	ID=gene-AVR74_RS14485;Name=AVR74_RS14485;gbkey=Gene;gene_biotype=tRNA;locus_tag=AVR74_RS14485;old_locus_tag=AVR74_14485
NZ_CP014488.1	tRNAscan-SE	tRNA	2883493	2883585	.	-	.	ID=rna-AVR74_RS14485;Parent=gene-AVR74_RS14485;anticodon=(pos:complement(2883549..2883551));gbkey=tRNA;inference=COORDINATES: profile:tRNAscan-SE:1.23;locus_tag=AVR74_RS14485;product=tRNA-Ser
NZ_CP014488.1	tRNAscan-SE	exon	2883493	2883585	.	-	.	ID=exon-AVR74_RS14485-1;Parent=rna-AVR74_RS14485;anticodon=(pos:complement(2883549..2883551));gbkey=tRNA;inference=COORDINATES: profile:tRNAscan-SE:1.23;locus_tag=AVR74_RS14485;product=tRNA-Ser
NZ_CP014488.1	RefSeq	gene	2883901	2884086	.	-	.	ID=gene-AVR74_RS14490;Name=csrA;gbkey=Gene;gene=csrA;gene_biotype=protein_coding;locus_tag=AVR74_RS14490;old_locus_tag=AVR74_14490
NZ_CP014488.1	Protein Homology	CDS	2883901	2884086	.	-	0	ID=cds-WP_000906486.1;Parent=gene-AVR74_RS14490;Dbxref=Genbank:WP_000906486.1;Name=WP_000906486.1;gbkey=CDS;gene=csrA;inference=COORDINATES: similar to AA sequence:RefSeq:WP_001774971.1;locus_tag=AVR74_RS14490;product=carbon storage regulator;protein_id=WP_000906486.1;transl_table=11
NZ_CP014488.1	RefSeq	gene	2884321	2886951	.	-	.	ID=gene-AVR74_RS14495;Name=AVR74_RS14495;gbkey=Gene;gene_biotype=protein_coding;locus_tag=AVR74_RS14495;old_locus_tag=AVR74_14495
NZ_CP014488.1	Protein Homology	CDS	2884321	2886951	.	-	0	ID=cds-WP_000047157.1;Parent=gene-AVR74_RS14495;Dbxref=Genbank:WP_000047157.1;Name=WP_000047157.1;gbkey=CDS;inference=COORDINATES: similar to AA sequence:RefSeq:NP_311581.1;locus_tag=AVR74_RS14495;product=alanine--tRNA ligase;protein_id=WP_000047157.1;transl_table=11
NZ_CP014488.1	RefSeq	gene	2887080	2887580	.	-	.	ID=gene-AVR74_RS14505;Name=AVR74_RS14505;gbkey=Gene;gene_biotype=protein_coding;locus_tag=AVR74_RS14505;old_locus_tag=AVR74_14505
NZ_CP014488.1	Protein Homology	CDS	2887080	2887580	.	-	0	ID=cds-WP_000140501.1;Parent=gene-AVR74_RS14505;Dbxref=Genbank:WP_000140501.1;Name=WP_000140501.1;gbkey=CDS;inference=COORDINATES: similar to AA sequence:RefSeq:NP_311582.1;locus_tag=AVR74_RS14505;product=recombination regulator RecX;protein_id=WP_000140501.1;transl_table=11
NZ_CP014488.1	RefSeq	gene	2887649	2888710	.	-	.	ID=gene-AVR74_RS14510;Name=AVR74_RS14510;gbkey=Gene;gene_biotype=protein_coding;locus_tag=AVR74_RS14510;old_locus_tag=AVR74_14510
NZ_CP014488.1	Protein Homology	CDS	2887649	2888710	.	-	0	ID=cds-WP_000963143.1;Parent=gene-AVR74_RS14510;Dbxref=Genbank:WP_000963143.1;Name=WP_000963143.1;gbkey=CDS;inference=COORDINATES: similar to AA sequence:RefSeq:NP_311583.1;locus_tag=AVR74_RS14510;product=recombinase RecA;protein_id=WP_000963143.1;transl_table=11
NZ_CP014488.1	RefSeq	gene	2888790	2889287	.	-	.	ID=gene-AVR74_RS14515;Name=AVR74_RS14515;gbkey=Gene;gene_biotype=protein_coding;locus_tag=AVR74_RS14515;old_locus_tag=AVR74_14515
NZ_CP014488.1	Protein Homology	CDS	2888790	2889287	.	-	0	ID=cds-WP_000140273.1;Parent=gene-AVR74_RS14515;Dbxref=Genbank:WP_000140273.1;Name=WP_000140273.1;gbkey=CDS;inference=COORDINATES: similar to AA sequence:RefSeq:NP_417180.1;locus_tag=AVR74_RS14515;product=nicotinamide-nucleotide amidase;protein_id=WP_000140273.1;transl_table=11
NZ_CP014488.1	RefSeq	gene	2889469	2889708	.	+	.	ID=gene-AVR74_RS14520;Name=AVR74_RS14520;gbkey=Gene;gene_biotype=protein_coding;locus_tag=AVR74_RS14520;old_locus_tag=AVR74_14520
NZ_CP014488.1	Protein Homology	CDS	2889469	2889708	.	+	0	ID=cds-WP_000985460.1;Parent=gene-AVR74_RS14520;Dbxref=Genbank:WP_000985460.1;Name=WP_000985460.1;gbkey=CDS;inference=COORDINATES: similar to AA sequence:RefSeq:WP_000985460.1;locus_tag=AVR74_RS14520;product=hypothetical protein;protein_id=WP_000985460.1;transl_table=11
NZ_CP014488.1	RefSeq	gene	2889747	2890832	.	-	.	ID=gene-AVR74_RS14525;Name=AVR74_RS14525;gbkey=Gene;gene_biotype=protein_coding;locus_tag=AVR74_RS14525;old_locus_tag=AVR74_14525
NZ_CP014488.1	Protein Homology	CDS	2889747	2890832	.	-	0	ID=cds-WP_000476838.1;Parent=gene-AVR74_RS14525;Dbxref=Genbank:WP_000476838.1;Name=WP_000476838.1;gbkey=CDS;inference=COORDINATES: similar to AA sequence:RefSeq:YP_002413714.1;locus_tag=AVR74_RS14525;product=murein transglycosylase B;protein_id=WP_000476838.1;transl_table=11
NZ_CP014488.1	RefSeq	gene	2891089	2891652	.	+	.	ID=gene-AVR74_RS14530;Name=srlA;gbkey=Gene;gene=srlA;gene_biotype=protein_coding;locus_tag=AVR74_RS14530;old_locus_tag=AVR74_14530
NZ_CP014488.1	Protein Homology	CDS	2891089	2891652	.	+	0	ID=cds-WP_000573324.1;Parent=gene-AVR74_RS14530;Dbxref=Genbank:WP_000573324.1;Name=WP_000573324.1;Note=catalyzes the phosphorylation of incoming sugar substrates along with their translocation across the cell membrane%3B the IIC domain forms the PTS system translocation channel and contains the specific substrate-binding site;gbkey=CDS;gene=srlA;inference=COORDINATES: similar to AA sequence:RefSeq:YP_026180.1;locus_tag=AVR74_RS14530;product=PTS glucitol/sorbitol transporter subunit IIC;protein_id=WP_000573324.1;transl_table=11
NZ_CP014488.1	RefSeq	gene	2891649	2892608	.	+	.	ID=gene-AVR74_RS14535;Name=srlE;gbkey=Gene;gene=srlE;gene_biotype=protein_coding;locus_tag=AVR74_RS14535;old_locus_tag=AVR74_14535
NZ_CP014488.1	Protein Homology	CDS	2891649	2892608	.	+	0	ID=cds-WP_000196936.1;Parent=gene-AVR74_RS14535;Dbxref=Genbank:WP_000196936.1;Name=WP_000196936.1;Note=catalyzes the phosphorylation of incoming sugar substrates concomitant with their translocation across the cell membrane%3B subunit IIB transfers the phosphoryl group to the substrate;gbkey=CDS;gene=srlE;inference=COORDINATES: similar to AA sequence:RefSeq:YP_002413716.1;locus_tag=AVR74_RS14535;product=PTS glucitol/sorbitol transporter subunit IIB;protein_id=WP_000196936.1;transl_table=11
NZ_CP014488.1	RefSeq	gene	2892619	2892990	.	+	.	ID=gene-AVR74_RS14540;Name=AVR74_RS14540;gbkey=Gene;gene_biotype=protein_coding;locus_tag=AVR74_RS14540;old_locus_tag=AVR74_14540
NZ_CP014488.1	Protein Homology	CDS	2892619	2892990	.	+	0	ID=cds-WP_000216213.1;Parent=gene-AVR74_RS14540;Dbxref=Genbank:WP_000216213.1;Name=WP_000216213.1;gbkey=CDS;inference=COORDINATES: similar to AA sequence:RefSeq:NP_311587.1;locus_tag=AVR74_RS14540;product=PTS glucitol/sorbitol transporter subunit IIA;protein_id=WP_000216213.1;transl_table=11
NZ_CP014488.1	RefSeq	gene	2892994	2893773	.	+	.	ID=gene-AVR74_RS14545;Name=AVR74_RS14545;gbkey=Gene;gene_biotype=protein_coding;locus_tag=AVR74_RS14545;old_locus_tag=AVR74_14545
NZ_CP014488.1	Protein Homology	CDS	2892994	2893773	.	+	0	ID=cds-WP_001077354.1;Parent=gene-AVR74_RS14545;Dbxref=Genbank:WP_001077354.1;Name=WP_001077354.1;gbkey=CDS;inference=COORDINATES: similar to AA sequence:RefSeq:YP_002413718.1;locus_tag=AVR74_RS14545;product=sorbitol-6-phosphate dehydrogenase;protein_id=WP_001077354.1;transl_table=11
NZ_CP014488.1	RefSeq	gene	2893879	2894238	.	+	.	ID=gene-AVR74_RS14550;Name=AVR74_RS14550;gbkey=Gene;gene_biotype=protein_coding;locus_tag=AVR74_RS14550;old_locus_tag=AVR74_14550
NZ_CP014488.1	Protein Homology	CDS	2893879	2894238	.	+	0	ID=cds-WP_000252908.1;Parent=gene-AVR74_RS14550;Dbxref=Genbank:WP_000252908.1;Name=WP_000252908.1;gbkey=CDS;inference=COORDINATES: similar to AA sequence:RefSeq:NP_417186.1;locus_tag=AVR74_RS14550;product=transcriptional regulator GutM;protein_id=WP_000252908.1;transl_table=11
NZ_CP014488.1	RefSeq	gene	2894305	2895078	.	+	.	ID=gene-AVR74_RS14555;Name=AVR74_RS14555;gbkey=Gene;gene_biotype=protein_coding;locus_tag=AVR74_RS14555;old_locus_tag=AVR74_14555
NZ_CP014488.1	Protein Homology	CDS	2894305	2895078	.	+	0	ID=cds-WP_000804544.1;Parent=gene-AVR74_RS14555;Dbxref=Genbank:WP_000804544.1;Name=WP_000804544.1;gbkey=CDS;inference=COORDINATES: similar to AA sequence:RefSeq:NP_311590.1;locus_tag=AVR74_RS14555;product=glucitol operon DNA-binding transcriptional repressor SrlR;protein_id=WP_000804544.1;transl_table=11
NZ_CP014488.1	RefSeq	gene	2895071	2896036	.	+	.	ID=gene-AVR74_RS14560;Name=AVR74_RS14560;gbkey=Gene;gene_biotype=protein_coding;locus_tag=AVR74_RS14560;old_locus_tag=AVR74_14560
NZ_CP014488.1	Protein Homology	CDS	2895071	2896036	.	+	0	ID=cds-WP_001287403.1;Parent=gene-AVR74_RS14560;Dbxref=Genbank:WP_001287403.1;Name=WP_001287403.1;gbkey=CDS;inference=COORDINATES: similar to AA sequence:RefSeq:NP_311591.2;locus_tag=AVR74_RS14560;product=arabinose-5-phosphate isomerase GutQ;protein_id=WP_001287403.1;transl_table=11
NZ_CP014488.1	RefSeq	gene	2896033	2897547	.	-	.	ID=gene-AVR74_RS14565;Name=AVR74_RS14565;gbkey=Gene;gene_biotype=protein_coding;locus_tag=AVR74_RS14565;old_locus_tag=AVR74_14565
NZ_CP014488.1	Protein Homology	CDS	2896033	2897547	.	-	0	ID=cds-WP_000010727.1;Parent=gene-AVR74_RS14565;Dbxref=Genbank:WP_000010727.1;Name=WP_000010727.1;gbkey=CDS;inference=COORDINATES: similar to AA sequence:RefSeq:YP_002413722.1;locus_tag=AVR74_RS14565;product=nitric oxide reductase transcriptional regulator NorR;protein_id=WP_000010727.1;transl_table=11
NZ_CP014488.1	RefSeq	gene	2897734	2899173	.	+	.	ID=gene-AVR74_RS14570;Name=AVR74_RS14570;gbkey=Gene;gene_biotype=protein_coding;locus_tag=AVR74_RS14570;old_locus_tag=AVR74_14570
NZ_CP014488.1	Protein Homology	CDS	2897734	2899173	.	+	0	ID=cds-WP_000029616.1;Parent=gene-AVR74_RS14570;Dbxref=Genbank:WP_000029616.1;Name=WP_000029616.1;gbkey=CDS;inference=COORDINATES: similar to AA sequence:RefSeq:YP_002413723.1;locus_tag=AVR74_RS14570;product=anaerobic nitric oxide reductase flavorubredoxin;protein_id=WP_000029616.1;transl_table=11
NZ_CP014488.1	RefSeq	gene	2899170	2900303	.	+	.	ID=gene-AVR74_RS14575;Name=AVR74_RS14575;gbkey=Gene;gene_biotype=protein_coding;locus_tag=AVR74_RS14575;old_locus_tag=AVR74_14575
NZ_CP014488.1	Protein Homology	CDS	2899170	2900303	.	+	0	ID=cds-WP_000064691.1;Parent=gene-AVR74_RS14575;Dbxref=Genbank:WP_000064691.1;Name=WP_000064691.1;gbkey=CDS;inference=COORDINATES: similar to AA sequence:RefSeq:NP_417191.1;locus_tag=AVR74_RS14575;product=NADH:flavorubredoxin reductase NorW;protein_id=WP_000064691.1;transl_table=11
NZ_CP014488.1	RefSeq	gene	2900525	2902777	.	-	.	ID=gene-AVR74_RS14580;Name=hypF;gbkey=Gene;gene=hypF;gene_biotype=protein_coding;locus_tag=AVR74_RS14580;old_locus_tag=AVR74_14580
NZ_CP014488.1	Protein Homology	CDS	2900525	2902777	.	-	0	ID=cds-WP_001531905.1;Parent=gene-AVR74_RS14580;Dbxref=Genbank:WP_001531905.1;Name=WP_001531905.1;gbkey=CDS;gene=hypF;inference=COORDINATES: similar to AA sequence:RefSeq:NP_417192.1;locus_tag=AVR74_RS14580;product=carbamoyltransferase HypF;protein_id=WP_001531905.1;transl_table=11
NZ_CP014488.1	RefSeq	gene	2902930	2903457	.	-	.	ID=gene-AVR74_RS14585;Name=AVR74_RS14585;gbkey=Gene;gene_biotype=protein_coding;locus_tag=AVR74_RS14585;old_locus_tag=AVR74_14585
NZ_CP014488.1	Protein Homology	CDS	2902930	2903457	.	-	0	ID=cds-WP_001078777.1;Parent=gene-AVR74_RS14585;Dbxref=Genbank:WP_001078777.1;Name=WP_001078777.1;gbkey=CDS;inference=COORDINATES: similar to AA sequence:RefSeq:NP_311596.1;locus_tag=AVR74_RS14585;product=electron transport protein HydN;protein_id=WP_001078777.1;transl_table=11
NZ_CP014488.1	RefSeq	pseudogene	2903551	2903779	.	-	.	ID=gene-AVR74_RS26995;Name=AVR74_RS26995;gbkey=Gene;gene_biotype=pseudogene;locus_tag=AVR74_RS26995;pseudo=true
NZ_CP014488.1	Protein Homology	CDS	2903551	2903779	.	-	0	ID=cds-AVR74_RS26995;Parent=gene-AVR74_RS26995;Note=frameshifted;gbkey=CDS;inference=COORDINATES: similar to AA sequence:RefSeq:WP_001305266.1;locus_tag=AVR74_RS26995;product=hypothetical protein;pseudo=true;transl_table=11
NZ_CP014488.1	RefSeq	pseudogene	2903885	2904323	.	+	.	ID=gene-AVR74_RS14595;Name=AVR74_RS14595;gbkey=Gene;gene_biotype=pseudogene;locus_tag=AVR74_RS14595;old_locus_tag=AVR74_14595;pseudo=true
NZ_CP014488.1	Protein Homology	CDS	2903885	2904323	.	+	0	ID=cds-AVR74_RS14595;Parent=gene-AVR74_RS14595;Note=frameshifted;gbkey=CDS;inference=COORDINATES: similar to AA sequence:RefSeq:WP_000536064.1;locus_tag=AVR74_RS14595;product=hypothetical protein;pseudo=true;transl_table=11
NZ_CP014488.1	RefSeq	gene	2904415	2904834	.	-	.	ID=gene-AVR74_RS14600;Name=AVR74_RS14600;gbkey=Gene;gene_biotype=protein_coding;locus_tag=AVR74_RS14600;old_locus_tag=AVR74_14600
NZ_CP014488.1	Protein Homology	CDS	2904415	2904834	.	-	0	ID=cds-WP_000126294.1;Parent=gene-AVR74_RS14600;Dbxref=Genbank:WP_000126294.1;Name=WP_000126294.1;gbkey=CDS;inference=COORDINATES: similar to AA sequence:RefSeq:WP_020078819.1;locus_tag=AVR74_RS14600;product=helix-turn-helix domain-containing protein;protein_id=WP_000126294.1;transl_table=11
NZ_CP014488.1	RefSeq	gene	2905070	2905537	.	-	.	ID=gene-AVR74_RS14605;Name=AVR74_RS14605;gbkey=Gene;gene_biotype=protein_coding;locus_tag=AVR74_RS14605;old_locus_tag=AVR74_14605
NZ_CP014488.1	Protein Homology	CDS	2905070	2905537	.	-	0	ID=cds-WP_000132953.1;Parent=gene-AVR74_RS14605;Dbxref=Genbank:WP_000132953.1;Name=WP_000132953.1;gbkey=CDS;inference=COORDINATES: similar to AA sequence:RefSeq:NP_311600.1;locus_tag=AVR74_RS14605;product=hydrogenase maturation peptidase HycI;protein_id=WP_000132953.1;transl_table=11
NZ_CP014488.1	RefSeq	gene	2905530	2905940	.	-	.	ID=gene-AVR74_RS14610;Name=AVR74_RS14610;gbkey=Gene;gene_biotype=protein_coding;locus_tag=AVR74_RS14610;old_locus_tag=AVR74_14610
NZ_CP014488.1	Protein Homology	CDS	2905530	2905940	.	-	0	ID=cds-WP_001291913.1;Parent=gene-AVR74_RS14610;Dbxref=Genbank:WP_001291913.1;Name=WP_001291913.1;Note=required for the maturation of the formate hydrogenlyase complex;gbkey=CDS;inference=COORDINATES: similar to AA sequence:RefSeq:NP_311601.1;locus_tag=AVR74_RS14610;product=formate hydrogenlyase maturation protein HycH;protein_id=WP_001291913.1;transl_table=11
NZ_CP014488.1	RefSeq	gene	2905937	2906704	.	-	.	ID=gene-AVR74_RS14615;Name=AVR74_RS14615;gbkey=Gene;gene_biotype=protein_coding;locus_tag=AVR74_RS14615;old_locus_tag=AVR74_14615
NZ_CP014488.1	Protein Homology	CDS	2905937	2906704	.	-	0	ID=cds-WP_000067398.1;Parent=gene-AVR74_RS14615;Dbxref=Genbank:WP_000067398.1;Name=WP_000067398.1;gbkey=CDS;inference=COORDINATES: similar to AA sequence:RefSeq:YP_002413732.1;locus_tag=AVR74_RS14615;product=formate hydrogenlyase subunit HycG;protein_id=WP_000067398.1;transl_table=11
NZ_CP014488.1	RefSeq	gene	2906704	2907246	.	-	.	ID=gene-AVR74_RS14620;Name=AVR74_RS14620;gbkey=Gene;gene_biotype=protein_coding;locus_tag=AVR74_RS14620;old_locus_tag=AVR74_14620
NZ_CP014488.1	Protein Homology	CDS	2906704	2907246	.	-	0	ID=cds-WP_000493799.1;Parent=gene-AVR74_RS14620;Dbxref=Genbank:WP_000493799.1;Name=WP_000493799.1;gbkey=CDS;inference=COORDINATES: similar to AA sequence:RefSeq:NP_311603.1;locus_tag=AVR74_RS14620;product=formate hydrogenlyase subunit HycF;protein_id=WP_000493799.1;transl_table=11
NZ_CP014488.1	RefSeq	gene	2907256	2908965	.	-	.	ID=gene-AVR74_RS14625;Name=AVR74_RS14625;gbkey=Gene;gene_biotype=protein_coding;locus_tag=AVR74_RS14625;old_locus_tag=AVR74_14625
NZ_CP014488.1	Protein Homology	CDS	2907256	2908965	.	-	0	ID=cds-WP_001288134.1;Parent=gene-AVR74_RS14625;Dbxref=Genbank:WP_001288134.1;Name=WP_001288134.1;gbkey=CDS;inference=COORDINATES: similar to AA sequence:RefSeq:WP_005130590.1;locus_tag=AVR74_RS14625;product=hydrogenase large subunit;protein_id=WP_001288134.1;transl_table=11
NZ_CP014488.1	RefSeq	gene	2908983	2909906	.	-	.	ID=gene-AVR74_RS14630;Name=hycD;gbkey=Gene;gene=hycD;gene_biotype=protein_coding;locus_tag=AVR74_RS14630;old_locus_tag=AVR74_14630
NZ_CP014488.1	Protein Homology	CDS	2908983	2909906	.	-	0	ID=cds-WP_000115226.1;Parent=gene-AVR74_RS14630;Dbxref=Genbank:WP_000115226.1;Name=WP_000115226.1;Note=formate hydrogenlyase subunit 4%3B HycBCDEFG is part of the formate hydrogenlyase system which is involved in the cleaving of formate to dihydrogen and carbon dioxide;gbkey=CDS;gene=hycD;inference=COORDINATES: similar to AA sequence:RefSeq:YP_002413735.1;locus_tag=AVR74_RS14630;product=formate hydrogenlyase subunit HycD;protein_id=WP_000115226.1;transl_table=11
NZ_CP014488.1	RefSeq	gene	2909909	2911735	.	-	.	ID=gene-AVR74_RS14635;Name=AVR74_RS14635;gbkey=Gene;gene_biotype=protein_coding;locus_tag=AVR74_RS14635;old_locus_tag=AVR74_14635
NZ_CP014488.1	Protein Homology	CDS	2909909	2911735	.	-	0	ID=cds-WP_001274391.1;Parent=gene-AVR74_RS14635;Dbxref=Genbank:WP_001274391.1;Name=WP_001274391.1;gbkey=CDS;inference=COORDINATES: similar to AA sequence:RefSeq:NP_417203.1;locus_tag=AVR74_RS14635;product=formate hydrogenlyase subunit 3;protein_id=WP_001274391.1;transl_table=11
NZ_CP014488.1	RefSeq	gene	2911732	2912343	.	-	.	ID=gene-AVR74_RS14640;Name=AVR74_RS14640;gbkey=Gene;gene_biotype=protein_coding;locus_tag=AVR74_RS14640;old_locus_tag=AVR74_14640
NZ_CP014488.1	Protein Homology	CDS	2911732	2912343	.	-	0	ID=cds-WP_001079175.1;Parent=gene-AVR74_RS14640;Dbxref=Genbank:WP_001079175.1;Name=WP_001079175.1;gbkey=CDS;inference=COORDINATES: similar to AA sequence:RefSeq:NP_417204.1;locus_tag=AVR74_RS14640;product=4Fe-4S dicluster domain-containing protein;protein_id=WP_001079175.1;transl_table=11
NZ_CP014488.1	RefSeq	gene	2912468	2912929	.	-	.	ID=gene-AVR74_RS14650;Name=hycA;gbkey=Gene;gene=hycA;gene_biotype=protein_coding;locus_tag=AVR74_RS14650;old_locus_tag=AVR74_14650
NZ_CP014488.1	Protein Homology	CDS	2912468	2912929	.	-	0	ID=cds-WP_000158058.1;Parent=gene-AVR74_RS14650;Dbxref=Genbank:WP_000158058.1;Name=WP_000158058.1;gbkey=CDS;gene=hycA;inference=COORDINATES: similar to AA sequence:RefSeq:NP_311608.1;locus_tag=AVR74_RS14650;product=formate hydrogenlyase regulator HycA;protein_id=WP_000158058.1;transl_table=11
NZ_CP014488.1	RefSeq	gene	2913141	2913491	.	+	.	ID=gene-AVR74_RS14655;Name=AVR74_RS14655;gbkey=Gene;gene_biotype=protein_coding;locus_tag=AVR74_RS14655;old_locus_tag=AVR74_14655
NZ_CP014488.1	Protein Homology	CDS	2913141	2913491	.	+	0	ID=cds-WP_001299100.1;Parent=gene-AVR74_RS14655;Dbxref=Genbank:WP_001299100.1;Name=WP_001299100.1;gbkey=CDS;inference=COORDINATES: similar to AA sequence:RefSeq:NP_311609.1;locus_tag=AVR74_RS14655;product=hydrogenase maturation nickel metallochaperone HypA;protein_id=WP_001299100.1;transl_table=11
NZ_CP014488.1	RefSeq	gene	2913495	2914367	.	+	.	ID=gene-AVR74_RS14660;Name=AVR74_RS14660;gbkey=Gene;gene_biotype=protein_coding;locus_tag=AVR74_RS14660;old_locus_tag=AVR74_14660
NZ_CP014488.1	Protein Homology	CDS	2913495	2914367	.	+	0	ID=cds-WP_000337665.1;Parent=gene-AVR74_RS14660;Dbxref=Genbank:WP_000337665.1;Name=WP_000337665.1;gbkey=CDS;inference=COORDINATES: similar to AA sequence:RefSeq:NP_417207.1;locus_tag=AVR74_RS14660;product=hydrogenase nickel incorporation protein HypB;protein_id=WP_000337665.1;transl_table=11
NZ_CP014488.1	RefSeq	gene	2914358	2914630	.	+	.	ID=gene-AVR74_RS14665;Name=AVR74_RS14665;gbkey=Gene;gene_biotype=protein_coding;locus_tag=AVR74_RS14665;old_locus_tag=AVR74_14665
NZ_CP014488.1	Protein Homology	CDS	2914358	2914630	.	+	0	ID=cds-WP_000334881.1;Parent=gene-AVR74_RS14665;Dbxref=Genbank:WP_000334881.1;Name=WP_000334881.1;gbkey=CDS;inference=COORDINATES: similar to AA sequence:RefSeq:NP_311611.1;locus_tag=AVR74_RS14665;product=hydrogenase 3 maturation protein HypC;protein_id=WP_000334881.1;transl_table=11
NZ_CP014488.1	RefSeq	gene	2914630	2915751	.	+	.	ID=gene-AVR74_RS14670;Name=AVR74_RS14670;gbkey=Gene;gene_biotype=protein_coding;locus_tag=AVR74_RS14670;old_locus_tag=AVR74_14670
NZ_CP014488.1	Protein Homology	CDS	2914630	2915751	.	+	0	ID=cds-WP_001212982.1;Parent=gene-AVR74_RS14670;Dbxref=Genbank:WP_001212982.1;Name=WP_001212982.1;gbkey=CDS;inference=COORDINATES: similar to AA sequence:RefSeq:NP_417209.1;locus_tag=AVR74_RS14670;product=hydrogenase formation protein HypD;protein_id=WP_001212982.1;transl_table=11
NZ_CP014488.1	RefSeq	gene	2915748	2916758	.	+	.	ID=gene-AVR74_RS14675;Name=hypE;gbkey=Gene;gene=hypE;gene_biotype=protein_coding;locus_tag=AVR74_RS14675;old_locus_tag=AVR74_14675
NZ_CP014488.1	Protein Homology	CDS	2915748	2916758	.	+	0	ID=cds-WP_001059911.1;Parent=gene-AVR74_RS14675;Dbxref=Genbank:WP_001059911.1;Name=WP_001059911.1;gbkey=CDS;gene=hypE;inference=COORDINATES: similar to AA sequence:RefSeq:NP_417210.2;locus_tag=AVR74_RS14675;product=hydrogenase maturation carbamoyl dehydratase HypE;protein_id=WP_001059911.1;transl_table=11
NZ_CP014488.1	RefSeq	gene	2916832	2918910	.	+	.	ID=gene-AVR74_RS14680;Name=AVR74_RS14680;gbkey=Gene;gene_biotype=protein_coding;locus_tag=AVR74_RS14680;old_locus_tag=AVR74_14680
NZ_CP014488.1	Protein Homology	CDS	2916832	2918910	.	+	0	ID=cds-WP_000122674.1;Parent=gene-AVR74_RS14680;Dbxref=Genbank:WP_000122674.1;Name=WP_000122674.1;gbkey=CDS;inference=COORDINATES: similar to AA sequence:RefSeq:NP_311614.1;locus_tag=AVR74_RS14680;product=formate hydrogenlyase transcriptional activator FlhA;protein_id=WP_000122674.1;transl_table=11
NZ_CP014488.1	RefSeq	gene	2918916	2919383	.	+	.	ID=gene-AVR74_RS14685;Name=AVR74_RS14685;gbkey=Gene;gene_biotype=protein_coding;locus_tag=AVR74_RS14685;old_locus_tag=AVR74_14685
NZ_CP014488.1	Protein Homology	CDS	2918916	2919383	.	+	0	ID=cds-WP_000234976.1;Parent=gene-AVR74_RS14685;Dbxref=Genbank:WP_000234976.1;Name=WP_000234976.1;gbkey=CDS;inference=COORDINATES: similar to AA sequence:RefSeq:YP_002413745.1;locus_tag=AVR74_RS14685;product=transporter;protein_id=WP_000234976.1;transl_table=11
NZ_CP014488.1	RefSeq	gene	2919422	2919766	.	-	.	ID=gene-AVR74_RS14690;Name=AVR74_RS14690;gbkey=Gene;gene_biotype=protein_coding;locus_tag=AVR74_RS14690;old_locus_tag=AVR74_14690
NZ_CP014488.1	Protein Homology	CDS	2919422	2919766	.	-	0	ID=cds-WP_000015482.1;Parent=gene-AVR74_RS14690;Dbxref=Genbank:WP_000015482.1;Name=WP_000015482.1;gbkey=CDS;inference=COORDINATES: similar to AA sequence:RefSeq:NP_417212.1;locus_tag=AVR74_RS14690;product=nitrous oxide-stimulated promoter family protein;protein_id=WP_000015482.1;transl_table=11
NZ_CP014488.1	RefSeq	gene	2920052	2922613	.	+	.	ID=gene-AVR74_RS14695;Name=mutS;gbkey=Gene;gene=mutS;gene_biotype=protein_coding;locus_tag=AVR74_RS14695;old_locus_tag=AVR74_14695
NZ_CP014488.1	Protein Homology	CDS	2920052	2922613	.	+	0	ID=cds-WP_000103863.1;Parent=gene-AVR74_RS14695;Dbxref=Genbank:WP_000103863.1;Name=WP_000103863.1;gbkey=CDS;gene=mutS;inference=COORDINATES: similar to AA sequence:RefSeq:YP_002413747.1;locus_tag=AVR74_RS14695;product=DNA mismatch repair protein MutS;protein_id=WP_000103863.1;transl_table=11
NZ_CP014488.1	RefSeq	gene	2922719	2923375	.	+	.	ID=gene-AVR74_RS14700;Name=AVR74_RS14700;gbkey=Gene;gene_biotype=protein_coding;locus_tag=AVR74_RS14700;old_locus_tag=AVR74_14700
NZ_CP014488.1	Protein Homology	CDS	2922719	2923375	.	+	0	ID=cds-WP_001141293.1;Parent=gene-AVR74_RS14700;Dbxref=Genbank:WP_001141293.1;Name=WP_001141293.1;gbkey=CDS;inference=COORDINATES: similar to AA sequence:RefSeq:NP_311617.1;locus_tag=AVR74_RS14700;product=protein-serine/threonine phosphatase;protein_id=WP_001141293.1;transl_table=11
NZ_CP014488.1	RefSeq	gene	2923426	2924193	.	-	.	ID=gene-AVR74_RS14705;Name=AVR74_RS14705;gbkey=Gene;gene_biotype=protein_coding;locus_tag=AVR74_RS14705;old_locus_tag=AVR74_14705
NZ_CP014488.1	Protein Homology	CDS	2923426	2924193	.	-	0	ID=cds-WP_001296319.1;Parent=gene-AVR74_RS14705;Dbxref=Genbank:WP_001296319.1;Name=WP_001296319.1;gbkey=CDS;inference=COORDINATES: similar to AA sequence:RefSeq:NP_417215.2;locus_tag=AVR74_RS14705;product=DeoR/GlpR transcriptional regulator;protein_id=WP_001296319.1;transl_table=11
NZ_CP014488.1	RefSeq	gene	2924389	2925297	.	+	.	ID=gene-AVR74_RS14710;Name=AVR74_RS14710;gbkey=Gene;gene_biotype=protein_coding;locus_tag=AVR74_RS14710;old_locus_tag=AVR74_14710
NZ_CP014488.1	Protein Homology	CDS	2924389	2925297	.	+	0	ID=cds-WP_000847996.1;Parent=gene-AVR74_RS14710;Dbxref=Genbank:WP_000847996.1;Name=WP_000847996.1;gbkey=CDS;inference=COORDINATES: similar to AA sequence:RefSeq:NP_417216.1;locus_tag=AVR74_RS14710;product=NAD(P)-dependent oxidoreductase;protein_id=WP_000847996.1;transl_table=11
NZ_CP014488.1	RefSeq	gene	2925294	2926556	.	+	.	ID=gene-AVR74_RS14715;Name=AVR74_RS14715;gbkey=Gene;gene_biotype=protein_coding;locus_tag=AVR74_RS14715;old_locus_tag=AVR74_14715
NZ_CP014488.1	Protein Homology	CDS	2925294	2926556	.	+	0	ID=cds-WP_000590411.1;Parent=gene-AVR74_RS14715;Dbxref=Genbank:WP_000590411.1;Name=WP_000590411.1;gbkey=CDS;inference=COORDINATES: similar to AA sequence:RefSeq:WP_001649192.1;locus_tag=AVR74_RS14715;product=3-oxo-tetronate kinase;protein_id=WP_000590411.1;transl_table=11
NZ_CP014488.1	RefSeq	gene	2926553	2927191	.	+	.	ID=gene-AVR74_RS14720;Name=AVR74_RS14720;gbkey=Gene;gene_biotype=protein_coding;locus_tag=AVR74_RS14720;old_locus_tag=AVR74_14720
NZ_CP014488.1	Protein Homology	CDS	2926553	2927191	.	+	0	ID=cds-WP_001279004.1;Parent=gene-AVR74_RS14720;Dbxref=Genbank:WP_001279004.1;Name=WP_001279004.1;gbkey=CDS;inference=COORDINATES: similar to AA sequence:RefSeq:NP_417218.1;locus_tag=AVR74_RS14720;product=aldolase;protein_id=WP_001279004.1;transl_table=11
NZ_CP014488.1	RefSeq	gene	2927196	2927972	.	+	.	ID=gene-AVR74_RS14725;Name=AVR74_RS14725;gbkey=Gene;gene_biotype=protein_coding;locus_tag=AVR74_RS14725;old_locus_tag=AVR74_14725
NZ_CP014488.1	Protein Homology	CDS	2927196	2927972	.	+	0	ID=cds-WP_001136914.1;Parent=gene-AVR74_RS14725;Dbxref=Genbank:WP_001136914.1;Name=WP_001136914.1;gbkey=CDS;inference=COORDINATES: similar to AA sequence:RefSeq:NP_417219.1;locus_tag=AVR74_RS14725;product=HPr family phosphocarrier protein;protein_id=WP_001136914.1;transl_table=11
NZ_CP014488.1	RefSeq	gene	2928061	2929425	.	+	.	ID=gene-AVR74_RS14730;Name=AVR74_RS14730;gbkey=Gene;gene_biotype=protein_coding;locus_tag=AVR74_RS14730;old_locus_tag=AVR74_14730
NZ_CP014488.1	Protein Homology	CDS	2928061	2929425	.	+	0	ID=cds-WP_000104433.1;Parent=gene-AVR74_RS14730;Dbxref=Genbank:WP_000104433.1;Name=WP_000104433.1;gbkey=CDS;inference=COORDINATES: similar to AA sequence:RefSeq:NP_417220.1;locus_tag=AVR74_RS14730;product=GntP family transporter;protein_id=WP_000104433.1;transl_table=11
NZ_CP014488.1	RefSeq	gene	2929568	2930611	.	-	.	ID=gene-AVR74_RS14735;Name=AVR74_RS14735;gbkey=Gene;gene_biotype=protein_coding;locus_tag=AVR74_RS14735;old_locus_tag=AVR74_14735
NZ_CP014488.1	Protein Homology	CDS	2929568	2930611	.	-	0	ID=cds-WP_001161583.1;Parent=gene-AVR74_RS14735;Dbxref=Genbank:WP_001161583.1;Name=WP_001161583.1;gbkey=CDS;inference=COORDINATES: similar to AA sequence:RefSeq:WP_001520108.1;locus_tag=AVR74_RS14735;product=MBL fold metallo-hydrolase;protein_id=WP_001161583.1;transl_table=11
NZ_CP014488.1	RefSeq	gene	2930836	2931387	.	+	.	ID=gene-AVR74_RS14740;Name=AVR74_RS14740;gbkey=Gene;gene_biotype=protein_coding;locus_tag=AVR74_RS14740;old_locus_tag=AVR74_14740
NZ_CP014488.1	Protein Homology	CDS	2930836	2931387	.	+	0	ID=cds-WP_001179444.1;Parent=gene-AVR74_RS14740;Dbxref=Genbank:WP_001179444.1;Name=WP_001179444.1;gbkey=CDS;inference=COORDINATES: similar to AA sequence:RefSeq:WP_001683231.1;locus_tag=AVR74_RS14740;product=flavodoxin family protein;protein_id=WP_001179444.1;transl_table=11
NZ_CP014488.1	RefSeq	gene	2931558	2932550	.	-	.	ID=gene-AVR74_RS14745;Name=AVR74_RS14745;gbkey=Gene;gene_biotype=protein_coding;locus_tag=AVR74_RS14745;old_locus_tag=AVR74_14745
NZ_CP014488.1	Protein Homology	CDS	2931558	2932550	.	-	0	ID=cds-WP_000081550.1;Parent=gene-AVR74_RS14745;Dbxref=Genbank:WP_000081550.1;Name=WP_000081550.1;gbkey=CDS;inference=COORDINATES: similar to AA sequence:RefSeq:NP_311622.1;locus_tag=AVR74_RS14745;product=RNA polymerase sigma factor RpoS;protein_id=WP_000081550.1;transl_table=11
NZ_CP014488.1	RefSeq	gene	2932613	2933752	.	-	.	ID=gene-AVR74_RS14750;Name=AVR74_RS14750;gbkey=Gene;gene_biotype=protein_coding;locus_tag=AVR74_RS14750;old_locus_tag=AVR74_14750
NZ_CP014488.1	Protein Homology	CDS	2932613	2933752	.	-	0	ID=cds-WP_001272593.1;Parent=gene-AVR74_RS14750;Dbxref=Genbank:WP_001272593.1;Name=WP_001272593.1;gbkey=CDS;inference=COORDINATES: similar to AA sequence:RefSeq:NP_417222.1;locus_tag=AVR74_RS14750;product=murein hydrolase activator NlpD;protein_id=WP_001272593.1;transl_table=11
NZ_CP014488.1	RefSeq	gene	2933892	2934518	.	-	.	ID=gene-AVR74_RS14755;Name=pcm;gbkey=Gene;gene=pcm;gene_biotype=protein_coding;locus_tag=AVR74_RS14755;old_locus_tag=AVR74_14755
NZ_CP014488.1	Protein Homology	CDS	2933892	2934518	.	-	0	ID=cds-WP_000254708.1;Parent=gene-AVR74_RS14755;Dbxref=Genbank:WP_000254708.1;Name=WP_000254708.1;gbkey=CDS;gene=pcm;inference=COORDINATES: similar to AA sequence:RefSeq:WP_005130872.1;locus_tag=AVR74_RS14755;product=protein-L-isoaspartate O-methyltransferase;protein_id=WP_000254708.1;transl_table=11
NZ_CP014488.1	RefSeq	gene	2934512	2935273	.	-	.	ID=gene-AVR74_RS14760;Name=AVR74_RS14760;gbkey=Gene;gene_biotype=protein_coding;locus_tag=AVR74_RS14760;old_locus_tag=AVR74_14760
NZ_CP014488.1	Protein Homology	CDS	2934512	2935273	.	-	0	ID=cds-WP_001295182.1;Parent=gene-AVR74_RS14760;Dbxref=Genbank:WP_001295182.1;Name=WP_001295182.1;gbkey=CDS;inference=COORDINATES: similar to AA sequence:RefSeq:NP_311625.1;locus_tag=AVR74_RS14760;product=5'/3'-nucleotidase SurE;protein_id=WP_001295182.1;transl_table=11
NZ_CP014488.1	RefSeq	gene	2935254	2936303	.	-	.	ID=gene-AVR74_RS14765;Name=AVR74_RS14765;gbkey=Gene;gene_biotype=protein_coding;locus_tag=AVR74_RS14765;old_locus_tag=AVR74_14765
NZ_CP014488.1	Protein Homology	CDS	2935254	2936303	.	-	0	ID=cds-WP_000568920.1;Parent=gene-AVR74_RS14765;Dbxref=Genbank:WP_000568920.1;Name=WP_000568920.1;gbkey=CDS;inference=COORDINATES: similar to AA sequence:RefSeq:NP_311626.1;locus_tag=AVR74_RS14765;product=tRNA pseudouridine(13) synthase TruD;protein_id=WP_000568920.1;transl_table=11
NZ_CP014488.1	RefSeq	gene	2936300	2936779	.	-	.	ID=gene-AVR74_RS14770;Name=AVR74_RS14770;gbkey=Gene;gene_biotype=protein_coding;locus_tag=AVR74_RS14770;old_locus_tag=AVR74_14770
NZ_CP014488.1	Protein Homology	CDS	2936300	2936779	.	-	0	ID=cds-WP_001219237.1;Parent=gene-AVR74_RS14770;Dbxref=Genbank:WP_001219237.1;Name=WP_001219237.1;gbkey=CDS;inference=COORDINATES: similar to AA sequence:RefSeq:NP_311627.1;locus_tag=AVR74_RS14770;product=2-C-methyl-D-erythritol 2%2C4-cyclodiphosphate synthase;protein_id=WP_001219237.1;transl_table=11
NZ_CP014488.1	RefSeq	gene	2936779	2937489	.	-	.	ID=gene-AVR74_RS14775;Name=AVR74_RS14775;gbkey=Gene;gene_biotype=protein_coding;locus_tag=AVR74_RS14775;old_locus_tag=AVR74_14775
NZ_CP014488.1	Protein Homology	CDS	2936779	2937489	.	-	0	ID=cds-WP_000246149.1;Parent=gene-AVR74_RS14775;Dbxref=Genbank:WP_000246149.1;Name=WP_000246149.1;gbkey=CDS;inference=COORDINATES: similar to AA sequence:RefSeq:NP_417227.1;locus_tag=AVR74_RS14775;product=2-C-methyl-D-erythritol 4-phosphate cytidylyltransferase;protein_id=WP_000246149.1;transl_table=11
NZ_CP014488.1	RefSeq	gene	2937508	2937819	.	-	.	ID=gene-AVR74_RS14780;Name=AVR74_RS14780;gbkey=Gene;gene_biotype=protein_coding;locus_tag=AVR74_RS14780;old_locus_tag=AVR74_14780
NZ_CP014488.1	Protein Homology	CDS	2937508	2937819	.	-	0	ID=cds-WP_000517479.1;Parent=gene-AVR74_RS14780;Dbxref=Genbank:WP_000517479.1;Name=WP_000517479.1;gbkey=CDS;inference=COORDINATES: similar to AA sequence:RefSeq:NP_311629.1;locus_tag=AVR74_RS14780;product=cell division protein FtsB;protein_id=WP_000517479.1;transl_table=11
NZ_CP014488.1	RefSeq	gene	2938012	2938335	.	-	.	ID=gene-AVR74_RS14785;Name=AVR74_RS14785;gbkey=Gene;gene_biotype=protein_coding;locus_tag=AVR74_RS14785;old_locus_tag=AVR74_14785
NZ_CP014488.1	Protein Homology	CDS	2938012	2938335	.	-	0	ID=cds-WP_001246113.1;Parent=gene-AVR74_RS14785;Dbxref=Genbank:WP_001246113.1;Name=WP_001246113.1;gbkey=CDS;inference=COORDINATES: similar to AA sequence:RefSeq:NP_311630.1;locus_tag=AVR74_RS14785;product=DUF3561 family protein;protein_id=WP_001246113.1;transl_table=11
NZ_CP014488.1	RefSeq	gene	2938384	2938989	.	-	.	ID=gene-AVR74_RS14790;Name=cysC;gbkey=Gene;gene=cysC;gene_biotype=protein_coding;locus_tag=AVR74_RS14790;old_locus_tag=AVR74_14790
NZ_CP014488.1	Protein Homology	CDS	2938384	2938989	.	-	0	ID=cds-WP_001173651.1;Parent=gene-AVR74_RS14790;Dbxref=Genbank:WP_001173651.1;Name=WP_001173651.1;gbkey=CDS;gene=cysC;inference=COORDINATES: similar to AA sequence:RefSeq:NP_311631.1;locus_tag=AVR74_RS14790;product=adenylyl-sulfate kinase;protein_id=WP_001173651.1;transl_table=11
NZ_CP014488.1	RefSeq	gene	2938989	2940416	.	-	.	ID=gene-AVR74_RS14795;Name=AVR74_RS14795;gbkey=Gene;gene_biotype=protein_coding;locus_tag=AVR74_RS14795;old_locus_tag=AVR74_14795
NZ_CP014488.1	Protein Homology	CDS	2938989	2940416	.	-	0	ID=cds-WP_001090370.1;Parent=gene-AVR74_RS14795;Dbxref=Genbank:WP_001090370.1;Name=WP_001090370.1;gbkey=CDS;inference=COORDINATES: similar to AA sequence:RefSeq:NP_417231.1;locus_tag=AVR74_RS14795;product=sulfate adenylyltransferase subunit CysN;protein_id=WP_001090370.1;transl_table=11
NZ_CP014488.1	RefSeq	gene	2940418	2941326	.	-	.	ID=gene-AVR74_RS14800;Name=AVR74_RS14800;gbkey=Gene;gene_biotype=protein_coding;locus_tag=AVR74_RS14800;old_locus_tag=AVR74_14800
NZ_CP014488.1	Protein Homology	CDS	2940418	2941326	.	-	0	ID=cds-WP_000372392.1;Parent=gene-AVR74_RS14800;Dbxref=Genbank:WP_000372392.1;Name=WP_000372392.1;gbkey=CDS;inference=COORDINATES: similar to AA sequence:RefSeq:YP_002413765.1;locus_tag=AVR74_RS14800;product=sulfate adenylyltransferase subunit 2;protein_id=WP_000372392.1;transl_table=11
NZ_CP014488.1	RefSeq	gene	2941578	2942615	.	+	.	ID=gene-AVR74_RS14805;Name=AVR74_RS14805;gbkey=Gene;gene_biotype=protein_coding;locus_tag=AVR74_RS14805;old_locus_tag=AVR74_14805
NZ_CP014488.1	Protein Homology	CDS	2941578	2942615	.	+	0	ID=cds-WP_000490439.1;Parent=gene-AVR74_RS14805;Dbxref=Genbank:WP_000490439.1;Name=WP_000490439.1;gbkey=CDS;inference=COORDINATES: similar to AA sequence:RefSeq:NP_311634.1;locus_tag=AVR74_RS14805;product=aminopeptidase;protein_id=WP_000490439.1;transl_table=11
NZ_CP014488.1	RefSeq	gene	2942741	2942893	.	-	.	ID=gene-AVR74_RS14810;Name=AVR74_RS14810;gbkey=Gene;gene_biotype=protein_coding;locus_tag=AVR74_RS14810;old_locus_tag=AVR74_14810
NZ_CP014488.1	Protein Homology	CDS	2942741	2942893	.	-	0	ID=cds-WP_000956458.1;Parent=gene-AVR74_RS14810;Dbxref=Genbank:WP_000956458.1;Name=WP_000956458.1;gbkey=CDS;inference=COORDINATES: similar to AA sequence:RefSeq:NP_311643.1;locus_tag=AVR74_RS14810;product=type I toxin-antitoxin system Hok family toxin;protein_id=WP_000956458.1;transl_table=11
NZ_CP014488.1	RefSeq	pseudogene	2942889	2943109	.	+	.	ID=gene-AVR74_RS27005;Name=AVR74_RS27005;gbkey=Gene;gene_biotype=pseudogene;locus_tag=AVR74_RS27005;partial=true;pseudo=true;start_range=.,2942889
NZ_CP014488.1	Protein Homology	CDS	2942889	2943109	.	+	0	ID=cds-AVR74_RS27005;Parent=gene-AVR74_RS27005;Note=frameshifted%3B incomplete%3B partial in the middle of a contig%3B missing start;gbkey=CDS;inference=COORDINATES: similar to AA sequence:RefSeq:WP_001346774.1;locus_tag=AVR74_RS27005;partial=true;product=integrase;pseudo=true;start_range=.,2942889;transl_table=11
NZ_CP014488.1	RefSeq	gene	2943159	2943893	.	-	.	ID=gene-AVR74_RS14815;Name=cysH;gbkey=Gene;gene=cysH;gene_biotype=protein_coding;locus_tag=AVR74_RS14815;old_locus_tag=AVR74_14815
NZ_CP014488.1	Protein Homology	CDS	2943159	2943893	.	-	0	ID=cds-WP_000039862.1;Parent=gene-AVR74_RS14815;Dbxref=Genbank:WP_000039862.1;Name=WP_000039862.1;gbkey=CDS;gene=cysH;inference=COORDINATES: similar to AA sequence:RefSeq:NP_311644.1;locus_tag=AVR74_RS14815;product=phosphoadenosine phosphosulfate reductase;protein_id=WP_000039862.1;transl_table=11
NZ_CP014488.1	RefSeq	gene	2943967	2945679	.	-	.	ID=gene-AVR74_RS14820;Name=cysI;gbkey=Gene;gene=cysI;gene_biotype=protein_coding;locus_tag=AVR74_RS14820;old_locus_tag=AVR74_14820
NZ_CP014488.1	Protein Homology	CDS	2943967	2945679	.	-	0	ID=cds-WP_001290706.1;Parent=gene-AVR74_RS14820;Dbxref=Genbank:WP_001290706.1;Name=WP_001290706.1;gbkey=CDS;gene=cysI;inference=COORDINATES: similar to AA sequence:RefSeq:WP_001290736.1;locus_tag=AVR74_RS14820;product=assimilatory sulfite reductase (NADPH) hemoprotein subunit;protein_id=WP_001290706.1;transl_table=11
NZ_CP014488.1	RefSeq	gene	2945679	2947478	.	-	.	ID=gene-AVR74_RS14825;Name=AVR74_RS14825;gbkey=Gene;gene_biotype=protein_coding;locus_tag=AVR74_RS14825;old_locus_tag=AVR74_14825
NZ_CP014488.1	Protein Homology	CDS	2945679	2947478	.	-	0	ID=cds-WP_061157964.1;Parent=gene-AVR74_RS14825;Dbxref=Genbank:WP_061157964.1;Name=WP_061157964.1;gbkey=CDS;inference=COORDINATES: similar to AA sequence:RefSeq:NP_311646.1;locus_tag=AVR74_RS14825;product=NADPH-dependent assimilatory sulfite reductase flavoprotein subunit;protein_id=WP_061157964.1;transl_table=11
NZ_CP014488.1	RefSeq	gene	2947794	2948159	.	+	.	ID=gene-AVR74_RS14830;Name=queD;gbkey=Gene;gene=queD;gene_biotype=protein_coding;locus_tag=AVR74_RS14830;old_locus_tag=AVR74_14830
NZ_CP014488.1	Protein Homology	CDS	2947794	2948159	.	+	0	ID=cds-WP_001305274.1;Parent=gene-AVR74_RS14830;Dbxref=Genbank:WP_001305274.1;Name=WP_001305274.1;gbkey=CDS;gene=queD;inference=COORDINATES: similar to AA sequence:RefSeq:NP_311647.1;locus_tag=AVR74_RS14830;product=6-carboxytetrahydropterin synthase QueD;protein_id=WP_001305274.1;transl_table=11
NZ_CP014488.1	RefSeq	gene	2948237	2949508	.	+	.	ID=gene-AVR74_RS14835;Name=AVR74_RS14835;gbkey=Gene;gene_biotype=protein_coding;locus_tag=AVR74_RS14835;old_locus_tag=AVR74_14835
NZ_CP014488.1	Protein Homology	CDS	2948237	2949508	.	+	0	ID=cds-WP_001296323.1;Parent=gene-AVR74_RS14835;Dbxref=Genbank:WP_001296323.1;Name=WP_001296323.1;gbkey=CDS;inference=COORDINATES: similar to AA sequence:RefSeq:NP_417246.4;locus_tag=AVR74_RS14835;product=FAD-dependent oxidoreductase;protein_id=WP_001296323.1;transl_table=11
NZ_CP014488.1	RefSeq	gene	2949499	2949759	.	+	.	ID=gene-AVR74_RS14840;Name=AVR74_RS14840;gbkey=Gene;gene_biotype=protein_coding;locus_tag=AVR74_RS14840;old_locus_tag=AVR74_14840
NZ_CP014488.1	Protein Homology	CDS	2949499	2949759	.	+	0	ID=cds-WP_000109516.1;Parent=gene-AVR74_RS14840;Dbxref=Genbank:WP_000109516.1;Name=WP_000109516.1;gbkey=CDS;inference=COORDINATES: similar to AA sequence:RefSeq:YP_002413782.1;locus_tag=AVR74_RS14840;product=ferredoxin family protein;protein_id=WP_000109516.1;transl_table=11
NZ_CP014488.1	RefSeq	gene	2949776	2950351	.	+	.	ID=gene-AVR74_RS14845;Name=AVR74_RS14845;gbkey=Gene;gene_biotype=protein_coding;locus_tag=AVR74_RS14845;old_locus_tag=AVR74_14845
NZ_CP014488.1	Protein Homology	CDS	2949776	2950351	.	+	0	ID=cds-WP_001130266.1;Parent=gene-AVR74_RS14845;Dbxref=Genbank:WP_001130266.1;Name=WP_001130266.1;gbkey=CDS;inference=COORDINATES: similar to AA sequence:RefSeq:NP_417248.1;locus_tag=AVR74_RS14845;product=glycerol-3-phosphate responsive antiterminator;protein_id=WP_001130266.1;transl_table=11
NZ_CP014488.1	RefSeq	gene	2950499	2951359	.	-	.	ID=gene-AVR74_RS14850;Name=AVR74_RS14850;gbkey=Gene;gene_biotype=protein_coding;locus_tag=AVR74_RS14850;old_locus_tag=AVR74_14850
NZ_CP014488.1	Protein Homology	CDS	2950499	2951359	.	-	0	ID=cds-WP_001296324.1;Parent=gene-AVR74_RS14850;Dbxref=Genbank:WP_001296324.1;Name=WP_001296324.1;gbkey=CDS;inference=COORDINATES: similar to AA sequence:RefSeq:NP_417249.4;locus_tag=AVR74_RS14850;product=electron transfer flavoprotein subunit alpha/FixB family protein;protein_id=WP_001296324.1;transl_table=11
NZ_CP014488.1	RefSeq	gene	2951356	2952135	.	-	.	ID=gene-AVR74_RS14855;Name=AVR74_RS14855;gbkey=Gene;gene_biotype=protein_coding;locus_tag=AVR74_RS14855;old_locus_tag=AVR74_14855
NZ_CP014488.1	Protein Homology	CDS	2951356	2952135	.	-	0	ID=cds-WP_001296325.1;Parent=gene-AVR74_RS14855;Dbxref=Genbank:WP_001296325.1;Name=WP_001296325.1;gbkey=CDS;inference=COORDINATES: similar to AA sequence:RefSeq:NP_311653.2;locus_tag=AVR74_RS14855;product=electron transfer flavoprotein subunit beta/FixA family protein;protein_id=WP_001296325.1;transl_table=11
NZ_CP014488.1	RefSeq	gene	2952113	2953450	.	-	.	ID=gene-AVR74_RS14860;Name=AVR74_RS14860;gbkey=Gene;gene_biotype=protein_coding;locus_tag=AVR74_RS14860;old_locus_tag=AVR74_14860
NZ_CP014488.1	Protein Homology	CDS	2952113	2953450	.	-	0	ID=cds-WP_001296326.1;Parent=gene-AVR74_RS14860;Dbxref=Genbank:WP_001296326.1;Name=WP_001296326.1;gbkey=CDS;inference=COORDINATES: similar to AA sequence:RefSeq:YP_002413786.1;locus_tag=AVR74_RS14860;product=MFS transporter;protein_id=WP_001296326.1;transl_table=11
NZ_CP014488.1	RefSeq	gene	2953544	2954998	.	-	.	ID=gene-AVR74_RS14865;Name=AVR74_RS14865;gbkey=Gene;gene_biotype=protein_coding;locus_tag=AVR74_RS14865;old_locus_tag=AVR74_14865
NZ_CP014488.1	Protein Homology	CDS	2953544	2954998	.	-	0	ID=cds-WP_000059422.1;Parent=gene-AVR74_RS14865;Dbxref=Genbank:WP_000059422.1;Name=WP_000059422.1;gbkey=CDS;inference=COORDINATES: similar to AA sequence:RefSeq:NP_311656.1;locus_tag=AVR74_RS14865;product=FAD-binding oxidoreductase;protein_id=WP_000059422.1;transl_table=11
NZ_CP014488.1	RefSeq	gene	2955068	2955853	.	-	.	ID=gene-AVR74_RS14870;Name=AVR74_RS14870;gbkey=Gene;gene_biotype=protein_coding;locus_tag=AVR74_RS14870;old_locus_tag=AVR74_14870
NZ_CP014488.1	Protein Homology	CDS	2955068	2955853	.	-	0	ID=cds-WP_000021342.1;Parent=gene-AVR74_RS14870;Dbxref=Genbank:WP_000021342.1;Name=WP_000021342.1;gbkey=CDS;inference=COORDINATES: similar to AA sequence:RefSeq:NP_311657.2;locus_tag=AVR74_RS14870;product=SDR family oxidoreductase;protein_id=WP_000021342.1;transl_table=11
NZ_CP014488.1	RefSeq	gene	2956172	2957449	.	+	.	ID=gene-AVR74_RS14875;Name=AVR74_RS14875;gbkey=Gene;gene_biotype=protein_coding;locus_tag=AVR74_RS14875;old_locus_tag=AVR74_14875
NZ_CP014488.1	Protein Homology	CDS	2956172	2957449	.	+	0	ID=cds-WP_001164534.1;Parent=gene-AVR74_RS14875;Dbxref=Genbank:WP_001164534.1;Name=WP_001164534.1;gbkey=CDS;inference=COORDINATES: similar to AA sequence:RefSeq:YP_002413789.1;locus_tag=AVR74_RS14875;product=MFS transporter;protein_id=WP_001164534.1;transl_table=11
NZ_CP014488.1	RefSeq	gene	2957476	2958954	.	+	.	ID=gene-AVR74_RS14880;Name=AVR74_RS14880;gbkey=Gene;gene_biotype=protein_coding;locus_tag=AVR74_RS14880;old_locus_tag=AVR74_14880
NZ_CP014488.1	Protein Homology	CDS	2957476	2958954	.	+	0	ID=cds-WP_000039736.1;Parent=gene-AVR74_RS14880;Dbxref=Genbank:WP_000039736.1;Name=WP_000039736.1;gbkey=CDS;inference=COORDINATES: similar to AA sequence:RefSeq:NP_311659.1;locus_tag=AVR74_RS14880;product=sugar kinase;protein_id=WP_000039736.1;transl_table=11
NZ_CP014488.1	RefSeq	gene	2959119	2960039	.	+	.	ID=gene-AVR74_RS14885;Name=AVR74_RS14885;gbkey=Gene;gene_biotype=protein_coding;locus_tag=AVR74_RS14885;old_locus_tag=AVR74_14885
NZ_CP014488.1	Protein Homology	CDS	2959119	2960039	.	+	0	ID=cds-WP_000107665.1;Parent=gene-AVR74_RS14885;Dbxref=Genbank:WP_000107665.1;Name=WP_000107665.1;gbkey=CDS;inference=COORDINATES: similar to AA sequence:RefSeq:WP_001461526.1;locus_tag=AVR74_RS14885;product=aminoimidazole riboside kinase;protein_id=WP_000107665.1;transl_table=11
NZ_CP014488.1	RefSeq	gene	2960207	2961724	.	+	.	ID=gene-AVR74_RS14890;Name=AVR74_RS14890;gbkey=Gene;gene_biotype=protein_coding;locus_tag=AVR74_RS14890;old_locus_tag=AVR74_14890
NZ_CP014488.1	Protein Homology	CDS	2960207	2961724	.	+	0	ID=cds-WP_000277210.1;Parent=gene-AVR74_RS14890;Dbxref=Genbank:WP_000277210.1;Name=WP_000277210.1;gbkey=CDS;inference=COORDINATES: similar to AA sequence:RefSeq:WP_003857084.1;locus_tag=AVR74_RS14890;product=carbohydrate porin;protein_id=WP_000277210.1;transl_table=11
NZ_CP014488.1	RefSeq	gene	2961785	2963155	.	+	.	ID=gene-AVR74_RS14895;Name=AVR74_RS14895;gbkey=Gene;gene_biotype=protein_coding;locus_tag=AVR74_RS14895;old_locus_tag=AVR74_14895
NZ_CP014488.1	Protein Homology	CDS	2961785	2963155	.	+	0	ID=cds-WP_000344912.1;Parent=gene-AVR74_RS14895;Dbxref=Genbank:WP_000344912.1;Name=WP_000344912.1;Note=phosphoenolpyruvate-dependent sugar phosphotransferase system%3B catalyzes the phosphorylation of incoming sugar substrates concomitant with their translocation across the cell membrane%3B IIB is phosphorylated by IIA and then transfers the phosphoryl group to the sugar%3B IIC forms the translocation channel;gbkey=CDS;inference=COORDINATES: similar to AA sequence:RefSeq:YP_004593289.1;locus_tag=AVR74_RS14895;product=PTS sugar transporter;protein_id=WP_000344912.1;transl_table=11
NZ_CP014488.1	RefSeq	gene	2963155	2964564	.	+	.	ID=gene-AVR74_RS14900;Name=AVR74_RS14900;gbkey=Gene;gene_biotype=protein_coding;locus_tag=AVR74_RS14900;old_locus_tag=AVR74_14900
NZ_CP014488.1	Protein Homology	CDS	2963155	2964564	.	+	0	ID=cds-WP_012896831.1;Parent=gene-AVR74_RS14900;Dbxref=Genbank:WP_012896831.1;Name=WP_012896831.1;gbkey=CDS;inference=COORDINATES: similar to AA sequence:RefSeq:WP_004111110.1;locus_tag=AVR74_RS14900;product=sucrose-6-phosphate hydrolase;protein_id=WP_012896831.1;transl_table=11
NZ_CP014488.1	RefSeq	gene	2964590	2965597	.	+	.	ID=gene-AVR74_RS14905;Name=AVR74_RS14905;gbkey=Gene;gene_biotype=protein_coding;locus_tag=AVR74_RS14905;old_locus_tag=AVR74_14905
NZ_CP014488.1	Protein Homology	CDS	2964590	2965597	.	+	0	ID=cds-WP_001232702.1;Parent=gene-AVR74_RS14905;Dbxref=Genbank:WP_001232702.1;Name=WP_001232702.1;gbkey=CDS;inference=COORDINATES: similar to AA sequence:RefSeq:WP_001559786.1;locus_tag=AVR74_RS14905;product=LacI family DNA-binding transcriptional regulator;protein_id=WP_001232702.1;transl_table=11
NZ_CP014488.1	RefSeq	gene	2965682	2966353	.	-	.	ID=gene-AVR74_RS14910;Name=AVR74_RS14910;gbkey=Gene;gene_biotype=protein_coding;locus_tag=AVR74_RS14910;old_locus_tag=AVR74_14910
NZ_CP014488.1	Protein Homology	CDS	2965682	2966353	.	-	0	ID=cds-WP_001199974.1;Parent=gene-AVR74_RS14910;Dbxref=Genbank:WP_001199974.1;Name=WP_001199974.1;gbkey=CDS;inference=COORDINATES: similar to AA sequence:RefSeq:WP_001199960.1;locus_tag=AVR74_RS14910;product=7-carboxy-7-deazaguanine synthase QueE;protein_id=WP_001199974.1;transl_table=11
NZ_CP014488.1	RefSeq	pseudogene	2966492	2966633	.	+	.	ID=gene-AVR74_RS14915;Name=AVR74_RS14915;gbkey=Gene;gene_biotype=pseudogene;locus_tag=AVR74_RS14915;old_locus_tag=AVR74_14915;pseudo=true
NZ_CP014488.1	Protein Homology	CDS	2966492	2966633	.	+	0	ID=cds-AVR74_RS14915;Parent=gene-AVR74_RS14915;Note=frameshifted;gbkey=CDS;inference=COORDINATES: similar to AA sequence:RefSeq:YP_002791252.1;locus_tag=AVR74_RS14915;product=hypothetical protein;pseudo=true;transl_table=11
NZ_CP014488.1	RefSeq	gene	2966647	2967519	.	+	.	ID=gene-AVR74_RS14920;Name=AVR74_RS14920;gbkey=Gene;gene_biotype=protein_coding;locus_tag=AVR74_RS14920;old_locus_tag=AVR74_14920
NZ_CP014488.1	Protein Homology	CDS	2966647	2967519	.	+	0	ID=cds-WP_001268442.1;Parent=gene-AVR74_RS14920;Dbxref=Genbank:WP_001268442.1;Name=WP_001268442.1;gbkey=CDS;inference=COORDINATES: similar to AA sequence:RefSeq:NP_417258.4;locus_tag=AVR74_RS14920;product=YgcG family protein;protein_id=WP_001268442.1;transl_table=11
NZ_CP014488.1	RefSeq	gene	2967579	2968877	.	-	.	ID=gene-AVR74_RS14925;Name=AVR74_RS14925;gbkey=Gene;gene_biotype=protein_coding;locus_tag=AVR74_RS14925;old_locus_tag=AVR74_14925
NZ_CP014488.1	Protein Homology	CDS	2967579	2968877	.	-	0	ID=cds-WP_000036723.1;Parent=gene-AVR74_RS14925;Dbxref=Genbank:WP_000036723.1;Name=WP_000036723.1;gbkey=CDS;inference=COORDINATES: similar to AA sequence:RefSeq:NP_311666.1;locus_tag=AVR74_RS14925;product=phosphopyruvate hydratase;protein_id=WP_000036723.1;transl_table=11
NZ_CP014488.1	RefSeq	gene	2968965	2970602	.	-	.	ID=gene-AVR74_RS14930;Name=AVR74_RS14930;gbkey=Gene;gene_biotype=protein_coding;locus_tag=AVR74_RS14930;old_locus_tag=AVR74_14930
NZ_CP014488.1	Protein Homology	CDS	2968965	2970602	.	-	0	ID=cds-WP_000210878.1;Parent=gene-AVR74_RS14930;Dbxref=Genbank:WP_000210878.1;Name=WP_000210878.1;gbkey=CDS;inference=COORDINATES: similar to AA sequence:RefSeq:WP_005130912.1;locus_tag=AVR74_RS14930;product=CTP synthase (glutamine hydrolyzing);protein_id=WP_000210878.1;transl_table=11
NZ_CP014488.1	RefSeq	gene	2970830	2971621	.	-	.	ID=gene-AVR74_RS14935;Name=AVR74_RS14935;gbkey=Gene;gene_biotype=protein_coding;locus_tag=AVR74_RS14935;old_locus_tag=AVR74_14935
NZ_CP014488.1	Protein Homology	CDS	2970830	2971621	.	-	0	ID=cds-WP_001071631.1;Parent=gene-AVR74_RS14935;Dbxref=Genbank:WP_001071631.1;Name=WP_001071631.1;gbkey=CDS;inference=COORDINATES: similar to AA sequence:RefSeq:NP_311668.1;locus_tag=AVR74_RS14935;product=nucleoside triphosphate pyrophosphohydrolase;protein_id=WP_001071631.1;transl_table=11
NZ_CP014488.1	RefSeq	gene	2971717	2973951	.	-	.	ID=gene-AVR74_RS14940;Name=AVR74_RS14940;gbkey=Gene;gene_biotype=protein_coding;locus_tag=AVR74_RS14940;old_locus_tag=AVR74_14940
NZ_CP014488.1	Protein Homology	CDS	2971717	2973951	.	-	0	ID=cds-WP_000226815.1;Parent=gene-AVR74_RS14940;Dbxref=Genbank:WP_000226815.1;Name=WP_000226815.1;gbkey=CDS;inference=COORDINATES: similar to AA sequence:RefSeq:NP_311671.1;locus_tag=AVR74_RS14940;product=GTP pyrophosphokinase;protein_id=WP_000226815.1;transl_table=11
NZ_CP014488.1	RefSeq	gene	2973999	2975300	.	-	.	ID=gene-AVR74_RS14945;Name=AVR74_RS14945;gbkey=Gene;gene_biotype=protein_coding;locus_tag=AVR74_RS14945;old_locus_tag=AVR74_14945
NZ_CP014488.1	Protein Homology	CDS	2973999	2975300	.	-	0	ID=cds-WP_000046817.1;Parent=gene-AVR74_RS14945;Dbxref=Genbank:WP_000046817.1;Name=WP_000046817.1;gbkey=CDS;inference=COORDINATES: similar to AA sequence:RefSeq:NP_311672.1;locus_tag=AVR74_RS14945;product=23S rRNA (uracil(1939)-C(5))-methyltransferase RlmD;protein_id=WP_000046817.1;transl_table=11
NZ_CP014488.1	RefSeq	gene	2975357	2978113	.	+	.	ID=gene-AVR74_RS14950;Name=AVR74_RS14950;gbkey=Gene;gene_biotype=protein_coding;locus_tag=AVR74_RS14950;old_locus_tag=AVR74_14950
NZ_CP014488.1	Protein Homology	CDS	2975357	2978113	.	+	0	ID=cds-WP_000186432.1;Parent=gene-AVR74_RS14950;Dbxref=Genbank:WP_000186432.1;Name=WP_000186432.1;gbkey=CDS;inference=COORDINATES: similar to AA sequence:RefSeq:NP_311673.1;locus_tag=AVR74_RS14950;product=two-component sensor histidine kinase BarA;protein_id=WP_000186432.1;transl_table=11
NZ_CP014488.1	RefSeq	gene	2978344	2979684	.	-	.	ID=gene-AVR74_RS14955;Name=gudD;gbkey=Gene;gene=gudD;gene_biotype=protein_coding;locus_tag=AVR74_RS14955;old_locus_tag=AVR74_14955
NZ_CP014488.1	Protein Homology	CDS	2978344	2979684	.	-	0	ID=cds-WP_000098246.1;Parent=gene-AVR74_RS14955;Dbxref=Genbank:WP_000098246.1;Name=WP_000098246.1;gbkey=CDS;gene=gudD;inference=COORDINATES: similar to AA sequence:RefSeq:NP_311674.1;locus_tag=AVR74_RS14955;product=glucarate dehydratase;protein_id=WP_000098246.1;transl_table=11
NZ_CP014488.1	RefSeq	gene	2979705	2981045	.	-	.	ID=gene-AVR74_RS14960;Name=AVR74_RS14960;gbkey=Gene;gene_biotype=protein_coding;locus_tag=AVR74_RS14960;old_locus_tag=AVR74_14960
NZ_CP014488.1	Protein Homology	CDS	2979705	2981045	.	-	0	ID=cds-WP_000211784.1;Parent=gene-AVR74_RS14960;Dbxref=Genbank:WP_000211784.1;Name=WP_000211784.1;gbkey=CDS;inference=COORDINATES: similar to AA sequence:RefSeq:YP_002413803.1;locus_tag=AVR74_RS14960;product=glucarate dehydratase;protein_id=WP_000211784.1;transl_table=11
NZ_CP014488.1	RefSeq	gene	2981047	2982399	.	-	.	ID=gene-AVR74_RS14965;Name=AVR74_RS14965;gbkey=Gene;gene_biotype=protein_coding;locus_tag=AVR74_RS14965;old_locus_tag=AVR74_14965
NZ_CP014488.1	Protein Homology	CDS	2981047	2982399	.	-	0	ID=cds-WP_000097082.1;Parent=gene-AVR74_RS14965;Dbxref=Genbank:WP_000097082.1;Name=WP_000097082.1;gbkey=CDS;inference=COORDINATES: similar to AA sequence:RefSeq:YP_002413804.1;locus_tag=AVR74_RS14965;product=MFS transporter;protein_id=WP_000097082.1;transl_table=11
NZ_CP014488.1	RefSeq	gene	2982833	2983282	.	-	.	ID=gene-AVR74_RS14970;Name=AVR74_RS14970;gbkey=Gene;gene_biotype=protein_coding;locus_tag=AVR74_RS14970;old_locus_tag=AVR74_14970
NZ_CP014488.1	Protein Homology	CDS	2982833	2983282	.	-	0	ID=cds-WP_000807757.1;Parent=gene-AVR74_RS14970;Dbxref=Genbank:WP_000807757.1;Name=WP_000807757.1;gbkey=CDS;inference=COORDINATES: similar to AA sequence:RefSeq:YP_002413805.1;locus_tag=AVR74_RS14970;product=flavodoxin;protein_id=WP_000807757.1;transl_table=11
NZ_CP014488.1	RefSeq	gene	2983300	2984082	.	-	.	ID=gene-AVR74_RS14975;Name=AVR74_RS14975;gbkey=Gene;gene_biotype=protein_coding;locus_tag=AVR74_RS14975;old_locus_tag=AVR74_14975
NZ_CP014488.1	Protein Homology	CDS	2983300	2984082	.	-	0	ID=cds-WP_000889999.1;Parent=gene-AVR74_RS14975;Dbxref=Genbank:WP_000889999.1;Name=WP_000889999.1;gbkey=CDS;inference=COORDINATES: similar to AA sequence:RefSeq:NP_417271.1;locus_tag=AVR74_RS14975;product=tRNA pseudouridine(65) synthase TruC;protein_id=WP_000889999.1;transl_table=11
NZ_CP014488.1	RefSeq	gene	2984082	2984411	.	-	.	ID=gene-AVR74_RS14980;Name=AVR74_RS14980;gbkey=Gene;gene_biotype=protein_coding;locus_tag=AVR74_RS14980;old_locus_tag=AVR74_14980
NZ_CP014488.1	Protein Homology	CDS	2984082	2984411	.	-	0	ID=cds-WP_000206991.1;Parent=gene-AVR74_RS14980;Dbxref=Genbank:WP_000206991.1;Name=WP_000206991.1;gbkey=CDS;inference=COORDINATES: similar to AA sequence:RefSeq:NP_311679.1;locus_tag=AVR74_RS14980;product=YqcC family protein;protein_id=WP_000206991.1;transl_table=11
NZ_CP014488.1	RefSeq	gene	2985033	2985578	.	-	.	ID=gene-AVR74_RS14990;Name=AVR74_RS14990;gbkey=Gene;gene_biotype=protein_coding;locus_tag=AVR74_RS14990;old_locus_tag=AVR74_14990
NZ_CP014488.1	Protein Homology	CDS	2985033	2985578	.	-	0	ID=cds-WP_000342445.1;Parent=gene-AVR74_RS14990;Dbxref=Genbank:WP_000342445.1;Name=WP_000342445.1;gbkey=CDS;inference=COORDINATES: similar to AA sequence:RefSeq:NP_417273.1;locus_tag=AVR74_RS14990;product=SecY-interacting protein;protein_id=WP_000342445.1;transl_table=11
NZ_CP014488.1	RefSeq	gene	2985646	2986494	.	+	.	ID=gene-AVR74_RS14995;Name=AVR74_RS14995;gbkey=Gene;gene_biotype=protein_coding;locus_tag=AVR74_RS14995;old_locus_tag=AVR74_14995
NZ_CP014488.1	Protein Homology	CDS	2985646	2986494	.	+	0	ID=cds-WP_000100405.1;Parent=gene-AVR74_RS14995;Dbxref=Genbank:WP_000100405.1;Name=WP_000100405.1;gbkey=CDS;inference=COORDINATES: similar to AA sequence:RefSeq:NP_311681.1;locus_tag=AVR74_RS14995;product=NADPH-dependent 7-cyano-7-deazaguanine reductase QueF;protein_id=WP_000100405.1;transl_table=11
NZ_CP014488.1	RefSeq	gene	2986606	2987970	.	+	.	ID=gene-AVR74_RS15000;Name=AVR74_RS15000;gbkey=Gene;gene_biotype=protein_coding;locus_tag=AVR74_RS15000;old_locus_tag=AVR74_15000
NZ_CP014488.1	Protein Homology	CDS	2986606	2987970	.	+	0	ID=cds-WP_000627995.1;Parent=gene-AVR74_RS15000;Dbxref=Genbank:WP_000627995.1;Name=WP_000627995.1;gbkey=CDS;inference=COORDINATES: similar to AA sequence:RefSeq:NP_311682.1;locus_tag=AVR74_RS15000;product=nucleotide 5'-monophosphate nucleosidase;protein_id=WP_000627995.1;transl_table=11
NZ_CP014488.1	RefSeq	gene	2988527	2989816	.	+	.	ID=gene-AVR74_RS15005;Name=AVR74_RS15005;gbkey=Gene;gene_biotype=protein_coding;locus_tag=AVR74_RS15005;old_locus_tag=AVR74_15005
NZ_CP014488.1	Protein Homology	CDS	2988527	2989816	.	+	0	ID=cds-WP_000450473.1;Parent=gene-AVR74_RS15005;Dbxref=Genbank:WP_000450473.1;Name=WP_000450473.1;gbkey=CDS;inference=COORDINATES: similar to AA sequence:RefSeq:NP_311683.1;locus_tag=AVR74_RS15005;product=HAAAP family serine/threonine permease;protein_id=WP_000450473.1;transl_table=11
NZ_CP014488.1	RefSeq	gene	2989874	2991241	.	+	.	ID=gene-AVR74_RS15010;Name=AVR74_RS15010;gbkey=Gene;gene_biotype=protein_coding;locus_tag=AVR74_RS15010;old_locus_tag=AVR74_15010
NZ_CP014488.1	Protein Homology	CDS	2989874	2991241	.	+	0	ID=cds-WP_000626404.1;Parent=gene-AVR74_RS15010;Dbxref=Genbank:WP_000626404.1;Name=WP_000626404.1;gbkey=CDS;inference=COORDINATES: similar to AA sequence:RefSeq:YP_002413812.1;locus_tag=AVR74_RS15010;product=L-serine ammonia-lyase;protein_id=WP_000626404.1;transl_table=11
NZ_CP014488.1	RefSeq	gene	2991353	2992108	.	+	.	ID=gene-AVR74_RS15015;Name=AVR74_RS15015;gbkey=Gene;gene_biotype=protein_coding;locus_tag=AVR74_RS15015;old_locus_tag=AVR74_15015
NZ_CP014488.1	Protein Homology	CDS	2991353	2992108	.	+	0	ID=cds-WP_001296330.1;Parent=gene-AVR74_RS15015;Dbxref=Genbank:WP_001296330.1;Name=WP_001296330.1;gbkey=CDS;inference=COORDINATES: similar to AA sequence:RefSeq:NP_311685.2;locus_tag=AVR74_RS15015;product=flap endonuclease Xni;protein_id=WP_001296330.1;transl_table=11
NZ_CP014488.1	RefSeq	gene	2992213	2993361	.	-	.	ID=gene-AVR74_RS15020;Name=AVR74_RS15020;gbkey=Gene;gene_biotype=protein_coding;locus_tag=AVR74_RS15020;old_locus_tag=AVR74_15020
NZ_CP014488.1	Protein Homology	CDS	2992213	2993361	.	-	0	ID=cds-WP_001531913.1;Parent=gene-AVR74_RS15020;Dbxref=Genbank:WP_001531913.1;Name=WP_001531913.1;gbkey=CDS;inference=COORDINATES: similar to AA sequence:RefSeq:NP_417279.2;locus_tag=AVR74_RS15020;product=lactaldehyde reductase;protein_id=WP_001531913.1;transl_table=11
NZ_CP014488.1	RefSeq	gene	2993389	2994036	.	-	.	ID=gene-AVR74_RS15025;Name=fucA;gbkey=Gene;gene=fucA;gene_biotype=protein_coding;locus_tag=AVR74_RS15025;old_locus_tag=AVR74_15025
NZ_CP014488.1	Protein Homology	CDS	2993389	2994036	.	-	0	ID=cds-WP_000440772.1;Parent=gene-AVR74_RS15025;Dbxref=Genbank:WP_000440772.1;Name=WP_000440772.1;gbkey=CDS;gene=fucA;inference=COORDINATES: similar to AA sequence:RefSeq:NP_311687.1;locus_tag=AVR74_RS15025;product=L-fuculose-phosphate aldolase;protein_id=WP_000440772.1;transl_table=11
NZ_CP014488.1	RefSeq	gene	2994583	2995899	.	+	.	ID=gene-AVR74_RS15030;Name=AVR74_RS15030;gbkey=Gene;gene_biotype=protein_coding;locus_tag=AVR74_RS15030;old_locus_tag=AVR74_15030
NZ_CP014488.1	Protein Homology	CDS	2994583	2995899	.	+	0	ID=cds-WP_000528587.1;Parent=gene-AVR74_RS15030;Dbxref=Genbank:WP_000528587.1;Name=WP_000528587.1;gbkey=CDS;inference=COORDINATES: similar to AA sequence:RefSeq:NP_417281.1;locus_tag=AVR74_RS15030;product=L-fucose:H+ symporter permease;protein_id=WP_000528587.1;transl_table=11
NZ_CP014488.1	RefSeq	gene	2995932	2997707	.	+	.	ID=gene-AVR74_RS15035;Name=fucI;gbkey=Gene;gene=fucI;gene_biotype=protein_coding;locus_tag=AVR74_RS15035;old_locus_tag=AVR74_15035
NZ_CP014488.1	Protein Homology	CDS	2995932	2997707	.	+	0	ID=cds-WP_000724161.1;Parent=gene-AVR74_RS15035;Dbxref=Genbank:WP_000724161.1;Name=WP_000724161.1;gbkey=CDS;gene=fucI;inference=COORDINATES: similar to AA sequence:RefSeq:NP_417282.1;locus_tag=AVR74_RS15035;product=L-fucose isomerase;protein_id=WP_000724161.1;transl_table=11
NZ_CP014488.1	RefSeq	gene	2997816	2999234	.	+	.	ID=gene-AVR74_RS15040;Name=AVR74_RS15040;gbkey=Gene;gene_biotype=protein_coding;locus_tag=AVR74_RS15040;old_locus_tag=AVR74_15040
NZ_CP014488.1	Protein Homology	CDS	2997816	2999234	.	+	0	ID=cds-WP_001296331.1;Parent=gene-AVR74_RS15040;Dbxref=Genbank:WP_001296331.1;Name=WP_001296331.1;gbkey=CDS;inference=COORDINATES: similar to AA sequence:RefSeq:YP_002413818.4;locus_tag=AVR74_RS15040;product=L-fuculokinase;protein_id=WP_001296331.1;transl_table=11
NZ_CP014488.1	RefSeq	gene	2999236	2999658	.	+	.	ID=gene-AVR74_RS15045;Name=AVR74_RS15045;gbkey=Gene;gene_biotype=protein_coding;locus_tag=AVR74_RS15045;old_locus_tag=AVR74_15045
NZ_CP014488.1	Protein Homology	CDS	2999236	2999658	.	+	0	ID=cds-WP_000920840.1;Parent=gene-AVR74_RS15045;Dbxref=Genbank:WP_000920840.1;Name=WP_000920840.1;gbkey=CDS;inference=COORDINATES: similar to AA sequence:RefSeq:NP_311691.1;locus_tag=AVR74_RS15045;product=L-fucose mutarotase;protein_id=WP_000920840.1;transl_table=11
NZ_CP014488.1	RefSeq	gene	2999716	3000447	.	+	.	ID=gene-AVR74_RS15050;Name=AVR74_RS15050;gbkey=Gene;gene_biotype=protein_coding;locus_tag=AVR74_RS15050;old_locus_tag=AVR74_15050
NZ_CP014488.1	Protein Homology	CDS	2999716	3000447	.	+	0	ID=cds-WP_000642344.1;Parent=gene-AVR74_RS15050;Dbxref=Genbank:WP_000642344.1;Name=WP_000642344.1;gbkey=CDS;inference=COORDINATES: similar to AA sequence:RefSeq:NP_417285.1;locus_tag=AVR74_RS15050;product=L-fucose operon activator;protein_id=WP_000642344.1;transl_table=11
NZ_CP014488.1	RefSeq	gene	3000491	3001591	.	-	.	ID=gene-AVR74_RS15055;Name=AVR74_RS15055;gbkey=Gene;gene_biotype=protein_coding;locus_tag=AVR74_RS15055;old_locus_tag=AVR74_15055
NZ_CP014488.1	Protein Homology	CDS	3000491	3001591	.	-	0	ID=cds-WP_001045520.1;Parent=gene-AVR74_RS15055;Dbxref=Genbank:WP_001045520.1;Name=WP_001045520.1;gbkey=CDS;inference=COORDINATES: similar to AA sequence:RefSeq:NP_311693.1;locus_tag=AVR74_RS15055;product=23S rRNA (cytidine(2498)-2'-O)-methyltransferase RlmM;protein_id=WP_001045520.1;transl_table=11
NZ_CP014488.1	RefSeq	gene	3001584	3001979	.	-	.	ID=gene-AVR74_RS15060;Name=AVR74_RS15060;gbkey=Gene;gene_biotype=protein_coding;locus_tag=AVR74_RS15060;old_locus_tag=AVR74_15060
NZ_CP014488.1	Protein Homology	CDS	3001584	3001979	.	-	0	ID=cds-WP_000203905.1;Parent=gene-AVR74_RS15060;Dbxref=Genbank:WP_000203905.1;Name=WP_000203905.1;gbkey=CDS;inference=COORDINATES: similar to AA sequence:RefSeq:NP_311694.1;locus_tag=AVR74_RS15060;product=DUF423 domain-containing protein;protein_id=WP_000203905.1;transl_table=11
NZ_CP014488.1	RefSeq	gene	3001998	3002915	.	-	.	ID=gene-AVR74_RS15065;Name=AVR74_RS15065;gbkey=Gene;gene_biotype=protein_coding;locus_tag=AVR74_RS15065;old_locus_tag=AVR74_15065
NZ_CP014488.1	Protein Homology	CDS	3001998	3002915	.	-	0	ID=cds-WP_000044405.1;Parent=gene-AVR74_RS15065;Dbxref=Genbank:WP_000044405.1;Name=WP_000044405.1;gbkey=CDS;inference=COORDINATES: similar to AA sequence:RefSeq:WP_005130970.1;locus_tag=AVR74_RS15065;product=transcriptional regulator GcvA;protein_id=WP_000044405.1;transl_table=11
NZ_CP014488.1	RefSeq	gene	3003266	3003493	.	-	.	ID=gene-AVR74_RS15070;Name=AVR74_RS15070;gbkey=Gene;gene_biotype=protein_coding;locus_tag=AVR74_RS15070;old_locus_tag=AVR74_15070
NZ_CP014488.1	Protein Homology	CDS	3003266	3003493	.	-	0	ID=cds-WP_000750398.1;Parent=gene-AVR74_RS15070;Dbxref=Genbank:WP_000750398.1;Name=WP_000750398.1;gbkey=CDS;inference=COORDINATES: similar to AA sequence:RefSeq:NP_417289.2;locus_tag=AVR74_RS15070;product=YgdI/YgdR family lipoprotein;protein_id=WP_000750398.1;transl_table=11
NZ_CP014488.1	RefSeq	gene	3003685	3004890	.	+	.	ID=gene-AVR74_RS15075;Name=AVR74_RS15075;gbkey=Gene;gene_biotype=protein_coding;locus_tag=AVR74_RS15075;old_locus_tag=AVR74_15075
NZ_CP014488.1	Protein Homology	CDS	3003685	3004890	.	+	0	ID=cds-WP_001296332.1;Parent=gene-AVR74_RS15075;Dbxref=Genbank:WP_001296332.1;Name=WP_001296332.1;gbkey=CDS;inference=COORDINATES: similar to AA sequence:RefSeq:NP_417290.1;locus_tag=AVR74_RS15075;product=cysteine desulfurase CsdA;protein_id=WP_001296332.1;transl_table=11
NZ_CP014488.1	RefSeq	gene	3004890	3005333	.	+	.	ID=gene-AVR74_RS15080;Name=csdE;gbkey=Gene;gene=csdE;gene_biotype=protein_coding;locus_tag=AVR74_RS15080;old_locus_tag=AVR74_15080
NZ_CP014488.1	Protein Homology	CDS	3004890	3005333	.	+	0	ID=cds-WP_000184272.1;Parent=gene-AVR74_RS15080;Dbxref=Genbank:WP_000184272.1;Name=WP_000184272.1;gbkey=CDS;gene=csdE;inference=COORDINATES: similar to AA sequence:RefSeq:NP_311698.1;locus_tag=AVR74_RS15080;product=cysteine desulfurase sulfur acceptor subunit CsdE;protein_id=WP_000184272.1;transl_table=11
NZ_CP014488.1	RefSeq	gene	3005384	3006190	.	-	.	ID=gene-AVR74_RS15085;Name=AVR74_RS15085;gbkey=Gene;gene_biotype=protein_coding;locus_tag=AVR74_RS15085;old_locus_tag=AVR74_15085
NZ_CP014488.1	Protein Homology	CDS	3005384	3006190	.	-	0	ID=cds-WP_000117716.1;Parent=gene-AVR74_RS15085;Dbxref=Genbank:WP_000117716.1;Name=WP_000117716.1;gbkey=CDS;inference=COORDINATES: similar to AA sequence:RefSeq:NP_417292.1;locus_tag=AVR74_RS15085;product=tRNA cyclic N6-threonylcarbamoyladenosine(37) synthase TcdA;protein_id=WP_000117716.1;transl_table=11
NZ_CP014488.1	RefSeq	gene	3006267	3007364	.	-	.	ID=gene-AVR74_RS15090;Name=AVR74_RS15090;gbkey=Gene;gene_biotype=protein_coding;locus_tag=AVR74_RS15090;old_locus_tag=AVR74_15090
NZ_CP014488.1	Protein Homology	CDS	3006267	3007364	.	-	0	ID=cds-WP_000678650.1;Parent=gene-AVR74_RS15090;Dbxref=Genbank:WP_000678650.1;Name=WP_000678650.1;gbkey=CDS;inference=COORDINATES: similar to AA sequence:RefSeq:WP_008785702.1;locus_tag=AVR74_RS15090;product=murein transglycosylase A;protein_id=WP_000678650.1;transl_table=11
NZ_CP014488.1	RefSeq	pseudogene	3007381	3007501	.	-	.	ID=gene-AVR74_RS27015;Name=AVR74_RS27015;gbkey=Gene;gene_biotype=pseudogene;locus_tag=AVR74_RS27015;pseudo=true
NZ_CP014488.1	Protein Homology	CDS	3007381	3007501	.	-	0	ID=cds-AVR74_RS27015;Parent=gene-AVR74_RS27015;Note=frameshifted;gbkey=CDS;inference=COORDINATES: similar to AA sequence:RefSeq:WP_001432070.1;locus_tag=AVR74_RS27015;product=murein transglycosylase;pseudo=true;transl_table=11
NZ_CP014488.1	RefSeq	gene	3007573	3007649	.	+	.	ID=gene-AVR74_RS15095;Name=AVR74_RS15095;gbkey=Gene;gene_biotype=tRNA;locus_tag=AVR74_RS15095;old_locus_tag=AVR74_15095
NZ_CP014488.1	tRNAscan-SE	tRNA	3007573	3007649	.	+	.	ID=rna-AVR74_RS15095;Parent=gene-AVR74_RS15095;anticodon=(pos:3007607..3007609);gbkey=tRNA;inference=COORDINATES: profile:tRNAscan-SE:1.23;locus_tag=AVR74_RS15095;product=tRNA-Met
NZ_CP014488.1	tRNAscan-SE	exon	3007573	3007649	.	+	.	ID=exon-AVR74_RS15095-1;Parent=rna-AVR74_RS15095;anticodon=(pos:3007607..3007609);gbkey=tRNA;inference=COORDINATES: profile:tRNAscan-SE:1.23;locus_tag=AVR74_RS15095;product=tRNA-Met
NZ_CP014488.1	RefSeq	gene	3007683	3007759	.	+	.	ID=gene-AVR74_RS15100;Name=AVR74_RS15100;gbkey=Gene;gene_biotype=tRNA;locus_tag=AVR74_RS15100;old_locus_tag=AVR74_15100
NZ_CP014488.1	tRNAscan-SE	tRNA	3007683	3007759	.	+	.	ID=rna-AVR74_RS15100;Parent=gene-AVR74_RS15100;anticodon=(pos:3007717..3007719);gbkey=tRNA;inference=COORDINATES: profile:tRNAscan-SE:1.23;locus_tag=AVR74_RS15100;product=tRNA-Met
NZ_CP014488.1	tRNAscan-SE	exon	3007683	3007759	.	+	.	ID=exon-AVR74_RS15100-1;Parent=rna-AVR74_RS15100;anticodon=(pos:3007717..3007719);gbkey=tRNA;inference=COORDINATES: profile:tRNAscan-SE:1.23;locus_tag=AVR74_RS15100;product=tRNA-Met
NZ_CP014488.1	RefSeq	gene	3007793	3007869	.	+	.	ID=gene-AVR74_RS15105;Name=AVR74_RS15105;gbkey=Gene;gene_biotype=tRNA;locus_tag=AVR74_RS15105;old_locus_tag=AVR74_15105
NZ_CP014488.1	tRNAscan-SE	tRNA	3007793	3007869	.	+	.	ID=rna-AVR74_RS15105;Parent=gene-AVR74_RS15105;anticodon=(pos:3007827..3007829);gbkey=tRNA;inference=COORDINATES: profile:tRNAscan-SE:1.23;locus_tag=AVR74_RS15105;product=tRNA-Met
NZ_CP014488.1	tRNAscan-SE	exon	3007793	3007869	.	+	.	ID=exon-AVR74_RS15105-1;Parent=rna-AVR74_RS15105;anticodon=(pos:3007827..3007829);gbkey=tRNA;inference=COORDINATES: profile:tRNAscan-SE:1.23;locus_tag=AVR74_RS15105;product=tRNA-Met
NZ_CP014488.1	RefSeq	gene	3008505	3009005	.	+	.	ID=gene-AVR74_RS15110;Name=tssB;gbkey=Gene;gene=tssB;gene_biotype=protein_coding;locus_tag=AVR74_RS15110;old_locus_tag=AVR74_15110
NZ_CP014488.1	Protein Homology	CDS	3008505	3009005	.	+	0	ID=cds-WP_001296334.1;Parent=gene-AVR74_RS15110;Dbxref=Genbank:WP_001296334.1;Name=WP_001296334.1;gbkey=CDS;gene=tssB;inference=COORDINATES: similar to AA sequence:RefSeq:WP_001557371.1;locus_tag=AVR74_RS15110;product=type VI secretion system contractile sheath small subunit;protein_id=WP_001296334.1;transl_table=11
NZ_CP014488.1	RefSeq	gene	3009064	3010602	.	+	.	ID=gene-AVR74_RS15115;Name=tssC;gbkey=Gene;gene=tssC;gene_biotype=protein_coding;locus_tag=AVR74_RS15115;old_locus_tag=AVR74_15115
NZ_CP014488.1	Protein Homology	CDS	3009064	3010602	.	+	0	ID=cds-WP_001296335.1;Parent=gene-AVR74_RS15115;Dbxref=Genbank:WP_001296335.1;Name=WP_001296335.1;gbkey=CDS;gene=tssC;inference=COORDINATES: similar to AA sequence:RefSeq:WP_007370995.1;locus_tag=AVR74_RS15115;product=type VI secretion system contractile sheath large subunit;protein_id=WP_001296335.1;transl_table=11
NZ_CP014488.1	RefSeq	gene	3010620	3011957	.	+	.	ID=gene-AVR74_RS15120;Name=tssK;gbkey=Gene;gene=tssK;gene_biotype=protein_coding;locus_tag=AVR74_RS15120;old_locus_tag=AVR74_15120
NZ_CP014488.1	Protein Homology	CDS	3010620	3011957	.	+	0	ID=cds-WP_000690901.1;Parent=gene-AVR74_RS15120;Dbxref=Genbank:WP_000690901.1;Name=WP_000690901.1;gbkey=CDS;gene=tssK;inference=COORDINATES: similar to AA sequence:RefSeq:WP_020238917.1;locus_tag=AVR74_RS15120;product=type VI secretion system baseplate subunit TssK;protein_id=WP_000690901.1;transl_table=11
NZ_CP014488.1	RefSeq	gene	3011954	3012619	.	+	.	ID=gene-AVR74_RS15125;Name=AVR74_RS15125;gbkey=Gene;gene_biotype=protein_coding;locus_tag=AVR74_RS15125;old_locus_tag=AVR74_15125
NZ_CP014488.1	Protein Homology	CDS	3011954	3012619	.	+	0	ID=cds-WP_000712316.1;Parent=gene-AVR74_RS15125;Dbxref=Genbank:WP_000712316.1;Name=WP_000712316.1;gbkey=CDS;inference=COORDINATES: similar to AA sequence:RefSeq:WP_016233510.1;locus_tag=AVR74_RS15125;product=DotU family type IV/VI secretion system protein;protein_id=WP_000712316.1;transl_table=11
NZ_CP014488.1	RefSeq	gene	3012632	3014284	.	+	.	ID=gene-AVR74_RS15130;Name=AVR74_RS15130;gbkey=Gene;gene_biotype=protein_coding;locus_tag=AVR74_RS15130;old_locus_tag=AVR74_15130
NZ_CP014488.1	Protein Homology	CDS	3012632	3014284	.	+	0	ID=cds-WP_001243155.1;Parent=gene-AVR74_RS15130;Dbxref=Genbank:WP_001243155.1;Name=WP_001243155.1;gbkey=CDS;inference=COORDINATES: similar to AA sequence:RefSeq:WP_001246525.1;locus_tag=AVR74_RS15130;product=OmpA family protein;protein_id=WP_001243155.1;transl_table=11
NZ_CP014488.1	RefSeq	gene	3014342	3014833	.	+	.	ID=gene-AVR74_RS15135;Name=AVR74_RS15135;gbkey=Gene;gene_biotype=protein_coding;locus_tag=AVR74_RS15135;old_locus_tag=AVR74_15135
NZ_CP014488.1	Protein Homology	CDS	3014342	3014833	.	+	0	ID=cds-WP_000997068.1;Parent=gene-AVR74_RS15135;Dbxref=Genbank:WP_000997068.1;Name=WP_000997068.1;gbkey=CDS;inference=COORDINATES: similar to AA sequence:RefSeq:WP_014070071.1;locus_tag=AVR74_RS15135;product=Hcp family type VI secretion system effector;protein_id=WP_000997068.1;transl_table=11
NZ_CP014488.1	RefSeq	gene	3015024	3017660	.	+	.	ID=gene-AVR74_RS15140;Name=clpV;gbkey=Gene;gene=clpV;gene_biotype=protein_coding;locus_tag=AVR74_RS15140;old_locus_tag=AVR74_15140
NZ_CP014488.1	Protein Homology	CDS	3015024	3017660	.	+	0	ID=cds-WP_000147344.1;Parent=gene-AVR74_RS15140;Dbxref=Genbank:WP_000147344.1;Name=WP_000147344.1;gbkey=CDS;gene=clpV;inference=COORDINATES: similar to AA sequence:RefSeq:WP_004110749.1;locus_tag=AVR74_RS15140;product=type VI secretion system ATPase TssH;protein_id=WP_000147344.1;transl_table=11
NZ_CP014488.1	RefSeq	gene	3017672	3020179	.	+	.	ID=gene-AVR74_RS15145;Name=AVR74_RS15145;gbkey=Gene;gene_biotype=protein_coding;locus_tag=AVR74_RS15145;old_locus_tag=AVR74_15145
NZ_CP014488.1	Protein Homology	CDS	3017672	3020179	.	+	0	ID=cds-WP_061157965.1;Parent=gene-AVR74_RS15145;Dbxref=Genbank:WP_061157965.1;Name=WP_061157965.1;gbkey=CDS;inference=COORDINATES: similar to AA sequence:RefSeq:WP_001546090.1;locus_tag=AVR74_RS15145;product=type VI secretion system tip protein VgrG;protein_id=WP_061157965.1;transl_table=11
NZ_CP014488.1	RefSeq	gene	3020201	3020803	.	+	.	ID=gene-AVR74_RS15150;Name=AVR74_RS15150;gbkey=Gene;gene_biotype=protein_coding;locus_tag=AVR74_RS15150;old_locus_tag=AVR74_15150
NZ_CP014488.1	Protein Homology	CDS	3020201	3020803	.	+	0	ID=cds-WP_000764086.1;Parent=gene-AVR74_RS15150;Dbxref=Genbank:WP_000764086.1;Name=WP_000764086.1;gbkey=CDS;inference=COORDINATES: similar to AA sequence:RefSeq:WP_000764086.1;locus_tag=AVR74_RS15150;product=hypothetical protein;protein_id=WP_000764086.1;transl_table=11
NZ_CP014488.1	RefSeq	gene	3020805	3021356	.	+	.	ID=gene-AVR74_RS15155;Name=AVR74_RS15155;gbkey=Gene;gene_biotype=protein_coding;locus_tag=AVR74_RS15155;old_locus_tag=AVR74_15155
NZ_CP014488.1	Protein Homology	CDS	3020805	3021356	.	+	0	ID=cds-WP_001222114.1;Parent=gene-AVR74_RS15155;Dbxref=Genbank:WP_001222114.1;Name=WP_001222114.1;gbkey=CDS;inference=COORDINATES: similar to AA sequence:RefSeq:WP_001222114.1;locus_tag=AVR74_RS15155;product=hypothetical protein;protein_id=WP_001222114.1;transl_table=11
NZ_CP014488.1	RefSeq	gene	3021434	3022648	.	+	.	ID=gene-AVR74_RS15160;Name=AVR74_RS15160;gbkey=Gene;gene_biotype=protein_coding;locus_tag=AVR74_RS15160;old_locus_tag=AVR74_15160
NZ_CP014488.1	Protein Homology	CDS	3021434	3022648	.	+	0	ID=cds-WP_001145241.1;Parent=gene-AVR74_RS15160;Dbxref=Genbank:WP_001145241.1;Name=WP_001145241.1;gbkey=CDS;inference=COORDINATES: similar to AA sequence:RefSeq:WP_001145249.1;locus_tag=AVR74_RS15160;product=hypothetical protein;protein_id=WP_001145241.1;transl_table=11
NZ_CP014488.1	RefSeq	gene	3022705	3026037	.	+	.	ID=gene-AVR74_RS15165;Name=AVR74_RS15165;gbkey=Gene;gene_biotype=protein_coding;locus_tag=AVR74_RS15165;old_locus_tag=AVR74_15165
NZ_CP014488.1	Protein Homology	CDS	3022705	3026037	.	+	0	ID=cds-WP_023141029.1;Parent=gene-AVR74_RS15165;Dbxref=Genbank:WP_023141029.1;Name=WP_023141029.1;gbkey=CDS;inference=COORDINATES: similar to AA sequence:RefSeq:WP_001402488.1;locus_tag=AVR74_RS15165;product=hypothetical protein;protein_id=WP_023141029.1;transl_table=11
NZ_CP014488.1	RefSeq	gene	3026030	3027640	.	+	.	ID=gene-AVR74_RS15170;Name=tssA;gbkey=Gene;gene=tssA;gene_biotype=protein_coding;locus_tag=AVR74_RS15170;old_locus_tag=AVR74_15170
NZ_CP014488.1	Protein Homology	CDS	3026030	3027640	.	+	0	ID=cds-WP_012896833.1;Parent=gene-AVR74_RS15170;Dbxref=Genbank:WP_012896833.1;Name=WP_012896833.1;gbkey=CDS;gene=tssA;inference=COORDINATES: similar to AA sequence:RefSeq:WP_001299109.1;locus_tag=AVR74_RS15170;product=type VI secretion system protein TssA;protein_id=WP_012896833.1;transl_table=11
NZ_CP014488.1	RefSeq	gene	3027646	3029064	.	+	.	ID=gene-AVR74_RS15175;Name=AVR74_RS15175;gbkey=Gene;gene_biotype=protein_coding;locus_tag=AVR74_RS15175;old_locus_tag=AVR74_15175
NZ_CP014488.1	Protein Homology	CDS	3027646	3029064	.	+	0	ID=cds-WP_001531920.1;Parent=gene-AVR74_RS15175;Dbxref=Genbank:WP_001531920.1;Name=WP_001531920.1;gbkey=CDS;inference=COORDINATES: similar to AA sequence:RefSeq:WP_001402492.1;locus_tag=AVR74_RS15175;product=PAAR domain-containing protein;protein_id=WP_001531920.1;transl_table=11
NZ_CP014488.1	RefSeq	gene	3029057	3029479	.	+	.	ID=gene-AVR74_RS15180;Name=AVR74_RS15180;gbkey=Gene;gene_biotype=protein_coding;locus_tag=AVR74_RS15180;old_locus_tag=AVR74_15180
NZ_CP014488.1	Protein Homology	CDS	3029057	3029479	.	+	0	ID=cds-WP_000199056.1;Parent=gene-AVR74_RS15180;Dbxref=Genbank:WP_000199056.1;Name=WP_000199056.1;gbkey=CDS;inference=COORDINATES: similar to AA sequence:RefSeq:WP_000199056.1;locus_tag=AVR74_RS15180;product=hypothetical protein;protein_id=WP_000199056.1;transl_table=11
NZ_CP014488.1	RefSeq	gene	3029559	3029963	.	+	.	ID=gene-AVR74_RS27020;Name=AVR74_RS27020;gbkey=Gene;gene_biotype=protein_coding;locus_tag=AVR74_RS27020
NZ_CP014488.1	Protein Homology	CDS	3029559	3029963	.	+	0	ID=cds-WP_023141031.1;Parent=gene-AVR74_RS27020;Dbxref=Genbank:WP_023141031.1;Name=WP_023141031.1;gbkey=CDS;inference=COORDINATES: similar to AA sequence:RefSeq:WP_001334631.1;locus_tag=AVR74_RS27020;product=hypothetical protein;protein_id=WP_023141031.1;transl_table=11
NZ_CP014488.1	RefSeq	gene	3030039	3031799	.	+	.	ID=gene-AVR74_RS15185;Name=vasA;gbkey=Gene;gene=vasA;gene_biotype=protein_coding;locus_tag=AVR74_RS15185;old_locus_tag=AVR74_15185
NZ_CP014488.1	Protein Homology	CDS	3030039	3031799	.	+	0	ID=cds-WP_000342475.1;Parent=gene-AVR74_RS15185;Dbxref=Genbank:WP_000342475.1;Name=WP_000342475.1;gbkey=CDS;gene=vasA;inference=COORDINATES: similar to AA sequence:RefSeq:WP_004095566.1;locus_tag=AVR74_RS15185;product=type VI secretion system baseplate subunit TssF;protein_id=WP_000342475.1;transl_table=11
NZ_CP014488.1	RefSeq	gene	3031763	3032842	.	+	.	ID=gene-AVR74_RS15190;Name=tssG;gbkey=Gene;gene=tssG;gene_biotype=protein_coding;locus_tag=AVR74_RS15190;old_locus_tag=AVR74_15190
NZ_CP014488.1	Protein Homology	CDS	3031763	3032842	.	+	0	ID=cds-WP_000373306.1;Parent=gene-AVR74_RS15190;Dbxref=Genbank:WP_000373306.1;Name=WP_000373306.1;gbkey=CDS;gene=tssG;inference=COORDINATES: similar to AA sequence:RefSeq:WP_000373314.1;locus_tag=AVR74_RS15190;product=type VI secretion system baseplate subunit TssG;protein_id=WP_000373306.1;transl_table=11
NZ_CP014488.1	RefSeq	gene	3032823	3033359	.	+	.	ID=gene-AVR74_RS15195;Name=tssJ;gbkey=Gene;gene=tssJ;gene_biotype=protein_coding;locus_tag=AVR74_RS15195;old_locus_tag=AVR74_15195
NZ_CP014488.1	Protein Homology	CDS	3032823	3033359	.	+	0	ID=cds-WP_000484009.1;Parent=gene-AVR74_RS15195;Dbxref=Genbank:WP_000484009.1;Name=WP_000484009.1;gbkey=CDS;gene=tssJ;inference=COORDINATES: similar to AA sequence:RefSeq:WP_000484007.1;locus_tag=AVR74_RS15195;product=type VI secretion system lipoprotein TssJ;protein_id=WP_000484009.1;transl_table=11
NZ_CP014488.1	RefSeq	gene	3033363	3033791	.	+	.	ID=gene-AVR74_RS15200;Name=tssE;gbkey=Gene;gene=tssE;gene_biotype=protein_coding;locus_tag=AVR74_RS15200;old_locus_tag=AVR74_15200
NZ_CP014488.1	Protein Homology	CDS	3033363	3033791	.	+	0	ID=cds-WP_000106968.1;Parent=gene-AVR74_RS15200;Dbxref=Genbank:WP_000106968.1;Name=WP_000106968.1;gbkey=CDS;gene=tssE;inference=COORDINATES: similar to AA sequence:RefSeq:WP_000106970.1;locus_tag=AVR74_RS15200;product=type VI secretion system baseplate subunit TssE;protein_id=WP_000106968.1;transl_table=11
NZ_CP014488.1	RefSeq	gene	3033791	3035167	.	+	.	ID=gene-AVR74_RS15205;Name=AVR74_RS15205;gbkey=Gene;gene_biotype=protein_coding;locus_tag=AVR74_RS15205;old_locus_tag=AVR74_15205
NZ_CP014488.1	Protein Homology	CDS	3033791	3035167	.	+	0	ID=cds-WP_000157819.1;Parent=gene-AVR74_RS15205;Dbxref=Genbank:WP_000157819.1;Name=WP_000157819.1;gbkey=CDS;inference=COORDINATES: similar to AA sequence:RefSeq:WP_001683247.1;locus_tag=AVR74_RS15205;product=hypothetical protein;protein_id=WP_000157819.1;transl_table=11
NZ_CP014488.1	RefSeq	gene	3035467	3036414	.	-	.	ID=gene-AVR74_RS15210;Name=AVR74_RS15210;gbkey=Gene;gene_biotype=protein_coding;locus_tag=AVR74_RS15210;old_locus_tag=AVR74_15210
NZ_CP014488.1	Protein Homology	CDS	3035467	3036414	.	-	0	ID=cds-WP_001296341.1;Parent=gene-AVR74_RS15210;Dbxref=Genbank:WP_001296341.1;Name=WP_001296341.1;gbkey=CDS;inference=COORDINATES: similar to AA sequence:RefSeq:WP_001361319.1;locus_tag=AVR74_RS15210;product=2-hydroxyacid dehydrogenase;protein_id=WP_001296341.1;transl_table=11
NZ_CP014488.1	RefSeq	gene	3036486	3037082	.	-	.	ID=gene-AVR74_RS15215;Name=AVR74_RS15215;gbkey=Gene;gene_biotype=protein_coding;locus_tag=AVR74_RS15215;old_locus_tag=AVR74_15215
NZ_CP014488.1	Protein Homology	CDS	3036486	3037082	.	-	0	ID=cds-WP_001066226.1;Parent=gene-AVR74_RS15215;Dbxref=Genbank:WP_001066226.1;Name=WP_001066226.1;gbkey=CDS;inference=COORDINATES: similar to AA sequence:RefSeq:WP_003843858.1;locus_tag=AVR74_RS15215;product=SIS domain-containing protein;protein_id=WP_001066226.1;transl_table=11
NZ_CP014488.1	RefSeq	gene	3037085	3038269	.	-	.	ID=gene-AVR74_RS15220;Name=AVR74_RS15220;gbkey=Gene;gene_biotype=protein_coding;locus_tag=AVR74_RS15220;old_locus_tag=AVR74_15220
NZ_CP014488.1	Protein Homology	CDS	3037085	3038269	.	-	0	ID=cds-WP_061157966.1;Parent=gene-AVR74_RS15220;Dbxref=Genbank:WP_061157966.1;Name=WP_061157966.1;gbkey=CDS;inference=COORDINATES: similar to AA sequence:RefSeq:WP_000382418.1;locus_tag=AVR74_RS15220;product=putative C-S lyase;protein_id=WP_061157966.1;transl_table=11
NZ_CP014488.1	RefSeq	gene	3038269	3039849	.	-	.	ID=gene-AVR74_RS15225;Name=AVR74_RS15225;gbkey=Gene;gene_biotype=protein_coding;locus_tag=AVR74_RS15225;old_locus_tag=AVR74_15225
NZ_CP014488.1	Protein Homology	CDS	3038269	3039849	.	-	0	ID=cds-WP_000810555.1;Parent=gene-AVR74_RS15225;Dbxref=Genbank:WP_000810555.1;Name=WP_000810555.1;gbkey=CDS;inference=COORDINATES: similar to AA sequence:RefSeq:WP_000810561.1;locus_tag=AVR74_RS15225;product=PTS glucose transporter subunit IIBC;protein_id=WP_000810555.1;transl_table=11
NZ_CP014488.1	RefSeq	gene	3039881	3040705	.	-	.	ID=gene-AVR74_RS15230;Name=AVR74_RS15230;gbkey=Gene;gene_biotype=protein_coding;locus_tag=AVR74_RS15230;old_locus_tag=AVR74_15230
NZ_CP014488.1	Protein Homology	CDS	3039881	3040705	.	-	0	ID=cds-WP_001296342.1;Parent=gene-AVR74_RS15230;Dbxref=Genbank:WP_001296342.1;Name=WP_001296342.1;gbkey=CDS;inference=COORDINATES: similar to AA sequence:RefSeq:WP_003843851.1;locus_tag=AVR74_RS15230;product=PRD domain-containing protein;protein_id=WP_001296342.1;transl_table=11
NZ_CP014488.1	RefSeq	gene	3040963	3042216	.	-	.	ID=gene-AVR74_RS15235;Name=AVR74_RS15235;gbkey=Gene;gene_biotype=protein_coding;locus_tag=AVR74_RS15235;old_locus_tag=AVR74_15235
NZ_CP014488.1	Protein Homology	CDS	3040963	3042216	.	-	0	ID=cds-WP_000016907.1;Parent=gene-AVR74_RS15235;Dbxref=Genbank:WP_000016907.1;Name=WP_000016907.1;gbkey=CDS;inference=COORDINATES: similar to AA sequence:RefSeq:NP_311701.2;locus_tag=AVR74_RS15235;product=N-acetylmuramoyl-L-alanine amidase;protein_id=WP_000016907.1;transl_table=11
NZ_CP014488.1	RefSeq	gene	3042448	3043779	.	+	.	ID=gene-AVR74_RS15240;Name=AVR74_RS15240;gbkey=Gene;gene_biotype=protein_coding;locus_tag=AVR74_RS15240;old_locus_tag=AVR74_15240
NZ_CP014488.1	Protein Homology	CDS	3042448	3043779	.	+	0	ID=cds-WP_000237953.1;Parent=gene-AVR74_RS15240;Dbxref=Genbank:WP_000237953.1;Name=WP_000237953.1;gbkey=CDS;inference=COORDINATES: similar to AA sequence:RefSeq:NP_311702.1;locus_tag=AVR74_RS15240;product=amino-acid N-acetyltransferase;protein_id=WP_000237953.1;transl_table=11
NZ_CP014488.1	RefSeq	gene	3043861	3045687	.	-	.	ID=gene-AVR74_RS15245;Name=AVR74_RS15245;gbkey=Gene;gene_biotype=protein_coding;locus_tag=AVR74_RS15245;old_locus_tag=AVR74_15245
NZ_CP014488.1	Protein Homology	CDS	3043861	3045687	.	-	0	ID=cds-WP_000775933.1;Parent=gene-AVR74_RS15245;Dbxref=Genbank:WP_000775933.1;Name=WP_000775933.1;gbkey=CDS;inference=COORDINATES: similar to AA sequence:RefSeq:YP_002413832.1;locus_tag=AVR74_RS15245;product=exodeoxyribonuclease V subunit alpha;protein_id=WP_000775933.1;transl_table=11
NZ_CP014488.1	RefSeq	gene	3045687	3049229	.	-	.	ID=gene-AVR74_RS15250;Name=AVR74_RS15250;gbkey=Gene;gene_biotype=protein_coding;locus_tag=AVR74_RS15250;old_locus_tag=AVR74_15250
NZ_CP014488.1	Protein Homology	CDS	3045687	3049229	.	-	0	ID=cds-WP_001296343.1;Parent=gene-AVR74_RS15250;Dbxref=Genbank:WP_001296343.1;Name=WP_001296343.1;gbkey=CDS;inference=COORDINATES: similar to AA sequence:RefSeq:YP_002413833.1;locus_tag=AVR74_RS15250;product=exodeoxyribonuclease V subunit beta;protein_id=WP_001296343.1;transl_table=11
NZ_CP014488.1	RefSeq	gene	3049222	3052110	.	-	.	ID=gene-AVR74_RS15255;Name=AVR74_RS15255;gbkey=Gene;gene_biotype=protein_coding;locus_tag=AVR74_RS15255;old_locus_tag=AVR74_15255
NZ_CP014488.1	Protein Homology	CDS	3049222	3052110	.	-	0	ID=cds-WP_001138102.1;Parent=gene-AVR74_RS15255;Dbxref=Genbank:WP_001138102.1;Name=WP_001138102.1;gbkey=CDS;inference=COORDINATES: similar to AA sequence:RefSeq:NP_417298.1;locus_tag=AVR74_RS15255;product=pitrilysin;protein_id=WP_001138102.1;transl_table=11
NZ_CP014488.1	RefSeq	gene	3052286	3055654	.	-	.	ID=gene-AVR74_RS15260;Name=AVR74_RS15260;gbkey=Gene;gene_biotype=protein_coding;locus_tag=AVR74_RS15260;old_locus_tag=AVR74_15260
NZ_CP014488.1	Protein Homology	CDS	3052286	3055654	.	-	0	ID=cds-WP_000946905.1;Parent=gene-AVR74_RS15260;Dbxref=Genbank:WP_000946905.1;Name=WP_000946905.1;gbkey=CDS;inference=COORDINATES: similar to AA sequence:RefSeq:NP_417299.1;locus_tag=AVR74_RS15260;product=exodeoxyribonuclease V subunit gamma;protein_id=WP_000946905.1;transl_table=11
NZ_CP014488.1	RefSeq	gene	3055667	3055990	.	-	.	ID=gene-AVR74_RS15265;Name=AVR74_RS15265;gbkey=Gene;gene_biotype=protein_coding;locus_tag=AVR74_RS15265;old_locus_tag=AVR74_15265
NZ_CP014488.1	Protein Homology	CDS	3055667	3055990	.	-	0	ID=cds-WP_001276486.1;Parent=gene-AVR74_RS15265;Dbxref=Genbank:WP_001276486.1;Name=WP_001276486.1;gbkey=CDS;inference=COORDINATES: similar to AA sequence:RefSeq:NP_417300.1;locus_tag=AVR74_RS15265;product=prepilin-type cleavage/methylation domain-containing protein;protein_id=WP_001276486.1;transl_table=11
NZ_CP014488.1	RefSeq	gene	3055975	3056382	.	-	.	ID=gene-AVR74_RS15270;Name=AVR74_RS15270;gbkey=Gene;gene_biotype=protein_coding;locus_tag=AVR74_RS15270;old_locus_tag=AVR74_15270
NZ_CP014488.1	Protein Homology	CDS	3055975	3056382	.	-	0	ID=cds-WP_001078371.1;Parent=gene-AVR74_RS15270;Dbxref=Genbank:WP_001078371.1;Name=WP_001078371.1;gbkey=CDS;inference=COORDINATES: similar to AA sequence:RefSeq:YP_002413837.1;locus_tag=AVR74_RS15270;product=DUF2509 family protein;protein_id=WP_001078371.1;transl_table=11
NZ_CP014488.1	RefSeq	gene	3056379	3056942	.	-	.	ID=gene-AVR74_RS15275;Name=AVR74_RS15275;gbkey=Gene;gene_biotype=protein_coding;locus_tag=AVR74_RS15275;old_locus_tag=AVR74_15275
NZ_CP014488.1	Protein Homology	CDS	3056379	3056942	.	-	0	ID=cds-WP_001144304.1;Parent=gene-AVR74_RS15275;Dbxref=Genbank:WP_001144304.1;Name=WP_001144304.1;gbkey=CDS;inference=COORDINATES: similar to AA sequence:RefSeq:YP_002413838.1;locus_tag=AVR74_RS15275;product=prepilin peptidase-dependent protein;protein_id=WP_001144304.1;transl_table=11
NZ_CP014488.1	RefSeq	gene	3056933	3057403	.	-	.	ID=gene-AVR74_RS15280;Name=AVR74_RS15280;gbkey=Gene;gene_biotype=protein_coding;locus_tag=AVR74_RS15280;old_locus_tag=AVR74_15280
NZ_CP014488.1	Protein Homology	CDS	3056933	3057403	.	-	0	ID=cds-WP_000744690.1;Parent=gene-AVR74_RS15280;Dbxref=Genbank:WP_000744690.1;Name=WP_000744690.1;gbkey=CDS;inference=COORDINATES: similar to AA sequence:RefSeq:NP_311710.1;locus_tag=AVR74_RS15280;product=prepilin peptidase-dependent protein;protein_id=WP_000744690.1;transl_table=11
NZ_CP014488.1	RefSeq	gene	3057588	3058382	.	-	.	ID=gene-AVR74_RS15285;Name=AVR74_RS15285;gbkey=Gene;gene_biotype=protein_coding;locus_tag=AVR74_RS15285;old_locus_tag=AVR74_15285
NZ_CP014488.1	Protein Homology	CDS	3057588	3058382	.	-	0	ID=cds-WP_000816232.1;Parent=gene-AVR74_RS15285;Dbxref=Genbank:WP_000816232.1;Name=WP_000816232.1;gbkey=CDS;inference=COORDINATES: similar to AA sequence:RefSeq:WP_005123418.1;locus_tag=AVR74_RS15285;product=thymidylate synthase;protein_id=WP_000816232.1;transl_table=11
NZ_CP014488.1	RefSeq	gene	3058389	3059264	.	-	.	ID=gene-AVR74_RS15290;Name=AVR74_RS15290;gbkey=Gene;gene_biotype=protein_coding;locus_tag=AVR74_RS15290;old_locus_tag=AVR74_15290
NZ_CP014488.1	Protein Homology	CDS	3058389	3059264	.	-	0	ID=cds-WP_000204658.1;Parent=gene-AVR74_RS15290;Dbxref=Genbank:WP_000204658.1;Name=WP_000204658.1;gbkey=CDS;inference=COORDINATES: similar to AA sequence:RefSeq:NP_311712.1;locus_tag=AVR74_RS15290;product=prolipoprotein diacylglyceryl transferase;protein_id=WP_000204658.1;transl_table=11
NZ_CP014488.1	RefSeq	gene	3059415	3061661	.	-	.	ID=gene-AVR74_RS15295;Name=AVR74_RS15295;gbkey=Gene;gene_biotype=protein_coding;locus_tag=AVR74_RS15295;old_locus_tag=AVR74_15295
NZ_CP014488.1	Protein Homology	CDS	3059415	3061661	.	-	0	ID=cds-WP_000957911.1;Parent=gene-AVR74_RS15295;Dbxref=Genbank:WP_000957911.1;Name=WP_000957911.1;gbkey=CDS;inference=COORDINATES: similar to AA sequence:RefSeq:NP_311713.1;locus_tag=AVR74_RS15295;product=phosphoenolpyruvate--protein phosphotransferase;protein_id=WP_000957911.1;transl_table=11
NZ_CP014488.1	RefSeq	gene	3061674	3062204	.	-	.	ID=gene-AVR74_RS15300;Name=AVR74_RS15300;gbkey=Gene;gene_biotype=protein_coding;locus_tag=AVR74_RS15300;old_locus_tag=AVR74_15300
NZ_CP014488.1	Protein Homology	CDS	3061674	3062204	.	-	0	ID=cds-WP_000564489.1;Parent=gene-AVR74_RS15300;Dbxref=Genbank:WP_000564489.1;Name=WP_000564489.1;gbkey=CDS;inference=COORDINATES: similar to AA sequence:RefSeq:WP_001655775.1;locus_tag=AVR74_RS15300;product=RNA pyrophosphohydrolase;protein_id=WP_000564489.1;transl_table=11
NZ_CP014488.1	RefSeq	gene	3062889	3063578	.	+	.	ID=gene-AVR74_RS15315;Name=AVR74_RS15315;gbkey=Gene;gene_biotype=protein_coding;locus_tag=AVR74_RS15315;old_locus_tag=AVR74_15315
NZ_CP014488.1	Protein Homology	CDS	3062889	3063578	.	+	0	ID=cds-WP_000082183.1;Parent=gene-AVR74_RS15315;Dbxref=Genbank:WP_000082183.1;Name=WP_000082183.1;gbkey=CDS;inference=COORDINATES: similar to AA sequence:RefSeq:NP_311715.1;locus_tag=AVR74_RS15315;product=DNA mismatch repair endonuclease MutH;protein_id=WP_000082183.1;transl_table=11
NZ_CP014488.1	RefSeq	gene	3063647	3064360	.	+	.	ID=gene-AVR74_RS15320;Name=AVR74_RS15320;gbkey=Gene;gene_biotype=protein_coding;locus_tag=AVR74_RS15320;old_locus_tag=AVR74_15320
NZ_CP014488.1	Protein Homology	CDS	3063647	3064360	.	+	0	ID=cds-WP_000895624.1;Parent=gene-AVR74_RS15320;Dbxref=Genbank:WP_000895624.1;Name=WP_000895624.1;gbkey=CDS;inference=COORDINATES: similar to AA sequence:RefSeq:NP_311716.1;locus_tag=AVR74_RS15320;product=TerC family protein;protein_id=WP_000895624.1;transl_table=11
NZ_CP014488.1	RefSeq	gene	3064498	3064716	.	+	.	ID=gene-AVR74_RS15325;Name=AVR74_RS15325;gbkey=Gene;gene_biotype=protein_coding;locus_tag=AVR74_RS15325;old_locus_tag=AVR74_15325
NZ_CP014488.1	Protein Homology	CDS	3064498	3064716	.	+	0	ID=cds-WP_000758655.1;Parent=gene-AVR74_RS15325;Dbxref=Genbank:WP_000758655.1;Name=WP_000758655.1;gbkey=CDS;inference=COORDINATES: similar to AA sequence:RefSeq:NP_311717.1;locus_tag=AVR74_RS15325;product=lipoprotein YgdR;protein_id=WP_000758655.1;transl_table=11
NZ_CP014488.1	RefSeq	gene	3064824	3065864	.	+	.	ID=gene-AVR74_RS15330;Name=AVR74_RS15330;gbkey=Gene;gene_biotype=protein_coding;locus_tag=AVR74_RS15330;old_locus_tag=AVR74_15330
NZ_CP014488.1	Protein Homology	CDS	3064824	3065864	.	+	0	ID=cds-WP_001199301.1;Parent=gene-AVR74_RS15330;Dbxref=Genbank:WP_001199301.1;Name=WP_001199301.1;gbkey=CDS;inference=COORDINATES: similar to AA sequence:RefSeq:YP_002413847.1;locus_tag=AVR74_RS15330;product=NADP(H)-dependent aldo-keto reductase;protein_id=WP_001199301.1;transl_table=11
NZ_CP014488.1	RefSeq	gene	3065896	3067089	.	-	.	ID=gene-AVR74_RS15335;Name=AVR74_RS15335;gbkey=Gene;gene_biotype=protein_coding;locus_tag=AVR74_RS15335;old_locus_tag=AVR74_15335
NZ_CP014488.1	Protein Homology	CDS	3065896	3067089	.	-	0	ID=cds-WP_000004602.1;Parent=gene-AVR74_RS15335;Dbxref=Genbank:WP_000004602.1;Name=WP_000004602.1;gbkey=CDS;inference=COORDINATES: similar to AA sequence:RefSeq:NP_311719.1;locus_tag=AVR74_RS15335;product=lysophospholipid transporter LplT;protein_id=WP_000004602.1;transl_table=11
NZ_CP014488.1	RefSeq	gene	3067082	3069241	.	-	.	ID=gene-AVR74_RS15340;Name=AVR74_RS15340;gbkey=Gene;gene_biotype=protein_coding;locus_tag=AVR74_RS15340;old_locus_tag=AVR74_15340
NZ_CP014488.1	Protein Homology	CDS	3067082	3069241	.	-	0	ID=cds-WP_061157967.1;Parent=gene-AVR74_RS15340;Dbxref=Genbank:WP_061157967.1;Name=WP_061157967.1;gbkey=CDS;inference=COORDINATES: similar to AA sequence:RefSeq:YP_002413849.1;locus_tag=AVR74_RS15340;product=bifunctional acyl-ACP--phospholipid O-acyltransferase/long-chain-fatty-acid--ACP ligase;protein_id=WP_061157967.1;transl_table=11
NZ_CP014488.1	RefSeq	gene	3069827	3070858	.	+	.	ID=gene-AVR74_RS15345;Name=AVR74_RS15345;gbkey=Gene;gene_biotype=protein_coding;locus_tag=AVR74_RS15345;old_locus_tag=AVR74_15345
NZ_CP014488.1	Protein Homology	CDS	3069827	3070858	.	+	0	ID=cds-WP_000201041.1;Parent=gene-AVR74_RS15345;Dbxref=Genbank:WP_000201041.1;Name=WP_000201041.1;gbkey=CDS;inference=COORDINATES: similar to AA sequence:RefSeq:NP_417314.1;locus_tag=AVR74_RS15345;product=HTH-type transcriptional regulator GalR;protein_id=WP_000201041.1;transl_table=11
NZ_CP014488.1	RefSeq	gene	3070865	3072127	.	-	.	ID=gene-AVR74_RS15350;Name=AVR74_RS15350;gbkey=Gene;gene_biotype=protein_coding;locus_tag=AVR74_RS15350;old_locus_tag=AVR74_15350
NZ_CP014488.1	Protein Homology	CDS	3070865	3072127	.	-	0	ID=cds-WP_001120720.1;Parent=gene-AVR74_RS15350;Dbxref=Genbank:WP_001120720.1;Name=WP_001120720.1;gbkey=CDS;inference=COORDINATES: similar to AA sequence:RefSeq:YP_002413851.1;locus_tag=AVR74_RS15350;product=diaminopimelate decarboxylase;protein_id=WP_001120720.1;transl_table=11
NZ_CP014488.1	RefSeq	gene	3072249	3073184	.	+	.	ID=gene-AVR74_RS15355;Name=AVR74_RS15355;gbkey=Gene;gene_biotype=protein_coding;locus_tag=AVR74_RS15355;old_locus_tag=AVR74_15355
NZ_CP014488.1	Protein Homology	CDS	3072249	3073184	.	+	0	ID=cds-WP_000741810.1;Parent=gene-AVR74_RS15355;Dbxref=Genbank:WP_000741810.1;Name=WP_000741810.1;gbkey=CDS;inference=COORDINATES: similar to AA sequence:RefSeq:NP_311723.1;locus_tag=AVR74_RS15355;product=LysR family transcriptional regulator;protein_id=WP_000741810.1;transl_table=11
NZ_CP014488.1	RefSeq	gene	3073171	3073863	.	-	.	ID=gene-AVR74_RS15360;Name=AVR74_RS15360;gbkey=Gene;gene_biotype=protein_coding;locus_tag=AVR74_RS15360;old_locus_tag=AVR74_15360
NZ_CP014488.1	Protein Homology	CDS	3073171	3073863	.	-	0	ID=cds-WP_000848653.1;Parent=gene-AVR74_RS15360;Dbxref=Genbank:WP_000848653.1;Name=WP_000848653.1;gbkey=CDS;inference=COORDINATES: similar to AA sequence:RefSeq:YP_002413853.2;locus_tag=AVR74_RS15360;product=aspartate/glutamate racemase;protein_id=WP_000848653.1;transl_table=11
NZ_CP014488.1	RefSeq	gene	3073992	3075410	.	-	.	ID=gene-AVR74_RS15365;Name=AVR74_RS15365;gbkey=Gene;gene_biotype=protein_coding;locus_tag=AVR74_RS15365;old_locus_tag=AVR74_15365
NZ_CP014488.1	Protein Homology	CDS	3073992	3075410	.	-	0	ID=cds-WP_000256426.1;Parent=gene-AVR74_RS15365;Dbxref=Genbank:WP_000256426.1;Name=WP_000256426.1;gbkey=CDS;inference=COORDINATES: similar to AA sequence:RefSeq:NP_311725.1;locus_tag=AVR74_RS15365;product=sugar porter family MFS transporter;protein_id=WP_000256426.1;transl_table=11
NZ_CP014488.1	RefSeq	gene	3075725	3076486	.	-	.	ID=gene-AVR74_RS15370;Name=kduD;gbkey=Gene;gene=kduD;gene_biotype=protein_coding;locus_tag=AVR74_RS15370;old_locus_tag=AVR74_15370
NZ_CP014488.1	Protein Homology	CDS	3075725	3076486	.	-	0	ID=cds-WP_000603518.1;Parent=gene-AVR74_RS15370;Dbxref=Genbank:WP_000603518.1;Name=WP_000603518.1;gbkey=CDS;gene=kduD;inference=COORDINATES: similar to AA sequence:RefSeq:NP_311726.1;locus_tag=AVR74_RS15370;product=2-dehydro-3-deoxy-D-gluconate 5-dehydrogenase KduD;protein_id=WP_000603518.1;transl_table=11
NZ_CP014488.1	RefSeq	gene	3076516	3077352	.	-	.	ID=gene-AVR74_RS15375;Name=AVR74_RS15375;gbkey=Gene;gene_biotype=protein_coding;locus_tag=AVR74_RS15375;old_locus_tag=AVR74_15375
NZ_CP014488.1	Protein Homology	CDS	3076516	3077352	.	-	0	ID=cds-WP_000383248.1;Parent=gene-AVR74_RS15375;Dbxref=Genbank:WP_000383248.1;Name=WP_000383248.1;gbkey=CDS;inference=COORDINATES: similar to AA sequence:RefSeq:YP_002413856.1;locus_tag=AVR74_RS15375;product=5-dehydro-4-deoxy-D-glucuronate isomerase;protein_id=WP_000383248.1;transl_table=11
NZ_CP014488.1	RefSeq	gene	3077639	3078820	.	-	.	ID=gene-AVR74_RS15380;Name=AVR74_RS15380;gbkey=Gene;gene_biotype=protein_coding;locus_tag=AVR74_RS15380;old_locus_tag=AVR74_15380
NZ_CP014488.1	Protein Homology	CDS	3077639	3078820	.	-	0	ID=cds-WP_000656017.1;Parent=gene-AVR74_RS15380;Dbxref=Genbank:WP_000656017.1;Name=WP_000656017.1;gbkey=CDS;inference=COORDINATES: similar to AA sequence:RefSeq:NP_417321.2;locus_tag=AVR74_RS15380;product=acetyl-CoA C-acetyltransferase;protein_id=WP_000656017.1;transl_table=11
NZ_CP014488.1	RefSeq	gene	3079075	3080304	.	+	.	ID=gene-AVR74_RS15385;Name=AVR74_RS15385;gbkey=Gene;gene_biotype=protein_coding;locus_tag=AVR74_RS15385;old_locus_tag=AVR74_15385
NZ_CP014488.1	Protein Homology	CDS	3079075	3080304	.	+	0	ID=cds-WP_000065950.1;Parent=gene-AVR74_RS15385;Dbxref=Genbank:WP_000065950.1;Name=WP_000065950.1;gbkey=CDS;inference=COORDINATES: similar to AA sequence:RefSeq:NP_311729.1;locus_tag=AVR74_RS15385;product=HAAAP family serine/threonine permease;protein_id=WP_000065950.1;transl_table=11
NZ_CP014488.1	RefSeq	gene	3080621	3080694	.	-	.	ID=gene-AVR74_RS15390;Name=AVR74_RS15390;gbkey=Gene;gene_biotype=tRNA;locus_tag=AVR74_RS15390;old_locus_tag=AVR74_15390
NZ_CP014488.1	tRNAscan-SE	tRNA	3080621	3080694	.	-	.	ID=rna-AVR74_RS15390;Parent=gene-AVR74_RS15390;anticodon=(pos:complement(3080660..3080662));gbkey=tRNA;inference=COORDINATES: profile:tRNAscan-SE:1.23;locus_tag=AVR74_RS15390;product=tRNA-Gly
NZ_CP014488.1	tRNAscan-SE	exon	3080621	3080694	.	-	.	ID=exon-AVR74_RS15390-1;Parent=rna-AVR74_RS15390;anticodon=(pos:complement(3080660..3080662));gbkey=tRNA;inference=COORDINATES: profile:tRNAscan-SE:1.23;locus_tag=AVR74_RS15390;product=tRNA-Gly
NZ_CP014488.1	RefSeq	gene	3080773	3081528	.	-	.	ID=gene-AVR74_RS15395;Name=AVR74_RS15395;gbkey=Gene;gene_biotype=protein_coding;locus_tag=AVR74_RS15395;old_locus_tag=AVR74_15395
NZ_CP014488.1	Protein Homology	CDS	3080773	3081528	.	-	0	ID=cds-WP_001272558.1;Parent=gene-AVR74_RS15395;Dbxref=Genbank:WP_001272558.1;Name=WP_001272558.1;gbkey=CDS;inference=COORDINATES: similar to AA sequence:RefSeq:NP_311765.2;locus_tag=AVR74_RS15395;product=LysM peptidoglycan-binding domain-containing protein;protein_id=WP_001272558.1;transl_table=11
NZ_CP014488.1	RefSeq	gene	3081525	3081689	.	-	.	ID=gene-AVR74_RS27030;Name=AVR74_RS27030;gbkey=Gene;gene_biotype=protein_coding;locus_tag=AVR74_RS27030
NZ_CP014488.1	Protein Homology	CDS	3081525	3081689	.	-	0	ID=cds-WP_071550312.1;Parent=gene-AVR74_RS27030;Dbxref=Genbank:WP_071550312.1;Name=WP_071550312.1;gbkey=CDS;inference=COORDINATES: similar to AA sequence:RefSeq:WP_001329734.1;locus_tag=AVR74_RS27030;product=hypothetical protein;protein_id=WP_071550312.1;transl_table=11
NZ_CP014488.1	RefSeq	gene	3081942	3084239	.	+	.	ID=gene-AVR74_RS15400;Name=AVR74_RS15400;gbkey=Gene;gene_biotype=protein_coding;locus_tag=AVR74_RS15400;old_locus_tag=AVR74_15400
NZ_CP014488.1	Protein Homology	CDS	3081942	3084239	.	+	0	ID=cds-WP_000388187.1;Parent=gene-AVR74_RS15400;Dbxref=Genbank:WP_000388187.1;Name=WP_000388187.1;gbkey=CDS;inference=COORDINATES: similar to AA sequence:RefSeq:YP_002413892.2;locus_tag=AVR74_RS15400;product=xanthine dehydrogenase molybdenum-binding subunit XdhA;protein_id=WP_000388187.1;transl_table=11
NZ_CP014488.1	RefSeq	gene	3084250	3085128	.	+	.	ID=gene-AVR74_RS15405;Name=AVR74_RS15405;gbkey=Gene;gene_biotype=protein_coding;locus_tag=AVR74_RS15405;old_locus_tag=AVR74_15405
NZ_CP014488.1	Protein Homology	CDS	3084250	3085128	.	+	0	ID=cds-WP_000459203.1;Parent=gene-AVR74_RS15405;Dbxref=Genbank:WP_000459203.1;Name=WP_000459203.1;gbkey=CDS;inference=COORDINATES: similar to AA sequence:RefSeq:NP_417343.1;locus_tag=AVR74_RS15405;product=xanthine dehydrogenase FAD-binding subunit XdhB;protein_id=WP_000459203.1;transl_table=11
NZ_CP014488.1	RefSeq	gene	3085125	3085604	.	+	.	ID=gene-AVR74_RS15410;Name=xdhC;gbkey=Gene;gene=xdhC;gene_biotype=protein_coding;locus_tag=AVR74_RS15410;old_locus_tag=AVR74_15410
NZ_CP014488.1	Protein Homology	CDS	3085125	3085604	.	+	0	ID=cds-WP_001016598.1;Parent=gene-AVR74_RS15410;Dbxref=Genbank:WP_001016598.1;Name=WP_001016598.1;gbkey=CDS;gene=xdhC;inference=COORDINATES: similar to AA sequence:RefSeq:NP_417344.1;locus_tag=AVR74_RS15410;product=xanthine dehydrogenase iron sulfur-binding subunit XdhC;protein_id=WP_001016598.1;transl_table=11
NZ_CP014488.1	RefSeq	gene	3085643	3087421	.	-	.	ID=gene-AVR74_RS15415;Name=AVR74_RS15415;gbkey=Gene;gene_biotype=protein_coding;locus_tag=AVR74_RS15415;old_locus_tag=AVR74_15415
NZ_CP014488.1	Protein Homology	CDS	3085643	3087421	.	-	0	ID=cds-WP_000417783.1;Parent=gene-AVR74_RS15415;Dbxref=Genbank:WP_000417783.1;Name=WP_000417783.1;gbkey=CDS;inference=COORDINATES: similar to AA sequence:RefSeq:NP_417345.1;locus_tag=AVR74_RS15415;product=sigma-54-dependent transcriptional regulator;protein_id=WP_000417783.1;transl_table=11
NZ_CP014488.1	RefSeq	gene	3087897	3089087	.	+	.	ID=gene-AVR74_RS15420;Name=AVR74_RS15420;gbkey=Gene;gene_biotype=protein_coding;locus_tag=AVR74_RS15420;old_locus_tag=AVR74_15420
NZ_CP014488.1	Protein Homology	CDS	3087897	3089087	.	+	0	ID=cds-WP_000978544.1;Parent=gene-AVR74_RS15420;Dbxref=Genbank:WP_000978544.1;Name=WP_000978544.1;gbkey=CDS;inference=COORDINATES: similar to AA sequence:RefSeq:YP_026185.1;locus_tag=AVR74_RS15420;product=knotted carbamoyltransferase YgeW;protein_id=WP_000978544.1;transl_table=11
NZ_CP014488.1	RefSeq	gene	3089145	3090341	.	+	.	ID=gene-AVR74_RS15425;Name=AVR74_RS15425;gbkey=Gene;gene_biotype=protein_coding;locus_tag=AVR74_RS15425;old_locus_tag=AVR74_15425
NZ_CP014488.1	Protein Homology	CDS	3089145	3090341	.	+	0	ID=cds-WP_000110493.1;Parent=gene-AVR74_RS15425;Dbxref=Genbank:WP_000110493.1;Name=WP_000110493.1;gbkey=CDS;inference=COORDINATES: similar to AA sequence:RefSeq:NP_311771.1;locus_tag=AVR74_RS15425;product=diaminopropionate ammonia-lyase;protein_id=WP_000110493.1;transl_table=11
NZ_CP014488.1	RefSeq	gene	3090399	3091610	.	+	.	ID=gene-AVR74_RS15430;Name=AVR74_RS15430;gbkey=Gene;gene_biotype=protein_coding;locus_tag=AVR74_RS15430;old_locus_tag=AVR74_15430
NZ_CP014488.1	Protein Homology	CDS	3090399	3091610	.	+	0	ID=cds-WP_001107125.1;Parent=gene-AVR74_RS15430;Dbxref=Genbank:WP_001107125.1;Name=WP_001107125.1;gbkey=CDS;inference=COORDINATES: similar to AA sequence:RefSeq:NP_311772.1;locus_tag=AVR74_RS15430;product=YgeY family selenium metabolism-linked hydrolase;protein_id=WP_001107125.1;transl_table=11
NZ_CP014488.1	RefSeq	gene	3091663	3093048	.	+	.	ID=gene-AVR74_RS15435;Name=AVR74_RS15435;gbkey=Gene;gene_biotype=protein_coding;locus_tag=AVR74_RS15435;old_locus_tag=AVR74_15435
NZ_CP014488.1	Protein Homology	CDS	3091663	3093048	.	+	0	ID=cds-WP_001264434.1;Parent=gene-AVR74_RS15435;Dbxref=Genbank:WP_001264434.1;Name=WP_001264434.1;gbkey=CDS;inference=COORDINATES: similar to AA sequence:RefSeq:NP_311773.2;locus_tag=AVR74_RS15435;product=D-phenylhydantoinase;protein_id=WP_001264434.1;transl_table=11
NZ_CP014488.1	RefSeq	gene	3093096	3094028	.	+	.	ID=gene-AVR74_RS15440;Name=arcC;gbkey=Gene;gene=arcC;gene_biotype=protein_coding;locus_tag=AVR74_RS15440;old_locus_tag=AVR74_15440
NZ_CP014488.1	Protein Homology	CDS	3093096	3094028	.	+	0	ID=cds-WP_000037984.1;Parent=gene-AVR74_RS15440;Dbxref=Genbank:WP_000037984.1;Name=WP_000037984.1;gbkey=CDS;gene=arcC;inference=COORDINATES: similar to AA sequence:RefSeq:NP_417350.1;locus_tag=AVR74_RS15440;product=carbamate kinase;protein_id=WP_000037984.1;transl_table=11
NZ_CP014488.1	RefSeq	gene	3094069	3095694	.	-	.	ID=gene-AVR74_RS15445;Name=AVR74_RS15445;gbkey=Gene;gene_biotype=protein_coding;locus_tag=AVR74_RS15445;old_locus_tag=AVR74_15445
NZ_CP014488.1	Protein Homology	CDS	3094069	3095694	.	-	0	ID=cds-WP_001020370.1;Parent=gene-AVR74_RS15445;Dbxref=Genbank:WP_001020370.1;Name=WP_001020370.1;gbkey=CDS;inference=COORDINATES: similar to AA sequence:RefSeq:NP_417351.1;locus_tag=AVR74_RS15445;product=EF2563 family selenium-dependent molybdenum hydroxylase system protein;protein_id=WP_001020370.1;transl_table=11
NZ_CP014488.1	RefSeq	gene	3095742	3096512	.	-	.	ID=gene-AVR74_RS15450;Name=yqeC;gbkey=Gene;gene=yqeC;gene_biotype=protein_coding;locus_tag=AVR74_RS15450;old_locus_tag=AVR74_15450
NZ_CP014488.1	Protein Homology	CDS	3095742	3096512	.	-	0	ID=cds-WP_000835686.1;Parent=gene-AVR74_RS15450;Dbxref=Genbank:WP_000835686.1;Name=WP_000835686.1;gbkey=CDS;gene=yqeC;inference=COORDINATES: similar to AA sequence:RefSeq:YP_002413902.1;locus_tag=AVR74_RS15450;product=putative selenium-dependent hydroxylase accessory protein YqeC;protein_id=WP_000835686.1;transl_table=11
NZ_CP014488.1	RefSeq	gene	3096616	3097194	.	+	.	ID=gene-AVR74_RS15455;Name=mocA;gbkey=Gene;gene=mocA;gene_biotype=protein_coding;locus_tag=AVR74_RS15455;old_locus_tag=AVR74_15455
NZ_CP014488.1	Protein Homology	CDS	3096616	3097194	.	+	0	ID=cds-WP_001272860.1;Parent=gene-AVR74_RS15455;Dbxref=Genbank:WP_001272860.1;Name=WP_001272860.1;gbkey=CDS;gene=mocA;inference=COORDINATES: similar to AA sequence:RefSeq:NP_417353.1;locus_tag=AVR74_RS15455;product=molybdenum cofactor cytidylyltransferase;protein_id=WP_001272860.1;transl_table=11
NZ_CP014488.1	RefSeq	gene	3097516	3100614	.	+	.	ID=gene-AVR74_RS15460;Name=AVR74_RS15460;gbkey=Gene;gene_biotype=protein_coding;locus_tag=AVR74_RS15460;old_locus_tag=AVR74_15460
NZ_CP014488.1	Protein Homology	CDS	3097516	3100614	.	+	0	ID=cds-WP_000502457.1;Parent=gene-AVR74_RS15460;Dbxref=Genbank:WP_000502457.1;Name=WP_000502457.1;gbkey=CDS;inference=COORDINATES: similar to AA sequence:RefSeq:NP_311778.1;locus_tag=AVR74_RS15460;product=putative selenate reductase subunit YgfK;protein_id=WP_000502457.1;transl_table=11
NZ_CP014488.1	RefSeq	gene	3100617	3101945	.	+	.	ID=gene-AVR74_RS15465;Name=AVR74_RS15465;gbkey=Gene;gene_biotype=protein_coding;locus_tag=AVR74_RS15465;old_locus_tag=AVR74_15465
NZ_CP014488.1	Protein Homology	CDS	3100617	3101945	.	+	0	ID=cds-WP_000906266.1;Parent=gene-AVR74_RS15465;Dbxref=Genbank:WP_000906266.1;Name=WP_000906266.1;gbkey=CDS;inference=COORDINATES: similar to AA sequence:RefSeq:YP_002413905.1;locus_tag=AVR74_RS15465;product=putative aminohydrolase SsnA;protein_id=WP_000906266.1;transl_table=11
NZ_CP014488.1	RefSeq	gene	3101996	3102775	.	+	.	ID=gene-AVR74_RS15470;Name=AVR74_RS15470;gbkey=Gene;gene_biotype=protein_coding;locus_tag=AVR74_RS15470;old_locus_tag=AVR74_15470
NZ_CP014488.1	Protein Homology	CDS	3101996	3102775	.	+	0	ID=cds-WP_000572441.1;Parent=gene-AVR74_RS15470;Dbxref=Genbank:WP_000572441.1;Name=WP_000572441.1;gbkey=CDS;inference=COORDINATES: similar to AA sequence:RefSeq:NP_311780.1;locus_tag=AVR74_RS15470;product=molybdopterin-dependent oxidoreductase FAD-binding subunit;protein_id=WP_000572441.1;transl_table=11
NZ_CP014488.1	RefSeq	gene	3102772	3105642	.	+	.	ID=gene-AVR74_RS15475;Name=AVR74_RS15475;gbkey=Gene;gene_biotype=protein_coding;locus_tag=AVR74_RS15475;old_locus_tag=AVR74_15475
NZ_CP014488.1	Protein Homology	CDS	3102772	3105642	.	+	0	ID=cds-WP_000583653.1;Parent=gene-AVR74_RS15475;Dbxref=Genbank:WP_000583653.1;Name=WP_000583653.1;gbkey=CDS;inference=COORDINATES: similar to AA sequence:RefSeq:YP_002413907.1;locus_tag=AVR74_RS15475;product=molybdopterin-dependent oxidoreductase Mo/Fe-S-binding subunit;protein_id=WP_000583653.1;transl_table=11
NZ_CP014488.1	RefSeq	gene	3105807	3107207	.	+	.	ID=gene-AVR74_RS15480;Name=AVR74_RS15480;gbkey=Gene;gene_biotype=protein_coding;locus_tag=AVR74_RS15480;old_locus_tag=AVR74_15480
NZ_CP014488.1	Protein Homology	CDS	3105807	3107207	.	+	0	ID=cds-WP_001280189.1;Parent=gene-AVR74_RS15480;Dbxref=Genbank:WP_001280189.1;Name=WP_001280189.1;gbkey=CDS;inference=COORDINATES: similar to AA sequence:RefSeq:NP_417358.2;locus_tag=AVR74_RS15480;product=xanthine permease XanQ;protein_id=WP_001280189.1;transl_table=11
NZ_CP014488.1	RefSeq	gene	3107222	3108541	.	+	.	ID=gene-AVR74_RS15485;Name=guaD;gbkey=Gene;gene=guaD;gene_biotype=protein_coding;locus_tag=AVR74_RS15485;old_locus_tag=AVR74_15485
NZ_CP014488.1	Protein Homology	CDS	3107222	3108541	.	+	0	ID=cds-WP_001331584.1;Parent=gene-AVR74_RS15485;Dbxref=Genbank:WP_001331584.1;Name=WP_001331584.1;gbkey=CDS;gene=guaD;inference=COORDINATES: similar to AA sequence:RefSeq:NP_311783.1;locus_tag=AVR74_RS15485;product=guanine deaminase;protein_id=WP_001331584.1;transl_table=11
NZ_CP014488.1	RefSeq	gene	3108577	3109944	.	+	.	ID=gene-AVR74_RS15490;Name=AVR74_RS15490;gbkey=Gene;gene_biotype=protein_coding;locus_tag=AVR74_RS15490;old_locus_tag=AVR74_15490
NZ_CP014488.1	Protein Homology	CDS	3108577	3109944	.	+	0	ID=cds-WP_000012167.1;Parent=gene-AVR74_RS15490;Dbxref=Genbank:WP_000012167.1;Name=WP_000012167.1;gbkey=CDS;inference=COORDINATES: similar to AA sequence:RefSeq:NP_311784.1;locus_tag=AVR74_RS15490;product=NCS2 family permease;protein_id=WP_000012167.1;transl_table=11
NZ_CP014488.1	RefSeq	gene	3109980	3110468	.	-	.	ID=gene-AVR74_RS15495;Name=AVR74_RS15495;gbkey=Gene;gene_biotype=protein_coding;locus_tag=AVR74_RS15495;old_locus_tag=AVR74_15495
NZ_CP014488.1	Protein Homology	CDS	3109980	3110468	.	-	0	ID=cds-WP_000838415.1;Parent=gene-AVR74_RS15495;Dbxref=Genbank:WP_000838415.1;Name=WP_000838415.1;gbkey=CDS;inference=COORDINATES: similar to AA sequence:RefSeq:NP_417362.4;locus_tag=AVR74_RS15495;product=4Fe-4S dicluster domain-containing protein;protein_id=WP_000838415.1;transl_table=11
NZ_CP014488.1	RefSeq	gene	3110468	3112387	.	-	.	ID=gene-AVR74_RS15500;Name=AVR74_RS15500;gbkey=Gene;gene_biotype=protein_coding;locus_tag=AVR74_RS15500;old_locus_tag=AVR74_15500
NZ_CP014488.1	Protein Homology	CDS	3110468	3112387	.	-	0	ID=cds-WP_001363023.1;Parent=gene-AVR74_RS15500;Dbxref=Genbank:WP_001363023.1;Name=WP_001363023.1;gbkey=CDS;inference=COORDINATES: similar to AA sequence:RefSeq:NP_417363.2;locus_tag=AVR74_RS15500;product=oxidoreductase (Fe-S)-binding subunit;protein_id=WP_001363023.1;transl_table=11
NZ_CP014488.1	RefSeq	gene	3112690	3112878	.	+	.	ID=gene-AVR74_RS15505;Name=AVR74_RS15505;gbkey=Gene;gene_biotype=protein_coding;locus_tag=AVR74_RS15505;old_locus_tag=AVR74_15505
NZ_CP014488.1	Protein Homology	CDS	3112690	3112878	.	+	0	ID=cds-WP_015953056.1;Parent=gene-AVR74_RS15505;Dbxref=Genbank:WP_015953056.1;Name=WP_015953056.1;gbkey=CDS;inference=COORDINATES: similar to AA sequence:RefSeq:WP_012602513.1;locus_tag=AVR74_RS15505;product=hypothetical protein;protein_id=WP_015953056.1;transl_table=11
NZ_CP014488.1	RefSeq	gene	3112823	3114271	.	+	.	ID=gene-AVR74_RS15510;Name=AVR74_RS15510;gbkey=Gene;gene_biotype=protein_coding;locus_tag=AVR74_RS15510;old_locus_tag=AVR74_15510
NZ_CP014488.1	Protein Homology	CDS	3112823	3114271	.	+	0	ID=cds-WP_001296348.1;Parent=gene-AVR74_RS15510;Dbxref=Genbank:WP_001296348.1;Name=WP_001296348.1;gbkey=CDS;inference=COORDINATES: similar to AA sequence:RefSeq:NP_417364.2;locus_tag=AVR74_RS15510;product=purine permease;protein_id=WP_001296348.1;transl_table=11
NZ_CP014488.1	RefSeq	gene	3114273	3114398	.	+	.	ID=gene-AVR74_RS15515;Name=AVR74_RS15515;gbkey=Gene;gene_biotype=protein_coding;locus_tag=AVR74_RS15515;old_locus_tag=AVR74_15515
NZ_CP014488.1	Protein Homology	CDS	3114273	3114398	.	+	0	ID=cds-WP_001050745.1;Parent=gene-AVR74_RS15515;Dbxref=Genbank:WP_001050745.1;Name=WP_001050745.1;gbkey=CDS;inference=COORDINATES: similar to AA sequence:RefSeq:YP_002791254.1;locus_tag=AVR74_RS15515;product=hypothetical protein;protein_id=WP_001050745.1;transl_table=11
NZ_CP014488.1	RefSeq	gene	3114521	3115069	.	+	.	ID=gene-AVR74_RS15520;Name=AVR74_RS15520;gbkey=Gene;gene_biotype=protein_coding;locus_tag=AVR74_RS15520;old_locus_tag=AVR74_15520
NZ_CP014488.1	Protein Homology	CDS	3114521	3115069	.	+	0	ID=cds-WP_001192798.1;Parent=gene-AVR74_RS15520;Dbxref=Genbank:WP_001192798.1;Name=WP_001192798.1;gbkey=CDS;inference=COORDINATES: similar to AA sequence:RefSeq:NP_417365.1;locus_tag=AVR74_RS15520;product=isopentenyl-diphosphate Delta-isomerase;protein_id=WP_001192798.1;transl_table=11
NZ_CP014488.1	RefSeq	gene	3115112	3116629	.	-	.	ID=gene-AVR74_RS15525;Name=lysS;gbkey=Gene;gene=lysS;gene_biotype=protein_coding;locus_tag=AVR74_RS15525;old_locus_tag=AVR74_15525
NZ_CP014488.1	Protein Homology	CDS	3115112	3116629	.	-	0	ID=cds-WP_000003071.1;Parent=gene-AVR74_RS15525;Dbxref=Genbank:WP_000003071.1;Name=WP_000003071.1;gbkey=CDS;gene=lysS;inference=COORDINATES: similar to AA sequence:RefSeq:WP_001740376.1;locus_tag=AVR74_RS15525;product=lysine--tRNA ligase;protein_id=WP_000003071.1;transl_table=11
NZ_CP014488.1	RefSeq	gene	3116639	3117737	.	-	.	ID=gene-AVR74_RS15530;Name=prfB;gbkey=Gene;gene=prfB;gene_biotype=protein_coding;locus_tag=AVR74_RS15530;old_locus_tag=AVR74_15530
NZ_CP014488.1	Protein Homology	CDS	3117663	3117737	.	-	0	ID=cds-WP_001701073.1;Parent=gene-AVR74_RS15530;Dbxref=Genbank:WP_001701073.1;Name=WP_001701073.1;Note=programmed frameshift;exception=ribosomal slippage;gbkey=CDS;gene=prfB;inference=COORDINATES: similar to AA sequence:RefSeq:NP_311790.1;locus_tag=AVR74_RS15530;product=peptide chain release factor 2;protein_id=WP_001701073.1;ribosomal_slippage=;transl_table=11
NZ_CP014488.1	Protein Homology	CDS	3116639	3117661	.	-	0	ID=cds-WP_001701073.1;Parent=gene-AVR74_RS15530;Dbxref=Genbank:WP_001701073.1;Name=WP_001701073.1;Note=programmed frameshift;exception=ribosomal slippage;gbkey=CDS;gene=prfB;inference=COORDINATES: similar to AA sequence:RefSeq:NP_311790.1;locus_tag=AVR74_RS15530;product=peptide chain release factor 2;protein_id=WP_001701073.1;ribosomal_slippage=;transl_table=11
NZ_CP014488.1	RefSeq	gene	3117828	3119561	.	-	.	ID=gene-AVR74_RS15535;Name=AVR74_RS15535;gbkey=Gene;gene_biotype=protein_coding;locus_tag=AVR74_RS15535;old_locus_tag=AVR74_15535
NZ_CP014488.1	Protein Homology	CDS	3117828	3119561	.	-	0	ID=cds-WP_000813195.1;Parent=gene-AVR74_RS15535;Dbxref=Genbank:WP_000813195.1;Name=WP_000813195.1;gbkey=CDS;inference=COORDINATES: similar to AA sequence:RefSeq:YP_002413917.1;locus_tag=AVR74_RS15535;product=single-stranded-DNA-specific exonuclease RecJ;protein_id=WP_000813195.1;transl_table=11
NZ_CP014488.1	RefSeq	gene	3119567	3120277	.	-	.	ID=gene-AVR74_RS15540;Name=AVR74_RS15540;gbkey=Gene;gene_biotype=protein_coding;locus_tag=AVR74_RS15540;old_locus_tag=AVR74_15540
NZ_CP014488.1	Protein Homology	CDS	3119567	3120277	.	-	0	ID=cds-WP_000715230.1;Parent=gene-AVR74_RS15540;Dbxref=Genbank:WP_000715230.1;Name=WP_000715230.1;gbkey=CDS;inference=COORDINATES: similar to AA sequence:RefSeq:NP_311792.1;locus_tag=AVR74_RS15540;product=bifunctional protein-disulfide isomerase/oxidoreductase DsbC;protein_id=WP_000715230.1;transl_table=11
NZ_CP014488.1	RefSeq	gene	3120302	3121198	.	-	.	ID=gene-AVR74_RS15545;Name=xerD;gbkey=Gene;gene=xerD;gene_biotype=protein_coding;locus_tag=AVR74_RS15545;old_locus_tag=AVR74_15545
NZ_CP014488.1	Protein Homology	CDS	3120302	3121198	.	-	0	ID=cds-WP_000806638.1;Parent=gene-AVR74_RS15545;Dbxref=Genbank:WP_000806638.1;Name=WP_000806638.1;gbkey=CDS;gene=xerD;inference=COORDINATES: similar to AA sequence:RefSeq:NP_417370.1;locus_tag=AVR74_RS15545;product=tyrosine recombinase XerD;protein_id=WP_000806638.1;transl_table=11
NZ_CP014488.1	RefSeq	gene	3121310	3121831	.	+	.	ID=gene-AVR74_RS15550;Name=AVR74_RS15550;gbkey=Gene;gene_biotype=protein_coding;locus_tag=AVR74_RS15550;old_locus_tag=AVR74_15550
NZ_CP014488.1	Protein Homology	CDS	3121310	3121831	.	+	0	ID=cds-WP_001055874.1;Parent=gene-AVR74_RS15550;Dbxref=Genbank:WP_001055874.1;Name=WP_001055874.1;gbkey=CDS;inference=COORDINATES: similar to AA sequence:RefSeq:NP_311794.1;locus_tag=AVR74_RS15550;product=flavodoxin FldB;protein_id=WP_001055874.1;transl_table=11
NZ_CP014488.1	RefSeq	gene	3121871	3122278	.	-	.	ID=gene-AVR74_RS15555;Name=AVR74_RS15555;gbkey=Gene;gene_biotype=protein_coding;locus_tag=AVR74_RS15555;old_locus_tag=AVR74_15555
NZ_CP014488.1	Protein Homology	CDS	3121871	3122278	.	-	0	ID=cds-WP_000244765.1;Parent=gene-AVR74_RS15555;Dbxref=Genbank:WP_000244765.1;Name=WP_000244765.1;gbkey=CDS;inference=COORDINATES: similar to AA sequence:RefSeq:NP_311795.1;locus_tag=AVR74_RS15555;product=membrane protein;protein_id=WP_000244765.1;transl_table=11
NZ_CP014488.1	RefSeq	gene	3122259	3122525	.	-	.	ID=gene-AVR74_RS15560;Name=AVR74_RS15560;gbkey=Gene;gene_biotype=protein_coding;locus_tag=AVR74_RS15560;old_locus_tag=AVR74_15560
NZ_CP014488.1	Protein Homology	CDS	3122259	3122525	.	-	0	ID=cds-WP_000354050.1;Parent=gene-AVR74_RS15560;Dbxref=Genbank:WP_000354050.1;Name=WP_000354050.1;gbkey=CDS;inference=COORDINATES: similar to AA sequence:RefSeq:WP_000354044.1;locus_tag=AVR74_RS15560;product=FAD assembly factor SdhE;protein_id=WP_000354050.1;transl_table=11
NZ_CP014488.1	RefSeq	gene	3122768	3123748	.	+	.	ID=gene-AVR74_RS15565;Name=AVR74_RS15565;gbkey=Gene;gene_biotype=protein_coding;locus_tag=AVR74_RS15565;old_locus_tag=AVR74_15565
NZ_CP014488.1	Protein Homology	CDS	3122768	3123748	.	+	0	ID=cds-WP_000886080.1;Parent=gene-AVR74_RS15565;Dbxref=Genbank:WP_000886080.1;Name=WP_000886080.1;gbkey=CDS;inference=COORDINATES: similar to AA sequence:RefSeq:YP_002413923.1;locus_tag=AVR74_RS15565;product=tRNA-modifying protein YgfZ;protein_id=WP_000886080.1;transl_table=11
NZ_CP014488.1	RefSeq	gene	3123825	3124484	.	-	.	ID=gene-AVR74_RS15570;Name=AVR74_RS15570;gbkey=Gene;gene_biotype=protein_coding;locus_tag=AVR74_RS15570;old_locus_tag=AVR74_15570
NZ_CP014488.1	Protein Homology	CDS	3123825	3124484	.	-	0	ID=cds-WP_000250275.1;Parent=gene-AVR74_RS15570;Dbxref=Genbank:WP_000250275.1;Name=WP_000250275.1;gbkey=CDS;inference=COORDINATES: similar to AA sequence:RefSeq:WP_000250275.1;locus_tag=AVR74_RS15570;product=hemolysin III family protein;protein_id=WP_000250275.1;transl_table=11
NZ_CP014488.1	RefSeq	gene	3124648	3124959	.	-	.	ID=gene-AVR74_RS15575;Name=AVR74_RS15575;gbkey=Gene;gene_biotype=protein_coding;locus_tag=AVR74_RS15575;old_locus_tag=AVR74_15575
NZ_CP014488.1	Protein Homology	CDS	3124648	3124959	.	-	0	ID=cds-WP_001182956.1;Parent=gene-AVR74_RS15575;Dbxref=Genbank:WP_001182956.1;Name=WP_001182956.1;gbkey=CDS;inference=COORDINATES: similar to AA sequence:RefSeq:NP_311799.1;locus_tag=AVR74_RS15575;product=ASCH domain-containing protein;protein_id=WP_001182956.1;transl_table=11
NZ_CP014488.1	RefSeq	gene	3124998	3126437	.	+	.	ID=gene-AVR74_RS15580;Name=AVR74_RS15580;gbkey=Gene;gene_biotype=protein_coding;locus_tag=AVR74_RS15580;old_locus_tag=AVR74_15580
NZ_CP014488.1	Protein Homology	CDS	3124998	3126437	.	+	0	ID=cds-WP_012896837.1;Parent=gene-AVR74_RS15580;Dbxref=Genbank:WP_012896837.1;Name=WP_012896837.1;gbkey=CDS;inference=COORDINATES: similar to AA sequence:RefSeq:NP_417377.1;locus_tag=AVR74_RS15580;product=6-phospho-beta-glucosidase;protein_id=WP_012896837.1;transl_table=11
NZ_CP014488.1	RefSeq	gene	3126603	3129476	.	-	.	ID=gene-AVR74_RS15585;Name=AVR74_RS15585;gbkey=Gene;gene_biotype=protein_coding;locus_tag=AVR74_RS15585;old_locus_tag=AVR74_15585
NZ_CP014488.1	Protein Homology	CDS	3126603	3129476	.	-	0	ID=cds-WP_000195013.1;Parent=gene-AVR74_RS15585;Dbxref=Genbank:WP_000195013.1;Name=WP_000195013.1;gbkey=CDS;inference=COORDINATES: similar to AA sequence:RefSeq:NP_311801.1;locus_tag=AVR74_RS15585;product=aminomethyl-transferring glycine dehydrogenase;protein_id=WP_000195013.1;transl_table=11
NZ_CP014488.1	RefSeq	gene	3129595	3129984	.	-	.	ID=gene-AVR74_RS15590;Name=gcvH;gbkey=Gene;gene=gcvH;gene_biotype=protein_coding;locus_tag=AVR74_RS15590;old_locus_tag=AVR74_15590
NZ_CP014488.1	Protein Homology	CDS	3129595	3129984	.	-	0	ID=cds-WP_061157968.1;Parent=gene-AVR74_RS15590;Dbxref=Genbank:WP_061157968.1;Name=WP_061157968.1;gbkey=CDS;gene=gcvH;inference=COORDINATES: similar to AA sequence:RefSeq:WP_005123344.1;locus_tag=AVR74_RS15590;product=glycine cleavage system protein GcvH;protein_id=WP_061157968.1;transl_table=11
NZ_CP014488.1	RefSeq	gene	3130008	3131102	.	-	.	ID=gene-AVR74_RS15595;Name=AVR74_RS15595;gbkey=Gene;gene_biotype=protein_coding;locus_tag=AVR74_RS15595;old_locus_tag=AVR74_15595
NZ_CP014488.1	Protein Homology	CDS	3130008	3131102	.	-	0	ID=cds-WP_000068706.1;Parent=gene-AVR74_RS15595;Dbxref=Genbank:WP_000068706.1;Name=WP_000068706.1;gbkey=CDS;inference=COORDINATES: similar to AA sequence:RefSeq:NP_417381.1;locus_tag=AVR74_RS15595;product=glycine cleavage system aminomethyltransferase GcvT;protein_id=WP_000068706.1;transl_table=11
NZ_CP014488.1	RefSeq	gene	3131550	3132752	.	-	.	ID=gene-AVR74_RS15600;Name=AVR74_RS15600;gbkey=Gene;gene_biotype=protein_coding;locus_tag=AVR74_RS15600;old_locus_tag=AVR74_15600
NZ_CP014488.1	Protein Homology	CDS	3131550	3132752	.	-	0	ID=cds-WP_001192133.1;Parent=gene-AVR74_RS15600;Dbxref=Genbank:WP_001192133.1;Name=WP_001192133.1;gbkey=CDS;inference=COORDINATES: similar to AA sequence:RefSeq:YP_002413930.1;locus_tag=AVR74_RS15600;product=FAD-dependent 2-octaprenylphenol hydroxylase;protein_id=WP_001192133.1;transl_table=11
NZ_CP014488.1	RefSeq	gene	3132775	3133953	.	-	.	ID=gene-AVR74_RS15605;Name=AVR74_RS15605;gbkey=Gene;gene_biotype=protein_coding;locus_tag=AVR74_RS15605;old_locus_tag=AVR74_15605
NZ_CP014488.1	Protein Homology	CDS	3132775	3133953	.	-	0	ID=cds-WP_000111200.1;Parent=gene-AVR74_RS15605;Dbxref=Genbank:WP_000111200.1;Name=WP_000111200.1;gbkey=CDS;inference=COORDINATES: similar to AA sequence:RefSeq:YP_002413931.1;locus_tag=AVR74_RS15605;product=2-octaprenyl-6-methoxyphenyl hydroxylase;protein_id=WP_000111200.1;transl_table=11
NZ_CP014488.1	RefSeq	gene	3133950	3135275	.	-	.	ID=gene-AVR74_RS15610;Name=AVR74_RS15610;gbkey=Gene;gene_biotype=protein_coding;locus_tag=AVR74_RS15610;old_locus_tag=AVR74_15610
NZ_CP014488.1	Protein Homology	CDS	3133950	3135275	.	-	0	ID=cds-WP_001280386.1;Parent=gene-AVR74_RS15610;Dbxref=Genbank:WP_001280386.1;Name=WP_001280386.1;gbkey=CDS;inference=COORDINATES: similar to AA sequence:RefSeq:YP_002413932.1;locus_tag=AVR74_RS15610;product=Xaa-Pro aminopeptidase;protein_id=WP_001280386.1;transl_table=11
NZ_CP014488.1	RefSeq	gene	3135301	3135885	.	-	.	ID=gene-AVR74_RS15615;Name=AVR74_RS15615;gbkey=Gene;gene_biotype=protein_coding;locus_tag=AVR74_RS15615;old_locus_tag=AVR74_15615
NZ_CP014488.1	Protein Homology	CDS	3135301	3135885	.	-	0	ID=cds-WP_000930123.1;Parent=gene-AVR74_RS15615;Dbxref=Genbank:WP_000930123.1;Name=WP_000930123.1;gbkey=CDS;inference=COORDINATES: similar to AA sequence:RefSeq:YP_002413933.2;locus_tag=AVR74_RS15615;product=UPF0149 family protein YgfB;protein_id=WP_000930123.1;transl_table=11
NZ_CP014488.1	RefSeq	gene	3135910	3136098	.	+	.	ID=gene-AVR74_RS27035;Name=AVR74_RS27035;gbkey=Gene;gene_biotype=protein_coding;locus_tag=AVR74_RS27035
NZ_CP014488.1	Protein Homology	CDS	3135910	3136098	.	+	0	ID=cds-WP_001307994.1;Parent=gene-AVR74_RS27035;Dbxref=Genbank:WP_001307994.1;Name=WP_001307994.1;gbkey=CDS;inference=COORDINATES: similar to AA sequence:RefSeq:WP_001307994.1;locus_tag=AVR74_RS27035;product=hypothetical protein;protein_id=WP_001307994.1;transl_table=11
NZ_CP014488.1	RefSeq	gene	3136047	3136376	.	+	.	ID=gene-AVR74_RS15620;Name=zapA;gbkey=Gene;gene=zapA;gene_biotype=protein_coding;locus_tag=AVR74_RS15620;old_locus_tag=AVR74_15620
NZ_CP014488.1	Protein Homology	CDS	3136047	3136376	.	+	0	ID=cds-WP_001276008.1;Parent=gene-AVR74_RS15620;Dbxref=Genbank:WP_001276008.1;Name=WP_001276008.1;gbkey=CDS;gene=zapA;inference=COORDINATES: similar to AA sequence:RefSeq:NP_311808.1;locus_tag=AVR74_RS15620;product=cell division protein ZapA;protein_id=WP_001276008.1;transl_table=11
NZ_CP014488.1	RefSeq	gene	3136418	3136601	.	+	.	ID=gene-AVR74_RS15625;Name=ssrS;gbkey=Gene;gene=ssrS;gene_biotype=ncRNA;locus_tag=AVR74_RS15625;old_locus_tag=AVR74_15625
NZ_CP014488.1	cmsearch	ncRNA	3136418	3136601	.	+	.	ID=rna-AVR74_RS15625;Parent=gene-AVR74_RS15625;Dbxref=RFAM:RF00013;gbkey=ncRNA;gene=ssrS;inference=COORDINATES: profile:INFERNAL:1.1.1;locus_tag=AVR74_RS15625;product=6S RNA
NZ_CP014488.1	cmsearch	exon	3136418	3136601	.	+	.	ID=exon-AVR74_RS15625-1;Parent=rna-AVR74_RS15625;Dbxref=RFAM:RF00013;gbkey=ncRNA;gene=ssrS;inference=COORDINATES: profile:INFERNAL:1.1.1;locus_tag=AVR74_RS15625;product=6S RNA
NZ_CP014488.1	RefSeq	gene	3136622	3137224	.	+	.	ID=gene-AVR74_RS15630;Name=AVR74_RS15630;gbkey=Gene;gene_biotype=protein_coding;locus_tag=AVR74_RS15630;old_locus_tag=AVR74_15630
NZ_CP014488.1	Protein Homology	CDS	3136622	3137224	.	+	0	ID=cds-WP_000192747.1;Parent=gene-AVR74_RS15630;Dbxref=Genbank:WP_000192747.1;Name=WP_000192747.1;gbkey=CDS;inference=COORDINATES: similar to AA sequence:RefSeq:YP_002413935.2;locus_tag=AVR74_RS15630;product=5-formyltetrahydrofolate cyclo-ligase;protein_id=WP_000192747.1;transl_table=11
NZ_CP014488.1	RefSeq	gene	3137325	3137384	.	-	.	ID=gene-AVR74_RS27040;Name=AVR74_RS27040;gbkey=Gene;gene_biotype=protein_coding;locus_tag=AVR74_RS27040
NZ_CP014488.1	Protein Homology	CDS	3137325	3137384	.	-	0	ID=cds-WP_010723220.1;Parent=gene-AVR74_RS27040;Dbxref=Genbank:WP_010723220.1;Name=WP_010723220.1;gbkey=CDS;inference=COORDINATES: similar to AA sequence:RefSeq:YP_002791255.1;locus_tag=AVR74_RS27040;product=type I toxin-antitoxin system toxin IbsC;protein_id=WP_010723220.1;transl_table=11
NZ_CP014488.1	RefSeq	gene	3137613	3138845	.	-	.	ID=gene-AVR74_RS15635;Name=AVR74_RS15635;gbkey=Gene;gene_biotype=protein_coding;locus_tag=AVR74_RS15635;old_locus_tag=AVR74_15635
NZ_CP014488.1	Protein Homology	CDS	3137613	3138845	.	-	0	ID=cds-WP_001151604.1;Parent=gene-AVR74_RS15635;Dbxref=Genbank:WP_001151604.1;Name=WP_001151604.1;gbkey=CDS;inference=COORDINATES: similar to AA sequence:RefSeq:NP_311811.1;locus_tag=AVR74_RS15635;product=D-3-phosphoglycerate dehydrogenase;protein_id=WP_001151604.1;transl_table=11
NZ_CP014488.1	RefSeq	gene	3139101	3139760	.	-	.	ID=gene-AVR74_RS15640;Name=AVR74_RS15640;gbkey=Gene;gene_biotype=protein_coding;locus_tag=AVR74_RS15640;old_locus_tag=AVR74_15640
NZ_CP014488.1	Protein Homology	CDS	3139101	3139760	.	-	0	ID=cds-WP_000189743.1;Parent=gene-AVR74_RS15640;Dbxref=Genbank:WP_000189743.1;Name=WP_000189743.1;gbkey=CDS;inference=COORDINATES: similar to AA sequence:RefSeq:NP_311812.1;locus_tag=AVR74_RS15640;product=ribose-5-phosphate isomerase RpiA;protein_id=WP_000189743.1;transl_table=11
NZ_CP014488.1	RefSeq	gene	3139816	3140046	.	-	.	ID=gene-AVR74_RS15645;Name=AVR74_RS15645;gbkey=Gene;gene_biotype=protein_coding;locus_tag=AVR74_RS15645;old_locus_tag=AVR74_15645
NZ_CP014488.1	Protein Homology	CDS	3139816	3140046	.	-	0	ID=cds-WP_000545308.1;Parent=gene-AVR74_RS15645;Dbxref=Genbank:WP_000545308.1;Name=WP_000545308.1;gbkey=CDS;inference=COORDINATES: similar to AA sequence:RefSeq:WP_001328908.1;locus_tag=AVR74_RS15645;product=hypothetical protein;protein_id=WP_000545308.1;transl_table=11
NZ_CP014488.1	RefSeq	gene	3140187	3141080	.	+	.	ID=gene-AVR74_RS15650;Name=AVR74_RS15650;gbkey=Gene;gene_biotype=protein_coding;locus_tag=AVR74_RS15650;old_locus_tag=AVR74_15650
NZ_CP014488.1	Protein Homology	CDS	3140187	3141080	.	+	0	ID=cds-WP_000828351.1;Parent=gene-AVR74_RS15650;Dbxref=Genbank:WP_000828351.1;Name=WP_000828351.1;gbkey=CDS;inference=COORDINATES: similar to AA sequence:RefSeq:NP_311813.1;locus_tag=AVR74_RS15650;product=LysR family transcriptional regulator ArgP;protein_id=WP_000828351.1;transl_table=11
NZ_CP014488.1	RefSeq	pseudogene	3141160	3141240	.	+	.	ID=gene-AVR74_RS28195;Name=AVR74_RS28195;gbkey=Gene;gene_biotype=pseudogene;locus_tag=AVR74_RS28195;partial=true;pseudo=true;start_range=.,3141160
NZ_CP014488.1	Protein Homology	CDS	3141160	3141240	.	+	0	ID=cds-AVR74_RS28195;Parent=gene-AVR74_RS28195;Note=incomplete%3B partial in the middle of a contig%3B missing start;gbkey=CDS;inference=COORDINATES: similar to AA sequence:RefSeq:WP_005115802.1;locus_tag=AVR74_RS28195;partial=true;product=transposase;pseudo=true;start_range=.,3141160;transl_table=11
NZ_CP014488.1	RefSeq	gene	3141283	3142338	.	+	.	ID=gene-AVR74_RS15655;Name=AVR74_RS15655;gbkey=Gene;gene_biotype=protein_coding;locus_tag=AVR74_RS15655;old_locus_tag=AVR74_15655
NZ_CP014488.1	Protein Homology	CDS	3141283	3142338	.	+	0	ID=cds-WP_000073273.1;Parent=gene-AVR74_RS15655;Dbxref=Genbank:WP_000073273.1;Name=WP_000073273.1;gbkey=CDS;inference=COORDINATES: similar to AA sequence:RefSeq:WP_000073274.1;locus_tag=AVR74_RS15655;product=methylmalonyl-CoA mutase;protein_id=WP_000073273.1;transl_table=11
NZ_CP014488.1	RefSeq	gene	3142335	3142646	.	-	.	ID=gene-AVR74_RS28710;Name=AVR74_RS28710;gbkey=Gene;gene_biotype=protein_coding;locus_tag=AVR74_RS28710;old_locus_tag=AVR74_15660
NZ_CP014488.1	GeneMarkS+	CDS	3142335	3142646	.	-	0	ID=cds-WP_001212188.1;Parent=gene-AVR74_RS28710;Dbxref=Genbank:WP_001212188.1;Name=WP_001212188.1;gbkey=CDS;inference=COORDINATES: ab initio prediction:GeneMarkS+;locus_tag=AVR74_RS28710;product=transcriptional regulator;protein_id=WP_001212188.1;transl_table=11
NZ_CP014488.1	RefSeq	pseudogene	3142653	3143231	.	-	.	ID=gene-AVR74_RS28715;Name=AVR74_RS28715;gbkey=Gene;gene_biotype=pseudogene;locus_tag=AVR74_RS28715;old_locus_tag=AVR74_15665;pseudo=true
NZ_CP014488.1	Protein Homology	CDS	3142653	3143231	.	-	0	ID=cds-AVR74_RS28715;Parent=gene-AVR74_RS28715;Note=internal stop;gbkey=CDS;inference=COORDINATES: similar to AA sequence:RefSeq:WP_000350803.1;locus_tag=AVR74_RS28715;product=LysR family transcriptional regulator;pseudo=true;transl_table=11
NZ_CP014488.1	RefSeq	gene	3143399	3144139	.	-	.	ID=gene-AVR74_RS15670;Name=AVR74_RS15670;gbkey=Gene;gene_biotype=protein_coding;locus_tag=AVR74_RS15670;old_locus_tag=AVR74_15670
NZ_CP014488.1	Protein Homology	CDS	3143399	3144139	.	-	0	ID=cds-WP_000669838.1;Parent=gene-AVR74_RS15670;Dbxref=Genbank:WP_000669838.1;Name=WP_000669838.1;gbkey=CDS;inference=COORDINATES: similar to AA sequence:RefSeq:NP_311820.1;locus_tag=AVR74_RS15670;product=oxidative stress defense protein;protein_id=WP_000669838.1;transl_table=11
NZ_CP014488.1	RefSeq	gene	3144232	3144867	.	-	.	ID=gene-AVR74_RS15675;Name=AVR74_RS15675;gbkey=Gene;gene_biotype=protein_coding;locus_tag=AVR74_RS15675;old_locus_tag=AVR74_15675
NZ_CP014488.1	Protein Homology	CDS	3144232	3144867	.	-	0	ID=cds-WP_000493346.1;Parent=gene-AVR74_RS15675;Dbxref=Genbank:WP_000493346.1;Name=WP_000493346.1;gbkey=CDS;inference=COORDINATES: similar to AA sequence:RefSeq:NP_311821.1;locus_tag=AVR74_RS15675;product=arginine exporter ArgO;protein_id=WP_000493346.1;transl_table=11
NZ_CP014488.1	RefSeq	gene	3145006	3145866	.	-	.	ID=gene-AVR74_RS15680;Name=AVR74_RS15680;gbkey=Gene;gene_biotype=protein_coding;locus_tag=AVR74_RS15680;old_locus_tag=AVR74_15680
NZ_CP014488.1	Protein Homology	CDS	3145006	3145866	.	-	0	ID=cds-WP_000389811.1;Parent=gene-AVR74_RS15680;Dbxref=Genbank:WP_000389811.1;Name=WP_000389811.1;Note=participates in the regulation of osmotic pressure changes within the cel;gbkey=CDS;inference=COORDINATES: similar to AA sequence:RefSeq:NP_311822.1;locus_tag=AVR74_RS15680;product=small-conductance mechanosensitive channel MscS;protein_id=WP_000389811.1;transl_table=11
NZ_CP014488.1	RefSeq	gene	3146057	3147136	.	-	.	ID=gene-AVR74_RS15685;Name=AVR74_RS15685;gbkey=Gene;gene_biotype=protein_coding;locus_tag=AVR74_RS15685;old_locus_tag=AVR74_15685
NZ_CP014488.1	Protein Homology	CDS	3146057	3147136	.	-	0	ID=cds-WP_000034372.1;Parent=gene-AVR74_RS15685;Dbxref=Genbank:WP_000034372.1;Name=WP_000034372.1;gbkey=CDS;inference=COORDINATES: similar to AA sequence:RefSeq:WP_016505616.1;locus_tag=AVR74_RS15685;product=class II fructose-bisphosphate aldolase;protein_id=WP_000034372.1;transl_table=11
NZ_CP014488.1	RefSeq	gene	3147350	3148513	.	-	.	ID=gene-AVR74_RS15690;Name=AVR74_RS15690;gbkey=Gene;gene_biotype=protein_coding;locus_tag=AVR74_RS15690;old_locus_tag=AVR74_15690
NZ_CP014488.1	Protein Homology	CDS	3147350	3148513	.	-	0	ID=cds-WP_061157969.1;Parent=gene-AVR74_RS15690;Dbxref=Genbank:WP_061157969.1;Name=WP_061157969.1;gbkey=CDS;inference=COORDINATES: similar to AA sequence:RefSeq:WP_005761248.1;locus_tag=AVR74_RS15690;product=phosphoglycerate kinase;protein_id=WP_061157969.1;transl_table=11
NZ_CP014488.1	RefSeq	gene	3148563	3149582	.	-	.	ID=gene-AVR74_RS15695;Name=AVR74_RS15695;gbkey=Gene;gene_biotype=protein_coding;locus_tag=AVR74_RS15695;old_locus_tag=AVR74_15695
NZ_CP014488.1	Protein Homology	CDS	3148563	3149582	.	-	0	ID=cds-WP_000218480.1;Parent=gene-AVR74_RS15695;Dbxref=Genbank:WP_000218480.1;Name=WP_000218480.1;gbkey=CDS;inference=COORDINATES: similar to AA sequence:RefSeq:NP_311825.1;locus_tag=AVR74_RS15695;product=erythrose-4-phosphate dehydrogenase;protein_id=WP_000218480.1;transl_table=11
NZ_CP014488.1	RefSeq	gene	3149536	3149637	.	-	.	ID=gene-AVR74_RS27060;Name=AVR74_RS27060;gbkey=Gene;gene_biotype=protein_coding;locus_tag=AVR74_RS27060
NZ_CP014488.1	Protein Homology	CDS	3149536	3149637	.	-	0	ID=cds-WP_001311115.1;Parent=gene-AVR74_RS27060;Dbxref=Genbank:WP_001311115.1;Name=WP_001311115.1;gbkey=CDS;inference=COORDINATES: similar to AA sequence:RefSeq:WP_001311115.1;locus_tag=AVR74_RS27060;product=hypothetical protein;protein_id=WP_001311115.1;transl_table=11
NZ_CP014488.1	RefSeq	gene	3149954	3150385	.	+	.	ID=gene-AVR74_RS15700;Name=AVR74_RS15700;gbkey=Gene;gene_biotype=protein_coding;locus_tag=AVR74_RS15700;old_locus_tag=AVR74_15700
NZ_CP014488.1	Protein Homology	CDS	3149954	3150385	.	+	0	ID=cds-WP_000988707.1;Parent=gene-AVR74_RS15700;Dbxref=Genbank:WP_000988707.1;Name=WP_000988707.1;gbkey=CDS;inference=COORDINATES: similar to AA sequence:RefSeq:YP_002413955.1;locus_tag=AVR74_RS15700;product=DUF296 domain-containing protein;protein_id=WP_000988707.1;transl_table=11
NZ_CP014488.1	RefSeq	gene	3150408	3150986	.	+	.	ID=gene-AVR74_RS15705;Name=AVR74_RS15705;gbkey=Gene;gene_biotype=protein_coding;locus_tag=AVR74_RS15705;old_locus_tag=AVR74_15705
NZ_CP014488.1	Protein Homology	CDS	3150408	3150986	.	+	0	ID=cds-WP_000113902.1;Parent=gene-AVR74_RS15705;Dbxref=Genbank:WP_000113902.1;Name=WP_000113902.1;gbkey=CDS;inference=COORDINATES: similar to AA sequence:RefSeq:NP_311827.1;locus_tag=AVR74_RS15705;product=ECF transporter S component;protein_id=WP_000113902.1;transl_table=11
NZ_CP014488.1	RefSeq	gene	3150987	3151694	.	+	.	ID=gene-AVR74_RS15710;Name=AVR74_RS15710;gbkey=Gene;gene_biotype=protein_coding;locus_tag=AVR74_RS15710;old_locus_tag=AVR74_15710
NZ_CP014488.1	Protein Homology	CDS	3150987	3151694	.	+	0	ID=cds-WP_000553238.1;Parent=gene-AVR74_RS15710;Dbxref=Genbank:WP_000553238.1;Name=WP_000553238.1;gbkey=CDS;inference=COORDINATES: similar to AA sequence:RefSeq:YP_002413957.1;locus_tag=AVR74_RS15710;product=energy-coupling factor transporter transmembrane protein EcfT;protein_id=WP_000553238.1;transl_table=11
NZ_CP014488.1	RefSeq	gene	3151682	3152359	.	+	.	ID=gene-AVR74_RS15715;Name=AVR74_RS15715;gbkey=Gene;gene_biotype=protein_coding;locus_tag=AVR74_RS15715;old_locus_tag=AVR74_15715
NZ_CP014488.1	Protein Homology	CDS	3151682	3152359	.	+	0	ID=cds-WP_000256973.1;Parent=gene-AVR74_RS15715;Dbxref=Genbank:WP_000256973.1;Name=WP_000256973.1;gbkey=CDS;inference=COORDINATES: similar to AA sequence:RefSeq:NP_311829.1;locus_tag=AVR74_RS15715;product=energy-coupling factor ABC transporter ATP-binding protein;protein_id=WP_000256973.1;transl_table=11
NZ_CP014488.1	RefSeq	gene	3152353	3153030	.	+	.	ID=gene-AVR74_RS15720;Name=AVR74_RS15720;gbkey=Gene;gene_biotype=protein_coding;locus_tag=AVR74_RS15720;old_locus_tag=AVR74_15720
NZ_CP014488.1	Protein Homology	CDS	3152353	3153030	.	+	0	ID=cds-WP_000956881.1;Parent=gene-AVR74_RS15720;Dbxref=Genbank:WP_000956881.1;Name=WP_000956881.1;gbkey=CDS;inference=COORDINATES: similar to AA sequence:RefSeq:NP_311830.1;locus_tag=AVR74_RS15720;product=sulfate/molybdate ABC transporter ATP-binding protein;protein_id=WP_000956881.1;transl_table=11
NZ_CP014488.1	RefSeq	gene	3153002	3153715	.	-	.	ID=gene-AVR74_RS15725;Name=AVR74_RS15725;gbkey=Gene;gene_biotype=protein_coding;locus_tag=AVR74_RS15725;old_locus_tag=AVR74_15725
NZ_CP014488.1	Protein Homology	CDS	3153002	3153715	.	-	0	ID=cds-WP_000687745.1;Parent=gene-AVR74_RS15725;Dbxref=Genbank:WP_000687745.1;Name=WP_000687745.1;gbkey=CDS;inference=COORDINATES: similar to AA sequence:RefSeq:YP_002413960.1;locus_tag=AVR74_RS15725;product=nucleoside/nucleotide kinase family protein;protein_id=WP_000687745.1;transl_table=11
NZ_CP014488.1	RefSeq	gene	3153712	3154221	.	-	.	ID=gene-AVR74_RS15730;Name=AVR74_RS15730;gbkey=Gene;gene_biotype=protein_coding;locus_tag=AVR74_RS15730;old_locus_tag=AVR74_15730
NZ_CP014488.1	Protein Homology	CDS	3153712	3154221	.	-	0	ID=cds-WP_000224168.1;Parent=gene-AVR74_RS15730;Dbxref=Genbank:WP_000224168.1;Name=WP_000224168.1;gbkey=CDS;inference=COORDINATES: similar to AA sequence:RefSeq:YP_002413961.1;locus_tag=AVR74_RS15730;product=fumarase E;protein_id=WP_000224168.1;transl_table=11
NZ_CP014488.1	RefSeq	gene	3154243	3155208	.	-	.	ID=gene-AVR74_RS15735;Name=AVR74_RS15735;gbkey=Gene;gene_biotype=protein_coding;locus_tag=AVR74_RS15735;old_locus_tag=AVR74_15735
NZ_CP014488.1	Protein Homology	CDS	3154243	3155208	.	-	0	ID=cds-WP_000987277.1;Parent=gene-AVR74_RS15735;Dbxref=Genbank:WP_000987277.1;Name=WP_000987277.1;gbkey=CDS;inference=COORDINATES: similar to AA sequence:RefSeq:NP_417405.1;locus_tag=AVR74_RS15735;product=class II fructose-bisphosphatase;protein_id=WP_000987277.1;transl_table=11
NZ_CP014488.1	RefSeq	gene	3155205	3156482	.	-	.	ID=gene-AVR74_RS15740;Name=AVR74_RS15740;gbkey=Gene;gene_biotype=protein_coding;locus_tag=AVR74_RS15740;old_locus_tag=AVR74_15740
NZ_CP014488.1	Protein Homology	CDS	3155205	3156482	.	-	0	ID=cds-WP_000853238.1;Parent=gene-AVR74_RS15740;Dbxref=Genbank:WP_000853238.1;Name=WP_000853238.1;gbkey=CDS;inference=COORDINATES: similar to AA sequence:RefSeq:YP_002413963.1;locus_tag=AVR74_RS15740;product=L-sorbose 1-phosphate reductase;protein_id=WP_000853238.1;transl_table=11
NZ_CP014488.1	RefSeq	gene	3156497	3157885	.	-	.	ID=gene-AVR74_RS15745;Name=AVR74_RS15745;gbkey=Gene;gene_biotype=protein_coding;locus_tag=AVR74_RS15745;old_locus_tag=AVR74_15745
NZ_CP014488.1	Protein Homology	CDS	3156497	3157885	.	-	0	ID=cds-WP_000428787.1;Parent=gene-AVR74_RS15745;Dbxref=Genbank:WP_000428787.1;Name=WP_000428787.1;gbkey=CDS;inference=COORDINATES: similar to AA sequence:RefSeq:NP_311835.1;locus_tag=AVR74_RS15745;product=PTS mannitol transporter subunit IICB;protein_id=WP_000428787.1;transl_table=11
NZ_CP014488.1	RefSeq	gene	3157913	3158356	.	-	.	ID=gene-AVR74_RS15750;Name=AVR74_RS15750;gbkey=Gene;gene_biotype=protein_coding;locus_tag=AVR74_RS15750;old_locus_tag=AVR74_15750
NZ_CP014488.1	Protein Homology	CDS	3157913	3158356	.	-	0	ID=cds-WP_001236698.1;Parent=gene-AVR74_RS15750;Dbxref=Genbank:WP_001236698.1;Name=WP_001236698.1;gbkey=CDS;inference=COORDINATES: similar to AA sequence:RefSeq:YP_002413965.1;locus_tag=AVR74_RS15750;product=PTS mannitol transporter subunit IIA;protein_id=WP_001236698.1;transl_table=11
NZ_CP014488.1	RefSeq	gene	3158457	3158654	.	+	.	ID=gene-AVR74_RS27065;Name=AVR74_RS27065;gbkey=Gene;gene_biotype=protein_coding;locus_tag=AVR74_RS27065
NZ_CP014488.1	Protein Homology	CDS	3158457	3158654	.	+	0	ID=cds-WP_001296353.1;Parent=gene-AVR74_RS27065;Dbxref=Genbank:WP_001296353.1;Name=WP_001296353.1;gbkey=CDS;inference=COORDINATES: similar to AA sequence:RefSeq:WP_001296353.1;locus_tag=AVR74_RS27065;product=hypothetical protein;protein_id=WP_001296353.1;transl_table=11
NZ_CP014488.1	RefSeq	gene	3158734	3159642	.	+	.	ID=gene-AVR74_RS15755;Name=AVR74_RS15755;gbkey=Gene;gene_biotype=protein_coding;locus_tag=AVR74_RS15755;old_locus_tag=AVR74_15755
NZ_CP014488.1	Protein Homology	CDS	3158734	3159642	.	+	0	ID=cds-WP_000646924.1;Parent=gene-AVR74_RS15755;Dbxref=Genbank:WP_000646924.1;Name=WP_000646924.1;gbkey=CDS;inference=COORDINATES: similar to AA sequence:RefSeq:WP_000646927.1;locus_tag=AVR74_RS15755;product=prohibitin family protein;protein_id=WP_000646924.1;transl_table=11
NZ_CP014488.1	RefSeq	gene	3159849	3161840	.	-	.	ID=gene-AVR74_RS15760;Name=tkt;gbkey=Gene;gene=tkt;gene_biotype=protein_coding;locus_tag=AVR74_RS15760;old_locus_tag=AVR74_15760
NZ_CP014488.1	Protein Homology	CDS	3159849	3161840	.	-	0	ID=cds-WP_000098615.1;Parent=gene-AVR74_RS15760;Dbxref=Genbank:WP_000098615.1;Name=WP_000098615.1;gbkey=CDS;gene=tkt;inference=COORDINATES: similar to AA sequence:RefSeq:YP_026188.1;locus_tag=AVR74_RS15760;product=transketolase;protein_id=WP_000098615.1;transl_table=11
NZ_CP014488.1	RefSeq	gene	3162118	3162876	.	+	.	ID=gene-AVR74_RS15765;Name=AVR74_RS15765;gbkey=Gene;gene_biotype=protein_coding;locus_tag=AVR74_RS15765;old_locus_tag=AVR74_15765
NZ_CP014488.1	Protein Homology	CDS	3162118	3162876	.	+	0	ID=cds-WP_001366592.1;Parent=gene-AVR74_RS15765;Dbxref=Genbank:WP_001366592.1;Name=WP_001366592.1;gbkey=CDS;inference=COORDINATES: similar to AA sequence:RefSeq:NP_311838.2;locus_tag=AVR74_RS15765;product=metalloprotease;protein_id=WP_001366592.1;transl_table=11
NZ_CP014488.1	RefSeq	gene	3163080	3164000	.	-	.	ID=gene-AVR74_RS15770;Name=speB;gbkey=Gene;gene=speB;gene_biotype=protein_coding;locus_tag=AVR74_RS15770;old_locus_tag=AVR74_15770
NZ_CP014488.1	Protein Homology	CDS	3163080	3164000	.	-	0	ID=cds-WP_000105562.1;Parent=gene-AVR74_RS15770;Dbxref=Genbank:WP_000105562.1;Name=WP_000105562.1;gbkey=CDS;gene=speB;inference=COORDINATES: similar to AA sequence:RefSeq:NP_311839.1;locus_tag=AVR74_RS15770;product=agmatinase;protein_id=WP_000105562.1;transl_table=11
NZ_CP014488.1	RefSeq	gene	3164136	3164867	.	-	.	ID=gene-AVR74_RS15775;Name=AVR74_RS15775;gbkey=Gene;gene_biotype=protein_coding;locus_tag=AVR74_RS15775;old_locus_tag=AVR74_15775
NZ_CP014488.1	Protein Homology	CDS	3164136	3164867	.	-	0	ID=cds-WP_000758911.1;Parent=gene-AVR74_RS15775;Dbxref=Genbank:WP_000758911.1;Name=WP_000758911.1;gbkey=CDS;inference=COORDINATES: similar to AA sequence:RefSeq:NP_311840.1;locus_tag=AVR74_RS15775;product=hypothetical protein;protein_id=WP_000758911.1;transl_table=11
NZ_CP014488.1	RefSeq	gene	3165013	3166989	.	-	.	ID=gene-AVR74_RS15780;Name=AVR74_RS15780;gbkey=Gene;gene_biotype=protein_coding;locus_tag=AVR74_RS15780;old_locus_tag=AVR74_15780
NZ_CP014488.1	Protein Homology	CDS	3165013	3166989	.	-	0	ID=cds-WP_001295380.1;Parent=gene-AVR74_RS15780;Dbxref=Genbank:WP_001295380.1;Name=WP_001295380.1;gbkey=CDS;inference=COORDINATES: similar to AA sequence:RefSeq:NP_311841.1;locus_tag=AVR74_RS15780;product=biosynthetic arginine decarboxylase;protein_id=WP_001295380.1;transl_table=11
NZ_CP014488.1	RefSeq	gene	3166998	3167129	.	-	.	ID=gene-AVR74_RS15785;Name=AVR74_RS15785;gbkey=Gene;gene_biotype=protein_coding;locus_tag=AVR74_RS15785;old_locus_tag=AVR74_15785
NZ_CP014488.1	Protein Homology	CDS	3166998	3167129	.	-	0	ID=cds-WP_001297406.1;Parent=gene-AVR74_RS15785;Dbxref=Genbank:WP_001297406.1;Name=WP_001297406.1;gbkey=CDS;inference=COORDINATES: similar to AA sequence:RefSeq:NP_417414.2;locus_tag=AVR74_RS15785;product=acid stress response protein YqgB;protein_id=WP_001297406.1;transl_table=11
NZ_CP014488.1	RefSeq	gene	3167265	3167480	.	+	.	ID=gene-AVR74_RS28210;Name=AVR74_RS28210;gbkey=Gene;gene_biotype=protein_coding;locus_tag=AVR74_RS28210;old_locus_tag=AVR74_15790
NZ_CP014488.1	Protein Homology	CDS	3167265	3167480	.	+	0	ID=cds-WP_001331575.1;Parent=gene-AVR74_RS28210;Dbxref=Genbank:WP_001331575.1;Name=WP_001331575.1;gbkey=CDS;inference=COORDINATES: similar to AA sequence:RefSeq:NP_311843.1;locus_tag=AVR74_RS28210;product=hypothetical protein;protein_id=WP_001331575.1;transl_table=11
NZ_CP014488.1	RefSeq	gene	3167477	3167728	.	-	.	ID=gene-AVR74_RS15795;Name=AVR74_RS15795;gbkey=Gene;gene_biotype=protein_coding;locus_tag=AVR74_RS15795;old_locus_tag=AVR74_15795
NZ_CP014488.1	Protein Homology	CDS	3167477	3167728	.	-	0	ID=cds-WP_001305310.1;Parent=gene-AVR74_RS15795;Dbxref=Genbank:WP_001305310.1;Name=WP_001305310.1;gbkey=CDS;inference=COORDINATES: similar to AA sequence:RefSeq:NP_311844.1;locus_tag=AVR74_RS15795;product=DUF2684 family protein;protein_id=WP_001305310.1;transl_table=11
NZ_CP014488.1	RefSeq	gene	3167784	3168938	.	+	.	ID=gene-AVR74_RS15800;Name=AVR74_RS15800;gbkey=Gene;gene_biotype=protein_coding;locus_tag=AVR74_RS15800;old_locus_tag=AVR74_15800
NZ_CP014488.1	Protein Homology	CDS	3167784	3168938	.	+	0	ID=cds-WP_001062128.1;Parent=gene-AVR74_RS15800;Dbxref=Genbank:WP_001062128.1;Name=WP_001062128.1;gbkey=CDS;inference=COORDINATES: similar to AA sequence:RefSeq:WP_005123306.1;locus_tag=AVR74_RS15800;product=methionine adenosyltransferase;protein_id=WP_001062128.1;transl_table=11
NZ_CP014488.1	RefSeq	gene	3169374	3170768	.	+	.	ID=gene-AVR74_RS15805;Name=AVR74_RS15805;gbkey=Gene;gene_biotype=protein_coding;locus_tag=AVR74_RS15805;old_locus_tag=AVR74_15805
NZ_CP014488.1	Protein Homology	CDS	3169374	3170768	.	+	0	ID=cds-WP_001112301.1;Parent=gene-AVR74_RS15805;Dbxref=Genbank:WP_001112301.1;Name=WP_001112301.1;gbkey=CDS;inference=COORDINATES: similar to AA sequence:RefSeq:NP_417418.1;locus_tag=AVR74_RS15805;product=sugar porter family MFS transporter;protein_id=WP_001112301.1;transl_table=11
NZ_CP014488.1	RefSeq	gene	3170845	3171342	.	+	.	ID=gene-AVR74_RS15810;Name=AVR74_RS15810;gbkey=Gene;gene_biotype=protein_coding;locus_tag=AVR74_RS15810;old_locus_tag=AVR74_15810
NZ_CP014488.1	Protein Homology	CDS	3170845	3171342	.	+	0	ID=cds-WP_000858396.1;Parent=gene-AVR74_RS15810;Dbxref=Genbank:WP_000858396.1;Name=WP_000858396.1;gbkey=CDS;inference=COORDINATES: similar to AA sequence:RefSeq:YP_002413978.1;locus_tag=AVR74_RS15810;product=SprT family zinc-dependent metalloprotease;protein_id=WP_000858396.1;transl_table=11
NZ_CP014488.1	RefSeq	gene	3171437	3172144	.	+	.	ID=gene-AVR74_RS15815;Name=AVR74_RS15815;gbkey=Gene;gene_biotype=protein_coding;locus_tag=AVR74_RS15815;old_locus_tag=AVR74_15815
NZ_CP014488.1	Protein Homology	CDS	3171437	3172144	.	+	0	ID=cds-WP_001305312.1;Parent=gene-AVR74_RS15815;Dbxref=Genbank:WP_001305312.1;Name=WP_001305312.1;gbkey=CDS;inference=COORDINATES: similar to AA sequence:RefSeq:NP_311848.1;locus_tag=AVR74_RS15815;product=deoxyribonuclease I;protein_id=WP_001305312.1;transl_table=11
NZ_CP014488.1	RefSeq	gene	3172224	3172955	.	+	.	ID=gene-AVR74_RS15820;Name=AVR74_RS15820;gbkey=Gene;gene_biotype=protein_coding;locus_tag=AVR74_RS15820;old_locus_tag=AVR74_15820
NZ_CP014488.1	Protein Homology	CDS	3172224	3172955	.	+	0	ID=cds-WP_001531929.1;Parent=gene-AVR74_RS15820;Dbxref=Genbank:WP_001531929.1;Name=WP_001531929.1;gbkey=CDS;inference=COORDINATES: similar to AA sequence:RefSeq:NP_311849.2;locus_tag=AVR74_RS15820;product=16S rRNA (uracil(1498)-N(3))-methyltransferase;protein_id=WP_001531929.1;transl_table=11
NZ_CP014488.1	RefSeq	gene	3172968	3173918	.	+	.	ID=gene-AVR74_RS15825;Name=AVR74_RS15825;gbkey=Gene;gene_biotype=protein_coding;locus_tag=AVR74_RS15825;old_locus_tag=AVR74_15825
NZ_CP014488.1	Protein Homology	CDS	3172968	3173918	.	+	0	ID=cds-WP_000593260.1;Parent=gene-AVR74_RS15825;Dbxref=Genbank:WP_000593260.1;Name=WP_000593260.1;gbkey=CDS;inference=COORDINATES: similar to AA sequence:RefSeq:NP_417422.1;locus_tag=AVR74_RS15825;product=glutathione synthase;protein_id=WP_000593260.1;transl_table=11
NZ_CP014488.1	RefSeq	gene	3174027	3174590	.	+	.	ID=gene-AVR74_RS15830;Name=AVR74_RS15830;gbkey=Gene;gene_biotype=protein_coding;locus_tag=AVR74_RS15830;old_locus_tag=AVR74_15830
NZ_CP014488.1	Protein Homology	CDS	3174027	3174590	.	+	0	ID=cds-WP_001053178.1;Parent=gene-AVR74_RS15830;Dbxref=Genbank:WP_001053178.1;Name=WP_001053178.1;gbkey=CDS;inference=COORDINATES: similar to AA sequence:RefSeq:NP_311851.2;locus_tag=AVR74_RS15830;product=YqgE/AlgH family protein;protein_id=WP_001053178.1;transl_table=11
NZ_CP014488.1	RefSeq	gene	3174590	3175006	.	+	.	ID=gene-AVR74_RS15835;Name=AVR74_RS15835;gbkey=Gene;gene_biotype=protein_coding;locus_tag=AVR74_RS15835;old_locus_tag=AVR74_15835
NZ_CP014488.1	Protein Homology	CDS	3174590	3175006	.	+	0	ID=cds-WP_000017106.1;Parent=gene-AVR74_RS15835;Dbxref=Genbank:WP_000017106.1;Name=WP_000017106.1;gbkey=CDS;inference=COORDINATES: similar to AA sequence:RefSeq:NP_417424.1;locus_tag=AVR74_RS15835;product=Holliday junction resolvase RuvX;protein_id=WP_000017106.1;transl_table=11
NZ_CP014488.1	RefSeq	gene	3175180	3176160	.	-	.	ID=gene-AVR74_RS15840;Name=AVR74_RS15840;gbkey=Gene;gene_biotype=protein_coding;locus_tag=AVR74_RS15840;old_locus_tag=AVR74_15840
NZ_CP014488.1	Protein Homology	CDS	3175180	3176160	.	-	0	ID=cds-WP_001525611.1;Parent=gene-AVR74_RS15840;Dbxref=Genbank:WP_001525611.1;Name=WP_001525611.1;gbkey=CDS;inference=COORDINATES: similar to AA sequence:RefSeq:YP_002413984.1;locus_tag=AVR74_RS15840;product=type IV pilus twitching motility protein PilT;protein_id=WP_001525611.1;transl_table=11
NZ_CP014488.1	RefSeq	gene	3176178	3176882	.	+	.	ID=gene-AVR74_RS15845;Name=AVR74_RS15845;gbkey=Gene;gene_biotype=protein_coding;locus_tag=AVR74_RS15845;old_locus_tag=AVR74_15845
NZ_CP014488.1	Protein Homology	CDS	3176178	3176882	.	+	0	ID=cds-WP_061157970.1;Parent=gene-AVR74_RS15845;Dbxref=Genbank:WP_061157970.1;Name=WP_061157970.1;gbkey=CDS;inference=COORDINATES: similar to AA sequence:RefSeq:NP_311854.1;locus_tag=AVR74_RS15845;product=pyridoxal phosphate homeostasis protein;protein_id=WP_061157970.1;transl_table=11
NZ_CP014488.1	RefSeq	gene	3176900	3177466	.	+	.	ID=gene-AVR74_RS15850;Name=AVR74_RS15850;gbkey=Gene;gene_biotype=protein_coding;locus_tag=AVR74_RS15850;old_locus_tag=AVR74_15850
NZ_CP014488.1	Protein Homology	CDS	3176900	3177466	.	+	0	ID=cds-WP_001094831.1;Parent=gene-AVR74_RS15850;Dbxref=Genbank:WP_001094831.1;Name=WP_001094831.1;gbkey=CDS;inference=COORDINATES: similar to AA sequence:RefSeq:NP_311855.1;locus_tag=AVR74_RS15850;product=osmotic shock tolerance protein YggT;protein_id=WP_001094831.1;transl_table=11
NZ_CP014488.1	RefSeq	gene	3177463	3177753	.	+	.	ID=gene-AVR74_RS15855;Name=AVR74_RS15855;gbkey=Gene;gene_biotype=protein_coding;locus_tag=AVR74_RS15855;old_locus_tag=AVR74_15855
NZ_CP014488.1	Protein Homology	CDS	3177463	3177753	.	+	0	ID=cds-WP_001277222.1;Parent=gene-AVR74_RS15855;Dbxref=Genbank:WP_001277222.1;Name=WP_001277222.1;gbkey=CDS;inference=COORDINATES: similar to AA sequence:RefSeq:YP_002413987.1;locus_tag=AVR74_RS15855;product=YggU family protein;protein_id=WP_001277222.1;transl_table=11
NZ_CP014488.1	RefSeq	gene	3177761	3178354	.	+	.	ID=gene-AVR74_RS15860;Name=AVR74_RS15860;gbkey=Gene;gene_biotype=protein_coding;locus_tag=AVR74_RS15860;old_locus_tag=AVR74_15860
NZ_CP014488.1	Protein Homology	CDS	3177761	3178354	.	+	0	ID=cds-WP_001174738.1;Parent=gene-AVR74_RS15860;Dbxref=Genbank:WP_001174738.1;Name=WP_001174738.1;gbkey=CDS;inference=COORDINATES: similar to AA sequence:RefSeq:NP_311857.1;locus_tag=AVR74_RS15860;product=XTP/dITP diphosphatase;protein_id=WP_001174738.1;transl_table=11
NZ_CP014488.1	RefSeq	gene	3178347	3179483	.	+	.	ID=gene-AVR74_RS15865;Name=AVR74_RS15865;gbkey=Gene;gene_biotype=protein_coding;locus_tag=AVR74_RS15865;old_locus_tag=AVR74_15865
NZ_CP014488.1	Protein Homology	CDS	3178347	3179483	.	+	0	ID=cds-WP_021576454.1;Parent=gene-AVR74_RS15865;Dbxref=Genbank:WP_021576454.1;Name=WP_021576454.1;gbkey=CDS;inference=COORDINATES: similar to AA sequence:RefSeq:YP_002413989.1;locus_tag=AVR74_RS15865;product=radical SAM family heme chaperone HemW;protein_id=WP_021576454.1;transl_table=11
NZ_CP014488.1	RefSeq	gene	3179798	3180784	.	+	.	ID=gene-AVR74_RS15870;Name=AVR74_RS15870;gbkey=Gene;gene_biotype=protein_coding;locus_tag=AVR74_RS15870;old_locus_tag=AVR74_15870
NZ_CP014488.1	Protein Homology	CDS	3179798	3180784	.	+	0	ID=cds-WP_000784009.1;Parent=gene-AVR74_RS15870;Dbxref=Genbank:WP_000784009.1;Name=WP_000784009.1;gbkey=CDS;inference=COORDINATES: similar to AA sequence:RefSeq:YP_002413990.1;locus_tag=AVR74_RS15870;product=TRAP transporter substrate-binding protein;protein_id=WP_000784009.1;transl_table=11
NZ_CP014488.1	RefSeq	gene	3180820	3181332	.	+	.	ID=gene-AVR74_RS15875;Name=AVR74_RS15875;gbkey=Gene;gene_biotype=protein_coding;locus_tag=AVR74_RS15875;old_locus_tag=AVR74_15875
NZ_CP014488.1	Protein Homology	CDS	3180820	3181332	.	+	0	ID=cds-WP_012896844.1;Parent=gene-AVR74_RS15875;Dbxref=Genbank:WP_012896844.1;Name=WP_012896844.1;gbkey=CDS;inference=COORDINATES: similar to AA sequence:RefSeq:YP_002413991.3;locus_tag=AVR74_RS15875;product=TRAP transporter small permease;protein_id=WP_012896844.1;transl_table=11
NZ_CP014488.1	RefSeq	gene	3181332	3182633	.	+	.	ID=gene-AVR74_RS15880;Name=AVR74_RS15880;gbkey=Gene;gene_biotype=protein_coding;locus_tag=AVR74_RS15880;old_locus_tag=AVR74_15880
NZ_CP014488.1	Protein Homology	CDS	3181332	3182633	.	+	0	ID=cds-WP_021555695.1;Parent=gene-AVR74_RS15880;Dbxref=Genbank:WP_021555695.1;Name=WP_021555695.1;gbkey=CDS;inference=COORDINATES: similar to AA sequence:RefSeq:YP_002413992.1;locus_tag=AVR74_RS15880;product=TRAP transporter large permease subunit;protein_id=WP_021555695.1;transl_table=11
NZ_CP014488.1	RefSeq	gene	3182689	3183696	.	-	.	ID=gene-AVR74_RS15885;Name=AVR74_RS15885;gbkey=Gene;gene_biotype=protein_coding;locus_tag=AVR74_RS15885;old_locus_tag=AVR74_15885
NZ_CP014488.1	Protein Homology	CDS	3182689	3183696	.	-	0	ID=cds-WP_061157971.1;Parent=gene-AVR74_RS15885;Dbxref=Genbank:WP_061157971.1;Name=WP_061157971.1;gbkey=CDS;inference=COORDINATES: similar to AA sequence:RefSeq:NP_417431.1;locus_tag=AVR74_RS15885;product=DUF1202 family protein;protein_id=WP_061157971.1;transl_table=11
NZ_CP014488.1	RefSeq	gene	3183813	3184859	.	-	.	ID=gene-AVR74_RS15890;Name=AVR74_RS15890;gbkey=Gene;gene_biotype=protein_coding;locus_tag=AVR74_RS15890;old_locus_tag=AVR74_15890
NZ_CP014488.1	Protein Homology	CDS	3183813	3184859	.	-	0	ID=cds-WP_000394107.1;Parent=gene-AVR74_RS15890;Dbxref=Genbank:WP_000394107.1;Name=WP_000394107.1;gbkey=CDS;inference=COORDINATES: similar to AA sequence:RefSeq:YP_002413994.1;locus_tag=AVR74_RS15890;product=L-asparaginase 2;protein_id=WP_000394107.1;transl_table=11
NZ_CP014488.1	RefSeq	gene	3185035	3185754	.	-	.	ID=gene-AVR74_RS15895;Name=AVR74_RS15895;gbkey=Gene;gene_biotype=protein_coding;locus_tag=AVR74_RS15895;old_locus_tag=AVR74_15895
NZ_CP014488.1	Protein Homology	CDS	3185035	3185754	.	-	0	ID=cds-WP_061157972.1;Parent=gene-AVR74_RS15895;Dbxref=Genbank:WP_061157972.1;Name=WP_061157972.1;gbkey=CDS;inference=COORDINATES: similar to AA sequence:RefSeq:NP_311861.1;locus_tag=AVR74_RS15895;product=DUF2884 family protein;protein_id=WP_061157972.1;transl_table=11
NZ_CP014488.1	RefSeq	gene	3185938	3186264	.	-	.	ID=gene-AVR74_RS15905;Name=AVR74_RS15905;gbkey=Gene;gene_biotype=protein_coding;locus_tag=AVR74_RS15905;old_locus_tag=AVR74_15905
NZ_CP014488.1	Protein Homology	CDS	3185938	3186264	.	-	0	ID=cds-WP_001107570.1;Parent=gene-AVR74_RS15905;Dbxref=Genbank:WP_001107570.1;Name=WP_001107570.1;gbkey=CDS;inference=COORDINATES: similar to AA sequence:RefSeq:NP_417434.4;locus_tag=AVR74_RS15905;product=DUF469 domain-containing protein;protein_id=WP_001107570.1;transl_table=11
NZ_CP014488.1	RefSeq	gene	3186264	3186983	.	-	.	ID=gene-AVR74_RS15910;Name=AVR74_RS15910;gbkey=Gene;gene_biotype=protein_coding;locus_tag=AVR74_RS15910;old_locus_tag=AVR74_15910
NZ_CP014488.1	Protein Homology	CDS	3186264	3186983	.	-	0	ID=cds-WP_000786915.1;Parent=gene-AVR74_RS15910;Dbxref=Genbank:WP_000786915.1;Name=WP_000786915.1;gbkey=CDS;inference=COORDINATES: similar to AA sequence:RefSeq:NP_417435.1;locus_tag=AVR74_RS15910;product=tRNA (guanosine(46)-N7)-methyltransferase TrmB;protein_id=WP_000786915.1;transl_table=11
NZ_CP014488.1	RefSeq	gene	3187053	3187190	.	+	.	ID=gene-AVR74_RS27085;Name=AVR74_RS27085;gbkey=Gene;gene_biotype=protein_coding;locus_tag=AVR74_RS27085
NZ_CP014488.1	Protein Homology	CDS	3187053	3187190	.	+	0	ID=cds-WP_001297405.1;Parent=gene-AVR74_RS27085;Dbxref=Genbank:WP_001297405.1;Name=WP_001297405.1;gbkey=CDS;inference=COORDINATES: similar to AA sequence:RefSeq:WP_001297405.1;locus_tag=AVR74_RS27085;product=hypothetical protein;protein_id=WP_001297405.1;transl_table=11
NZ_CP014488.1	RefSeq	gene	3187144	3188196	.	+	.	ID=gene-AVR74_RS15915;Name=AVR74_RS15915;gbkey=Gene;gene_biotype=protein_coding;locus_tag=AVR74_RS15915;old_locus_tag=AVR74_15915
NZ_CP014488.1	Protein Homology	CDS	3187144	3188196	.	+	0	ID=cds-WP_001467827.1;Parent=gene-AVR74_RS15915;Dbxref=Genbank:WP_001467827.1;Name=WP_001467827.1;gbkey=CDS;inference=COORDINATES: similar to AA sequence:RefSeq:YP_002413998.1;locus_tag=AVR74_RS15915;product=A/G-specific adenine glycosylase;protein_id=WP_001467827.1;transl_table=11
NZ_CP014488.1	RefSeq	gene	3188224	3188499	.	+	.	ID=gene-AVR74_RS15920;Name=AVR74_RS15920;gbkey=Gene;gene_biotype=protein_coding;locus_tag=AVR74_RS15920;old_locus_tag=AVR74_15920
NZ_CP014488.1	Protein Homology	CDS	3188224	3188499	.	+	0	ID=cds-WP_000091700.1;Parent=gene-AVR74_RS15920;Dbxref=Genbank:WP_000091700.1;Name=WP_000091700.1;gbkey=CDS;inference=COORDINATES: similar to AA sequence:RefSeq:NP_311865.1;locus_tag=AVR74_RS15920;product=oxidative damage protection protein;protein_id=WP_000091700.1;transl_table=11
NZ_CP014488.1	RefSeq	gene	3188564	3189643	.	+	.	ID=gene-AVR74_RS15925;Name=AVR74_RS15925;gbkey=Gene;gene_biotype=protein_coding;locus_tag=AVR74_RS15925;old_locus_tag=AVR74_15925
NZ_CP014488.1	Protein Homology	CDS	3188564	3189643	.	+	0	ID=cds-WP_000760323.1;Parent=gene-AVR74_RS15925;Dbxref=Genbank:WP_000760323.1;Name=WP_000760323.1;gbkey=CDS;inference=COORDINATES: similar to AA sequence:RefSeq:NP_417438.2;locus_tag=AVR74_RS15925;product=membrane-bound lytic murein transglycosylase MltC;protein_id=WP_000760323.1;transl_table=11
NZ_CP014488.1	RefSeq	gene	3189845	3191101	.	+	.	ID=gene-AVR74_RS15930;Name=AVR74_RS15930;gbkey=Gene;gene_biotype=protein_coding;locus_tag=AVR74_RS15930;old_locus_tag=AVR74_15930
NZ_CP014488.1	Protein Homology	CDS	3189845	3191101	.	+	0	ID=cds-WP_001296363.1;Parent=gene-AVR74_RS15930;Dbxref=Genbank:WP_001296363.1;Name=WP_001296363.1;gbkey=CDS;inference=COORDINATES: similar to AA sequence:RefSeq:NP_311867.2;locus_tag=AVR74_RS15930;product=nucleoside permease;protein_id=WP_001296363.1;transl_table=11
NZ_CP014488.1	RefSeq	gene	3191150	3193285	.	-	.	ID=gene-AVR74_RS15935;Name=AVR74_RS15935;gbkey=Gene;gene_biotype=protein_coding;locus_tag=AVR74_RS15935;old_locus_tag=AVR74_15935
NZ_CP014488.1	Protein Homology	CDS	3191150	3193285	.	-	0	ID=cds-WP_012896845.1;Parent=gene-AVR74_RS15935;Dbxref=Genbank:WP_012896845.1;Name=WP_012896845.1;gbkey=CDS;inference=COORDINATES: similar to AA sequence:RefSeq:NP_311868.2;locus_tag=AVR74_RS15935;product=ornithine decarboxylase;protein_id=WP_012896845.1;transl_table=11
NZ_CP014488.1	RefSeq	gene	3193366	3193569	.	-	.	ID=gene-AVR74_RS27090;Name=AVR74_RS27090;gbkey=Gene;gene_biotype=protein_coding;locus_tag=AVR74_RS27090
NZ_CP014488.1	Protein Homology	CDS	3193366	3193569	.	-	0	ID=cds-WP_001327415.1;Parent=gene-AVR74_RS27090;Dbxref=Genbank:WP_001327415.1;Name=WP_001327415.1;gbkey=CDS;inference=COORDINATES: similar to AA sequence:RefSeq:WP_001326491.1;locus_tag=AVR74_RS27090;product=hypothetical protein;protein_id=WP_001327415.1;transl_table=11
NZ_CP014488.1	RefSeq	gene	3193684	3194391	.	+	.	ID=gene-AVR74_RS15940;Name=AVR74_RS15940;gbkey=Gene;gene_biotype=protein_coding;locus_tag=AVR74_RS15940;old_locus_tag=AVR74_15940
NZ_CP014488.1	Protein Homology	CDS	3193684	3194391	.	+	0	ID=cds-WP_000234491.1;Parent=gene-AVR74_RS15940;Dbxref=Genbank:WP_000234491.1;Name=WP_000234491.1;gbkey=CDS;inference=COORDINATES: similar to AA sequence:RefSeq:NP_417441.1;locus_tag=AVR74_RS15940;product=DUF554 domain-containing protein;protein_id=WP_000234491.1;transl_table=11
NZ_CP014488.1	RefSeq	gene	3194497	3194572	.	+	.	ID=gene-AVR74_RS15945;Name=AVR74_RS15945;gbkey=Gene;gene_biotype=tRNA;locus_tag=AVR74_RS15945;old_locus_tag=AVR74_15945
NZ_CP014488.1	tRNAscan-SE	tRNA	3194497	3194572	.	+	.	ID=rna-AVR74_RS15945;Parent=gene-AVR74_RS15945;anticodon=(pos:3194530..3194532);gbkey=tRNA;inference=COORDINATES: profile:tRNAscan-SE:1.23;locus_tag=AVR74_RS15945;product=tRNA-Phe
NZ_CP014488.1	tRNAscan-SE	exon	3194497	3194572	.	+	.	ID=exon-AVR74_RS15945-1;Parent=rna-AVR74_RS15945;anticodon=(pos:3194530..3194532);gbkey=tRNA;inference=COORDINATES: profile:tRNAscan-SE:1.23;locus_tag=AVR74_RS15945;product=tRNA-Phe
NZ_CP014488.1	RefSeq	gene	3194770	3196035	.	+	.	ID=gene-AVR74_RS15950;Name=AVR74_RS15950;gbkey=Gene;gene_biotype=protein_coding;locus_tag=AVR74_RS15950;old_locus_tag=AVR74_15950
NZ_CP014488.1	Protein Homology	CDS	3194770	3196035	.	+	0	ID=cds-WP_032171996.1;Parent=gene-AVR74_RS15950;Dbxref=Genbank:WP_032171996.1;Name=WP_032171996.1;gbkey=CDS;inference=COORDINATES: similar to AA sequence:RefSeq:WP_001218812.1;locus_tag=AVR74_RS15950;product=DUF4102 domain-containing protein;protein_id=WP_032171996.1;transl_table=11
NZ_CP014488.1	RefSeq	pseudogene	3196617	3196859	.	+	.	ID=gene-AVR74_RS28220;Name=AVR74_RS28220;gbkey=Gene;gene_biotype=pseudogene;locus_tag=AVR74_RS28220;partial=true;pseudo=true;start_range=.,3196617
NZ_CP014488.1	Protein Homology	CDS	3196617	3196859	.	+	0	ID=cds-AVR74_RS28220;Parent=gene-AVR74_RS28220;Note=internal stop%3B incomplete%3B partial in the middle of a contig%3B missing start;gbkey=CDS;inference=COORDINATES: similar to AA sequence:RefSeq:WP_001297906.1;locus_tag=AVR74_RS28220;partial=true;product=IS110 family transposase;pseudo=true;start_range=.,3196617;transl_table=11
NZ_CP014488.1	RefSeq	pseudogene	3197188	3197382	.	+	.	ID=gene-AVR74_RS28720;Name=AVR74_RS28720;gbkey=Gene;gene_biotype=pseudogene;locus_tag=AVR74_RS28720;old_locus_tag=AVR74_15955;partial=true;pseudo=true;start_range=.,3197188
NZ_CP014488.1	Protein Homology	CDS	3197188	3197382	.	+	0	ID=cds-AVR74_RS28720;Parent=gene-AVR74_RS28720;Note=incomplete%3B partial in the middle of a contig%3B missing start;gbkey=CDS;inference=COORDINATES: similar to AA sequence:RefSeq:WP_000343760.1;locus_tag=AVR74_RS28720;partial=true;product=ISL3 family transposase;pseudo=true;start_range=.,3197188;transl_table=11
NZ_CP014488.1	RefSeq	gene	3197652	3198434	.	-	.	ID=gene-AVR74_RS15960;Name=AVR74_RS15960;gbkey=Gene;gene_biotype=protein_coding;locus_tag=AVR74_RS15960;old_locus_tag=AVR74_15960
NZ_CP014488.1	Protein Homology	CDS	3197652	3198434	.	-	0	ID=cds-WP_000481332.1;Parent=gene-AVR74_RS15960;Dbxref=Genbank:WP_000481332.1;Name=WP_000481332.1;gbkey=CDS;inference=COORDINATES: similar to AA sequence:RefSeq:WP_001548062.1;locus_tag=AVR74_RS15960;product=EAL domain-containing protein;protein_id=WP_000481332.1;transl_table=11
NZ_CP014488.1	RefSeq	gene	3198487	3199479	.	-	.	ID=gene-AVR74_RS15965;Name=AVR74_RS15965;gbkey=Gene;gene_biotype=protein_coding;locus_tag=AVR74_RS15965;old_locus_tag=AVR74_15965
NZ_CP014488.1	Protein Homology	CDS	3198487	3199479	.	-	0	ID=cds-WP_000878336.1;Parent=gene-AVR74_RS15965;Dbxref=Genbank:WP_000878336.1;Name=WP_000878336.1;gbkey=CDS;inference=COORDINATES: similar to AA sequence:RefSeq:WP_001774676.1;locus_tag=AVR74_RS15965;product=hypothetical protein;protein_id=WP_000878336.1;transl_table=11
NZ_CP014488.1	RefSeq	gene	3199502	3200020	.	-	.	ID=gene-AVR74_RS15970;Name=AVR74_RS15970;gbkey=Gene;gene_biotype=protein_coding;locus_tag=AVR74_RS15970;old_locus_tag=AVR74_15970
NZ_CP014488.1	Protein Homology	CDS	3199502	3200020	.	-	0	ID=cds-WP_042096980.1;Parent=gene-AVR74_RS15970;Dbxref=Genbank:WP_042096980.1;Name=WP_042096980.1;gbkey=CDS;inference=COORDINATES: similar to AA sequence:RefSeq:WP_001519251.1;locus_tag=AVR74_RS15970;product=fimbrial protein;protein_id=WP_042096980.1;transl_table=11
NZ_CP014488.1	RefSeq	gene	3200104	3200667	.	-	.	ID=gene-AVR74_RS15975;Name=AVR74_RS15975;gbkey=Gene;gene_biotype=protein_coding;locus_tag=AVR74_RS15975;old_locus_tag=AVR74_15975
NZ_CP014488.1	Protein Homology	CDS	3200104	3200667	.	-	0	ID=cds-WP_001077947.1;Parent=gene-AVR74_RS15975;Dbxref=Genbank:WP_001077947.1;Name=WP_001077947.1;gbkey=CDS;inference=COORDINATES: similar to AA sequence:RefSeq:WP_001077948.1;locus_tag=AVR74_RS15975;product=nuclease PIN;protein_id=WP_001077947.1;transl_table=11
NZ_CP014488.1	RefSeq	gene	3200704	3201435	.	-	.	ID=gene-AVR74_RS15980;Name=AVR74_RS15980;gbkey=Gene;gene_biotype=protein_coding;locus_tag=AVR74_RS15980;old_locus_tag=AVR74_15980
NZ_CP014488.1	Protein Homology	CDS	3200704	3201435	.	-	0	ID=cds-WP_001171049.1;Parent=gene-AVR74_RS15980;Dbxref=Genbank:WP_001171049.1;Name=WP_001171049.1;gbkey=CDS;inference=COORDINATES: similar to AA sequence:RefSeq:WP_012849081.1;locus_tag=AVR74_RS15980;product=fimbrial protein StfD;protein_id=WP_001171049.1;transl_table=11
NZ_CP014488.1	RefSeq	gene	3201504	3203963	.	-	.	ID=gene-AVR74_RS15985;Name=AVR74_RS15985;gbkey=Gene;gene_biotype=protein_coding;locus_tag=AVR74_RS15985;old_locus_tag=AVR74_15985
NZ_CP014488.1	Protein Homology	CDS	3201504	3203963	.	-	0	ID=cds-WP_001348975.1;Parent=gene-AVR74_RS15985;Dbxref=Genbank:WP_001348975.1;Name=WP_001348975.1;gbkey=CDS;inference=COORDINATES: similar to AA sequence:RefSeq:WP_001348975.1;locus_tag=AVR74_RS15985;product=PapC/FimD family outer membrane usher protein;protein_id=WP_001348975.1;transl_table=11
NZ_CP014488.1	RefSeq	gene	3204135	3204722	.	-	.	ID=gene-AVR74_RS15990;Name=AVR74_RS15990;gbkey=Gene;gene_biotype=protein_coding;locus_tag=AVR74_RS15990;old_locus_tag=AVR74_15990
NZ_CP014488.1	Protein Homology	CDS	3204135	3204722	.	-	0	ID=cds-WP_000946201.1;Parent=gene-AVR74_RS15990;Dbxref=Genbank:WP_000946201.1;Name=WP_000946201.1;gbkey=CDS;inference=COORDINATES: similar to AA sequence:RefSeq:WP_000946201.1;locus_tag=AVR74_RS15990;product=type 1 fimbrial protein;protein_id=WP_000946201.1;transl_table=11
NZ_CP014488.1	RefSeq	gene	3204808	3205314	.	-	.	ID=gene-AVR74_RS15995;Name=AVR74_RS15995;gbkey=Gene;gene_biotype=protein_coding;locus_tag=AVR74_RS15995;old_locus_tag=AVR74_15995
NZ_CP014488.1	Protein Homology	CDS	3204808	3205314	.	-	0	ID=cds-WP_000920486.1;Parent=gene-AVR74_RS15995;Dbxref=Genbank:WP_000920486.1;Name=WP_000920486.1;gbkey=CDS;inference=COORDINATES: similar to AA sequence:RefSeq:WP_000920486.1;locus_tag=AVR74_RS15995;product=type 1 fimbrial protein;protein_id=WP_000920486.1;transl_table=11
NZ_CP014488.1	RefSeq	gene	3205359	3205616	.	-	.	ID=gene-AVR74_RS16000;Name=AVR74_RS16000;gbkey=Gene;gene_biotype=protein_coding;locus_tag=AVR74_RS16000;old_locus_tag=AVR74_16000
NZ_CP014488.1	Protein Homology	CDS	3205359	3205616	.	-	0	ID=cds-WP_000523766.1;Parent=gene-AVR74_RS16000;Dbxref=Genbank:WP_000523766.1;Name=WP_000523766.1;gbkey=CDS;inference=COORDINATES: similar to AA sequence:RefSeq:WP_000021000.1;locus_tag=AVR74_RS16000;product=Major pilu subunit operon regulatory protein papB;protein_id=WP_000523766.1;transl_table=11
NZ_CP014488.1	RefSeq	pseudogene	3206068	3206930	.	-	.	ID=gene-AVR74_RS27105;Name=AVR74_RS27105;gbkey=Gene;gene_biotype=pseudogene;locus_tag=AVR74_RS27105;partial=true;pseudo=true;start_range=.,3206068
NZ_CP014488.1	Protein Homology	CDS	3206068	3206930	.	-	0	ID=cds-AVR74_RS27105;Parent=gene-AVR74_RS27105;Note=frameshifted%3B internal stop%3B incomplete%3B partial in the middle of a contig%3B missing stop;gbkey=CDS;inference=COORDINATES: similar to AA sequence:RefSeq:WP_000174402.1;locus_tag=AVR74_RS27105;partial=true;product=IS21 family transposase;pseudo=true;start_range=.,3206068;transl_table=11
NZ_CP014488.1	RefSeq	pseudogene	3207310	3208556	.	-	.	ID=gene-AVR74_RS16015;Name=pgtA;gbkey=Gene;gene=pgtA;gene_biotype=pseudogene;locus_tag=AVR74_RS16015;old_locus_tag=AVR74_16015;pseudo=true
NZ_CP014488.1	Protein Homology	CDS	3207310	3208556	.	-	0	ID=cds-AVR74_RS16015;Parent=gene-AVR74_RS16015;Note=frameshifted;gbkey=CDS;gene=pgtA;inference=COORDINATES: similar to AA sequence:RefSeq:WP_001765251.1;locus_tag=AVR74_RS16015;product=two-component system response regulator PgtA;pseudo=true;transl_table=11
NZ_CP014488.1	RefSeq	gene	3208546	3210555	.	-	.	ID=gene-AVR74_RS16020;Name=AVR74_RS16020;gbkey=Gene;gene_biotype=protein_coding;locus_tag=AVR74_RS16020;old_locus_tag=AVR74_16020
NZ_CP014488.1	Protein Homology	CDS	3208546	3210555	.	-	0	ID=cds-WP_000790444.1;Parent=gene-AVR74_RS16020;Dbxref=Genbank:WP_000790444.1;Name=WP_000790444.1;gbkey=CDS;inference=COORDINATES: similar to AA sequence:RefSeq:WP_004137022.1;locus_tag=AVR74_RS16020;product=two-component system sensor histidine kinase PgtB;protein_id=WP_000790444.1;transl_table=11
NZ_CP014488.1	RefSeq	gene	3210552	3211769	.	-	.	ID=gene-AVR74_RS16025;Name=AVR74_RS16025;gbkey=Gene;gene_biotype=protein_coding;locus_tag=AVR74_RS16025;old_locus_tag=AVR74_16025
NZ_CP014488.1	Protein Homology	CDS	3210552	3211769	.	-	0	ID=cds-WP_085960558.1;Parent=gene-AVR74_RS16025;Dbxref=Genbank:WP_085960558.1;Name=WP_085960558.1;gbkey=CDS;inference=COORDINATES: similar to AA sequence:RefSeq:WP_001317576.1;locus_tag=AVR74_RS16025;product=phosphoglycerate transport regulator PgtC;protein_id=WP_085960558.1;transl_table=11
NZ_CP014488.1	RefSeq	gene	3212168	3213532	.	+	.	ID=gene-AVR74_RS16030;Name=AVR74_RS16030;gbkey=Gene;gene_biotype=protein_coding;locus_tag=AVR74_RS16030;old_locus_tag=AVR74_16030
NZ_CP014488.1	Protein Homology	CDS	3212168	3213532	.	+	0	ID=cds-WP_000948757.1;Parent=gene-AVR74_RS16030;Dbxref=Genbank:WP_000948757.1;Name=WP_000948757.1;gbkey=CDS;inference=COORDINATES: similar to AA sequence:RefSeq:WP_019842475.1;locus_tag=AVR74_RS16030;product=phosphoglycerate transporter PgtP;protein_id=WP_000948757.1;transl_table=11
NZ_CP014488.1	RefSeq	gene	3213575	3213940	.	+	.	ID=gene-AVR74_RS16035;Name=AVR74_RS16035;gbkey=Gene;gene_biotype=protein_coding;locus_tag=AVR74_RS16035;old_locus_tag=AVR74_16035
NZ_CP014488.1	Protein Homology	CDS	3213575	3213940	.	+	0	ID=cds-WP_000639468.1;Parent=gene-AVR74_RS16035;Dbxref=Genbank:WP_000639468.1;Name=WP_000639468.1;gbkey=CDS;inference=COORDINATES: similar to AA sequence:RefSeq:WP_001536555.1;locus_tag=AVR74_RS16035;product=hypothetical protein;protein_id=WP_000639468.1;transl_table=11
NZ_CP014488.1	RefSeq	pseudogene	3214028	3214292	.	+	.	ID=gene-AVR74_RS16040;Name=AVR74_RS16040;end_range=3214292,.;gbkey=Gene;gene_biotype=pseudogene;locus_tag=AVR74_RS16040;old_locus_tag=AVR74_16040;partial=true;pseudo=true
NZ_CP014488.1	Protein Homology	CDS	3214028	3214292	.	+	0	ID=cds-AVR74_RS16040;Parent=gene-AVR74_RS16040;Note=frameshifted%3B incomplete%3B partial in the middle of a contig%3B missing stop;end_range=3214292,.;gbkey=CDS;inference=COORDINATES: similar to AA sequence:RefSeq:WP_076611134.1;locus_tag=AVR74_RS16040;partial=true;product=IS3 family transposase;pseudo=true;transl_table=11
NZ_CP014488.1	RefSeq	gene	3214481	3215494	.	-	.	ID=gene-AVR74_RS16045;Name=AVR74_RS16045;gbkey=Gene;gene_biotype=protein_coding;locus_tag=AVR74_RS16045;old_locus_tag=AVR74_16045
NZ_CP014488.1	Protein Homology	CDS	3214481	3215494	.	-	0	ID=cds-WP_061157973.1;Parent=gene-AVR74_RS16045;Dbxref=Genbank:WP_061157973.1;Name=WP_061157973.1;gbkey=CDS;inference=COORDINATES: similar to AA sequence:RefSeq:WP_020245959.1;locus_tag=AVR74_RS16045;product=DUF4432 domain-containing protein;protein_id=WP_061157973.1;transl_table=11
NZ_CP014488.1	RefSeq	gene	3215506	3216822	.	-	.	ID=gene-AVR74_RS16050;Name=fucP;gbkey=Gene;gene=fucP;gene_biotype=protein_coding;locus_tag=AVR74_RS16050;old_locus_tag=AVR74_16050
NZ_CP014488.1	Protein Homology	CDS	3215506	3216822	.	-	0	ID=cds-WP_000998349.1;Parent=gene-AVR74_RS16050;Dbxref=Genbank:WP_000998349.1;Name=WP_000998349.1;gbkey=CDS;gene=fucP;inference=COORDINATES: similar to AA sequence:RefSeq:NP_458145.1;locus_tag=AVR74_RS16050;product=L-fucose:H+ symporter permease;protein_id=WP_000998349.1;transl_table=11
NZ_CP014488.1	RefSeq	gene	3216850	3217770	.	-	.	ID=gene-AVR74_RS16055;Name=rbsK;gbkey=Gene;gene=rbsK;gene_biotype=protein_coding;locus_tag=AVR74_RS16055;old_locus_tag=AVR74_16055
NZ_CP014488.1	Protein Homology	CDS	3216850	3217770	.	-	0	ID=cds-WP_000350265.1;Parent=gene-AVR74_RS16055;Dbxref=Genbank:WP_000350265.1;Name=WP_000350265.1;gbkey=CDS;gene=rbsK;inference=COORDINATES: similar to AA sequence:RefSeq:NP_458144.1;locus_tag=AVR74_RS16055;product=ribokinase;protein_id=WP_000350265.1;transl_table=11
NZ_CP014488.1	RefSeq	gene	3218074	3218856	.	+	.	ID=gene-AVR74_RS16060;Name=AVR74_RS16060;gbkey=Gene;gene_biotype=protein_coding;locus_tag=AVR74_RS16060;old_locus_tag=AVR74_16060
NZ_CP014488.1	Protein Homology	CDS	3218074	3218856	.	+	0	ID=cds-WP_001347893.1;Parent=gene-AVR74_RS16060;Dbxref=Genbank:WP_001347893.1;Name=WP_001347893.1;gbkey=CDS;inference=COORDINATES: similar to AA sequence:RefSeq:NP_458143.1;locus_tag=AVR74_RS16060;product=DeoR family transcriptional regulator;protein_id=WP_001347893.1;transl_table=11
NZ_CP014488.1	RefSeq	gene	3218858	3218956	.	-	.	ID=gene-AVR74_RS16065;Name=AVR74_RS16065;gbkey=Gene;gene_biotype=protein_coding;locus_tag=AVR74_RS16065;old_locus_tag=AVR74_16065
NZ_CP014488.1	Protein Homology	CDS	3218858	3218956	.	-	0	ID=cds-WP_001315617.1;Parent=gene-AVR74_RS16065;Dbxref=Genbank:WP_001315617.1;Name=WP_001315617.1;gbkey=CDS;inference=COORDINATES: similar to AA sequence:RefSeq:WP_001387298.1;locus_tag=AVR74_RS16065;product=acetolactate synthase;protein_id=WP_001315617.1;transl_table=11
NZ_CP014488.1	RefSeq	gene	3219084	3219284	.	-	.	ID=gene-AVR74_RS27115;Name=AVR74_RS27115;gbkey=Gene;gene_biotype=protein_coding;locus_tag=AVR74_RS27115
NZ_CP014488.1	Protein Homology	CDS	3219084	3219284	.	-	0	ID=cds-WP_001347894.1;Parent=gene-AVR74_RS27115;Dbxref=Genbank:WP_001347894.1;Name=WP_001347894.1;gbkey=CDS;inference=COORDINATES: similar to AA sequence:RefSeq:WP_001337317.1;locus_tag=AVR74_RS27115;product=hypothetical protein;protein_id=WP_001347894.1;transl_table=11
NZ_CP014488.1	RefSeq	gene	3219638	3219877	.	+	.	ID=gene-AVR74_RS16070;Name=AVR74_RS16070;gbkey=Gene;gene_biotype=protein_coding;locus_tag=AVR74_RS16070;old_locus_tag=AVR74_16070
NZ_CP014488.1	Protein Homology	CDS	3219638	3219877	.	+	0	ID=cds-WP_001337316.1;Parent=gene-AVR74_RS16070;Dbxref=Genbank:WP_001337316.1;Name=WP_001337316.1;gbkey=CDS;inference=COORDINATES: similar to AA sequence:RefSeq:WP_001337316.1;locus_tag=AVR74_RS16070;product=hypothetical protein;protein_id=WP_001337316.1;transl_table=11
NZ_CP014488.1	RefSeq	gene	3220004	3220198	.	-	.	ID=gene-AVR74_RS28725;Name=AVR74_RS28725;gbkey=Gene;gene_biotype=protein_coding;locus_tag=AVR74_RS28725
NZ_CP014488.1	Protein Homology	CDS	3220004	3220198	.	-	0	ID=cds-WP_071587518.1;Parent=gene-AVR74_RS28725;Dbxref=Genbank:WP_071587518.1;Name=WP_071587518.1;gbkey=CDS;inference=COORDINATES: similar to AA sequence:RefSeq:WP_001304209.1;locus_tag=AVR74_RS28725;product=hypothetical protein;protein_id=WP_071587518.1;transl_table=11
NZ_CP014488.1	RefSeq	gene	3220251	3220817	.	-	.	ID=gene-AVR74_RS16075;Name=AVR74_RS16075;gbkey=Gene;gene_biotype=protein_coding;locus_tag=AVR74_RS16075;old_locus_tag=AVR74_16075
NZ_CP014488.1	Protein Homology	CDS	3220251	3220817	.	-	0	ID=cds-WP_000287902.1;Parent=gene-AVR74_RS16075;Dbxref=Genbank:WP_000287902.1;Name=WP_000287902.1;gbkey=CDS;inference=COORDINATES: similar to AA sequence:RefSeq:WP_000287905.1;locus_tag=AVR74_RS16075;product=inovirus Gp2 family protein;protein_id=WP_000287902.1;transl_table=11
NZ_CP014488.1	RefSeq	gene	3220845	3221042	.	-	.	ID=gene-AVR74_RS16080;Name=AVR74_RS16080;gbkey=Gene;gene_biotype=protein_coding;locus_tag=AVR74_RS16080;old_locus_tag=AVR74_16080
NZ_CP014488.1	Protein Homology	CDS	3220845	3221042	.	-	0	ID=cds-WP_000553833.1;Parent=gene-AVR74_RS16080;Dbxref=Genbank:WP_000553833.1;Name=WP_000553833.1;gbkey=CDS;inference=COORDINATES: similar to AA sequence:RefSeq:WP_000553836.1;locus_tag=AVR74_RS16080;product=inovirus Gp2 family protein;protein_id=WP_000553833.1;transl_table=11
NZ_CP014488.1	RefSeq	gene	3221289	3221714	.	-	.	ID=gene-AVR74_RS16085;Name=AVR74_RS16085;gbkey=Gene;gene_biotype=protein_coding;locus_tag=AVR74_RS16085;old_locus_tag=AVR74_16085
NZ_CP014488.1	Protein Homology	CDS	3221289	3221714	.	-	0	ID=cds-WP_021543792.1;Parent=gene-AVR74_RS16085;Dbxref=Genbank:WP_021543792.1;Name=WP_021543792.1;gbkey=CDS;inference=COORDINATES: similar to AA sequence:RefSeq:WP_001013305.1;locus_tag=AVR74_RS16085;product=hypothetical protein;protein_id=WP_021543792.1;transl_table=11
NZ_CP014488.1	RefSeq	gene	3221711	3222100	.	-	.	ID=gene-AVR74_RS16090;Name=AVR74_RS16090;gbkey=Gene;gene_biotype=protein_coding;locus_tag=AVR74_RS16090;old_locus_tag=AVR74_16090
NZ_CP014488.1	Protein Homology	CDS	3221711	3222100	.	-	0	ID=cds-WP_000180039.1;Parent=gene-AVR74_RS16090;Dbxref=Genbank:WP_000180039.1;Name=WP_000180039.1;gbkey=CDS;inference=COORDINATES: similar to AA sequence:RefSeq:WP_000180039.1;locus_tag=AVR74_RS16090;product=hypothetical protein;protein_id=WP_000180039.1;transl_table=11
NZ_CP014488.1	RefSeq	gene	3222466	3223065	.	-	.	ID=gene-AVR74_RS16095;Name=AVR74_RS16095;gbkey=Gene;gene_biotype=protein_coding;locus_tag=AVR74_RS16095;old_locus_tag=AVR74_16095
NZ_CP014488.1	Protein Homology	CDS	3222466	3223065	.	-	0	ID=cds-WP_000860849.1;Parent=gene-AVR74_RS16095;Dbxref=Genbank:WP_000860849.1;Name=WP_000860849.1;gbkey=CDS;inference=COORDINATES: similar to AA sequence:RefSeq:WP_000860845.1;locus_tag=AVR74_RS16095;product=inovirus Gp2 family protein;protein_id=WP_000860849.1;transl_table=11
NZ_CP014488.1	RefSeq	gene	3223297	3223437	.	-	.	ID=gene-AVR74_RS16100;Name=AVR74_RS16100;gbkey=Gene;gene_biotype=protein_coding;locus_tag=AVR74_RS16100;old_locus_tag=AVR74_16100
NZ_CP014488.1	Protein Homology	CDS	3223297	3223437	.	-	0	ID=cds-WP_000623302.1;Parent=gene-AVR74_RS16100;Dbxref=Genbank:WP_000623302.1;Name=WP_000623302.1;gbkey=CDS;inference=COORDINATES: similar to AA sequence:RefSeq:WP_000623349.1;locus_tag=AVR74_RS16100;product=hemolysin activation protein;protein_id=WP_000623302.1;transl_table=11
NZ_CP014488.1	RefSeq	gene	3223524	3223646	.	-	.	ID=gene-AVR74_RS27130;Name=AVR74_RS27130;gbkey=Gene;gene_biotype=protein_coding;locus_tag=AVR74_RS27130
NZ_CP014488.1	Protein Homology	CDS	3223524	3223646	.	-	0	ID=cds-WP_001332841.1;Parent=gene-AVR74_RS27130;Dbxref=Genbank:WP_001332841.1;Name=WP_001332841.1;gbkey=CDS;inference=COORDINATES: similar to AA sequence:RefSeq:WP_001332841.1;locus_tag=AVR74_RS27130;product=hypothetical protein;protein_id=WP_001332841.1;transl_table=11
NZ_CP014488.1	RefSeq	gene	3223733	3223924	.	-	.	ID=gene-AVR74_RS27135;Name=AVR74_RS27135;gbkey=Gene;gene_biotype=protein_coding;locus_tag=AVR74_RS27135
NZ_CP014488.1	Protein Homology	CDS	3223733	3223924	.	-	0	ID=cds-WP_071530062.1;Parent=gene-AVR74_RS27135;Dbxref=Genbank:WP_071530062.1;Name=WP_071530062.1;gbkey=CDS;inference=COORDINATES: similar to AA sequence:RefSeq:WP_001327835.1;locus_tag=AVR74_RS27135;product=hypothetical protein;protein_id=WP_071530062.1;transl_table=11
NZ_CP014488.1	RefSeq	gene	3224538	3225329	.	+	.	ID=gene-AVR74_RS16105;Name=AVR74_RS16105;gbkey=Gene;gene_biotype=protein_coding;locus_tag=AVR74_RS16105;old_locus_tag=AVR74_16105
NZ_CP014488.1	Protein Homology	CDS	3224538	3225329	.	+	0	ID=cds-WP_061157974.1;Parent=gene-AVR74_RS16105;Dbxref=Genbank:WP_061157974.1;Name=WP_061157974.1;gbkey=CDS;inference=COORDINATES: similar to AA sequence:RefSeq:WP_001335904.1;locus_tag=AVR74_RS16105;product=hypothetical protein;protein_id=WP_061157974.1;transl_table=11
NZ_CP014488.1	RefSeq	gene	3225545	3225742	.	+	.	ID=gene-AVR74_RS27140;Name=AVR74_RS27140;gbkey=Gene;gene_biotype=protein_coding;locus_tag=AVR74_RS27140
NZ_CP014488.1	Protein Homology	CDS	3225545	3225742	.	+	0	ID=cds-WP_001327833.1;Parent=gene-AVR74_RS27140;Dbxref=Genbank:WP_001327833.1;Name=WP_001327833.1;gbkey=CDS;inference=COORDINATES: similar to AA sequence:RefSeq:WP_001333629.1;locus_tag=AVR74_RS27140;product=hypothetical protein;protein_id=WP_001327833.1;transl_table=11
NZ_CP014488.1	RefSeq	gene	3225714	3225920	.	+	.	ID=gene-AVR74_RS16110;Name=AVR74_RS16110;gbkey=Gene;gene_biotype=protein_coding;locus_tag=AVR74_RS16110;old_locus_tag=AVR74_16110
NZ_CP014488.1	Protein Homology	CDS	3225714	3225920	.	+	0	ID=cds-WP_001371489.1;Parent=gene-AVR74_RS16110;Dbxref=Genbank:WP_001371489.1;Name=WP_001371489.1;gbkey=CDS;inference=COORDINATES: similar to AA sequence:RefSeq:WP_000632607.1;locus_tag=AVR74_RS16110;product=AlpA family transcriptional regulator;protein_id=WP_001371489.1;transl_table=11
NZ_CP014488.1	RefSeq	gene	3225999	3226616	.	+	.	ID=gene-AVR74_RS16115;Name=AVR74_RS16115;gbkey=Gene;gene_biotype=protein_coding;locus_tag=AVR74_RS16115;old_locus_tag=AVR74_16115
NZ_CP014488.1	Protein Homology	CDS	3225999	3226616	.	+	0	ID=cds-WP_077249442.1;Parent=gene-AVR74_RS16115;Dbxref=Genbank:WP_077249442.1;Name=WP_077249442.1;gbkey=CDS;inference=COORDINATES: similar to AA sequence:RefSeq:YP_002415457.1;locus_tag=AVR74_RS16115;product=hypothetical protein;protein_id=WP_077249442.1;transl_table=11
NZ_CP014488.1	RefSeq	gene	3227091	3227306	.	+	.	ID=gene-AVR74_RS27145;Name=AVR74_RS27145;gbkey=Gene;gene_biotype=protein_coding;locus_tag=AVR74_RS27145
NZ_CP014488.1	Protein Homology	CDS	3227091	3227306	.	+	0	ID=cds-WP_001333633.1;Parent=gene-AVR74_RS27145;Dbxref=Genbank:WP_001333633.1;Name=WP_001333633.1;gbkey=CDS;inference=COORDINATES: similar to AA sequence:RefSeq:WP_001331140.1;locus_tag=AVR74_RS27145;product=hypothetical protein;protein_id=WP_001333633.1;transl_table=11
NZ_CP014488.1	RefSeq	pseudogene	3227421	3227684	.	+	.	ID=gene-AVR74_RS27150;Name=AVR74_RS27150;end_range=3227684,.;gbkey=Gene;gene_biotype=pseudogene;locus_tag=AVR74_RS27150;partial=true;pseudo=true
NZ_CP014488.1	Protein Homology	CDS	3227421	3227684	.	+	0	ID=cds-AVR74_RS27150;Parent=gene-AVR74_RS27150;Note=incomplete%3B partial in the middle of a contig%3B missing stop;end_range=3227684,.;gbkey=CDS;inference=COORDINATES: similar to AA sequence:RefSeq:WP_016238951.1;locus_tag=AVR74_RS27150;partial=true;product=IS21 family transposase;pseudo=true;transl_table=11
NZ_CP014488.1	RefSeq	gene	3227794	3228003	.	-	.	ID=gene-AVR74_RS28730;Name=AVR74_RS28730;gbkey=Gene;gene_biotype=protein_coding;locus_tag=AVR74_RS28730
NZ_CP014488.1	Protein Homology	CDS	3227794	3228003	.	-	0	ID=cds-WP_100183757.1;Parent=gene-AVR74_RS28730;Dbxref=Genbank:WP_100183757.1;Name=WP_100183757.1;gbkey=CDS;inference=COORDINATES: similar to AA sequence:RefSeq:WP_001336970.1;locus_tag=AVR74_RS28730;product=hypothetical protein;protein_id=WP_100183757.1;transl_table=11
NZ_CP014488.1	RefSeq	gene	3228037	3228432	.	-	.	ID=gene-AVR74_RS27160;Name=AVR74_RS27160;gbkey=Gene;gene_biotype=protein_coding;locus_tag=AVR74_RS27160
NZ_CP014488.1	Protein Homology	CDS	3228037	3228432	.	-	0	ID=cds-WP_001333636.1;Parent=gene-AVR74_RS27160;Dbxref=Genbank:WP_001333636.1;Name=WP_001333636.1;gbkey=CDS;inference=COORDINATES: similar to AA sequence:RefSeq:WP_001333636.1;locus_tag=AVR74_RS27160;product=hypothetical protein;protein_id=WP_001333636.1;transl_table=11
NZ_CP014488.1	RefSeq	pseudogene	3228389	3228620	.	+	.	ID=gene-AVR74_RS16125;Name=AVR74_RS16125;gbkey=Gene;gene_biotype=pseudogene;locus_tag=AVR74_RS16125;old_locus_tag=AVR74_16125;pseudo=true
NZ_CP014488.1	Protein Homology	CDS	3228389	3228620	.	+	0	ID=cds-AVR74_RS16125;Parent=gene-AVR74_RS16125;Note=frameshifted;gbkey=CDS;inference=COORDINATES: similar to AA sequence:RefSeq:WP_001305355.1;locus_tag=AVR74_RS16125;product=hypothetical protein;pseudo=true;transl_table=11
NZ_CP014488.1	RefSeq	gene	3228802	3228996	.	-	.	ID=gene-AVR74_RS27165;Name=AVR74_RS27165;gbkey=Gene;gene_biotype=protein_coding;locus_tag=AVR74_RS27165
NZ_CP014488.1	Protein Homology	CDS	3228802	3228996	.	-	0	ID=cds-WP_065203210.1;Parent=gene-AVR74_RS27165;Dbxref=Genbank:WP_065203210.1;Name=WP_065203210.1;gbkey=CDS;inference=COORDINATES: similar to AA sequence:RefSeq:WP_001418018.1;locus_tag=AVR74_RS27165;product=hypothetical protein;protein_id=WP_065203210.1;transl_table=11
NZ_CP014488.1	RefSeq	gene	3228997	3230172	.	+	.	ID=gene-AVR74_RS16130;Name=AVR74_RS16130;gbkey=Gene;gene_biotype=protein_coding;locus_tag=AVR74_RS16130;old_locus_tag=AVR74_16130
NZ_CP014488.1	Protein Homology	CDS	3228997	3230172	.	+	0	ID=cds-WP_000263653.1;Parent=gene-AVR74_RS16130;Dbxref=Genbank:WP_000263653.1;Name=WP_000263653.1;gbkey=CDS;inference=COORDINATES: similar to AA sequence:RefSeq:WP_000263646.1;locus_tag=AVR74_RS16130;product=hypothetical protein;protein_id=WP_000263653.1;transl_table=11
NZ_CP014488.1	RefSeq	pseudogene	3230560	3230682	.	-	.	ID=gene-AVR74_RS28735;Name=AVR74_RS28735;end_range=3230682,.;gbkey=Gene;gene_biotype=pseudogene;locus_tag=AVR74_RS28735;partial=true;pseudo=true
NZ_CP014488.1	Protein Homology	CDS	3230560	3230682	.	-	0	ID=cds-AVR74_RS28735;Parent=gene-AVR74_RS28735;Note=incomplete%3B partial in the middle of a contig%3B missing start;end_range=3230682,.;gbkey=CDS;inference=COORDINATES: similar to AA sequence:RefSeq:WP_015965749.1;locus_tag=AVR74_RS28735;partial=true;product=LysR family transcriptional regulator;pseudo=true;transl_table=11
NZ_CP014488.1	RefSeq	gene	3231082	3232152	.	+	.	ID=gene-AVR74_RS16135;Name=AVR74_RS16135;gbkey=Gene;gene_biotype=protein_coding;locus_tag=AVR74_RS16135;old_locus_tag=AVR74_16135
NZ_CP014488.1	Protein Homology	CDS	3231082	3232152	.	+	0	ID=cds-WP_050545493.1;Parent=gene-AVR74_RS16135;Dbxref=Genbank:WP_050545493.1;Name=WP_050545493.1;gbkey=CDS;inference=COORDINATES: similar to AA sequence:RefSeq:WP_001333638.1;locus_tag=AVR74_RS16135;product=hypothetical protein;protein_id=WP_050545493.1;transl_table=11
NZ_CP014488.1	RefSeq	gene	3232243	3232590	.	+	.	ID=gene-AVR74_RS16140;Name=AVR74_RS16140;gbkey=Gene;gene_biotype=protein_coding;locus_tag=AVR74_RS16140;old_locus_tag=AVR74_16140
NZ_CP014488.1	Protein Homology	CDS	3232243	3232590	.	+	0	ID=cds-WP_000569129.1;Parent=gene-AVR74_RS16140;Dbxref=Genbank:WP_000569129.1;Name=WP_000569129.1;gbkey=CDS;inference=COORDINATES: similar to AA sequence:RefSeq:WP_000569129.1;locus_tag=AVR74_RS16140;product=N-acetyltransferase;protein_id=WP_000569129.1;transl_table=11
NZ_CP014488.1	RefSeq	gene	3232736	3233476	.	-	.	ID=gene-AVR74_RS16145;Name=AVR74_RS16145;gbkey=Gene;gene_biotype=protein_coding;locus_tag=AVR74_RS16145;old_locus_tag=AVR74_16145
NZ_CP014488.1	Protein Homology	CDS	3232736	3233476	.	-	0	ID=cds-WP_000960228.1;Parent=gene-AVR74_RS16145;Dbxref=Genbank:WP_000960228.1;Name=WP_000960228.1;gbkey=CDS;inference=COORDINATES: similar to AA sequence:RefSeq:WP_016537120.1;locus_tag=AVR74_RS16145;product=DUF2971 domain-containing protein;protein_id=WP_000960228.1;transl_table=11
NZ_CP014488.1	RefSeq	gene	3233831	3234703	.	+	.	ID=gene-AVR74_RS16150;Name=AVR74_RS16150;gbkey=Gene;gene_biotype=protein_coding;locus_tag=AVR74_RS16150;old_locus_tag=AVR74_16150
NZ_CP014488.1	Protein Homology	CDS	3233831	3234703	.	+	0	ID=cds-WP_001367651.1;Parent=gene-AVR74_RS16150;Dbxref=Genbank:WP_001367651.1;Name=WP_001367651.1;gbkey=CDS;inference=COORDINATES: similar to AA sequence:RefSeq:NP_309422.1;locus_tag=AVR74_RS16150;product=GTPase family protein;protein_id=WP_001367651.1;transl_table=11
NZ_CP014488.1	RefSeq	gene	3235075	3237921	.	+	.	ID=gene-AVR74_RS16155;Name=AVR74_RS16155;gbkey=Gene;gene_biotype=protein_coding;locus_tag=AVR74_RS16155;old_locus_tag=AVR74_16155
NZ_CP014488.1	Protein Homology	CDS	3235075	3237921	.	+	0	ID=cds-WP_061157975.1;Parent=gene-AVR74_RS16155;Dbxref=Genbank:WP_061157975.1;Name=WP_061157975.1;gbkey=CDS;inference=COORDINATES: similar to AA sequence:RefSeq:NP_309423.1;locus_tag=AVR74_RS16155;product=autotransporter adhesin Ag43;protein_id=WP_061157975.1;transl_table=11
NZ_CP014488.1	RefSeq	pseudogene	3237956	3238158	.	+	.	ID=gene-AVR74_RS28740;Name=AVR74_RS28740;gbkey=Gene;gene_biotype=pseudogene;locus_tag=AVR74_RS28740;pseudo=true
NZ_CP014488.1	Protein Homology	CDS	3237956	3238158	.	+	0	ID=cds-AVR74_RS28740;Parent=gene-AVR74_RS28740;Note=frameshifted%3B internal stop;gbkey=CDS;inference=COORDINATES: similar to AA sequence:RefSeq:WP_001348224.1;locus_tag=AVR74_RS28740;product=septum formation initiator;pseudo=true;transl_table=11
NZ_CP014488.1	RefSeq	gene	3238249	3239067	.	+	.	ID=gene-AVR74_RS16160;Name=AVR74_RS16160;gbkey=Gene;gene_biotype=protein_coding;locus_tag=AVR74_RS16160;old_locus_tag=AVR74_16160
NZ_CP014488.1	Protein Homology	CDS	3238249	3239067	.	+	0	ID=cds-WP_061157976.1;Parent=gene-AVR74_RS16160;Dbxref=Genbank:WP_061157976.1;Name=WP_061157976.1;gbkey=CDS;inference=COORDINATES: similar to AA sequence:RefSeq:YP_002415463.1;locus_tag=AVR74_RS16160;product=DUF945 domain-containing protein;protein_id=WP_061157976.1;transl_table=11
NZ_CP014488.1	RefSeq	gene	3239159	3239644	.	+	.	ID=gene-AVR74_RS16165;Name=AVR74_RS16165;gbkey=Gene;gene_biotype=protein_coding;locus_tag=AVR74_RS16165;old_locus_tag=AVR74_16165
NZ_CP014488.1	Protein Homology	CDS	3239159	3239644	.	+	0	ID=cds-WP_061157977.1;Parent=gene-AVR74_RS16165;Dbxref=Genbank:WP_061157977.1;Name=WP_061157977.1;gbkey=CDS;inference=COORDINATES: similar to AA sequence:RefSeq:NP_309429.1;locus_tag=AVR74_RS16165;product=antirestriction protein;protein_id=WP_061157977.1;transl_table=11
NZ_CP014488.1	RefSeq	gene	3239690	3240136	.	+	.	ID=gene-AVR74_RS16170;Name=AVR74_RS16170;gbkey=Gene;gene_biotype=protein_coding;locus_tag=AVR74_RS16170;old_locus_tag=AVR74_16170
NZ_CP014488.1	Protein Homology	CDS	3239690	3240136	.	+	0	ID=cds-WP_015953082.1;Parent=gene-AVR74_RS16170;Dbxref=Genbank:WP_015953082.1;Name=WP_015953082.1;gbkey=CDS;inference=COORDINATES: similar to AA sequence:RefSeq:NP_416506.1;locus_tag=AVR74_RS16170;product=DNA repair protein RadC;protein_id=WP_015953082.1;transl_table=11
NZ_CP014488.1	RefSeq	gene	3240223	3240444	.	+	.	ID=gene-AVR74_RS16175;Name=AVR74_RS16175;gbkey=Gene;gene_biotype=protein_coding;locus_tag=AVR74_RS16175;old_locus_tag=AVR74_16175
NZ_CP014488.1	Protein Homology	CDS	3240223	3240444	.	+	0	ID=cds-WP_000692350.1;Parent=gene-AVR74_RS16175;Dbxref=Genbank:WP_000692350.1;Name=WP_000692350.1;gbkey=CDS;inference=COORDINATES: similar to AA sequence:RefSeq:YP_002414073.1;locus_tag=AVR74_RS16175;product=DUF987 domain-containing protein;protein_id=WP_000692350.1;transl_table=11
NZ_CP014488.1	RefSeq	gene	3240524	3240892	.	+	.	ID=gene-AVR74_RS16180;Name=AVR74_RS16180;gbkey=Gene;gene_biotype=protein_coding;locus_tag=AVR74_RS16180;old_locus_tag=AVR74_16180
NZ_CP014488.1	Protein Homology	CDS	3240524	3240892	.	+	0	ID=cds-WP_001285610.1;Parent=gene-AVR74_RS16180;Dbxref=Genbank:WP_001285610.1;Name=WP_001285610.1;gbkey=CDS;inference=COORDINATES: similar to AA sequence:RefSeq:NP_309432.1;locus_tag=AVR74_RS16180;product=type IV toxin-antitoxin system YeeU family antitoxin;protein_id=WP_001285610.1;transl_table=11
NZ_CP014488.1	RefSeq	gene	3240982	3241359	.	+	.	ID=gene-AVR74_RS16185;Name=AVR74_RS16185;gbkey=Gene;gene_biotype=protein_coding;locus_tag=AVR74_RS16185;old_locus_tag=AVR74_16185
NZ_CP014488.1	Protein Homology	CDS	3240982	3241359	.	+	0	ID=cds-WP_061157978.1;Parent=gene-AVR74_RS16185;Dbxref=Genbank:WP_061157978.1;Name=WP_061157978.1;gbkey=CDS;inference=COORDINATES: similar to AA sequence:RefSeq:YP_002414076.2;locus_tag=AVR74_RS16185;product=type IV toxin-antitoxin system toxin CbtA;protein_id=WP_061157978.1;transl_table=11
NZ_CP014488.1	RefSeq	pseudogene	3241356	3241523	.	+	.	ID=gene-AVR74_RS28745;Name=AVR74_RS28745;end_range=3241523,.;gbkey=Gene;gene_biotype=pseudogene;locus_tag=AVR74_RS28745;old_locus_tag=AVR74_16190;partial=true;pseudo=true
NZ_CP014488.1	Protein Homology	CDS	3241356	3241523	.	+	0	ID=cds-AVR74_RS28745;Parent=gene-AVR74_RS28745;Note=incomplete%3B partial in the middle of a contig%3B missing stop;end_range=3241523,.;gbkey=CDS;inference=COORDINATES: similar to AA sequence:RefSeq:YP_002414077.1;locus_tag=AVR74_RS28745;partial=true;product=hypothetical protein;pseudo=true;transl_table=11
NZ_CP014488.1	RefSeq	gene	3241581	3241778	.	+	.	ID=gene-AVR74_RS28750;Name=AVR74_RS28750;gbkey=Gene;gene_biotype=protein_coding;locus_tag=AVR74_RS28750;old_locus_tag=AVR74_16195
NZ_CP014488.1	Protein Homology	CDS	3241581	3241778	.	+	0	ID=cds-WP_085949090.1;Parent=gene-AVR74_RS28750;Dbxref=Genbank:WP_085949090.1;Name=WP_085949090.1;gbkey=CDS;inference=COORDINATES: similar to AA sequence:RefSeq:NP_309435.1;locus_tag=AVR74_RS28750;product=DUF957 domain-containing protein;protein_id=WP_085949090.1;transl_table=11
NZ_CP014488.1	RefSeq	gene	3241863	3242705	.	+	.	ID=gene-AVR74_RS16200;Name=AVR74_RS16200;gbkey=Gene;gene_biotype=protein_coding;locus_tag=AVR74_RS16200;old_locus_tag=AVR74_16200
NZ_CP014488.1	Protein Homology	CDS	3241863	3242705	.	+	0	ID=cds-WP_001280493.1;Parent=gene-AVR74_RS16200;Dbxref=Genbank:WP_001280493.1;Name=WP_001280493.1;gbkey=CDS;inference=COORDINATES: similar to AA sequence:RefSeq:WP_001697404.1;locus_tag=AVR74_RS16200;product=DUF4942 domain-containing protein;protein_id=WP_001280493.1;transl_table=11
NZ_CP014488.1	RefSeq	pseudogene	3243047	3243217	.	+	.	ID=gene-AVR74_RS16205;Name=AVR74_RS16205;gbkey=Gene;gene_biotype=pseudogene;locus_tag=AVR74_RS16205;old_locus_tag=AVR74_16205;partial=true;pseudo=true;start_range=.,3243047
NZ_CP014488.1	Protein Homology	CDS	3243047	3243217	.	+	0	ID=cds-AVR74_RS16205;Parent=gene-AVR74_RS16205;Note=incomplete%3B partial in the middle of a contig%3B missing start;gbkey=CDS;inference=COORDINATES: similar to AA sequence:RefSeq:WP_000082154.1;locus_tag=AVR74_RS16205;partial=true;product=IS110 family transposase;pseudo=true;start_range=.,3243047;transl_table=11
NZ_CP014488.1	RefSeq	gene	3243992	3245011	.	+	.	ID=gene-AVR74_RS16210;Name=AVR74_RS16210;gbkey=Gene;gene_biotype=protein_coding;locus_tag=AVR74_RS16210;old_locus_tag=AVR74_16210
NZ_CP014488.1	Protein Homology	CDS	3243992	3245011	.	+	0	ID=cds-WP_077249437.1;Parent=gene-AVR74_RS16210;Dbxref=Genbank:WP_077249437.1;Name=WP_077249437.1;gbkey=CDS;inference=COORDINATES: similar to AA sequence:RefSeq:YP_002414084.1;locus_tag=AVR74_RS16210;product=KpsF/GutQ family sugar-phosphate isomerase;protein_id=WP_077249437.1;transl_table=11
NZ_CP014488.1	RefSeq	gene	3245083	3246231	.	+	.	ID=gene-AVR74_RS16215;Name=AVR74_RS16215;gbkey=Gene;gene_biotype=protein_coding;locus_tag=AVR74_RS16215;old_locus_tag=AVR74_16215
NZ_CP014488.1	Protein Homology	CDS	3245083	3246231	.	+	0	ID=cds-WP_000905922.1;Parent=gene-AVR74_RS16215;Dbxref=Genbank:WP_000905922.1;Name=WP_000905922.1;gbkey=CDS;inference=COORDINATES: similar to AA sequence:RefSeq:YP_002414085.1;locus_tag=AVR74_RS16215;product=capsule polysaccharide export inner-membrane protein KpsE;protein_id=WP_000905922.1;transl_table=11
NZ_CP014488.1	RefSeq	gene	3246252	3247931	.	+	.	ID=gene-AVR74_RS16220;Name=AVR74_RS16220;gbkey=Gene;gene_biotype=protein_coding;locus_tag=AVR74_RS16220;old_locus_tag=AVR74_16220
NZ_CP014488.1	Protein Homology	CDS	3246252	3247931	.	+	0	ID=cds-WP_000976914.1;Parent=gene-AVR74_RS16220;Dbxref=Genbank:WP_000976914.1;Name=WP_000976914.1;gbkey=CDS;inference=COORDINATES: similar to AA sequence:RefSeq:YP_002414086.1;locus_tag=AVR74_RS16220;product=polysialic acid transporter;protein_id=WP_000976914.1;transl_table=11
NZ_CP014488.1	RefSeq	gene	3247941	3248681	.	+	.	ID=gene-AVR74_RS16225;Name=kdsB;gbkey=Gene;gene=kdsB;gene_biotype=protein_coding;locus_tag=AVR74_RS16225;old_locus_tag=AVR74_16225
NZ_CP014488.1	Protein Homology	CDS	3247941	3248681	.	+	0	ID=cds-WP_061157980.1;Parent=gene-AVR74_RS16225;Dbxref=Genbank:WP_061157980.1;Name=WP_061157980.1;gbkey=CDS;gene=kdsB;inference=COORDINATES: similar to AA sequence:RefSeq:YP_002414087.1;locus_tag=AVR74_RS16225;product=3-deoxy-manno-octulosonate cytidylyltransferase;protein_id=WP_061157980.1;transl_table=11
NZ_CP014488.1	RefSeq	gene	3248678	3250705	.	+	.	ID=gene-AVR74_RS16230;Name=AVR74_RS16230;gbkey=Gene;gene_biotype=protein_coding;locus_tag=AVR74_RS16230;old_locus_tag=AVR74_16230
NZ_CP014488.1	Protein Homology	CDS	3248678	3250705	.	+	0	ID=cds-WP_061157981.1;Parent=gene-AVR74_RS16230;Dbxref=Genbank:WP_061157981.1;Name=WP_061157981.1;gbkey=CDS;inference=COORDINATES: similar to AA sequence:RefSeq:YP_002414088.1;locus_tag=AVR74_RS16230;product=capsular polysaccharide biosynthesis protein;protein_id=WP_061157981.1;transl_table=11
NZ_CP014488.1	RefSeq	gene	3250740	3251936	.	+	.	ID=gene-AVR74_RS16235;Name=AVR74_RS16235;gbkey=Gene;gene_biotype=protein_coding;locus_tag=AVR74_RS16235;old_locus_tag=AVR74_16235
NZ_CP014488.1	Protein Homology	CDS	3250740	3251936	.	+	0	ID=cds-WP_061157982.1;Parent=gene-AVR74_RS16235;Dbxref=Genbank:WP_061157982.1;Name=WP_061157982.1;gbkey=CDS;inference=COORDINATES: similar to AA sequence:RefSeq:WP_001527659.1;locus_tag=AVR74_RS16235;product=capsular biosynthesis protein;protein_id=WP_061157982.1;transl_table=11
NZ_CP014488.1	RefSeq	gene	3252096	3253325	.	-	.	ID=gene-AVR74_RS16240;Name=AVR74_RS16240;gbkey=Gene;gene_biotype=protein_coding;locus_tag=AVR74_RS16240;old_locus_tag=AVR74_16240
NZ_CP014488.1	Protein Homology	CDS	3252096	3253325	.	-	0	ID=cds-WP_000575410.1;Parent=gene-AVR74_RS16240;Dbxref=Genbank:WP_000575410.1;Name=WP_000575410.1;gbkey=CDS;inference=COORDINATES: similar to AA sequence:RefSeq:WP_001600472.1;locus_tag=AVR74_RS16240;product=poly-alpha-2%2C8 sialosyl sialyltransferase;protein_id=WP_000575410.1;transl_table=11
NZ_CP014488.1	RefSeq	gene	3253315	3254463	.	-	.	ID=gene-AVR74_RS16245;Name=AVR74_RS16245;gbkey=Gene;gene_biotype=protein_coding;locus_tag=AVR74_RS16245;old_locus_tag=AVR74_16245
NZ_CP014488.1	Protein Homology	CDS	3253315	3254463	.	-	0	ID=cds-WP_001527662.1;Parent=gene-AVR74_RS16245;Dbxref=Genbank:WP_001527662.1;Name=WP_001527662.1;gbkey=CDS;inference=COORDINATES: similar to AA sequence:RefSeq:WP_000197086.1;locus_tag=AVR74_RS16245;product=hypothetical protein;protein_id=WP_001527662.1;transl_table=11
NZ_CP014488.1	RefSeq	gene	3254456	3255631	.	-	.	ID=gene-AVR74_RS16250;Name=neuC;gbkey=Gene;gene=neuC;gene_biotype=protein_coding;locus_tag=AVR74_RS16250;old_locus_tag=AVR74_16250
NZ_CP014488.1	Protein Homology	CDS	3254456	3255631	.	-	0	ID=cds-WP_032144273.1;Parent=gene-AVR74_RS16250;Dbxref=Genbank:WP_032144273.1;Name=WP_032144273.1;gbkey=CDS;gene=neuC;inference=COORDINATES: similar to AA sequence:RefSeq:WP_000723252.1;locus_tag=AVR74_RS16250;product=UDP-N-acetylglucosamine 2-epimerase (hydrolyzing);protein_id=WP_032144273.1;transl_table=11
NZ_CP014488.1	RefSeq	gene	3255628	3256884	.	-	.	ID=gene-AVR74_RS16255;Name=AVR74_RS16255;gbkey=Gene;gene_biotype=protein_coding;locus_tag=AVR74_RS16255;old_locus_tag=AVR74_16255
NZ_CP014488.1	Protein Homology	CDS	3255628	3256884	.	-	0	ID=cds-WP_001525622.1;Parent=gene-AVR74_RS16255;Dbxref=Genbank:WP_001525622.1;Name=WP_001525622.1;gbkey=CDS;inference=COORDINATES: similar to AA sequence:RefSeq:WP_001553410.1;locus_tag=AVR74_RS16255;product=N-acylneuraminate cytidylyltransferase;protein_id=WP_001525622.1;transl_table=11
NZ_CP014488.1	RefSeq	gene	3256884	3257924	.	-	.	ID=gene-AVR74_RS16260;Name=neuB;gbkey=Gene;gene=neuB;gene_biotype=protein_coding;locus_tag=AVR74_RS16260;old_locus_tag=AVR74_16260
NZ_CP014488.1	Protein Homology	CDS	3256884	3257924	.	-	0	ID=cds-WP_001525625.1;Parent=gene-AVR74_RS16260;Dbxref=Genbank:WP_001525625.1;Name=WP_001525625.1;gbkey=CDS;gene=neuB;inference=COORDINATES: similar to AA sequence:RefSeq:WP_001525625.1;locus_tag=AVR74_RS16260;product=N-acetylneuraminate synthase;protein_id=WP_001525625.1;transl_table=11
NZ_CP014488.1	RefSeq	gene	3257921	3258544	.	-	.	ID=gene-AVR74_RS16265;Name=AVR74_RS16265;gbkey=Gene;gene_biotype=protein_coding;locus_tag=AVR74_RS16265;old_locus_tag=AVR74_16265
NZ_CP014488.1	Protein Homology	CDS	3257921	3258544	.	-	0	ID=cds-WP_000038461.1;Parent=gene-AVR74_RS16265;Dbxref=Genbank:WP_000038461.1;Name=WP_000038461.1;gbkey=CDS;inference=COORDINATES: similar to AA sequence:RefSeq:WP_000038463.1;locus_tag=AVR74_RS16265;product=acetyltransferase;protein_id=WP_000038461.1;transl_table=11
NZ_CP014488.1	RefSeq	gene	3258594	3259253	.	-	.	ID=gene-AVR74_RS16270;Name=AVR74_RS16270;gbkey=Gene;gene_biotype=protein_coding;locus_tag=AVR74_RS16270;old_locus_tag=AVR74_16270
NZ_CP014488.1	Protein Homology	CDS	3258594	3259253	.	-	0	ID=cds-WP_000590258.1;Parent=gene-AVR74_RS16270;Dbxref=Genbank:WP_000590258.1;Name=WP_000590258.1;gbkey=CDS;inference=COORDINATES: similar to AA sequence:RefSeq:WP_000590259.1;locus_tag=AVR74_RS16270;product=ABC transporter ATP-binding protein;protein_id=WP_000590258.1;transl_table=11
NZ_CP014488.1	RefSeq	gene	3259250	3260086	.	-	.	ID=gene-AVR74_RS16275;Name=AVR74_RS16275;gbkey=Gene;gene_biotype=protein_coding;locus_tag=AVR74_RS16275;old_locus_tag=AVR74_16275
NZ_CP014488.1	Protein Homology	CDS	3259250	3260086	.	-	0	ID=cds-WP_012602527.1;Parent=gene-AVR74_RS16275;Dbxref=Genbank:WP_012602527.1;Name=WP_012602527.1;gbkey=CDS;inference=COORDINATES: similar to AA sequence:RefSeq:YP_002414099.1;locus_tag=AVR74_RS16275;product=polysialic acid transporter;protein_id=WP_012602527.1;transl_table=11
NZ_CP014488.1	RefSeq	gene	3261082	3261618	.	-	.	ID=gene-AVR74_RS16280;Name=AVR74_RS16280;gbkey=Gene;gene_biotype=protein_coding;locus_tag=AVR74_RS16280;old_locus_tag=AVR74_16280
NZ_CP014488.1	Protein Homology	CDS	3261082	3261618	.	-	0	ID=cds-WP_061157983.1;Parent=gene-AVR74_RS16280;Dbxref=Genbank:WP_061157983.1;Name=WP_061157983.1;gbkey=CDS;inference=COORDINATES: similar to AA sequence:RefSeq:NP_417442.1;locus_tag=AVR74_RS16280;product=type II secretion system protein;protein_id=WP_061157983.1;transl_table=11
NZ_CP014488.1	RefSeq	gene	3261620	3262798	.	-	.	ID=gene-AVR74_RS16285;Name=AVR74_RS16285;gbkey=Gene;gene_biotype=protein_coding;locus_tag=AVR74_RS16285;old_locus_tag=AVR74_16285
NZ_CP014488.1	Protein Homology	CDS	3261620	3262798	.	-	0	ID=cds-WP_000095005.1;Parent=gene-AVR74_RS16285;Dbxref=Genbank:WP_000095005.1;Name=WP_000095005.1;gbkey=CDS;inference=COORDINATES: similar to AA sequence:RefSeq:YP_002414101.1;locus_tag=AVR74_RS16285;product=type II secretion system protein GspL;protein_id=WP_000095005.1;transl_table=11
NZ_CP014488.1	RefSeq	gene	3262795	3263772	.	-	.	ID=gene-AVR74_RS16290;Name=AVR74_RS16290;gbkey=Gene;gene_biotype=protein_coding;locus_tag=AVR74_RS16290;old_locus_tag=AVR74_16290
NZ_CP014488.1	Protein Homology	CDS	3262795	3263772	.	-	0	ID=cds-WP_000633183.1;Parent=gene-AVR74_RS16290;Dbxref=Genbank:WP_000633183.1;Name=WP_000633183.1;gbkey=CDS;inference=COORDINATES: similar to AA sequence:RefSeq:YP_002414102.1;locus_tag=AVR74_RS16290;product=general secretion pathway protein GspK;protein_id=WP_000633183.1;transl_table=11
NZ_CP014488.1	RefSeq	gene	3263769	3264374	.	-	.	ID=gene-AVR74_RS16295;Name=gspJ;gbkey=Gene;gene=gspJ;gene_biotype=protein_coding;locus_tag=AVR74_RS16295;old_locus_tag=AVR74_16295
NZ_CP014488.1	Protein Homology	CDS	3263769	3264374	.	-	0	ID=cds-WP_001350472.1;Parent=gene-AVR74_RS16295;Dbxref=Genbank:WP_001350472.1;Name=WP_001350472.1;gbkey=CDS;gene=gspJ;inference=COORDINATES: similar to AA sequence:RefSeq:YP_002414103.1;locus_tag=AVR74_RS16295;product=type II secretion system protein GspJ;protein_id=WP_001350472.1;transl_table=11
NZ_CP014488.1	RefSeq	gene	3264371	3264742	.	-	.	ID=gene-AVR74_RS16300;Name=gspI;gbkey=Gene;gene=gspI;gene_biotype=protein_coding;locus_tag=AVR74_RS16300;old_locus_tag=AVR74_16300
NZ_CP014488.1	Protein Homology	CDS	3264371	3264742	.	-	0	ID=cds-WP_000820077.1;Parent=gene-AVR74_RS16300;Dbxref=Genbank:WP_000820077.1;Name=WP_000820077.1;gbkey=CDS;gene=gspI;inference=COORDINATES: similar to AA sequence:RefSeq:YP_002414104.1;locus_tag=AVR74_RS16300;product=type II secretion system protein GspI;protein_id=WP_000820077.1;transl_table=11
NZ_CP014488.1	RefSeq	gene	3264739	3265302	.	-	.	ID=gene-AVR74_RS16305;Name=gspH;gbkey=Gene;gene=gspH;gene_biotype=protein_coding;locus_tag=AVR74_RS16305;old_locus_tag=AVR74_16305
NZ_CP014488.1	Protein Homology	CDS	3264739	3265302	.	-	0	ID=cds-WP_061157984.1;Parent=gene-AVR74_RS16305;Dbxref=Genbank:WP_061157984.1;Name=WP_061157984.1;gbkey=CDS;gene=gspH;inference=COORDINATES: similar to AA sequence:RefSeq:YP_002414105.1;locus_tag=AVR74_RS16305;product=type II secretion system protein GspH;protein_id=WP_061157984.1;transl_table=11
NZ_CP014488.1	RefSeq	gene	3265306	3265788	.	-	.	ID=gene-AVR74_RS16310;Name=gspG;gbkey=Gene;gene=gspG;gene_biotype=protein_coding;locus_tag=AVR74_RS16310;old_locus_tag=AVR74_16310
NZ_CP014488.1	Protein Homology	CDS	3265306	3265788	.	-	0	ID=cds-WP_015953070.1;Parent=gene-AVR74_RS16310;Dbxref=Genbank:WP_015953070.1;Name=WP_015953070.1;gbkey=CDS;gene=gspG;inference=COORDINATES: similar to AA sequence:RefSeq:YP_002414106.1;locus_tag=AVR74_RS16310;product=type II secretion system protein GspG;protein_id=WP_015953070.1;transl_table=11
NZ_CP014488.1	RefSeq	gene	3265778	3267001	.	-	.	ID=gene-AVR74_RS16315;Name=gspF;gbkey=Gene;gene=gspF;gene_biotype=protein_coding;locus_tag=AVR74_RS16315;old_locus_tag=AVR74_16315
NZ_CP014488.1	Protein Homology	CDS	3265778	3267001	.	-	0	ID=cds-WP_061157985.1;Parent=gene-AVR74_RS16315;Dbxref=Genbank:WP_061157985.1;Name=WP_061157985.1;gbkey=CDS;gene=gspF;inference=COORDINATES: similar to AA sequence:RefSeq:YP_002414107.1;locus_tag=AVR74_RS16315;product=type II secretion system protein GspF;protein_id=WP_061157985.1;transl_table=11
NZ_CP014488.1	RefSeq	gene	3267001	3268494	.	-	.	ID=gene-AVR74_RS16320;Name=gspE;gbkey=Gene;gene=gspE;gene_biotype=protein_coding;locus_tag=AVR74_RS16320;old_locus_tag=AVR74_16320
NZ_CP014488.1	Protein Homology	CDS	3267001	3268494	.	-	0	ID=cds-WP_001530857.1;Parent=gene-AVR74_RS16320;Dbxref=Genbank:WP_001530857.1;Name=WP_001530857.1;gbkey=CDS;gene=gspE;inference=COORDINATES: similar to AA sequence:RefSeq:YP_002414108.1;locus_tag=AVR74_RS16320;product=type II secretion system protein GspE;protein_id=WP_001530857.1;transl_table=11
NZ_CP014488.1	RefSeq	gene	3268494	3270554	.	-	.	ID=gene-AVR74_RS16325;Name=gspD;gbkey=Gene;gene=gspD;gene_biotype=protein_coding;locus_tag=AVR74_RS16325;old_locus_tag=AVR74_16325
NZ_CP014488.1	Protein Homology	CDS	3268494	3270554	.	-	0	ID=cds-WP_001314154.1;Parent=gene-AVR74_RS16325;Dbxref=Genbank:WP_001314154.1;Name=WP_001314154.1;gbkey=CDS;gene=gspD;inference=COORDINATES: similar to AA sequence:RefSeq:YP_002414109.1;locus_tag=AVR74_RS16325;product=type II secretion system protein GspD;protein_id=WP_001314154.1;transl_table=11
NZ_CP014488.1	RefSeq	gene	3270584	3271543	.	-	.	ID=gene-AVR74_RS16330;Name=AVR74_RS16330;gbkey=Gene;gene_biotype=protein_coding;locus_tag=AVR74_RS16330;old_locus_tag=AVR74_16330
NZ_CP014488.1	Protein Homology	CDS	3270584	3271543	.	-	0	ID=cds-WP_061157986.1;Parent=gene-AVR74_RS16330;Dbxref=Genbank:WP_061157986.1;Name=WP_061157986.1;gbkey=CDS;inference=COORDINATES: similar to AA sequence:RefSeq:YP_002414110.1;locus_tag=AVR74_RS16330;product=type II secretion system protein GspC;protein_id=WP_061157986.1;transl_table=11
NZ_CP014488.1	RefSeq	gene	3271561	3271971	.	-	.	ID=gene-AVR74_RS16335;Name=AVR74_RS16335;gbkey=Gene;gene_biotype=protein_coding;locus_tag=AVR74_RS16335;old_locus_tag=AVR74_16335
NZ_CP014488.1	Protein Homology	CDS	3271561	3271971	.	-	0	ID=cds-WP_001298257.1;Parent=gene-AVR74_RS16335;Dbxref=Genbank:WP_001298257.1;Name=WP_001298257.1;gbkey=CDS;inference=COORDINATES: similar to AA sequence:RefSeq:NP_417445.1;locus_tag=AVR74_RS16335;product=hypothetical protein;protein_id=WP_001298257.1;transl_table=11
NZ_CP014488.1	RefSeq	gene	3272037	3272846	.	-	.	ID=gene-AVR74_RS16340;Name=AVR74_RS16340;gbkey=Gene;gene_biotype=protein_coding;locus_tag=AVR74_RS16340;old_locus_tag=AVR74_16340
NZ_CP014488.1	Protein Homology	CDS	3272037	3272846	.	-	0	ID=cds-WP_000895875.1;Parent=gene-AVR74_RS16340;Dbxref=Genbank:WP_000895875.1;Name=WP_000895875.1;gbkey=CDS;inference=COORDINATES: similar to AA sequence:RefSeq:YP_002414112.1;locus_tag=AVR74_RS16340;product=prepilin peptidase;protein_id=WP_000895875.1;transl_table=11
NZ_CP014488.1	RefSeq	pseudogene	3272795	3272987	.	+	.	ID=gene-AVR74_RS27180;Name=AVR74_RS27180;gbkey=Gene;gene_biotype=pseudogene;locus_tag=AVR74_RS27180;pseudo=true
NZ_CP014488.1	Protein Homology	CDS	3272795	3272987	.	+	0	ID=cds-AVR74_RS27180;Parent=gene-AVR74_RS27180;Note=frameshifted;gbkey=CDS;inference=COORDINATES: similar to AA sequence:RefSeq:WP_001324278.1;locus_tag=AVR74_RS27180;product=hypothetical protein;pseudo=true;transl_table=11
NZ_CP014488.1	RefSeq	gene	3273010	3277581	.	-	.	ID=gene-AVR74_RS16345;Name=AVR74_RS16345;gbkey=Gene;gene_biotype=protein_coding;locus_tag=AVR74_RS16345;old_locus_tag=AVR74_16345
NZ_CP014488.1	Protein Homology	CDS	3273010	3277581	.	-	0	ID=cds-WP_061157987.1;Parent=gene-AVR74_RS16345;Dbxref=Genbank:WP_061157987.1;Name=WP_061157987.1;gbkey=CDS;inference=COORDINATES: similar to AA sequence:RefSeq:YP_002414113.1;locus_tag=AVR74_RS16345;product=DUF4092 domain-containing protein;protein_id=WP_061157987.1;transl_table=11
NZ_CP014488.1	RefSeq	gene	3277732	3278037	.	+	.	ID=gene-AVR74_RS16350;Name=AVR74_RS16350;gbkey=Gene;gene_biotype=protein_coding;locus_tag=AVR74_RS16350;old_locus_tag=AVR74_16350
NZ_CP014488.1	Protein Homology	CDS	3277732	3278037	.	+	0	ID=cds-WP_001334343.1;Parent=gene-AVR74_RS16350;Dbxref=Genbank:WP_001334343.1;Name=WP_001334343.1;gbkey=CDS;inference=COORDINATES: similar to AA sequence:RefSeq:WP_001301084.1;locus_tag=AVR74_RS16350;product=hypothetical protein;protein_id=WP_001334343.1;transl_table=11
NZ_CP014488.1	RefSeq	gene	3278065	3279747	.	-	.	ID=gene-AVR74_RS16355;Name=glcA;gbkey=Gene;gene=glcA;gene_biotype=protein_coding;locus_tag=AVR74_RS16355;old_locus_tag=AVR74_16355
NZ_CP014488.1	Protein Homology	CDS	3278065	3279747	.	-	0	ID=cds-WP_000259280.1;Parent=gene-AVR74_RS16355;Dbxref=Genbank:WP_000259280.1;Name=WP_000259280.1;gbkey=CDS;gene=glcA;inference=COORDINATES: similar to AA sequence:RefSeq:NP_417449.1;locus_tag=AVR74_RS16355;product=glycolate permease GlcA;protein_id=WP_000259280.1;transl_table=11
NZ_CP014488.1	RefSeq	gene	3280103	3282274	.	-	.	ID=gene-AVR74_RS16360;Name=glcB;gbkey=Gene;gene=glcB;gene_biotype=protein_coding;locus_tag=AVR74_RS16360;old_locus_tag=AVR74_16360
NZ_CP014488.1	Protein Homology	CDS	3280103	3282274	.	-	0	ID=cds-WP_049595428.1;Parent=gene-AVR74_RS16360;Dbxref=Genbank:WP_049595428.1;Name=WP_049595428.1;gbkey=CDS;gene=glcB;inference=COORDINATES: similar to AA sequence:RefSeq:NP_417450.1;locus_tag=AVR74_RS16360;product=malate synthase G;protein_id=WP_049595428.1;transl_table=11
NZ_CP014488.1	RefSeq	gene	3282296	3282700	.	-	.	ID=gene-AVR74_RS16365;Name=AVR74_RS16365;gbkey=Gene;gene_biotype=protein_coding;locus_tag=AVR74_RS16365;old_locus_tag=AVR74_16365
NZ_CP014488.1	Protein Homology	CDS	3282296	3282700	.	-	0	ID=cds-WP_000853256.1;Parent=gene-AVR74_RS16365;Dbxref=Genbank:WP_000853256.1;Name=WP_000853256.1;gbkey=CDS;inference=COORDINATES: similar to AA sequence:RefSeq:NP_417451.1;locus_tag=AVR74_RS16365;product=protein GlcG;protein_id=WP_000853256.1;transl_table=11
NZ_CP014488.1	RefSeq	gene	3282705	3283928	.	-	.	ID=gene-AVR74_RS16370;Name=AVR74_RS16370;gbkey=Gene;gene_biotype=protein_coding;locus_tag=AVR74_RS16370;old_locus_tag=AVR74_16370
NZ_CP014488.1	Protein Homology	CDS	3282705	3283928	.	-	0	ID=cds-WP_001194816.1;Parent=gene-AVR74_RS16370;Dbxref=Genbank:WP_001194816.1;Name=WP_001194816.1;gbkey=CDS;inference=COORDINATES: similar to AA sequence:RefSeq:YP_026190.1;locus_tag=AVR74_RS16370;product=glycolate oxidase subunit GlcF;protein_id=WP_001194816.1;transl_table=11
NZ_CP014488.1	RefSeq	gene	3283939	3284991	.	-	.	ID=gene-AVR74_RS16375;Name=AVR74_RS16375;gbkey=Gene;gene_biotype=protein_coding;locus_tag=AVR74_RS16375;old_locus_tag=AVR74_16375
NZ_CP014488.1	Protein Homology	CDS	3283939	3284991	.	-	0	ID=cds-WP_061157988.1;Parent=gene-AVR74_RS16375;Dbxref=Genbank:WP_061157988.1;Name=WP_061157988.1;gbkey=CDS;inference=COORDINATES: similar to AA sequence:RefSeq:YP_002414119.1;locus_tag=AVR74_RS16375;product=glycolate oxidase subunit GlcE;protein_id=WP_061157988.1;transl_table=11
NZ_CP014488.1	RefSeq	gene	3284991	3286490	.	-	.	ID=gene-AVR74_RS16380;Name=AVR74_RS16380;gbkey=Gene;gene_biotype=protein_coding;locus_tag=AVR74_RS16380;old_locus_tag=AVR74_16380
NZ_CP014488.1	Protein Homology	CDS	3284991	3286490	.	-	0	ID=cds-WP_000026157.1;Parent=gene-AVR74_RS16380;Dbxref=Genbank:WP_000026157.1;Name=WP_000026157.1;gbkey=CDS;inference=COORDINATES: similar to AA sequence:RefSeq:NP_417453.1;locus_tag=AVR74_RS16380;product=glycolate oxidase subunit GlcD;protein_id=WP_000026157.1;transl_table=11
NZ_CP014488.1	RefSeq	gene	3286741	3287505	.	+	.	ID=gene-AVR74_RS16385;Name=AVR74_RS16385;gbkey=Gene;gene_biotype=protein_coding;locus_tag=AVR74_RS16385;old_locus_tag=AVR74_16385
NZ_CP014488.1	Protein Homology	CDS	3286741	3287505	.	+	0	ID=cds-WP_001825467.1;Parent=gene-AVR74_RS16385;Dbxref=Genbank:WP_001825467.1;Name=WP_001825467.1;gbkey=CDS;inference=COORDINATES: similar to AA sequence:RefSeq:WP_001305094.1;locus_tag=AVR74_RS16385;product=transcriptional regulator GlcC;protein_id=WP_001825467.1;transl_table=11
NZ_CP014488.1	RefSeq	pseudogene	3287512	3288654	.	-	.	ID=gene-AVR74_RS16390;Name=AVR74_RS16390;gbkey=Gene;gene_biotype=pseudogene;locus_tag=AVR74_RS16390;old_locus_tag=AVR74_16390;pseudo=true
NZ_CP014488.1	Protein Homology	CDS	3287512	3288654	.	-	0	ID=cds-AVR74_RS16390;Parent=gene-AVR74_RS16390;Note=internal stop;gbkey=CDS;inference=COORDINATES: similar to AA sequence:RefSeq:YP_002414122.1;locus_tag=AVR74_RS16390;product=N-acetyltransferase;pseudo=true;transl_table=11
NZ_CP014488.1	RefSeq	pseudogene	3288863	3288940	.	-	.	ID=gene-AVR74_RS28755;Name=AVR74_RS28755;end_range=3288940,.;gbkey=Gene;gene_biotype=pseudogene;locus_tag=AVR74_RS28755;partial=true;pseudo=true
NZ_CP014488.1	Protein Homology	CDS	3288863	3288940	.	-	0	ID=cds-AVR74_RS28755;Parent=gene-AVR74_RS28755;Note=incomplete%3B partial in the middle of a contig%3B missing start;end_range=3288940,.;gbkey=CDS;inference=COORDINATES: similar to AA sequence:RefSeq:WP_005105821.1;locus_tag=AVR74_RS28755;partial=true;product=transposase;pseudo=true;transl_table=11
NZ_CP014488.1	RefSeq	gene	3289016	3290749	.	+	.	ID=gene-AVR74_RS16395;Name=AVR74_RS16395;gbkey=Gene;gene_biotype=protein_coding;locus_tag=AVR74_RS16395;old_locus_tag=AVR74_16395
NZ_CP014488.1	Protein Homology	CDS	3289016	3290749	.	+	0	ID=cds-WP_071600821.1;Parent=gene-AVR74_RS16395;Dbxref=Genbank:WP_071600821.1;Name=WP_071600821.1;gbkey=CDS;inference=COORDINATES: similar to AA sequence:RefSeq:WP_000262917.1;locus_tag=AVR74_RS16395;product=fatty acyl-AMP ligase;protein_id=WP_071600821.1;transl_table=11
NZ_CP014488.1	RefSeq	gene	3290746	3291660	.	+	.	ID=gene-AVR74_RS16400;Name=AVR74_RS16400;gbkey=Gene;gene_biotype=protein_coding;locus_tag=AVR74_RS16400;old_locus_tag=AVR74_16400
NZ_CP014488.1	Protein Homology	CDS	3290746	3291660	.	+	0	ID=cds-WP_001077158.1;Parent=gene-AVR74_RS16400;Dbxref=Genbank:WP_001077158.1;Name=WP_001077158.1;gbkey=CDS;inference=COORDINATES: similar to AA sequence:RefSeq:WP_001481799.1;locus_tag=AVR74_RS16400;product=NAD-dependent epimerase/dehydratase family protein;protein_id=WP_001077158.1;transl_table=11
NZ_CP014488.1	RefSeq	gene	3291692	3291940	.	+	.	ID=gene-AVR74_RS16405;Name=AVR74_RS16405;gbkey=Gene;gene_biotype=protein_coding;locus_tag=AVR74_RS16405;old_locus_tag=AVR74_16405
NZ_CP014488.1	Protein Homology	CDS	3291692	3291940	.	+	0	ID=cds-WP_000248098.1;Parent=gene-AVR74_RS16405;Dbxref=Genbank:WP_000248098.1;Name=WP_000248098.1;gbkey=CDS;inference=COORDINATES: similar to AA sequence:RefSeq:WP_000248098.1;locus_tag=AVR74_RS16405;product=acyl carrier protein;protein_id=WP_000248098.1;transl_table=11
NZ_CP014488.1	RefSeq	gene	3291940	3293112	.	+	.	ID=gene-AVR74_RS16410;Name=AVR74_RS16410;gbkey=Gene;gene_biotype=protein_coding;locus_tag=AVR74_RS16410;old_locus_tag=AVR74_16410
NZ_CP014488.1	Protein Homology	CDS	3291940	3293112	.	+	0	ID=cds-WP_000524960.1;Parent=gene-AVR74_RS16410;Dbxref=Genbank:WP_000524960.1;Name=WP_000524960.1;gbkey=CDS;inference=COORDINATES: similar to AA sequence:RefSeq:YP_002414125.1;locus_tag=AVR74_RS16410;product=aminotransferase class I/II-fold pyridoxal phosphate-dependent enzyme;protein_id=WP_000524960.1;transl_table=11
NZ_CP014488.1	RefSeq	gene	3293147	3294226	.	-	.	ID=gene-AVR74_RS16415;Name=lptG;gbkey=Gene;gene=lptG;gene_biotype=protein_coding;locus_tag=AVR74_RS16415;old_locus_tag=AVR74_16415
NZ_CP014488.1	Protein Homology	CDS	3293147	3294226	.	-	0	ID=cds-WP_061157989.1;Parent=gene-AVR74_RS16415;Dbxref=Genbank:WP_061157989.1;Name=WP_061157989.1;gbkey=CDS;gene=lptG;inference=COORDINATES: similar to AA sequence:RefSeq:WP_020233309.1;locus_tag=AVR74_RS16415;product=LPS export ABC transporter permease LptG;protein_id=WP_061157989.1;transl_table=11
NZ_CP014488.1	RefSeq	gene	3294223	3295293	.	-	.	ID=gene-AVR74_RS16420;Name=lptF;gbkey=Gene;gene=lptF;gene_biotype=protein_coding;locus_tag=AVR74_RS16420;old_locus_tag=AVR74_16420
NZ_CP014488.1	Protein Homology	CDS	3294223	3295293	.	-	0	ID=cds-WP_000779629.1;Parent=gene-AVR74_RS16420;Dbxref=Genbank:WP_000779629.1;Name=WP_000779629.1;gbkey=CDS;gene=lptF;inference=COORDINATES: similar to AA sequence:RefSeq:YP_002414126.1;locus_tag=AVR74_RS16420;product=LPS export ABC transporter permease LptF;protein_id=WP_000779629.1;transl_table=11
NZ_CP014488.1	RefSeq	gene	3295324	3295884	.	-	.	ID=gene-AVR74_RS16425;Name=AVR74_RS16425;gbkey=Gene;gene_biotype=protein_coding;locus_tag=AVR74_RS16425;old_locus_tag=AVR74_16425
NZ_CP014488.1	Protein Homology	CDS	3295324	3295884	.	-	0	ID=cds-WP_001141149.1;Parent=gene-AVR74_RS16425;Dbxref=Genbank:WP_001141149.1;Name=WP_001141149.1;gbkey=CDS;inference=COORDINATES: similar to AA sequence:RefSeq:YP_002414127.4;locus_tag=AVR74_RS16425;product=YtfJ family protein;protein_id=WP_001141149.1;transl_table=11
NZ_CP014488.1	RefSeq	gene	3295884	3296720	.	-	.	ID=gene-AVR74_RS16430;Name=AVR74_RS16430;gbkey=Gene;gene_biotype=protein_coding;locus_tag=AVR74_RS16430;old_locus_tag=AVR74_16430
NZ_CP014488.1	Protein Homology	CDS	3295884	3296720	.	-	0	ID=cds-WP_061157990.1;Parent=gene-AVR74_RS16430;Dbxref=Genbank:WP_061157990.1;Name=WP_061157990.1;gbkey=CDS;inference=COORDINATES: similar to AA sequence:RefSeq:WP_000984967.1;locus_tag=AVR74_RS16430;product=hypothetical protein;protein_id=WP_061157990.1;transl_table=11
NZ_CP014488.1	RefSeq	pseudogene	3296720	3298069	.	-	.	ID=gene-AVR74_RS16435;Name=AVR74_RS16435;gbkey=Gene;gene_biotype=pseudogene;locus_tag=AVR74_RS16435;old_locus_tag=AVR74_16435;pseudo=true
NZ_CP014488.1	Protein Homology	CDS	3296720	3298069	.	-	0	ID=cds-AVR74_RS16435;Parent=gene-AVR74_RS16435;Note=internal stop;gbkey=CDS;inference=COORDINATES: similar to AA sequence:RefSeq:YP_002414129.1;locus_tag=AVR74_RS16435;product=lipopolysaccharide biosynthesis protein;pseudo=true;transl_table=11
NZ_CP014488.1	RefSeq	gene	3298115	3298873	.	-	.	ID=gene-AVR74_RS16440;Name=AVR74_RS16440;gbkey=Gene;gene_biotype=protein_coding;locus_tag=AVR74_RS16440;old_locus_tag=AVR74_16440
NZ_CP014488.1	Protein Homology	CDS	3298115	3298873	.	-	0	ID=cds-WP_001445422.1;Parent=gene-AVR74_RS16440;Dbxref=Genbank:WP_001445422.1;Name=WP_001445422.1;gbkey=CDS;inference=COORDINATES: similar to AA sequence:RefSeq:YP_002414130.1;locus_tag=AVR74_RS16440;product=hypothetical protein;protein_id=WP_001445422.1;transl_table=11
NZ_CP014488.1	RefSeq	gene	3298905	3299618	.	-	.	ID=gene-AVR74_RS16445;Name=AVR74_RS16445;gbkey=Gene;gene_biotype=protein_coding;locus_tag=AVR74_RS16445;old_locus_tag=AVR74_16445
NZ_CP014488.1	Protein Homology	CDS	3298905	3299618	.	-	0	ID=cds-WP_001076282.1;Parent=gene-AVR74_RS16445;Dbxref=Genbank:WP_001076282.1;Name=WP_001076282.1;gbkey=CDS;inference=COORDINATES: similar to AA sequence:RefSeq:YP_002414131.1;locus_tag=AVR74_RS16445;product=thymidylate kinase;protein_id=WP_001076282.1;transl_table=11
NZ_CP014488.1	RefSeq	gene	3299793	3300485	.	+	.	ID=gene-AVR74_RS16450;Name=AVR74_RS16450;gbkey=Gene;gene_biotype=protein_coding;locus_tag=AVR74_RS16450;old_locus_tag=AVR74_16450
NZ_CP014488.1	Protein Homology	CDS	3299793	3300485	.	+	0	ID=cds-WP_001190683.1;Parent=gene-AVR74_RS16450;Dbxref=Genbank:WP_001190683.1;Name=WP_001190683.1;gbkey=CDS;inference=COORDINATES: similar to AA sequence:RefSeq:NP_417460.1;locus_tag=AVR74_RS16450;product=thymidylate kinase;protein_id=WP_001190683.1;transl_table=11
NZ_CP014488.1	RefSeq	gene	3300534	3302033	.	-	.	ID=gene-AVR74_RS16455;Name=AVR74_RS16455;gbkey=Gene;gene_biotype=protein_coding;locus_tag=AVR74_RS16455;old_locus_tag=AVR74_16455
NZ_CP014488.1	Protein Homology	CDS	3300534	3302033	.	-	0	ID=cds-WP_000933266.1;Parent=gene-AVR74_RS16455;Dbxref=Genbank:WP_000933266.1;Name=WP_000933266.1;gbkey=CDS;inference=COORDINATES: similar to AA sequence:RefSeq:YP_002414133.1;locus_tag=AVR74_RS16455;product=inorganic phosphate transporter PitB;protein_id=WP_000933266.1;transl_table=11
NZ_CP014488.1	RefSeq	gene	3302325	3304184	.	-	.	ID=gene-AVR74_RS16460;Name=AVR74_RS16460;gbkey=Gene;gene_biotype=protein_coding;locus_tag=AVR74_RS16460;old_locus_tag=AVR74_16460
NZ_CP014488.1	Protein Homology	CDS	3302325	3304184	.	-	0	ID=cds-WP_001305096.1;Parent=gene-AVR74_RS16460;Dbxref=Genbank:WP_001305096.1;Name=WP_001305096.1;gbkey=CDS;inference=COORDINATES: similar to AA sequence:RefSeq:NP_311900.1;locus_tag=AVR74_RS16460;product=bifunctional glutathionylspermidine amidase/synthase;protein_id=WP_001305096.1;transl_table=11
NZ_CP014488.1	RefSeq	gene	3304389	3305255	.	+	.	ID=gene-AVR74_RS16465;Name=AVR74_RS16465;gbkey=Gene;gene_biotype=protein_coding;locus_tag=AVR74_RS16465;old_locus_tag=AVR74_16465
NZ_CP014488.1	Protein Homology	CDS	3304389	3305255	.	+	0	ID=cds-WP_061157991.1;Parent=gene-AVR74_RS16465;Dbxref=Genbank:WP_061157991.1;Name=WP_061157991.1;gbkey=CDS;inference=COORDINATES: similar to AA sequence:RefSeq:NP_311901.2;locus_tag=AVR74_RS16465;product=glutathione-dependent disulfide-bond oxidoreductase;protein_id=WP_061157991.1;transl_table=11
NZ_CP014488.1	RefSeq	gene	3305397	3305645	.	-	.	ID=gene-AVR74_RS16470;Name=AVR74_RS16470;gbkey=Gene;gene_biotype=protein_coding;locus_tag=AVR74_RS16470;old_locus_tag=AVR74_16470
NZ_CP014488.1	Protein Homology	CDS	3305397	3305645	.	-	0	ID=cds-WP_000334896.1;Parent=gene-AVR74_RS16470;Dbxref=Genbank:WP_000334896.1;Name=WP_000334896.1;gbkey=CDS;inference=COORDINATES: similar to AA sequence:RefSeq:NP_311902.1;locus_tag=AVR74_RS16470;product=hydrogenase 2 maturation protein;protein_id=WP_000334896.1;transl_table=11
NZ_CP014488.1	RefSeq	gene	3305658	3305999	.	-	.	ID=gene-AVR74_RS16475;Name=AVR74_RS16475;gbkey=Gene;gene_biotype=protein_coding;locus_tag=AVR74_RS16475;old_locus_tag=AVR74_16475
NZ_CP014488.1	Protein Homology	CDS	3305658	3305999	.	-	0	ID=cds-WP_000544952.1;Parent=gene-AVR74_RS16475;Dbxref=Genbank:WP_000544952.1;Name=WP_000544952.1;gbkey=CDS;inference=COORDINATES: similar to AA sequence:RefSeq:NP_417465.1;locus_tag=AVR74_RS16475;product=hydrogenase maturation nickel metallochaperone HypA;protein_id=WP_000544952.1;transl_table=11
NZ_CP014488.1	RefSeq	gene	3305992	3306480	.	-	.	ID=gene-AVR74_RS16480;Name=AVR74_RS16480;gbkey=Gene;gene_biotype=protein_coding;locus_tag=AVR74_RS16480;old_locus_tag=AVR74_16480
NZ_CP014488.1	Protein Homology	CDS	3305992	3306480	.	-	0	ID=cds-WP_000134030.1;Parent=gene-AVR74_RS16480;Dbxref=Genbank:WP_000134030.1;Name=WP_000134030.1;gbkey=CDS;inference=COORDINATES: similar to AA sequence:RefSeq:NP_417466.1;locus_tag=AVR74_RS16480;product=hydrogenase-2 assembly chaperone;protein_id=WP_000134030.1;transl_table=11
NZ_CP014488.1	RefSeq	gene	3306473	3306967	.	-	.	ID=gene-AVR74_RS16485;Name=AVR74_RS16485;gbkey=Gene;gene_biotype=protein_coding;locus_tag=AVR74_RS16485;old_locus_tag=AVR74_16485
NZ_CP014488.1	Protein Homology	CDS	3306473	3306967	.	-	0	ID=cds-WP_001221940.1;Parent=gene-AVR74_RS16485;Dbxref=Genbank:WP_001221940.1;Name=WP_001221940.1;gbkey=CDS;inference=COORDINATES: similar to AA sequence:RefSeq:NP_417467.1;locus_tag=AVR74_RS16485;product=HyaD/HybD family hydrogenase maturation endopeptidase;protein_id=WP_001221940.1;transl_table=11
NZ_CP014488.1	RefSeq	gene	3306967	3308670	.	-	.	ID=gene-AVR74_RS16490;Name=AVR74_RS16490;gbkey=Gene;gene_biotype=protein_coding;locus_tag=AVR74_RS16490;old_locus_tag=AVR74_16490
NZ_CP014488.1	Protein Homology	CDS	3306967	3308670	.	-	0	ID=cds-WP_000083050.1;Parent=gene-AVR74_RS16490;Dbxref=Genbank:WP_000083050.1;Name=WP_000083050.1;gbkey=CDS;inference=COORDINATES: similar to AA sequence:RefSeq:NP_311906.1;locus_tag=AVR74_RS16490;product=hydrogenase 2 large subunit;protein_id=WP_000083050.1;transl_table=11
NZ_CP014488.1	RefSeq	gene	3308667	3309845	.	-	.	ID=gene-AVR74_RS16495;Name=AVR74_RS16495;gbkey=Gene;gene_biotype=protein_coding;locus_tag=AVR74_RS16495;old_locus_tag=AVR74_16495
NZ_CP014488.1	Protein Homology	CDS	3308667	3309845	.	-	0	ID=cds-WP_000017694.1;Parent=gene-AVR74_RS16495;Dbxref=Genbank:WP_000017694.1;Name=WP_000017694.1;gbkey=CDS;inference=COORDINATES: similar to AA sequence:RefSeq:NP_417469.1;locus_tag=AVR74_RS16495;product=Ni/Fe-hydrogenase cytochrome b subunit;protein_id=WP_000017694.1;transl_table=11
NZ_CP014488.1	RefSeq	gene	3309835	3310821	.	-	.	ID=gene-AVR74_RS16500;Name=AVR74_RS16500;gbkey=Gene;gene_biotype=protein_coding;locus_tag=AVR74_RS16500;old_locus_tag=AVR74_16500
NZ_CP014488.1	Protein Homology	CDS	3309835	3310821	.	-	0	ID=cds-WP_061157992.1;Parent=gene-AVR74_RS16500;Dbxref=Genbank:WP_061157992.1;Name=WP_061157992.1;gbkey=CDS;inference=COORDINATES: similar to AA sequence:RefSeq:YP_002414142.1;locus_tag=AVR74_RS16500;product=hydrogenase 2 operon protein HybA;protein_id=WP_061157992.1;transl_table=11
NZ_CP014488.1	RefSeq	gene	3310824	3311942	.	-	.	ID=gene-AVR74_RS16505;Name=AVR74_RS16505;gbkey=Gene;gene_biotype=protein_coding;locus_tag=AVR74_RS16505;old_locus_tag=AVR74_16505
NZ_CP014488.1	Protein Homology	CDS	3310824	3311942	.	-	0	ID=cds-WP_000145410.1;Parent=gene-AVR74_RS16505;Dbxref=Genbank:WP_000145410.1;Name=WP_000145410.1;gbkey=CDS;inference=COORDINATES: similar to AA sequence:RefSeq:NP_311909.1;locus_tag=AVR74_RS16505;product=hydrogenase 2 small subunit;protein_id=WP_000145410.1;transl_table=11
NZ_CP014488.1	RefSeq	gene	3311949	3312134	.	-	.	ID=gene-AVR74_RS16510;Name=AVR74_RS16510;gbkey=Gene;gene_biotype=protein_coding;locus_tag=AVR74_RS16510;old_locus_tag=AVR74_16510
NZ_CP014488.1	Protein Homology	CDS	3311949	3312134	.	-	0	ID=cds-WP_001303662.1;Parent=gene-AVR74_RS16510;Dbxref=Genbank:WP_001303662.1;Name=WP_001303662.1;gbkey=CDS;inference=COORDINATES: similar to AA sequence:RefSeq:YP_002414144.1;locus_tag=AVR74_RS16510;product=hypothetical protein;protein_id=WP_001303662.1;transl_table=11
NZ_CP014488.1	RefSeq	gene	3312131	3312418	.	-	.	ID=gene-AVR74_RS16515;Name=AVR74_RS16515;gbkey=Gene;gene_biotype=protein_coding;locus_tag=AVR74_RS16515;old_locus_tag=AVR74_16515
NZ_CP014488.1	Protein Homology	CDS	3312131	3312418	.	-	0	ID=cds-WP_001059136.1;Parent=gene-AVR74_RS16515;Dbxref=Genbank:WP_001059136.1;Name=WP_001059136.1;gbkey=CDS;inference=COORDINATES: similar to AA sequence:RefSeq:NP_311910.1;locus_tag=AVR74_RS16515;product=DUF2623 domain-containing protein;protein_id=WP_001059136.1;transl_table=11
NZ_CP014488.1	RefSeq	gene	3312537	3313463	.	-	.	ID=gene-AVR74_RS16520;Name=AVR74_RS16520;gbkey=Gene;gene_biotype=protein_coding;locus_tag=AVR74_RS16520;old_locus_tag=AVR74_16520
NZ_CP014488.1	Protein Homology	CDS	3312537	3313463	.	-	0	ID=cds-WP_077874329.1;Parent=gene-AVR74_RS16520;Dbxref=Genbank:WP_077874329.1;Name=WP_077874329.1;gbkey=CDS;inference=COORDINATES: similar to AA sequence:RefSeq:YP_002414146.1;locus_tag=AVR74_RS16520;product=dienelactone hydrolase family protein;protein_id=WP_077874329.1;transl_table=11
NZ_CP014488.1	RefSeq	gene	3313581	3314621	.	+	.	ID=gene-AVR74_RS16525;Name=AVR74_RS16525;gbkey=Gene;gene_biotype=protein_coding;locus_tag=AVR74_RS16525;old_locus_tag=AVR74_16525
NZ_CP014488.1	Protein Homology	CDS	3313581	3314621	.	+	0	ID=cds-WP_000262143.1;Parent=gene-AVR74_RS16525;Dbxref=Genbank:WP_000262143.1;Name=WP_000262143.1;gbkey=CDS;inference=COORDINATES: similar to AA sequence:RefSeq:NP_311912.1;locus_tag=AVR74_RS16525;product=L-glyceraldehyde 3-phosphate reductase;protein_id=WP_000262143.1;transl_table=11
NZ_CP014488.1	RefSeq	gene	3314661	3315155	.	-	.	ID=gene-AVR74_RS16530;Name=AVR74_RS16530;gbkey=Gene;gene_biotype=protein_coding;locus_tag=AVR74_RS16530;old_locus_tag=AVR74_16530
NZ_CP014488.1	Protein Homology	CDS	3314661	3315155	.	-	0	ID=cds-WP_000439331.1;Parent=gene-AVR74_RS16530;Dbxref=Genbank:WP_000439331.1;Name=WP_000439331.1;gbkey=CDS;inference=COORDINATES: similar to AA sequence:RefSeq:NP_311913.1;locus_tag=AVR74_RS16530;product=TIGR00645 family protein;protein_id=WP_000439331.1;transl_table=11
NZ_CP014488.1	RefSeq	gene	3315346	3316230	.	+	.	ID=gene-AVR74_RS16535;Name=AVR74_RS16535;gbkey=Gene;gene_biotype=protein_coding;locus_tag=AVR74_RS16535;old_locus_tag=AVR74_16535
NZ_CP014488.1	Protein Homology	CDS	3315346	3316230	.	+	0	ID=cds-WP_061157994.1;Parent=gene-AVR74_RS16535;Dbxref=Genbank:WP_061157994.1;Name=WP_061157994.1;gbkey=CDS;inference=COORDINATES: similar to AA sequence:RefSeq:NP_311914.1;locus_tag=AVR74_RS16535;product=NADP(+)-dependent aldehyde reductase;protein_id=WP_061157994.1;transl_table=11
NZ_CP014488.1	RefSeq	gene	3316269	3316694	.	-	.	ID=gene-AVR74_RS16540;Name=AVR74_RS16540;gbkey=Gene;gene_biotype=protein_coding;locus_tag=AVR74_RS16540;old_locus_tag=AVR74_16540
NZ_CP014488.1	Protein Homology	CDS	3316269	3316694	.	-	0	ID=cds-WP_001240712.1;Parent=gene-AVR74_RS16540;Dbxref=Genbank:WP_001240712.1;Name=WP_001240712.1;gbkey=CDS;inference=COORDINATES: similar to AA sequence:RefSeq:NP_311916.1;locus_tag=AVR74_RS16540;product=TonB system transport protein ExbD;protein_id=WP_001240712.1;transl_table=11
NZ_CP014488.1	RefSeq	gene	3316701	3317435	.	-	.	ID=gene-AVR74_RS16545;Name=AVR74_RS16545;gbkey=Gene;gene_biotype=protein_coding;locus_tag=AVR74_RS16545;old_locus_tag=AVR74_16545
NZ_CP014488.1	Protein Homology	CDS	3316701	3317435	.	-	0	ID=cds-WP_000527844.1;Parent=gene-AVR74_RS16545;Dbxref=Genbank:WP_000527844.1;Name=WP_000527844.1;gbkey=CDS;inference=COORDINATES: similar to AA sequence:RefSeq:NP_311917.1;locus_tag=AVR74_RS16545;product=biopolymer transporter ExbB;protein_id=WP_000527844.1;transl_table=11
NZ_CP014488.1	RefSeq	gene	3317428	3317583	.	-	.	ID=gene-AVR74_RS16550;Name=AVR74_RS16550;gbkey=Gene;gene_biotype=protein_coding;locus_tag=AVR74_RS16550;old_locus_tag=AVR74_16550
NZ_CP014488.1	Protein Homology	CDS	3317428	3317583	.	-	0	ID=cds-WP_001327192.1;Parent=gene-AVR74_RS16550;Dbxref=Genbank:WP_001327192.1;Name=WP_001327192.1;gbkey=CDS;inference=COORDINATES: similar to AA sequence:RefSeq:NP_311918.1;locus_tag=AVR74_RS16550;product=hypothetical protein;protein_id=WP_001327192.1;transl_table=11
NZ_CP014488.1	RefSeq	gene	3317687	3318874	.	+	.	ID=gene-AVR74_RS16555;Name=AVR74_RS16555;gbkey=Gene;gene_biotype=protein_coding;locus_tag=AVR74_RS16555;old_locus_tag=AVR74_16555
NZ_CP014488.1	Protein Homology	CDS	3317687	3318874	.	+	0	ID=cds-WP_001314161.1;Parent=gene-AVR74_RS16555;Dbxref=Genbank:WP_001314161.1;Name=WP_001314161.1;gbkey=CDS;inference=COORDINATES: similar to AA sequence:RefSeq:NP_417481.1;locus_tag=AVR74_RS16555;product=cystathionine beta-lyase;protein_id=WP_001314161.1;transl_table=11
NZ_CP014488.1	RefSeq	gene	3319014	3319673	.	+	.	ID=gene-AVR74_RS16560;Name=AVR74_RS16560;gbkey=Gene;gene_biotype=protein_coding;locus_tag=AVR74_RS16560;old_locus_tag=AVR74_16560
NZ_CP014488.1	Protein Homology	CDS	3319014	3319673	.	+	0	ID=cds-WP_000268419.1;Parent=gene-AVR74_RS16560;Dbxref=Genbank:WP_000268419.1;Name=WP_000268419.1;gbkey=CDS;inference=COORDINATES: similar to AA sequence:RefSeq:NP_311920.1;locus_tag=AVR74_RS16560;product=DedA family protein;protein_id=WP_000268419.1;transl_table=11
NZ_CP014488.1	RefSeq	gene	3319713	3320669	.	-	.	ID=gene-AVR74_RS16565;Name=AVR74_RS16565;gbkey=Gene;gene_biotype=protein_coding;locus_tag=AVR74_RS16565;old_locus_tag=AVR74_16565
NZ_CP014488.1	Protein Homology	CDS	3319713	3320669	.	-	0	ID=cds-WP_074159573.1;Parent=gene-AVR74_RS16565;Dbxref=Genbank:WP_074159573.1;Name=WP_074159573.1;gbkey=CDS;inference=COORDINATES: similar to AA sequence:RefSeq:YP_002414156.1;locus_tag=AVR74_RS16565;product=AraC family transcriptional regulator;protein_id=WP_074159573.1;transl_table=11
NZ_CP014488.1	RefSeq	gene	3320806	3321969	.	+	.	ID=gene-AVR74_RS16575;Name=AVR74_RS16575;gbkey=Gene;gene_biotype=protein_coding;locus_tag=AVR74_RS16575;old_locus_tag=AVR74_16575
NZ_CP014488.1	Protein Homology	CDS	3320806	3321969	.	+	0	ID=cds-WP_061157996.1;Parent=gene-AVR74_RS16575;Dbxref=Genbank:WP_061157996.1;Name=WP_061157996.1;gbkey=CDS;inference=COORDINATES: similar to AA sequence:RefSeq:NP_417484.1;locus_tag=AVR74_RS16575;product=alcohol dehydrogenase;protein_id=WP_061157996.1;transl_table=11
NZ_CP014488.1	RefSeq	gene	3322074	3322901	.	+	.	ID=gene-AVR74_RS16580;Name=AVR74_RS16580;gbkey=Gene;gene_biotype=protein_coding;locus_tag=AVR74_RS16580;old_locus_tag=AVR74_16580
NZ_CP014488.1	Protein Homology	CDS	3322074	3322901	.	+	0	ID=cds-WP_000013152.1;Parent=gene-AVR74_RS16580;Dbxref=Genbank:WP_000013152.1;Name=WP_000013152.1;gbkey=CDS;inference=COORDINATES: similar to AA sequence:RefSeq:NP_417485.4;locus_tag=AVR74_RS16580;product=2%2C5-didehydrogluconate reductase DkgA;protein_id=WP_000013152.1;transl_table=11
NZ_CP014488.1	RefSeq	gene	3323101	3324027	.	+	.	ID=gene-AVR74_RS16585;Name=AVR74_RS16585;gbkey=Gene;gene_biotype=protein_coding;locus_tag=AVR74_RS16585;old_locus_tag=AVR74_16585
NZ_CP014488.1	Protein Homology	CDS	3323101	3324027	.	+	0	ID=cds-WP_061157997.1;Parent=gene-AVR74_RS16585;Dbxref=Genbank:WP_061157997.1;Name=WP_061157997.1;gbkey=CDS;inference=COORDINATES: similar to AA sequence:RefSeq:YP_026195.1;locus_tag=AVR74_RS16585;product=DUF3828 domain-containing protein;protein_id=WP_061157997.1;transl_table=11
NZ_CP014488.1	RefSeq	gene	3324078	3324335	.	+	.	ID=gene-AVR74_RS16590;Name=AVR74_RS16590;gbkey=Gene;gene_biotype=protein_coding;locus_tag=AVR74_RS16590;old_locus_tag=AVR74_16590
NZ_CP014488.1	Protein Homology	CDS	3324078	3324335	.	+	0	ID=cds-WP_000848528.1;Parent=gene-AVR74_RS16590;Dbxref=Genbank:WP_000848528.1;Name=WP_000848528.1;gbkey=CDS;inference=COORDINATES: similar to AA sequence:RefSeq:NP_417487.1;locus_tag=AVR74_RS16590;product=lipoprotein YqhH;protein_id=WP_000848528.1;transl_table=11
NZ_CP014488.1	RefSeq	gene	3324377	3326596	.	-	.	ID=gene-AVR74_RS16595;Name=AVR74_RS16595;gbkey=Gene;gene_biotype=protein_coding;locus_tag=AVR74_RS16595;old_locus_tag=AVR74_16595
NZ_CP014488.1	Protein Homology	CDS	3324377	3326596	.	-	0	ID=cds-WP_000095186.1;Parent=gene-AVR74_RS16595;Dbxref=Genbank:WP_000095186.1;Name=WP_000095186.1;gbkey=CDS;inference=COORDINATES: similar to AA sequence:RefSeq:YP_026196.1;locus_tag=AVR74_RS16595;product=YgiQ family radical SAM protein;protein_id=WP_000095186.1;transl_table=11
NZ_CP014488.1	RefSeq	gene	3326848	3327597	.	+	.	ID=gene-AVR74_RS16600;Name=AVR74_RS16600;gbkey=Gene;gene_biotype=protein_coding;locus_tag=AVR74_RS16600;old_locus_tag=AVR74_16600
NZ_CP014488.1	Protein Homology	CDS	3326848	3327597	.	+	0	ID=cds-WP_000438650.1;Parent=gene-AVR74_RS16600;Dbxref=Genbank:WP_000438650.1;Name=WP_000438650.1;gbkey=CDS;inference=COORDINATES: similar to AA sequence:RefSeq:WP_000438650.1;locus_tag=AVR74_RS16600;product=FCD domain-containing protein;protein_id=WP_000438650.1;transl_table=11
NZ_CP014488.1	RefSeq	gene	3327920	3329392	.	+	.	ID=gene-AVR74_RS16605;Name=AVR74_RS16605;gbkey=Gene;gene_biotype=protein_coding;locus_tag=AVR74_RS16605;old_locus_tag=AVR74_16605
NZ_CP014488.1	Protein Homology	CDS	3327920	3329392	.	+	0	ID=cds-WP_061157998.1;Parent=gene-AVR74_RS16605;Dbxref=Genbank:WP_061157998.1;Name=WP_061157998.1;gbkey=CDS;inference=COORDINATES: similar to AA sequence:RefSeq:WP_001296416.1;locus_tag=AVR74_RS16605;product=mannitol dehydrogenase family protein;protein_id=WP_061157998.1;transl_table=11
NZ_CP014488.1	RefSeq	gene	3329389	3330405	.	+	.	ID=gene-AVR74_RS16610;Name=AVR74_RS16610;gbkey=Gene;gene_biotype=protein_coding;locus_tag=AVR74_RS16610;old_locus_tag=AVR74_16610
NZ_CP014488.1	Protein Homology	CDS	3329389	3330405	.	+	0	ID=cds-WP_061157999.1;Parent=gene-AVR74_RS16610;Dbxref=Genbank:WP_061157999.1;Name=WP_061157999.1;gbkey=CDS;inference=COORDINATES: similar to AA sequence:RefSeq:WP_000853917.1;locus_tag=AVR74_RS16610;product=zinc-binding alcohol dehydrogenase family protein;protein_id=WP_061157999.1;transl_table=11
NZ_CP014488.1	RefSeq	gene	3330416	3331426	.	+	.	ID=gene-AVR74_RS16615;Name=AVR74_RS16615;gbkey=Gene;gene_biotype=protein_coding;locus_tag=AVR74_RS16615;old_locus_tag=AVR74_16615
NZ_CP014488.1	Protein Homology	CDS	3330416	3331426	.	+	0	ID=cds-WP_000214542.1;Parent=gene-AVR74_RS16615;Dbxref=Genbank:WP_000214542.1;Name=WP_000214542.1;gbkey=CDS;inference=COORDINATES: similar to AA sequence:RefSeq:WP_000214530.1;locus_tag=AVR74_RS16615;product=Ldh family oxidoreductase;protein_id=WP_000214542.1;transl_table=11
NZ_CP014488.1	RefSeq	gene	3331499	3332482	.	+	.	ID=gene-AVR74_RS16620;Name=AVR74_RS16620;gbkey=Gene;gene_biotype=protein_coding;locus_tag=AVR74_RS16620;old_locus_tag=AVR74_16620
NZ_CP014488.1	Protein Homology	CDS	3331499	3332482	.	+	0	ID=cds-WP_061158000.1;Parent=gene-AVR74_RS16620;Dbxref=Genbank:WP_061158000.1;Name=WP_061158000.1;gbkey=CDS;inference=COORDINATES: similar to AA sequence:RefSeq:WP_000645949.1;locus_tag=AVR74_RS16620;product=TRAP transporter substrate-binding protein;protein_id=WP_061158000.1;transl_table=11
NZ_CP014488.1	RefSeq	gene	3332524	3333006	.	+	.	ID=gene-AVR74_RS16625;Name=AVR74_RS16625;gbkey=Gene;gene_biotype=protein_coding;locus_tag=AVR74_RS16625;old_locus_tag=AVR74_16625
NZ_CP014488.1	Protein Homology	CDS	3332524	3333006	.	+	0	ID=cds-WP_001259753.1;Parent=gene-AVR74_RS16625;Dbxref=Genbank:WP_001259753.1;Name=WP_001259753.1;gbkey=CDS;inference=COORDINATES: similar to AA sequence:RefSeq:WP_001530878.1;locus_tag=AVR74_RS16625;product=TRAP transporter small permease;protein_id=WP_001259753.1;transl_table=11
NZ_CP014488.1	RefSeq	gene	3333017	3334321	.	+	.	ID=gene-AVR74_RS16630;Name=AVR74_RS16630;gbkey=Gene;gene_biotype=protein_coding;locus_tag=AVR74_RS16630;old_locus_tag=AVR74_16630
NZ_CP014488.1	Protein Homology	CDS	3333017	3334321	.	+	0	ID=cds-WP_061158001.1;Parent=gene-AVR74_RS16630;Dbxref=Genbank:WP_061158001.1;Name=WP_061158001.1;gbkey=CDS;inference=COORDINATES: similar to AA sequence:RefSeq:WP_001774046.1;locus_tag=AVR74_RS16630;product=TRAP transporter large permease subunit;protein_id=WP_061158001.1;transl_table=11
NZ_CP014488.1	RefSeq	gene	3334392	3335804	.	-	.	ID=gene-AVR74_RS16635;Name=AVR74_RS16635;gbkey=Gene;gene_biotype=protein_coding;locus_tag=AVR74_RS16635;old_locus_tag=AVR74_16635
NZ_CP014488.1	Protein Homology	CDS	3334392	3335804	.	-	0	ID=cds-WP_000059395.1;Parent=gene-AVR74_RS16635;Dbxref=Genbank:WP_000059395.1;Name=WP_000059395.1;gbkey=CDS;inference=COORDINATES: similar to AA sequence:RefSeq:NP_311928.1;locus_tag=AVR74_RS16635;product=cell division protein FtsP;protein_id=WP_000059395.1;transl_table=11
NZ_CP014488.1	RefSeq	gene	3335879	3336616	.	-	.	ID=gene-AVR74_RS16640;Name=AVR74_RS16640;gbkey=Gene;gene_biotype=protein_coding;locus_tag=AVR74_RS16640;old_locus_tag=AVR74_16640
NZ_CP014488.1	Protein Homology	CDS	3335879	3336616	.	-	0	ID=cds-WP_000965712.1;Parent=gene-AVR74_RS16640;Dbxref=Genbank:WP_000965712.1;Name=WP_000965712.1;gbkey=CDS;inference=COORDINATES: similar to AA sequence:RefSeq:NP_311929.1;locus_tag=AVR74_RS16640;product=1-acylglycerol-3-phosphate O-acyltransferase;protein_id=WP_000965712.1;transl_table=11
NZ_CP014488.1	RefSeq	gene	3336851	3339109	.	-	.	ID=gene-AVR74_RS16645;Name=parC;gbkey=Gene;gene=parC;gene_biotype=protein_coding;locus_tag=AVR74_RS16645;old_locus_tag=AVR74_16645
NZ_CP014488.1	Protein Homology	CDS	3336851	3339109	.	-	0	ID=cds-WP_061158002.1;Parent=gene-AVR74_RS16645;Dbxref=Genbank:WP_061158002.1;Name=WP_061158002.1;gbkey=CDS;gene=parC;inference=COORDINATES: similar to AA sequence:RefSeq:WP_001639862.1;locus_tag=AVR74_RS16645;product=DNA topoisomerase IV subunit A;protein_id=WP_061158002.1;transl_table=11
NZ_CP014488.1	RefSeq	gene	3339247	3340854	.	-	.	ID=gene-AVR74_RS16650;Name=AVR74_RS16650;gbkey=Gene;gene_biotype=protein_coding;locus_tag=AVR74_RS16650;old_locus_tag=AVR74_16650
NZ_CP014488.1	Protein Homology	CDS	3339247	3340854	.	-	0	ID=cds-WP_061158003.1;Parent=gene-AVR74_RS16650;Dbxref=Genbank:WP_061158003.1;Name=WP_061158003.1;gbkey=CDS;inference=COORDINATES: similar to AA sequence:RefSeq:NP_417492.1;locus_tag=AVR74_RS16650;product=ABC transporter substrate-binding protein;protein_id=WP_061158003.1;transl_table=11
NZ_CP014488.1	RefSeq	gene	3340963	3341445	.	-	.	ID=gene-AVR74_RS16655;Name=AVR74_RS16655;gbkey=Gene;gene_biotype=protein_coding;locus_tag=AVR74_RS16655;old_locus_tag=AVR74_16655
NZ_CP014488.1	Protein Homology	CDS	3340963	3341445	.	-	0	ID=cds-WP_000183493.1;Parent=gene-AVR74_RS16655;Dbxref=Genbank:WP_000183493.1;Name=WP_000183493.1;gbkey=CDS;inference=COORDINATES: similar to AA sequence:RefSeq:YP_026197.1;locus_tag=AVR74_RS16655;product=transcriptional regulator;protein_id=WP_000183493.1;transl_table=11
NZ_CP014488.1	RefSeq	gene	3341498	3341890	.	-	.	ID=gene-AVR74_RS16660;Name=AVR74_RS16660;gbkey=Gene;gene_biotype=protein_coding;locus_tag=AVR74_RS16660;old_locus_tag=AVR74_16660
NZ_CP014488.1	Protein Homology	CDS	3341498	3341890	.	-	0	ID=cds-WP_000712658.1;Parent=gene-AVR74_RS16660;Dbxref=Genbank:WP_000712658.1;Name=WP_000712658.1;gbkey=CDS;inference=COORDINATES: similar to AA sequence:RefSeq:NP_311933.1;locus_tag=AVR74_RS16660;product=OB fold stress tolerance protein YgiW;protein_id=WP_000712658.1;transl_table=11
NZ_CP014488.1	RefSeq	gene	3342042	3342701	.	+	.	ID=gene-AVR74_RS16665;Name=AVR74_RS16665;gbkey=Gene;gene_biotype=protein_coding;locus_tag=AVR74_RS16665;old_locus_tag=AVR74_16665
NZ_CP014488.1	Protein Homology	CDS	3342042	3342701	.	+	0	ID=cds-WP_001221493.1;Parent=gene-AVR74_RS16665;Dbxref=Genbank:WP_001221493.1;Name=WP_001221493.1;gbkey=CDS;inference=COORDINATES: similar to AA sequence:RefSeq:YP_002414171.1;locus_tag=AVR74_RS16665;product=two-component system response regulator QseB;protein_id=WP_001221493.1;transl_table=11
NZ_CP014488.1	RefSeq	gene	3342698	3344047	.	+	.	ID=gene-AVR74_RS16670;Name=AVR74_RS16670;gbkey=Gene;gene_biotype=protein_coding;locus_tag=AVR74_RS16670;old_locus_tag=AVR74_16670
NZ_CP014488.1	Protein Homology	CDS	3342698	3344047	.	+	0	ID=cds-WP_000673367.1;Parent=gene-AVR74_RS16670;Dbxref=Genbank:WP_000673367.1;Name=WP_000673367.1;gbkey=CDS;inference=COORDINATES: similar to AA sequence:RefSeq:NP_417498.1;locus_tag=AVR74_RS16670;product=two-component system sensor histidine kinase QseC;protein_id=WP_000673367.1;transl_table=11
NZ_CP014488.1	RefSeq	gene	3344093	3344425	.	-	.	ID=gene-AVR74_RS16675;Name=AVR74_RS16675;gbkey=Gene;gene_biotype=protein_coding;locus_tag=AVR74_RS16675;old_locus_tag=AVR74_16675
NZ_CP014488.1	Protein Homology	CDS	3344093	3344425	.	-	0	ID=cds-WP_000914696.1;Parent=gene-AVR74_RS16675;Dbxref=Genbank:WP_000914696.1;Name=WP_000914696.1;gbkey=CDS;inference=COORDINATES: similar to AA sequence:RefSeq:NP_417499.1;locus_tag=AVR74_RS16675;product=DUF2645 family protein;protein_id=WP_000914696.1;transl_table=11
NZ_CP014488.1	RefSeq	pseudogene	3344432	3345624	.	-	.	ID=gene-AVR74_RS28760;Name=AVR74_RS28760;gbkey=Gene;gene_biotype=pseudogene;locus_tag=AVR74_RS28760;pseudo=true
NZ_CP014488.1	Protein Homology	CDS	3344432	3345624	.	-	0	ID=cds-AVR74_RS28760;Parent=gene-AVR74_RS28760;Note=frameshifted;gbkey=CDS;inference=COORDINATES: similar to AA sequence:RefSeq:WP_001363036.1;locus_tag=AVR74_RS28760;product=Hcp family type VI secretion system effector;pseudo=true;transl_table=11
NZ_CP014488.1	RefSeq	gene	3345875	3346456	.	+	.	ID=gene-AVR74_RS16690;Name=AVR74_RS16690;gbkey=Gene;gene_biotype=protein_coding;locus_tag=AVR74_RS16690;old_locus_tag=AVR74_16690
NZ_CP014488.1	Protein Homology	CDS	3345875	3346456	.	+	0	ID=cds-WP_000065430.1;Parent=gene-AVR74_RS16690;Dbxref=Genbank:WP_000065430.1;Name=WP_000065430.1;gbkey=CDS;inference=COORDINATES: similar to AA sequence:RefSeq:NP_311937.1;locus_tag=AVR74_RS16690;product=NADPH:quinone oxidoreductase MdaB;protein_id=WP_000065430.1;transl_table=11
NZ_CP014488.1	RefSeq	gene	3346487	3346801	.	+	.	ID=gene-AVR74_RS16695;Name=AVR74_RS16695;gbkey=Gene;gene_biotype=protein_coding;locus_tag=AVR74_RS16695;old_locus_tag=AVR74_16695
NZ_CP014488.1	Protein Homology	CDS	3346487	3346801	.	+	0	ID=cds-WP_000633738.1;Parent=gene-AVR74_RS16695;Dbxref=Genbank:WP_000633738.1;Name=WP_000633738.1;gbkey=CDS;inference=COORDINATES: similar to AA sequence:RefSeq:NP_311938.1;locus_tag=AVR74_RS16695;product=antibiotic biosynthesis monooxygenase;protein_id=WP_000633738.1;transl_table=11
NZ_CP014488.1	RefSeq	gene	3346846	3347733	.	-	.	ID=gene-AVR74_RS16700;Name=AVR74_RS16700;gbkey=Gene;gene_biotype=protein_coding;locus_tag=AVR74_RS16700;old_locus_tag=AVR74_16700
NZ_CP014488.1	Protein Homology	CDS	3346846	3347733	.	-	0	ID=cds-WP_000614960.1;Parent=gene-AVR74_RS16700;Dbxref=Genbank:WP_000614960.1;Name=WP_000614960.1;gbkey=CDS;inference=COORDINATES: similar to AA sequence:RefSeq:NP_311939.1;locus_tag=AVR74_RS16700;product=MurR/RpiR family transcriptional regulator;protein_id=WP_000614960.1;transl_table=11
NZ_CP014488.1	RefSeq	gene	3347730	3348677	.	-	.	ID=gene-AVR74_RS16705;Name=AVR74_RS16705;gbkey=Gene;gene_biotype=protein_coding;locus_tag=AVR74_RS16705;old_locus_tag=AVR74_16705
NZ_CP014488.1	Protein Homology	CDS	3347730	3348677	.	-	0	ID=cds-WP_001296418.1;Parent=gene-AVR74_RS16705;Dbxref=Genbank:WP_001296418.1;Name=WP_001296418.1;gbkey=CDS;inference=COORDINATES: similar to AA sequence:RefSeq:NP_311940.1;locus_tag=AVR74_RS16705;product=iron-siderophore ABC transporter substrate-binding protein;protein_id=WP_001296418.1;transl_table=11
NZ_CP014488.1	RefSeq	gene	3348688	3349737	.	-	.	ID=gene-AVR74_RS16710;Name=AVR74_RS16710;gbkey=Gene;gene_biotype=protein_coding;locus_tag=AVR74_RS16710;old_locus_tag=AVR74_16710
NZ_CP014488.1	Protein Homology	CDS	3348688	3349737	.	-	0	ID=cds-WP_061158006.1;Parent=gene-AVR74_RS16710;Dbxref=Genbank:WP_061158006.1;Name=WP_061158006.1;gbkey=CDS;inference=COORDINATES: similar to AA sequence:RefSeq:NP_311941.1;locus_tag=AVR74_RS16710;product=iron ABC transporter permease;protein_id=WP_061158006.1;transl_table=11
NZ_CP014488.1	RefSeq	gene	3349734	3350717	.	-	.	ID=gene-AVR74_RS16715;Name=AVR74_RS16715;gbkey=Gene;gene_biotype=protein_coding;locus_tag=AVR74_RS16715;old_locus_tag=AVR74_16715
NZ_CP014488.1	Protein Homology	CDS	3349734	3350717	.	-	0	ID=cds-WP_000986433.1;Parent=gene-AVR74_RS16715;Dbxref=Genbank:WP_000986433.1;Name=WP_000986433.1;gbkey=CDS;inference=COORDINATES: similar to AA sequence:RefSeq:NP_311942.1;locus_tag=AVR74_RS16715;product=iron ABC transporter permease;protein_id=WP_000986433.1;transl_table=11
NZ_CP014488.1	RefSeq	gene	3350714	3351523	.	-	.	ID=gene-AVR74_RS16720;Name=AVR74_RS16720;gbkey=Gene;gene_biotype=protein_coding;locus_tag=AVR74_RS16720;old_locus_tag=AVR74_16720
NZ_CP014488.1	Protein Homology	CDS	3350714	3351523	.	-	0	ID=cds-WP_000940874.1;Parent=gene-AVR74_RS16720;Dbxref=Genbank:WP_000940874.1;Name=WP_000940874.1;gbkey=CDS;inference=COORDINATES: similar to AA sequence:RefSeq:NP_311943.1;locus_tag=AVR74_RS16720;product=ABC transporter ATP-binding protein;protein_id=WP_000940874.1;transl_table=11
NZ_CP014488.1	RefSeq	gene	3351897	3354038	.	+	.	ID=gene-AVR74_RS16725;Name=AVR74_RS16725;gbkey=Gene;gene_biotype=protein_coding;locus_tag=AVR74_RS16725;old_locus_tag=AVR74_16725
NZ_CP014488.1	Protein Homology	CDS	3351897	3354038	.	+	0	ID=cds-WP_001240666.1;Parent=gene-AVR74_RS16725;Dbxref=Genbank:WP_001240666.1;Name=WP_001240666.1;gbkey=CDS;inference=COORDINATES: similar to AA sequence:RefSeq:NP_311944.1;locus_tag=AVR74_RS16725;product=TonB-dependent siderophore receptor;protein_id=WP_001240666.1;transl_table=11
NZ_CP014488.1	RefSeq	gene	3354102	3355994	.	-	.	ID=gene-AVR74_RS16730;Name=parE;gbkey=Gene;gene=parE;gene_biotype=protein_coding;locus_tag=AVR74_RS16730;old_locus_tag=AVR74_16730
NZ_CP014488.1	Protein Homology	CDS	3354102	3355994	.	-	0	ID=cds-WP_000195274.1;Parent=gene-AVR74_RS16730;Dbxref=Genbank:WP_000195274.1;Name=WP_000195274.1;gbkey=CDS;gene=parE;inference=COORDINATES: similar to AA sequence:RefSeq:NP_417502.1;locus_tag=AVR74_RS16730;product=DNA topoisomerase IV subunit B;protein_id=WP_000195274.1;transl_table=11
NZ_CP014488.1	RefSeq	gene	3356023	3356604	.	-	.	ID=gene-AVR74_RS16735;Name=AVR74_RS16735;gbkey=Gene;gene_biotype=protein_coding;locus_tag=AVR74_RS16735;old_locus_tag=AVR74_16735
NZ_CP014488.1	Protein Homology	CDS	3356023	3356604	.	-	0	ID=cds-WP_000105733.1;Parent=gene-AVR74_RS16735;Dbxref=Genbank:WP_000105733.1;Name=WP_000105733.1;gbkey=CDS;inference=COORDINATES: similar to AA sequence:RefSeq:NP_311946.1;locus_tag=AVR74_RS16735;product=esterase YqiA;protein_id=WP_000105733.1;transl_table=11
NZ_CP014488.1	RefSeq	gene	3356604	3357431	.	-	.	ID=gene-AVR74_RS16740;Name=AVR74_RS16740;gbkey=Gene;gene_biotype=protein_coding;locus_tag=AVR74_RS16740;old_locus_tag=AVR74_16740
NZ_CP014488.1	Protein Homology	CDS	3356604	3357431	.	-	0	ID=cds-WP_061158007.1;Parent=gene-AVR74_RS16740;Dbxref=Genbank:WP_061158007.1;Name=WP_061158007.1;gbkey=CDS;inference=COORDINATES: similar to AA sequence:RefSeq:NP_311947.1;locus_tag=AVR74_RS16740;product=3'%2C5'-cyclic-AMP phosphodiesterase;protein_id=WP_061158007.1;transl_table=11
NZ_CP014488.1	RefSeq	gene	3357456	3357878	.	-	.	ID=gene-AVR74_RS16745;Name=AVR74_RS16745;gbkey=Gene;gene_biotype=protein_coding;locus_tag=AVR74_RS16745;old_locus_tag=AVR74_16745
NZ_CP014488.1	Protein Homology	CDS	3357456	3357878	.	-	0	ID=cds-WP_000833393.1;Parent=gene-AVR74_RS16745;Dbxref=Genbank:WP_000833393.1;Name=WP_000833393.1;gbkey=CDS;inference=COORDINATES: similar to AA sequence:RefSeq:NP_311948.1;locus_tag=AVR74_RS16745;product=DUF1249 family protein;protein_id=WP_000833393.1;transl_table=11
NZ_CP014488.1	RefSeq	gene	3357879	3358508	.	-	.	ID=gene-AVR74_RS16750;Name=AVR74_RS16750;gbkey=Gene;gene_biotype=protein_coding;locus_tag=AVR74_RS16750;old_locus_tag=AVR74_16750
NZ_CP014488.1	Protein Homology	CDS	3357879	3358508	.	-	0	ID=cds-WP_000917117.1;Parent=gene-AVR74_RS16750;Dbxref=Genbank:WP_000917117.1;Name=WP_000917117.1;gbkey=CDS;inference=COORDINATES: similar to AA sequence:RefSeq:NP_311949.1;locus_tag=AVR74_RS16750;product=ADP-ribose pyrophosphatase;protein_id=WP_000917117.1;transl_table=11
NZ_CP014488.1	RefSeq	gene	3358713	3360194	.	+	.	ID=gene-AVR74_RS16755;Name=AVR74_RS16755;gbkey=Gene;gene_biotype=protein_coding;locus_tag=AVR74_RS16755;old_locus_tag=AVR74_16755
NZ_CP014488.1	Protein Homology	CDS	3358713	3360194	.	+	0	ID=cds-WP_000735289.1;Parent=gene-AVR74_RS16755;Dbxref=Genbank:WP_000735289.1;Name=WP_000735289.1;gbkey=CDS;inference=COORDINATES: similar to AA sequence:RefSeq:YP_002414181.1;locus_tag=AVR74_RS16755;product=outer membrane channel protein TolC;protein_id=WP_000735289.1;transl_table=11
NZ_CP014488.1	RefSeq	gene	3360194	3360454	.	+	.	ID=gene-AVR74_RS16760;Name=AVR74_RS16760;gbkey=Gene;gene_biotype=protein_coding;locus_tag=AVR74_RS16760;old_locus_tag=AVR74_16760
NZ_CP014488.1	Protein Homology	CDS	3360194	3360454	.	+	0	ID=cds-WP_001701108.1;Parent=gene-AVR74_RS16760;Dbxref=Genbank:WP_001701108.1;Name=WP_001701108.1;gbkey=CDS;inference=COORDINATES: similar to AA sequence:RefSeq:NP_311951.1;locus_tag=AVR74_RS16760;product=hypothetical protein;protein_id=WP_001701108.1;transl_table=11
NZ_CP014488.1	RefSeq	gene	3360342	3361013	.	+	.	ID=gene-AVR74_RS16765;Name=AVR74_RS16765;gbkey=Gene;gene_biotype=protein_coding;locus_tag=AVR74_RS16765;old_locus_tag=AVR74_16765
NZ_CP014488.1	Protein Homology	CDS	3360342	3361013	.	+	0	ID=cds-WP_000831543.1;Parent=gene-AVR74_RS16765;Dbxref=Genbank:WP_000831543.1;Name=WP_000831543.1;gbkey=CDS;inference=COORDINATES: similar to AA sequence:RefSeq:NP_417509.3;locus_tag=AVR74_RS16765;product=DUF1190 family protein;protein_id=WP_000831543.1;transl_table=11
NZ_CP014488.1	RefSeq	gene	3361019	3362179	.	+	.	ID=gene-AVR74_RS16770;Name=AVR74_RS16770;gbkey=Gene;gene_biotype=protein_coding;locus_tag=AVR74_RS16770;old_locus_tag=AVR74_16770
NZ_CP014488.1	Protein Homology	CDS	3361019	3362179	.	+	0	ID=cds-WP_000442860.1;Parent=gene-AVR74_RS16770;Dbxref=Genbank:WP_000442860.1;Name=WP_000442860.1;gbkey=CDS;inference=COORDINATES: similar to AA sequence:RefSeq:WP_005123077.1;locus_tag=AVR74_RS16770;product=glutathionylspermidine synthase family protein;protein_id=WP_000442860.1;transl_table=11
NZ_CP014488.1	RefSeq	pseudogene	3362664	3364459	.	+	.	ID=gene-AVR74_RS16775;Name=AVR74_RS16775;gbkey=Gene;gene_biotype=pseudogene;locus_tag=AVR74_RS16775;old_locus_tag=AVR74_16775;pseudo=true
NZ_CP014488.1	Protein Homology	CDS	3362664	3364459	.	+	0	ID=cds-AVR74_RS16775;Parent=gene-AVR74_RS16775;Note=frameshifted;gbkey=CDS;inference=COORDINATES: similar to AA sequence:RefSeq:YP_002414184.1;locus_tag=AVR74_RS16775;product=aryl-sulfate sulfotransferase;pseudo=true;transl_table=11
NZ_CP014488.1	RefSeq	gene	3364477	3365145	.	+	.	ID=gene-AVR74_RS16780;Name=AVR74_RS16780;gbkey=Gene;gene_biotype=protein_coding;locus_tag=AVR74_RS16780;old_locus_tag=AVR74_16780
NZ_CP014488.1	Protein Homology	CDS	3364477	3365145	.	+	0	ID=cds-WP_061158008.1;Parent=gene-AVR74_RS16780;Dbxref=Genbank:WP_061158008.1;Name=WP_061158008.1;gbkey=CDS;inference=COORDINATES: similar to AA sequence:RefSeq:YP_002414185.1;locus_tag=AVR74_RS16780;product=thiol:disulfide interchange protein DsbA/DsbL;protein_id=WP_061158008.1;transl_table=11
NZ_CP014488.1	RefSeq	gene	3365160	3365831	.	+	.	ID=gene-AVR74_RS16785;Name=AVR74_RS16785;gbkey=Gene;gene_biotype=protein_coding;locus_tag=AVR74_RS16785;old_locus_tag=AVR74_16785
NZ_CP014488.1	Protein Homology	CDS	3365160	3365831	.	+	0	ID=cds-WP_000511506.1;Parent=gene-AVR74_RS16785;Dbxref=Genbank:WP_000511506.1;Name=WP_000511506.1;gbkey=CDS;inference=COORDINATES: similar to AA sequence:RefSeq:YP_002414186.1;locus_tag=AVR74_RS16785;product=protein-disulfide oxidoreductase DsbI;protein_id=WP_000511506.1;transl_table=11
NZ_CP014488.1	RefSeq	gene	3365877	3366665	.	-	.	ID=gene-AVR74_RS16790;Name=AVR74_RS16790;gbkey=Gene;gene_biotype=protein_coding;locus_tag=AVR74_RS16790;old_locus_tag=AVR74_16790
NZ_CP014488.1	Protein Homology	CDS	3365877	3366665	.	-	0	ID=cds-WP_001443213.1;Parent=gene-AVR74_RS16790;Dbxref=Genbank:WP_001443213.1;Name=WP_001443213.1;gbkey=CDS;inference=COORDINATES: similar to AA sequence:RefSeq:NP_311954.2;locus_tag=AVR74_RS16790;product=4%2C5-DOPA dioxygenase extradiol;protein_id=WP_001443213.1;transl_table=11
NZ_CP014488.1	RefSeq	gene	3366808	3367581	.	+	.	ID=gene-AVR74_RS16795;Name=AVR74_RS16795;gbkey=Gene;gene_biotype=protein_coding;locus_tag=AVR74_RS16795;old_locus_tag=AVR74_16795
NZ_CP014488.1	Protein Homology	CDS	3366808	3367581	.	+	0	ID=cds-WP_001314167.1;Parent=gene-AVR74_RS16795;Dbxref=Genbank:WP_001314167.1;Name=WP_001314167.1;gbkey=CDS;inference=COORDINATES: similar to AA sequence:RefSeq:NP_311955.1;locus_tag=AVR74_RS16795;product=zinc transporter ZupT;protein_id=WP_001314167.1;transl_table=11
NZ_CP014488.1	RefSeq	gene	3367639	3367809	.	-	.	ID=gene-AVR74_RS16800;Name=AVR74_RS16800;gbkey=Gene;gene_biotype=protein_coding;locus_tag=AVR74_RS16800;old_locus_tag=AVR74_16800
NZ_CP014488.1	Protein Homology	CDS	3367639	3367809	.	-	0	ID=cds-WP_061158009.1;Parent=gene-AVR74_RS16800;Dbxref=Genbank:WP_061158009.1;Name=WP_061158009.1;gbkey=CDS;inference=COORDINATES: similar to AA sequence:RefSeq:YP_002414189.2;locus_tag=AVR74_RS16800;product=hypothetical protein;protein_id=WP_061158009.1;transl_table=11
NZ_CP014488.1	RefSeq	gene	3368071	3368724	.	-	.	ID=gene-AVR74_RS16805;Name=ribB;gbkey=Gene;gene=ribB;gene_biotype=protein_coding;locus_tag=AVR74_RS16805;old_locus_tag=AVR74_16805
NZ_CP014488.1	Protein Homology	CDS	3368071	3368724	.	-	0	ID=cds-WP_001076989.1;Parent=gene-AVR74_RS16805;Dbxref=Genbank:WP_001076989.1;Name=WP_001076989.1;gbkey=CDS;gene=ribB;inference=COORDINATES: similar to AA sequence:RefSeq:WP_001077009.1;locus_tag=AVR74_RS16805;product=3%2C4-dihydroxy-2-butanone-4-phosphate synthase;protein_id=WP_001076989.1;transl_table=11
NZ_CP014488.1	cmsearch	riboswitch	3368828	3368976	.	-	.	ID=id-14995;Dbxref=RFAM:RF00050;Note=FMN riboswitch;bound_moiety=flavin mononucleotide;gbkey=regulatory;inference=COORDINATES: profile:INFERNAL:1.1.1;regulatory_class=riboswitch
NZ_CP014488.1	RefSeq	gene	3369038	3369397	.	+	.	ID=gene-AVR74_RS16810;Name=AVR74_RS16810;gbkey=Gene;gene_biotype=protein_coding;locus_tag=AVR74_RS16810;old_locus_tag=AVR74_16810
NZ_CP014488.1	Protein Homology	CDS	3369038	3369397	.	+	0	ID=cds-WP_000222092.1;Parent=gene-AVR74_RS16810;Dbxref=Genbank:WP_000222092.1;Name=WP_000222092.1;gbkey=CDS;inference=COORDINATES: similar to AA sequence:RefSeq:YP_002414191.1;locus_tag=AVR74_RS16810;product=ubiquinone biosynthesis accessory factor UbiK;protein_id=WP_000222092.1;transl_table=11
NZ_CP014488.1	RefSeq	gene	3369432	3369632	.	-	.	ID=gene-AVR74_RS16815;Name=AVR74_RS16815;gbkey=Gene;gene_biotype=protein_coding;locus_tag=AVR74_RS16815;old_locus_tag=AVR74_16815
NZ_CP014488.1	Protein Homology	CDS	3369432	3369632	.	-	0	ID=cds-WP_001296424.1;Parent=gene-AVR74_RS16815;Dbxref=Genbank:WP_001296424.1;Name=WP_001296424.1;gbkey=CDS;inference=COORDINATES: similar to AA sequence:RefSeq:NP_311958.1;locus_tag=AVR74_RS16815;product=cell surface composition regulator GlgS;protein_id=WP_001296424.1;transl_table=11
NZ_CP014488.1	RefSeq	pseudogene	3369826	3369897	.	-	.	ID=gene-AVR74_RS28765;Name=AVR74_RS28765;end_range=3369897,.;gbkey=Gene;gene_biotype=pseudogene;locus_tag=AVR74_RS28765;partial=true;pseudo=true
NZ_CP014488.1	Protein Homology	CDS	3369826	3369897	.	-	0	ID=cds-AVR74_RS28765;Parent=gene-AVR74_RS28765;Note=incomplete%3B partial in the middle of a contig%3B missing start;end_range=3369897,.;gbkey=CDS;inference=COORDINATES: similar to AA sequence:RefSeq:WP_005131362.1;locus_tag=AVR74_RS28765;partial=true;product=transposase;pseudo=true;transl_table=11
NZ_CP014488.1	RefSeq	gene	3369902	3370531	.	+	.	ID=gene-AVR74_RS16820;Name=AVR74_RS16820;gbkey=Gene;gene_biotype=protein_coding;locus_tag=AVR74_RS16820;old_locus_tag=AVR74_16820
NZ_CP014488.1	Protein Homology	CDS	3369902	3370531	.	+	0	ID=cds-WP_000599933.1;Parent=gene-AVR74_RS16820;Dbxref=Genbank:WP_000599933.1;Name=WP_000599933.1;gbkey=CDS;inference=COORDINATES: similar to AA sequence:RefSeq:NP_417522.1;locus_tag=AVR74_RS16820;product=DUF1449 family protein;protein_id=WP_000599933.1;transl_table=11
NZ_CP014488.1	RefSeq	gene	3370558	3372219	.	+	.	ID=gene-AVR74_RS16825;Name=AVR74_RS16825;gbkey=Gene;gene_biotype=protein_coding;locus_tag=AVR74_RS16825;old_locus_tag=AVR74_16825
NZ_CP014488.1	Protein Homology	CDS	3370558	3372219	.	+	0	ID=cds-WP_001296425.1;Parent=gene-AVR74_RS16825;Dbxref=Genbank:WP_001296425.1;Name=WP_001296425.1;gbkey=CDS;inference=COORDINATES: similar to AA sequence:RefSeq:NP_417523.1;locus_tag=AVR74_RS16825;product=flotillin family protein;protein_id=WP_001296425.1;transl_table=11
NZ_CP014488.1	RefSeq	gene	3372281	3372478	.	-	.	ID=gene-AVR74_RS28770;Name=AVR74_RS28770;gbkey=Gene;gene_biotype=protein_coding;locus_tag=AVR74_RS28770
NZ_CP014488.1	Protein Homology	CDS	3372281	3372478	.	-	0	ID=cds-WP_100225781.1;Parent=gene-AVR74_RS28770;Dbxref=Genbank:WP_100225781.1;Name=WP_100225781.1;gbkey=CDS;inference=COORDINATES: similar to AA sequence:RefSeq:WP_001551324.1;locus_tag=AVR74_RS28770;product=hypothetical protein;protein_id=WP_100225781.1;transl_table=11
NZ_CP014488.1	RefSeq	gene	3372459	3372518	.	+	.	ID=gene-AVR74_RS28775;Name=AVR74_RS28775;gbkey=Gene;gene_biotype=protein_coding;locus_tag=AVR74_RS28775
NZ_CP014488.1	Protein Homology	CDS	3372459	3372518	.	+	0	ID=cds-WP_001387081.1;Parent=gene-AVR74_RS28775;Dbxref=Genbank:WP_001387081.1;Name=WP_001387081.1;gbkey=CDS;inference=COORDINATES: similar to AA sequence:RefSeq:YP_002791256.1;locus_tag=AVR74_RS28775;product=type I toxin-antitoxin system Ibs family toxin;protein_id=WP_001387081.1;transl_table=11
NZ_CP014488.1	RefSeq	gene	3372638	3374071	.	-	.	ID=gene-AVR74_RS16835;Name=AVR74_RS16835;gbkey=Gene;gene_biotype=protein_coding;locus_tag=AVR74_RS16835;old_locus_tag=AVR74_16835
NZ_CP014488.1	Protein Homology	CDS	3372638	3374071	.	-	0	ID=cds-WP_000869178.1;Parent=gene-AVR74_RS16835;Dbxref=Genbank:WP_000869178.1;Name=WP_000869178.1;gbkey=CDS;inference=COORDINATES: similar to AA sequence:RefSeq:NP_417524.1;locus_tag=AVR74_RS16835;product=bifunctional D-glycero-beta-D-manno-heptose-7-phosphate kinase/D-glycero-beta-D-manno-heptose 1-phosphate adenylyltransferase HldE;protein_id=WP_000869178.1;transl_table=11
NZ_CP014488.1	RefSeq	pseudogene	3374119	3376958	.	-	.	ID=gene-AVR74_RS16840;Name=AVR74_RS16840;gbkey=Gene;gene_biotype=pseudogene;locus_tag=AVR74_RS16840;old_locus_tag=AVR74_16840;pseudo=true
NZ_CP014488.1	Protein Homology	CDS	3374119	3376958	.	-	0	ID=cds-AVR74_RS16840;Parent=gene-AVR74_RS16840;Note=frameshifted;gbkey=CDS;inference=COORDINATES: similar to AA sequence:RefSeq:NP_417525.1;locus_tag=AVR74_RS16840;product=bifunctional [glutamate--ammonia ligase]-adenylyl-L-tyrosine phosphorylase/[glutamate--ammonia-ligase] adenylyltransferase;pseudo=true;transl_table=11
NZ_CP014488.1	RefSeq	gene	3376981	3378282	.	-	.	ID=gene-AVR74_RS16845;Name=AVR74_RS16845;gbkey=Gene;gene_biotype=protein_coding;locus_tag=AVR74_RS16845;old_locus_tag=AVR74_16845
NZ_CP014488.1	Protein Homology	CDS	3376981	3378282	.	-	0	ID=cds-WP_000046300.1;Parent=gene-AVR74_RS16845;Dbxref=Genbank:WP_000046300.1;Name=WP_000046300.1;gbkey=CDS;inference=COORDINATES: similar to AA sequence:RefSeq:NP_311964.1;locus_tag=AVR74_RS16845;product=inorganic triphosphatase;protein_id=WP_000046300.1;transl_table=11
NZ_CP014488.1	RefSeq	gene	3378352	3378804	.	-	.	ID=gene-AVR74_RS16850;Name=AVR74_RS16850;gbkey=Gene;gene_biotype=protein_coding;locus_tag=AVR74_RS16850;old_locus_tag=AVR74_16850
NZ_CP014488.1	Protein Homology	CDS	3378352	3378804	.	-	0	ID=cds-WP_000266197.1;Parent=gene-AVR74_RS16850;Dbxref=Genbank:WP_000266197.1;Name=WP_000266197.1;gbkey=CDS;inference=COORDINATES: similar to AA sequence:RefSeq:WP_000266197.1;locus_tag=AVR74_RS16850;product=IS200/IS605-like element ISEc41 family transposase;protein_id=WP_000266197.1;transl_table=11
NZ_CP014488.1	RefSeq	gene	3378817	3380022	.	+	.	ID=gene-AVR74_RS16855;Name=AVR74_RS16855;gbkey=Gene;gene_biotype=protein_coding;locus_tag=AVR74_RS16855;old_locus_tag=AVR74_16855
NZ_CP014488.1	Protein Homology	CDS	3378817	3380022	.	+	0	ID=cds-WP_000908113.1;Parent=gene-AVR74_RS16855;Dbxref=Genbank:WP_000908113.1;Name=WP_000908113.1;gbkey=CDS;inference=COORDINATES: similar to AA sequence:RefSeq:WP_001352925.1;locus_tag=AVR74_RS16855;product=transposase;protein_id=WP_000908113.1;transl_table=11
NZ_CP014488.1	RefSeq	gene	3380140	3380325	.	-	.	ID=gene-AVR74_RS16860;Name=AVR74_RS16860;gbkey=Gene;gene_biotype=protein_coding;locus_tag=AVR74_RS16860;old_locus_tag=AVR74_16860
NZ_CP014488.1	Protein Homology	CDS	3380140	3380325	.	-	0	ID=cds-WP_001298386.1;Parent=gene-AVR74_RS16860;Dbxref=Genbank:WP_001298386.1;Name=WP_001298386.1;gbkey=CDS;inference=COORDINATES: similar to AA sequence:RefSeq:YP_002414198.2;locus_tag=AVR74_RS16860;product=hypothetical protein;protein_id=WP_001298386.1;transl_table=11
NZ_CP014488.1	RefSeq	gene	3380365	3380985	.	+	.	ID=gene-AVR74_RS16865;Name=AVR74_RS16865;gbkey=Gene;gene_biotype=protein_coding;locus_tag=AVR74_RS16865;old_locus_tag=AVR74_16865
NZ_CP014488.1	Protein Homology	CDS	3380365	3380985	.	+	0	ID=cds-WP_001125331.1;Parent=gene-AVR74_RS16865;Dbxref=Genbank:WP_001125331.1;Name=WP_001125331.1;gbkey=CDS;inference=COORDINATES: similar to AA sequence:RefSeq:NP_311965.1;locus_tag=AVR74_RS16865;product=SH3 domain-containing protein;protein_id=WP_001125331.1;transl_table=11
NZ_CP014488.1	RefSeq	gene	3381049	3382287	.	+	.	ID=gene-AVR74_RS16870;Name=AVR74_RS16870;gbkey=Gene;gene_biotype=protein_coding;locus_tag=AVR74_RS16870;old_locus_tag=AVR74_16870
NZ_CP014488.1	Protein Homology	CDS	3381049	3382287	.	+	0	ID=cds-WP_000708507.1;Parent=gene-AVR74_RS16870;Dbxref=Genbank:WP_000708507.1;Name=WP_000708507.1;gbkey=CDS;inference=COORDINATES: similar to AA sequence:RefSeq:NP_311966.1;locus_tag=AVR74_RS16870;product=fused tRNA nucleotidyltransferase/2'%2C3'-cyclic phosphodiesterase/2' nucleotidase/phosphatase Cca;protein_id=WP_000708507.1;transl_table=11
NZ_CP014488.1	RefSeq	gene	3382367	3383188	.	-	.	ID=gene-AVR74_RS16875;Name=AVR74_RS16875;gbkey=Gene;gene_biotype=protein_coding;locus_tag=AVR74_RS16875;old_locus_tag=AVR74_16875
NZ_CP014488.1	Protein Homology	CDS	3382367	3383188	.	-	0	ID=cds-WP_001305111.1;Parent=gene-AVR74_RS16875;Dbxref=Genbank:WP_001305111.1;Name=WP_001305111.1;gbkey=CDS;inference=COORDINATES: similar to AA sequence:RefSeq:YP_002414201.1;locus_tag=AVR74_RS16875;product=undecaprenyl-diphosphate phosphatase;protein_id=WP_001305111.1;transl_table=11
NZ_CP014488.1	RefSeq	gene	3383279	3383647	.	-	.	ID=gene-AVR74_RS16880;Name=AVR74_RS16880;gbkey=Gene;gene_biotype=protein_coding;locus_tag=AVR74_RS16880;old_locus_tag=AVR74_16880
NZ_CP014488.1	Protein Homology	CDS	3383279	3383647	.	-	0	ID=cds-WP_001295541.1;Parent=gene-AVR74_RS16880;Dbxref=Genbank:WP_001295541.1;Name=WP_001295541.1;gbkey=CDS;inference=COORDINATES: similar to AA sequence:RefSeq:NP_417530.2;locus_tag=AVR74_RS16880;product=bifunctional dihydroneopterin aldolase/7%2C8-dihydroneopterin epimerase;protein_id=WP_001295541.1;transl_table=11
NZ_CP014488.1	RefSeq	gene	3383752	3384369	.	+	.	ID=gene-AVR74_RS16885;Name=AVR74_RS16885;gbkey=Gene;gene_biotype=protein_coding;locus_tag=AVR74_RS16885;old_locus_tag=AVR74_16885
NZ_CP014488.1	Protein Homology	CDS	3383752	3384369	.	+	0	ID=cds-WP_001272796.1;Parent=gene-AVR74_RS16885;Dbxref=Genbank:WP_001272796.1;Name=WP_001272796.1;gbkey=CDS;inference=COORDINATES: similar to AA sequence:RefSeq:NP_311969.1;locus_tag=AVR74_RS16885;product=glycerol-3-phosphate 1-O-acyltransferase PlsY;protein_id=WP_001272796.1;transl_table=11
NZ_CP014488.1	RefSeq	gene	3384382	3385314	.	-	.	ID=gene-AVR74_RS16890;Name=AVR74_RS16890;gbkey=Gene;gene_biotype=protein_coding;locus_tag=AVR74_RS16890;old_locus_tag=AVR74_16890
NZ_CP014488.1	Protein Homology	CDS	3384382	3385314	.	-	0	ID=cds-WP_000935202.1;Parent=gene-AVR74_RS16890;Dbxref=Genbank:WP_000935202.1;Name=WP_000935202.1;gbkey=CDS;inference=COORDINATES: similar to AA sequence:RefSeq:YP_002414204.1;locus_tag=AVR74_RS16890;product=DNA-binding transcriptional activator TtdR;protein_id=WP_000935202.1;transl_table=11
NZ_CP014488.1	RefSeq	pseudogene	3385411	3385557	.	-	.	ID=gene-AVR74_RS27190;Name=AVR74_RS27190;end_range=3385557,.;gbkey=Gene;gene_biotype=pseudogene;locus_tag=AVR74_RS27190;partial=true;pseudo=true
NZ_CP014488.1	Protein Homology	CDS	3385411	3385557	.	-	0	ID=cds-AVR74_RS27190;Parent=gene-AVR74_RS27190;Note=incomplete%3B partial in the middle of a contig%3B missing start;end_range=3385557,.;gbkey=CDS;inference=COORDINATES: similar to AA sequence:RefSeq:WP_005063971.1;locus_tag=AVR74_RS27190;partial=true;product=transposase;pseudo=true;transl_table=11
NZ_CP014488.1	RefSeq	gene	3385521	3386432	.	+	.	ID=gene-AVR74_RS16895;Name=AVR74_RS16895;gbkey=Gene;gene_biotype=protein_coding;locus_tag=AVR74_RS16895;old_locus_tag=AVR74_16895
NZ_CP014488.1	Protein Homology	CDS	3385521	3386432	.	+	0	ID=cds-WP_000986806.1;Parent=gene-AVR74_RS16895;Dbxref=Genbank:WP_000986806.1;Name=WP_000986806.1;gbkey=CDS;inference=COORDINATES: similar to AA sequence:RefSeq:NP_311971.1;locus_tag=AVR74_RS16895;product=L(+)-tartrate dehydratase subunit alpha;protein_id=WP_000986806.1;transl_table=11
NZ_CP014488.1	RefSeq	gene	3386429	3387034	.	+	.	ID=gene-AVR74_RS16900;Name=AVR74_RS16900;gbkey=Gene;gene_biotype=protein_coding;locus_tag=AVR74_RS16900;old_locus_tag=AVR74_16900
NZ_CP014488.1	Protein Homology	CDS	3386429	3387034	.	+	0	ID=cds-WP_000722957.1;Parent=gene-AVR74_RS16900;Dbxref=Genbank:WP_000722957.1;Name=WP_000722957.1;gbkey=CDS;inference=COORDINATES: similar to AA sequence:RefSeq:NP_417534.1;locus_tag=AVR74_RS16900;product=L(+)-tartrate dehydratase subunit beta;protein_id=WP_000722957.1;transl_table=11
NZ_CP014488.1	RefSeq	gene	3387082	3388545	.	+	.	ID=gene-AVR74_RS16905;Name=AVR74_RS16905;gbkey=Gene;gene_biotype=protein_coding;locus_tag=AVR74_RS16905;old_locus_tag=AVR74_16905
NZ_CP014488.1	Protein Homology	CDS	3387082	3388545	.	+	0	ID=cds-WP_000804948.1;Parent=gene-AVR74_RS16905;Dbxref=Genbank:WP_000804948.1;Name=WP_000804948.1;gbkey=CDS;inference=COORDINATES: similar to AA sequence:RefSeq:NP_311973.1;locus_tag=AVR74_RS16905;product=anion permease;protein_id=WP_000804948.1;transl_table=11
NZ_CP014488.1	RefSeq	gene	3388588	3389601	.	-	.	ID=gene-AVR74_RS16910;Name=tsaD;gbkey=Gene;gene=tsaD;gene_biotype=protein_coding;locus_tag=AVR74_RS16910;old_locus_tag=AVR74_16910
NZ_CP014488.1	Protein Homology	CDS	3388588	3389601	.	-	0	ID=cds-WP_001264377.1;Parent=gene-AVR74_RS16910;Dbxref=Genbank:WP_001264377.1;Name=WP_001264377.1;gbkey=CDS;gene=tsaD;inference=COORDINATES: similar to AA sequence:RefSeq:WP_001264383.1;locus_tag=AVR74_RS16910;product=tRNA (adenosine(37)-N6)-threonylcarbamoyltransferase complex transferase subunit TsaD;protein_id=WP_001264377.1;transl_table=11
NZ_CP014488.1	RefSeq	gene	3389610	3389840	.	-	.	ID=gene-AVR74_RS27195;Name=AVR74_RS27195;gbkey=Gene;gene_biotype=protein_coding;locus_tag=AVR74_RS27195
NZ_CP014488.1	Protein Homology	CDS	3389610	3389840	.	-	0	ID=cds-WP_001303669.1;Parent=gene-AVR74_RS27195;Dbxref=Genbank:WP_001303669.1;Name=WP_001303669.1;gbkey=CDS;inference=COORDINATES: similar to AA sequence:RefSeq:WP_012135201.1;locus_tag=AVR74_RS27195;product=hypothetical protein;protein_id=WP_001303669.1;transl_table=11
NZ_CP014488.1	RefSeq	gene	3389839	3390054	.	+	.	ID=gene-AVR74_RS16915;Name=AVR74_RS16915;gbkey=Gene;gene_biotype=protein_coding;locus_tag=AVR74_RS16915;old_locus_tag=AVR74_16915
NZ_CP014488.1	Protein Homology	CDS	3389839	3390054	.	+	0	ID=cds-WP_001144069.1;Parent=gene-AVR74_RS16915;Dbxref=Genbank:WP_001144069.1;Name=WP_001144069.1;gbkey=CDS;inference=COORDINATES: similar to AA sequence:RefSeq:NP_311975.1;locus_tag=AVR74_RS16915;product=30S ribosomal protein S21;protein_id=WP_001144069.1;transl_table=11
NZ_CP014488.1	RefSeq	gene	3390165	3391910	.	+	.	ID=gene-AVR74_RS16920;Name=AVR74_RS16920;gbkey=Gene;gene_biotype=protein_coding;locus_tag=AVR74_RS16920;old_locus_tag=AVR74_16920
NZ_CP014488.1	Protein Homology	CDS	3390165	3391910	.	+	0	ID=cds-WP_000918810.1;Parent=gene-AVR74_RS16920;Dbxref=Genbank:WP_000918810.1;Name=WP_000918810.1;gbkey=CDS;inference=COORDINATES: similar to AA sequence:RefSeq:NP_311976.1;locus_tag=AVR74_RS16920;product=DNA primase;protein_id=WP_000918810.1;transl_table=11
NZ_CP014488.1	RefSeq	gene	3391924	3392046	.	+	.	ID=gene-AVR74_RS27200;Name=AVR74_RS27200;gbkey=Gene;gene_biotype=protein_coding;locus_tag=AVR74_RS27200
NZ_CP014488.1	Protein Homology	CDS	3391924	3392046	.	+	0	ID=cds-WP_001126645.1;Parent=gene-AVR74_RS27200;Dbxref=Genbank:WP_001126645.1;Name=WP_001126645.1;gbkey=CDS;inference=COORDINATES: similar to AA sequence:RefSeq:WP_001126645.1;locus_tag=AVR74_RS27200;product=hypothetical protein;protein_id=WP_001126645.1;transl_table=11
NZ_CP014488.1	RefSeq	gene	3392105	3393946	.	+	.	ID=gene-AVR74_RS16925;Name=AVR74_RS16925;gbkey=Gene;gene_biotype=protein_coding;locus_tag=AVR74_RS16925;old_locus_tag=AVR74_16925
NZ_CP014488.1	Protein Homology	CDS	3392105	3393946	.	+	0	ID=cds-WP_000437380.1;Parent=gene-AVR74_RS16925;Dbxref=Genbank:WP_000437380.1;Name=WP_000437380.1;gbkey=CDS;inference=COORDINATES: similar to AA sequence:RefSeq:NP_311977.1;locus_tag=AVR74_RS16925;product=RNA polymerase sigma factor RpoD;protein_id=WP_000437380.1;transl_table=11
NZ_CP014488.1	RefSeq	gene	3394024	3394530	.	-	.	ID=gene-AVR74_RS16930;Name=AVR74_RS16930;gbkey=Gene;gene_biotype=protein_coding;locus_tag=AVR74_RS16930;old_locus_tag=AVR74_16930
NZ_CP014488.1	Protein Homology	CDS	3394024	3394530	.	-	0	ID=cds-WP_000228937.1;Parent=gene-AVR74_RS16930;Dbxref=Genbank:WP_000228937.1;Name=WP_000228937.1;gbkey=CDS;inference=COORDINATES: similar to AA sequence:RefSeq:NP_417540.1;locus_tag=AVR74_RS16930;product=G/U mismatch-specific DNA glycosylase;protein_id=WP_000228937.1;transl_table=11
NZ_CP014488.1	RefSeq	gene	3394655	3394730	.	+	.	ID=gene-AVR74_RS16935;Name=AVR74_RS16935;gbkey=Gene;gene_biotype=tRNA;locus_tag=AVR74_RS16935;old_locus_tag=AVR74_16935
NZ_CP014488.1	tRNAscan-SE	tRNA	3394655	3394730	.	+	.	ID=rna-AVR74_RS16935;Parent=gene-AVR74_RS16935;anticodon=(pos:3394688..3394690);gbkey=tRNA;inference=COORDINATES: profile:tRNAscan-SE:1.23;locus_tag=AVR74_RS16935;product=tRNA-Met
NZ_CP014488.1	tRNAscan-SE	exon	3394655	3394730	.	+	.	ID=exon-AVR74_RS16935-1;Parent=rna-AVR74_RS16935;anticodon=(pos:3394688..3394690);gbkey=tRNA;inference=COORDINATES: profile:tRNAscan-SE:1.23;locus_tag=AVR74_RS16935;product=tRNA-Met
NZ_CP014488.1	RefSeq	gene	3394784	3395548	.	-	.	ID=gene-AVR74_RS16940;Name=AVR74_RS16940;gbkey=Gene;gene_biotype=protein_coding;locus_tag=AVR74_RS16940;old_locus_tag=AVR74_16940
NZ_CP014488.1	Protein Homology	CDS	3394784	3395548	.	-	0	ID=cds-WP_001066500.1;Parent=gene-AVR74_RS16940;Dbxref=Genbank:WP_001066500.1;Name=WP_001066500.1;gbkey=CDS;inference=COORDINATES: similar to AA sequence:RefSeq:NP_417541.1;locus_tag=AVR74_RS16940;product=NADPH-dependent ferric chelate reductase;protein_id=WP_001066500.1;transl_table=11
NZ_CP014488.1	RefSeq	pseudogene	3395572	3395765	.	-	.	ID=gene-AVR74_RS27205;Name=AVR74_RS27205;gbkey=Gene;gene_biotype=pseudogene;locus_tag=AVR74_RS27205;pseudo=true
NZ_CP014488.1	Protein Homology	CDS	3395572	3395765	.	-	0	ID=cds-AVR74_RS27205;Parent=gene-AVR74_RS27205;Note=frameshifted%3B internal stop;gbkey=CDS;inference=COORDINATES: similar to AA sequence:RefSeq:WP_001309771.1;locus_tag=AVR74_RS27205;product=hypothetical protein;pseudo=true;transl_table=11
NZ_CP014488.1	RefSeq	gene	3395836	3396459	.	+	.	ID=gene-AVR74_RS16945;Name=AVR74_RS16945;gbkey=Gene;gene_biotype=protein_coding;locus_tag=AVR74_RS16945;old_locus_tag=AVR74_16945
NZ_CP014488.1	Protein Homology	CDS	3395836	3396459	.	+	0	ID=cds-WP_000017999.1;Parent=gene-AVR74_RS16945;Dbxref=Genbank:WP_000017999.1;Name=WP_000017999.1;gbkey=CDS;inference=COORDINATES: similar to AA sequence:RefSeq:YP_002414214.1;locus_tag=AVR74_RS16945;product=PadR family transcriptional regulator;protein_id=WP_000017999.1;transl_table=11
NZ_CP014488.1	RefSeq	gene	3396566	3398086	.	-	.	ID=gene-AVR74_RS16950;Name=AVR74_RS16950;gbkey=Gene;gene_biotype=protein_coding;locus_tag=AVR74_RS16950;old_locus_tag=AVR74_16950
NZ_CP014488.1	Protein Homology	CDS	3396566	3398086	.	-	0	ID=cds-WP_000094714.1;Parent=gene-AVR74_RS16950;Dbxref=Genbank:WP_000094714.1;Name=WP_000094714.1;gbkey=CDS;inference=COORDINATES: similar to AA sequence:RefSeq:NP_417543.1;locus_tag=AVR74_RS16950;product=PAS domain S-box protein;protein_id=WP_000094714.1;transl_table=11
NZ_CP014488.1	RefSeq	gene	3398362	3398568	.	+	.	ID=gene-AVR74_RS27210;Name=AVR74_RS27210;gbkey=Gene;gene_biotype=protein_coding;locus_tag=AVR74_RS27210
NZ_CP014488.1	Protein Homology	CDS	3398362	3398568	.	+	0	ID=cds-WP_011076599.1;Parent=gene-AVR74_RS27210;Dbxref=Genbank:WP_011076599.1;Name=WP_011076599.1;gbkey=CDS;inference=COORDINATES: similar to AA sequence:RefSeq:WP_011076599.1;locus_tag=AVR74_RS27210;product=hypothetical protein;protein_id=WP_011076599.1;transl_table=11
NZ_CP014488.1	RefSeq	gene	3398504	3399883	.	+	.	ID=gene-AVR74_RS16955;Name=ygjG;gbkey=Gene;gene=ygjG;gene_biotype=protein_coding;locus_tag=AVR74_RS16955;old_locus_tag=AVR74_16955
NZ_CP014488.1	Protein Homology	CDS	3398504	3399883	.	+	0	ID=cds-WP_001297164.1;Parent=gene-AVR74_RS16955;Dbxref=Genbank:WP_001297164.1;Name=WP_001297164.1;gbkey=CDS;gene=ygjG;inference=COORDINATES: similar to AA sequence:RefSeq:NP_311982.3;locus_tag=AVR74_RS16955;product=putrescine aminotransferase;protein_id=WP_001297164.1;transl_table=11
NZ_CP014488.1	RefSeq	gene	3399925	3400257	.	-	.	ID=gene-AVR74_RS16960;Name=AVR74_RS16960;gbkey=Gene;gene_biotype=protein_coding;locus_tag=AVR74_RS16960;old_locus_tag=AVR74_16960
NZ_CP014488.1	Protein Homology	CDS	3399925	3400257	.	-	0	ID=cds-WP_000450588.1;Parent=gene-AVR74_RS16960;Dbxref=Genbank:WP_000450588.1;Name=WP_000450588.1;gbkey=CDS;inference=COORDINATES: similar to AA sequence:RefSeq:NP_311983.1;locus_tag=AVR74_RS16960;product=tRNA-binding protein;protein_id=WP_000450588.1;transl_table=11
NZ_CP014488.1	RefSeq	gene	3400364	3400546	.	+	.	ID=gene-AVR74_RS27215;Name=AVR74_RS27215;gbkey=Gene;gene_biotype=protein_coding;locus_tag=AVR74_RS27215
NZ_CP014488.1	Protein Homology	CDS	3400364	3400546	.	+	0	ID=cds-WP_071550282.1;Parent=gene-AVR74_RS27215;Dbxref=Genbank:WP_071550282.1;Name=WP_071550282.1;gbkey=CDS;inference=COORDINATES: similar to AA sequence:RefSeq:WP_001384174.1;locus_tag=AVR74_RS27215;product=hypothetical protein;protein_id=WP_071550282.1;transl_table=11
NZ_CP014488.1	RefSeq	gene	3400476	3401459	.	+	.	ID=gene-AVR74_RS16965;Name=AVR74_RS16965;gbkey=Gene;gene_biotype=protein_coding;locus_tag=AVR74_RS16965;old_locus_tag=AVR74_16965
NZ_CP014488.1	Protein Homology	CDS	3400476	3401459	.	+	0	ID=cds-WP_000212450.1;Parent=gene-AVR74_RS16965;Dbxref=Genbank:WP_000212450.1;Name=WP_000212450.1;gbkey=CDS;inference=COORDINATES: similar to AA sequence:RefSeq:NP_311984.1;locus_tag=AVR74_RS16965;product=transcriptional regulator EbgR;protein_id=WP_000212450.1;transl_table=11
NZ_CP014488.1	RefSeq	gene	3401643	3404735	.	+	.	ID=gene-AVR74_RS16970;Name=AVR74_RS16970;gbkey=Gene;gene_biotype=protein_coding;locus_tag=AVR74_RS16970;old_locus_tag=AVR74_16970
NZ_CP014488.1	Protein Homology	CDS	3401643	3404735	.	+	0	ID=cds-WP_001082927.1;Parent=gene-AVR74_RS16970;Dbxref=Genbank:WP_001082927.1;Name=WP_001082927.1;gbkey=CDS;inference=COORDINATES: similar to AA sequence:RefSeq:YP_002414219.1;locus_tag=AVR74_RS16970;product=beta-galactosidase subunit alpha;protein_id=WP_001082927.1;transl_table=11
NZ_CP014488.1	RefSeq	gene	3404732	3405181	.	+	.	ID=gene-AVR74_RS16975;Name=AVR74_RS16975;gbkey=Gene;gene_biotype=protein_coding;locus_tag=AVR74_RS16975;old_locus_tag=AVR74_16975
NZ_CP014488.1	Protein Homology	CDS	3404732	3405181	.	+	0	ID=cds-WP_001219954.1;Parent=gene-AVR74_RS16975;Dbxref=Genbank:WP_001219954.1;Name=WP_001219954.1;gbkey=CDS;inference=COORDINATES: similar to AA sequence:RefSeq:NP_417548.1;locus_tag=AVR74_RS16975;product=beta-galactosidase subunit beta;protein_id=WP_001219954.1;transl_table=11
NZ_CP014488.1	RefSeq	gene	3405244	3406677	.	+	.	ID=gene-AVR74_RS16980;Name=AVR74_RS16980;gbkey=Gene;gene_biotype=protein_coding;locus_tag=AVR74_RS16980;old_locus_tag=AVR74_16980
NZ_CP014488.1	Protein Homology	CDS	3405244	3406677	.	+	0	ID=cds-WP_001285446.1;Parent=gene-AVR74_RS16980;Dbxref=Genbank:WP_001285446.1;Name=WP_001285446.1;gbkey=CDS;inference=COORDINATES: similar to AA sequence:RefSeq:NP_311987.1;locus_tag=AVR74_RS16980;product=amino acid permease;protein_id=WP_001285446.1;transl_table=11
NZ_CP014488.1	RefSeq	gene	3406811	3407881	.	+	.	ID=gene-AVR74_RS16985;Name=AVR74_RS16985;gbkey=Gene;gene_biotype=protein_coding;locus_tag=AVR74_RS16985;old_locus_tag=AVR74_16985
NZ_CP014488.1	Protein Homology	CDS	3406811	3407881	.	+	0	ID=cds-WP_000767671.1;Parent=gene-AVR74_RS16985;Dbxref=Genbank:WP_000767671.1;Name=WP_000767671.1;gbkey=CDS;inference=COORDINATES: similar to AA sequence:RefSeq:NP_417550.1;locus_tag=AVR74_RS16985;product=protein YgjJ;protein_id=WP_000767671.1;transl_table=11
NZ_CP014488.1	RefSeq	gene	3407898	3410249	.	+	.	ID=gene-AVR74_RS16990;Name=AVR74_RS16990;gbkey=Gene;gene_biotype=protein_coding;locus_tag=AVR74_RS16990;old_locus_tag=AVR74_16990
NZ_CP014488.1	Protein Homology	CDS	3407898	3410249	.	+	0	ID=cds-WP_001531994.1;Parent=gene-AVR74_RS16990;Dbxref=Genbank:WP_001531994.1;Name=WP_001531994.1;gbkey=CDS;inference=COORDINATES: similar to AA sequence:RefSeq:YP_002414223.1;locus_tag=AVR74_RS16990;product=alpha-glucosidase;protein_id=WP_001531994.1;transl_table=11
NZ_CP014488.1	RefSeq	gene	3410475	3412493	.	+	.	ID=gene-AVR74_RS16995;Name=AVR74_RS16995;gbkey=Gene;gene_biotype=protein_coding;locus_tag=AVR74_RS16995;old_locus_tag=AVR74_16995
NZ_CP014488.1	Protein Homology	CDS	3410475	3412493	.	+	0	ID=cds-WP_000121413.1;Parent=gene-AVR74_RS16995;Dbxref=Genbank:WP_000121413.1;Name=WP_000121413.1;gbkey=CDS;inference=COORDINATES: similar to AA sequence:RefSeq:NP_311990.1;locus_tag=AVR74_RS16995;product=NADPH-dependent 2%2C4-dienoyl-CoA reductase;protein_id=WP_000121413.1;transl_table=11
NZ_CP014488.1	RefSeq	gene	3412538	3412954	.	-	.	ID=gene-AVR74_RS17000;Name=AVR74_RS17000;gbkey=Gene;gene_biotype=protein_coding;locus_tag=AVR74_RS17000;old_locus_tag=AVR74_17000
NZ_CP014488.1	Protein Homology	CDS	3412538	3412954	.	-	0	ID=cds-WP_000560269.1;Parent=gene-AVR74_RS17000;Dbxref=Genbank:WP_000560269.1;Name=WP_000560269.1;gbkey=CDS;inference=COORDINATES: similar to AA sequence:RefSeq:NP_417553.1;locus_tag=AVR74_RS17000;product=type II toxin-antitoxin system antitoxin HigA;protein_id=WP_000560269.1;transl_table=11
NZ_CP014488.1	RefSeq	gene	3412951	3413265	.	-	.	ID=gene-AVR74_RS17005;Name=AVR74_RS17005;gbkey=Gene;gene_biotype=protein_coding;locus_tag=AVR74_RS17005;old_locus_tag=AVR74_17005
NZ_CP014488.1	Protein Homology	CDS	3412951	3413265	.	-	0	ID=cds-WP_000550189.1;Parent=gene-AVR74_RS17005;Dbxref=Genbank:WP_000550189.1;Name=WP_000550189.1;gbkey=CDS;inference=COORDINATES: similar to AA sequence:RefSeq:NP_311992.1;locus_tag=AVR74_RS17005;product=mRNA interferase HigB;protein_id=WP_000550189.1;transl_table=11
NZ_CP014488.1	RefSeq	gene	3413207	3413446	.	-	.	ID=gene-AVR74_RS17010;Name=AVR74_RS17010;gbkey=Gene;gene_biotype=protein_coding;locus_tag=AVR74_RS17010;old_locus_tag=AVR74_17010
NZ_CP014488.1	Protein Homology	CDS	3413207	3413446	.	-	0	ID=cds-WP_032140301.1;Parent=gene-AVR74_RS17010;Dbxref=Genbank:WP_032140301.1;Name=WP_032140301.1;gbkey=CDS;inference=COORDINATES: similar to AA sequence:RefSeq:WP_001326617.1;locus_tag=AVR74_RS17010;product=hypothetical protein;protein_id=WP_032140301.1;transl_table=11
NZ_CP014488.1	RefSeq	gene	3413550	3414686	.	-	.	ID=gene-AVR74_RS17015;Name=AVR74_RS17015;gbkey=Gene;gene_biotype=protein_coding;locus_tag=AVR74_RS17015;old_locus_tag=AVR74_17015
NZ_CP014488.1	Protein Homology	CDS	3413550	3414686	.	-	0	ID=cds-WP_000018703.1;Parent=gene-AVR74_RS17015;Dbxref=Genbank:WP_000018703.1;Name=WP_000018703.1;gbkey=CDS;inference=COORDINATES: similar to AA sequence:RefSeq:NP_311993.2;locus_tag=AVR74_RS17015;product=23S rRNA (guanine(1835)-N(2))-methyltransferase RlmG;protein_id=WP_000018703.1;transl_table=11
NZ_CP014488.1	RefSeq	gene	3414771	3415274	.	+	.	ID=gene-AVR74_RS17020;Name=AVR74_RS17020;gbkey=Gene;gene_biotype=protein_coding;locus_tag=AVR74_RS17020;old_locus_tag=AVR74_17020
NZ_CP014488.1	Protein Homology	CDS	3414771	3415274	.	+	0	ID=cds-WP_001295542.1;Parent=gene-AVR74_RS17020;Dbxref=Genbank:WP_001295542.1;Name=WP_001295542.1;gbkey=CDS;inference=COORDINATES: similar to AA sequence:RefSeq:NP_311994.2;locus_tag=AVR74_RS17020;product=M48 family peptidase;protein_id=WP_001295542.1;transl_table=11
NZ_CP014488.1	RefSeq	gene	3415351	3416043	.	+	.	ID=gene-AVR74_RS17025;Name=AVR74_RS17025;gbkey=Gene;gene_biotype=protein_coding;locus_tag=AVR74_RS17025;old_locus_tag=AVR74_17025
NZ_CP014488.1	Protein Homology	CDS	3415351	3416043	.	+	0	ID=cds-WP_000942551.1;Parent=gene-AVR74_RS17025;Dbxref=Genbank:WP_000942551.1;Name=WP_000942551.1;gbkey=CDS;inference=COORDINATES: similar to AA sequence:RefSeq:NP_417557.1;locus_tag=AVR74_RS17025;product=vancomycin high temperature exclusion protein;protein_id=WP_000942551.1;transl_table=11
NZ_CP014488.1	RefSeq	gene	3416122	3417108	.	+	.	ID=gene-AVR74_RS17030;Name=AVR74_RS17030;gbkey=Gene;gene_biotype=protein_coding;locus_tag=AVR74_RS17030;old_locus_tag=AVR74_17030
NZ_CP014488.1	Protein Homology	CDS	3416122	3417108	.	+	0	ID=cds-WP_061158037.1;Parent=gene-AVR74_RS17030;Dbxref=Genbank:WP_061158037.1;Name=WP_061158037.1;gbkey=CDS;inference=COORDINATES: similar to AA sequence:RefSeq:NP_417558.2;locus_tag=AVR74_RS17030;product=Gfo/Idh/MocA family oxidoreductase;protein_id=WP_061158037.1;transl_table=11
NZ_CP014488.1	RefSeq	gene	3417391	3418356	.	+	.	ID=gene-AVR74_RS17035;Name=AVR74_RS17035;gbkey=Gene;gene_biotype=protein_coding;locus_tag=AVR74_RS17035;old_locus_tag=AVR74_17035
NZ_CP014488.1	Protein Homology	CDS	3417391	3418356	.	+	0	ID=cds-WP_001098827.1;Parent=gene-AVR74_RS17035;Dbxref=Genbank:WP_001098827.1;Name=WP_001098827.1;gbkey=CDS;inference=COORDINATES: similar to AA sequence:RefSeq:NP_311997.1;locus_tag=AVR74_RS17035;product=TerC family membrane protein Alx;protein_id=WP_001098827.1;transl_table=11
NZ_CP014488.1	RefSeq	gene	3418680	3419924	.	+	.	ID=gene-AVR74_RS17040;Name=AVR74_RS17040;gbkey=Gene;gene_biotype=protein_coding;locus_tag=AVR74_RS17040;old_locus_tag=AVR74_17040
NZ_CP014488.1	Protein Homology	CDS	3418680	3419924	.	+	0	ID=cds-WP_000211388.1;Parent=gene-AVR74_RS17040;Dbxref=Genbank:WP_000211388.1;Name=WP_000211388.1;gbkey=CDS;inference=COORDINATES: similar to AA sequence:RefSeq:NP_311998.1;locus_tag=AVR74_RS17040;product=serine/threonine transporter SstT;protein_id=WP_000211388.1;transl_table=11
NZ_CP014488.1	RefSeq	gene	3419928	3420479	.	-	.	ID=gene-AVR74_RS17045;Name=AVR74_RS17045;gbkey=Gene;gene_biotype=protein_coding;locus_tag=AVR74_RS17045;old_locus_tag=AVR74_17045
NZ_CP014488.1	Protein Homology	CDS	3419928	3420479	.	-	0	ID=cds-WP_000128143.1;Parent=gene-AVR74_RS17045;Dbxref=Genbank:WP_000128143.1;Name=WP_000128143.1;gbkey=CDS;inference=COORDINATES: similar to AA sequence:RefSeq:YP_002414233.1;locus_tag=AVR74_RS17045;product=YgjV family protein;protein_id=WP_000128143.1;transl_table=11
NZ_CP014488.1	RefSeq	gene	3420562	3422049	.	-	.	ID=gene-AVR74_RS17050;Name=AVR74_RS17050;gbkey=Gene;gene_biotype=protein_coding;locus_tag=AVR74_RS17050;old_locus_tag=AVR74_17050
NZ_CP014488.1	Protein Homology	CDS	3420562	3422049	.	-	0	ID=cds-WP_001199372.1;Parent=gene-AVR74_RS17050;Dbxref=Genbank:WP_001199372.1;Name=WP_001199372.1;gbkey=CDS;inference=COORDINATES: similar to AA sequence:RefSeq:WP_001199350.1;locus_tag=AVR74_RS17050;product=altronate dehydratase;protein_id=WP_001199372.1;transl_table=11
NZ_CP014488.1	RefSeq	gene	3422064	3423476	.	-	.	ID=gene-AVR74_RS17055;Name=AVR74_RS17055;gbkey=Gene;gene_biotype=protein_coding;locus_tag=AVR74_RS17055;old_locus_tag=AVR74_17055
NZ_CP014488.1	Protein Homology	CDS	3422064	3423476	.	-	0	ID=cds-WP_000187442.1;Parent=gene-AVR74_RS17055;Dbxref=Genbank:WP_000187442.1;Name=WP_000187442.1;gbkey=CDS;inference=COORDINATES: similar to AA sequence:RefSeq:NP_417563.1;locus_tag=AVR74_RS17055;product=glucuronate isomerase;protein_id=WP_000187442.1;transl_table=11
NZ_CP014488.1	RefSeq	gene	3423959	3425257	.	+	.	ID=gene-AVR74_RS17060;Name=AVR74_RS17060;gbkey=Gene;gene_biotype=protein_coding;locus_tag=AVR74_RS17060;old_locus_tag=AVR74_17060
NZ_CP014488.1	Protein Homology	CDS	3423959	3425257	.	+	0	ID=cds-WP_001298326.1;Parent=gene-AVR74_RS17060;Dbxref=Genbank:WP_001298326.1;Name=WP_001298326.1;gbkey=CDS;inference=COORDINATES: similar to AA sequence:RefSeq:NP_417564.2;locus_tag=AVR74_RS17060;product=MFS transporter;protein_id=WP_001298326.1;transl_table=11
NZ_CP014488.1	RefSeq	gene	3425387	3426163	.	+	.	ID=gene-AVR74_RS17065;Name=AVR74_RS17065;gbkey=Gene;gene_biotype=protein_coding;locus_tag=AVR74_RS17065;old_locus_tag=AVR74_17065
NZ_CP014488.1	Protein Homology	CDS	3425387	3426163	.	+	0	ID=cds-WP_000406487.1;Parent=gene-AVR74_RS17065;Dbxref=Genbank:WP_000406487.1;Name=WP_000406487.1;gbkey=CDS;inference=COORDINATES: similar to AA sequence:RefSeq:YP_002414237.1;locus_tag=AVR74_RS17065;product=transcriptional regulator ExuR;protein_id=WP_000406487.1;transl_table=11
NZ_CP014488.1	RefSeq	gene	3426508	3427170	.	+	.	ID=gene-AVR74_RS17070;Name=AVR74_RS17070;gbkey=Gene;gene_biotype=protein_coding;locus_tag=AVR74_RS17070;old_locus_tag=AVR74_17070
NZ_CP014488.1	Protein Homology	CDS	3426508	3427170	.	+	0	ID=cds-WP_000422149.1;Parent=gene-AVR74_RS17070;Dbxref=Genbank:WP_000422149.1;Name=WP_000422149.1;gbkey=CDS;inference=COORDINATES: similar to AA sequence:RefSeq:NP_312004.1;locus_tag=AVR74_RS17070;product=DedA family protein;protein_id=WP_000422149.1;transl_table=11
NZ_CP014488.1	RefSeq	gene	3427174	3427557	.	+	.	ID=gene-AVR74_RS17075;Name=AVR74_RS17075;gbkey=Gene;gene_biotype=protein_coding;locus_tag=AVR74_RS17075;old_locus_tag=AVR74_17075
NZ_CP014488.1	Protein Homology	CDS	3427174	3427557	.	+	0	ID=cds-WP_001166764.1;Parent=gene-AVR74_RS17075;Dbxref=Genbank:WP_001166764.1;Name=WP_001166764.1;gbkey=CDS;inference=COORDINATES: similar to AA sequence:RefSeq:NP_417567.1;locus_tag=AVR74_RS17075;product=EnvZ/OmpR regulon moderator MzrA;protein_id=WP_001166764.1;transl_table=11
NZ_CP014488.1	RefSeq	gene	3427704	3428072	.	+	.	ID=gene-AVR74_RS17080;Name=AVR74_RS17080;gbkey=Gene;gene_biotype=protein_coding;locus_tag=AVR74_RS17080;old_locus_tag=AVR74_17080
NZ_CP014488.1	Protein Homology	CDS	3427704	3428072	.	+	0	ID=cds-WP_001295543.1;Parent=gene-AVR74_RS17080;Dbxref=Genbank:WP_001295543.1;Name=WP_001295543.1;gbkey=CDS;inference=COORDINATES: similar to AA sequence:RefSeq:NP_417568.2;locus_tag=AVR74_RS17080;product=DUF1090 domain-containing protein;protein_id=WP_001295543.1;transl_table=11
NZ_CP014488.1	RefSeq	gene	3428110	3428415	.	+	.	ID=gene-AVR74_RS17085;Name=AVR74_RS17085;gbkey=Gene;gene_biotype=protein_coding;locus_tag=AVR74_RS17085;old_locus_tag=AVR74_17085
NZ_CP014488.1	Protein Homology	CDS	3428110	3428415	.	+	0	ID=cds-WP_000031415.1;Parent=gene-AVR74_RS17085;Dbxref=Genbank:WP_000031415.1;Name=WP_000031415.1;gbkey=CDS;inference=COORDINATES: similar to AA sequence:RefSeq:NP_312007.1;locus_tag=AVR74_RS17085;product=DUF883 domain-containing protein;protein_id=WP_000031415.1;transl_table=11
NZ_CP014488.1	RefSeq	gene	3428418	3428822	.	+	.	ID=gene-AVR74_RS17090;Name=AVR74_RS17090;gbkey=Gene;gene_biotype=protein_coding;locus_tag=AVR74_RS17090;old_locus_tag=AVR74_17090
NZ_CP014488.1	Protein Homology	CDS	3428418	3428822	.	+	0	ID=cds-WP_000785722.1;Parent=gene-AVR74_RS17090;Dbxref=Genbank:WP_000785722.1;Name=WP_000785722.1;gbkey=CDS;inference=COORDINATES: similar to AA sequence:RefSeq:NP_312008.1;locus_tag=AVR74_RS17090;product=hypothetical protein;protein_id=WP_000785722.1;transl_table=11
NZ_CP014488.1	RefSeq	gene	3428812	3429111	.	+	.	ID=gene-AVR74_RS17095;Name=AVR74_RS17095;gbkey=Gene;gene_biotype=protein_coding;locus_tag=AVR74_RS17095;old_locus_tag=AVR74_17095
NZ_CP014488.1	Protein Homology	CDS	3428812	3429111	.	+	0	ID=cds-WP_000096093.1;Parent=gene-AVR74_RS17095;Dbxref=Genbank:WP_000096093.1;Name=WP_000096093.1;gbkey=CDS;inference=COORDINATES: similar to AA sequence:RefSeq:NP_312009.1;locus_tag=AVR74_RS17095;product=hypothetical protein;protein_id=WP_000096093.1;transl_table=11
NZ_CP014488.1	RefSeq	gene	3429208	3429690	.	+	.	ID=gene-AVR74_RS17100;Name=AVR74_RS17100;gbkey=Gene;gene_biotype=protein_coding;locus_tag=AVR74_RS17100;old_locus_tag=AVR74_17100
NZ_CP014488.1	Protein Homology	CDS	3429208	3429690	.	+	0	ID=cds-WP_000603615.1;Parent=gene-AVR74_RS17100;Dbxref=Genbank:WP_000603615.1;Name=WP_000603615.1;gbkey=CDS;inference=COORDINATES: similar to AA sequence:RefSeq:NP_312010.1;locus_tag=AVR74_RS17100;product=DoxX family protein;protein_id=WP_000603615.1;transl_table=11
NZ_CP014488.1	RefSeq	gene	3429760	3430746	.	+	.	ID=gene-AVR74_RS17105;Name=AVR74_RS17105;gbkey=Gene;gene_biotype=protein_coding;locus_tag=AVR74_RS17105;old_locus_tag=AVR74_17105
NZ_CP014488.1	Protein Homology	CDS	3429760	3430746	.	+	0	ID=cds-WP_000531173.1;Parent=gene-AVR74_RS17105;Dbxref=Genbank:WP_000531173.1;Name=WP_000531173.1;gbkey=CDS;inference=COORDINATES: similar to AA sequence:RefSeq:NP_417573.1;locus_tag=AVR74_RS17105;product=glutathione S-transferase family protein;protein_id=WP_000531173.1;transl_table=11
NZ_CP014488.1	RefSeq	gene	3431029	3431397	.	+	.	ID=gene-AVR74_RS17115;Name=AVR74_RS17115;gbkey=Gene;gene_biotype=protein_coding;locus_tag=AVR74_RS17115;old_locus_tag=AVR74_17115
NZ_CP014488.1	Protein Homology	CDS	3431029	3431397	.	+	0	ID=cds-WP_001314179.1;Parent=gene-AVR74_RS17115;Dbxref=Genbank:WP_001314179.1;Name=WP_001314179.1;gbkey=CDS;inference=COORDINATES: similar to AA sequence:RefSeq:WP_016237551.1;locus_tag=AVR74_RS17115;product=DUF805 domain-containing protein;protein_id=WP_001314179.1;transl_table=11
NZ_CP014488.1	RefSeq	gene	3431431	3432327	.	-	.	ID=gene-AVR74_RS17120;Name=AVR74_RS17120;gbkey=Gene;gene_biotype=protein_coding;locus_tag=AVR74_RS17120;old_locus_tag=AVR74_17120
NZ_CP014488.1	Protein Homology	CDS	3431431	3432327	.	-	0	ID=cds-WP_001041010.1;Parent=gene-AVR74_RS17120;Dbxref=Genbank:WP_001041010.1;Name=WP_001041010.1;gbkey=CDS;inference=COORDINATES: similar to AA sequence:RefSeq:YP_002414250.1;locus_tag=AVR74_RS17120;product=LysR family transcriptional regulator;protein_id=WP_001041010.1;transl_table=11
NZ_CP014488.1	RefSeq	gene	3432432	3433133	.	+	.	ID=gene-AVR74_RS17125;Name=AVR74_RS17125;gbkey=Gene;gene_biotype=protein_coding;locus_tag=AVR74_RS17125;old_locus_tag=AVR74_17125
NZ_CP014488.1	Protein Homology	CDS	3432432	3433133	.	+	0	ID=cds-WP_000633597.1;Parent=gene-AVR74_RS17125;Dbxref=Genbank:WP_000633597.1;Name=WP_000633597.1;gbkey=CDS;inference=COORDINATES: similar to AA sequence:RefSeq:NP_417577.1;locus_tag=AVR74_RS17125;product=pirin family protein;protein_id=WP_000633597.1;transl_table=11
NZ_CP014488.1	RefSeq	gene	3433156	3433320	.	+	.	ID=gene-AVR74_RS17130;Name=AVR74_RS17130;gbkey=Gene;gene_biotype=protein_coding;locus_tag=AVR74_RS17130;old_locus_tag=AVR74_17130
NZ_CP014488.1	Protein Homology	CDS	3433156	3433320	.	+	0	ID=cds-WP_001295544.1;Parent=gene-AVR74_RS17130;Dbxref=Genbank:WP_001295544.1;Name=WP_001295544.1;gbkey=CDS;inference=COORDINATES: similar to AA sequence:RefSeq:NP_312016.2;locus_tag=AVR74_RS17130;product=hypothetical protein;protein_id=WP_001295544.1;transl_table=11
NZ_CP014488.1	RefSeq	gene	3433381	3434691	.	-	.	ID=gene-AVR74_RS17135;Name=AVR74_RS17135;gbkey=Gene;gene_biotype=protein_coding;locus_tag=AVR74_RS17135;old_locus_tag=AVR74_17135
NZ_CP014488.1	Protein Homology	CDS	3433381	3434691	.	-	0	ID=cds-WP_000460528.1;Parent=gene-AVR74_RS17135;Dbxref=Genbank:WP_000460528.1;Name=WP_000460528.1;gbkey=CDS;inference=COORDINATES: similar to AA sequence:RefSeq:YP_002414253.1;locus_tag=AVR74_RS17135;product=serine dehydratase subunit alpha family protein;protein_id=WP_000460528.1;transl_table=11
NZ_CP014488.1	RefSeq	gene	3434719	3436050	.	-	.	ID=gene-AVR74_RS17140;Name=AVR74_RS17140;gbkey=Gene;gene_biotype=protein_coding;locus_tag=AVR74_RS17140;old_locus_tag=AVR74_17140
NZ_CP014488.1	Protein Homology	CDS	3434719	3436050	.	-	0	ID=cds-WP_000401581.1;Parent=gene-AVR74_RS17140;Dbxref=Genbank:WP_000401581.1;Name=WP_000401581.1;gbkey=CDS;inference=COORDINATES: similar to AA sequence:RefSeq:YP_002414254.4;locus_tag=AVR74_RS17140;product=HAAAP family serine/threonine permease;protein_id=WP_000401581.1;transl_table=11
NZ_CP014488.1	RefSeq	pseudogene	3436086	3436148	.	+	.	ID=gene-AVR74_RS28780;Name=AVR74_RS28780;gbkey=Gene;gene_biotype=pseudogene;locus_tag=AVR74_RS28780;partial=true;pseudo=true;start_range=.,3436086
NZ_CP014488.1	Protein Homology	CDS	3436086	3436148	.	+	0	ID=cds-AVR74_RS28780;Parent=gene-AVR74_RS28780;Note=incomplete%3B partial in the middle of a contig%3B missing start;gbkey=CDS;inference=COORDINATES: similar to AA sequence:RefSeq:WP_005118457.1;locus_tag=AVR74_RS28780;partial=true;product=transposase;pseudo=true;start_range=.,3436086;transl_table=11
NZ_CP014488.1	RefSeq	gene	3436328	3437692	.	-	.	ID=gene-AVR74_RS17145;Name=AVR74_RS17145;gbkey=Gene;gene_biotype=protein_coding;locus_tag=AVR74_RS17145;old_locus_tag=AVR74_17145
NZ_CP014488.1	Protein Homology	CDS	3436328	3437692	.	-	0	ID=cds-WP_000622122.1;Parent=gene-AVR74_RS17145;Dbxref=Genbank:WP_000622122.1;Name=WP_000622122.1;gbkey=CDS;inference=COORDINATES: similar to AA sequence:RefSeq:YP_026204.1;locus_tag=AVR74_RS17145;product=L-serine ammonia-lyase;protein_id=WP_000622122.1;transl_table=11
NZ_CP014488.1	RefSeq	gene	3437764	3438153	.	-	.	ID=gene-AVR74_RS17150;Name=AVR74_RS17150;gbkey=Gene;gene_biotype=protein_coding;locus_tag=AVR74_RS17150;old_locus_tag=AVR74_17150
NZ_CP014488.1	Protein Homology	CDS	3437764	3438153	.	-	0	ID=cds-WP_000719990.1;Parent=gene-AVR74_RS17150;Dbxref=Genbank:WP_000719990.1;Name=WP_000719990.1;Note=has endoribonuclease activity on mRNA;gbkey=CDS;inference=COORDINATES: similar to AA sequence:RefSeq:NP_312020.2;locus_tag=AVR74_RS17150;product=enamine/imine deaminase;protein_id=WP_000719990.1;transl_table=11
NZ_CP014488.1	RefSeq	gene	3438167	3440461	.	-	.	ID=gene-AVR74_RS17155;Name=pflB;gbkey=Gene;gene=pflB;gene_biotype=protein_coding;locus_tag=AVR74_RS17155;old_locus_tag=AVR74_17155
NZ_CP014488.1	Protein Homology	CDS	3438167	3440461	.	-	0	ID=cds-WP_000861714.1;Parent=gene-AVR74_RS17155;Dbxref=Genbank:WP_000861714.1;Name=WP_000861714.1;gbkey=CDS;gene=pflB;inference=COORDINATES: similar to AA sequence:RefSeq:YP_026205.1;locus_tag=AVR74_RS17155;product=2-ketobutyrate formate-lyase/pyruvate formate-lyase;protein_id=WP_000861714.1;transl_table=11
NZ_CP014488.1	RefSeq	gene	3440495	3441703	.	-	.	ID=gene-AVR74_RS17160;Name=AVR74_RS17160;gbkey=Gene;gene_biotype=protein_coding;locus_tag=AVR74_RS17160;old_locus_tag=AVR74_17160
NZ_CP014488.1	Protein Homology	CDS	3440495	3441703	.	-	0	ID=cds-WP_001296431.1;Parent=gene-AVR74_RS17160;Dbxref=Genbank:WP_001296431.1;Name=WP_001296431.1;gbkey=CDS;inference=COORDINATES: similar to AA sequence:RefSeq:NP_312022.2;locus_tag=AVR74_RS17160;product=propionate kinase;protein_id=WP_001296431.1;transl_table=11
NZ_CP014488.1	RefSeq	gene	3441729	3443060	.	-	.	ID=gene-AVR74_RS17165;Name=AVR74_RS17165;gbkey=Gene;gene_biotype=protein_coding;locus_tag=AVR74_RS17165;old_locus_tag=AVR74_17165
NZ_CP014488.1	Protein Homology	CDS	3441729	3443060	.	-	0	ID=cds-WP_000107720.1;Parent=gene-AVR74_RS17165;Dbxref=Genbank:WP_000107720.1;Name=WP_000107720.1;gbkey=CDS;inference=COORDINATES: similar to AA sequence:RefSeq:NP_312023.1;locus_tag=AVR74_RS17165;product=threonine/serine transporter TdcC;protein_id=WP_000107720.1;transl_table=11
NZ_CP014488.1	RefSeq	gene	3443082	3444071	.	-	.	ID=gene-AVR74_RS17170;Name=AVR74_RS17170;gbkey=Gene;gene_biotype=protein_coding;locus_tag=AVR74_RS17170;old_locus_tag=AVR74_17170
NZ_CP014488.1	Protein Homology	CDS	3443082	3444071	.	-	0	ID=cds-WP_000548347.1;Parent=gene-AVR74_RS17170;Dbxref=Genbank:WP_000548347.1;Name=WP_000548347.1;gbkey=CDS;inference=COORDINATES: similar to AA sequence:RefSeq:NP_312024.1;locus_tag=AVR74_RS17170;product=bifunctional threonine ammonia-lyase/L-serine ammonia-lyase TdcB;protein_id=WP_000548347.1;transl_table=11
NZ_CP014488.1	RefSeq	pseudogene	3444093	3444155	.	-	.	ID=gene-AVR74_RS28785;Name=AVR74_RS28785;end_range=3444155,.;gbkey=Gene;gene_biotype=pseudogene;locus_tag=AVR74_RS28785;partial=true;pseudo=true
NZ_CP014488.1	Protein Homology	CDS	3444093	3444155	.	-	0	ID=cds-AVR74_RS28785;Parent=gene-AVR74_RS28785;Note=incomplete%3B partial in the middle of a contig%3B missing start;end_range=3444155,.;gbkey=CDS;inference=COORDINATES: similar to AA sequence:RefSeq:WP_001343568.1;locus_tag=AVR74_RS28785;partial=true;product=transposase;pseudo=true;transl_table=11
NZ_CP014488.1	RefSeq	gene	3444170	3445108	.	-	.	ID=gene-AVR74_RS17175;Name=AVR74_RS17175;gbkey=Gene;gene_biotype=protein_coding;locus_tag=AVR74_RS17175;old_locus_tag=AVR74_17175
NZ_CP014488.1	Protein Homology	CDS	3444170	3445108	.	-	0	ID=cds-WP_000104202.1;Parent=gene-AVR74_RS17175;Dbxref=Genbank:WP_000104202.1;Name=WP_000104202.1;gbkey=CDS;inference=COORDINATES: similar to AA sequence:RefSeq:WP_001683315.1;locus_tag=AVR74_RS17175;product=transcriptional regulator TdcA;protein_id=WP_000104202.1;transl_table=11
NZ_CP014488.1	RefSeq	pseudogene	3445297	3445641	.	+	.	ID=gene-AVR74_RS17180;Name=AVR74_RS17180;gbkey=Gene;gene_biotype=pseudogene;locus_tag=AVR74_RS17180;old_locus_tag=AVR74_17180;pseudo=true
NZ_CP014488.1	Protein Homology	CDS	3445297	3445641	.	+	0	ID=cds-AVR74_RS17180;Parent=gene-AVR74_RS17180;Note=internal stop;gbkey=CDS;inference=COORDINATES: similar to AA sequence:RefSeq:NP_312026.1;locus_tag=AVR74_RS17180;product=DNA-binding transcriptional activator TdcR;pseudo=true;transl_table=11
NZ_CP014488.1	RefSeq	gene	3446207	3446583	.	-	.	ID=gene-AVR74_RS17185;Name=rnpB;gbkey=Gene;gene=rnpB;gene_biotype=RNase_P_RNA;locus_tag=AVR74_RS17185;old_locus_tag=AVR74_17185
NZ_CP014488.1	cmsearch	RNase_P_RNA	3446207	3446583	.	-	.	ID=rna-AVR74_RS17185;Parent=gene-AVR74_RS17185;Dbxref=RFAM:RF00010;gbkey=ncRNA;gene=rnpB;inference=COORDINATES: profile:INFERNAL:1.1.1;locus_tag=AVR74_RS17185;product=RNase P RNA component class A
NZ_CP014488.1	cmsearch	exon	3446207	3446583	.	-	.	ID=exon-AVR74_RS17185-1;Parent=rna-AVR74_RS17185;Dbxref=RFAM:RF00010;gbkey=ncRNA;gene=rnpB;inference=COORDINATES: profile:INFERNAL:1.1.1;locus_tag=AVR74_RS17185;product=RNase P RNA component class A
NZ_CP014488.1	RefSeq	gene	3446616	3447761	.	-	.	ID=gene-AVR74_RS17190;Name=garK;gbkey=Gene;gene=garK;gene_biotype=protein_coding;locus_tag=AVR74_RS17190;old_locus_tag=AVR74_17190
NZ_CP014488.1	Protein Homology	CDS	3446616	3447761	.	-	0	ID=cds-WP_001296434.1;Parent=gene-AVR74_RS17190;Dbxref=Genbank:WP_001296434.1;Name=WP_001296434.1;gbkey=CDS;gene=garK;inference=COORDINATES: similar to AA sequence:RefSeq:NP_417593.4;locus_tag=AVR74_RS17190;product=glycerate 2-kinase;protein_id=WP_001296434.1;transl_table=11
NZ_CP014488.1	RefSeq	gene	3447858	3448748	.	-	.	ID=gene-AVR74_RS17195;Name=AVR74_RS17195;gbkey=Gene;gene_biotype=protein_coding;locus_tag=AVR74_RS17195;old_locus_tag=AVR74_17195
NZ_CP014488.1	Protein Homology	CDS	3447858	3448748	.	-	0	ID=cds-WP_001350452.1;Parent=gene-AVR74_RS17195;Dbxref=Genbank:WP_001350452.1;Name=WP_001350452.1;gbkey=CDS;inference=COORDINATES: similar to AA sequence:RefSeq:NP_312030.2;locus_tag=AVR74_RS17195;product=2-hydroxy-3-oxopropionate reductase;protein_id=WP_001350452.1;transl_table=11
NZ_CP014488.1	RefSeq	gene	3448778	3449548	.	-	.	ID=gene-AVR74_RS17200;Name=AVR74_RS17200;gbkey=Gene;gene_biotype=protein_coding;locus_tag=AVR74_RS17200;old_locus_tag=AVR74_17200
NZ_CP014488.1	Protein Homology	CDS	3448778	3449548	.	-	0	ID=cds-WP_001058227.1;Parent=gene-AVR74_RS17200;Dbxref=Genbank:WP_001058227.1;Name=WP_001058227.1;gbkey=CDS;inference=COORDINATES: similar to AA sequence:RefSeq:NP_312031.1;locus_tag=AVR74_RS17200;product=2-dehydro-3-deoxyglucarate aldolase;protein_id=WP_001058227.1;transl_table=11
NZ_CP014488.1	RefSeq	gene	3449564	3450898	.	-	.	ID=gene-AVR74_RS17205;Name=AVR74_RS17205;gbkey=Gene;gene_biotype=protein_coding;locus_tag=AVR74_RS17205;old_locus_tag=AVR74_17205
NZ_CP014488.1	Protein Homology	CDS	3449564	3450898	.	-	0	ID=cds-WP_000599651.1;Parent=gene-AVR74_RS17205;Dbxref=Genbank:WP_000599651.1;Name=WP_000599651.1;gbkey=CDS;inference=COORDINATES: similar to AA sequence:RefSeq:YP_002414268.1;locus_tag=AVR74_RS17205;product=MFS transporter;protein_id=WP_000599651.1;transl_table=11
NZ_CP014488.1	RefSeq	gene	3451273	3452844	.	+	.	ID=gene-AVR74_RS17210;Name=AVR74_RS17210;gbkey=Gene;gene_biotype=protein_coding;locus_tag=AVR74_RS17210;old_locus_tag=AVR74_17210
NZ_CP014488.1	Protein Homology	CDS	3451273	3452844	.	+	0	ID=cds-WP_001273763.1;Parent=gene-AVR74_RS17210;Dbxref=Genbank:WP_001273763.1;Name=WP_001273763.1;gbkey=CDS;inference=COORDINATES: similar to AA sequence:RefSeq:NP_312033.1;locus_tag=AVR74_RS17210;product=galactarate dehydratase;protein_id=WP_001273763.1;transl_table=11
NZ_CP014488.1	RefSeq	gene	3452993	3453328	.	+	.	ID=gene-AVR74_RS17215;Name=AVR74_RS17215;gbkey=Gene;gene_biotype=protein_coding;locus_tag=AVR74_RS17215;old_locus_tag=AVR74_17215
NZ_CP014488.1	Protein Homology	CDS	3452993	3453328	.	+	0	ID=cds-WP_001296435.1;Parent=gene-AVR74_RS17215;Dbxref=Genbank:WP_001296435.1;Name=WP_001296435.1;gbkey=CDS;inference=COORDINATES: similar to AA sequence:RefSeq:NP_417598.1;locus_tag=AVR74_RS17215;product=type II toxin-antitoxin system PrlF family antitoxin;protein_id=WP_001296435.1;transl_table=11
NZ_CP014488.1	RefSeq	gene	3453328	3453792	.	+	.	ID=gene-AVR74_RS17220;Name=AVR74_RS17220;gbkey=Gene;gene_biotype=protein_coding;locus_tag=AVR74_RS17220;old_locus_tag=AVR74_17220
NZ_CP014488.1	Protein Homology	CDS	3453328	3453792	.	+	0	ID=cds-WP_000347251.1;Parent=gene-AVR74_RS17220;Dbxref=Genbank:WP_000347251.1;Name=WP_000347251.1;gbkey=CDS;inference=COORDINATES: similar to AA sequence:RefSeq:NP_312035.1;locus_tag=AVR74_RS17220;product=type II toxin-antitoxin system YhaV family toxin;protein_id=WP_000347251.1;transl_table=11
NZ_CP014488.1	RefSeq	gene	3453847	3454656	.	-	.	ID=gene-AVR74_RS17225;Name=AVR74_RS17225;gbkey=Gene;gene_biotype=protein_coding;locus_tag=AVR74_RS17225;old_locus_tag=AVR74_17225
NZ_CP014488.1	Protein Homology	CDS	3453847	3454656	.	-	0	ID=cds-WP_000072187.1;Parent=gene-AVR74_RS17225;Dbxref=Genbank:WP_000072187.1;Name=WP_000072187.1;gbkey=CDS;inference=COORDINATES: similar to AA sequence:RefSeq:NP_312036.1;locus_tag=AVR74_RS17225;product=DeoR family transcriptional regulator;protein_id=WP_000072187.1;transl_table=11
NZ_CP014488.1	RefSeq	gene	3454589	3454891	.	+	.	ID=gene-AVR74_RS27230;Name=AVR74_RS27230;gbkey=Gene;gene_biotype=protein_coding;locus_tag=AVR74_RS27230
NZ_CP014488.1	Protein Homology	CDS	3454589	3454891	.	+	0	ID=cds-WP_001331672.1;Parent=gene-AVR74_RS27230;Dbxref=Genbank:WP_001331672.1;Name=WP_001331672.1;gbkey=CDS;inference=COORDINATES: similar to AA sequence:RefSeq:WP_001331672.1;locus_tag=AVR74_RS27230;product=hypothetical protein;protein_id=WP_001331672.1;transl_table=11
NZ_CP014488.1	RefSeq	gene	3454905	3456185	.	+	.	ID=gene-AVR74_RS17230;Name=AVR74_RS17230;gbkey=Gene;gene_biotype=protein_coding;locus_tag=AVR74_RS17230;old_locus_tag=AVR74_17230
NZ_CP014488.1	Protein Homology	CDS	3454905	3456185	.	+	0	ID=cds-WP_000681950.1;Parent=gene-AVR74_RS17230;Dbxref=Genbank:WP_000681950.1;Name=WP_000681950.1;gbkey=CDS;inference=COORDINATES: similar to AA sequence:RefSeq:NP_312037.1;locus_tag=AVR74_RS17230;product=tagatose-bisphosphate aldolase subunit KbaZ;protein_id=WP_000681950.1;transl_table=11
NZ_CP014488.1	RefSeq	gene	3456208	3456681	.	+	.	ID=gene-AVR74_RS17235;Name=AVR74_RS17235;gbkey=Gene;gene_biotype=protein_coding;locus_tag=AVR74_RS17235;old_locus_tag=AVR74_17235
NZ_CP014488.1	Protein Homology	CDS	3456208	3456681	.	+	0	ID=cds-WP_001295547.1;Parent=gene-AVR74_RS17235;Dbxref=Genbank:WP_001295547.1;Name=WP_001295547.1;gbkey=CDS;inference=COORDINATES: similar to AA sequence:RefSeq:YP_002414274.1;locus_tag=AVR74_RS17235;product=PTS N-acetylgalactosamine transporter subunit IIB;protein_id=WP_001295547.1;transl_table=11
NZ_CP014488.1	RefSeq	gene	3456692	3457471	.	+	.	ID=gene-AVR74_RS17240;Name=AVR74_RS17240;gbkey=Gene;gene_biotype=protein_coding;locus_tag=AVR74_RS17240;old_locus_tag=AVR74_17240
NZ_CP014488.1	Protein Homology	CDS	3456692	3457471	.	+	0	ID=cds-WP_000406214.1;Parent=gene-AVR74_RS17240;Dbxref=Genbank:WP_000406214.1;Name=WP_000406214.1;gbkey=CDS;inference=COORDINATES: similar to AA sequence:RefSeq:NP_312039.1;locus_tag=AVR74_RS17240;product=PTS mannose/fructose/sorbose/N-acetylgalactosamine transporter subunit IIC;protein_id=WP_000406214.1;transl_table=11
NZ_CP014488.1	RefSeq	gene	3457461	3458339	.	+	.	ID=gene-AVR74_RS17245;Name=AVR74_RS17245;gbkey=Gene;gene_biotype=protein_coding;locus_tag=AVR74_RS17245;old_locus_tag=AVR74_17245
NZ_CP014488.1	Protein Homology	CDS	3457461	3458339	.	+	0	ID=cds-WP_001295548.1;Parent=gene-AVR74_RS17245;Dbxref=Genbank:WP_001295548.1;Name=WP_001295548.1;gbkey=CDS;inference=COORDINATES: similar to AA sequence:RefSeq:WP_019079236.1;locus_tag=AVR74_RS17245;product=PTS mannose/fructose/sorbose transporter family subunit IID;protein_id=WP_001295548.1;transl_table=11
NZ_CP014488.1	RefSeq	gene	3458357	3458791	.	+	.	ID=gene-AVR74_RS17250;Name=AVR74_RS17250;gbkey=Gene;gene_biotype=protein_coding;locus_tag=AVR74_RS17250;old_locus_tag=AVR74_17250
NZ_CP014488.1	Protein Homology	CDS	3458357	3458791	.	+	0	ID=cds-WP_000948824.1;Parent=gene-AVR74_RS17250;Dbxref=Genbank:WP_000948824.1;Name=WP_000948824.1;gbkey=CDS;inference=COORDINATES: similar to AA sequence:RefSeq:NP_312041.1;locus_tag=AVR74_RS17250;product=PTS sugar transporter subunit IIA;protein_id=WP_000948824.1;transl_table=11
NZ_CP014488.1	RefSeq	gene	3458788	3459921	.	+	.	ID=gene-AVR74_RS17255;Name=nagA;gbkey=Gene;gene=nagA;gene_biotype=protein_coding;locus_tag=AVR74_RS17255;old_locus_tag=AVR74_17255
NZ_CP014488.1	Protein Homology	CDS	3458788	3459921	.	+	0	ID=cds-WP_001296436.1;Parent=gene-AVR74_RS17255;Dbxref=Genbank:WP_001296436.1;Name=WP_001296436.1;gbkey=CDS;gene=nagA;inference=COORDINATES: similar to AA sequence:RefSeq:NP_312042.2;locus_tag=AVR74_RS17255;product=N-acetylglucosamine-6-phosphate deacetylase;protein_id=WP_001296436.1;transl_table=11
NZ_CP014488.1	RefSeq	gene	3460271	3461425	.	+	.	ID=gene-AVR74_RS17260;Name=AVR74_RS17260;gbkey=Gene;gene_biotype=protein_coding;locus_tag=AVR74_RS17260;old_locus_tag=AVR74_17260
NZ_CP014488.1	Protein Homology	CDS	3460271	3461425	.	+	0	ID=cds-WP_001114864.1;Parent=gene-AVR74_RS17260;Dbxref=Genbank:WP_001114864.1;Name=WP_001114864.1;gbkey=CDS;inference=COORDINATES: similar to AA sequence:RefSeq:NP_417605.1;locus_tag=AVR74_RS17260;product=AgaS family sugar isomerase;protein_id=WP_001114864.1;transl_table=11
NZ_CP014488.1	RefSeq	gene	3461438	3462298	.	+	.	ID=gene-AVR74_RS17265;Name=AVR74_RS17265;gbkey=Gene;gene_biotype=protein_coding;locus_tag=AVR74_RS17265;old_locus_tag=AVR74_17265
NZ_CP014488.1	Protein Homology	CDS	3461438	3462298	.	+	0	ID=cds-WP_000022771.1;Parent=gene-AVR74_RS17265;Dbxref=Genbank:WP_000022771.1;Name=WP_000022771.1;gbkey=CDS;inference=COORDINATES: similar to AA sequence:RefSeq:NP_312044.1;locus_tag=AVR74_RS17265;product=tagatose-bisphosphate aldolase subunit KbaY;protein_id=WP_000022771.1;transl_table=11
NZ_CP014488.1	RefSeq	gene	3462465	3462941	.	+	.	ID=gene-AVR74_RS17270;Name=AVR74_RS17270;gbkey=Gene;gene_biotype=protein_coding;locus_tag=AVR74_RS17270;old_locus_tag=AVR74_17270
NZ_CP014488.1	Protein Homology	CDS	3462465	3462941	.	+	0	ID=cds-WP_000098026.1;Parent=gene-AVR74_RS17270;Dbxref=Genbank:WP_000098026.1;Name=WP_000098026.1;gbkey=CDS;inference=COORDINATES: similar to AA sequence:RefSeq:NP_312045.1;locus_tag=AVR74_RS17270;product=PTS N-acetylgalactosamine transporter subunit IIB;protein_id=WP_000098026.1;transl_table=11
NZ_CP014488.1	RefSeq	gene	3462980	3463783	.	+	.	ID=gene-AVR74_RS17275;Name=AVR74_RS17275;gbkey=Gene;gene_biotype=protein_coding;locus_tag=AVR74_RS17275;old_locus_tag=AVR74_17275
NZ_CP014488.1	Protein Homology	CDS	3462980	3463783	.	+	0	ID=cds-WP_000544489.1;Parent=gene-AVR74_RS17275;Dbxref=Genbank:WP_000544489.1;Name=WP_000544489.1;gbkey=CDS;inference=COORDINATES: similar to AA sequence:RefSeq:NP_417608.1;locus_tag=AVR74_RS17275;product=N-acetylgalactosamine permease IIC component 1;protein_id=WP_000544489.1;transl_table=11
NZ_CP014488.1	RefSeq	gene	3463773	3464564	.	+	.	ID=gene-AVR74_RS17280;Name=AVR74_RS17280;gbkey=Gene;gene_biotype=protein_coding;locus_tag=AVR74_RS17280;old_locus_tag=AVR74_17280
NZ_CP014488.1	Protein Homology	CDS	3463773	3464564	.	+	0	ID=cds-WP_000534351.1;Parent=gene-AVR74_RS17280;Dbxref=Genbank:WP_000534351.1;Name=WP_000534351.1;gbkey=CDS;inference=COORDINATES: similar to AA sequence:RefSeq:NP_312046.1;locus_tag=AVR74_RS17280;product=PTS N-acetylgalactosamine transporter subunit IID;protein_id=WP_000534351.1;transl_table=11
NZ_CP014488.1	RefSeq	gene	3464565	3465332	.	+	.	ID=gene-AVR74_RS17285;Name=AVR74_RS17285;gbkey=Gene;gene_biotype=protein_coding;locus_tag=AVR74_RS17285;old_locus_tag=AVR74_17285
NZ_CP014488.1	Protein Homology	CDS	3464565	3465332	.	+	0	ID=cds-WP_012896857.1;Parent=gene-AVR74_RS17285;Dbxref=Genbank:WP_012896857.1;Name=WP_012896857.1;gbkey=CDS;inference=COORDINATES: similar to AA sequence:RefSeq:YP_002414284.1;locus_tag=AVR74_RS17285;product=galactosamine-6-phosphate isomerase;protein_id=WP_012896857.1;transl_table=11
NZ_CP014488.1	RefSeq	gene	3465382	3466245	.	-	.	ID=gene-AVR74_RS17290;Name=AVR74_RS17290;gbkey=Gene;gene_biotype=protein_coding;locus_tag=AVR74_RS17290;old_locus_tag=AVR74_17290
NZ_CP014488.1	Protein Homology	CDS	3465382	3466245	.	-	0	ID=cds-WP_000809258.1;Parent=gene-AVR74_RS17290;Dbxref=Genbank:WP_000809258.1;Name=WP_000809258.1;gbkey=CDS;inference=COORDINATES: similar to AA sequence:RefSeq:YP_002414285.1;locus_tag=AVR74_RS17290;product=16S rRNA (cytidine(1402)-2'-O)-methyltransferase;protein_id=WP_000809258.1;transl_table=11
NZ_CP014488.1	RefSeq	gene	3466310	3468346	.	+	.	ID=gene-AVR74_RS17295;Name=AVR74_RS17295;gbkey=Gene;gene_biotype=protein_coding;locus_tag=AVR74_RS17295;old_locus_tag=AVR74_17295
NZ_CP014488.1	Protein Homology	CDS	3466310	3468346	.	+	0	ID=cds-WP_061158010.1;Parent=gene-AVR74_RS17295;Dbxref=Genbank:WP_061158010.1;Name=WP_061158010.1;gbkey=CDS;inference=COORDINATES: similar to AA sequence:RefSeq:NP_417616.1;locus_tag=AVR74_RS17295;product=penicillin-binding protein activator;protein_id=WP_061158010.1;transl_table=11
NZ_CP014488.1	RefSeq	gene	3468304	3468699	.	+	.	ID=gene-AVR74_RS17300;Name=AVR74_RS17300;gbkey=Gene;gene_biotype=protein_coding;locus_tag=AVR74_RS17300;old_locus_tag=AVR74_17300
NZ_CP014488.1	Protein Homology	CDS	3468304	3468699	.	+	0	ID=cds-WP_000246833.1;Parent=gene-AVR74_RS17300;Dbxref=Genbank:WP_000246833.1;Name=WP_000246833.1;gbkey=CDS;inference=COORDINATES: similar to AA sequence:RefSeq:NP_417617.1;locus_tag=AVR74_RS17300;product=YraN family protein;protein_id=WP_000246833.1;transl_table=11
NZ_CP014488.1	RefSeq	gene	3468719	3469309	.	+	.	ID=gene-AVR74_RS17305;Name=AVR74_RS17305;gbkey=Gene;gene_biotype=protein_coding;locus_tag=AVR74_RS17305;old_locus_tag=AVR74_17305
NZ_CP014488.1	Protein Homology	CDS	3468719	3469309	.	+	0	ID=cds-WP_001158035.1;Parent=gene-AVR74_RS17305;Dbxref=Genbank:WP_001158035.1;Name=WP_001158035.1;gbkey=CDS;inference=COORDINATES: similar to AA sequence:RefSeq:YP_002414288.1;locus_tag=AVR74_RS17305;product=DnaA initiator-associating protein DiaA;protein_id=WP_001158035.1;transl_table=11
NZ_CP014488.1	RefSeq	gene	3469319	3469894	.	+	.	ID=gene-AVR74_RS17310;Name=AVR74_RS17310;gbkey=Gene;gene_biotype=protein_coding;locus_tag=AVR74_RS17310;old_locus_tag=AVR74_17310
NZ_CP014488.1	Protein Homology	CDS	3469319	3469894	.	+	0	ID=cds-WP_000646033.1;Parent=gene-AVR74_RS17310;Dbxref=Genbank:WP_000646033.1;Name=WP_000646033.1;gbkey=CDS;inference=COORDINATES: similar to AA sequence:RefSeq:NP_312058.1;locus_tag=AVR74_RS17310;product=divisome-associated lipoprotein YraP;protein_id=WP_000646033.1;transl_table=11
NZ_CP014488.1	RefSeq	gene	3470007	3471047	.	-	.	ID=gene-AVR74_RS17315;Name=AVR74_RS17315;gbkey=Gene;gene_biotype=protein_coding;locus_tag=AVR74_RS17315;old_locus_tag=AVR74_17315
NZ_CP014488.1	Protein Homology	CDS	3470007	3471047	.	-	0	ID=cds-WP_000147602.1;Parent=gene-AVR74_RS17315;Dbxref=Genbank:WP_000147602.1;Name=WP_000147602.1;gbkey=CDS;inference=COORDINATES: similar to AA sequence:RefSeq:WP_001521390.1;locus_tag=AVR74_RS17315;product=permease;protein_id=WP_000147602.1;transl_table=11
NZ_CP014488.1	RefSeq	gene	3471120	3471755	.	-	.	ID=gene-AVR74_RS17320;Name=AVR74_RS17320;gbkey=Gene;gene_biotype=protein_coding;locus_tag=AVR74_RS17320;old_locus_tag=AVR74_17320
NZ_CP014488.1	Protein Homology	CDS	3471120	3471755	.	-	0	ID=cds-WP_001296438.1;Parent=gene-AVR74_RS17320;Dbxref=Genbank:WP_001296438.1;Name=WP_001296438.1;gbkey=CDS;inference=COORDINATES: similar to AA sequence:RefSeq:NP_312060.2;locus_tag=AVR74_RS17320;product=NAD-dependent epimerase/dehydratase family protein;protein_id=WP_001296438.1;transl_table=11
NZ_CP014488.1	RefSeq	gene	3471883	3472401	.	+	.	ID=gene-AVR74_RS17325;Name=AVR74_RS17325;gbkey=Gene;gene_biotype=protein_coding;locus_tag=AVR74_RS17325;old_locus_tag=AVR74_17325
NZ_CP014488.1	Protein Homology	CDS	3471883	3472401	.	+	0	ID=cds-WP_001296439.1;Parent=gene-AVR74_RS17325;Dbxref=Genbank:WP_001296439.1;Name=WP_001296439.1;gbkey=CDS;inference=COORDINATES: similar to AA sequence:RefSeq:NP_417622.2;locus_tag=AVR74_RS17325;product=protein/nucleic acid deglycase;protein_id=WP_001296439.1;transl_table=11
NZ_CP014488.1	RefSeq	gene	3472381	3472824	.	-	.	ID=gene-AVR74_RS17330;Name=AVR74_RS17330;gbkey=Gene;gene_biotype=protein_coding;locus_tag=AVR74_RS17330;old_locus_tag=AVR74_17330
NZ_CP014488.1	Protein Homology	CDS	3472381	3472824	.	-	0	ID=cds-WP_000449450.1;Parent=gene-AVR74_RS17330;Dbxref=Genbank:WP_000449450.1;Name=WP_000449450.1;gbkey=CDS;inference=COORDINATES: similar to AA sequence:RefSeq:YP_002414293.1;locus_tag=AVR74_RS17330;product=hypothetical protein;protein_id=WP_000449450.1;transl_table=11
NZ_CP014488.1	RefSeq	gene	3472875	3473177	.	+	.	ID=gene-AVR74_RS17335;Name=AVR74_RS17335;gbkey=Gene;gene_biotype=protein_coding;locus_tag=AVR74_RS17335;old_locus_tag=AVR74_17335
NZ_CP014488.1	Protein Homology	CDS	3472875	3473177	.	+	0	ID=cds-WP_000189328.1;Parent=gene-AVR74_RS17335;Dbxref=Genbank:WP_000189328.1;Name=WP_000189328.1;gbkey=CDS;inference=COORDINATES: similar to AA sequence:RefSeq:NP_312063.1;locus_tag=AVR74_RS17335;product=DNA damage response exodeoxyribonuclease YhbQ;protein_id=WP_000189328.1;transl_table=11
NZ_CP014488.1	RefSeq	gene	3473164	3473667	.	-	.	ID=gene-AVR74_RS17340;Name=AVR74_RS17340;gbkey=Gene;gene_biotype=protein_coding;locus_tag=AVR74_RS17340;old_locus_tag=AVR74_17340
NZ_CP014488.1	Protein Homology	CDS	3473164	3473667	.	-	0	ID=cds-WP_000908548.1;Parent=gene-AVR74_RS17340;Dbxref=Genbank:WP_000908548.1;Name=WP_000908548.1;gbkey=CDS;inference=COORDINATES: similar to AA sequence:RefSeq:NP_312064.1;locus_tag=AVR74_RS17340;product=N-acetyltransferase;protein_id=WP_000908548.1;transl_table=11
NZ_CP014488.1	RefSeq	gene	3473661	3474185	.	-	.	ID=gene-AVR74_RS17345;Name=AVR74_RS17345;gbkey=Gene;gene_biotype=protein_coding;locus_tag=AVR74_RS17345;old_locus_tag=AVR74_17345
NZ_CP014488.1	Protein Homology	CDS	3473661	3474185	.	-	0	ID=cds-WP_001295552.1;Parent=gene-AVR74_RS17345;Dbxref=Genbank:WP_001295552.1;Name=WP_001295552.1;gbkey=CDS;inference=COORDINATES: similar to AA sequence:RefSeq:NP_312065.1;locus_tag=AVR74_RS17345;product=SCP2 domain-containing protein;protein_id=WP_001295552.1;transl_table=11
NZ_CP014488.1	RefSeq	gene	3474394	3475389	.	+	.	ID=gene-AVR74_RS17350;Name=AVR74_RS17350;gbkey=Gene;gene_biotype=protein_coding;locus_tag=AVR74_RS17350;old_locus_tag=AVR74_17350
NZ_CP014488.1	Protein Homology	CDS	3474394	3475389	.	+	0	ID=cds-WP_001296441.1;Parent=gene-AVR74_RS17350;Dbxref=Genbank:WP_001296441.1;Name=WP_001296441.1;gbkey=CDS;inference=COORDINATES: similar to AA sequence:RefSeq:WP_017457364.1;locus_tag=AVR74_RS17350;product=U32 family peptidase;protein_id=WP_001296441.1;transl_table=11
NZ_CP014488.1	RefSeq	gene	3475398	3476276	.	+	.	ID=gene-AVR74_RS17355;Name=AVR74_RS17355;gbkey=Gene;gene_biotype=protein_coding;locus_tag=AVR74_RS17355;old_locus_tag=AVR74_17355
NZ_CP014488.1	Protein Homology	CDS	3475398	3476276	.	+	0	ID=cds-WP_001296442.1;Parent=gene-AVR74_RS17355;Dbxref=Genbank:WP_001296442.1;Name=WP_001296442.1;gbkey=CDS;inference=COORDINATES: similar to AA sequence:RefSeq:NP_417628.2;locus_tag=AVR74_RS17355;product=U32 family peptidase;protein_id=WP_001296442.1;transl_table=11
NZ_CP014488.1	RefSeq	gene	3476357	3477364	.	+	.	ID=gene-AVR74_RS17360;Name=AVR74_RS17360;gbkey=Gene;gene_biotype=protein_coding;locus_tag=AVR74_RS17360;old_locus_tag=AVR74_17360
NZ_CP014488.1	Protein Homology	CDS	3476357	3477364	.	+	0	ID=cds-WP_000130380.1;Parent=gene-AVR74_RS17360;Dbxref=Genbank:WP_000130380.1;Name=WP_000130380.1;gbkey=CDS;inference=COORDINATES: similar to AA sequence:RefSeq:NP_417629.1;locus_tag=AVR74_RS17360;product=luciferase-like monooxygenase;protein_id=WP_000130380.1;transl_table=11
NZ_CP014488.1	RefSeq	gene	3477482	3478726	.	-	.	ID=gene-AVR74_RS17365;Name=AVR74_RS17365;gbkey=Gene;gene_biotype=protein_coding;locus_tag=AVR74_RS17365;old_locus_tag=AVR74_17365
NZ_CP014488.1	Protein Homology	CDS	3477482	3478726	.	-	0	ID=cds-WP_000224355.1;Parent=gene-AVR74_RS17365;Dbxref=Genbank:WP_000224355.1;Name=WP_000224355.1;gbkey=CDS;inference=COORDINATES: similar to AA sequence:RefSeq:WP_005131807.1;locus_tag=AVR74_RS17365;product=tryptophan permease;protein_id=WP_000224355.1;transl_table=11
NZ_CP014488.1	RefSeq	gene	3478880	3480769	.	-	.	ID=gene-AVR74_RS17375;Name=AVR74_RS17375;gbkey=Gene;gene_biotype=protein_coding;locus_tag=AVR74_RS17375;old_locus_tag=AVR74_17375
NZ_CP014488.1	Protein Homology	CDS	3478880	3480769	.	-	0	ID=cds-WP_001295553.1;Parent=gene-AVR74_RS17375;Dbxref=Genbank:WP_001295553.1;Name=WP_001295553.1;gbkey=CDS;inference=COORDINATES: similar to AA sequence:RefSeq:NP_417631.2;locus_tag=AVR74_RS17375;product=DEAD/DEAH family ATP-dependent RNA helicase;protein_id=WP_001295553.1;transl_table=11
NZ_CP014488.1	RefSeq	gene	3480762	3480842	.	-	.	ID=gene-AVR74_RS28240;Name=yrbN;gbkey=Gene;gene=yrbN;gene_biotype=protein_coding;locus_tag=AVR74_RS28240
NZ_CP014488.1	Protein Homology	CDS	3480762	3480842	.	-	0	ID=cds-WP_010723222.1;Parent=gene-AVR74_RS28240;Dbxref=Genbank:WP_010723222.1;Name=WP_010723222.1;gbkey=CDS;gene=yrbN;inference=COORDINATES: similar to AA sequence:RefSeq:YP_002791258.1;locus_tag=AVR74_RS28240;product=protein YrbN;protein_id=WP_010723222.1;transl_table=11
NZ_CP014488.1	RefSeq	gene	3480949	3481833	.	-	.	ID=gene-AVR74_RS17380;Name=AVR74_RS17380;gbkey=Gene;gene_biotype=protein_coding;locus_tag=AVR74_RS17380;old_locus_tag=AVR74_17380
NZ_CP014488.1	Protein Homology	CDS	3480949	3481833	.	-	0	ID=cds-WP_000802080.1;Parent=gene-AVR74_RS17380;Dbxref=Genbank:WP_000802080.1;Name=WP_000802080.1;gbkey=CDS;inference=COORDINATES: similar to AA sequence:RefSeq:WP_020802045.1;locus_tag=AVR74_RS17380;product=lipoprotein NlpI;protein_id=WP_000802080.1;transl_table=11
NZ_CP014488.1	RefSeq	gene	3481942	3484077	.	-	.	ID=gene-AVR74_RS17385;Name=pnp;gbkey=Gene;gene=pnp;gene_biotype=protein_coding;locus_tag=AVR74_RS17385;old_locus_tag=AVR74_17385
NZ_CP014488.1	Protein Homology	CDS	3481942	3484077	.	-	0	ID=cds-WP_001296445.1;Parent=gene-AVR74_RS17385;Dbxref=Genbank:WP_001296445.1;Name=WP_001296445.1;gbkey=CDS;gene=pnp;inference=COORDINATES: similar to AA sequence:RefSeq:YP_002414305.4;locus_tag=AVR74_RS17385;product=polyribonucleotide nucleotidyltransferase;protein_id=WP_001296445.1;transl_table=11
NZ_CP014488.1	RefSeq	gene	3484324	3484593	.	-	.	ID=gene-AVR74_RS17390;Name=AVR74_RS17390;gbkey=Gene;gene_biotype=protein_coding;locus_tag=AVR74_RS17390;old_locus_tag=AVR74_17390
NZ_CP014488.1	Protein Homology	CDS	3484324	3484593	.	-	0	ID=cds-WP_000059466.1;Parent=gene-AVR74_RS17390;Dbxref=Genbank:WP_000059466.1;Name=WP_000059466.1;gbkey=CDS;inference=COORDINATES: similar to AA sequence:RefSeq:WP_004933502.1;locus_tag=AVR74_RS17390;product=30S ribosomal protein S15;protein_id=WP_000059466.1;transl_table=11
NZ_CP014488.1	RefSeq	gene	3484742	3485686	.	-	.	ID=gene-AVR74_RS17395;Name=AVR74_RS17395;gbkey=Gene;gene_biotype=protein_coding;locus_tag=AVR74_RS17395;old_locus_tag=AVR74_17395
NZ_CP014488.1	Protein Homology	CDS	3484742	3485686	.	-	0	ID=cds-WP_000089698.1;Parent=gene-AVR74_RS17395;Dbxref=Genbank:WP_000089698.1;Name=WP_000089698.1;gbkey=CDS;inference=COORDINATES: similar to AA sequence:RefSeq:NP_312074.1;locus_tag=AVR74_RS17395;product=tRNA pseudouridine(55) synthase TruB;protein_id=WP_000089698.1;transl_table=11
NZ_CP014488.1	RefSeq	gene	3485686	3486087	.	-	.	ID=gene-AVR74_RS17400;Name=AVR74_RS17400;gbkey=Gene;gene_biotype=protein_coding;locus_tag=AVR74_RS17400;old_locus_tag=AVR74_17400
NZ_CP014488.1	Protein Homology	CDS	3485686	3486087	.	-	0	ID=cds-WP_001040205.1;Parent=gene-AVR74_RS17400;Dbxref=Genbank:WP_001040205.1;Name=WP_001040205.1;gbkey=CDS;inference=COORDINATES: similar to AA sequence:RefSeq:WP_001712908.1;locus_tag=AVR74_RS17400;product=30S ribosome-binding factor RbfA;protein_id=WP_001040205.1;transl_table=11
NZ_CP014488.1	RefSeq	gene	3486251	3488923	.	-	.	ID=gene-AVR74_RS17405;Name=AVR74_RS17405;gbkey=Gene;gene_biotype=protein_coding;locus_tag=AVR74_RS17405;old_locus_tag=AVR74_17405
NZ_CP014488.1	Protein Homology	CDS	3486251	3488923	.	-	0	ID=cds-WP_000133040.1;Parent=gene-AVR74_RS17405;Dbxref=Genbank:WP_000133040.1;Name=WP_000133040.1;gbkey=CDS;inference=COORDINATES: similar to AA sequence:RefSeq:NP_312076.1;locus_tag=AVR74_RS17405;product=translation initiation factor IF-2;protein_id=WP_000133040.1;transl_table=11
NZ_CP014488.1	RefSeq	gene	3488948	3490435	.	-	.	ID=gene-AVR74_RS17410;Name=AVR74_RS17410;gbkey=Gene;gene_biotype=protein_coding;locus_tag=AVR74_RS17410;old_locus_tag=AVR74_17410
NZ_CP014488.1	Protein Homology	CDS	3488948	3490435	.	-	0	ID=cds-WP_001031057.1;Parent=gene-AVR74_RS17410;Dbxref=Genbank:WP_001031057.1;Name=WP_001031057.1;gbkey=CDS;inference=COORDINATES: similar to AA sequence:RefSeq:WP_005131833.1;locus_tag=AVR74_RS17410;product=transcription termination/antitermination protein NusA;protein_id=WP_001031057.1;transl_table=11
NZ_CP014488.1	RefSeq	gene	3490463	3490915	.	-	.	ID=gene-AVR74_RS17415;Name=AVR74_RS17415;gbkey=Gene;gene_biotype=protein_coding;locus_tag=AVR74_RS17415;old_locus_tag=AVR74_17415
NZ_CP014488.1	Protein Homology	CDS	3490463	3490915	.	-	0	ID=cds-WP_001300397.1;Parent=gene-AVR74_RS17415;Dbxref=Genbank:WP_001300397.1;Name=WP_001300397.1;gbkey=CDS;inference=COORDINATES: similar to AA sequence:RefSeq:NP_312078.3;locus_tag=AVR74_RS17415;product=ribosome maturation factor RimP;protein_id=WP_001300397.1;transl_table=11
NZ_CP014488.1	RefSeq	gene	3491122	3491198	.	-	.	ID=gene-AVR74_RS17420;Name=AVR74_RS17420;gbkey=Gene;gene_biotype=tRNA;locus_tag=AVR74_RS17420;old_locus_tag=AVR74_17420
NZ_CP014488.1	tRNAscan-SE	tRNA	3491122	3491198	.	-	.	ID=rna-AVR74_RS17420;Parent=gene-AVR74_RS17420;anticodon=(pos:complement(3491162..3491164));gbkey=tRNA;inference=COORDINATES: profile:tRNAscan-SE:1.23;locus_tag=AVR74_RS17420;product=tRNA-Met
NZ_CP014488.1	tRNAscan-SE	exon	3491122	3491198	.	-	.	ID=exon-AVR74_RS17420-1;Parent=rna-AVR74_RS17420;anticodon=(pos:complement(3491162..3491164));gbkey=tRNA;inference=COORDINATES: profile:tRNAscan-SE:1.23;locus_tag=AVR74_RS17420;product=tRNA-Met
NZ_CP014488.1	RefSeq	gene	3491546	3492889	.	+	.	ID=gene-AVR74_RS17425;Name=AVR74_RS17425;gbkey=Gene;gene_biotype=protein_coding;locus_tag=AVR74_RS17425;old_locus_tag=AVR74_17425
NZ_CP014488.1	Protein Homology	CDS	3491546	3492889	.	+	0	ID=cds-WP_000207680.1;Parent=gene-AVR74_RS17425;Dbxref=Genbank:WP_000207680.1;Name=WP_000207680.1;gbkey=CDS;inference=COORDINATES: similar to AA sequence:RefSeq:NP_417640.1;locus_tag=AVR74_RS17425;product=argininosuccinate synthase;protein_id=WP_000207680.1;transl_table=11
NZ_CP014488.1	RefSeq	gene	3492897	3494522	.	-	.	ID=gene-AVR74_RS17430;Name=AVR74_RS17430;gbkey=Gene;gene_biotype=protein_coding;locus_tag=AVR74_RS17430;old_locus_tag=AVR74_17430
NZ_CP014488.1	Protein Homology	CDS	3492897	3494522	.	-	0	ID=cds-WP_023141158.1;Parent=gene-AVR74_RS17430;Dbxref=Genbank:WP_023141158.1;Name=WP_023141158.1;gbkey=CDS;inference=COORDINATES: similar to AA sequence:RefSeq:NP_417641.4;locus_tag=AVR74_RS17430;product=phosphoethanolamine transferase;protein_id=WP_023141158.1;transl_table=11
NZ_CP014488.1	RefSeq	gene	3494481	3494678	.	+	.	ID=gene-AVR74_RS17435;Name=AVR74_RS17435;gbkey=Gene;gene_biotype=protein_coding;locus_tag=AVR74_RS17435;old_locus_tag=AVR74_17435
NZ_CP014488.1	Protein Homology	CDS	3494481	3494678	.	+	0	ID=cds-WP_023146224.1;Parent=gene-AVR74_RS17435;Dbxref=Genbank:WP_023146224.1;Name=WP_023146224.1;gbkey=CDS;inference=COORDINATES: similar to AA sequence:RefSeq:WP_001468217.1;locus_tag=AVR74_RS17435;product=hypothetical protein;protein_id=WP_023146224.1;transl_table=11
NZ_CP014488.1	RefSeq	gene	3494979	3495065	.	-	.	ID=gene-AVR74_RS17440;Name=AVR74_RS17440;gbkey=Gene;gene_biotype=tRNA;locus_tag=AVR74_RS17440;old_locus_tag=AVR74_17440
NZ_CP014488.1	tRNAscan-SE	tRNA	3494979	3495065	.	-	.	ID=rna-AVR74_RS17440;Parent=gene-AVR74_RS17440;anticodon=(pos:complement(3495029..3495031));gbkey=tRNA;inference=COORDINATES: profile:tRNAscan-SE:1.23;locus_tag=AVR74_RS17440;product=tRNA-Leu
NZ_CP014488.1	tRNAscan-SE	exon	3494979	3495065	.	-	.	ID=exon-AVR74_RS17440-1;Parent=rna-AVR74_RS17440;anticodon=(pos:complement(3495029..3495031));gbkey=tRNA;inference=COORDINATES: profile:tRNAscan-SE:1.23;locus_tag=AVR74_RS17440;product=tRNA-Leu
NZ_CP014488.1	RefSeq	gene	3495080	3495412	.	-	.	ID=gene-AVR74_RS17445;Name=AVR74_RS17445;gbkey=Gene;gene_biotype=protein_coding;locus_tag=AVR74_RS17445;old_locus_tag=AVR74_17445
NZ_CP014488.1	Protein Homology	CDS	3495080	3495412	.	-	0	ID=cds-WP_001295556.1;Parent=gene-AVR74_RS17445;Dbxref=Genbank:WP_001295556.1;Name=WP_001295556.1;gbkey=CDS;inference=COORDINATES: similar to AA sequence:RefSeq:NP_312081.1;locus_tag=AVR74_RS17445;product=preprotein translocase subunit SecG;protein_id=WP_001295556.1;transl_table=11
NZ_CP014488.1	RefSeq	gene	3495640	3496977	.	-	.	ID=gene-AVR74_RS17450;Name=AVR74_RS17450;gbkey=Gene;gene_biotype=protein_coding;locus_tag=AVR74_RS17450;old_locus_tag=AVR74_17450
NZ_CP014488.1	Protein Homology	CDS	3495640	3496977	.	-	0	ID=cds-WP_061158011.1;Parent=gene-AVR74_RS17450;Dbxref=Genbank:WP_061158011.1;Name=WP_061158011.1;gbkey=CDS;inference=COORDINATES: similar to AA sequence:RefSeq:WP_003905541.1;locus_tag=AVR74_RS17450;product=phosphoglucosamine mutase;protein_id=WP_061158011.1;transl_table=11
NZ_CP014488.1	RefSeq	gene	3496970	3497818	.	-	.	ID=gene-AVR74_RS17455;Name=AVR74_RS17455;gbkey=Gene;gene_biotype=protein_coding;locus_tag=AVR74_RS17455;old_locus_tag=AVR74_17455
NZ_CP014488.1	Protein Homology	CDS	3496970	3497818	.	-	0	ID=cds-WP_000764749.1;Parent=gene-AVR74_RS17455;Dbxref=Genbank:WP_000764749.1;Name=WP_000764749.1;gbkey=CDS;inference=COORDINATES: similar to AA sequence:RefSeq:NP_312083.2;locus_tag=AVR74_RS17455;product=dihydropteroate synthase;protein_id=WP_000764749.1;transl_table=11
NZ_CP014488.1	RefSeq	gene	3497908	3499842	.	-	.	ID=gene-AVR74_RS17460;Name=AVR74_RS17460;gbkey=Gene;gene_biotype=protein_coding;locus_tag=AVR74_RS17460;old_locus_tag=AVR74_17460
NZ_CP014488.1	Protein Homology	CDS	3497908	3499842	.	-	0	ID=cds-WP_001107467.1;Parent=gene-AVR74_RS17460;Dbxref=Genbank:WP_001107467.1;Name=WP_001107467.1;gbkey=CDS;inference=COORDINATES: similar to AA sequence:RefSeq:NP_417645.1;locus_tag=AVR74_RS17460;product=ATP-dependent zinc metalloprotease FtsH;protein_id=WP_001107467.1;transl_table=11
NZ_CP014488.1	RefSeq	gene	3499942	3500571	.	-	.	ID=gene-AVR74_RS17465;Name=AVR74_RS17465;gbkey=Gene;gene_biotype=protein_coding;locus_tag=AVR74_RS17465;old_locus_tag=AVR74_17465
NZ_CP014488.1	Protein Homology	CDS	3499942	3500571	.	-	0	ID=cds-WP_000145975.1;Parent=gene-AVR74_RS17465;Dbxref=Genbank:WP_000145975.1;Name=WP_000145975.1;gbkey=CDS;inference=COORDINATES: similar to AA sequence:RefSeq:NP_312085.1;locus_tag=AVR74_RS17465;product=23S rRNA (uridine(2552)-2'-O)-methyltransferase RlmE;protein_id=WP_000145975.1;transl_table=11
NZ_CP014488.1	RefSeq	gene	3500697	3500990	.	+	.	ID=gene-AVR74_RS17470;Name=AVR74_RS17470;gbkey=Gene;gene_biotype=protein_coding;locus_tag=AVR74_RS17470;old_locus_tag=AVR74_17470
NZ_CP014488.1	Protein Homology	CDS	3500697	3500990	.	+	0	ID=cds-WP_001054420.1;Parent=gene-AVR74_RS17470;Dbxref=Genbank:WP_001054420.1;Name=WP_001054420.1;gbkey=CDS;inference=COORDINATES: similar to AA sequence:RefSeq:WP_014833438.1;locus_tag=AVR74_RS17470;product=ribosome assembly RNA-binding protein YhbY;protein_id=WP_001054420.1;transl_table=11
NZ_CP014488.1	RefSeq	gene	3501146	3501622	.	-	.	ID=gene-AVR74_RS17475;Name=AVR74_RS17475;gbkey=Gene;gene_biotype=protein_coding;locus_tag=AVR74_RS17475;old_locus_tag=AVR74_17475
NZ_CP014488.1	Protein Homology	CDS	3501146	3501622	.	-	0	ID=cds-WP_001148001.1;Parent=gene-AVR74_RS17475;Dbxref=Genbank:WP_001148001.1;Name=WP_001148001.1;gbkey=CDS;inference=COORDINATES: similar to AA sequence:RefSeq:WP_006178768.1;locus_tag=AVR74_RS17475;product=transcription elongation factor GreA;protein_id=WP_001148001.1;transl_table=11
NZ_CP014488.1	RefSeq	gene	3501870	3503303	.	+	.	ID=gene-AVR74_RS17480;Name=AVR74_RS17480;gbkey=Gene;gene_biotype=protein_coding;locus_tag=AVR74_RS17480;old_locus_tag=AVR74_17480
NZ_CP014488.1	Protein Homology	CDS	3501870	3503303	.	+	0	ID=cds-WP_001212629.1;Parent=gene-AVR74_RS17480;Dbxref=Genbank:WP_001212629.1;Name=WP_001212629.1;gbkey=CDS;inference=COORDINATES: similar to AA sequence:RefSeq:WP_001212660.1;locus_tag=AVR74_RS17480;product=serine-type D-Ala-D-Ala carboxypeptidase;protein_id=WP_001212629.1;transl_table=11
NZ_CP014488.1	RefSeq	gene	3503344	3504516	.	-	.	ID=gene-AVR74_RS17485;Name=AVR74_RS17485;gbkey=Gene;gene_biotype=protein_coding;locus_tag=AVR74_RS17485;old_locus_tag=AVR74_17485
NZ_CP014488.1	Protein Homology	CDS	3503344	3504516	.	-	0	ID=cds-WP_000673561.1;Parent=gene-AVR74_RS17485;Dbxref=Genbank:WP_000673561.1;Name=WP_000673561.1;gbkey=CDS;inference=COORDINATES: similar to AA sequence:RefSeq:YP_002414322.1;locus_tag=AVR74_RS17485;product=GTPase ObgE;protein_id=WP_000673561.1;transl_table=11
NZ_CP014488.1	RefSeq	gene	3504532	3505497	.	-	.	ID=gene-AVR74_RS17490;Name=AVR74_RS17490;gbkey=Gene;gene_biotype=protein_coding;locus_tag=AVR74_RS17490;old_locus_tag=AVR74_17490
NZ_CP014488.1	Protein Homology	CDS	3504532	3505497	.	-	0	ID=cds-WP_000813040.1;Parent=gene-AVR74_RS17490;Dbxref=Genbank:WP_000813040.1;Name=WP_000813040.1;gbkey=CDS;inference=COORDINATES: similar to AA sequence:RefSeq:WP_012135318.1;locus_tag=AVR74_RS17490;product=DMT family transporter;protein_id=WP_000813040.1;transl_table=11
NZ_CP014488.1	RefSeq	gene	3505624	3505881	.	-	.	ID=gene-AVR74_RS17495;Name=rpmA;gbkey=Gene;gene=rpmA;gene_biotype=protein_coding;locus_tag=AVR74_RS17495;old_locus_tag=AVR74_17495
NZ_CP014488.1	Protein Homology	CDS	3505624	3505881	.	-	0	ID=cds-WP_000940595.1;Parent=gene-AVR74_RS17495;Dbxref=Genbank:WP_000940595.1;Name=WP_000940595.1;gbkey=CDS;gene=rpmA;inference=COORDINATES: similar to AA sequence:RefSeq:WP_007369914.1;locus_tag=AVR74_RS17495;product=50S ribosomal protein L27;protein_id=WP_000940595.1;transl_table=11
NZ_CP014488.1	RefSeq	gene	3505902	3506213	.	-	.	ID=gene-AVR74_RS17500;Name=rplU;gbkey=Gene;gene=rplU;gene_biotype=protein_coding;locus_tag=AVR74_RS17500;old_locus_tag=AVR74_17500
NZ_CP014488.1	Protein Homology	CDS	3505902	3506213	.	-	0	ID=cds-WP_000271401.1;Parent=gene-AVR74_RS17500;Dbxref=Genbank:WP_000271401.1;Name=WP_000271401.1;gbkey=CDS;gene=rplU;inference=COORDINATES: similar to AA sequence:RefSeq:WP_015960603.1;locus_tag=AVR74_RS17500;product=50S ribosomal protein L21;protein_id=WP_000271401.1;transl_table=11
NZ_CP014488.1	RefSeq	gene	3506472	3507443	.	+	.	ID=gene-AVR74_RS17505;Name=AVR74_RS17505;gbkey=Gene;gene_biotype=protein_coding;locus_tag=AVR74_RS17505;old_locus_tag=AVR74_17505
NZ_CP014488.1	Protein Homology	CDS	3506472	3507443	.	+	0	ID=cds-WP_001047336.1;Parent=gene-AVR74_RS17505;Dbxref=Genbank:WP_001047336.1;Name=WP_001047336.1;gbkey=CDS;inference=COORDINATES: similar to AA sequence:RefSeq:NP_417654.1;locus_tag=AVR74_RS17505;product=octaprenyl-diphosphate synthase;protein_id=WP_001047336.1;transl_table=11
NZ_CP014488.1	RefSeq	gene	3507676	3507954	.	+	.	ID=gene-AVR74_RS17510;Name=AVR74_RS17510;gbkey=Gene;gene_biotype=protein_coding;locus_tag=AVR74_RS17510;old_locus_tag=AVR74_17510
NZ_CP014488.1	Protein Homology	CDS	3507676	3507954	.	+	0	ID=cds-WP_000445413.1;Parent=gene-AVR74_RS17510;Dbxref=Genbank:WP_000445413.1;Name=WP_000445413.1;gbkey=CDS;inference=COORDINATES: similar to AA sequence:RefSeq:NP_417655.1;locus_tag=AVR74_RS17510;product=DNA-binding transcriptional regulator SfsB;protein_id=WP_000445413.1;transl_table=11
NZ_CP014488.1	RefSeq	gene	3508002	3509261	.	-	.	ID=gene-AVR74_RS17515;Name=murA;gbkey=Gene;gene=murA;gene_biotype=protein_coding;locus_tag=AVR74_RS17515;old_locus_tag=AVR74_17515
NZ_CP014488.1	Protein Homology	CDS	3508002	3509261	.	-	0	ID=cds-WP_000357259.1;Parent=gene-AVR74_RS17515;Dbxref=Genbank:WP_000357259.1;Name=WP_000357259.1;gbkey=CDS;gene=murA;inference=COORDINATES: similar to AA sequence:RefSeq:NP_417656.1;locus_tag=AVR74_RS17515;product=UDP-N-acetylglucosamine 1-carboxyvinyltransferase;protein_id=WP_000357259.1;transl_table=11
NZ_CP014488.1	RefSeq	gene	3509316	3509570	.	-	.	ID=gene-AVR74_RS17520;Name=AVR74_RS17520;gbkey=Gene;gene_biotype=protein_coding;locus_tag=AVR74_RS17520;old_locus_tag=AVR74_17520
NZ_CP014488.1	Protein Homology	CDS	3509316	3509570	.	-	0	ID=cds-WP_000429656.1;Parent=gene-AVR74_RS17520;Dbxref=Genbank:WP_000429656.1;Name=WP_000429656.1;gbkey=CDS;inference=COORDINATES: similar to AA sequence:RefSeq:NP_417657.2;locus_tag=AVR74_RS17520;product=BolA family iron metabolism protein IbaG;protein_id=WP_000429656.1;transl_table=11
NZ_CP014488.1	RefSeq	gene	3509730	3510023	.	-	.	ID=gene-AVR74_RS17525;Name=mlaB;gbkey=Gene;gene=mlaB;gene_biotype=protein_coding;locus_tag=AVR74_RS17525;old_locus_tag=AVR74_17525
NZ_CP014488.1	Protein Homology	CDS	3509730	3510023	.	-	0	ID=cds-WP_000004487.1;Parent=gene-AVR74_RS17525;Dbxref=Genbank:WP_000004487.1;Name=WP_000004487.1;gbkey=CDS;gene=mlaB;inference=COORDINATES: similar to AA sequence:RefSeq:NP_312097.2;locus_tag=AVR74_RS17525;product=lipid asymmetry maintenance protein MlaB;protein_id=WP_000004487.1;transl_table=11
NZ_CP014488.1	RefSeq	gene	3510023	3510658	.	-	.	ID=gene-AVR74_RS17530;Name=AVR74_RS17530;gbkey=Gene;gene_biotype=protein_coding;locus_tag=AVR74_RS17530;old_locus_tag=AVR74_17530
NZ_CP014488.1	Protein Homology	CDS	3510023	3510658	.	-	0	ID=cds-WP_000476484.1;Parent=gene-AVR74_RS17530;Dbxref=Genbank:WP_000476484.1;Name=WP_000476484.1;gbkey=CDS;inference=COORDINATES: similar to AA sequence:RefSeq:NP_312098.1;locus_tag=AVR74_RS17530;product=phospholipid-binding protein MlaC;protein_id=WP_000476484.1;transl_table=11
NZ_CP014488.1	RefSeq	gene	3510677	3511228	.	-	.	ID=gene-AVR74_RS17535;Name=mlaD;gbkey=Gene;gene=mlaD;gene_biotype=protein_coding;locus_tag=AVR74_RS17535;old_locus_tag=AVR74_17535
NZ_CP014488.1	Protein Homology	CDS	3510677	3511228	.	-	0	ID=cds-WP_001296448.1;Parent=gene-AVR74_RS17535;Dbxref=Genbank:WP_001296448.1;Name=WP_001296448.1;gbkey=CDS;gene=mlaD;inference=COORDINATES: similar to AA sequence:RefSeq:NP_312099.1;locus_tag=AVR74_RS17535;product=outer membrane lipid asymmetry maintenance protein MlaD;protein_id=WP_001296448.1;transl_table=11
NZ_CP014488.1	RefSeq	gene	3511233	3512015	.	-	.	ID=gene-AVR74_RS17540;Name=AVR74_RS17540;gbkey=Gene;gene_biotype=protein_coding;locus_tag=AVR74_RS17540;old_locus_tag=AVR74_17540
NZ_CP014488.1	Protein Homology	CDS	3511233	3512015	.	-	0	ID=cds-WP_000925795.1;Parent=gene-AVR74_RS17540;Dbxref=Genbank:WP_000925795.1;Name=WP_000925795.1;gbkey=CDS;inference=COORDINATES: similar to AA sequence:RefSeq:WP_014071945.1;locus_tag=AVR74_RS17540;product=lipid asymmetry maintenance ABC transporter permease subunit MlaE;protein_id=WP_000925795.1;transl_table=11
NZ_CP014488.1	RefSeq	gene	3512023	3512832	.	-	.	ID=gene-AVR74_RS17545;Name=AVR74_RS17545;gbkey=Gene;gene_biotype=protein_coding;locus_tag=AVR74_RS17545;old_locus_tag=AVR74_17545
NZ_CP014488.1	Protein Homology	CDS	3512023	3512832	.	-	0	ID=cds-WP_000438245.1;Parent=gene-AVR74_RS17545;Dbxref=Genbank:WP_000438245.1;Name=WP_000438245.1;gbkey=CDS;inference=COORDINATES: similar to AA sequence:RefSeq:NP_312101.1;locus_tag=AVR74_RS17545;product=phospholipid ABC transporter ATP-binding protein MlaF;protein_id=WP_000438245.1;transl_table=11
NZ_CP014488.1	RefSeq	gene	3513042	3514019	.	+	.	ID=gene-AVR74_RS17550;Name=AVR74_RS17550;gbkey=Gene;gene_biotype=protein_coding;locus_tag=AVR74_RS17550;old_locus_tag=AVR74_17550
NZ_CP014488.1	Protein Homology	CDS	3513042	3514019	.	+	0	ID=cds-WP_000922880.1;Parent=gene-AVR74_RS17550;Dbxref=Genbank:WP_000922880.1;Name=WP_000922880.1;gbkey=CDS;inference=COORDINATES: similar to AA sequence:RefSeq:NP_312102.1;locus_tag=AVR74_RS17550;product=calcium/sodium antiporter;protein_id=WP_000922880.1;transl_table=11
NZ_CP014488.1	RefSeq	gene	3514033	3515019	.	+	.	ID=gene-AVR74_RS17555;Name=AVR74_RS17555;gbkey=Gene;gene_biotype=protein_coding;locus_tag=AVR74_RS17555;old_locus_tag=AVR74_17555
NZ_CP014488.1	Protein Homology	CDS	3514033	3515019	.	+	0	ID=cds-WP_001295557.1;Parent=gene-AVR74_RS17555;Dbxref=Genbank:WP_001295557.1;Name=WP_001295557.1;gbkey=CDS;inference=COORDINATES: similar to AA sequence:RefSeq:NP_417664.1;locus_tag=AVR74_RS17555;product=arabinose-5-phosphate isomerase KdsD;protein_id=WP_001295557.1;transl_table=11
NZ_CP014488.1	RefSeq	gene	3515040	3515606	.	+	.	ID=gene-AVR74_RS17560;Name=AVR74_RS17560;gbkey=Gene;gene_biotype=protein_coding;locus_tag=AVR74_RS17560;old_locus_tag=AVR74_17560
NZ_CP014488.1	Protein Homology	CDS	3515040	3515606	.	+	0	ID=cds-WP_000030016.1;Parent=gene-AVR74_RS17560;Dbxref=Genbank:WP_000030016.1;Name=WP_000030016.1;gbkey=CDS;inference=COORDINATES: similar to AA sequence:RefSeq:NP_312104.1;locus_tag=AVR74_RS17560;product=3-deoxy-manno-octulosonate-8-phosphatase KdsC;protein_id=WP_000030016.1;transl_table=11
NZ_CP014488.1	RefSeq	gene	3515603	3516178	.	+	.	ID=gene-AVR74_RS17565;Name=AVR74_RS17565;gbkey=Gene;gene_biotype=protein_coding;locus_tag=AVR74_RS17565;old_locus_tag=AVR74_17565
NZ_CP014488.1	Protein Homology	CDS	3515603	3516178	.	+	0	ID=cds-WP_000030537.1;Parent=gene-AVR74_RS17565;Dbxref=Genbank:WP_000030537.1;Name=WP_000030537.1;gbkey=CDS;inference=COORDINATES: similar to AA sequence:RefSeq:NP_312105.1;locus_tag=AVR74_RS17565;product=LPS export ABC transporter periplasmic protein LptC;protein_id=WP_000030537.1;transl_table=11
NZ_CP014488.1	RefSeq	gene	3516147	3516704	.	+	.	ID=gene-AVR74_RS17570;Name=AVR74_RS17570;gbkey=Gene;gene_biotype=protein_coding;locus_tag=AVR74_RS17570;old_locus_tag=AVR74_17570
NZ_CP014488.1	Protein Homology	CDS	3516147	3516704	.	+	0	ID=cds-WP_000669785.1;Parent=gene-AVR74_RS17570;Dbxref=Genbank:WP_000669785.1;Name=WP_000669785.1;gbkey=CDS;inference=COORDINATES: similar to AA sequence:RefSeq:NP_312106.1;locus_tag=AVR74_RS17570;product=lipopolysaccharide ABC transporter substrate-binding protein LptA;protein_id=WP_000669785.1;transl_table=11
NZ_CP014488.1	RefSeq	gene	3516711	3517436	.	+	.	ID=gene-AVR74_RS17575;Name=AVR74_RS17575;gbkey=Gene;gene_biotype=protein_coding;locus_tag=AVR74_RS17575;old_locus_tag=AVR74_17575
NZ_CP014488.1	Protein Homology	CDS	3516711	3517436	.	+	0	ID=cds-WP_000224099.1;Parent=gene-AVR74_RS17575;Dbxref=Genbank:WP_000224099.1;Name=WP_000224099.1;gbkey=CDS;inference=COORDINATES: similar to AA sequence:RefSeq:WP_003861862.1;locus_tag=AVR74_RS17575;product=lipopolysaccharide ABC transporter ATP-binding protein;protein_id=WP_000224099.1;transl_table=11
NZ_CP014488.1	RefSeq	gene	3517484	3518917	.	+	.	ID=gene-AVR74_RS17580;Name=AVR74_RS17580;gbkey=Gene;gene_biotype=protein_coding;locus_tag=AVR74_RS17580;old_locus_tag=AVR74_17580
NZ_CP014488.1	Protein Homology	CDS	3517484	3518917	.	+	0	ID=cds-WP_000809051.1;Parent=gene-AVR74_RS17580;Dbxref=Genbank:WP_000809051.1;Name=WP_000809051.1;gbkey=CDS;inference=COORDINATES: similar to AA sequence:RefSeq:NP_312108.1;locus_tag=AVR74_RS17580;product=RNA polymerase factor sigma-54;protein_id=WP_000809051.1;transl_table=11
NZ_CP014488.1	RefSeq	gene	3518940	3519227	.	+	.	ID=gene-AVR74_RS17585;Name=AVR74_RS17585;gbkey=Gene;gene_biotype=protein_coding;locus_tag=AVR74_RS17585;old_locus_tag=AVR74_17585
NZ_CP014488.1	Protein Homology	CDS	3518940	3519227	.	+	0	ID=cds-WP_001176599.1;Parent=gene-AVR74_RS17585;Dbxref=Genbank:WP_001176599.1;Name=WP_001176599.1;gbkey=CDS;inference=COORDINATES: similar to AA sequence:RefSeq:WP_007369896.1;locus_tag=AVR74_RS17585;product=ribosome hibernation promoting factor;protein_id=WP_001176599.1;transl_table=11
NZ_CP014488.1	RefSeq	gene	3519345	3519836	.	+	.	ID=gene-AVR74_RS17590;Name=AVR74_RS17590;gbkey=Gene;gene_biotype=protein_coding;locus_tag=AVR74_RS17590;old_locus_tag=AVR74_17590
NZ_CP014488.1	Protein Homology	CDS	3519345	3519836	.	+	0	ID=cds-WP_000183674.1;Parent=gene-AVR74_RS17590;Dbxref=Genbank:WP_000183674.1;Name=WP_000183674.1;gbkey=CDS;inference=COORDINATES: similar to AA sequence:RefSeq:NP_417671.1;locus_tag=AVR74_RS17590;product=PTS IIA-like nitrogen regulatory protein PtsN;protein_id=WP_000183674.1;transl_table=11
NZ_CP014488.1	RefSeq	gene	3519882	3520736	.	+	.	ID=gene-AVR74_RS17595;Name=AVR74_RS17595;gbkey=Gene;gene_biotype=protein_coding;locus_tag=AVR74_RS17595;old_locus_tag=AVR74_17595
NZ_CP014488.1	Protein Homology	CDS	3519882	3520736	.	+	0	ID=cds-WP_000243741.1;Parent=gene-AVR74_RS17595;Dbxref=Genbank:WP_000243741.1;Name=WP_000243741.1;gbkey=CDS;inference=COORDINATES: similar to AA sequence:RefSeq:NP_312111.1;locus_tag=AVR74_RS17595;product=RNase adapter RapZ;protein_id=WP_000243741.1;transl_table=11
NZ_CP014488.1	RefSeq	gene	3520733	3521005	.	+	.	ID=gene-AVR74_RS17600;Name=AVR74_RS17600;gbkey=Gene;gene_biotype=protein_coding;locus_tag=AVR74_RS17600;old_locus_tag=AVR74_17600
NZ_CP014488.1	Protein Homology	CDS	3520733	3521005	.	+	0	ID=cds-WP_000216791.1;Parent=gene-AVR74_RS17600;Dbxref=Genbank:WP_000216791.1;Name=WP_000216791.1;gbkey=CDS;inference=COORDINATES: similar to AA sequence:RefSeq:WP_000216792.1;locus_tag=AVR74_RS17600;product=PTS phosphocarrier protein NPr;protein_id=WP_000216791.1;transl_table=11
NZ_CP014488.1	RefSeq	gene	3521218	3521850	.	+	.	ID=gene-AVR74_RS17605;Name=AVR74_RS17605;gbkey=Gene;gene_biotype=protein_coding;locus_tag=AVR74_RS17605;old_locus_tag=AVR74_17605
NZ_CP014488.1	Protein Homology	CDS	3521218	3521850	.	+	0	ID=cds-WP_000620405.1;Parent=gene-AVR74_RS17605;Dbxref=Genbank:WP_000620405.1;Name=WP_000620405.1;gbkey=CDS;inference=COORDINATES: similar to AA sequence:RefSeq:NP_417674.1;locus_tag=AVR74_RS17605;product=PhoP regulatory network protein YrbL;protein_id=WP_000620405.1;transl_table=11
NZ_CP014488.1	RefSeq	gene	3521847	3522575	.	-	.	ID=gene-AVR74_RS17610;Name=AVR74_RS17610;gbkey=Gene;gene_biotype=protein_coding;locus_tag=AVR74_RS17610;old_locus_tag=AVR74_17610
NZ_CP014488.1	Protein Homology	CDS	3521847	3522575	.	-	0	ID=cds-WP_000047069.1;Parent=gene-AVR74_RS17610;Dbxref=Genbank:WP_000047069.1;Name=WP_000047069.1;gbkey=CDS;inference=COORDINATES: similar to AA sequence:RefSeq:NP_417675.1;locus_tag=AVR74_RS17610;product=monofunctional biosynthetic peptidoglycan transglycosylase;protein_id=WP_000047069.1;transl_table=11
NZ_CP014488.1	RefSeq	gene	3522572	3523225	.	-	.	ID=gene-AVR74_RS17615;Name=AVR74_RS17615;gbkey=Gene;gene_biotype=protein_coding;locus_tag=AVR74_RS17615;old_locus_tag=AVR74_17615
NZ_CP014488.1	Protein Homology	CDS	3522572	3523225	.	-	0	ID=cds-WP_000719791.1;Parent=gene-AVR74_RS17615;Dbxref=Genbank:WP_000719791.1;Name=WP_000719791.1;gbkey=CDS;inference=COORDINATES: similar to AA sequence:RefSeq:NP_417676.2;locus_tag=AVR74_RS17615;product=isoprenoid biosynthesis glyoxalase ElbB;protein_id=WP_000719791.1;transl_table=11
NZ_CP014488.1	RefSeq	gene	3523455	3525791	.	-	.	ID=gene-AVR74_RS17620;Name=AVR74_RS17620;gbkey=Gene;gene_biotype=protein_coding;locus_tag=AVR74_RS17620;old_locus_tag=AVR74_17620
NZ_CP014488.1	Protein Homology	CDS	3523455	3525791	.	-	0	ID=cds-WP_000809780.1;Parent=gene-AVR74_RS17620;Dbxref=Genbank:WP_000809780.1;Name=WP_000809780.1;gbkey=CDS;inference=COORDINATES: similar to AA sequence:RefSeq:YP_026207.1;locus_tag=AVR74_RS17620;product=aerobic respiration two-component sensor histidine kinase ArcB;protein_id=WP_000809780.1;transl_table=11
NZ_CP014488.1	RefSeq	gene	3525887	3526816	.	-	.	ID=gene-AVR74_RS17625;Name=AVR74_RS17625;gbkey=Gene;gene_biotype=protein_coding;locus_tag=AVR74_RS17625;old_locus_tag=AVR74_17625
NZ_CP014488.1	Protein Homology	CDS	3525887	3526816	.	-	0	ID=cds-WP_001296449.1;Parent=gene-AVR74_RS17625;Dbxref=Genbank:WP_001296449.1;Name=WP_001296449.1;gbkey=CDS;inference=COORDINATES: similar to AA sequence:RefSeq:WP_001562163.1;locus_tag=AVR74_RS17625;product=TIGR01212 family radical SAM protein;protein_id=WP_001296449.1;transl_table=11
NZ_CP014488.1	RefSeq	gene	3527208	3527408	.	-	.	ID=gene-AVR74_RS27235;Name=AVR74_RS27235;gbkey=Gene;gene_biotype=protein_coding;locus_tag=AVR74_RS27235
NZ_CP014488.1	Protein Homology	CDS	3527208	3527408	.	-	0	ID=cds-WP_001331662.1;Parent=gene-AVR74_RS27235;Dbxref=Genbank:WP_001331662.1;Name=WP_001331662.1;gbkey=CDS;inference=COORDINATES: similar to AA sequence:RefSeq:WP_001331662.1;locus_tag=AVR74_RS27235;product=hypothetical protein;protein_id=WP_001331662.1;transl_table=11
NZ_CP014488.1	RefSeq	pseudogene	3527342	3527568	.	-	.	ID=gene-AVR74_RS27240;Name=AVR74_RS27240;gbkey=Gene;gene_biotype=pseudogene;locus_tag=AVR74_RS27240;pseudo=true
NZ_CP014488.1	Protein Homology	CDS	3527342	3527568	.	-	0	ID=cds-AVR74_RS27240;Parent=gene-AVR74_RS27240;Note=frameshifted%3B internal stop;gbkey=CDS;inference=COORDINATES: similar to AA sequence:RefSeq:WP_001546060.1;locus_tag=AVR74_RS27240;product=hypothetical protein;pseudo=true;transl_table=11
NZ_CP014488.1	RefSeq	gene	3527491	3531951	.	+	.	ID=gene-AVR74_RS17630;Name=AVR74_RS17630;gbkey=Gene;gene_biotype=protein_coding;locus_tag=AVR74_RS17630;old_locus_tag=AVR74_17630
NZ_CP014488.1	Protein Homology	CDS	3527491	3531951	.	+	0	ID=cds-WP_001351033.1;Parent=gene-AVR74_RS17630;Dbxref=Genbank:WP_001351033.1;Name=WP_001351033.1;gbkey=CDS;inference=COORDINATES: similar to AA sequence:RefSeq:YP_002414351.4;locus_tag=AVR74_RS17630;product=glutamate synthase large subunit;protein_id=WP_001351033.1;transl_table=11
NZ_CP014488.1	RefSeq	gene	3531964	3533382	.	+	.	ID=gene-AVR74_RS17635;Name=AVR74_RS17635;gbkey=Gene;gene_biotype=protein_coding;locus_tag=AVR74_RS17635;old_locus_tag=AVR74_17635
NZ_CP014488.1	Protein Homology	CDS	3531964	3533382	.	+	0	ID=cds-WP_000081656.1;Parent=gene-AVR74_RS17635;Dbxref=Genbank:WP_000081656.1;Name=WP_000081656.1;gbkey=CDS;inference=COORDINATES: similar to AA sequence:RefSeq:WP_001540975.1;locus_tag=AVR74_RS17635;product=glutamate synthase;protein_id=WP_000081656.1;transl_table=11
NZ_CP014488.1	RefSeq	gene	3533450	3533914	.	-	.	ID=gene-AVR74_RS17640;Name=AVR74_RS17640;gbkey=Gene;gene_biotype=protein_coding;locus_tag=AVR74_RS17640;old_locus_tag=AVR74_17640
NZ_CP014488.1	Protein Homology	CDS	3533450	3533914	.	-	0	ID=cds-WP_000979876.1;Parent=gene-AVR74_RS17640;Dbxref=Genbank:WP_000979876.1;Name=WP_000979876.1;gbkey=CDS;inference=COORDINATES: similar to AA sequence:RefSeq:NP_417688.1;locus_tag=AVR74_RS17640;product=YhcH/YjgK/YiaL family protein;protein_id=WP_000979876.1;transl_table=11
NZ_CP014488.1	RefSeq	gene	3533911	3534786	.	-	.	ID=gene-AVR74_RS17645;Name=AVR74_RS17645;gbkey=Gene;gene_biotype=protein_coding;locus_tag=AVR74_RS17645;old_locus_tag=AVR74_17645
NZ_CP014488.1	Protein Homology	CDS	3533911	3534786	.	-	0	ID=cds-WP_000209057.1;Parent=gene-AVR74_RS17645;Dbxref=Genbank:WP_000209057.1;Name=WP_000209057.1;gbkey=CDS;inference=COORDINATES: similar to AA sequence:RefSeq:NP_417689.4;locus_tag=AVR74_RS17645;product=ROK family protein;protein_id=WP_000209057.1;transl_table=11
NZ_CP014488.1	RefSeq	gene	3534783	3535472	.	-	.	ID=gene-AVR74_RS17650;Name=AVR74_RS17650;gbkey=Gene;gene_biotype=protein_coding;locus_tag=AVR74_RS17650;old_locus_tag=AVR74_17650
NZ_CP014488.1	Protein Homology	CDS	3534783	3535472	.	-	0	ID=cds-WP_000054239.1;Parent=gene-AVR74_RS17650;Dbxref=Genbank:WP_000054239.1;Name=WP_000054239.1;gbkey=CDS;inference=COORDINATES: similar to AA sequence:RefSeq:NP_417690.1;locus_tag=AVR74_RS17650;product=N-acetylmannosamine-6-phosphate 2-epimerase;protein_id=WP_000054239.1;transl_table=11
NZ_CP014488.1	RefSeq	gene	3535520	3537010	.	-	.	ID=gene-AVR74_RS17655;Name=AVR74_RS17655;gbkey=Gene;gene_biotype=protein_coding;locus_tag=AVR74_RS17655;old_locus_tag=AVR74_17655
NZ_CP014488.1	Protein Homology	CDS	3535520	3537010	.	-	0	ID=cds-WP_000108477.1;Parent=gene-AVR74_RS17655;Dbxref=Genbank:WP_000108477.1;Name=WP_000108477.1;gbkey=CDS;inference=COORDINATES: similar to AA sequence:RefSeq:NP_312124.2;locus_tag=AVR74_RS17655;product=sialic acid transporter NanT;protein_id=WP_000108477.1;transl_table=11
NZ_CP014488.1	RefSeq	gene	3537119	3538012	.	-	.	ID=gene-AVR74_RS17660;Name=nanA;gbkey=Gene;gene=nanA;gene_biotype=protein_coding;locus_tag=AVR74_RS17660;old_locus_tag=AVR74_17660
NZ_CP014488.1	Protein Homology	CDS	3537119	3538012	.	-	0	ID=cds-WP_000224714.1;Parent=gene-AVR74_RS17660;Dbxref=Genbank:WP_000224714.1;Name=WP_000224714.1;gbkey=CDS;gene=nanA;inference=COORDINATES: similar to AA sequence:RefSeq:NP_312125.1;locus_tag=AVR74_RS17660;product=N-acetylneuraminate lyase;protein_id=WP_000224714.1;transl_table=11
NZ_CP014488.1	RefSeq	gene	3538134	3538925	.	-	.	ID=gene-AVR74_RS17665;Name=AVR74_RS17665;gbkey=Gene;gene_biotype=protein_coding;locus_tag=AVR74_RS17665;old_locus_tag=AVR74_17665
NZ_CP014488.1	Protein Homology	CDS	3538134	3538925	.	-	0	ID=cds-WP_000074796.1;Parent=gene-AVR74_RS17665;Dbxref=Genbank:WP_000074796.1;Name=WP_000074796.1;gbkey=CDS;inference=COORDINATES: similar to AA sequence:RefSeq:NP_417693.3;locus_tag=AVR74_RS17665;product=transcriptional regulator NanR;protein_id=WP_000074796.1;transl_table=11
NZ_CP014488.1	RefSeq	gene	3539033	3539530	.	-	.	ID=gene-AVR74_RS17670;Name=AVR74_RS17670;gbkey=Gene;gene_biotype=protein_coding;locus_tag=AVR74_RS17670;old_locus_tag=AVR74_17670
NZ_CP014488.1	Protein Homology	CDS	3539033	3539530	.	-	0	ID=cds-WP_000366127.1;Parent=gene-AVR74_RS17670;Dbxref=Genbank:WP_000366127.1;Name=WP_000366127.1;gbkey=CDS;inference=COORDINATES: similar to AA sequence:RefSeq:YP_002414361.1;locus_tag=AVR74_RS17670;product=ClpXP protease specificity-enhancing factor;protein_id=WP_000366127.1;transl_table=11
NZ_CP014488.1	RefSeq	gene	3539536	3540174	.	-	.	ID=gene-AVR74_RS17675;Name=AVR74_RS17675;gbkey=Gene;gene_biotype=protein_coding;locus_tag=AVR74_RS17675;old_locus_tag=AVR74_17675
NZ_CP014488.1	Protein Homology	CDS	3539536	3540174	.	-	0	ID=cds-WP_000257293.1;Parent=gene-AVR74_RS17675;Dbxref=Genbank:WP_000257293.1;Name=WP_000257293.1;gbkey=CDS;inference=COORDINATES: similar to AA sequence:RefSeq:NP_312129.1;locus_tag=AVR74_RS17675;product=stringent starvation protein A;protein_id=WP_000257293.1;transl_table=11
NZ_CP014488.1	RefSeq	gene	3540116	3540325	.	+	.	ID=gene-AVR74_RS28245;Name=AVR74_RS28245;gbkey=Gene;gene_biotype=protein_coding;locus_tag=AVR74_RS28245
NZ_CP014488.1	Protein Homology	CDS	3540116	3540325	.	+	0	ID=cds-WP_001303684.1;Parent=gene-AVR74_RS28245;Dbxref=Genbank:WP_001303684.1;Name=WP_001303684.1;gbkey=CDS;inference=COORDINATES: similar to AA sequence:RefSeq:WP_002430488.1;locus_tag=AVR74_RS28245;product=hypothetical protein;protein_id=WP_001303684.1;transl_table=11
NZ_CP014488.1	RefSeq	gene	3540569	3540961	.	-	.	ID=gene-AVR74_RS17680;Name=AVR74_RS17680;gbkey=Gene;gene_biotype=protein_coding;locus_tag=AVR74_RS17680;old_locus_tag=AVR74_17680
NZ_CP014488.1	Protein Homology	CDS	3540569	3540961	.	-	0	ID=cds-WP_000829818.1;Parent=gene-AVR74_RS17680;Dbxref=Genbank:WP_000829818.1;Name=WP_000829818.1;gbkey=CDS;inference=COORDINATES: similar to AA sequence:RefSeq:WP_000829824.1;locus_tag=AVR74_RS17680;product=30S ribosomal protein S9;protein_id=WP_000829818.1;transl_table=11
NZ_CP014488.1	RefSeq	gene	3540977	3541405	.	-	.	ID=gene-AVR74_RS17685;Name=AVR74_RS17685;gbkey=Gene;gene_biotype=protein_coding;locus_tag=AVR74_RS17685;old_locus_tag=AVR74_17685
NZ_CP014488.1	Protein Homology	CDS	3540977	3541405	.	-	0	ID=cds-WP_000847559.1;Parent=gene-AVR74_RS17685;Dbxref=Genbank:WP_000847559.1;Name=WP_000847559.1;gbkey=CDS;inference=COORDINATES: similar to AA sequence:RefSeq:NP_312131.1;locus_tag=AVR74_RS17685;product=50S ribosomal protein L13;protein_id=WP_000847559.1;transl_table=11
NZ_CP014488.1	RefSeq	gene	3541625	3542752	.	-	.	ID=gene-AVR74_RS17690;Name=AVR74_RS17690;gbkey=Gene;gene_biotype=protein_coding;locus_tag=AVR74_RS17690;old_locus_tag=AVR74_17690
NZ_CP014488.1	Protein Homology	CDS	3541625	3542752	.	-	0	ID=cds-WP_001192301.1;Parent=gene-AVR74_RS17690;Dbxref=Genbank:WP_001192301.1;Name=WP_001192301.1;gbkey=CDS;inference=COORDINATES: similar to AA sequence:RefSeq:NP_312132.1;locus_tag=AVR74_RS17690;product=cell division protein ZapE;protein_id=WP_001192301.1;transl_table=11
NZ_CP014488.1	RefSeq	gene	3542946	3543344	.	+	.	ID=gene-AVR74_RS17695;Name=AVR74_RS17695;gbkey=Gene;gene_biotype=protein_coding;locus_tag=AVR74_RS17695;old_locus_tag=AVR74_17695
NZ_CP014488.1	Protein Homology	CDS	3542946	3543344	.	+	0	ID=cds-WP_001295270.1;Parent=gene-AVR74_RS17695;Dbxref=Genbank:WP_001295270.1;Name=WP_001295270.1;gbkey=CDS;inference=COORDINATES: similar to AA sequence:RefSeq:NP_417700.2;locus_tag=AVR74_RS17695;product=DUF1043 family protein;protein_id=WP_001295270.1;transl_table=11
NZ_CP014488.1	RefSeq	pseudogene	3543498	3544864	.	+	.	ID=gene-AVR74_RS17700;Name=AVR74_RS17700;gbkey=Gene;gene_biotype=pseudogene;locus_tag=AVR74_RS17700;old_locus_tag=AVR74_17700;pseudo=true
NZ_CP014488.1	Protein Homology	CDS	3543498	3544864	.	+	0	ID=cds-AVR74_RS17700;Parent=gene-AVR74_RS17700;Note=frameshifted;gbkey=CDS;inference=COORDINATES: similar to AA sequence:RefSeq:NP_417701.1;locus_tag=AVR74_RS17700;product=serine endoprotease DegQ;pseudo=true;transl_table=11
NZ_CP014488.1	RefSeq	gene	3544954	3546021	.	+	.	ID=gene-AVR74_RS17705;Name=AVR74_RS17705;gbkey=Gene;gene_biotype=protein_coding;locus_tag=AVR74_RS17705;old_locus_tag=AVR74_17705
NZ_CP014488.1	Protein Homology	CDS	3544954	3546021	.	+	0	ID=cds-WP_000497726.1;Parent=gene-AVR74_RS17705;Dbxref=Genbank:WP_000497726.1;Name=WP_000497726.1;gbkey=CDS;inference=COORDINATES: similar to AA sequence:RefSeq:NP_312135.1;locus_tag=AVR74_RS17705;product=serine endoprotease DegS;protein_id=WP_000497726.1;transl_table=11
NZ_CP014488.1	RefSeq	gene	3546084	3547022	.	-	.	ID=gene-AVR74_RS17710;Name=AVR74_RS17710;gbkey=Gene;gene_biotype=protein_coding;locus_tag=AVR74_RS17710;old_locus_tag=AVR74_17710
NZ_CP014488.1	Protein Homology	CDS	3546084	3547022	.	-	0	ID=cds-WP_001295272.1;Parent=gene-AVR74_RS17710;Dbxref=Genbank:WP_001295272.1;Name=WP_001295272.1;gbkey=CDS;inference=COORDINATES: similar to AA sequence:RefSeq:WP_000861594.1;locus_tag=AVR74_RS17710;product=malate dehydrogenase;protein_id=WP_001295272.1;transl_table=11
NZ_CP014488.1	RefSeq	gene	3547457	3547927	.	+	.	ID=gene-AVR74_RS17715;Name=AVR74_RS17715;gbkey=Gene;gene_biotype=protein_coding;locus_tag=AVR74_RS17715;old_locus_tag=AVR74_17715
NZ_CP014488.1	Protein Homology	CDS	3547457	3547927	.	+	0	ID=cds-WP_001257847.1;Parent=gene-AVR74_RS17715;Dbxref=Genbank:WP_001257847.1;Name=WP_001257847.1;gbkey=CDS;inference=COORDINATES: similar to AA sequence:RefSeq:WP_001257852.1;locus_tag=AVR74_RS17715;product=transcriptional regulator ArgR;protein_id=WP_001257847.1;transl_table=11
NZ_CP014488.1	RefSeq	gene	3548291	3548554	.	+	.	ID=gene-AVR74_RS17720;Name=AVR74_RS17720;gbkey=Gene;gene_biotype=protein_coding;locus_tag=AVR74_RS17720;old_locus_tag=AVR74_17720
NZ_CP014488.1	Protein Homology	CDS	3548291	3548554	.	+	0	ID=cds-WP_000695690.1;Parent=gene-AVR74_RS17720;Dbxref=Genbank:WP_000695690.1;Name=WP_000695690.1;gbkey=CDS;inference=COORDINATES: similar to AA sequence:RefSeq:NP_417705.2;locus_tag=AVR74_RS17720;product=peroxide/acid stress response protein YhcN;protein_id=WP_000695690.1;transl_table=11
NZ_CP014488.1	RefSeq	gene	3548609	3548881	.	-	.	ID=gene-AVR74_RS17725;Name=AVR74_RS17725;gbkey=Gene;gene_biotype=protein_coding;locus_tag=AVR74_RS17725;old_locus_tag=AVR74_17725
NZ_CP014488.1	Protein Homology	CDS	3548609	3548881	.	-	0	ID=cds-WP_001029013.1;Parent=gene-AVR74_RS17725;Dbxref=Genbank:WP_001029013.1;Name=WP_001029013.1;gbkey=CDS;inference=COORDINATES: similar to AA sequence:RefSeq:NP_312139.1;locus_tag=AVR74_RS17725;product=barnase inhibitor;protein_id=WP_001029013.1;transl_table=11
NZ_CP014488.1	RefSeq	gene	3548973	3550940	.	-	.	ID=gene-AVR74_RS17730;Name=AVR74_RS17730;gbkey=Gene;gene_biotype=protein_coding;locus_tag=AVR74_RS17730;old_locus_tag=AVR74_17730
NZ_CP014488.1	Protein Homology	CDS	3548973	3550940	.	-	0	ID=cds-WP_000510944.1;Parent=gene-AVR74_RS17730;Dbxref=Genbank:WP_000510944.1;Name=WP_000510944.1;gbkey=CDS;inference=COORDINATES: similar to AA sequence:RefSeq:YP_002414373.1;locus_tag=AVR74_RS17730;product=p-hydroxybenzoic acid efflux pump subunit AaeB;protein_id=WP_000510944.1;transl_table=11
NZ_CP014488.1	RefSeq	gene	3550946	3551878	.	-	.	ID=gene-AVR74_RS17735;Name=AVR74_RS17735;gbkey=Gene;gene_biotype=protein_coding;locus_tag=AVR74_RS17735;old_locus_tag=AVR74_17735
NZ_CP014488.1	Protein Homology	CDS	3550946	3551878	.	-	0	ID=cds-WP_000854033.1;Parent=gene-AVR74_RS17735;Dbxref=Genbank:WP_000854033.1;Name=WP_000854033.1;gbkey=CDS;inference=COORDINATES: similar to AA sequence:RefSeq:NP_312141.1;locus_tag=AVR74_RS17735;product=p-hydroxybenzoic acid efflux pump subunit AaeA;protein_id=WP_000854033.1;transl_table=11
NZ_CP014488.1	RefSeq	gene	3551886	3552089	.	-	.	ID=gene-AVR74_RS17740;Name=AVR74_RS17740;gbkey=Gene;gene_biotype=protein_coding;locus_tag=AVR74_RS17740;old_locus_tag=AVR74_17740
NZ_CP014488.1	Protein Homology	CDS	3551886	3552089	.	-	0	ID=cds-WP_000051841.1;Parent=gene-AVR74_RS17740;Dbxref=Genbank:WP_000051841.1;Name=WP_000051841.1;gbkey=CDS;inference=COORDINATES: similar to AA sequence:RefSeq:NP_417709.2;locus_tag=AVR74_RS17740;product=DUF1656 domain-containing protein;protein_id=WP_000051841.1;transl_table=11
NZ_CP014488.1	RefSeq	gene	3552272	3553201	.	+	.	ID=gene-AVR74_RS17745;Name=AVR74_RS17745;gbkey=Gene;gene_biotype=protein_coding;locus_tag=AVR74_RS17745;old_locus_tag=AVR74_17745
NZ_CP014488.1	Protein Homology	CDS	3552272	3553201	.	+	0	ID=cds-WP_000440317.1;Parent=gene-AVR74_RS17745;Dbxref=Genbank:WP_000440317.1;Name=WP_000440317.1;gbkey=CDS;inference=COORDINATES: similar to AA sequence:RefSeq:NP_312143.1;locus_tag=AVR74_RS17745;product=HTH-type transcriptional activator AaeR;protein_id=WP_000440317.1;transl_table=11
NZ_CP014488.1	RefSeq	gene	3553323	3554768	.	-	.	ID=gene-AVR74_RS17750;Name=AVR74_RS17750;gbkey=Gene;gene_biotype=protein_coding;locus_tag=AVR74_RS17750;old_locus_tag=AVR74_17750
NZ_CP014488.1	Protein Homology	CDS	3553323	3554768	.	-	0	ID=cds-WP_000055910.1;Parent=gene-AVR74_RS17750;Dbxref=Genbank:WP_000055910.1;Name=WP_000055910.1;gbkey=CDS;inference=COORDINATES: similar to AA sequence:RefSeq:NP_417711.1;locus_tag=AVR74_RS17750;product=metalloprotease TldD;protein_id=WP_000055910.1;transl_table=11
NZ_CP014488.1	RefSeq	gene	3554924	3558724	.	-	.	ID=gene-AVR74_RS17755;Name=AVR74_RS17755;gbkey=Gene;gene_biotype=protein_coding;locus_tag=AVR74_RS17755;old_locus_tag=AVR74_17755
NZ_CP014488.1	Protein Homology	CDS	3554924	3558724	.	-	0	ID=cds-WP_001253634.1;Parent=gene-AVR74_RS17755;Dbxref=Genbank:WP_001253634.1;Name=WP_001253634.1;gbkey=CDS;inference=COORDINATES: similar to AA sequence:RefSeq:YP_002414378.1;locus_tag=AVR74_RS17755;product=AsmA2 domain-containing protein;protein_id=WP_001253634.1;transl_table=11
NZ_CP014488.1	RefSeq	gene	3558792	3560261	.	-	.	ID=gene-AVR74_RS17760;Name=AVR74_RS17760;gbkey=Gene;gene_biotype=protein_coding;locus_tag=AVR74_RS17760;old_locus_tag=AVR74_17760
NZ_CP014488.1	Protein Homology	CDS	3558792	3560261	.	-	0	ID=cds-WP_000123197.1;Parent=gene-AVR74_RS17760;Dbxref=Genbank:WP_000123197.1;Name=WP_000123197.1;gbkey=CDS;inference=COORDINATES: similar to AA sequence:RefSeq:NP_312146.1;locus_tag=AVR74_RS17760;product=ribonuclease G;protein_id=WP_000123197.1;transl_table=11
NZ_CP014488.1	RefSeq	gene	3560251	3560844	.	-	.	ID=gene-AVR74_RS17765;Name=AVR74_RS17765;gbkey=Gene;gene_biotype=protein_coding;locus_tag=AVR74_RS17765;old_locus_tag=AVR74_17765
NZ_CP014488.1	Protein Homology	CDS	3560251	3560844	.	-	0	ID=cds-WP_000203095.1;Parent=gene-AVR74_RS17765;Dbxref=Genbank:WP_000203095.1;Name=WP_000203095.1;gbkey=CDS;inference=COORDINATES: similar to AA sequence:RefSeq:YP_002414380.1;locus_tag=AVR74_RS17765;product=nucleoside triphosphate pyrophosphatase YhdE;protein_id=WP_000203095.1;transl_table=11
NZ_CP014488.1	RefSeq	gene	3560853	3561341	.	-	.	ID=gene-AVR74_RS17770;Name=AVR74_RS17770;gbkey=Gene;gene_biotype=protein_coding;locus_tag=AVR74_RS17770;old_locus_tag=AVR74_17770
NZ_CP014488.1	Protein Homology	CDS	3560853	3561341	.	-	0	ID=cds-WP_000179409.1;Parent=gene-AVR74_RS17770;Dbxref=Genbank:WP_000179409.1;Name=WP_000179409.1;gbkey=CDS;inference=COORDINATES: similar to AA sequence:RefSeq:WP_001487551.1;locus_tag=AVR74_RS17770;product=rod shape-determining protein MreD;protein_id=WP_000179409.1;transl_table=11
NZ_CP014488.1	RefSeq	gene	3561341	3562444	.	-	.	ID=gene-AVR74_RS17775;Name=AVR74_RS17775;gbkey=Gene;gene_biotype=protein_coding;locus_tag=AVR74_RS17775;old_locus_tag=AVR74_17775
NZ_CP014488.1	Protein Homology	CDS	3561341	3562444	.	-	0	ID=cds-WP_000802518.1;Parent=gene-AVR74_RS17775;Dbxref=Genbank:WP_000802518.1;Name=WP_000802518.1;gbkey=CDS;inference=COORDINATES: similar to AA sequence:RefSeq:YP_002414382.1;locus_tag=AVR74_RS17775;product=rod shape-determining protein MreC;protein_id=WP_000802518.1;transl_table=11
NZ_CP014488.1	RefSeq	gene	3562510	3563553	.	-	.	ID=gene-AVR74_RS17780;Name=AVR74_RS17780;gbkey=Gene;gene_biotype=protein_coding;locus_tag=AVR74_RS17780;old_locus_tag=AVR74_17780
NZ_CP014488.1	Protein Homology	CDS	3562510	3563553	.	-	0	ID=cds-WP_000913396.1;Parent=gene-AVR74_RS17780;Dbxref=Genbank:WP_000913396.1;Name=WP_000913396.1;gbkey=CDS;inference=COORDINATES: similar to AA sequence:RefSeq:WP_000913396.1;locus_tag=AVR74_RS17780;product=rod shape-determining protein;protein_id=WP_000913396.1;transl_table=11
NZ_CP014488.1	RefSeq	gene	3563531	3563713	.	+	.	ID=gene-AVR74_RS27250;Name=AVR74_RS27250;gbkey=Gene;gene_biotype=protein_coding;locus_tag=AVR74_RS27250
NZ_CP014488.1	Protein Homology	CDS	3563531	3563713	.	+	0	ID=cds-WP_001328392.1;Parent=gene-AVR74_RS27250;Dbxref=Genbank:WP_001328392.1;Name=WP_001328392.1;gbkey=CDS;inference=COORDINATES: similar to AA sequence:RefSeq:WP_001328392.1;locus_tag=AVR74_RS27250;product=hypothetical protein;protein_id=WP_001328392.1;transl_table=11
NZ_CP014488.1	RefSeq	gene	3563661	3563849	.	+	.	ID=gene-AVR74_RS17785;Name=AVR74_RS17785;gbkey=Gene;gene_biotype=protein_coding;locus_tag=AVR74_RS17785;old_locus_tag=AVR74_17785
NZ_CP014488.1	Protein Homology	CDS	3563661	3563849	.	+	0	ID=cds-WP_001303690.1;Parent=gene-AVR74_RS17785;Dbxref=Genbank:WP_001303690.1;Name=WP_001303690.1;gbkey=CDS;inference=COORDINATES: similar to AA sequence:RefSeq:YP_002414384.1;locus_tag=AVR74_RS17785;product=hypothetical protein;protein_id=WP_001303690.1;transl_table=11
NZ_CP014488.1	RefSeq	gene	3563858	3565798	.	-	.	ID=gene-AVR74_RS17790;Name=AVR74_RS17790;gbkey=Gene;gene_biotype=protein_coding;locus_tag=AVR74_RS17790;old_locus_tag=AVR74_17790
NZ_CP014488.1	Protein Homology	CDS	3563858	3565798	.	-	0	ID=cds-WP_001241393.1;Parent=gene-AVR74_RS17790;Dbxref=Genbank:WP_001241393.1;Name=WP_001241393.1;gbkey=CDS;inference=COORDINATES: similar to AA sequence:RefSeq:YP_002414385.1;locus_tag=AVR74_RS17790;product=RNase E specificity factor CsrD;protein_id=WP_001241393.1;transl_table=11
NZ_CP014488.1	RefSeq	gene	3565950	3566924	.	+	.	ID=gene-AVR74_RS17795;Name=AVR74_RS17795;gbkey=Gene;gene_biotype=protein_coding;locus_tag=AVR74_RS17795;old_locus_tag=AVR74_17795
NZ_CP014488.1	Protein Homology	CDS	3565950	3566924	.	+	0	ID=cds-WP_001148474.1;Parent=gene-AVR74_RS17795;Dbxref=Genbank:WP_001148474.1;Name=WP_001148474.1;gbkey=CDS;inference=COORDINATES: similar to AA sequence:RefSeq:YP_002414386.1;locus_tag=AVR74_RS17795;product=oxidoreductase;protein_id=WP_001148474.1;transl_table=11
NZ_CP014488.1	RefSeq	gene	3567740	3567928	.	+	.	ID=gene-AVR74_RS27255;Name=AVR74_RS27255;gbkey=Gene;gene_biotype=protein_coding;locus_tag=AVR74_RS27255
NZ_CP014488.1	Protein Homology	CDS	3567740	3567928	.	+	0	ID=cds-WP_001308085.1;Parent=gene-AVR74_RS27255;Dbxref=Genbank:WP_001308085.1;Name=WP_001308085.1;gbkey=CDS;inference=COORDINATES: similar to AA sequence:RefSeq:WP_001308085.1;locus_tag=AVR74_RS27255;product=hypothetical protein;protein_id=WP_001308085.1;transl_table=11
NZ_CP014488.1	RefSeq	gene	3567901	3568371	.	+	.	ID=gene-AVR74_RS17810;Name=AVR74_RS17810;gbkey=Gene;gene_biotype=protein_coding;locus_tag=AVR74_RS17810;old_locus_tag=AVR74_17810
NZ_CP014488.1	Protein Homology	CDS	3567901	3568371	.	+	0	ID=cds-WP_000354622.1;Parent=gene-AVR74_RS17810;Dbxref=Genbank:WP_000354622.1;Name=WP_000354622.1;gbkey=CDS;inference=COORDINATES: similar to AA sequence:RefSeq:NP_312154.1;locus_tag=AVR74_RS17810;product=acetyl-CoA carboxylase biotin carboxyl carrier protein;protein_id=WP_000354622.1;transl_table=11
NZ_CP014488.1	RefSeq	gene	3568382	3569731	.	+	.	ID=gene-AVR74_RS17815;Name=accC;gbkey=Gene;gene=accC;gene_biotype=protein_coding;locus_tag=AVR74_RS17815;old_locus_tag=AVR74_17815
NZ_CP014488.1	Protein Homology	CDS	3568382	3569731	.	+	0	ID=cds-WP_000884645.1;Parent=gene-AVR74_RS17815;Dbxref=Genbank:WP_000884645.1;Name=WP_000884645.1;gbkey=CDS;gene=accC;inference=COORDINATES: similar to AA sequence:RefSeq:NP_417722.1;locus_tag=AVR74_RS17815;product=acetyl-CoA carboxylase biotin carboxylase subunit;protein_id=WP_000884645.1;transl_table=11
NZ_CP014488.1	RefSeq	pseudogene	3569823	3570868	.	-	.	ID=gene-AVR74_RS17820;Name=AVR74_RS17820;gbkey=Gene;gene_biotype=pseudogene;locus_tag=AVR74_RS17820;old_locus_tag=AVR74_17820;pseudo=true
NZ_CP014488.1	Protein Homology	CDS	3569823	3570868	.	-	0	ID=cds-AVR74_RS17820;Parent=gene-AVR74_RS17820;Note=frameshifted;gbkey=CDS;inference=COORDINATES: similar to AA sequence:RefSeq:WP_000787050.1;locus_tag=AVR74_RS17820;product=DUF4432 family protein;pseudo=true;transl_table=11
NZ_CP014488.1	RefSeq	gene	3570865	3571827	.	-	.	ID=gene-AVR74_RS17825;Name=AVR74_RS17825;gbkey=Gene;gene_biotype=protein_coding;locus_tag=AVR74_RS17825;old_locus_tag=AVR74_17825
NZ_CP014488.1	Protein Homology	CDS	3570865	3571827	.	-	0	ID=cds-WP_000048611.1;Parent=gene-AVR74_RS17825;Dbxref=Genbank:WP_000048611.1;Name=WP_000048611.1;gbkey=CDS;inference=COORDINATES: similar to AA sequence:RefSeq:WP_000048618.1;locus_tag=AVR74_RS17825;product=sugar kinase;protein_id=WP_000048611.1;transl_table=11
NZ_CP014488.1	RefSeq	gene	3571849	3572838	.	-	.	ID=gene-AVR74_RS17830;Name=AVR74_RS17830;gbkey=Gene;gene_biotype=protein_coding;locus_tag=AVR74_RS17830;old_locus_tag=AVR74_17830
NZ_CP014488.1	Protein Homology	CDS	3571849	3572838	.	-	0	ID=cds-WP_000137057.1;Parent=gene-AVR74_RS17830;Dbxref=Genbank:WP_000137057.1;Name=WP_000137057.1;gbkey=CDS;inference=COORDINATES: similar to AA sequence:RefSeq:WP_001525780.1;locus_tag=AVR74_RS17830;product=ABC transporter permease;protein_id=WP_000137057.1;transl_table=11
NZ_CP014488.1	RefSeq	gene	3572839	3574338	.	-	.	ID=gene-AVR74_RS17835;Name=AVR74_RS17835;gbkey=Gene;gene_biotype=protein_coding;locus_tag=AVR74_RS17835;old_locus_tag=AVR74_17835
NZ_CP014488.1	Protein Homology	CDS	3572839	3574338	.	-	0	ID=cds-WP_000132912.1;Parent=gene-AVR74_RS17835;Dbxref=Genbank:WP_000132912.1;Name=WP_000132912.1;gbkey=CDS;inference=COORDINATES: similar to AA sequence:RefSeq:WP_020245594.1;locus_tag=AVR74_RS17835;product=sugar ABC transporter ATP-binding protein;protein_id=WP_000132912.1;transl_table=11
NZ_CP014488.1	RefSeq	gene	3574399	3575289	.	-	.	ID=gene-AVR74_RS17840;Name=AVR74_RS17840;gbkey=Gene;gene_biotype=protein_coding;locus_tag=AVR74_RS17840;old_locus_tag=AVR74_17840
NZ_CP014488.1	Protein Homology	CDS	3574399	3575289	.	-	0	ID=cds-WP_001296455.1;Parent=gene-AVR74_RS17840;Dbxref=Genbank:WP_001296455.1;Name=WP_001296455.1;gbkey=CDS;inference=COORDINATES: similar to AA sequence:RefSeq:WP_001341904.1;locus_tag=AVR74_RS17840;product=sugar ABC transporter;protein_id=WP_001296455.1;transl_table=11
NZ_CP014488.1	RefSeq	gene	3575325	3576179	.	-	.	ID=gene-AVR74_RS17845;Name=AVR74_RS17845;gbkey=Gene;gene_biotype=protein_coding;locus_tag=AVR74_RS17845;old_locus_tag=AVR74_17845
NZ_CP014488.1	Protein Homology	CDS	3575325	3576179	.	-	0	ID=cds-WP_000275542.1;Parent=gene-AVR74_RS17845;Dbxref=Genbank:WP_000275542.1;Name=WP_000275542.1;gbkey=CDS;inference=COORDINATES: similar to AA sequence:RefSeq:WP_000275530.1;locus_tag=AVR74_RS17845;product=tagatose bisphosphate family class II aldolase;protein_id=WP_000275542.1;transl_table=11
NZ_CP014488.1	RefSeq	gene	3576520	3577350	.	+	.	ID=gene-AVR74_RS17850;Name=AVR74_RS17850;gbkey=Gene;gene_biotype=protein_coding;locus_tag=AVR74_RS17850;old_locus_tag=AVR74_17850
NZ_CP014488.1	Protein Homology	CDS	3576520	3577350	.	+	0	ID=cds-WP_000843962.1;Parent=gene-AVR74_RS17850;Dbxref=Genbank:WP_000843962.1;Name=WP_000843962.1;gbkey=CDS;inference=COORDINATES: similar to AA sequence:RefSeq:WP_000843961.1;locus_tag=AVR74_RS17850;product=DeoR/GlpR transcriptional regulator;protein_id=WP_000843962.1;transl_table=11
NZ_CP014488.1	RefSeq	gene	3577382	3578317	.	+	.	ID=gene-AVR74_RS17855;Name=AVR74_RS17855;gbkey=Gene;gene_biotype=protein_coding;locus_tag=AVR74_RS17855;old_locus_tag=AVR74_17855
NZ_CP014488.1	Protein Homology	CDS	3577382	3578317	.	+	0	ID=cds-WP_001296457.1;Parent=gene-AVR74_RS17855;Dbxref=Genbank:WP_001296457.1;Name=WP_001296457.1;gbkey=CDS;inference=COORDINATES: similar to AA sequence:RefSeq:WP_001370872.1;locus_tag=AVR74_RS17855;product=sugar kinase;protein_id=WP_001296457.1;transl_table=11
NZ_CP014488.1	RefSeq	gene	3578410	3578652	.	+	.	ID=gene-AVR74_RS17860;Name=AVR74_RS17860;gbkey=Gene;gene_biotype=protein_coding;locus_tag=AVR74_RS17860;old_locus_tag=AVR74_17860
NZ_CP014488.1	Protein Homology	CDS	3578410	3578652	.	+	0	ID=cds-WP_001296458.1;Parent=gene-AVR74_RS17860;Dbxref=Genbank:WP_001296458.1;Name=WP_001296458.1;gbkey=CDS;inference=COORDINATES: similar to AA sequence:RefSeq:NP_312156.1;locus_tag=AVR74_RS17860;product=DUF997 family protein;protein_id=WP_001296458.1;transl_table=11
NZ_CP014488.1	RefSeq	gene	3578642	3580093	.	+	.	ID=gene-AVR74_RS17865;Name=AVR74_RS17865;gbkey=Gene;gene_biotype=protein_coding;locus_tag=AVR74_RS17865;old_locus_tag=AVR74_17865
NZ_CP014488.1	Protein Homology	CDS	3578642	3580093	.	+	0	ID=cds-WP_001175716.1;Parent=gene-AVR74_RS17865;Dbxref=Genbank:WP_001175716.1;Name=WP_001175716.1;gbkey=CDS;inference=COORDINATES: similar to AA sequence:RefSeq:NP_312157.2;locus_tag=AVR74_RS17865;product=sodium/pantothenate symporter;protein_id=WP_001175716.1;transl_table=11
NZ_CP014488.1	RefSeq	gene	3580105	3580986	.	+	.	ID=gene-AVR74_RS17870;Name=AVR74_RS17870;gbkey=Gene;gene_biotype=protein_coding;locus_tag=AVR74_RS17870;old_locus_tag=AVR74_17870
NZ_CP014488.1	Protein Homology	CDS	3580105	3580986	.	+	0	ID=cds-WP_001145827.1;Parent=gene-AVR74_RS17870;Dbxref=Genbank:WP_001145827.1;Name=WP_001145827.1;gbkey=CDS;inference=COORDINATES: similar to AA sequence:RefSeq:NP_312158.1;locus_tag=AVR74_RS17870;product=50S ribosomal protein L11 methyltransferase;protein_id=WP_001145827.1;transl_table=11
NZ_CP014488.1	RefSeq	gene	3581315	3582280	.	+	.	ID=gene-AVR74_RS17875;Name=AVR74_RS17875;gbkey=Gene;gene_biotype=protein_coding;locus_tag=AVR74_RS17875;old_locus_tag=AVR74_17875
NZ_CP014488.1	Protein Homology	CDS	3581315	3582280	.	+	0	ID=cds-WP_001219652.1;Parent=gene-AVR74_RS17875;Dbxref=Genbank:WP_001219652.1;Name=WP_001219652.1;gbkey=CDS;inference=COORDINATES: similar to AA sequence:RefSeq:WP_008785970.1;locus_tag=AVR74_RS17875;product=tRNA dihydrouridine synthase DusB;protein_id=WP_001219652.1;transl_table=11
NZ_CP014488.1	RefSeq	gene	3582306	3582602	.	+	.	ID=gene-AVR74_RS17880;Name=AVR74_RS17880;gbkey=Gene;gene_biotype=protein_coding;locus_tag=AVR74_RS17880;old_locus_tag=AVR74_17880
NZ_CP014488.1	Protein Homology	CDS	3582306	3582602	.	+	0	ID=cds-WP_000462905.1;Parent=gene-AVR74_RS17880;Dbxref=Genbank:WP_000462905.1;Name=WP_000462905.1;gbkey=CDS;inference=COORDINATES: similar to AA sequence:RefSeq:WP_001465625.1;locus_tag=AVR74_RS17880;product=DNA-binding transcriptional regulator Fis;protein_id=WP_000462905.1;transl_table=11
NZ_CP014488.1	RefSeq	gene	3582687	3583571	.	+	.	ID=gene-AVR74_RS17885;Name=AVR74_RS17885;gbkey=Gene;gene_biotype=protein_coding;locus_tag=AVR74_RS17885;old_locus_tag=AVR74_17885
NZ_CP014488.1	Protein Homology	CDS	3582687	3583571	.	+	0	ID=cds-WP_001258951.1;Parent=gene-AVR74_RS17885;Dbxref=Genbank:WP_001258951.1;Name=WP_001258951.1;gbkey=CDS;inference=COORDINATES: similar to AA sequence:RefSeq:YP_002414395.1;locus_tag=AVR74_RS17885;product=adenine-specific DNA-methyltransferase;protein_id=WP_001258951.1;transl_table=11
NZ_CP014488.1	RefSeq	gene	3583655	3583834	.	+	.	ID=gene-AVR74_RS17890;Name=AVR74_RS17890;gbkey=Gene;gene_biotype=protein_coding;locus_tag=AVR74_RS17890;old_locus_tag=AVR74_17890
NZ_CP014488.1	Protein Homology	CDS	3583655	3583834	.	+	0	ID=cds-WP_001295275.1;Parent=gene-AVR74_RS17890;Dbxref=Genbank:WP_001295275.1;Name=WP_001295275.1;gbkey=CDS;inference=COORDINATES: similar to AA sequence:RefSeq:NP_312162.1;locus_tag=AVR74_RS17890;product=DUF2556 domain-containing protein;protein_id=WP_001295275.1;transl_table=11
NZ_CP014488.1	RefSeq	gene	3583837	3584499	.	-	.	ID=gene-AVR74_RS17895;Name=AVR74_RS17895;gbkey=Gene;gene_biotype=protein_coding;locus_tag=AVR74_RS17895;old_locus_tag=AVR74_17895
NZ_CP014488.1	Protein Homology	CDS	3583837	3584499	.	-	0	ID=cds-WP_001129506.1;Parent=gene-AVR74_RS17895;Dbxref=Genbank:WP_001129506.1;Name=WP_001129506.1;gbkey=CDS;inference=COORDINATES: similar to AA sequence:RefSeq:NP_312163.1;locus_tag=AVR74_RS17895;product=multidrug efflux transporter transcriptional repressor AcrS;protein_id=WP_001129506.1;transl_table=11
NZ_CP014488.1	RefSeq	gene	3584676	3584909	.	-	.	ID=gene-AVR74_RS27260;Name=AVR74_RS27260;gbkey=Gene;gene_biotype=protein_coding;locus_tag=AVR74_RS27260
NZ_CP014488.1	Protein Homology	CDS	3584676	3584909	.	-	0	ID=cds-WP_002430482.1;Parent=gene-AVR74_RS27260;Dbxref=Genbank:WP_002430482.1;Name=WP_002430482.1;gbkey=CDS;inference=COORDINATES: similar to AA sequence:RefSeq:WP_001332965.1;locus_tag=AVR74_RS27260;product=hypothetical protein;protein_id=WP_002430482.1;transl_table=11
NZ_CP014488.1	RefSeq	gene	3584898	3586055	.	+	.	ID=gene-AVR74_RS17900;Name=AVR74_RS17900;gbkey=Gene;gene_biotype=protein_coding;locus_tag=AVR74_RS17900;old_locus_tag=AVR74_17900
NZ_CP014488.1	Protein Homology	CDS	3584898	3586055	.	+	0	ID=cds-WP_000160349.1;Parent=gene-AVR74_RS17900;Dbxref=Genbank:WP_000160349.1;Name=WP_000160349.1;gbkey=CDS;inference=COORDINATES: similar to AA sequence:RefSeq:NP_417731.1;locus_tag=AVR74_RS17900;product=multidrug efflux RND transporter periplasmic adaptor subunit AcrE;protein_id=WP_000160349.1;transl_table=11
NZ_CP014488.1	RefSeq	gene	3586067	3589171	.	+	.	ID=gene-AVR74_RS17905;Name=AVR74_RS17905;gbkey=Gene;gene_biotype=protein_coding;locus_tag=AVR74_RS17905;old_locus_tag=AVR74_17905
NZ_CP014488.1	Protein Homology	CDS	3586067	3589171	.	+	0	ID=cds-WP_001273256.1;Parent=gene-AVR74_RS17905;Dbxref=Genbank:WP_001273256.1;Name=WP_001273256.1;gbkey=CDS;inference=COORDINATES: similar to AA sequence:RefSeq:NP_417732.1;locus_tag=AVR74_RS17905;product=multidrug efflux RND transporter permease subunit AcrF;protein_id=WP_001273256.1;transl_table=11
NZ_CP014488.1	RefSeq	gene	3589424	3589645	.	+	.	ID=gene-AVR74_RS17910;Name=AVR74_RS17910;gbkey=Gene;gene_biotype=protein_coding;locus_tag=AVR74_RS17910;old_locus_tag=AVR74_17910
NZ_CP014488.1	Protein Homology	CDS	3589424	3589645	.	+	0	ID=cds-WP_000825639.1;Parent=gene-AVR74_RS17910;Dbxref=Genbank:WP_000825639.1;Name=WP_000825639.1;gbkey=CDS;inference=COORDINATES: similar to AA sequence:RefSeq:NP_312167.1;locus_tag=AVR74_RS17910;product=membrane protein;protein_id=WP_000825639.1;transl_table=11
NZ_CP014488.1	RefSeq	gene	3589871	3590047	.	+	.	ID=gene-AVR74_RS17915;Name=AVR74_RS17915;gbkey=Gene;gene_biotype=protein_coding;locus_tag=AVR74_RS17915;old_locus_tag=AVR74_17915
NZ_CP014488.1	Protein Homology	CDS	3589871	3590047	.	+	0	ID=cds-WP_032140831.1;Parent=gene-AVR74_RS17915;Dbxref=Genbank:WP_032140831.1;Name=WP_032140831.1;gbkey=CDS;inference=COORDINATES: similar to AA sequence:RefSeq:YP_002414401.1;locus_tag=AVR74_RS17915;product=hypothetical protein;protein_id=WP_032140831.1;transl_table=11
NZ_CP014488.1	RefSeq	gene	3590076	3591101	.	+	.	ID=gene-AVR74_RS17920;Name=AVR74_RS17920;gbkey=Gene;gene_biotype=protein_coding;locus_tag=AVR74_RS17920;old_locus_tag=AVR74_17920
NZ_CP014488.1	Protein Homology	CDS	3590076	3591101	.	+	0	ID=cds-WP_000738587.1;Parent=gene-AVR74_RS17920;Dbxref=Genbank:WP_000738587.1;Name=WP_000738587.1;gbkey=CDS;inference=COORDINATES: similar to AA sequence:RefSeq:WP_005121390.1;locus_tag=AVR74_RS17920;product=amino acid ABC transporter substrate-binding protein;protein_id=WP_000738587.1;transl_table=11
NZ_CP014488.1	RefSeq	gene	3591169	3592350	.	+	.	ID=gene-AVR74_RS17925;Name=AVR74_RS17925;gbkey=Gene;gene_biotype=protein_coding;locus_tag=AVR74_RS17925;old_locus_tag=AVR74_17925
NZ_CP014488.1	Protein Homology	CDS	3591169	3592350	.	+	0	ID=cds-WP_001120549.1;Parent=gene-AVR74_RS17925;Dbxref=Genbank:WP_001120549.1;Name=WP_001120549.1;gbkey=CDS;inference=COORDINATES: similar to AA sequence:RefSeq:YP_026209.1;locus_tag=AVR74_RS17925;product=amino acid ABC transporter permease;protein_id=WP_001120549.1;transl_table=11
NZ_CP014488.1	RefSeq	gene	3592360	3593463	.	+	.	ID=gene-AVR74_RS17930;Name=AVR74_RS17930;gbkey=Gene;gene_biotype=protein_coding;locus_tag=AVR74_RS17930;old_locus_tag=AVR74_17930
NZ_CP014488.1	Protein Homology	CDS	3592360	3593463	.	+	0	ID=cds-WP_001296459.1;Parent=gene-AVR74_RS17930;Dbxref=Genbank:WP_001296459.1;Name=WP_001296459.1;gbkey=CDS;inference=COORDINATES: similar to AA sequence:RefSeq:YP_002414404.1;locus_tag=AVR74_RS17930;product=amino acid ABC transporter permease;protein_id=WP_001296459.1;transl_table=11
NZ_CP014488.1	RefSeq	gene	3593471	3594229	.	+	.	ID=gene-AVR74_RS17935;Name=AVR74_RS17935;gbkey=Gene;gene_biotype=protein_coding;locus_tag=AVR74_RS17935;old_locus_tag=AVR74_17935
NZ_CP014488.1	Protein Homology	CDS	3593471	3594229	.	+	0	ID=cds-WP_000078344.1;Parent=gene-AVR74_RS17935;Dbxref=Genbank:WP_000078344.1;Name=WP_000078344.1;gbkey=CDS;inference=COORDINATES: similar to AA sequence:RefSeq:NP_312171.1;locus_tag=AVR74_RS17935;product=amino acid ABC transporter ATP-binding protein;protein_id=WP_000078344.1;transl_table=11
NZ_CP014488.1	RefSeq	gene	3594292	3594407	.	-	.	ID=gene-AVR74_RS17940;Name=rrf;gbkey=Gene;gene=rrf;gene_biotype=rRNA;locus_tag=AVR74_RS17940;old_locus_tag=AVR74_17940
NZ_CP014488.1	cmsearch	rRNA	3594292	3594407	.	-	.	ID=rna-AVR74_RS17940;Parent=gene-AVR74_RS17940;Dbxref=RFAM:RF00001;gbkey=rRNA;gene=rrf;inference=COORDINATES: profile:INFERNAL:1.1.1;locus_tag=AVR74_RS17940;product=5S ribosomal RNA
NZ_CP014488.1	cmsearch	exon	3594292	3594407	.	-	.	ID=exon-AVR74_RS17940-1;Parent=rna-AVR74_RS17940;Dbxref=RFAM:RF00001;gbkey=rRNA;gene=rrf;inference=COORDINATES: profile:INFERNAL:1.1.1;locus_tag=AVR74_RS17940;product=5S ribosomal RNA
NZ_CP014488.1	RefSeq	gene	3594447	3594522	.	-	.	ID=gene-AVR74_RS17945;Name=AVR74_RS17945;gbkey=Gene;gene_biotype=tRNA;locus_tag=AVR74_RS17945;old_locus_tag=AVR74_17945
NZ_CP014488.1	tRNAscan-SE	tRNA	3594447	3594522	.	-	.	ID=rna-AVR74_RS17945;Parent=gene-AVR74_RS17945;anticodon=(pos:complement(3594487..3594489));gbkey=tRNA;inference=COORDINATES: profile:tRNAscan-SE:1.23;locus_tag=AVR74_RS17945;product=tRNA-Thr
NZ_CP014488.1	tRNAscan-SE	exon	3594447	3594522	.	-	.	ID=exon-AVR74_RS17945-1;Parent=rna-AVR74_RS17945;anticodon=(pos:complement(3594487..3594489));gbkey=tRNA;inference=COORDINATES: profile:tRNAscan-SE:1.23;locus_tag=AVR74_RS17945;product=tRNA-Thr
NZ_CP014488.1	RefSeq	gene	3594537	3594652	.	-	.	ID=gene-AVR74_RS17950;Name=rrf;gbkey=Gene;gene=rrf;gene_biotype=rRNA;locus_tag=AVR74_RS17950;old_locus_tag=AVR74_17950
NZ_CP014488.1	cmsearch	rRNA	3594537	3594652	.	-	.	ID=rna-AVR74_RS17950;Parent=gene-AVR74_RS17950;Dbxref=RFAM:RF00001;gbkey=rRNA;gene=rrf;inference=COORDINATES: profile:INFERNAL:1.1.1;locus_tag=AVR74_RS17950;product=5S ribosomal RNA
NZ_CP014488.1	cmsearch	exon	3594537	3594652	.	-	.	ID=exon-AVR74_RS17950-1;Parent=rna-AVR74_RS17950;Dbxref=RFAM:RF00001;gbkey=rRNA;gene=rrf;inference=COORDINATES: profile:INFERNAL:1.1.1;locus_tag=AVR74_RS17950;product=5S ribosomal RNA
NZ_CP014488.1	RefSeq	gene	3594743	3597667	.	-	.	ID=gene-AVR74_RS17955;Name=AVR74_RS17955;gbkey=Gene;gene_biotype=rRNA;locus_tag=AVR74_RS17955;old_locus_tag=AVR74_17955
NZ_CP014488.1	RefSeq	rRNA	3594743	3597667	.	-	.	ID=rna-AVR74_RS17955;Parent=gene-AVR74_RS17955;gbkey=rRNA;locus_tag=AVR74_RS17955;product=23S ribosomal RNA
NZ_CP014488.1	RefSeq	exon	3594743	3597667	.	-	.	ID=exon-AVR74_RS17955-1;Parent=rna-AVR74_RS17955;gbkey=rRNA;locus_tag=AVR74_RS17955;product=23S ribosomal RNA
NZ_CP014488.1	RefSeq	gene	3597841	3597916	.	-	.	ID=gene-AVR74_RS17960;Name=AVR74_RS17960;gbkey=Gene;gene_biotype=tRNA;locus_tag=AVR74_RS17960;old_locus_tag=AVR74_17960
NZ_CP014488.1	tRNAscan-SE	tRNA	3597841	3597916	.	-	.	ID=rna-AVR74_RS17960;Parent=gene-AVR74_RS17960;anticodon=(pos:complement(3597881..3597883));gbkey=tRNA;inference=COORDINATES: profile:tRNAscan-SE:1.23;locus_tag=AVR74_RS17960;product=tRNA-Ala
NZ_CP014488.1	tRNAscan-SE	exon	3597841	3597916	.	-	.	ID=exon-AVR74_RS17960-1;Parent=rna-AVR74_RS17960;anticodon=(pos:complement(3597881..3597883));gbkey=tRNA;inference=COORDINATES: profile:tRNAscan-SE:1.23;locus_tag=AVR74_RS17960;product=tRNA-Ala
NZ_CP014488.1	RefSeq	gene	3597959	3598035	.	-	.	ID=gene-AVR74_RS17965;Name=AVR74_RS17965;gbkey=Gene;gene_biotype=tRNA;locus_tag=AVR74_RS17965;old_locus_tag=AVR74_17965
NZ_CP014488.1	tRNAscan-SE	tRNA	3597959	3598035	.	-	.	ID=rna-AVR74_RS17965;Parent=gene-AVR74_RS17965;anticodon=(pos:complement(3597999..3598001));gbkey=tRNA;inference=COORDINATES: profile:tRNAscan-SE:1.23;locus_tag=AVR74_RS17965;product=tRNA-Ile
NZ_CP014488.1	tRNAscan-SE	exon	3597959	3598035	.	-	.	ID=exon-AVR74_RS17965-1;Parent=rna-AVR74_RS17965;anticodon=(pos:complement(3597999..3598001));gbkey=tRNA;inference=COORDINATES: profile:tRNAscan-SE:1.23;locus_tag=AVR74_RS17965;product=tRNA-Ile
NZ_CP014488.1	RefSeq	gene	3598092	3599645	.	-	.	ID=gene-AVR74_RS17970;Name=AVR74_RS17970;gbkey=Gene;gene_biotype=rRNA;locus_tag=AVR74_RS17970;old_locus_tag=AVR74_17970
NZ_CP014488.1	RefSeq	rRNA	3598092	3599645	.	-	.	ID=rna-AVR74_RS17970;Parent=gene-AVR74_RS17970;gbkey=rRNA;locus_tag=AVR74_RS17970;product=16S ribosomal RNA
NZ_CP014488.1	RefSeq	exon	3598092	3599645	.	-	.	ID=exon-AVR74_RS17970-1;Parent=rna-AVR74_RS17970;gbkey=rRNA;locus_tag=AVR74_RS17970;product=16S ribosomal RNA
NZ_CP014488.1	RefSeq	gene	3599900	3600670	.	+	.	ID=gene-AVR74_RS17975;Name=AVR74_RS17975;gbkey=Gene;gene_biotype=protein_coding;locus_tag=AVR74_RS17975;old_locus_tag=AVR74_17975
NZ_CP014488.1	Protein Homology	CDS	3599900	3600670	.	+	0	ID=cds-WP_072093900.1;Parent=gene-AVR74_RS17975;Dbxref=Genbank:WP_072093900.1;Name=WP_072093900.1;gbkey=CDS;inference=COORDINATES: similar to AA sequence:RefSeq:NP_312172.1;locus_tag=AVR74_RS17975;product=gamma carbonic anhydrase family protein;protein_id=WP_072093900.1;transl_table=11
NZ_CP014488.1	RefSeq	gene	3600646	3600903	.	-	.	ID=gene-AVR74_RS17980;Name=AVR74_RS17980;gbkey=Gene;gene_biotype=protein_coding;locus_tag=AVR74_RS17980;old_locus_tag=AVR74_17980
NZ_CP014488.1	Protein Homology	CDS	3600646	3600903	.	-	0	ID=cds-WP_001070565.1;Parent=gene-AVR74_RS17980;Dbxref=Genbank:WP_001070565.1;Name=WP_001070565.1;gbkey=CDS;inference=COORDINATES: similar to AA sequence:RefSeq:NP_417739.1;locus_tag=AVR74_RS17980;product=DUF1488 domain-containing protein;protein_id=WP_001070565.1;transl_table=11
NZ_CP014488.1	RefSeq	gene	3600900	3601718	.	-	.	ID=gene-AVR74_RS17985;Name=AVR74_RS17985;gbkey=Gene;gene_biotype=protein_coding;locus_tag=AVR74_RS17985;old_locus_tag=AVR74_17985
NZ_CP014488.1	Protein Homology	CDS	3600900	3601718	.	-	0	ID=cds-WP_000451255.1;Parent=gene-AVR74_RS17985;Dbxref=Genbank:WP_000451255.1;Name=WP_000451255.1;gbkey=CDS;inference=COORDINATES: similar to AA sequence:RefSeq:YP_002414408.1;locus_tag=AVR74_RS17985;product=shikimate dehydrogenase;protein_id=WP_000451255.1;transl_table=11
NZ_CP014488.1	RefSeq	gene	3601723	3602295	.	-	.	ID=gene-AVR74_RS17990;Name=AVR74_RS17990;gbkey=Gene;gene_biotype=protein_coding;locus_tag=AVR74_RS17990;old_locus_tag=AVR74_17990
NZ_CP014488.1	Protein Homology	CDS	3601723	3602295	.	-	0	ID=cds-WP_001296460.1;Parent=gene-AVR74_RS17990;Dbxref=Genbank:WP_001296460.1;Name=WP_001296460.1;gbkey=CDS;inference=COORDINATES: similar to AA sequence:RefSeq:NP_312175.1;locus_tag=AVR74_RS17990;product=L-threonylcarbamoyladenylate synthase type 1 TsaC;protein_id=WP_001296460.1;transl_table=11
NZ_CP014488.1	RefSeq	gene	3602300	3602842	.	-	.	ID=gene-AVR74_RS17995;Name=AVR74_RS17995;gbkey=Gene;gene_biotype=protein_coding;locus_tag=AVR74_RS17995;old_locus_tag=AVR74_17995
NZ_CP014488.1	Protein Homology	CDS	3602300	3602842	.	-	0	ID=cds-WP_001296461.1;Parent=gene-AVR74_RS17995;Dbxref=Genbank:WP_001296461.1;Name=WP_001296461.1;gbkey=CDS;inference=COORDINATES: similar to AA sequence:RefSeq:YP_002414410.1;locus_tag=AVR74_RS17995;product=hypothetical protein;protein_id=WP_001296461.1;transl_table=11
NZ_CP014488.1	RefSeq	gene	3602871	3603344	.	-	.	ID=gene-AVR74_RS18000;Name=AVR74_RS18000;gbkey=Gene;gene_biotype=protein_coding;locus_tag=AVR74_RS18000;old_locus_tag=AVR74_18000
NZ_CP014488.1	Protein Homology	CDS	3602871	3603344	.	-	0	ID=cds-WP_000460673.1;Parent=gene-AVR74_RS18000;Dbxref=Genbank:WP_000460673.1;Name=WP_000460673.1;gbkey=CDS;inference=COORDINATES: similar to AA sequence:RefSeq:WP_005134083.1;locus_tag=AVR74_RS18000;product=DUF494 domain-containing protein;protein_id=WP_000460673.1;transl_table=11
NZ_CP014488.1	RefSeq	gene	3603316	3604440	.	-	.	ID=gene-AVR74_RS18005;Name=AVR74_RS18005;gbkey=Gene;gene_biotype=protein_coding;locus_tag=AVR74_RS18005;old_locus_tag=AVR74_18005
NZ_CP014488.1	Protein Homology	CDS	3603316	3604440	.	-	0	ID=cds-WP_000228517.1;Parent=gene-AVR74_RS18005;Dbxref=Genbank:WP_000228517.1;Name=WP_000228517.1;gbkey=CDS;inference=COORDINATES: similar to AA sequence:RefSeq:YP_026211.1;locus_tag=AVR74_RS18005;product=DNA-protecting protein DprA;protein_id=WP_000228517.1;transl_table=11
NZ_CP014488.1	RefSeq	gene	3604570	3605079	.	+	.	ID=gene-AVR74_RS18010;Name=AVR74_RS18010;gbkey=Gene;gene_biotype=protein_coding;locus_tag=AVR74_RS18010;old_locus_tag=AVR74_18010
NZ_CP014488.1	Protein Homology	CDS	3604570	3605079	.	+	0	ID=cds-WP_000114984.1;Parent=gene-AVR74_RS18010;Dbxref=Genbank:WP_000114984.1;Name=WP_000114984.1;gbkey=CDS;inference=COORDINATES: similar to AA sequence:RefSeq:NP_312179.1;locus_tag=AVR74_RS18010;product=peptide deformylase;protein_id=WP_000114984.1;transl_table=11
NZ_CP014488.1	RefSeq	gene	3605094	3606041	.	+	.	ID=gene-AVR74_RS18015;Name=AVR74_RS18015;gbkey=Gene;gene_biotype=protein_coding;locus_tag=AVR74_RS18015;old_locus_tag=AVR74_18015
NZ_CP014488.1	Protein Homology	CDS	3605094	3606041	.	+	0	ID=cds-WP_000004421.1;Parent=gene-AVR74_RS18015;Dbxref=Genbank:WP_000004421.1;Name=WP_000004421.1;gbkey=CDS;inference=COORDINATES: similar to AA sequence:RefSeq:NP_458492.1;locus_tag=AVR74_RS18015;product=methionyl-tRNA formyltransferase;protein_id=WP_000004421.1;transl_table=11
NZ_CP014488.1	RefSeq	gene	3606093	3607382	.	+	.	ID=gene-AVR74_RS18020;Name=AVR74_RS18020;gbkey=Gene;gene_biotype=protein_coding;locus_tag=AVR74_RS18020;old_locus_tag=AVR74_18020
NZ_CP014488.1	Protein Homology	CDS	3606093	3607382	.	+	0	ID=cds-WP_000744765.1;Parent=gene-AVR74_RS18020;Dbxref=Genbank:WP_000744765.1;Name=WP_000744765.1;gbkey=CDS;inference=COORDINATES: similar to AA sequence:RefSeq:NP_417747.1;locus_tag=AVR74_RS18020;product=16S rRNA (cytosine(967)-C(5))-methyltransferase RsmB;protein_id=WP_000744765.1;transl_table=11
NZ_CP014488.1	RefSeq	gene	3607404	3608780	.	+	.	ID=gene-AVR74_RS18025;Name=AVR74_RS18025;gbkey=Gene;gene_biotype=protein_coding;locus_tag=AVR74_RS18025;old_locus_tag=AVR74_18025
NZ_CP014488.1	Protein Homology	CDS	3607404	3608780	.	+	0	ID=cds-WP_000691382.1;Parent=gene-AVR74_RS18025;Dbxref=Genbank:WP_000691382.1;Name=WP_000691382.1;gbkey=CDS;inference=COORDINATES: similar to AA sequence:RefSeq:WP_004125888.1;locus_tag=AVR74_RS18025;product=Trk system potassium transporter TrkA;protein_id=WP_000691382.1;transl_table=11
NZ_CP014488.1	RefSeq	gene	3608910	3609323	.	+	.	ID=gene-AVR74_RS18030;Name=AVR74_RS18030;gbkey=Gene;gene_biotype=protein_coding;locus_tag=AVR74_RS18030;old_locus_tag=AVR74_18030
NZ_CP014488.1	Protein Homology	CDS	3608910	3609323	.	+	0	ID=cds-WP_000022450.1;Parent=gene-AVR74_RS18030;Dbxref=Genbank:WP_000022450.1;Name=WP_000022450.1;gbkey=CDS;inference=COORDINATES: similar to AA sequence:RefSeq:NP_312183.1;locus_tag=AVR74_RS18030;product=large-conductance mechanosensitive channel protein MscL;protein_id=WP_000022450.1;transl_table=11
NZ_CP014488.1	RefSeq	gene	3609320	3609538	.	-	.	ID=gene-AVR74_RS18035;Name=AVR74_RS18035;gbkey=Gene;gene_biotype=protein_coding;locus_tag=AVR74_RS18035;old_locus_tag=AVR74_18035
NZ_CP014488.1	Protein Homology	CDS	3609320	3609538	.	-	0	ID=cds-WP_000092695.1;Parent=gene-AVR74_RS18035;Dbxref=Genbank:WP_000092695.1;Name=WP_000092695.1;gbkey=CDS;inference=COORDINATES: similar to AA sequence:RefSeq:NP_944562.1;locus_tag=AVR74_RS18035;product=alternative ribosome-rescue factor A;protein_id=WP_000092695.1;transl_table=11
NZ_CP014488.1	RefSeq	gene	3609594	3610019	.	-	.	ID=gene-AVR74_RS18040;Name=AVR74_RS18040;gbkey=Gene;gene_biotype=protein_coding;locus_tag=AVR74_RS18040;old_locus_tag=AVR74_18040
NZ_CP014488.1	Protein Homology	CDS	3609594	3610019	.	-	0	ID=cds-WP_000285610.1;Parent=gene-AVR74_RS18040;Dbxref=Genbank:WP_000285610.1;Name=WP_000285610.1;gbkey=CDS;inference=COORDINATES: similar to AA sequence:RefSeq:NP_312184.1;locus_tag=AVR74_RS18040;product=Zn(2+)-responsive transcriptional regulator;protein_id=WP_000285610.1;transl_table=11
NZ_CP014488.1	RefSeq	gene	3610030	3610398	.	-	.	ID=gene-AVR74_RS18045;Name=AVR74_RS18045;gbkey=Gene;gene_biotype=protein_coding;locus_tag=AVR74_RS18045;old_locus_tag=AVR74_18045
NZ_CP014488.1	Protein Homology	CDS	3610030	3610398	.	-	0	ID=cds-WP_000266504.1;Parent=gene-AVR74_RS18045;Dbxref=Genbank:WP_000266504.1;Name=WP_000266504.1;gbkey=CDS;inference=COORDINATES: similar to AA sequence:RefSeq:NP_312185.1;locus_tag=AVR74_RS18045;product=DUF1992 domain-containing protein;protein_id=WP_000266504.1;transl_table=11
NZ_CP014488.1	RefSeq	gene	3610505	3610888	.	-	.	ID=gene-AVR74_RS18050;Name=rplQ;gbkey=Gene;gene=rplQ;gene_biotype=protein_coding;locus_tag=AVR74_RS18050;old_locus_tag=AVR74_18050
NZ_CP014488.1	Protein Homology	CDS	3610505	3610888	.	-	0	ID=cds-WP_001216368.1;Parent=gene-AVR74_RS18050;Dbxref=Genbank:WP_001216368.1;Name=WP_001216368.1;gbkey=CDS;gene=rplQ;inference=COORDINATES: similar to AA sequence:RefSeq:NP_312186.1;locus_tag=AVR74_RS18050;product=50S ribosomal protein L17;protein_id=WP_001216368.1;transl_table=11
NZ_CP014488.1	RefSeq	gene	3610929	3611918	.	-	.	ID=gene-AVR74_RS18055;Name=AVR74_RS18055;gbkey=Gene;gene_biotype=protein_coding;locus_tag=AVR74_RS18055;old_locus_tag=AVR74_18055
NZ_CP014488.1	Protein Homology	CDS	3610929	3611918	.	-	0	ID=cds-WP_001162094.1;Parent=gene-AVR74_RS18055;Dbxref=Genbank:WP_001162094.1;Name=WP_001162094.1;gbkey=CDS;inference=COORDINATES: similar to AA sequence:RefSeq:NP_312187.1;locus_tag=AVR74_RS18055;product=DNA-directed RNA polymerase subunit alpha;protein_id=WP_001162094.1;transl_table=11
NZ_CP014488.1	RefSeq	gene	3611944	3612564	.	-	.	ID=gene-AVR74_RS18060;Name=AVR74_RS18060;gbkey=Gene;gene_biotype=protein_coding;locus_tag=AVR74_RS18060;old_locus_tag=AVR74_18060
NZ_CP014488.1	Protein Homology	CDS	3611944	3612564	.	-	0	ID=cds-WP_000135224.1;Parent=gene-AVR74_RS18060;Dbxref=Genbank:WP_000135224.1;Name=WP_000135224.1;gbkey=CDS;inference=COORDINATES: similar to AA sequence:RefSeq:NP_312188.1;locus_tag=AVR74_RS18060;product=30S ribosomal protein S4;protein_id=WP_000135224.1;transl_table=11
NZ_CP014488.1	RefSeq	gene	3612598	3612987	.	-	.	ID=gene-AVR74_RS18065;Name=AVR74_RS18065;gbkey=Gene;gene_biotype=protein_coding;locus_tag=AVR74_RS18065;old_locus_tag=AVR74_18065
NZ_CP014488.1	Protein Homology	CDS	3612598	3612987	.	-	0	ID=cds-WP_001029685.1;Parent=gene-AVR74_RS18065;Dbxref=Genbank:WP_001029685.1;Name=WP_001029685.1;gbkey=CDS;inference=COORDINATES: similar to AA sequence:RefSeq:WP_001029758.1;locus_tag=AVR74_RS18065;product=30S ribosomal protein S11;protein_id=WP_001029685.1;transl_table=11
NZ_CP014488.1	RefSeq	gene	3613004	3613360	.	-	.	ID=gene-AVR74_RS18070;Name=AVR74_RS18070;gbkey=Gene;gene_biotype=protein_coding;locus_tag=AVR74_RS18070;old_locus_tag=AVR74_18070
NZ_CP014488.1	Protein Homology	CDS	3613004	3613360	.	-	0	ID=cds-WP_000090775.1;Parent=gene-AVR74_RS18070;Dbxref=Genbank:WP_000090775.1;Name=WP_000090775.1;gbkey=CDS;inference=COORDINATES: similar to AA sequence:RefSeq:WP_018356918.1;locus_tag=AVR74_RS18070;product=30S ribosomal protein S13;protein_id=WP_000090775.1;transl_table=11
NZ_CP014488.1	RefSeq	gene	3613507	3613623	.	-	.	ID=gene-AVR74_RS18075;Name=AVR74_RS18075;gbkey=Gene;gene_biotype=protein_coding;locus_tag=AVR74_RS18075;old_locus_tag=AVR74_18075
NZ_CP014488.1	Protein Homology	CDS	3613507	3613623	.	-	0	ID=cds-WP_000868187.1;Parent=gene-AVR74_RS18075;Dbxref=Genbank:WP_000868187.1;Name=WP_000868187.1;gbkey=CDS;inference=COORDINATES: similar to AA sequence:RefSeq:WP_020322760.1;locus_tag=AVR74_RS18075;product=50S ribosomal protein L36;protein_id=WP_000868187.1;transl_table=11
NZ_CP014488.1	RefSeq	gene	3613655	3614986	.	-	.	ID=gene-AVR74_RS18080;Name=AVR74_RS18080;gbkey=Gene;gene_biotype=protein_coding;locus_tag=AVR74_RS18080;old_locus_tag=AVR74_18080
NZ_CP014488.1	Protein Homology	CDS	3613655	3614986	.	-	0	ID=cds-WP_001118861.1;Parent=gene-AVR74_RS18080;Dbxref=Genbank:WP_001118861.1;Name=WP_001118861.1;gbkey=CDS;inference=COORDINATES: similar to AA sequence:RefSeq:WP_004868351.1;locus_tag=AVR74_RS18080;product=preprotein translocase subunit SecY;protein_id=WP_001118861.1;transl_table=11
NZ_CP014488.1	RefSeq	gene	3614994	3615428	.	-	.	ID=gene-AVR74_RS18085;Name=AVR74_RS18085;gbkey=Gene;gene_biotype=protein_coding;locus_tag=AVR74_RS18085;old_locus_tag=AVR74_18085
NZ_CP014488.1	Protein Homology	CDS	3614994	3615428	.	-	0	ID=cds-WP_001238917.1;Parent=gene-AVR74_RS18085;Dbxref=Genbank:WP_001238917.1;Name=WP_001238917.1;gbkey=CDS;inference=COORDINATES: similar to AA sequence:RefSeq:WP_011095501.1;locus_tag=AVR74_RS18085;product=50S ribosomal protein L15;protein_id=WP_001238917.1;transl_table=11
NZ_CP014488.1	RefSeq	gene	3615432	3615611	.	-	.	ID=gene-AVR74_RS18090;Name=AVR74_RS18090;gbkey=Gene;gene_biotype=protein_coding;locus_tag=AVR74_RS18090;old_locus_tag=AVR74_18090
NZ_CP014488.1	Protein Homology	CDS	3615432	3615611	.	-	0	ID=cds-WP_001140433.1;Parent=gene-AVR74_RS18090;Dbxref=Genbank:WP_001140433.1;Name=WP_001140433.1;gbkey=CDS;inference=COORDINATES: similar to AA sequence:RefSeq:WP_012147215.1;locus_tag=AVR74_RS18090;product=50S ribosomal protein L30;protein_id=WP_001140433.1;transl_table=11
NZ_CP014488.1	RefSeq	gene	3615615	3616118	.	-	.	ID=gene-AVR74_RS18095;Name=rpsE;gbkey=Gene;gene=rpsE;gene_biotype=protein_coding;locus_tag=AVR74_RS18095;old_locus_tag=AVR74_18095
NZ_CP014488.1	Protein Homology	CDS	3615615	3616118	.	-	0	ID=cds-WP_000940121.1;Parent=gene-AVR74_RS18095;Dbxref=Genbank:WP_000940121.1;Name=WP_000940121.1;gbkey=CDS;gene=rpsE;inference=COORDINATES: similar to AA sequence:RefSeq:WP_004106339.1;locus_tag=AVR74_RS18095;product=30S ribosomal protein S5;protein_id=WP_000940121.1;transl_table=11
NZ_CP014488.1	RefSeq	gene	3616133	3616486	.	-	.	ID=gene-AVR74_RS18100;Name=AVR74_RS18100;gbkey=Gene;gene_biotype=protein_coding;locus_tag=AVR74_RS18100;old_locus_tag=AVR74_18100
NZ_CP014488.1	Protein Homology	CDS	3616133	3616486	.	-	0	ID=cds-WP_000358960.1;Parent=gene-AVR74_RS18100;Dbxref=Genbank:WP_000358960.1;Name=WP_000358960.1;gbkey=CDS;inference=COORDINATES: similar to AA sequence:RefSeq:WP_005970258.1;locus_tag=AVR74_RS18100;product=50S ribosomal protein L18;protein_id=WP_000358960.1;transl_table=11
NZ_CP014488.1	RefSeq	gene	3616496	3617029	.	-	.	ID=gene-AVR74_RS18105;Name=AVR74_RS18105;gbkey=Gene;gene_biotype=protein_coding;locus_tag=AVR74_RS18105;old_locus_tag=AVR74_18105
NZ_CP014488.1	Protein Homology	CDS	3616496	3617029	.	-	0	ID=cds-WP_000091945.1;Parent=gene-AVR74_RS18105;Dbxref=Genbank:WP_000091945.1;Name=WP_000091945.1;gbkey=CDS;inference=COORDINATES: similar to AA sequence:RefSeq:WP_003031129.1;locus_tag=AVR74_RS18105;product=50S ribosomal protein L6;protein_id=WP_000091945.1;transl_table=11
NZ_CP014488.1	RefSeq	gene	3617042	3617434	.	-	.	ID=gene-AVR74_RS18110;Name=AVR74_RS18110;gbkey=Gene;gene_biotype=protein_coding;locus_tag=AVR74_RS18110;old_locus_tag=AVR74_18110
NZ_CP014488.1	Protein Homology	CDS	3617042	3617434	.	-	0	ID=cds-WP_000062611.1;Parent=gene-AVR74_RS18110;Dbxref=Genbank:WP_000062611.1;Name=WP_000062611.1;gbkey=CDS;inference=COORDINATES: similar to AA sequence:RefSeq:WP_011148781.1;locus_tag=AVR74_RS18110;product=30S ribosomal protein S8;protein_id=WP_000062611.1;transl_table=11
NZ_CP014488.1	RefSeq	gene	3617468	3617773	.	-	.	ID=gene-AVR74_RS18115;Name=AVR74_RS18115;gbkey=Gene;gene_biotype=protein_coding;locus_tag=AVR74_RS18115;old_locus_tag=AVR74_18115
NZ_CP014488.1	Protein Homology	CDS	3617468	3617773	.	-	0	ID=cds-WP_001118930.1;Parent=gene-AVR74_RS18115;Dbxref=Genbank:WP_001118930.1;Name=WP_001118930.1;gbkey=CDS;inference=COORDINATES: similar to AA sequence:RefSeq:WP_002438702.1;locus_tag=AVR74_RS18115;product=30S ribosomal protein S14;protein_id=WP_001118930.1;transl_table=11
NZ_CP014488.1	RefSeq	gene	3617788	3618327	.	-	.	ID=gene-AVR74_RS18120;Name=AVR74_RS18120;gbkey=Gene;gene_biotype=protein_coding;locus_tag=AVR74_RS18120;old_locus_tag=AVR74_18120
NZ_CP014488.1	Protein Homology	CDS	3617788	3618327	.	-	0	ID=cds-WP_001096200.1;Parent=gene-AVR74_RS18120;Dbxref=Genbank:WP_001096200.1;Name=WP_001096200.1;gbkey=CDS;inference=COORDINATES: similar to AA sequence:RefSeq:WP_001096198.1;locus_tag=AVR74_RS18120;product=50S ribosomal protein L5;protein_id=WP_001096200.1;transl_table=11
NZ_CP014488.1	RefSeq	gene	3618342	3618656	.	-	.	ID=gene-AVR74_RS18125;Name=AVR74_RS18125;gbkey=Gene;gene_biotype=protein_coding;locus_tag=AVR74_RS18125;old_locus_tag=AVR74_18125
NZ_CP014488.1	Protein Homology	CDS	3618342	3618656	.	-	0	ID=cds-WP_000729186.1;Parent=gene-AVR74_RS18125;Dbxref=Genbank:WP_000729186.1;Name=WP_000729186.1;gbkey=CDS;inference=COORDINATES: similar to AA sequence:RefSeq:WP_000729185.1;locus_tag=AVR74_RS18125;product=50S ribosomal protein L24;protein_id=WP_000729186.1;transl_table=11
NZ_CP014488.1	RefSeq	gene	3618667	3619038	.	-	.	ID=gene-AVR74_RS18130;Name=AVR74_RS18130;gbkey=Gene;gene_biotype=protein_coding;locus_tag=AVR74_RS18130;old_locus_tag=AVR74_18130
NZ_CP014488.1	Protein Homology	CDS	3618667	3619038	.	-	0	ID=cds-WP_000613955.1;Parent=gene-AVR74_RS18130;Dbxref=Genbank:WP_000613955.1;Name=WP_000613955.1;gbkey=CDS;inference=COORDINATES: similar to AA sequence:RefSeq:NP_312202.1;locus_tag=AVR74_RS18130;product=50S ribosomal protein L14;protein_id=WP_000613955.1;transl_table=11
NZ_CP014488.1	RefSeq	gene	3619203	3619457	.	-	.	ID=gene-AVR74_RS18135;Name=AVR74_RS18135;gbkey=Gene;gene_biotype=protein_coding;locus_tag=AVR74_RS18135;old_locus_tag=AVR74_18135
NZ_CP014488.1	Protein Homology	CDS	3619203	3619457	.	-	0	ID=cds-WP_000130100.1;Parent=gene-AVR74_RS18135;Dbxref=Genbank:WP_000130100.1;Name=WP_000130100.1;gbkey=CDS;inference=COORDINATES: similar to AA sequence:RefSeq:WP_006817275.1;locus_tag=AVR74_RS18135;product=30S ribosomal protein S17;protein_id=WP_000130100.1;transl_table=11
NZ_CP014488.1	RefSeq	gene	3619457	3619648	.	-	.	ID=gene-AVR74_RS18140;Name=AVR74_RS18140;gbkey=Gene;gene_biotype=protein_coding;locus_tag=AVR74_RS18140;old_locus_tag=AVR74_18140
NZ_CP014488.1	Protein Homology	CDS	3619457	3619648	.	-	0	ID=cds-WP_000644741.1;Parent=gene-AVR74_RS18140;Dbxref=Genbank:WP_000644741.1;Name=WP_000644741.1;gbkey=CDS;inference=COORDINATES: similar to AA sequence:RefSeq:WP_000644743.1;locus_tag=AVR74_RS18140;product=50S ribosomal protein L29;protein_id=WP_000644741.1;transl_table=11
NZ_CP014488.1	RefSeq	gene	3619648	3620058	.	-	.	ID=gene-AVR74_RS18145;Name=AVR74_RS18145;gbkey=Gene;gene_biotype=protein_coding;locus_tag=AVR74_RS18145;old_locus_tag=AVR74_18145
NZ_CP014488.1	Protein Homology	CDS	3619648	3620058	.	-	0	ID=cds-WP_000941212.1;Parent=gene-AVR74_RS18145;Dbxref=Genbank:WP_000941212.1;Name=WP_000941212.1;gbkey=CDS;inference=COORDINATES: similar to AA sequence:RefSeq:WP_017805229.1;locus_tag=AVR74_RS18145;product=50S ribosomal protein L16;protein_id=WP_000941212.1;transl_table=11
NZ_CP014488.1	RefSeq	gene	3620071	3620772	.	-	.	ID=gene-AVR74_RS18150;Name=AVR74_RS18150;gbkey=Gene;gene_biotype=protein_coding;locus_tag=AVR74_RS18150;old_locus_tag=AVR74_18150
NZ_CP014488.1	Protein Homology	CDS	3620071	3620772	.	-	0	ID=cds-WP_000529945.1;Parent=gene-AVR74_RS18150;Dbxref=Genbank:WP_000529945.1;Name=WP_000529945.1;gbkey=CDS;inference=COORDINATES: similar to AA sequence:RefSeq:WP_000529946.1;locus_tag=AVR74_RS18150;product=30S ribosomal protein S3;protein_id=WP_000529945.1;transl_table=11
NZ_CP014488.1	RefSeq	gene	3620790	3621122	.	-	.	ID=gene-AVR74_RS18155;Name=rplV;gbkey=Gene;gene=rplV;gene_biotype=protein_coding;locus_tag=AVR74_RS18155;old_locus_tag=AVR74_18155
NZ_CP014488.1	Protein Homology	CDS	3620790	3621122	.	-	0	ID=cds-WP_000447529.1;Parent=gene-AVR74_RS18155;Dbxref=Genbank:WP_000447529.1;Name=WP_000447529.1;gbkey=CDS;gene=rplV;inference=COORDINATES: similar to AA sequence:RefSeq:WP_000447526.1;locus_tag=AVR74_RS18155;product=50S ribosomal protein L22;protein_id=WP_000447529.1;transl_table=11
NZ_CP014488.1	RefSeq	gene	3621137	3621415	.	-	.	ID=gene-AVR74_RS18160;Name=AVR74_RS18160;gbkey=Gene;gene_biotype=protein_coding;locus_tag=AVR74_RS18160;old_locus_tag=AVR74_18160
NZ_CP014488.1	Protein Homology	CDS	3621137	3621415	.	-	0	ID=cds-WP_001138117.1;Parent=gene-AVR74_RS18160;Dbxref=Genbank:WP_001138117.1;Name=WP_001138117.1;gbkey=CDS;inference=COORDINATES: similar to AA sequence:RefSeq:WP_011148791.1;locus_tag=AVR74_RS18160;product=30S ribosomal protein S19;protein_id=WP_001138117.1;transl_table=11
NZ_CP014488.1	RefSeq	gene	3621432	3622253	.	-	.	ID=gene-AVR74_RS18165;Name=AVR74_RS18165;gbkey=Gene;gene_biotype=protein_coding;locus_tag=AVR74_RS18165;old_locus_tag=AVR74_18165
NZ_CP014488.1	Protein Homology	CDS	3621432	3622253	.	-	0	ID=cds-WP_000301864.1;Parent=gene-AVR74_RS18165;Dbxref=Genbank:WP_000301864.1;Name=WP_000301864.1;gbkey=CDS;inference=COORDINATES: similar to AA sequence:RefSeq:WP_001738551.1;locus_tag=AVR74_RS18165;product=50S ribosomal protein L2;protein_id=WP_000301864.1;transl_table=11
NZ_CP014488.1	RefSeq	gene	3622271	3622573	.	-	.	ID=gene-AVR74_RS18170;Name=AVR74_RS18170;gbkey=Gene;gene_biotype=protein_coding;locus_tag=AVR74_RS18170;old_locus_tag=AVR74_18170
NZ_CP014488.1	Protein Homology	CDS	3622271	3622573	.	-	0	ID=cds-WP_000617544.1;Parent=gene-AVR74_RS18170;Dbxref=Genbank:WP_000617544.1;Name=WP_000617544.1;gbkey=CDS;inference=COORDINATES: similar to AA sequence:RefSeq:WP_007891652.1;locus_tag=AVR74_RS18170;product=50S ribosomal protein L23;protein_id=WP_000617544.1;transl_table=11
NZ_CP014488.1	RefSeq	gene	3622570	3623175	.	-	.	ID=gene-AVR74_RS18175;Name=AVR74_RS18175;gbkey=Gene;gene_biotype=protein_coding;locus_tag=AVR74_RS18175;old_locus_tag=AVR74_18175
NZ_CP014488.1	Protein Homology	CDS	3622570	3623175	.	-	0	ID=cds-WP_000424395.1;Parent=gene-AVR74_RS18175;Dbxref=Genbank:WP_000424395.1;Name=WP_000424395.1;gbkey=CDS;inference=COORDINATES: similar to AA sequence:RefSeq:WP_010304939.1;locus_tag=AVR74_RS18175;product=50S ribosomal protein L4;protein_id=WP_000424395.1;transl_table=11
NZ_CP014488.1	RefSeq	gene	3623186	3623815	.	-	.	ID=gene-AVR74_RS18180;Name=AVR74_RS18180;gbkey=Gene;gene_biotype=protein_coding;locus_tag=AVR74_RS18180;old_locus_tag=AVR74_18180
NZ_CP014488.1	Protein Homology	CDS	3623186	3623815	.	-	0	ID=cds-WP_000579833.1;Parent=gene-AVR74_RS18180;Dbxref=Genbank:WP_000579833.1;Name=WP_000579833.1;gbkey=CDS;inference=COORDINATES: similar to AA sequence:RefSeq:WP_000579825.1;locus_tag=AVR74_RS18180;product=50S ribosomal protein L3;protein_id=WP_000579833.1;transl_table=11
NZ_CP014488.1	RefSeq	gene	3623848	3624159	.	-	.	ID=gene-AVR74_RS18185;Name=AVR74_RS18185;gbkey=Gene;gene_biotype=protein_coding;locus_tag=AVR74_RS18185;old_locus_tag=AVR74_18185
NZ_CP014488.1	Protein Homology	CDS	3623848	3624159	.	-	0	ID=cds-WP_001181004.1;Parent=gene-AVR74_RS18185;Dbxref=Genbank:WP_001181004.1;Name=WP_001181004.1;gbkey=CDS;inference=COORDINATES: similar to AA sequence:RefSeq:NP_312213.1;locus_tag=AVR74_RS18185;product=30S ribosomal protein S10;protein_id=WP_001181004.1;transl_table=11
NZ_CP014488.1	RefSeq	gene	3624397	3624816	.	-	.	ID=gene-AVR74_RS18190;Name=AVR74_RS18190;gbkey=Gene;gene_biotype=protein_coding;locus_tag=AVR74_RS18190;old_locus_tag=AVR74_18190
NZ_CP014488.1	Protein Homology	CDS	3624397	3624816	.	-	0	ID=cds-WP_000461439.1;Parent=gene-AVR74_RS18190;Dbxref=Genbank:WP_000461439.1;Name=WP_000461439.1;Note=involved in type II protein secretion;gbkey=CDS;inference=COORDINATES: similar to AA sequence:RefSeq:NP_417781.1;locus_tag=AVR74_RS18190;product=putative general secretion pathway protein GspB;protein_id=WP_000461439.1;transl_table=11
NZ_CP014488.1	RefSeq	gene	3624818	3626287	.	-	.	ID=gene-AVR74_RS18195;Name=AVR74_RS18195;gbkey=Gene;gene_biotype=protein_coding;locus_tag=AVR74_RS18195;old_locus_tag=AVR74_18195
NZ_CP014488.1	Protein Homology	CDS	3624818	3626287	.	-	0	ID=cds-WP_000107579.1;Parent=gene-AVR74_RS18195;Dbxref=Genbank:WP_000107579.1;Name=WP_000107579.1;gbkey=CDS;inference=COORDINATES: similar to AA sequence:RefSeq:NP_417782.1;locus_tag=AVR74_RS18195;product=type II secretion system protein GspA;protein_id=WP_000107579.1;transl_table=11
NZ_CP014488.1	RefSeq	gene	3626467	3627282	.	+	.	ID=gene-AVR74_RS18200;Name=gspC;gbkey=Gene;gene=gspC;gene_biotype=protein_coding;locus_tag=AVR74_RS18200;old_locus_tag=AVR74_18200
NZ_CP014488.1	Protein Homology	CDS	3626467	3627282	.	+	0	ID=cds-WP_001142680.1;Parent=gene-AVR74_RS18200;Dbxref=Genbank:WP_001142680.1;Name=WP_001142680.1;gbkey=CDS;gene=gspC;inference=COORDINATES: similar to AA sequence:RefSeq:NP_417783.1;locus_tag=AVR74_RS18200;product=type II secretion system protein GspC;protein_id=WP_001142680.1;transl_table=11
NZ_CP014488.1	RefSeq	gene	3627266	3629218	.	+	.	ID=gene-AVR74_RS18205;Name=gspD;gbkey=Gene;gene=gspD;gene_biotype=protein_coding;locus_tag=AVR74_RS18205;old_locus_tag=AVR74_18205
NZ_CP014488.1	Protein Homology	CDS	3627266	3629218	.	+	0	ID=cds-WP_001525807.1;Parent=gene-AVR74_RS18205;Dbxref=Genbank:WP_001525807.1;Name=WP_001525807.1;gbkey=CDS;gene=gspD;inference=COORDINATES: similar to AA sequence:RefSeq:NP_417784.4;locus_tag=AVR74_RS18205;product=type II secretion system protein GspD;protein_id=WP_001525807.1;transl_table=11
NZ_CP014488.1	RefSeq	gene	3629228	3630709	.	+	.	ID=gene-AVR74_RS18210;Name=gspE;gbkey=Gene;gene=gspE;gene_biotype=protein_coding;locus_tag=AVR74_RS18210;old_locus_tag=AVR74_18210
NZ_CP014488.1	Protein Homology	CDS	3629228	3630709	.	+	0	ID=cds-WP_001219886.1;Parent=gene-AVR74_RS18210;Dbxref=Genbank:WP_001219886.1;Name=WP_001219886.1;gbkey=CDS;gene=gspE;inference=COORDINATES: similar to AA sequence:RefSeq:NP_417785.1;locus_tag=AVR74_RS18210;product=type II secretion system protein GspE;protein_id=WP_001219886.1;transl_table=11
NZ_CP014488.1	RefSeq	gene	3630706	3631902	.	+	.	ID=gene-AVR74_RS18215;Name=gspF;gbkey=Gene;gene=gspF;gene_biotype=protein_coding;locus_tag=AVR74_RS18215;old_locus_tag=AVR74_18215
NZ_CP014488.1	Protein Homology	CDS	3630706	3631902	.	+	0	ID=cds-WP_001109564.1;Parent=gene-AVR74_RS18215;Dbxref=Genbank:WP_001109564.1;Name=WP_001109564.1;gbkey=CDS;gene=gspF;inference=COORDINATES: similar to AA sequence:RefSeq:NP_417786.1;locus_tag=AVR74_RS18215;product=type II secretion system protein GspF;protein_id=WP_001109564.1;transl_table=11
NZ_CP014488.1	RefSeq	gene	3631912	3632349	.	+	.	ID=gene-AVR74_RS18220;Name=gspG;gbkey=Gene;gene=gspG;gene_biotype=protein_coding;locus_tag=AVR74_RS18220;old_locus_tag=AVR74_18220
NZ_CP014488.1	Protein Homology	CDS	3631912	3632349	.	+	0	ID=cds-WP_001202877.1;Parent=gene-AVR74_RS18220;Dbxref=Genbank:WP_001202877.1;Name=WP_001202877.1;gbkey=CDS;gene=gspG;inference=COORDINATES: similar to AA sequence:RefSeq:NP_417787.1;locus_tag=AVR74_RS18220;product=type II secretion system protein GspG;protein_id=WP_001202877.1;transl_table=11
NZ_CP014488.1	RefSeq	gene	3632357	3632866	.	+	.	ID=gene-AVR74_RS18225;Name=gspH;gbkey=Gene;gene=gspH;gene_biotype=protein_coding;locus_tag=AVR74_RS18225;old_locus_tag=AVR74_18225
NZ_CP014488.1	Protein Homology	CDS	3632357	3632866	.	+	0	ID=cds-WP_001076039.1;Parent=gene-AVR74_RS18225;Dbxref=Genbank:WP_001076039.1;Name=WP_001076039.1;gbkey=CDS;gene=gspH;inference=COORDINATES: similar to AA sequence:RefSeq:NP_417788.1;locus_tag=AVR74_RS18225;product=type II secretion system protein GspH;protein_id=WP_001076039.1;transl_table=11
NZ_CP014488.1	RefSeq	gene	3632863	3633240	.	+	.	ID=gene-AVR74_RS18230;Name=gspI;gbkey=Gene;gene=gspI;gene_biotype=protein_coding;locus_tag=AVR74_RS18230;old_locus_tag=AVR74_18230
NZ_CP014488.1	Protein Homology	CDS	3632863	3633240	.	+	0	ID=cds-WP_001041749.1;Parent=gene-AVR74_RS18230;Dbxref=Genbank:WP_001041749.1;Name=WP_001041749.1;gbkey=CDS;gene=gspI;inference=COORDINATES: similar to AA sequence:RefSeq:WP_001041747.1;locus_tag=AVR74_RS18230;product=type II secretion system protein GspI;protein_id=WP_001041749.1;transl_table=11
NZ_CP014488.1	RefSeq	gene	3633233	3633820	.	+	.	ID=gene-AVR74_RS18235;Name=AVR74_RS18235;gbkey=Gene;gene_biotype=protein_coding;locus_tag=AVR74_RS18235;old_locus_tag=AVR74_18235
NZ_CP014488.1	Protein Homology	CDS	3633233	3633820	.	+	0	ID=cds-WP_000610632.1;Parent=gene-AVR74_RS18235;Dbxref=Genbank:WP_000610632.1;Name=WP_000610632.1;gbkey=CDS;inference=COORDINATES: similar to AA sequence:RefSeq:NP_417790.1;locus_tag=AVR74_RS18235;product=type II secretion system protein GspJ;protein_id=WP_000610632.1;transl_table=11
NZ_CP014488.1	RefSeq	gene	3633813	3634796	.	+	.	ID=gene-AVR74_RS18240;Name=AVR74_RS18240;gbkey=Gene;gene_biotype=protein_coding;locus_tag=AVR74_RS18240;old_locus_tag=AVR74_18240
NZ_CP014488.1	Protein Homology	CDS	3633813	3634796	.	+	0	ID=cds-WP_001058509.1;Parent=gene-AVR74_RS18240;Dbxref=Genbank:WP_001058509.1;Name=WP_001058509.1;gbkey=CDS;inference=COORDINATES: similar to AA sequence:RefSeq:NP_417791.1;locus_tag=AVR74_RS18240;product=general secretion pathway protein GspK;protein_id=WP_001058509.1;transl_table=11
NZ_CP014488.1	RefSeq	gene	3634811	3635974	.	+	.	ID=gene-AVR74_RS18245;Name=gspL;gbkey=Gene;gene=gspL;gene_biotype=protein_coding;locus_tag=AVR74_RS18245;old_locus_tag=AVR74_18245
NZ_CP014488.1	Protein Homology	CDS	3634811	3635974	.	+	0	ID=cds-WP_001296464.1;Parent=gene-AVR74_RS18245;Dbxref=Genbank:WP_001296464.1;Name=WP_001296464.1;gbkey=CDS;gene=gspL;inference=COORDINATES: similar to AA sequence:RefSeq:NP_417792.2;locus_tag=AVR74_RS18245;product=type II secretion system protein GspL;protein_id=WP_001296464.1;transl_table=11
NZ_CP014488.1	RefSeq	gene	3635971	3636432	.	+	.	ID=gene-AVR74_RS18250;Name=AVR74_RS18250;gbkey=Gene;gene_biotype=protein_coding;locus_tag=AVR74_RS18250;old_locus_tag=AVR74_18250
NZ_CP014488.1	Protein Homology	CDS	3635971	3636432	.	+	0	ID=cds-WP_001296465.1;Parent=gene-AVR74_RS18250;Dbxref=Genbank:WP_001296465.1;Name=WP_001296465.1;gbkey=CDS;inference=COORDINATES: similar to AA sequence:RefSeq:NP_417793.2;locus_tag=AVR74_RS18250;product=type II secretion system protein M;protein_id=WP_001296465.1;transl_table=11
NZ_CP014488.1	RefSeq	gene	3636432	3637109	.	+	.	ID=gene-AVR74_RS18255;Name=AVR74_RS18255;gbkey=Gene;gene_biotype=protein_coding;locus_tag=AVR74_RS18255;old_locus_tag=AVR74_18255
NZ_CP014488.1	Protein Homology	CDS	3636432	3637109	.	+	0	ID=cds-WP_000178170.1;Parent=gene-AVR74_RS18255;Dbxref=Genbank:WP_000178170.1;Name=WP_000178170.1;gbkey=CDS;inference=COORDINATES: similar to AA sequence:RefSeq:NP_417794.1;locus_tag=AVR74_RS18255;product=prepilin peptidase;protein_id=WP_000178170.1;transl_table=11
NZ_CP014488.1	RefSeq	gene	3637138	3637614	.	-	.	ID=gene-AVR74_RS18260;Name=AVR74_RS18260;gbkey=Gene;gene_biotype=protein_coding;locus_tag=AVR74_RS18260;old_locus_tag=AVR74_18260
NZ_CP014488.1	Protein Homology	CDS	3637138	3637614	.	-	0	ID=cds-WP_000675504.1;Parent=gene-AVR74_RS18260;Dbxref=Genbank:WP_000675504.1;Name=WP_000675504.1;gbkey=CDS;inference=COORDINATES: similar to AA sequence:RefSeq:NP_417795.1;locus_tag=AVR74_RS18260;product=bacterioferritin;protein_id=WP_000675504.1;transl_table=11
NZ_CP014488.1	RefSeq	gene	3637686	3637880	.	-	.	ID=gene-AVR74_RS18265;Name=AVR74_RS18265;gbkey=Gene;gene_biotype=protein_coding;locus_tag=AVR74_RS18265;old_locus_tag=AVR74_18265
NZ_CP014488.1	Protein Homology	CDS	3637686	3637880	.	-	0	ID=cds-WP_000289085.1;Parent=gene-AVR74_RS18265;Dbxref=Genbank:WP_000289085.1;Name=WP_000289085.1;gbkey=CDS;inference=COORDINATES: similar to AA sequence:RefSeq:NP_417796.1;locus_tag=AVR74_RS18265;product=bacterioferritin-associated ferredoxin;protein_id=WP_000289085.1;transl_table=11
NZ_CP014488.1	RefSeq	gene	3638049	3640751	.	-	.	ID=gene-AVR74_RS18270;Name=AVR74_RS18270;gbkey=Gene;gene_biotype=protein_coding;locus_tag=AVR74_RS18270;old_locus_tag=AVR74_18270
NZ_CP014488.1	Protein Homology	CDS	3638049	3640751	.	-	0	ID=cds-WP_000773180.1;Parent=gene-AVR74_RS18270;Dbxref=Genbank:WP_000773180.1;Name=WP_000773180.1;gbkey=CDS;inference=COORDINATES: similar to AA sequence:RefSeq:NP_417797.1;locus_tag=AVR74_RS18270;product=bifunctional chitinase/lysozyme;protein_id=WP_000773180.1;transl_table=11
NZ_CP014488.1	RefSeq	pseudogene	3640991	3641062	.	-	.	ID=gene-AVR74_RS27270;Name=AVR74_RS27270;gbkey=Gene;gene_biotype=pseudogene;locus_tag=AVR74_RS27270;partial=true;pseudo=true;start_range=.,3640991
NZ_CP014488.1	Protein Homology	CDS	3640991	3641062	.	-	0	ID=cds-AVR74_RS27270;Parent=gene-AVR74_RS27270;Note=incomplete%3B partial in the middle of a contig%3B missing stop;gbkey=CDS;inference=COORDINATES: similar to AA sequence:RefSeq:WP_001675269.1;locus_tag=AVR74_RS27270;partial=true;product=elongation factor Tu;pseudo=true;start_range=.,3640991;transl_table=11
NZ_CP014488.1	RefSeq	gene	3641043	3642227	.	-	.	ID=gene-AVR74_RS18275;Name=AVR74_RS18275;gbkey=Gene;gene_biotype=protein_coding;locus_tag=AVR74_RS18275;old_locus_tag=AVR74_18275
NZ_CP014488.1	Protein Homology	CDS	3641043	3642227	.	-	0	ID=cds-WP_000031783.1;Parent=gene-AVR74_RS18275;Dbxref=Genbank:WP_000031783.1;Name=WP_000031783.1;gbkey=CDS;inference=COORDINATES: similar to AA sequence:RefSeq:NP_312217.1;locus_tag=AVR74_RS18275;product=elongation factor Tu;protein_id=WP_000031783.1;transl_table=11
NZ_CP014488.1	RefSeq	gene	3642298	3644412	.	-	.	ID=gene-AVR74_RS18280;Name=fusA;gbkey=Gene;gene=fusA;gene_biotype=protein_coding;locus_tag=AVR74_RS18280;old_locus_tag=AVR74_18280
NZ_CP014488.1	Protein Homology	CDS	3642298	3644412	.	-	0	ID=cds-WP_000124700.1;Parent=gene-AVR74_RS18280;Dbxref=Genbank:WP_000124700.1;Name=WP_000124700.1;gbkey=CDS;gene=fusA;inference=COORDINATES: similar to AA sequence:RefSeq:WP_020455498.1;locus_tag=AVR74_RS18280;product=elongation factor G;protein_id=WP_000124700.1;transl_table=11
NZ_CP014488.1	RefSeq	gene	3644509	3644979	.	-	.	ID=gene-AVR74_RS18285;Name=AVR74_RS18285;gbkey=Gene;gene_biotype=protein_coding;locus_tag=AVR74_RS18285;old_locus_tag=AVR74_18285
NZ_CP014488.1	Protein Homology	CDS	3644509	3644979	.	-	0	ID=cds-WP_001138043.1;Parent=gene-AVR74_RS18285;Dbxref=Genbank:WP_001138043.1;Name=WP_001138043.1;gbkey=CDS;inference=COORDINATES: similar to AA sequence:RefSeq:WP_006714698.1;locus_tag=AVR74_RS18285;product=30S ribosomal protein S7;protein_id=WP_001138043.1;transl_table=11
NZ_CP014488.1	RefSeq	gene	3645076	3645450	.	-	.	ID=gene-AVR74_RS18290;Name=AVR74_RS18290;gbkey=Gene;gene_biotype=protein_coding;locus_tag=AVR74_RS18290;old_locus_tag=AVR74_18290
NZ_CP014488.1	Protein Homology	CDS	3645076	3645450	.	-	0	ID=cds-WP_000246815.1;Parent=gene-AVR74_RS18290;Dbxref=Genbank:WP_000246815.1;Name=WP_000246815.1;gbkey=CDS;inference=COORDINATES: similar to AA sequence:RefSeq:NP_312220.1;locus_tag=AVR74_RS18290;product=30S ribosomal protein S12;protein_id=WP_000246815.1;transl_table=11
NZ_CP014488.1	RefSeq	gene	3645576	3645863	.	-	.	ID=gene-AVR74_RS18295;Name=AVR74_RS18295;gbkey=Gene;gene_biotype=protein_coding;locus_tag=AVR74_RS18295;old_locus_tag=AVR74_18295
NZ_CP014488.1	Protein Homology	CDS	3645576	3645863	.	-	0	ID=cds-WP_000903381.1;Parent=gene-AVR74_RS18295;Dbxref=Genbank:WP_000903381.1;Name=WP_000903381.1;gbkey=CDS;inference=COORDINATES: similar to AA sequence:RefSeq:YP_002414456.1;locus_tag=AVR74_RS18295;product=sulfurtransferase complex subunit TusB;protein_id=WP_000903381.1;transl_table=11
NZ_CP014488.1	RefSeq	gene	3645870	3646229	.	-	.	ID=gene-AVR74_RS18300;Name=AVR74_RS18300;gbkey=Gene;gene_biotype=protein_coding;locus_tag=AVR74_RS18300;old_locus_tag=AVR74_18300
NZ_CP014488.1	Protein Homology	CDS	3645870	3646229	.	-	0	ID=cds-WP_000820731.1;Parent=gene-AVR74_RS18300;Dbxref=Genbank:WP_000820731.1;Name=WP_000820731.1;gbkey=CDS;inference=COORDINATES: similar to AA sequence:RefSeq:NP_417803.1;locus_tag=AVR74_RS18300;product=sulfurtransferase complex subunit TusC;protein_id=WP_000820731.1;transl_table=11
NZ_CP014488.1	RefSeq	gene	3646229	3646615	.	-	.	ID=gene-AVR74_RS18305;Name=AVR74_RS18305;gbkey=Gene;gene_biotype=protein_coding;locus_tag=AVR74_RS18305;old_locus_tag=AVR74_18305
NZ_CP014488.1	Protein Homology	CDS	3646229	3646615	.	-	0	ID=cds-WP_001209693.1;Parent=gene-AVR74_RS18305;Dbxref=Genbank:WP_001209693.1;Name=WP_001209693.1;gbkey=CDS;inference=COORDINATES: similar to AA sequence:RefSeq:YP_002414458.1;locus_tag=AVR74_RS18305;product=sulfurtransferase complex subunit TusD;protein_id=WP_001209693.1;transl_table=11
NZ_CP014488.1	RefSeq	gene	3646615	3647337	.	-	.	ID=gene-AVR74_RS18310;Name=AVR74_RS18310;gbkey=Gene;gene_biotype=protein_coding;locus_tag=AVR74_RS18310;old_locus_tag=AVR74_18310
NZ_CP014488.1	Protein Homology	CDS	3646615	3647337	.	-	0	ID=cds-WP_000091466.1;Parent=gene-AVR74_RS18310;Dbxref=Genbank:WP_000091466.1;Name=WP_000091466.1;gbkey=CDS;inference=COORDINATES: similar to AA sequence:RefSeq:NP_417805.4;locus_tag=AVR74_RS18310;product=transcriptional regulator;protein_id=WP_000091466.1;transl_table=11
NZ_CP014488.1	RefSeq	gene	3647504	3648316	.	-	.	ID=gene-AVR74_RS18315;Name=AVR74_RS18315;gbkey=Gene;gene_biotype=protein_coding;locus_tag=AVR74_RS18315;old_locus_tag=AVR74_18315
NZ_CP014488.1	Protein Homology	CDS	3647504	3648316	.	-	0	ID=cds-WP_000838261.1;Parent=gene-AVR74_RS18315;Dbxref=Genbank:WP_000838261.1;Name=WP_000838261.1;gbkey=CDS;inference=COORDINATES: similar to AA sequence:RefSeq:WP_003827768.1;locus_tag=AVR74_RS18315;product=FKBP-type peptidyl-prolyl cis-trans isomerase;protein_id=WP_000838261.1;transl_table=11
NZ_CP014488.1	RefSeq	gene	3648537	3648755	.	+	.	ID=gene-AVR74_RS18320;Name=AVR74_RS18320;gbkey=Gene;gene_biotype=protein_coding;locus_tag=AVR74_RS18320;old_locus_tag=AVR74_18320
NZ_CP014488.1	Protein Homology	CDS	3648537	3648755	.	+	0	ID=cds-WP_001153615.1;Parent=gene-AVR74_RS18320;Dbxref=Genbank:WP_001153615.1;Name=WP_001153615.1;gbkey=CDS;inference=COORDINATES: similar to AA sequence:RefSeq:NP_312226.1;locus_tag=AVR74_RS18320;product=protein SlyX;protein_id=WP_001153615.1;transl_table=11
NZ_CP014488.1	RefSeq	gene	3648804	3649394	.	-	.	ID=gene-AVR74_RS18325;Name=AVR74_RS18325;gbkey=Gene;gene_biotype=protein_coding;locus_tag=AVR74_RS18325;old_locus_tag=AVR74_18325
NZ_CP014488.1	Protein Homology	CDS	3648804	3649394	.	-	0	ID=cds-WP_000861334.1;Parent=gene-AVR74_RS18325;Dbxref=Genbank:WP_000861334.1;Name=WP_000861334.1;gbkey=CDS;inference=COORDINATES: similar to AA sequence:RefSeq:NP_312227.1;locus_tag=AVR74_RS18325;product=peptidylprolyl isomerase;protein_id=WP_000861334.1;transl_table=11
NZ_CP014488.1	RefSeq	gene	3649489	3649689	.	-	.	ID=gene-AVR74_RS18330;Name=AVR74_RS18330;gbkey=Gene;gene_biotype=protein_coding;locus_tag=AVR74_RS18330;old_locus_tag=AVR74_18330
NZ_CP014488.1	Protein Homology	CDS	3649489	3649689	.	-	0	ID=cds-WP_001007730.1;Parent=gene-AVR74_RS18330;Dbxref=Genbank:WP_001007730.1;Name=WP_001007730.1;gbkey=CDS;inference=COORDINATES: similar to AA sequence:RefSeq:NP_944564.1;locus_tag=AVR74_RS18330;product=YheV family putative metal-binding protein;protein_id=WP_001007730.1;transl_table=11
NZ_CP014488.1	RefSeq	gene	3649699	3651504	.	-	.	ID=gene-AVR74_RS18335;Name=AVR74_RS18335;gbkey=Gene;gene_biotype=protein_coding;locus_tag=AVR74_RS18335;old_locus_tag=AVR74_18335
NZ_CP014488.1	Protein Homology	CDS	3649699	3651504	.	-	0	ID=cds-WP_000399112.1;Parent=gene-AVR74_RS18335;Dbxref=Genbank:WP_000399112.1;Name=WP_000399112.1;gbkey=CDS;inference=COORDINATES: similar to AA sequence:RefSeq:NP_417809.1;locus_tag=AVR74_RS18335;product=glutathione-regulated potassium-efflux system protein KefB;protein_id=WP_000399112.1;transl_table=11
NZ_CP014488.1	RefSeq	gene	3651504	3652058	.	-	.	ID=gene-AVR74_RS18340;Name=AVR74_RS18340;gbkey=Gene;gene_biotype=protein_coding;locus_tag=AVR74_RS18340;old_locus_tag=AVR74_18340
NZ_CP014488.1	Protein Homology	CDS	3651504	3652058	.	-	0	ID=cds-WP_000987657.1;Parent=gene-AVR74_RS18340;Dbxref=Genbank:WP_000987657.1;Name=WP_000987657.1;gbkey=CDS;inference=COORDINATES: similar to AA sequence:RefSeq:NP_312229.1;locus_tag=AVR74_RS18340;product=glutathione-regulated potassium-efflux system ancillary protein KefG;protein_id=WP_000987657.1;transl_table=11
NZ_CP014488.1	RefSeq	gene	3651976	3652164	.	-	.	ID=gene-AVR74_RS27275;Name=AVR74_RS27275;gbkey=Gene;gene_biotype=protein_coding;locus_tag=AVR74_RS27275
NZ_CP014488.1	Protein Homology	CDS	3651976	3652164	.	-	0	ID=cds-WP_071526076.1;Parent=gene-AVR74_RS27275;Dbxref=Genbank:WP_071526076.1;Name=WP_071526076.1;gbkey=CDS;inference=COORDINATES: similar to AA sequence:RefSeq:WP_001690101.1;locus_tag=AVR74_RS27275;product=hypothetical protein;protein_id=WP_071526076.1;transl_table=11
NZ_CP014488.1	RefSeq	gene	3652186	3654099	.	+	.	ID=gene-AVR74_RS18345;Name=AVR74_RS18345;gbkey=Gene;gene_biotype=protein_coding;locus_tag=AVR74_RS18345;old_locus_tag=AVR74_18345
NZ_CP014488.1	Protein Homology	CDS	3652186	3654099	.	+	0	ID=cds-WP_000634830.1;Parent=gene-AVR74_RS18345;Dbxref=Genbank:WP_000634830.1;Name=WP_000634830.1;gbkey=CDS;inference=COORDINATES: similar to AA sequence:RefSeq:NP_312230.1;locus_tag=AVR74_RS18345;product=ABC transporter ATP-binding protein;protein_id=WP_000634830.1;transl_table=11
NZ_CP014488.1	RefSeq	gene	3654099	3655121	.	+	.	ID=gene-AVR74_RS18350;Name=AVR74_RS18350;gbkey=Gene;gene_biotype=protein_coding;locus_tag=AVR74_RS18350;old_locus_tag=AVR74_18350
NZ_CP014488.1	Protein Homology	CDS	3654099	3655121	.	+	0	ID=cds-WP_000057364.1;Parent=gene-AVR74_RS18350;Dbxref=Genbank:WP_000057364.1;Name=WP_000057364.1;gbkey=CDS;inference=COORDINATES: similar to AA sequence:RefSeq:YP_002414467.1;locus_tag=AVR74_RS18350;product=hydrolase;protein_id=WP_000057364.1;transl_table=11
NZ_CP014488.1	RefSeq	gene	3655115	3655333	.	+	.	ID=gene-AVR74_RS18355;Name=AVR74_RS18355;gbkey=Gene;gene_biotype=protein_coding;locus_tag=AVR74_RS18355;old_locus_tag=AVR74_18355
NZ_CP014488.1	Protein Homology	CDS	3655115	3655333	.	+	0	ID=cds-WP_000907085.1;Parent=gene-AVR74_RS18355;Dbxref=Genbank:WP_000907085.1;Name=WP_000907085.1;gbkey=CDS;inference=COORDINATES: similar to AA sequence:RefSeq:NP_312232.1;locus_tag=AVR74_RS18355;product=YheU family protein;protein_id=WP_000907085.1;transl_table=11
NZ_CP014488.1	RefSeq	gene	3655387	3656256	.	+	.	ID=gene-AVR74_RS18360;Name=AVR74_RS18360;gbkey=Gene;gene_biotype=protein_coding;locus_tag=AVR74_RS18360;old_locus_tag=AVR74_18360
NZ_CP014488.1	Protein Homology	CDS	3655387	3656256	.	+	0	ID=cds-WP_001274684.1;Parent=gene-AVR74_RS18360;Dbxref=Genbank:WP_001274684.1;Name=WP_001274684.1;gbkey=CDS;inference=COORDINATES: similar to AA sequence:RefSeq:NP_417814.1;locus_tag=AVR74_RS18360;product=phosphoribulokinase;protein_id=WP_001274684.1;transl_table=11
NZ_CP014488.1	RefSeq	gene	3656311	3656715	.	-	.	ID=gene-AVR74_RS18365;Name=AVR74_RS18365;gbkey=Gene;gene_biotype=protein_coding;locus_tag=AVR74_RS18365;old_locus_tag=AVR74_18365
NZ_CP014488.1	Protein Homology	CDS	3656311	3656715	.	-	0	ID=cds-WP_001148908.1;Parent=gene-AVR74_RS18365;Dbxref=Genbank:WP_001148908.1;Name=WP_001148908.1;gbkey=CDS;inference=COORDINATES: similar to AA sequence:RefSeq:NP_312234.1;locus_tag=AVR74_RS18365;product=OsmC family protein;protein_id=WP_001148908.1;transl_table=11
NZ_CP014488.1	RefSeq	gene	3656795	3657010	.	+	.	ID=gene-AVR74_RS18370;Name=AVR74_RS18370;gbkey=Gene;gene_biotype=protein_coding;locus_tag=AVR74_RS18370;old_locus_tag=AVR74_18370
NZ_CP014488.1	Protein Homology	CDS	3656795	3657010	.	+	0	ID=cds-WP_001304920.1;Parent=gene-AVR74_RS18370;Dbxref=Genbank:WP_001304920.1;Name=WP_001304920.1;gbkey=CDS;inference=COORDINATES: similar to AA sequence:RefSeq:YP_002414471.1;locus_tag=AVR74_RS18370;product=hypothetical protein;protein_id=WP_001304920.1;transl_table=11
NZ_CP014488.1	RefSeq	gene	3657017	3657649	.	+	.	ID=gene-AVR74_RS18375;Name=AVR74_RS18375;gbkey=Gene;gene_biotype=protein_coding;locus_tag=AVR74_RS18375;old_locus_tag=AVR74_18375
NZ_CP014488.1	Protein Homology	CDS	3657017	3657649	.	+	0	ID=cds-WP_000242755.1;Parent=gene-AVR74_RS18375;Dbxref=Genbank:WP_000242755.1;Name=WP_000242755.1;gbkey=CDS;inference=COORDINATES: similar to AA sequence:RefSeq:NP_312235.1;locus_tag=AVR74_RS18375;product=cAMP-activated global transcriptional regulator CRP;protein_id=WP_000242755.1;transl_table=11
NZ_CP014488.1	RefSeq	gene	3657688	3659790	.	+	.	ID=gene-AVR74_RS18380;Name=AVR74_RS18380;gbkey=Gene;gene_biotype=protein_coding;locus_tag=AVR74_RS18380;old_locus_tag=AVR74_18380
NZ_CP014488.1	Protein Homology	CDS	3657688	3659790	.	+	0	ID=cds-WP_000484375.1;Parent=gene-AVR74_RS18380;Dbxref=Genbank:WP_000484375.1;Name=WP_000484375.1;gbkey=CDS;inference=COORDINATES: similar to AA sequence:RefSeq:NP_417817.2;locus_tag=AVR74_RS18380;product=membrane protein;protein_id=WP_000484375.1;transl_table=11
NZ_CP014488.1	RefSeq	gene	3659857	3661077	.	-	.	ID=gene-AVR74_RS18385;Name=AVR74_RS18385;gbkey=Gene;gene_biotype=protein_coding;locus_tag=AVR74_RS18385;old_locus_tag=AVR74_18385
NZ_CP014488.1	Protein Homology	CDS	3659857	3661077	.	-	0	ID=cds-WP_000963794.1;Parent=gene-AVR74_RS18385;Dbxref=Genbank:WP_000963794.1;Name=WP_000963794.1;gbkey=CDS;inference=COORDINATES: similar to AA sequence:RefSeq:NP_417818.1;locus_tag=AVR74_RS18385;product=aspartate aminotransferase family protein;protein_id=WP_000963794.1;transl_table=11
NZ_CP014488.1	RefSeq	gene	3661163	3661726	.	-	.	ID=gene-AVR74_RS18390;Name=AVR74_RS18390;gbkey=Gene;gene_biotype=protein_coding;locus_tag=AVR74_RS18390;old_locus_tag=AVR74_18390
NZ_CP014488.1	Protein Homology	CDS	3661163	3661726	.	-	0	ID=cds-WP_000601853.1;Parent=gene-AVR74_RS18390;Dbxref=Genbank:WP_000601853.1;Name=WP_000601853.1;gbkey=CDS;inference=COORDINATES: similar to AA sequence:RefSeq:NP_312238.1;locus_tag=AVR74_RS18390;product=aminodeoxychorismate synthase component 2;protein_id=WP_000601853.1;transl_table=11
NZ_CP014488.1	RefSeq	gene	3661758	3662360	.	-	.	ID=gene-AVR74_RS18395;Name=AVR74_RS18395;gbkey=Gene;gene_biotype=protein_coding;locus_tag=AVR74_RS18395;old_locus_tag=AVR74_18395
NZ_CP014488.1	Protein Homology	CDS	3661758	3662360	.	-	0	ID=cds-WP_001280613.1;Parent=gene-AVR74_RS18395;Dbxref=Genbank:WP_001280613.1;Name=WP_001280613.1;gbkey=CDS;inference=COORDINATES: similar to AA sequence:RefSeq:NP_312239.1;locus_tag=AVR74_RS18395;product=putative adenosine monophosphate-protein transferase Fic;protein_id=WP_001280613.1;transl_table=11
NZ_CP014488.1	RefSeq	gene	3662350	3662517	.	-	.	ID=gene-AVR74_RS18400;Name=AVR74_RS18400;gbkey=Gene;gene_biotype=protein_coding;locus_tag=AVR74_RS18400;old_locus_tag=AVR74_18400
NZ_CP014488.1	Protein Homology	CDS	3662350	3662517	.	-	0	ID=cds-WP_000736858.1;Parent=gene-AVR74_RS18400;Dbxref=Genbank:WP_000736858.1;Name=WP_000736858.1;gbkey=CDS;inference=COORDINATES: similar to AA sequence:RefSeq:NP_312240.1;locus_tag=AVR74_RS18400;product=DUF2559 family protein;protein_id=WP_000736858.1;transl_table=11
NZ_CP014488.1	RefSeq	gene	3662622	3663194	.	-	.	ID=gene-AVR74_RS18405;Name=AVR74_RS18405;gbkey=Gene;gene_biotype=protein_coding;locus_tag=AVR74_RS18405;old_locus_tag=AVR74_18405
NZ_CP014488.1	Protein Homology	CDS	3662622	3663194	.	-	0	ID=cds-WP_000477225.1;Parent=gene-AVR74_RS18405;Dbxref=Genbank:WP_000477225.1;Name=WP_000477225.1;gbkey=CDS;inference=COORDINATES: similar to AA sequence:RefSeq:WP_000920493.1;locus_tag=AVR74_RS18405;product=peptidylprolyl isomerase A;protein_id=WP_000477225.1;transl_table=11
NZ_CP014488.1	RefSeq	gene	3663465	3664646	.	+	.	ID=gene-AVR74_RS18410;Name=AVR74_RS18410;gbkey=Gene;gene_biotype=protein_coding;locus_tag=AVR74_RS18410;old_locus_tag=AVR74_18410
NZ_CP014488.1	Protein Homology	CDS	3663465	3664646	.	+	0	ID=cds-WP_000185247.1;Parent=gene-AVR74_RS18410;Dbxref=Genbank:WP_000185247.1;Name=WP_000185247.1;gbkey=CDS;inference=COORDINATES: similar to AA sequence:RefSeq:NP_417823.1;locus_tag=AVR74_RS18410;product=MFS transporter TsgA;protein_id=WP_000185247.1;transl_table=11
NZ_CP014488.1	RefSeq	gene	3664908	3667451	.	+	.	ID=gene-AVR74_RS18415;Name=AVR74_RS18415;gbkey=Gene;gene_biotype=protein_coding;locus_tag=AVR74_RS18415;old_locus_tag=AVR74_18415
NZ_CP014488.1	Protein Homology	CDS	3664908	3667451	.	+	0	ID=cds-WP_000049213.1;Parent=gene-AVR74_RS18415;Dbxref=Genbank:WP_000049213.1;Name=WP_000049213.1;gbkey=CDS;inference=COORDINATES: similar to AA sequence:RefSeq:NP_312243.1;locus_tag=AVR74_RS18415;product=nitrite reductase large subunit;protein_id=WP_000049213.1;transl_table=11
NZ_CP014488.1	RefSeq	gene	3667448	3667774	.	+	.	ID=gene-AVR74_RS18420;Name=AVR74_RS18420;gbkey=Gene;gene_biotype=protein_coding;locus_tag=AVR74_RS18420;old_locus_tag=AVR74_18420
NZ_CP014488.1	Protein Homology	CDS	3667448	3667774	.	+	0	ID=cds-WP_000084762.1;Parent=gene-AVR74_RS18420;Dbxref=Genbank:WP_000084762.1;Name=WP_000084762.1;gbkey=CDS;inference=COORDINATES: similar to AA sequence:RefSeq:YP_002414481.1;locus_tag=AVR74_RS18420;product=nitrite reductase small subunit NirD;protein_id=WP_000084762.1;transl_table=11
NZ_CP014488.1	RefSeq	gene	3667901	3668707	.	+	.	ID=gene-AVR74_RS18425;Name=AVR74_RS18425;gbkey=Gene;gene_biotype=protein_coding;locus_tag=AVR74_RS18425;old_locus_tag=AVR74_18425
NZ_CP014488.1	Protein Homology	CDS	3667901	3668707	.	+	0	ID=cds-WP_000493588.1;Parent=gene-AVR74_RS18425;Dbxref=Genbank:WP_000493588.1;Name=WP_000493588.1;gbkey=CDS;inference=COORDINATES: similar to AA sequence:RefSeq:NP_312245.2;locus_tag=AVR74_RS18425;product=nitrite transporter NirC;protein_id=WP_000493588.1;transl_table=11
NZ_CP014488.1	RefSeq	gene	3668726	3670099	.	+	.	ID=gene-AVR74_RS18430;Name=AVR74_RS18430;gbkey=Gene;gene_biotype=protein_coding;locus_tag=AVR74_RS18430;old_locus_tag=AVR74_18430
NZ_CP014488.1	Protein Homology	CDS	3668726	3670099	.	+	0	ID=cds-WP_000349860.1;Parent=gene-AVR74_RS18430;Dbxref=Genbank:WP_000349860.1;Name=WP_000349860.1;gbkey=CDS;inference=COORDINATES: similar to AA sequence:RefSeq:NP_312246.1;locus_tag=AVR74_RS18430;product=uroporphyrinogen-III C-methyltransferase;protein_id=WP_000349860.1;transl_table=11
NZ_CP014488.1	RefSeq	gene	3670351	3670518	.	+	.	ID=gene-AVR74_RS18435;Name=AVR74_RS18435;gbkey=Gene;gene_biotype=protein_coding;locus_tag=AVR74_RS18435;old_locus_tag=AVR74_18435
NZ_CP014488.1	Protein Homology	CDS	3670351	3670518	.	+	0	ID=cds-WP_001031834.1;Parent=gene-AVR74_RS18435;Dbxref=Genbank:WP_001031834.1;Name=WP_001031834.1;gbkey=CDS;inference=COORDINATES: similar to AA sequence:RefSeq:NP_312247.1;locus_tag=AVR74_RS18435;product=DUF4223 domain-containing protein;protein_id=WP_001031834.1;transl_table=11
NZ_CP014488.1	RefSeq	gene	3670626	3671711	.	-	.	ID=gene-AVR74_RS18440;Name=AVR74_RS18440;gbkey=Gene;gene_biotype=protein_coding;locus_tag=AVR74_RS18440;old_locus_tag=AVR74_18440
NZ_CP014488.1	Protein Homology	CDS	3670626	3671711	.	-	0	ID=cds-WP_000847198.1;Parent=gene-AVR74_RS18440;Dbxref=Genbank:WP_000847198.1;Name=WP_000847198.1;gbkey=CDS;inference=COORDINATES: similar to AA sequence:RefSeq:NP_417835.1;locus_tag=AVR74_RS18440;product=aminotransferase class I/II-fold pyridoxal phosphate-dependent enzyme;protein_id=WP_000847198.1;transl_table=11
NZ_CP014488.1	RefSeq	gene	3671723	3673027	.	-	.	ID=gene-AVR74_RS18445;Name=AVR74_RS18445;gbkey=Gene;gene_biotype=protein_coding;locus_tag=AVR74_RS18445;old_locus_tag=AVR74_18445
NZ_CP014488.1	Protein Homology	CDS	3671723	3673027	.	-	0	ID=cds-WP_000366847.1;Parent=gene-AVR74_RS18445;Dbxref=Genbank:WP_000366847.1;Name=WP_000366847.1;gbkey=CDS;inference=COORDINATES: similar to AA sequence:RefSeq:NP_417836.1;locus_tag=AVR74_RS18445;product=membrane protein;protein_id=WP_000366847.1;transl_table=11
NZ_CP014488.1	RefSeq	gene	3673039	3673392	.	-	.	ID=gene-AVR74_RS18450;Name=AVR74_RS18450;gbkey=Gene;gene_biotype=protein_coding;locus_tag=AVR74_RS18450;old_locus_tag=AVR74_18450
NZ_CP014488.1	Protein Homology	CDS	3673039	3673392	.	-	0	ID=cds-WP_000719728.1;Parent=gene-AVR74_RS18450;Dbxref=Genbank:WP_000719728.1;Name=WP_000719728.1;gbkey=CDS;inference=COORDINATES: similar to AA sequence:RefSeq:NP_417837.2;locus_tag=AVR74_RS18450;product=DUF2620 domain-containing protein;protein_id=WP_000719728.1;transl_table=11
NZ_CP014488.1	RefSeq	gene	3673403	3674281	.	-	.	ID=gene-AVR74_RS18455;Name=AVR74_RS18455;gbkey=Gene;gene_biotype=protein_coding;locus_tag=AVR74_RS18455;old_locus_tag=AVR74_18455
NZ_CP014488.1	Protein Homology	CDS	3673403	3674281	.	-	0	ID=cds-WP_000006991.1;Parent=gene-AVR74_RS18455;Dbxref=Genbank:WP_000006991.1;Name=WP_000006991.1;gbkey=CDS;inference=COORDINATES: similar to AA sequence:RefSeq:NP_417838.1;locus_tag=AVR74_RS18455;product=phosphotriesterase-related protein;protein_id=WP_000006991.1;transl_table=11
NZ_CP014488.1	RefSeq	gene	3674278	3675504	.	-	.	ID=gene-AVR74_RS18460;Name=AVR74_RS18460;gbkey=Gene;gene_biotype=protein_coding;locus_tag=AVR74_RS18460;old_locus_tag=AVR74_18460
NZ_CP014488.1	Protein Homology	CDS	3674278	3675504	.	-	0	ID=cds-WP_000090646.1;Parent=gene-AVR74_RS18460;Dbxref=Genbank:WP_000090646.1;Name=WP_000090646.1;gbkey=CDS;inference=COORDINATES: similar to AA sequence:RefSeq:NP_417839.1;locus_tag=AVR74_RS18460;product=phosphopentomutase;protein_id=WP_000090646.1;transl_table=11
NZ_CP014488.1	RefSeq	gene	3675505	3676668	.	-	.	ID=gene-AVR74_RS18465;Name=AVR74_RS18465;gbkey=Gene;gene_biotype=protein_coding;locus_tag=AVR74_RS18465;old_locus_tag=AVR74_18465
NZ_CP014488.1	Protein Homology	CDS	3675505	3676668	.	-	0	ID=cds-WP_000497357.1;Parent=gene-AVR74_RS18465;Dbxref=Genbank:WP_000497357.1;Name=WP_000497357.1;gbkey=CDS;inference=COORDINATES: similar to AA sequence:RefSeq:YP_002414490.1;locus_tag=AVR74_RS18465;product=YhfX family PLP-dependent enzyme;protein_id=WP_000497357.1;transl_table=11
NZ_CP014488.1	RefSeq	gene	3676752	3677114	.	-	.	ID=gene-AVR74_RS18470;Name=AVR74_RS18470;gbkey=Gene;gene_biotype=protein_coding;locus_tag=AVR74_RS18470;old_locus_tag=AVR74_18470
NZ_CP014488.1	Protein Homology	CDS	3676752	3677114	.	-	0	ID=cds-WP_001296472.1;Parent=gene-AVR74_RS18470;Dbxref=Genbank:WP_001296472.1;Name=WP_001296472.1;gbkey=CDS;inference=COORDINATES: similar to AA sequence:RefSeq:NP_417841.2;locus_tag=AVR74_RS18470;product=hypothetical protein;protein_id=WP_001296472.1;transl_table=11
NZ_CP014488.1	RefSeq	gene	3677131	3678036	.	-	.	ID=gene-AVR74_RS18475;Name=AVR74_RS18475;gbkey=Gene;gene_biotype=protein_coding;locus_tag=AVR74_RS18475;old_locus_tag=AVR74_18475
NZ_CP014488.1	Protein Homology	CDS	3677131	3678036	.	-	0	ID=cds-WP_001254831.1;Parent=gene-AVR74_RS18475;Dbxref=Genbank:WP_001254831.1;Name=WP_001254831.1;gbkey=CDS;inference=COORDINATES: similar to AA sequence:RefSeq:YP_026214.1;locus_tag=AVR74_RS18475;product=hypothetical protein;protein_id=WP_001254831.1;transl_table=11
NZ_CP014488.1	RefSeq	gene	3678198	3679202	.	-	.	ID=gene-AVR74_RS18480;Name=trpS;gbkey=Gene;gene=trpS;gene_biotype=protein_coding;locus_tag=AVR74_RS18480;old_locus_tag=AVR74_18480
NZ_CP014488.1	Protein Homology	CDS	3678198	3679202	.	-	0	ID=cds-WP_000165543.1;Parent=gene-AVR74_RS18480;Dbxref=Genbank:WP_000165543.1;Name=WP_000165543.1;gbkey=CDS;gene=trpS;inference=COORDINATES: similar to AA sequence:RefSeq:NP_312253.1;locus_tag=AVR74_RS18480;product=tryptophan--tRNA ligase;protein_id=WP_000165543.1;transl_table=11
NZ_CP014488.1	RefSeq	gene	3679195	3679953	.	-	.	ID=gene-AVR74_RS18485;Name=AVR74_RS18485;gbkey=Gene;gene_biotype=protein_coding;locus_tag=AVR74_RS18485;old_locus_tag=AVR74_18485
NZ_CP014488.1	Protein Homology	CDS	3679195	3679953	.	-	0	ID=cds-WP_001031711.1;Parent=gene-AVR74_RS18485;Dbxref=Genbank:WP_001031711.1;Name=WP_001031711.1;gbkey=CDS;inference=COORDINATES: similar to AA sequence:RefSeq:YP_002414494.1;locus_tag=AVR74_RS18485;product=phosphoglycolate phosphatase;protein_id=WP_001031711.1;transl_table=11
NZ_CP014488.1	RefSeq	gene	3679946	3680623	.	-	.	ID=gene-AVR74_RS18490;Name=AVR74_RS18490;gbkey=Gene;gene_biotype=protein_coding;locus_tag=AVR74_RS18490;old_locus_tag=AVR74_18490
NZ_CP014488.1	Protein Homology	CDS	3679946	3680623	.	-	0	ID=cds-WP_000816280.1;Parent=gene-AVR74_RS18490;Dbxref=Genbank:WP_000816280.1;Name=WP_000816280.1;gbkey=CDS;inference=COORDINATES: similar to AA sequence:RefSeq:NP_312255.1;locus_tag=AVR74_RS18490;product=ribulose-phosphate 3-epimerase;protein_id=WP_000816280.1;transl_table=11
NZ_CP014488.1	RefSeq	gene	3680641	3681477	.	-	.	ID=gene-AVR74_RS18495;Name=AVR74_RS18495;gbkey=Gene;gene_biotype=protein_coding;locus_tag=AVR74_RS18495;old_locus_tag=AVR74_18495
NZ_CP014488.1	Protein Homology	CDS	3680641	3681477	.	-	0	ID=cds-WP_000742141.1;Parent=gene-AVR74_RS18495;Dbxref=Genbank:WP_000742141.1;Name=WP_000742141.1;gbkey=CDS;inference=COORDINATES: similar to AA sequence:RefSeq:NP_312256.1;locus_tag=AVR74_RS18495;product=adenine-specific DNA-methyltransferase;protein_id=WP_000742141.1;transl_table=11
NZ_CP014488.1	RefSeq	gene	3681584	3682870	.	-	.	ID=gene-AVR74_RS18500;Name=AVR74_RS18500;gbkey=Gene;gene_biotype=protein_coding;locus_tag=AVR74_RS18500;old_locus_tag=AVR74_18500
NZ_CP014488.1	Protein Homology	CDS	3681584	3682870	.	-	0	ID=cds-WP_000343172.1;Parent=gene-AVR74_RS18500;Dbxref=Genbank:WP_000343172.1;Name=WP_000343172.1;gbkey=CDS;inference=COORDINATES: similar to AA sequence:RefSeq:NP_312257.1;locus_tag=AVR74_RS18500;product=cell division protein DamX;protein_id=WP_000343172.1;transl_table=11
NZ_CP014488.1	RefSeq	pseudogene	3682962	3684051	.	-	.	ID=gene-AVR74_RS18505;Name=AVR74_RS18505;gbkey=Gene;gene_biotype=pseudogene;locus_tag=AVR74_RS18505;old_locus_tag=AVR74_18505;pseudo=true
NZ_CP014488.1	Protein Homology	CDS	3682962	3684051	.	-	0	ID=cds-AVR74_RS18505;Parent=gene-AVR74_RS18505;Note=frameshifted;gbkey=CDS;inference=COORDINATES: similar to AA sequence:RefSeq:YP_002414498.1;locus_tag=AVR74_RS18505;product=3-dehydroquinate synthase;pseudo=true;transl_table=11
NZ_CP014488.1	RefSeq	gene	3684108	3684629	.	-	.	ID=gene-AVR74_RS18510;Name=AVR74_RS18510;gbkey=Gene;gene_biotype=protein_coding;locus_tag=AVR74_RS18510;old_locus_tag=AVR74_18510
NZ_CP014488.1	Protein Homology	CDS	3684108	3684629	.	-	0	ID=cds-WP_000818618.1;Parent=gene-AVR74_RS18510;Dbxref=Genbank:WP_000818618.1;Name=WP_000818618.1;gbkey=CDS;inference=COORDINATES: similar to AA sequence:RefSeq:YP_026215.2;locus_tag=AVR74_RS18510;product=shikimate kinase AroK;protein_id=WP_000818618.1;transl_table=11
NZ_CP014488.1	RefSeq	gene	3685030	3686268	.	-	.	ID=gene-AVR74_RS18515;Name=hofQ;gbkey=Gene;gene=hofQ;gene_biotype=protein_coding;locus_tag=AVR74_RS18515;old_locus_tag=AVR74_18515
NZ_CP014488.1	Protein Homology	CDS	3685030	3686268	.	-	0	ID=cds-WP_000816005.1;Parent=gene-AVR74_RS18515;Dbxref=Genbank:WP_000816005.1;Name=WP_000816005.1;gbkey=CDS;gene=hofQ;inference=COORDINATES: similar to AA sequence:RefSeq:NP_312260.1;locus_tag=AVR74_RS18515;product=DNA transporter HofQ;protein_id=WP_000816005.1;transl_table=11
NZ_CP014488.1	RefSeq	gene	3686180	3686584	.	-	.	ID=gene-AVR74_RS18520;Name=AVR74_RS18520;gbkey=Gene;gene_biotype=protein_coding;locus_tag=AVR74_RS18520;old_locus_tag=AVR74_18520
NZ_CP014488.1	Protein Homology	CDS	3686180	3686584	.	-	0	ID=cds-WP_001264137.1;Parent=gene-AVR74_RS18520;Dbxref=Genbank:WP_001264137.1;Name=WP_001264137.1;gbkey=CDS;inference=COORDINATES: similar to AA sequence:RefSeq:NP_417851.4;locus_tag=AVR74_RS18520;product=DNA utilization protein HofP;protein_id=WP_001264137.1;transl_table=11
NZ_CP014488.1	RefSeq	gene	3686574	3687014	.	-	.	ID=gene-AVR74_RS18525;Name=AVR74_RS18525;gbkey=Gene;gene_biotype=protein_coding;locus_tag=AVR74_RS18525;old_locus_tag=AVR74_18525
NZ_CP014488.1	Protein Homology	CDS	3686574	3687014	.	-	0	ID=cds-WP_001055748.1;Parent=gene-AVR74_RS18525;Dbxref=Genbank:WP_001055748.1;Name=WP_001055748.1;gbkey=CDS;inference=COORDINATES: similar to AA sequence:RefSeq:NP_417852.1;locus_tag=AVR74_RS18525;product=DNA utilization protein HofO;protein_id=WP_001055748.1;transl_table=11
NZ_CP014488.1	RefSeq	gene	3686998	3687537	.	-	.	ID=gene-AVR74_RS18530;Name=AVR74_RS18530;gbkey=Gene;gene_biotype=protein_coding;locus_tag=AVR74_RS18530;old_locus_tag=AVR74_18530
NZ_CP014488.1	Protein Homology	CDS	3686998	3687537	.	-	0	ID=cds-WP_001069338.1;Parent=gene-AVR74_RS18530;Dbxref=Genbank:WP_001069338.1;Name=WP_001069338.1;gbkey=CDS;inference=COORDINATES: similar to AA sequence:RefSeq:NP_312263.1;locus_tag=AVR74_RS18530;product=DNA utilization protein HofN;protein_id=WP_001069338.1;transl_table=11
NZ_CP014488.1	RefSeq	gene	3687537	3688316	.	-	.	ID=gene-AVR74_RS18535;Name=AVR74_RS18535;gbkey=Gene;gene_biotype=protein_coding;locus_tag=AVR74_RS18535;old_locus_tag=AVR74_18535
NZ_CP014488.1	Protein Homology	CDS	3687537	3688316	.	-	0	ID=cds-WP_001296474.1;Parent=gene-AVR74_RS18535;Dbxref=Genbank:WP_001296474.1;Name=WP_001296474.1;gbkey=CDS;inference=COORDINATES: similar to AA sequence:RefSeq:NP_417854.4;locus_tag=AVR74_RS18535;product=DNA utilization protein HofM;protein_id=WP_001296474.1;transl_table=11
NZ_CP014488.1	RefSeq	gene	3688436	3690988	.	+	.	ID=gene-AVR74_RS18540;Name=AVR74_RS18540;gbkey=Gene;gene_biotype=protein_coding;locus_tag=AVR74_RS18540;old_locus_tag=AVR74_18540
NZ_CP014488.1	Protein Homology	CDS	3688436	3690988	.	+	0	ID=cds-WP_001296475.1;Parent=gene-AVR74_RS18540;Dbxref=Genbank:WP_001296475.1;Name=WP_001296475.1;gbkey=CDS;inference=COORDINATES: similar to AA sequence:RefSeq:YP_002414505.1;locus_tag=AVR74_RS18540;product=peptidoglycan glycosyltransferase/peptidoglycan DD-transpeptidase MrcA;protein_id=WP_001296475.1;transl_table=11
NZ_CP014488.1	RefSeq	gene	3691154	3691714	.	-	.	ID=gene-AVR74_RS18545;Name=AVR74_RS18545;gbkey=Gene;gene_biotype=protein_coding;locus_tag=AVR74_RS18545;old_locus_tag=AVR74_18545
NZ_CP014488.1	Protein Homology	CDS	3691154	3691714	.	-	0	ID=cds-WP_000045736.1;Parent=gene-AVR74_RS18545;Dbxref=Genbank:WP_000045736.1;Name=WP_000045736.1;gbkey=CDS;inference=COORDINATES: similar to AA sequence:RefSeq:NP_312266.1;locus_tag=AVR74_RS18545;product=ADP compounds hydrolase NudE;protein_id=WP_000045736.1;transl_table=11
NZ_CP014488.1	RefSeq	gene	3692034	3694169	.	+	.	ID=gene-AVR74_RS18550;Name=AVR74_RS18550;gbkey=Gene;gene_biotype=protein_coding;locus_tag=AVR74_RS18550;old_locus_tag=AVR74_18550
NZ_CP014488.1	Protein Homology	CDS	3692034	3694169	.	+	0	ID=cds-WP_000104567.1;Parent=gene-AVR74_RS18550;Dbxref=Genbank:WP_000104567.1;Name=WP_000104567.1;gbkey=CDS;inference=COORDINATES: similar to AA sequence:RefSeq:NP_312267.1;locus_tag=AVR74_RS18550;product=intracellular growth attenuator protein IgaA;protein_id=WP_000104567.1;transl_table=11
NZ_CP014488.1	RefSeq	gene	3694234	3694902	.	+	.	ID=gene-AVR74_RS18555;Name=AVR74_RS18555;gbkey=Gene;gene_biotype=protein_coding;locus_tag=AVR74_RS18555;old_locus_tag=AVR74_18555
NZ_CP014488.1	Protein Homology	CDS	3694234	3694902	.	+	0	ID=cds-WP_001295168.1;Parent=gene-AVR74_RS18555;Dbxref=Genbank:WP_001295168.1;Name=WP_001295168.1;gbkey=CDS;inference=COORDINATES: similar to AA sequence:RefSeq:NP_312268.2;locus_tag=AVR74_RS18555;product=GMP/IMP nucleotidase;protein_id=WP_001295168.1;transl_table=11
NZ_CP014488.1	RefSeq	gene	3694913	3695314	.	+	.	ID=gene-AVR74_RS18560;Name=AVR74_RS18560;gbkey=Gene;gene_biotype=protein_coding;locus_tag=AVR74_RS18560;old_locus_tag=AVR74_18560
NZ_CP014488.1	Protein Homology	CDS	3694913	3695314	.	+	0	ID=cds-WP_000660487.1;Parent=gene-AVR74_RS18560;Dbxref=Genbank:WP_000660487.1;Name=WP_000660487.1;gbkey=CDS;inference=COORDINATES: similar to AA sequence:RefSeq:NP_312269.1;locus_tag=AVR74_RS18560;product=ribosome-associated heat shock protein Hsp15;protein_id=WP_000660487.1;transl_table=11
```
