## Supplemental Code S1 for "Accurate reconstruction of bacterial pan- and core- genomes with PEPPAN": GCF_001566635.1_ASM156663v1_genomic.gff (part 3 of 9)

```
NZ_CP014488.1	RefSeq	gene	3695339	3696217	.	+	.	ID=gene-AVR74_RS18565;Name=AVR74_RS18565;gbkey=Gene;gene_biotype=protein_coding;locus_tag=AVR74_RS18565;old_locus_tag=AVR74_18565
NZ_CP014488.1	Protein Homology	CDS	3695339	3696217	.	+	0	ID=cds-WP_001135574.1;Parent=gene-AVR74_RS18565;Dbxref=Genbank:WP_001135574.1;Name=WP_001135574.1;gbkey=CDS;inference=COORDINATES: similar to AA sequence:RefSeq:NP_417860.2;locus_tag=AVR74_RS18565;product=Hsp33 family molecular chaperone HslO;protein_id=WP_001135574.1;transl_table=11
NZ_CP014488.1	RefSeq	gene	3696340	3697548	.	-	.	ID=gene-AVR74_RS18570;Name=AVR74_RS18570;gbkey=Gene;gene_biotype=protein_coding;locus_tag=AVR74_RS18570;old_locus_tag=AVR74_18570
NZ_CP014488.1	Protein Homology	CDS	3696340	3697548	.	-	0	ID=cds-WP_000826444.1;Parent=gene-AVR74_RS18570;Dbxref=Genbank:WP_000826444.1;Name=WP_000826444.1;gbkey=CDS;inference=COORDINATES: similar to AA sequence:RefSeq:YP_002413299.1;locus_tag=AVR74_RS18570;product=transposase;protein_id=WP_000826444.1;transl_table=11
NZ_CP014488.1	RefSeq	pseudogene	3697556	3697753	.	+	.	ID=gene-AVR74_RS27280;Name=AVR74_RS27280;end_range=3697753,.;gbkey=Gene;gene_biotype=pseudogene;locus_tag=AVR74_RS27280;partial=true;pseudo=true
NZ_CP014488.1	Protein Homology	CDS	3697556	3697753	.	+	0	ID=cds-AVR74_RS27280;Parent=gene-AVR74_RS27280;Note=incomplete%3B partial in the middle of a contig%3B missing stop;end_range=3697753,.;gbkey=CDS;inference=COORDINATES: similar to AA sequence:RefSeq:NP_313209.1;locus_tag=AVR74_RS27280;partial=true;product=hypothetical protein;pseudo=true;transl_table=11
NZ_CP014488.1	RefSeq	gene	3697851	3699575	.	-	.	ID=gene-AVR74_RS18580;Name=AVR74_RS18580;gbkey=Gene;gene_biotype=protein_coding;locus_tag=AVR74_RS18580;old_locus_tag=AVR74_18580
NZ_CP014488.1	Protein Homology	CDS	3697851	3699575	.	-	0	ID=cds-WP_000370859.1;Parent=gene-AVR74_RS18580;Dbxref=Genbank:WP_000370859.1;Name=WP_000370859.1;gbkey=CDS;inference=COORDINATES: similar to AA sequence:RefSeq:NP_417861.1;locus_tag=AVR74_RS18580;product=DUF4153 domain-containing protein;protein_id=WP_000370859.1;transl_table=11
NZ_CP014488.1	RefSeq	gene	3699650	3699781	.	-	.	ID=gene-AVR74_RS18585;Name=AVR74_RS18585;gbkey=Gene;gene_biotype=protein_coding;locus_tag=AVR74_RS18585;old_locus_tag=AVR74_18585
NZ_CP014488.1	Protein Homology	CDS	3699650	3699781	.	-	0	ID=cds-WP_001337555.1;Parent=gene-AVR74_RS18585;Dbxref=Genbank:WP_001337555.1;Name=WP_001337555.1;gbkey=CDS;inference=COORDINATES: similar to AA sequence:RefSeq:YP_002414512.1;locus_tag=AVR74_RS18585;product=hypothetical protein;protein_id=WP_001337555.1;transl_table=11
NZ_CP014488.1	RefSeq	gene	3699953	3701575	.	+	.	ID=gene-AVR74_RS18590;Name=pckA;gbkey=Gene;gene=pckA;gene_biotype=protein_coding;locus_tag=AVR74_RS18590;old_locus_tag=AVR74_18590
NZ_CP014488.1	Protein Homology	CDS	3699953	3701575	.	+	0	ID=cds-WP_001265681.1;Parent=gene-AVR74_RS18590;Dbxref=Genbank:WP_001265681.1;Name=WP_001265681.1;gbkey=CDS;gene=pckA;inference=COORDINATES: similar to AA sequence:RefSeq:NP_417862.1;locus_tag=AVR74_RS18590;product=phosphoenolpyruvate carboxykinase (ATP);protein_id=WP_001265681.1;transl_table=11
NZ_CP014488.1	RefSeq	gene	3701652	3703004	.	-	.	ID=gene-AVR74_RS18595;Name=AVR74_RS18595;gbkey=Gene;gene_biotype=protein_coding;locus_tag=AVR74_RS18595;old_locus_tag=AVR74_18595
NZ_CP014488.1	Protein Homology	CDS	3701652	3703004	.	-	0	ID=cds-WP_001253709.1;Parent=gene-AVR74_RS18595;Dbxref=Genbank:WP_001253709.1;Name=WP_001253709.1;gbkey=CDS;inference=COORDINATES: similar to AA sequence:RefSeq:YP_002414514.1;locus_tag=AVR74_RS18595;product=two-component system sensor histidine kinase EnvZ;protein_id=WP_001253709.1;transl_table=11
NZ_CP014488.1	RefSeq	gene	3703001	3703720	.	-	.	ID=gene-AVR74_RS18600;Name=AVR74_RS18600;gbkey=Gene;gene_biotype=protein_coding;locus_tag=AVR74_RS18600;old_locus_tag=AVR74_18600
NZ_CP014488.1	Protein Homology	CDS	3703001	3703720	.	-	0	ID=cds-WP_001157751.1;Parent=gene-AVR74_RS18600;Dbxref=Genbank:WP_001157751.1;Name=WP_001157751.1;gbkey=CDS;inference=COORDINATES: similar to AA sequence:RefSeq:NP_312274.1;locus_tag=AVR74_RS18600;product=two-component system response regulator OmpR;protein_id=WP_001157751.1;transl_table=11
NZ_CP014488.1	RefSeq	gene	3703810	3703995	.	-	.	ID=gene-AVR74_RS27285;Name=AVR74_RS27285;gbkey=Gene;gene_biotype=protein_coding;locus_tag=AVR74_RS27285
NZ_CP014488.1	Protein Homology	CDS	3703810	3703995	.	-	0	ID=cds-WP_001325231.1;Parent=gene-AVR74_RS27285;Dbxref=Genbank:WP_001325231.1;Name=WP_001325231.1;gbkey=CDS;inference=COORDINATES: similar to AA sequence:RefSeq:WP_001325231.1;locus_tag=AVR74_RS27285;product=hypothetical protein;protein_id=WP_001325231.1;transl_table=11
NZ_CP014488.1	RefSeq	gene	3703912	3704424	.	+	.	ID=gene-AVR74_RS18605;Name=greB;gbkey=Gene;gene=greB;gene_biotype=protein_coding;locus_tag=AVR74_RS18605;old_locus_tag=AVR74_18605
NZ_CP014488.1	Protein Homology	CDS	3703912	3704424	.	+	0	ID=cds-WP_001304926.1;Parent=gene-AVR74_RS18605;Dbxref=Genbank:WP_001304926.1;Name=WP_001304926.1;gbkey=CDS;gene=greB;inference=COORDINATES: similar to AA sequence:RefSeq:WP_001347221.1;locus_tag=AVR74_RS18605;product=transcription elongation factor GreB;protein_id=WP_001304926.1;transl_table=11
NZ_CP014488.1	RefSeq	gene	3704521	3706842	.	+	.	ID=gene-AVR74_RS18610;Name=AVR74_RS18610;gbkey=Gene;gene_biotype=protein_coding;locus_tag=AVR74_RS18610;old_locus_tag=AVR74_18610
NZ_CP014488.1	Protein Homology	CDS	3704521	3706842	.	+	0	ID=cds-WP_000980740.1;Parent=gene-AVR74_RS18610;Dbxref=Genbank:WP_000980740.1;Name=WP_000980740.1;gbkey=CDS;inference=COORDINATES: similar to AA sequence:RefSeq:NP_417866.4;locus_tag=AVR74_RS18610;product=RNA-binding transcriptional accessory protein;protein_id=WP_000980740.1;transl_table=11
NZ_CP014488.1	RefSeq	pseudogene	3707046	3707273	.	+	.	ID=gene-AVR74_RS27290;Name=AVR74_RS27290;gbkey=Gene;gene_biotype=pseudogene;locus_tag=AVR74_RS27290;pseudo=true
NZ_CP014488.1	Protein Homology	CDS	3707046	3707273	.	+	0	ID=cds-AVR74_RS27290;Parent=gene-AVR74_RS27290;Note=internal stop;gbkey=CDS;inference=COORDINATES: similar to AA sequence:RefSeq:WP_001751774.1;locus_tag=AVR74_RS27290;product=hypothetical protein;pseudo=true;transl_table=11
NZ_CP014488.1	RefSeq	gene	3707280	3707507	.	+	.	ID=gene-AVR74_RS18615;Name=AVR74_RS18615;gbkey=Gene;gene_biotype=protein_coding;locus_tag=AVR74_RS18615;old_locus_tag=AVR74_18615
NZ_CP014488.1	Protein Homology	CDS	3707280	3707507	.	+	0	ID=cds-WP_001200455.1;Parent=gene-AVR74_RS18615;Dbxref=Genbank:WP_001200455.1;Name=WP_001200455.1;gbkey=CDS;inference=COORDINATES: similar to AA sequence:RefSeq:NP_312277.1;locus_tag=AVR74_RS18615;product=ferrous iron transporter A;protein_id=WP_001200455.1;transl_table=11
NZ_CP014488.1	RefSeq	gene	3707524	3709845	.	+	.	ID=gene-AVR74_RS18620;Name=AVR74_RS18620;gbkey=Gene;gene_biotype=protein_coding;locus_tag=AVR74_RS18620;old_locus_tag=AVR74_18620
NZ_CP014488.1	Protein Homology	CDS	3707524	3709845	.	+	0	ID=cds-WP_000737040.1;Parent=gene-AVR74_RS18620;Dbxref=Genbank:WP_000737040.1;Name=WP_000737040.1;gbkey=CDS;inference=COORDINATES: similar to AA sequence:RefSeq:NP_417868.1;locus_tag=AVR74_RS18620;product=Fe(2+) transporter permease subunit FeoB;protein_id=WP_000737040.1;transl_table=11
NZ_CP014488.1	RefSeq	gene	3709856	3710092	.	+	.	ID=gene-AVR74_RS18625;Name=AVR74_RS18625;gbkey=Gene;gene_biotype=protein_coding;locus_tag=AVR74_RS18625;old_locus_tag=AVR74_18625
NZ_CP014488.1	Protein Homology	CDS	3709856	3710092	.	+	0	ID=cds-WP_000157585.1;Parent=gene-AVR74_RS18625;Dbxref=Genbank:WP_000157585.1;Name=WP_000157585.1;gbkey=CDS;inference=COORDINATES: similar to AA sequence:RefSeq:NP_312279.1;locus_tag=AVR74_RS18625;product=[Fe-S]-dependent transcriptional repressor FeoC;protein_id=WP_000157585.1;transl_table=11
NZ_CP014488.1	RefSeq	pseudogene	3710100	3710307	.	-	.	ID=gene-AVR74_RS27295;Name=AVR74_RS27295;gbkey=Gene;gene_biotype=pseudogene;locus_tag=AVR74_RS27295;pseudo=true
NZ_CP014488.1	Protein Homology	CDS	3710100	3710307	.	-	0	ID=cds-AVR74_RS27295;Parent=gene-AVR74_RS27295;Note=frameshifted;gbkey=CDS;inference=COORDINATES: similar to AA sequence:RefSeq:WP_001336002.1;locus_tag=AVR74_RS27295;product=hypothetical protein;pseudo=true;transl_table=11
NZ_CP014488.1	RefSeq	gene	3710311	3710721	.	+	.	ID=gene-AVR74_RS18630;Name=AVR74_RS18630;gbkey=Gene;gene_biotype=protein_coding;locus_tag=AVR74_RS18630;old_locus_tag=AVR74_18630
NZ_CP014488.1	Protein Homology	CDS	3710311	3710721	.	+	0	ID=cds-WP_023908544.1;Parent=gene-AVR74_RS18630;Dbxref=Genbank:WP_023908544.1;Name=WP_023908544.1;gbkey=CDS;inference=COORDINATES: similar to AA sequence:RefSeq:WP_001312150.1;locus_tag=AVR74_RS18630;product=transposase;protein_id=WP_023908544.1;transl_table=11
NZ_CP014488.1	RefSeq	gene	3710750	3711520	.	-	.	ID=gene-AVR74_RS18635;Name=AVR74_RS18635;gbkey=Gene;gene_biotype=protein_coding;locus_tag=AVR74_RS18635;old_locus_tag=AVR74_18635
NZ_CP014488.1	Protein Homology	CDS	3710750	3711520	.	-	0	ID=cds-WP_001060089.1;Parent=gene-AVR74_RS18635;Dbxref=Genbank:WP_001060089.1;Name=WP_001060089.1;gbkey=CDS;inference=COORDINATES: similar to AA sequence:RefSeq:NP_417871.1;locus_tag=AVR74_RS18635;product=pimeloyl-ACP methyl ester esterase BioH;protein_id=WP_001060089.1;transl_table=11
NZ_CP014488.1	RefSeq	gene	3711558	3712241	.	+	.	ID=gene-AVR74_RS18640;Name=AVR74_RS18640;gbkey=Gene;gene_biotype=protein_coding;locus_tag=AVR74_RS18640;old_locus_tag=AVR74_18640
NZ_CP014488.1	Protein Homology	CDS	3711558	3712241	.	+	0	ID=cds-WP_001296478.1;Parent=gene-AVR74_RS18640;Dbxref=Genbank:WP_001296478.1;Name=WP_001296478.1;gbkey=CDS;inference=COORDINATES: similar to AA sequence:RefSeq:YP_002414523.1;locus_tag=AVR74_RS18640;product=DNA utilization protein GntX;protein_id=WP_001296478.1;transl_table=11
NZ_CP014488.1	RefSeq	gene	3712300	3712875	.	+	.	ID=gene-AVR74_RS18645;Name=AVR74_RS18645;gbkey=Gene;gene_biotype=protein_coding;locus_tag=AVR74_RS18645;old_locus_tag=AVR74_18645
NZ_CP014488.1	Protein Homology	CDS	3712300	3712875	.	+	0	ID=cds-WP_000619389.1;Parent=gene-AVR74_RS18645;Dbxref=Genbank:WP_000619389.1;Name=WP_000619389.1;gbkey=CDS;inference=COORDINATES: similar to AA sequence:RefSeq:WP_016942932.1;locus_tag=AVR74_RS18645;product=iron-sulfur cluster biogenesis protein NfuA;protein_id=WP_000619389.1;transl_table=11
NZ_CP014488.1	RefSeq	gene	3713239	3714555	.	+	.	ID=gene-AVR74_RS18650;Name=AVR74_RS18650;gbkey=Gene;gene_biotype=protein_coding;locus_tag=AVR74_RS18650;old_locus_tag=AVR74_18650
NZ_CP014488.1	Protein Homology	CDS	3713239	3714555	.	+	0	ID=cds-WP_001131758.1;Parent=gene-AVR74_RS18650;Dbxref=Genbank:WP_001131758.1;Name=WP_001131758.1;gbkey=CDS;inference=COORDINATES: similar to AA sequence:RefSeq:NP_312284.1;locus_tag=AVR74_RS18650;product=gluconate transporter;protein_id=WP_001131758.1;transl_table=11
NZ_CP014488.1	RefSeq	gene	3714665	3716749	.	-	.	ID=gene-AVR74_RS18655;Name=AVR74_RS18655;gbkey=Gene;gene_biotype=protein_coding;locus_tag=AVR74_RS18655;old_locus_tag=AVR74_18655
NZ_CP014488.1	Protein Homology	CDS	3714665	3716749	.	-	0	ID=cds-WP_000444305.1;Parent=gene-AVR74_RS18655;Dbxref=Genbank:WP_000444305.1;Name=WP_000444305.1;gbkey=CDS;inference=COORDINATES: similar to AA sequence:RefSeq:NP_417875.1;locus_tag=AVR74_RS18655;product=4-alpha-glucanotransferase;protein_id=WP_000444305.1;transl_table=11
NZ_CP014488.1	RefSeq	gene	3716759	3719152	.	-	.	ID=gene-AVR74_RS18660;Name=AVR74_RS18660;gbkey=Gene;gene_biotype=protein_coding;locus_tag=AVR74_RS18660;old_locus_tag=AVR74_18660
NZ_CP014488.1	Protein Homology	CDS	3716759	3719152	.	-	0	ID=cds-WP_000081885.1;Parent=gene-AVR74_RS18660;Dbxref=Genbank:WP_000081885.1;Name=WP_000081885.1;gbkey=CDS;inference=COORDINATES: similar to AA sequence:RefSeq:NP_312286.1;locus_tag=AVR74_RS18660;product=maltodextrin phosphorylase;protein_id=WP_000081885.1;transl_table=11
NZ_CP014488.1	RefSeq	gene	3719775	3722480	.	+	.	ID=gene-AVR74_RS18665;Name=AVR74_RS18665;gbkey=Gene;gene_biotype=protein_coding;locus_tag=AVR74_RS18665;old_locus_tag=AVR74_18665
NZ_CP014488.1	Protein Homology	CDS	3719775	3722480	.	+	0	ID=cds-WP_000906973.1;Parent=gene-AVR74_RS18665;Dbxref=Genbank:WP_000906973.1;Name=WP_000906973.1;gbkey=CDS;inference=COORDINATES: similar to AA sequence:RefSeq:WP_000907024.1;locus_tag=AVR74_RS18665;product=HTH-type transcriptional regulator MalT;protein_id=WP_000906973.1;transl_table=11
NZ_CP014488.1	RefSeq	gene	3722523	3723005	.	-	.	ID=gene-AVR74_RS18670;Name=AVR74_RS18670;gbkey=Gene;gene_biotype=protein_coding;locus_tag=AVR74_RS18670;old_locus_tag=AVR74_18670
NZ_CP014488.1	Protein Homology	CDS	3722523	3723005	.	-	0	ID=cds-WP_001312152.1;Parent=gene-AVR74_RS18670;Dbxref=Genbank:WP_001312152.1;Name=WP_001312152.1;gbkey=CDS;inference=COORDINATES: similar to AA sequence:RefSeq:WP_001312152.1;locus_tag=AVR74_RS18670;product=ribosomal subunit interface protein;protein_id=WP_001312152.1;transl_table=11
NZ_CP014488.1	RefSeq	gene	3722914	3723309	.	+	.	ID=gene-AVR74_RS18675;Name=AVR74_RS18675;gbkey=Gene;gene_biotype=protein_coding;locus_tag=AVR74_RS18675;old_locus_tag=AVR74_18675
NZ_CP014488.1	Protein Homology	CDS	3722914	3723309	.	+	0	ID=cds-WP_095526405.1;Parent=gene-AVR74_RS18675;Dbxref=Genbank:WP_095526405.1;Name=WP_095526405.1;gbkey=CDS;inference=COORDINATES: similar to AA sequence:RefSeq:WP_005019152.1;locus_tag=AVR74_RS18675;product=transcriptional regulator;protein_id=WP_095526405.1;transl_table=11
NZ_CP014488.1	RefSeq	gene	3723291	3724049	.	-	.	ID=gene-AVR74_RS18680;Name=AVR74_RS18680;gbkey=Gene;gene_biotype=protein_coding;locus_tag=AVR74_RS18680;old_locus_tag=AVR74_18680
NZ_CP014488.1	Protein Homology	CDS	3723291	3724049	.	-	0	ID=cds-WP_001296480.1;Parent=gene-AVR74_RS18680;Dbxref=Genbank:WP_001296480.1;Name=WP_001296480.1;gbkey=CDS;inference=COORDINATES: similar to AA sequence:RefSeq:NP_312293.1;locus_tag=AVR74_RS18680;product=DeoR/GlpR family transcriptional regulator;protein_id=WP_001296480.1;transl_table=11
NZ_CP014488.1	RefSeq	gene	3724066	3724896	.	-	.	ID=gene-AVR74_RS18685;Name=AVR74_RS18685;gbkey=Gene;gene_biotype=protein_coding;locus_tag=AVR74_RS18685;old_locus_tag=AVR74_18685
NZ_CP014488.1	Protein Homology	CDS	3724066	3724896	.	-	0	ID=cds-WP_000928734.1;Parent=gene-AVR74_RS18685;Dbxref=Genbank:WP_000928734.1;Name=WP_000928734.1;gbkey=CDS;inference=COORDINATES: similar to AA sequence:RefSeq:YP_026220.1;locus_tag=AVR74_RS18685;product=rhomboid family intramembrane serine protease GlpG;protein_id=WP_000928734.1;transl_table=11
NZ_CP014488.1	RefSeq	gene	3724941	3725267	.	-	.	ID=gene-AVR74_RS18690;Name=AVR74_RS18690;gbkey=Gene;gene_biotype=protein_coding;locus_tag=AVR74_RS18690;old_locus_tag=AVR74_18690
NZ_CP014488.1	Protein Homology	CDS	3724941	3725267	.	-	0	ID=cds-WP_000371926.1;Parent=gene-AVR74_RS18690;Dbxref=Genbank:WP_000371926.1;Name=WP_000371926.1;gbkey=CDS;inference=COORDINATES: similar to AA sequence:RefSeq:NP_417883.1;locus_tag=AVR74_RS18690;product=thiosulfate sulfurtransferase GlpE;protein_id=WP_000371926.1;transl_table=11
NZ_CP014488.1	RefSeq	gene	3725457	3726962	.	+	.	ID=gene-AVR74_RS18695;Name=AVR74_RS18695;gbkey=Gene;gene_biotype=protein_coding;locus_tag=AVR74_RS18695;old_locus_tag=AVR74_18695
NZ_CP014488.1	Protein Homology	CDS	3725457	3726962	.	+	0	ID=cds-WP_000448164.1;Parent=gene-AVR74_RS18695;Dbxref=Genbank:WP_000448164.1;Name=WP_000448164.1;gbkey=CDS;inference=COORDINATES: similar to AA sequence:RefSeq:WP_005121613.1;locus_tag=AVR74_RS18695;product=glycerol-3-phosphate dehydrogenase;protein_id=WP_000448164.1;transl_table=11
NZ_CP014488.1	RefSeq	gene	3727016	3727621	.	-	.	ID=gene-AVR74_RS18700;Name=AVR74_RS18700;gbkey=Gene;gene_biotype=protein_coding;locus_tag=AVR74_RS18700;old_locus_tag=AVR74_18700
NZ_CP014488.1	Protein Homology	CDS	3727016	3727621	.	-	0	ID=cds-WP_001033839.1;Parent=gene-AVR74_RS18700;Dbxref=Genbank:WP_001033839.1;Name=WP_001033839.1;gbkey=CDS;inference=COORDINATES: similar to AA sequence:RefSeq:WP_000589351.1;locus_tag=AVR74_RS18700;product=hypothetical protein;protein_id=WP_001033839.1;transl_table=11
NZ_CP014488.1	RefSeq	gene	3727624	3728391	.	-	.	ID=gene-AVR74_RS18705;Name=AVR74_RS18705;gbkey=Gene;gene_biotype=protein_coding;locus_tag=AVR74_RS18705;old_locus_tag=AVR74_18705
NZ_CP014488.1	Protein Homology	CDS	3727624	3728391	.	-	0	ID=cds-WP_000553742.1;Parent=gene-AVR74_RS18705;Dbxref=Genbank:WP_000553742.1;Name=WP_000553742.1;gbkey=CDS;inference=COORDINATES: similar to AA sequence:RefSeq:WP_000553742.1;locus_tag=AVR74_RS18705;product=hypothetical protein;protein_id=WP_000553742.1;transl_table=11
NZ_CP014488.1	RefSeq	gene	3728494	3730011	.	-	.	ID=gene-AVR74_RS18710;Name=AVR74_RS18710;gbkey=Gene;gene_biotype=protein_coding;locus_tag=AVR74_RS18710;old_locus_tag=AVR74_18710
NZ_CP014488.1	Protein Homology	CDS	3728494	3730011	.	-	0	ID=cds-WP_023141334.1;Parent=gene-AVR74_RS18710;Dbxref=Genbank:WP_023141334.1;Name=WP_023141334.1;gbkey=CDS;inference=COORDINATES: similar to AA sequence:RefSeq:WP_001349717.1;locus_tag=AVR74_RS18710;product=PstS family phosphate ABC transporter substrate-binding protein;protein_id=WP_023141334.1;transl_table=11
NZ_CP014488.1	RefSeq	gene	3730127	3732574	.	-	.	ID=gene-AVR74_RS18715;Name=AVR74_RS18715;gbkey=Gene;gene_biotype=protein_coding;locus_tag=AVR74_RS18715;old_locus_tag=AVR74_18715
NZ_CP014488.1	Protein Homology	CDS	3730127	3732574	.	-	0	ID=cds-WP_000993445.1;Parent=gene-AVR74_RS18715;Dbxref=Genbank:WP_000993445.1;Name=WP_000993445.1;gbkey=CDS;inference=COORDINATES: similar to AA sequence:RefSeq:NP_417886.1;locus_tag=AVR74_RS18715;product=glycogen phosphorylase;protein_id=WP_000993445.1;transl_table=11
NZ_CP014488.1	RefSeq	gene	3732593	3734026	.	-	.	ID=gene-AVR74_RS18720;Name=AVR74_RS18720;gbkey=Gene;gene_biotype=protein_coding;locus_tag=AVR74_RS18720;old_locus_tag=AVR74_18720
NZ_CP014488.1	Protein Homology	CDS	3732593	3734026	.	-	0	ID=cds-WP_001197646.1;Parent=gene-AVR74_RS18720;Dbxref=Genbank:WP_001197646.1;Name=WP_001197646.1;gbkey=CDS;inference=COORDINATES: similar to AA sequence:RefSeq:NP_312301.1;locus_tag=AVR74_RS18720;product=glycogen synthase GlgA;protein_id=WP_001197646.1;transl_table=11
NZ_CP014488.1	RefSeq	gene	3734026	3735321	.	-	.	ID=gene-AVR74_RS18725;Name=glgC;gbkey=Gene;gene=glgC;gene_biotype=protein_coding;locus_tag=AVR74_RS18725;old_locus_tag=AVR74_18725
NZ_CP014488.1	Protein Homology	CDS	3734026	3735321	.	-	0	ID=cds-WP_000253971.1;Parent=gene-AVR74_RS18725;Dbxref=Genbank:WP_000253971.1;Name=WP_000253971.1;gbkey=CDS;gene=glgC;inference=COORDINATES: similar to AA sequence:RefSeq:NP_312302.1;locus_tag=AVR74_RS18725;product=glucose-1-phosphate adenylyltransferase;protein_id=WP_000253971.1;transl_table=11
NZ_CP014488.1	RefSeq	gene	3735339	3737312	.	-	.	ID=gene-AVR74_RS18730;Name=AVR74_RS18730;gbkey=Gene;gene_biotype=protein_coding;locus_tag=AVR74_RS18730;old_locus_tag=AVR74_18730
NZ_CP014488.1	Protein Homology	CDS	3735339	3737312	.	-	0	ID=cds-WP_000192563.1;Parent=gene-AVR74_RS18730;Dbxref=Genbank:WP_000192563.1;Name=WP_000192563.1;gbkey=CDS;inference=COORDINATES: similar to AA sequence:RefSeq:NP_417889.1;locus_tag=AVR74_RS18730;product=glycogen debranching protein GlgX;protein_id=WP_000192563.1;transl_table=11
NZ_CP014488.1	RefSeq	gene	3737309	3739495	.	-	.	ID=gene-AVR74_RS18735;Name=AVR74_RS18735;gbkey=Gene;gene_biotype=protein_coding;locus_tag=AVR74_RS18735;old_locus_tag=AVR74_18735
NZ_CP014488.1	Protein Homology	CDS	3737309	3739495	.	-	0	ID=cds-WP_001283713.1;Parent=gene-AVR74_RS18735;Dbxref=Genbank:WP_001283713.1;Name=WP_001283713.1;gbkey=CDS;inference=COORDINATES: similar to AA sequence:RefSeq:NP_312304.1;locus_tag=AVR74_RS18735;product=1%2C4-alpha-glucan branching enzyme;protein_id=WP_001283713.1;transl_table=11
NZ_CP014488.1	RefSeq	gene	3739768	3740871	.	-	.	ID=gene-AVR74_RS18740;Name=asd;gbkey=Gene;gene=asd;gene_biotype=protein_coding;locus_tag=AVR74_RS18740;old_locus_tag=AVR74_18740
NZ_CP014488.1	Protein Homology	CDS	3739768	3740871	.	-	0	ID=cds-WP_000799949.1;Parent=gene-AVR74_RS18740;Dbxref=Genbank:WP_000799949.1;Name=WP_000799949.1;gbkey=CDS;gene=asd;inference=COORDINATES: similar to AA sequence:RefSeq:WP_005121607.1;locus_tag=AVR74_RS18740;product=aspartate-semialdehyde dehydrogenase;protein_id=WP_000799949.1;transl_table=11
NZ_CP014488.1	RefSeq	gene	3741063	3741656	.	+	.	ID=gene-AVR74_RS18745;Name=AVR74_RS18745;gbkey=Gene;gene_biotype=protein_coding;locus_tag=AVR74_RS18745;old_locus_tag=AVR74_18745
NZ_CP014488.1	Protein Homology	CDS	3741063	3741656	.	+	0	ID=cds-WP_001002551.1;Parent=gene-AVR74_RS18745;Dbxref=Genbank:WP_001002551.1;Name=WP_001002551.1;gbkey=CDS;inference=COORDINATES: similar to AA sequence:RefSeq:NP_312306.1;locus_tag=AVR74_RS18745;product=NAAT family transporter YhgN;protein_id=WP_001002551.1;transl_table=11
NZ_CP014488.1	RefSeq	gene	3741702	3742904	.	-	.	ID=gene-AVR74_RS18750;Name=AVR74_RS18750;gbkey=Gene;gene_biotype=protein_coding;locus_tag=AVR74_RS18750;old_locus_tag=AVR74_18750
NZ_CP014488.1	Protein Homology	CDS	3741702	3742904	.	-	0	ID=cds-WP_001053682.1;Parent=gene-AVR74_RS18750;Dbxref=Genbank:WP_001053682.1;Name=WP_001053682.1;gbkey=CDS;inference=COORDINATES: similar to AA sequence:RefSeq:NP_312307.1;locus_tag=AVR74_RS18750;product=DNA-processing protein DprA;protein_id=WP_001053682.1;transl_table=11
NZ_CP014488.1	RefSeq	gene	3742904	3745000	.	-	.	ID=gene-AVR74_RS18755;Name=AVR74_RS18755;gbkey=Gene;gene_biotype=protein_coding;locus_tag=AVR74_RS18755;old_locus_tag=AVR74_18755
NZ_CP014488.1	Protein Homology	CDS	3742904	3745000	.	-	0	ID=cds-WP_001296481.1;Parent=gene-AVR74_RS18755;Dbxref=Genbank:WP_001296481.1;Name=WP_001296481.1;gbkey=CDS;inference=COORDINATES: similar to AA sequence:RefSeq:WP_010349194.1;locus_tag=AVR74_RS18755;product=RecQ family ATP-dependent DNA helicase;protein_id=WP_001296481.1;transl_table=11
NZ_CP014488.1	RefSeq	gene	3745141	3746481	.	-	.	ID=gene-AVR74_RS18760;Name=AVR74_RS18760;gbkey=Gene;gene_biotype=protein_coding;locus_tag=AVR74_RS18760;old_locus_tag=AVR74_18760
NZ_CP014488.1	Protein Homology	CDS	3745141	3746481	.	-	0	ID=cds-WP_000210122.1;Parent=gene-AVR74_RS18760;Dbxref=Genbank:WP_000210122.1;Name=WP_000210122.1;gbkey=CDS;inference=COORDINATES: similar to AA sequence:RefSeq:NP_312312.1;locus_tag=AVR74_RS18760;product=gluconate transporter;protein_id=WP_000210122.1;transl_table=11
NZ_CP014488.1	RefSeq	gene	3746485	3747012	.	-	.	ID=gene-AVR74_RS18765;Name=AVR74_RS18765;gbkey=Gene;gene_biotype=protein_coding;locus_tag=AVR74_RS18765;old_locus_tag=AVR74_18765
NZ_CP014488.1	Protein Homology	CDS	3746485	3747012	.	-	0	ID=cds-WP_000108320.1;Parent=gene-AVR74_RS18765;Dbxref=Genbank:WP_000108320.1;Name=WP_000108320.1;gbkey=CDS;inference=COORDINATES: similar to AA sequence:RefSeq:NP_417894.2;locus_tag=AVR74_RS18765;product=gluconokinase;protein_id=WP_000108320.1;transl_table=11
NZ_CP014488.1	RefSeq	gene	3747151	3748146	.	-	.	ID=gene-AVR74_RS18770;Name=AVR74_RS18770;gbkey=Gene;gene_biotype=protein_coding;locus_tag=AVR74_RS18770;old_locus_tag=AVR74_18770
NZ_CP014488.1	Protein Homology	CDS	3747151	3748146	.	-	0	ID=cds-WP_000730252.1;Parent=gene-AVR74_RS18770;Dbxref=Genbank:WP_000730252.1;Name=WP_000730252.1;gbkey=CDS;inference=COORDINATES: similar to AA sequence:RefSeq:WP_001693277.1;locus_tag=AVR74_RS18770;product=HTH-type transcriptional regulator GntR;protein_id=WP_000730252.1;transl_table=11
NZ_CP014488.1	RefSeq	gene	3748239	3748934	.	-	.	ID=gene-AVR74_RS18775;Name=AVR74_RS18775;gbkey=Gene;gene_biotype=protein_coding;locus_tag=AVR74_RS18775;old_locus_tag=AVR74_18775
NZ_CP014488.1	Protein Homology	CDS	3748239	3748934	.	-	0	ID=cds-WP_000639815.1;Parent=gene-AVR74_RS18775;Dbxref=Genbank:WP_000639815.1;Name=WP_000639815.1;gbkey=CDS;inference=COORDINATES: similar to AA sequence:RefSeq:NP_417896.1;locus_tag=AVR74_RS18775;product=pirin family protein;protein_id=WP_000639815.1;transl_table=11
NZ_CP014488.1	RefSeq	gene	3749057	3750094	.	-	.	ID=gene-AVR74_RS18780;Name=AVR74_RS18780;gbkey=Gene;gene_biotype=protein_coding;locus_tag=AVR74_RS18780;old_locus_tag=AVR74_18780
NZ_CP014488.1	Protein Homology	CDS	3749057	3750094	.	-	0	ID=cds-WP_000236275.1;Parent=gene-AVR74_RS18780;Dbxref=Genbank:WP_000236275.1;Name=WP_000236275.1;gbkey=CDS;inference=COORDINATES: similar to AA sequence:RefSeq:YP_002414554.1;locus_tag=AVR74_RS18780;product=oxidoreductase;protein_id=WP_000236275.1;transl_table=11
NZ_CP014488.1	RefSeq	pseudogene	3750128	3750314	.	-	.	ID=gene-AVR74_RS28250;Name=AVR74_RS28250;gbkey=Gene;gene_biotype=pseudogene;locus_tag=AVR74_RS28250;pseudo=true
NZ_CP014488.1	Protein Homology	CDS	3750128	3750314	.	-	0	ID=cds-AVR74_RS28250;Parent=gene-AVR74_RS28250;Note=frameshifted;gbkey=CDS;inference=COORDINATES: similar to AA sequence:RefSeq:YP_002414555.1;locus_tag=AVR74_RS28250;product=hypothetical protein;pseudo=true;transl_table=11
NZ_CP014488.1	RefSeq	gene	3750429	3750917	.	+	.	ID=gene-AVR74_RS18785;Name=AVR74_RS18785;gbkey=Gene;gene_biotype=protein_coding;locus_tag=AVR74_RS18785;old_locus_tag=AVR74_18785
NZ_CP014488.1	Protein Homology	CDS	3750429	3750917	.	+	0	ID=cds-WP_001296483.1;Parent=gene-AVR74_RS18785;Dbxref=Genbank:WP_001296483.1;Name=WP_001296483.1;gbkey=CDS;inference=COORDINATES: similar to AA sequence:RefSeq:YP_002414556.1;locus_tag=AVR74_RS18785;product=N-acetyltransferase;protein_id=WP_001296483.1;transl_table=11
NZ_CP014488.1	RefSeq	gene	3750978	3752711	.	-	.	ID=gene-AVR74_RS18790;Name=AVR74_RS18790;gbkey=Gene;gene_biotype=protein_coding;locus_tag=AVR74_RS18790;old_locus_tag=AVR74_18790
NZ_CP014488.1	Protein Homology	CDS	3750978	3752711	.	-	0	ID=cds-WP_000595142.1;Parent=gene-AVR74_RS18790;Dbxref=Genbank:WP_000595142.1;Name=WP_000595142.1;gbkey=CDS;inference=COORDINATES: similar to AA sequence:RefSeq:NP_312320.1;locus_tag=AVR74_RS18790;product=gamma-glutamyltransferase;protein_id=WP_000595142.1;transl_table=11
NZ_CP014488.1	RefSeq	gene	3752831	3753271	.	+	.	ID=gene-AVR74_RS18795;Name=AVR74_RS18795;gbkey=Gene;gene_biotype=protein_coding;locus_tag=AVR74_RS18795;old_locus_tag=AVR74_18795
NZ_CP014488.1	Protein Homology	CDS	3752831	3753271	.	+	0	ID=cds-WP_000826133.1;Parent=gene-AVR74_RS18795;Dbxref=Genbank:WP_000826133.1;Name=WP_000826133.1;gbkey=CDS;inference=COORDINATES: similar to AA sequence:RefSeq:NP_417905.1;locus_tag=AVR74_RS18795;product=DUF2756 family protein;protein_id=WP_000826133.1;transl_table=11
NZ_CP014488.1	RefSeq	gene	3753258	3754001	.	-	.	ID=gene-AVR74_RS18800;Name=AVR74_RS18800;gbkey=Gene;gene_biotype=protein_coding;locus_tag=AVR74_RS18800;old_locus_tag=AVR74_18800
NZ_CP014488.1	Protein Homology	CDS	3753258	3754001	.	-	0	ID=cds-WP_000073605.1;Parent=gene-AVR74_RS18800;Dbxref=Genbank:WP_000073605.1;Name=WP_000073605.1;gbkey=CDS;inference=COORDINATES: similar to AA sequence:RefSeq:NP_312322.1;locus_tag=AVR74_RS18800;product=glycerophosphodiester phosphodiesterase;protein_id=WP_000073605.1;transl_table=11
NZ_CP014488.1	RefSeq	gene	3753998	3755068	.	-	.	ID=gene-AVR74_RS18805;Name=AVR74_RS18805;gbkey=Gene;gene_biotype=protein_coding;locus_tag=AVR74_RS18805;old_locus_tag=AVR74_18805
NZ_CP014488.1	Protein Homology	CDS	3753998	3755068	.	-	0	ID=cds-WP_000907823.1;Parent=gene-AVR74_RS18805;Dbxref=Genbank:WP_000907823.1;Name=WP_000907823.1;gbkey=CDS;inference=COORDINATES: similar to AA sequence:RefSeq:NP_312323.2;locus_tag=AVR74_RS18805;product=sn-glycerol-3-phosphate import ATP-binding protein UgpC;protein_id=WP_000907823.1;transl_table=11
NZ_CP014488.1	RefSeq	gene	3755070	3755915	.	-	.	ID=gene-AVR74_RS18810;Name=AVR74_RS18810;gbkey=Gene;gene_biotype=protein_coding;locus_tag=AVR74_RS18810;old_locus_tag=AVR74_18810
NZ_CP014488.1	Protein Homology	CDS	3755070	3755915	.	-	0	ID=cds-WP_000572183.1;Parent=gene-AVR74_RS18810;Dbxref=Genbank:WP_000572183.1;Name=WP_000572183.1;gbkey=CDS;inference=COORDINATES: similar to AA sequence:RefSeq:WP_000572177.1;locus_tag=AVR74_RS18810;product=sn-glycerol-3-phosphate ABC transporter permease UgpE;protein_id=WP_000572183.1;transl_table=11
NZ_CP014488.1	RefSeq	gene	3755912	3756799	.	-	.	ID=gene-AVR74_RS18815;Name=AVR74_RS18815;gbkey=Gene;gene_biotype=protein_coding;locus_tag=AVR74_RS18815;old_locus_tag=AVR74_18815
NZ_CP014488.1	Protein Homology	CDS	3755912	3756799	.	-	0	ID=cds-WP_001141184.1;Parent=gene-AVR74_RS18815;Dbxref=Genbank:WP_001141184.1;Name=WP_001141184.1;gbkey=CDS;inference=COORDINATES: similar to AA sequence:RefSeq:WP_000099274.1;locus_tag=AVR74_RS18815;product=sn-glycerol-3-phosphate ABC transporter permease UgpA;protein_id=WP_001141184.1;transl_table=11
NZ_CP014488.1	RefSeq	gene	3756897	3758213	.	-	.	ID=gene-AVR74_RS18820;Name=AVR74_RS18820;gbkey=Gene;gene_biotype=protein_coding;locus_tag=AVR74_RS18820;old_locus_tag=AVR74_18820
NZ_CP014488.1	Protein Homology	CDS	3756897	3758213	.	-	0	ID=cds-WP_000803587.1;Parent=gene-AVR74_RS18820;Dbxref=Genbank:WP_000803587.1;Name=WP_000803587.1;gbkey=CDS;inference=COORDINATES: similar to AA sequence:RefSeq:NP_312326.1;locus_tag=AVR74_RS18820;product=sn-glycerol-3-phosphate ABC transporter substrate-binding protein UgpB;protein_id=WP_000803587.1;transl_table=11
NZ_CP014488.1	RefSeq	gene	3758610	3759323	.	-	.	ID=gene-AVR74_RS18830;Name=AVR74_RS18830;gbkey=Gene;gene_biotype=protein_coding;locus_tag=AVR74_RS18830;old_locus_tag=AVR74_18830
NZ_CP014488.1	Protein Homology	CDS	3758610	3759323	.	-	0	ID=cds-WP_000416895.1;Parent=gene-AVR74_RS18830;Dbxref=Genbank:WP_000416895.1;Name=WP_000416895.1;gbkey=CDS;inference=COORDINATES: similar to AA sequence:RefSeq:NP_312328.2;locus_tag=AVR74_RS18830;product=high-affinity branched-chain amino acid ABC transporter ATP-binding protein LivF;protein_id=WP_000416895.1;transl_table=11
NZ_CP014488.1	RefSeq	gene	3759325	3760092	.	-	.	ID=gene-AVR74_RS18835;Name=AVR74_RS18835;gbkey=Gene;gene_biotype=protein_coding;locus_tag=AVR74_RS18835;old_locus_tag=AVR74_18835
NZ_CP014488.1	Protein Homology	CDS	3759325	3760092	.	-	0	ID=cds-WP_000082101.1;Parent=gene-AVR74_RS18835;Dbxref=Genbank:WP_000082101.1;Name=WP_000082101.1;gbkey=CDS;inference=COORDINATES: similar to AA sequence:RefSeq:WP_000084170.1;locus_tag=AVR74_RS18835;product=high-affinity branched-chain amino acid ABC transporter ATP-binding protein LivG;protein_id=WP_000082101.1;transl_table=11
NZ_CP014488.1	RefSeq	gene	3760089	3761366	.	-	.	ID=gene-AVR74_RS18840;Name=AVR74_RS18840;gbkey=Gene;gene_biotype=protein_coding;locus_tag=AVR74_RS18840;old_locus_tag=AVR74_18840
NZ_CP014488.1	Protein Homology	CDS	3760089	3761366	.	-	0	ID=cds-WP_000803819.1;Parent=gene-AVR74_RS18840;Dbxref=Genbank:WP_000803819.1;Name=WP_000803819.1;gbkey=CDS;inference=COORDINATES: similar to AA sequence:RefSeq:NP_312330.1;locus_tag=AVR74_RS18840;product=high-affinity branched-chain amino acid ABC transporter permease LivM;protein_id=WP_000803819.1;transl_table=11
NZ_CP014488.1	RefSeq	gene	3761363	3762289	.	-	.	ID=gene-AVR74_RS18845;Name=AVR74_RS18845;gbkey=Gene;gene_biotype=protein_coding;locus_tag=AVR74_RS18845;old_locus_tag=AVR74_18845
NZ_CP014488.1	Protein Homology	CDS	3761363	3762289	.	-	0	ID=cds-WP_001295097.1;Parent=gene-AVR74_RS18845;Dbxref=Genbank:WP_001295097.1;Name=WP_001295097.1;gbkey=CDS;inference=COORDINATES: similar to AA sequence:RefSeq:WP_010436488.1;locus_tag=AVR74_RS18845;product=high-affinity branched-chain amino acid ABC transporter permease LivH;protein_id=WP_001295097.1;transl_table=11
NZ_CP014488.1	RefSeq	gene	3762337	3763446	.	-	.	ID=gene-AVR74_RS18850;Name=AVR74_RS18850;gbkey=Gene;gene_biotype=protein_coding;locus_tag=AVR74_RS18850;old_locus_tag=AVR74_18850
NZ_CP014488.1	Protein Homology	CDS	3762337	3763446	.	-	0	ID=cds-WP_001296485.1;Parent=gene-AVR74_RS18850;Dbxref=Genbank:WP_001296485.1;Name=WP_001296485.1;gbkey=CDS;inference=COORDINATES: similar to AA sequence:RefSeq:NP_417915.1;locus_tag=AVR74_RS18850;product=high-affinity branched-chain amino acid ABC transporter substrate-binding protein LivK;protein_id=WP_001296485.1;transl_table=11
NZ_CP014488.1	RefSeq	gene	3763869	3764252	.	+	.	ID=gene-AVR74_RS18855;Name=panM;gbkey=Gene;gene=panM;gene_biotype=protein_coding;locus_tag=AVR74_RS18855;old_locus_tag=AVR74_18855
NZ_CP014488.1	Protein Homology	CDS	3763869	3764252	.	+	0	ID=cds-WP_000778796.1;Parent=gene-AVR74_RS18855;Dbxref=Genbank:WP_000778796.1;Name=WP_000778796.1;gbkey=CDS;gene=panM;inference=COORDINATES: similar to AA sequence:RefSeq:NP_312333.1;locus_tag=AVR74_RS18855;product=aspartate 1-decarboxylase autocleavage activator PanM;protein_id=WP_000778796.1;transl_table=11
NZ_CP014488.1	RefSeq	gene	3764249	3764776	.	-	.	ID=gene-AVR74_RS18860;Name=AVR74_RS18860;gbkey=Gene;gene_biotype=protein_coding;locus_tag=AVR74_RS18860;old_locus_tag=AVR74_18860
NZ_CP014488.1	Protein Homology	CDS	3764249	3764776	.	-	0	ID=cds-WP_000342452.1;Parent=gene-AVR74_RS18860;Dbxref=Genbank:WP_000342452.1;Name=WP_000342452.1;gbkey=CDS;inference=COORDINATES: similar to AA sequence:RefSeq:NP_312334.1;locus_tag=AVR74_RS18860;product=GNAT family N-acetyltransferase;protein_id=WP_000342452.1;transl_table=11
NZ_CP014488.1	RefSeq	gene	3764783	3765049	.	-	.	ID=gene-AVR74_RS18865;Name=AVR74_RS18865;gbkey=Gene;gene_biotype=protein_coding;locus_tag=AVR74_RS18865;old_locus_tag=AVR74_18865
NZ_CP014488.1	Protein Homology	CDS	3764783	3765049	.	-	0	ID=cds-WP_001277107.1;Parent=gene-AVR74_RS18865;Dbxref=Genbank:WP_001277107.1;Name=WP_001277107.1;gbkey=CDS;inference=COORDINATES: similar to AA sequence:RefSeq:NP_312335.1;locus_tag=AVR74_RS18865;product=DUF1778 domain-containing protein;protein_id=WP_001277107.1;transl_table=11
NZ_CP014488.1	RefSeq	gene	3765198	3766301	.	-	.	ID=gene-AVR74_RS18870;Name=AVR74_RS18870;gbkey=Gene;gene_biotype=protein_coding;locus_tag=AVR74_RS18870;old_locus_tag=AVR74_18870
NZ_CP014488.1	Protein Homology	CDS	3765198	3766301	.	-	0	ID=cds-WP_001021994.1;Parent=gene-AVR74_RS18870;Dbxref=Genbank:WP_001021994.1;Name=WP_001021994.1;gbkey=CDS;inference=COORDINATES: similar to AA sequence:RefSeq:YP_026223.1;locus_tag=AVR74_RS18870;product=branched-chain amino acid ABC transporter substrate-binding protein;protein_id=WP_001021994.1;transl_table=11
NZ_CP014488.1	RefSeq	gene	3766572	3767426	.	-	.	ID=gene-AVR74_RS18875;Name=rpoH;gbkey=Gene;gene=rpoH;gene_biotype=protein_coding;locus_tag=AVR74_RS18875;old_locus_tag=AVR74_18875
NZ_CP014488.1	Protein Homology	CDS	3766572	3767426	.	-	0	ID=cds-WP_000130217.1;Parent=gene-AVR74_RS18875;Dbxref=Genbank:WP_000130217.1;Name=WP_000130217.1;gbkey=CDS;gene=rpoH;inference=COORDINATES: similar to AA sequence:RefSeq:NP_312337.1;locus_tag=AVR74_RS18875;product=RNA polymerase sigma factor RpoH;protein_id=WP_000130217.1;transl_table=11
NZ_CP014488.1	RefSeq	gene	3767671	3768729	.	-	.	ID=gene-AVR74_RS18880;Name=AVR74_RS18880;gbkey=Gene;gene_biotype=protein_coding;locus_tag=AVR74_RS18880;old_locus_tag=AVR74_18880
NZ_CP014488.1	Protein Homology	CDS	3767671	3768729	.	-	0	ID=cds-WP_001042003.1;Parent=gene-AVR74_RS18880;Dbxref=Genbank:WP_001042003.1;Name=WP_001042003.1;gbkey=CDS;inference=COORDINATES: similar to AA sequence:RefSeq:NP_417919.1;locus_tag=AVR74_RS18880;product=cell division protein FtsX;protein_id=WP_001042003.1;transl_table=11
NZ_CP014488.1	RefSeq	gene	3768722	3769390	.	-	.	ID=gene-AVR74_RS18885;Name=ftsE;gbkey=Gene;gene=ftsE;gene_biotype=protein_coding;locus_tag=AVR74_RS18885;old_locus_tag=AVR74_18885
NZ_CP014488.1	Protein Homology	CDS	3768722	3769390	.	-	0	ID=cds-WP_000617723.1;Parent=gene-AVR74_RS18885;Dbxref=Genbank:WP_000617723.1;Name=WP_000617723.1;gbkey=CDS;gene=ftsE;inference=COORDINATES: similar to AA sequence:RefSeq:NP_312339.1;locus_tag=AVR74_RS18885;product=cell division ATP-binding protein FtsE;protein_id=WP_000617723.1;transl_table=11
NZ_CP014488.1	RefSeq	gene	3769393	3770889	.	-	.	ID=gene-AVR74_RS18890;Name=AVR74_RS18890;gbkey=Gene;gene_biotype=protein_coding;locus_tag=AVR74_RS18890;old_locus_tag=AVR74_18890
NZ_CP014488.1	Protein Homology	CDS	3769393	3770889	.	-	0	ID=cds-WP_001040681.1;Parent=gene-AVR74_RS18890;Dbxref=Genbank:WP_001040681.1;Name=WP_001040681.1;gbkey=CDS;inference=COORDINATES: similar to AA sequence:RefSeq:NP_417921.1;locus_tag=AVR74_RS18890;product=signal recognition particle-docking protein FtsY;protein_id=WP_001040681.1;transl_table=11
NZ_CP014488.1	RefSeq	gene	3771039	3771635	.	+	.	ID=gene-AVR74_RS18895;Name=AVR74_RS18895;gbkey=Gene;gene_biotype=protein_coding;locus_tag=AVR74_RS18895;old_locus_tag=AVR74_18895
NZ_CP014488.1	Protein Homology	CDS	3771039	3771635	.	+	0	ID=cds-WP_000743189.1;Parent=gene-AVR74_RS18895;Dbxref=Genbank:WP_000743189.1;Name=WP_000743189.1;gbkey=CDS;inference=COORDINATES: similar to AA sequence:RefSeq:NP_417922.1;locus_tag=AVR74_RS18895;product=16S rRNA (guanine(966)-N(2))-methyltransferase;protein_id=WP_000743189.1;transl_table=11
NZ_CP014488.1	RefSeq	gene	3771625	3771894	.	+	.	ID=gene-AVR74_RS18900;Name=AVR74_RS18900;gbkey=Gene;gene_biotype=protein_coding;locus_tag=AVR74_RS18900;old_locus_tag=AVR74_18900
NZ_CP014488.1	Protein Homology	CDS	3771625	3771894	.	+	0	ID=cds-WP_001295207.1;Parent=gene-AVR74_RS18900;Dbxref=Genbank:WP_001295207.1;Name=WP_001295207.1;gbkey=CDS;inference=COORDINATES: similar to AA sequence:RefSeq:NP_312342.1;locus_tag=AVR74_RS18900;product=DUF1145 family protein;protein_id=WP_001295207.1;transl_table=11
NZ_CP014488.1	RefSeq	gene	3771897	3772256	.	-	.	ID=gene-AVR74_RS18905;Name=AVR74_RS18905;gbkey=Gene;gene_biotype=protein_coding;locus_tag=AVR74_RS18905;old_locus_tag=AVR74_18905
NZ_CP014488.1	Protein Homology	CDS	3771897	3772256	.	-	0	ID=cds-WP_000042886.1;Parent=gene-AVR74_RS18905;Dbxref=Genbank:WP_000042886.1;Name=WP_000042886.1;gbkey=CDS;inference=COORDINATES: similar to AA sequence:RefSeq:NP_312343.1;locus_tag=AVR74_RS18905;product=DUF2500 domain-containing protein;protein_id=WP_000042886.1;transl_table=11
NZ_CP014488.1	RefSeq	gene	3772397	3773023	.	+	.	ID=gene-AVR74_RS18910;Name=AVR74_RS18910;gbkey=Gene;gene_biotype=protein_coding;locus_tag=AVR74_RS18910;old_locus_tag=AVR74_18910
NZ_CP014488.1	Protein Homology	CDS	3772397	3773023	.	+	0	ID=cds-WP_000964718.1;Parent=gene-AVR74_RS18910;Dbxref=Genbank:WP_000964718.1;Name=WP_000964718.1;gbkey=CDS;inference=COORDINATES: similar to AA sequence:RefSeq:NP_312344.1;locus_tag=AVR74_RS18910;product=lysoplasmalogenase;protein_id=WP_000964718.1;transl_table=11
NZ_CP014488.1	RefSeq	gene	3773097	3775295	.	+	.	ID=gene-AVR74_RS18915;Name=AVR74_RS18915;gbkey=Gene;gene_biotype=protein_coding;locus_tag=AVR74_RS18915;old_locus_tag=AVR74_18915
NZ_CP014488.1	Protein Homology	CDS	3773097	3775295	.	+	0	ID=cds-WP_000106599.1;Parent=gene-AVR74_RS18915;Dbxref=Genbank:WP_000106599.1;Name=WP_000106599.1;gbkey=CDS;inference=COORDINATES: similar to AA sequence:RefSeq:NP_312345.1;locus_tag=AVR74_RS18915;product=Zn(II)/Cd(II)/Pb(II) translocating P-type ATPase ZntA;protein_id=WP_000106599.1;transl_table=11
NZ_CP014488.1	RefSeq	gene	3775397	3775642	.	-	.	ID=gene-AVR74_RS18920;Name=AVR74_RS18920;gbkey=Gene;gene_biotype=protein_coding;locus_tag=AVR74_RS18920;old_locus_tag=AVR74_18920
NZ_CP014488.1	Protein Homology	CDS	3775397	3775642	.	-	0	ID=cds-WP_000130621.1;Parent=gene-AVR74_RS18920;Dbxref=Genbank:WP_000130621.1;Name=WP_000130621.1;gbkey=CDS;inference=COORDINATES: similar to AA sequence:RefSeq:NP_312346.1;locus_tag=AVR74_RS18920;product=sulfurtransferase TusA;protein_id=WP_000130621.1;transl_table=11
NZ_CP014488.1	RefSeq	gene	3775852	3776517	.	+	.	ID=gene-AVR74_RS18925;Name=AVR74_RS18925;gbkey=Gene;gene_biotype=protein_coding;locus_tag=AVR74_RS18925;old_locus_tag=AVR74_18925
NZ_CP014488.1	Protein Homology	CDS	3775852	3776517	.	+	0	ID=cds-WP_061158012.1;Parent=gene-AVR74_RS18925;Dbxref=Genbank:WP_061158012.1;Name=WP_061158012.1;gbkey=CDS;inference=COORDINATES: similar to AA sequence:RefSeq:NP_312347.1;locus_tag=AVR74_RS18925;product=7-cyano-7-deazaguanine/7-aminomethyl-7-deazaguanine transporter;protein_id=WP_061158012.1;transl_table=11
NZ_CP014488.1	RefSeq	gene	3776590	3777147	.	+	.	ID=gene-AVR74_RS18930;Name=AVR74_RS18930;gbkey=Gene;gene_biotype=protein_coding;locus_tag=AVR74_RS18930;old_locus_tag=AVR74_18930
NZ_CP014488.1	Protein Homology	CDS	3776590	3777147	.	+	0	ID=cds-WP_001245296.1;Parent=gene-AVR74_RS18930;Dbxref=Genbank:WP_001245296.1;Name=WP_001245296.1;gbkey=CDS;inference=COORDINATES: similar to AA sequence:RefSeq:NP_417929.4;locus_tag=AVR74_RS18930;product=phage sensitivity protein DcrB;protein_id=WP_001245296.1;transl_table=11
NZ_CP014488.1	RefSeq	gene	3777151	3778368	.	-	.	ID=gene-AVR74_RS18935;Name=AVR74_RS18935;gbkey=Gene;gene_biotype=protein_coding;locus_tag=AVR74_RS18935;old_locus_tag=AVR74_18935
NZ_CP014488.1	Protein Homology	CDS	3777151	3778368	.	-	0	ID=cds-WP_001296487.1;Parent=gene-AVR74_RS18935;Dbxref=Genbank:WP_001296487.1;Name=WP_001296487.1;gbkey=CDS;inference=COORDINATES: similar to AA sequence:RefSeq:YP_002414587.1;locus_tag=AVR74_RS18935;product=MFS transporter;protein_id=WP_001296487.1;transl_table=11
NZ_CP014488.1	RefSeq	gene	3778500	3779549	.	+	.	ID=gene-AVR74_RS18940;Name=AVR74_RS18940;gbkey=Gene;gene_biotype=protein_coding;locus_tag=AVR74_RS18940;old_locus_tag=AVR74_18940
NZ_CP014488.1	Protein Homology	CDS	3778500	3779549	.	+	0	ID=cds-WP_001296488.1;Parent=gene-AVR74_RS18940;Dbxref=Genbank:WP_001296488.1;Name=WP_001296488.1;gbkey=CDS;inference=COORDINATES: similar to AA sequence:RefSeq:NP_312350.2;locus_tag=AVR74_RS18940;product=AI-2E family transporter;protein_id=WP_001296488.1;transl_table=11
NZ_CP014488.1	RefSeq	gene	3779604	3780191	.	+	.	ID=gene-AVR74_RS18945;Name=AVR74_RS18945;gbkey=Gene;gene_biotype=protein_coding;locus_tag=AVR74_RS18945;old_locus_tag=AVR74_18945
NZ_CP014488.1	Protein Homology	CDS	3779604	3780191	.	+	0	ID=cds-WP_000285760.1;Parent=gene-AVR74_RS18945;Dbxref=Genbank:WP_000285760.1;Name=WP_000285760.1;gbkey=CDS;inference=COORDINATES: similar to AA sequence:RefSeq:NP_312369.1;locus_tag=AVR74_RS18945;product=4'-phosphopantetheinyl transferase AcpT;protein_id=WP_000285760.1;transl_table=11
NZ_CP014488.1	RefSeq	gene	3780302	3781876	.	+	.	ID=gene-AVR74_RS18950;Name=nikA;gbkey=Gene;gene=nikA;gene_biotype=protein_coding;locus_tag=AVR74_RS18950;old_locus_tag=AVR74_18950
NZ_CP014488.1	Protein Homology	CDS	3780302	3781876	.	+	0	ID=cds-WP_000493122.1;Parent=gene-AVR74_RS18950;Dbxref=Genbank:WP_000493122.1;Name=WP_000493122.1;gbkey=CDS;gene=nikA;inference=COORDINATES: similar to AA sequence:RefSeq:YP_002414608.1;locus_tag=AVR74_RS18950;product=nickel ABC transporter%2C nickel/metallophore periplasmic binding protein;protein_id=WP_000493122.1;transl_table=11
NZ_CP014488.1	RefSeq	gene	3781876	3782820	.	+	.	ID=gene-AVR74_RS18955;Name=AVR74_RS18955;gbkey=Gene;gene_biotype=protein_coding;locus_tag=AVR74_RS18955;old_locus_tag=AVR74_18955
NZ_CP014488.1	Protein Homology	CDS	3781876	3782820	.	+	0	ID=cds-WP_000947068.1;Parent=gene-AVR74_RS18955;Dbxref=Genbank:WP_000947068.1;Name=WP_000947068.1;gbkey=CDS;inference=COORDINATES: similar to AA sequence:RefSeq:NP_417934.1;locus_tag=AVR74_RS18955;product=nickel ABC transporter permease subunit NikB;protein_id=WP_000947068.1;transl_table=11
NZ_CP014488.1	RefSeq	gene	3782817	3783650	.	+	.	ID=gene-AVR74_RS18960;Name=AVR74_RS18960;gbkey=Gene;gene_biotype=protein_coding;locus_tag=AVR74_RS18960;old_locus_tag=AVR74_18960
NZ_CP014488.1	Protein Homology	CDS	3782817	3783650	.	+	0	ID=cds-WP_001008954.1;Parent=gene-AVR74_RS18960;Dbxref=Genbank:WP_001008954.1;Name=WP_001008954.1;gbkey=CDS;inference=COORDINATES: similar to AA sequence:RefSeq:NP_312372.1;locus_tag=AVR74_RS18960;product=nickel ABC transporter permease subunit NikC;protein_id=WP_001008954.1;transl_table=11
NZ_CP014488.1	RefSeq	gene	3783650	3784414	.	+	.	ID=gene-AVR74_RS18965;Name=nikD;gbkey=Gene;gene=nikD;gene_biotype=protein_coding;locus_tag=AVR74_RS18965;old_locus_tag=AVR74_18965
NZ_CP014488.1	Protein Homology	CDS	3783650	3784414	.	+	0	ID=cds-WP_001136232.1;Parent=gene-AVR74_RS18965;Dbxref=Genbank:WP_001136232.1;Name=WP_001136232.1;gbkey=CDS;gene=nikD;inference=COORDINATES: similar to AA sequence:RefSeq:NP_312373.1;locus_tag=AVR74_RS18965;product=nickel import ATP-binding protein NikD;protein_id=WP_001136232.1;transl_table=11
NZ_CP014488.1	RefSeq	gene	3784411	3785217	.	+	.	ID=gene-AVR74_RS18970;Name=nikE;gbkey=Gene;gene=nikE;gene_biotype=protein_coding;locus_tag=AVR74_RS18970;old_locus_tag=AVR74_18970
NZ_CP014488.1	Protein Homology	CDS	3784411	3785217	.	+	0	ID=cds-WP_000173684.1;Parent=gene-AVR74_RS18970;Dbxref=Genbank:WP_000173684.1;Name=WP_000173684.1;gbkey=CDS;gene=nikE;inference=COORDINATES: similar to AA sequence:RefSeq:YP_002414612.1;locus_tag=AVR74_RS18970;product=nickel import ATP-binding protein NikE;protein_id=WP_000173684.1;transl_table=11
NZ_CP014488.1	RefSeq	gene	3785223	3785624	.	+	.	ID=gene-AVR74_RS18975;Name=AVR74_RS18975;gbkey=Gene;gene_biotype=protein_coding;locus_tag=AVR74_RS18975;old_locus_tag=AVR74_18975
NZ_CP014488.1	Protein Homology	CDS	3785223	3785624	.	+	0	ID=cds-WP_001190062.1;Parent=gene-AVR74_RS18975;Dbxref=Genbank:WP_001190062.1;Name=WP_001190062.1;gbkey=CDS;inference=COORDINATES: similar to AA sequence:RefSeq:NP_312375.1;locus_tag=AVR74_RS18975;product=nickel-responsive transcriptional regulator NikR;protein_id=WP_001190062.1;transl_table=11
NZ_CP014488.1	RefSeq	gene	3785823	3786569	.	+	.	ID=gene-AVR74_RS18980;Name=AVR74_RS18980;gbkey=Gene;gene_biotype=protein_coding;locus_tag=AVR74_RS18980;old_locus_tag=AVR74_18980
NZ_CP014488.1	Protein Homology	CDS	3785823	3786569	.	+	0	ID=cds-WP_001296489.1;Parent=gene-AVR74_RS18980;Dbxref=Genbank:WP_001296489.1;Name=WP_001296489.1;gbkey=CDS;inference=COORDINATES: similar to AA sequence:RefSeq:NP_312376.2;locus_tag=AVR74_RS18980;product=GntR family transcriptional regulator;protein_id=WP_001296489.1;transl_table=11
NZ_CP014488.1	RefSeq	gene	3786594	3787067	.	+	.	ID=gene-AVR74_RS18985;Name=AVR74_RS18985;gbkey=Gene;gene_biotype=protein_coding;locus_tag=AVR74_RS18985;old_locus_tag=AVR74_18985
NZ_CP014488.1	Protein Homology	CDS	3786594	3787067	.	+	0	ID=cds-WP_001161648.1;Parent=gene-AVR74_RS18985;Dbxref=Genbank:WP_001161648.1;Name=WP_001161648.1;gbkey=CDS;inference=COORDINATES: similar to AA sequence:RefSeq:NP_312377.1;locus_tag=AVR74_RS18985;product=PTS sugar transporter subunit IIA;protein_id=WP_001161648.1;transl_table=11
NZ_CP014488.1	RefSeq	gene	3787064	3787345	.	+	.	ID=gene-AVR74_RS18990;Name=AVR74_RS18990;gbkey=Gene;gene_biotype=protein_coding;locus_tag=AVR74_RS18990;old_locus_tag=AVR74_18990
NZ_CP014488.1	Protein Homology	CDS	3787064	3787345	.	+	0	ID=cds-WP_000084021.1;Parent=gene-AVR74_RS18990;Dbxref=Genbank:WP_000084021.1;Name=WP_000084021.1;gbkey=CDS;inference=COORDINATES: similar to AA sequence:RefSeq:YP_002414616.1;locus_tag=AVR74_RS18990;product=PTS sugar transporter subunit IIB;protein_id=WP_000084021.1;transl_table=11
NZ_CP014488.1	RefSeq	gene	3787422	3788780	.	+	.	ID=gene-AVR74_RS18995;Name=AVR74_RS18995;gbkey=Gene;gene_biotype=protein_coding;locus_tag=AVR74_RS18995;old_locus_tag=AVR74_18995
NZ_CP014488.1	Protein Homology	CDS	3787422	3788780	.	+	0	ID=cds-WP_001525857.1;Parent=gene-AVR74_RS18995;Dbxref=Genbank:WP_001525857.1;Name=WP_001525857.1;Note=with GatAB forms a phosphoenolpyruvate-dependent sugar phosphotransferase transporter for galactitol%3B subunit IIC forms the translocation channel and contains the substrate binding site;gbkey=CDS;inference=COORDINATES: similar to AA sequence:RefSeq:YP_002414617.2;locus_tag=AVR74_RS18995;product=PTS galactitol transporter subunit IIC;protein_id=WP_001525857.1;transl_table=11
NZ_CP014488.1	RefSeq	gene	3788773	3790281	.	+	.	ID=gene-AVR74_RS19000;Name=AVR74_RS19000;gbkey=Gene;gene_biotype=protein_coding;locus_tag=AVR74_RS19000;old_locus_tag=AVR74_19000
NZ_CP014488.1	Protein Homology	CDS	3788773	3790281	.	+	0	ID=cds-WP_001312162.1;Parent=gene-AVR74_RS19000;Dbxref=Genbank:WP_001312162.1;Name=WP_001312162.1;gbkey=CDS;inference=COORDINATES: similar to AA sequence:RefSeq:YP_002414618.1;locus_tag=AVR74_RS19000;product=carbohydrate kinase;protein_id=WP_001312162.1;transl_table=11
NZ_CP014488.1	RefSeq	gene	3790271	3790540	.	+	.	ID=gene-AVR74_RS19005;Name=AVR74_RS19005;gbkey=Gene;gene_biotype=protein_coding;locus_tag=AVR74_RS19005;old_locus_tag=AVR74_19005
NZ_CP014488.1	Protein Homology	CDS	3790271	3790540	.	+	0	ID=cds-WP_000956440.1;Parent=gene-AVR74_RS19005;Dbxref=Genbank:WP_000956440.1;Name=WP_000956440.1;gbkey=CDS;inference=COORDINATES: similar to AA sequence:RefSeq:NP_312381.1;locus_tag=AVR74_RS19005;product=HPr family phosphocarrier protein;protein_id=WP_000956440.1;transl_table=11
NZ_CP014488.1	RefSeq	gene	3790572	3791423	.	+	.	ID=gene-AVR74_RS19010;Name=AVR74_RS19010;gbkey=Gene;gene_biotype=protein_coding;locus_tag=AVR74_RS19010;old_locus_tag=AVR74_19010
NZ_CP014488.1	Protein Homology	CDS	3790572	3791423	.	+	0	ID=cds-WP_001131793.1;Parent=gene-AVR74_RS19010;Dbxref=Genbank:WP_001131793.1;Name=WP_001131793.1;gbkey=CDS;inference=COORDINATES: similar to AA sequence:RefSeq:YP_002414620.1;locus_tag=AVR74_RS19010;product=class II aldolase;protein_id=WP_001131793.1;transl_table=11
NZ_CP014488.1	RefSeq	gene	3791532	3792656	.	-	.	ID=gene-AVR74_RS19015;Name=AVR74_RS19015;gbkey=Gene;gene_biotype=protein_coding;locus_tag=AVR74_RS19015;old_locus_tag=AVR74_19015
NZ_CP014488.1	Protein Homology	CDS	3791532	3792656	.	-	0	ID=cds-WP_001296492.1;Parent=gene-AVR74_RS19015;Dbxref=Genbank:WP_001296492.1;Name=WP_001296492.1;gbkey=CDS;inference=COORDINATES: similar to AA sequence:RefSeq:NP_417942.6;locus_tag=AVR74_RS19015;product=ABC transporter permease;protein_id=WP_001296492.1;transl_table=11
NZ_CP014488.1	RefSeq	gene	3792656	3795391	.	-	.	ID=gene-AVR74_RS19020;Name=AVR74_RS19020;gbkey=Gene;gene_biotype=protein_coding;locus_tag=AVR74_RS19020;old_locus_tag=AVR74_19020
NZ_CP014488.1	Protein Homology	CDS	3792656	3795391	.	-	0	ID=cds-WP_000972087.1;Parent=gene-AVR74_RS19020;Dbxref=Genbank:WP_000972087.1;Name=WP_000972087.1;gbkey=CDS;inference=COORDINATES: similar to AA sequence:RefSeq:YP_026225.1;locus_tag=AVR74_RS19020;product=ribosome-associated ATPase;protein_id=WP_000972087.1;transl_table=11
NZ_CP014488.1	RefSeq	gene	3795388	3796455	.	-	.	ID=gene-AVR74_RS19025;Name=AVR74_RS19025;gbkey=Gene;gene_biotype=protein_coding;locus_tag=AVR74_RS19025;old_locus_tag=AVR74_19025
NZ_CP014488.1	Protein Homology	CDS	3795388	3796455	.	-	0	ID=cds-WP_000361455.1;Parent=gene-AVR74_RS19025;Dbxref=Genbank:WP_000361455.1;Name=WP_000361455.1;gbkey=CDS;inference=COORDINATES: similar to AA sequence:RefSeq:NP_312387.1;locus_tag=AVR74_RS19025;product=HlyD family secretion protein;protein_id=WP_000361455.1;transl_table=11
NZ_CP014488.1	RefSeq	pseudogene	3796731	3796938	.	+	.	ID=gene-AVR74_RS27305;Name=AVR74_RS27305;gbkey=Gene;gene_biotype=pseudogene;locus_tag=AVR74_RS27305;pseudo=true
NZ_CP014488.1	Protein Homology	CDS	3796731	3796938	.	+	0	ID=cds-AVR74_RS27305;Parent=gene-AVR74_RS27305;Note=frameshifted;gbkey=CDS;inference=COORDINATES: similar to AA sequence:RefSeq:WP_002430824.1;locus_tag=AVR74_RS27305;product=hypothetical protein;pseudo=true;transl_table=11
NZ_CP014488.1	RefSeq	gene	3797190	3798242	.	+	.	ID=gene-AVR74_RS19030;Name=AVR74_RS19030;gbkey=Gene;gene_biotype=protein_coding;locus_tag=AVR74_RS19030;old_locus_tag=AVR74_19030
NZ_CP014488.1	Protein Homology	CDS	3797190	3798242	.	+	0	ID=cds-WP_001318089.1;Parent=gene-AVR74_RS19030;Dbxref=Genbank:WP_001318089.1;Name=WP_001318089.1;gbkey=CDS;inference=COORDINATES: similar to AA sequence:RefSeq:NP_417948.4;locus_tag=AVR74_RS19030;product=DUF2776 family protein;protein_id=WP_001318089.1;transl_table=11
NZ_CP014488.1	RefSeq	gene	3798329	3799522	.	-	.	ID=gene-AVR74_RS19035;Name=AVR74_RS19035;gbkey=Gene;gene_biotype=protein_coding;locus_tag=AVR74_RS19035;old_locus_tag=AVR74_19035
NZ_CP014488.1	Protein Homology	CDS	3798329	3799522	.	-	0	ID=cds-WP_000439159.1;Parent=gene-AVR74_RS19035;Dbxref=Genbank:WP_000439159.1;Name=WP_000439159.1;gbkey=CDS;inference=COORDINATES: similar to AA sequence:RefSeq:WP_001683372.1;locus_tag=AVR74_RS19035;product=NAD(P)/FAD-dependent oxidoreductase;protein_id=WP_000439159.1;transl_table=11
NZ_CP014488.1	RefSeq	gene	3799754	3801253	.	+	.	ID=gene-AVR74_RS19040;Name=AVR74_RS19040;gbkey=Gene;gene_biotype=protein_coding;locus_tag=AVR74_RS19040;old_locus_tag=AVR74_19040
NZ_CP014488.1	Protein Homology	CDS	3799754	3801253	.	+	0	ID=cds-WP_000902780.1;Parent=gene-AVR74_RS19040;Dbxref=Genbank:WP_000902780.1;Name=WP_000902780.1;gbkey=CDS;inference=COORDINATES: similar to AA sequence:RefSeq:NP_312392.1;locus_tag=AVR74_RS19040;product=Low-affinity inorganic phosphate transporter 1;protein_id=WP_000902780.1;transl_table=11
NZ_CP014488.1	RefSeq	gene	3801324	3801659	.	-	.	ID=gene-AVR74_RS19045;Name=AVR74_RS19045;gbkey=Gene;gene_biotype=protein_coding;locus_tag=AVR74_RS19045;old_locus_tag=AVR74_19045
NZ_CP014488.1	Protein Homology	CDS	3801324	3801659	.	-	0	ID=cds-WP_000626187.1;Parent=gene-AVR74_RS19045;Dbxref=Genbank:WP_000626187.1;Name=WP_000626187.1;gbkey=CDS;inference=COORDINATES: similar to AA sequence:RefSeq:NP_312393.1;locus_tag=AVR74_RS19045;product=universal stress protein UspB;protein_id=WP_000626187.1;transl_table=11
NZ_CP014488.1	RefSeq	gene	3802050	3802484	.	+	.	ID=gene-AVR74_RS19050;Name=AVR74_RS19050;gbkey=Gene;gene_biotype=protein_coding;locus_tag=AVR74_RS19050;old_locus_tag=AVR74_19050
NZ_CP014488.1	Protein Homology	CDS	3802050	3802484	.	+	0	ID=cds-WP_000323571.1;Parent=gene-AVR74_RS19050;Dbxref=Genbank:WP_000323571.1;Name=WP_000323571.1;gbkey=CDS;inference=COORDINATES: similar to AA sequence:RefSeq:NP_312394.1;locus_tag=AVR74_RS19050;product=universal stress protein UspA;protein_id=WP_000323571.1;transl_table=11
NZ_CP014488.1	RefSeq	pseudogene	3802439	3802625	.	-	.	ID=gene-AVR74_RS28790;Name=AVR74_RS28790;gbkey=Gene;gene_biotype=pseudogene;locus_tag=AVR74_RS28790;pseudo=true
NZ_CP014488.1	Protein Homology	CDS	3802439	3802625	.	-	0	ID=cds-AVR74_RS28790;Parent=gene-AVR74_RS28790;Note=frameshifted;gbkey=CDS;inference=COORDINATES: similar to AA sequence:RefSeq:WP_001328188.1;locus_tag=AVR74_RS28790;product=hypothetical protein;pseudo=true;transl_table=11
NZ_CP014488.1	RefSeq	gene	3802667	3802846	.	-	.	ID=gene-AVR74_RS27310;Name=AVR74_RS27310;gbkey=Gene;gene_biotype=protein_coding;locus_tag=AVR74_RS27310
NZ_CP014488.1	Protein Homology	CDS	3802667	3802846	.	-	0	ID=cds-WP_001408643.1;Parent=gene-AVR74_RS27310;Dbxref=Genbank:WP_001408643.1;Name=WP_001408643.1;gbkey=CDS;inference=COORDINATES: similar to AA sequence:RefSeq:WP_011076639.1;locus_tag=AVR74_RS27310;product=hypothetical protein;protein_id=WP_001408643.1;transl_table=11
NZ_CP014488.1	RefSeq	gene	3802801	3804270	.	+	.	ID=gene-AVR74_RS19055;Name=AVR74_RS19055;gbkey=Gene;gene_biotype=protein_coding;locus_tag=AVR74_RS19055;old_locus_tag=AVR74_19055
NZ_CP014488.1	Protein Homology	CDS	3802801	3804270	.	+	0	ID=cds-WP_001098640.1;Parent=gene-AVR74_RS19055;Dbxref=Genbank:WP_001098640.1;Name=WP_001098640.1;gbkey=CDS;inference=COORDINATES: similar to AA sequence:RefSeq:NP_312395.1;locus_tag=AVR74_RS19055;product=dipeptide/tripeptide permease DtpB;protein_id=WP_001098640.1;transl_table=11
NZ_CP014488.1	RefSeq	gene	3804319	3805071	.	-	.	ID=gene-AVR74_RS19060;Name=AVR74_RS19060;gbkey=Gene;gene_biotype=protein_coding;locus_tag=AVR74_RS19060;old_locus_tag=AVR74_19060
NZ_CP014488.1	Protein Homology	CDS	3804319	3805071	.	-	0	ID=cds-WP_000686606.1;Parent=gene-AVR74_RS19060;Dbxref=Genbank:WP_000686606.1;Name=WP_000686606.1;gbkey=CDS;inference=COORDINATES: similar to AA sequence:RefSeq:NP_312396.1;locus_tag=AVR74_RS19060;product=16S rRNA (guanine(1516)-N(2))-methyltransferase RsmJ;protein_id=WP_000686606.1;transl_table=11
NZ_CP014488.1	RefSeq	gene	3805079	3807121	.	-	.	ID=gene-AVR74_RS19065;Name=AVR74_RS19065;gbkey=Gene;gene_biotype=protein_coding;locus_tag=AVR74_RS19065;old_locus_tag=AVR74_19065
NZ_CP014488.1	Protein Homology	CDS	3805079	3807121	.	-	0	ID=cds-WP_001296496.1;Parent=gene-AVR74_RS19065;Dbxref=Genbank:WP_001296496.1;Name=WP_001296496.1;gbkey=CDS;inference=COORDINATES: similar to AA sequence:RefSeq:NP_417955.1;locus_tag=AVR74_RS19065;product=oligopeptidase A;protein_id=WP_001296496.1;transl_table=11
NZ_CP014488.1	RefSeq	gene	3807324	3808166	.	+	.	ID=gene-AVR74_RS19070;Name=AVR74_RS19070;gbkey=Gene;gene_biotype=protein_coding;locus_tag=AVR74_RS19070;old_locus_tag=AVR74_19070
NZ_CP014488.1	Protein Homology	CDS	3807324	3808166	.	+	0	ID=cds-WP_001296497.1;Parent=gene-AVR74_RS19070;Dbxref=Genbank:WP_001296497.1;Name=WP_001296497.1;gbkey=CDS;inference=COORDINATES: similar to AA sequence:RefSeq:YP_002414635.1;locus_tag=AVR74_RS19070;product=23S rRNA (adenine(2030)-N(6))-methyltransferase RlmJ;protein_id=WP_001296497.1;transl_table=11
NZ_CP014488.1	RefSeq	gene	3808238	3809590	.	+	.	ID=gene-AVR74_RS19075;Name=AVR74_RS19075;gbkey=Gene;gene_biotype=protein_coding;locus_tag=AVR74_RS19075;old_locus_tag=AVR74_19075
NZ_CP014488.1	Protein Homology	CDS	3808238	3809590	.	+	0	ID=cds-WP_000160794.1;Parent=gene-AVR74_RS19075;Dbxref=Genbank:WP_000160794.1;Name=WP_000160794.1;gbkey=CDS;inference=COORDINATES: similar to AA sequence:RefSeq:WP_003861215.1;locus_tag=AVR74_RS19075;product=glutathione-disulfide reductase;protein_id=WP_000160794.1;transl_table=11
NZ_CP014488.1	RefSeq	gene	3809644	3809727	.	-	.	ID=gene-AVR74_RS19080;Name=AVR74_RS19080;gbkey=Gene;gene_biotype=protein_coding;locus_tag=AVR74_RS19080;old_locus_tag=AVR74_19080
NZ_CP014488.1	Protein Homology	CDS	3809644	3809727	.	-	0	ID=cds-WP_023363328.1;Parent=gene-AVR74_RS19080;Dbxref=Genbank:WP_023363328.1;Name=WP_023363328.1;gbkey=CDS;inference=COORDINATES: similar to AA sequence:RefSeq:YP_001165328.2;locus_tag=AVR74_RS19080;product=hypothetical protein;protein_id=WP_023363328.1;transl_table=11
NZ_CP014488.1	RefSeq	gene	3809749	3809970	.	+	.	ID=gene-AVR74_RS19085;Name=AVR74_RS19085;gbkey=Gene;gene_biotype=protein_coding;locus_tag=AVR74_RS19085;old_locus_tag=AVR74_19085
NZ_CP014488.1	Protein Homology	CDS	3809749	3809970	.	+	0	ID=cds-WP_085961731.1;Parent=gene-AVR74_RS19085;Dbxref=Genbank:WP_085961731.1;Name=WP_085961731.1;gbkey=CDS;inference=COORDINATES: similar to AA sequence:RefSeq:WP_001327543.1;locus_tag=AVR74_RS19085;product=hypothetical protein;protein_id=WP_085961731.1;transl_table=11
NZ_CP014488.1	RefSeq	gene	3810062	3810487	.	+	.	ID=gene-AVR74_RS19090;Name=arsC;gbkey=Gene;gene=arsC;gene_biotype=protein_coding;locus_tag=AVR74_RS19090;old_locus_tag=AVR74_19090
NZ_CP014488.1	Protein Homology	CDS	3810062	3810487	.	+	0	ID=cds-WP_000065754.1;Parent=gene-AVR74_RS19090;Dbxref=Genbank:WP_000065754.1;Name=WP_000065754.1;gbkey=CDS;gene=arsC;inference=COORDINATES: similar to AA sequence:RefSeq:NP_312402.1;locus_tag=AVR74_RS19090;product=arsenate reductase (glutaredoxin);protein_id=WP_000065754.1;transl_table=11
NZ_CP014488.1	RefSeq	pseudogene	3811104	3811495	.	+	.	ID=gene-AVR74_RS27315;Name=AVR74_RS27315;gbkey=Gene;gene_biotype=pseudogene;locus_tag=AVR74_RS27315;pseudo=true
NZ_CP014488.1	Protein Homology	CDS	3811104	3811495	.	+	0	ID=cds-AVR74_RS27315;Parent=gene-AVR74_RS27315;Note=frameshifted;gbkey=CDS;inference=COORDINATES: similar to AA sequence:RefSeq:WP_000020591.1;locus_tag=AVR74_RS27315;product=hypothetical protein;pseudo=true;transl_table=11
NZ_CP014488.1	RefSeq	gene	3811673	3812239	.	+	.	ID=gene-AVR74_RS19095;Name=AVR74_RS19095;gbkey=Gene;gene_biotype=protein_coding;locus_tag=AVR74_RS19095;old_locus_tag=AVR74_19095
NZ_CP014488.1	Protein Homology	CDS	3811673	3812239	.	+	0	ID=cds-WP_001057453.1;Parent=gene-AVR74_RS19095;Dbxref=Genbank:WP_001057453.1;Name=WP_001057453.1;gbkey=CDS;inference=COORDINATES: similar to AA sequence:RefSeq:NP_312404.2;locus_tag=AVR74_RS19095;product=outer membrane lipoprotein Slp;protein_id=WP_001057453.1;transl_table=11
NZ_CP014488.1	RefSeq	gene	3812280	3812453	.	+	.	ID=gene-AVR74_RS27320;Name=AVR74_RS27320;gbkey=Gene;gene_biotype=protein_coding;locus_tag=AVR74_RS27320
NZ_CP014488.1	Protein Homology	CDS	3812280	3812453	.	+	0	ID=cds-WP_002430826.1;Parent=gene-AVR74_RS27320;Dbxref=Genbank:WP_002430826.1;Name=WP_002430826.1;gbkey=CDS;inference=COORDINATES: similar to AA sequence:RefSeq:WP_002430826.1;locus_tag=AVR74_RS27320;product=hypothetical protein;protein_id=WP_002430826.1;transl_table=11
NZ_CP014488.1	RefSeq	gene	3812392	3812922	.	+	.	ID=gene-AVR74_RS19100;Name=AVR74_RS19100;gbkey=Gene;gene_biotype=protein_coding;locus_tag=AVR74_RS19100;old_locus_tag=AVR74_19100
NZ_CP014488.1	Protein Homology	CDS	3812392	3812922	.	+	0	ID=cds-WP_000478618.1;Parent=gene-AVR74_RS19100;Dbxref=Genbank:WP_000478618.1;Name=WP_000478618.1;gbkey=CDS;inference=COORDINATES: similar to AA sequence:RefSeq:NP_312405.1;locus_tag=AVR74_RS19100;product=helix-turn-helix transcriptional regulator;protein_id=WP_000478618.1;transl_table=11
NZ_CP014488.1	RefSeq	gene	3812979	3814007	.	-	.	ID=gene-AVR74_RS19105;Name=AVR74_RS19105;gbkey=Gene;gene_biotype=protein_coding;locus_tag=AVR74_RS19105;old_locus_tag=AVR74_19105
NZ_CP014488.1	Protein Homology	CDS	3812979	3814007	.	-	0	ID=cds-WP_001017192.1;Parent=gene-AVR74_RS19105;Dbxref=Genbank:WP_001017192.1;Name=WP_001017192.1;gbkey=CDS;inference=COORDINATES: similar to AA sequence:RefSeq:NP_312406.1;locus_tag=AVR74_RS19105;product=heme oxygenase ChuS;protein_id=WP_001017192.1;transl_table=11
NZ_CP014488.1	RefSeq	gene	3814056	3816038	.	-	.	ID=gene-AVR74_RS19110;Name=AVR74_RS19110;gbkey=Gene;gene_biotype=protein_coding;locus_tag=AVR74_RS19110;old_locus_tag=AVR74_19110
NZ_CP014488.1	Protein Homology	CDS	3814056	3816038	.	-	0	ID=cds-WP_000089583.1;Parent=gene-AVR74_RS19110;Dbxref=Genbank:WP_000089583.1;Name=WP_000089583.1;gbkey=CDS;inference=COORDINATES: similar to AA sequence:RefSeq:YP_002414649.1;locus_tag=AVR74_RS19110;product=TonB-dependent hemoglobin/transferrin/lactoferrin family receptor;protein_id=WP_000089583.1;transl_table=11
NZ_CP014488.1	RefSeq	gene	3815944	3816135	.	+	.	ID=gene-AVR74_RS19115;Name=AVR74_RS19115;gbkey=Gene;gene_biotype=protein_coding;locus_tag=AVR74_RS19115;old_locus_tag=AVR74_19115
NZ_CP014488.1	Protein Homology	CDS	3815944	3816135	.	+	0	ID=cds-WP_000255359.1;Parent=gene-AVR74_RS19115;Dbxref=Genbank:WP_000255359.1;Name=WP_000255359.1;gbkey=CDS;inference=COORDINATES: similar to AA sequence:RefSeq:WP_000255359.1;locus_tag=AVR74_RS19115;product=hypothetical protein;protein_id=WP_000255359.1;transl_table=11
NZ_CP014488.1	RefSeq	pseudogene	3816321	3816521	.	-	.	ID=gene-AVR74_RS27325;Name=AVR74_RS27325;gbkey=Gene;gene_biotype=pseudogene;locus_tag=AVR74_RS27325;pseudo=true
NZ_CP014488.1	Protein Homology	CDS	3816321	3816521	.	-	0	ID=cds-AVR74_RS27325;Parent=gene-AVR74_RS27325;Note=frameshifted;gbkey=CDS;inference=COORDINATES: similar to AA sequence:RefSeq:NP_312408.1;locus_tag=AVR74_RS27325;product=hypothetical protein;pseudo=true;transl_table=11
NZ_CP014488.1	RefSeq	gene	3816644	3817636	.	+	.	ID=gene-AVR74_RS19120;Name=AVR74_RS19120;gbkey=Gene;gene_biotype=protein_coding;locus_tag=AVR74_RS19120;old_locus_tag=AVR74_19120
NZ_CP014488.1	Protein Homology	CDS	3816644	3817636	.	+	0	ID=cds-WP_077874330.1;Parent=gene-AVR74_RS19120;Dbxref=Genbank:WP_077874330.1;Name=WP_077874330.1;gbkey=CDS;inference=COORDINATES: similar to AA sequence:RefSeq:YP_002414650.1;locus_tag=AVR74_RS19120;product=hemin ABC transporter substrate-binding protein;protein_id=WP_077874330.1;transl_table=11
NZ_CP014488.1	RefSeq	gene	3817656	3818993	.	+	.	ID=gene-AVR74_RS19125;Name=AVR74_RS19125;gbkey=Gene;gene_biotype=protein_coding;locus_tag=AVR74_RS19125;old_locus_tag=AVR74_19125
NZ_CP014488.1	Protein Homology	CDS	3817656	3818993	.	+	0	ID=cds-WP_001095640.1;Parent=gene-AVR74_RS19125;Dbxref=Genbank:WP_001095640.1;Name=WP_001095640.1;gbkey=CDS;inference=COORDINATES: similar to AA sequence:RefSeq:YP_002414651.1;locus_tag=AVR74_RS19125;product=heme anaerobic degradation radical SAM methyltransferase ChuW/HutW;protein_id=WP_001095640.1;transl_table=11
NZ_CP014488.1	RefSeq	gene	3819006	3819500	.	+	.	ID=gene-AVR74_RS19130;Name=hutX;gbkey=Gene;gene=hutX;gene_biotype=protein_coding;locus_tag=AVR74_RS19130;old_locus_tag=AVR74_19130
NZ_CP014488.1	Protein Homology	CDS	3819006	3819500	.	+	0	ID=cds-WP_000020034.1;Parent=gene-AVR74_RS19130;Dbxref=Genbank:WP_000020034.1;Name=WP_000020034.1;gbkey=CDS;gene=hutX;inference=COORDINATES: similar to AA sequence:RefSeq:NP_312411.1;locus_tag=AVR74_RS19130;product=heme utilization cystosolic carrier protein HutX;protein_id=WP_000020034.1;transl_table=11
NZ_CP014488.1	RefSeq	gene	3819500	3820123	.	+	.	ID=gene-AVR74_RS19135;Name=AVR74_RS19135;gbkey=Gene;gene_biotype=protein_coding;locus_tag=AVR74_RS19135;old_locus_tag=AVR74_19135
NZ_CP014488.1	Protein Homology	CDS	3819500	3820123	.	+	0	ID=cds-WP_000189351.1;Parent=gene-AVR74_RS19135;Dbxref=Genbank:WP_000189351.1;Name=WP_000189351.1;gbkey=CDS;inference=COORDINATES: similar to AA sequence:RefSeq:NP_312412.1;locus_tag=AVR74_RS19135;product=anaerobilin reductase;protein_id=WP_000189351.1;transl_table=11
NZ_CP014488.1	RefSeq	gene	3820208	3821164	.	+	.	ID=gene-AVR74_RS19140;Name=AVR74_RS19140;gbkey=Gene;gene_biotype=protein_coding;locus_tag=AVR74_RS19140;old_locus_tag=AVR74_19140
NZ_CP014488.1	Protein Homology	CDS	3820208	3821164	.	+	0	ID=cds-WP_001297991.1;Parent=gene-AVR74_RS19140;Dbxref=Genbank:WP_001297991.1;Name=WP_001297991.1;gbkey=CDS;inference=COORDINATES: similar to AA sequence:RefSeq:NP_312413.1;locus_tag=AVR74_RS19140;product=iron ABC transporter permease;protein_id=WP_001297991.1;transl_table=11
NZ_CP014488.1	RefSeq	gene	3821161	3821931	.	+	.	ID=gene-AVR74_RS19145;Name=AVR74_RS19145;gbkey=Gene;gene_biotype=protein_coding;locus_tag=AVR74_RS19145;old_locus_tag=AVR74_19145
NZ_CP014488.1	Protein Homology	CDS	3821161	3821931	.	+	0	ID=cds-WP_000622316.1;Parent=gene-AVR74_RS19145;Dbxref=Genbank:WP_000622316.1;Name=WP_000622316.1;gbkey=CDS;inference=COORDINATES: similar to AA sequence:RefSeq:YP_002414655.2;locus_tag=AVR74_RS19145;product=heme ABC transporter ATP-binding protein;protein_id=WP_000622316.1;transl_table=11
NZ_CP014488.1	RefSeq	gene	3821983	3822630	.	-	.	ID=gene-AVR74_RS19150;Name=AVR74_RS19150;gbkey=Gene;gene_biotype=protein_coding;locus_tag=AVR74_RS19150;old_locus_tag=AVR74_19150
NZ_CP014488.1	Protein Homology	CDS	3821983	3822630	.	-	0	ID=cds-WP_000123131.1;Parent=gene-AVR74_RS19150;Dbxref=Genbank:WP_000123131.1;Name=WP_000123131.1;gbkey=CDS;inference=COORDINATES: similar to AA sequence:RefSeq:NP_312415.1;locus_tag=AVR74_RS19150;product=MgtC/SapB family protein;protein_id=WP_000123131.1;transl_table=11
NZ_CP014488.1	RefSeq	gene	3822694	3823020	.	-	.	ID=gene-AVR74_RS19155;Name=AVR74_RS19155;gbkey=Gene;gene_biotype=protein_coding;locus_tag=AVR74_RS19155;old_locus_tag=AVR74_19155
NZ_CP014488.1	Protein Homology	CDS	3822694	3823020	.	-	0	ID=cds-WP_001298717.1;Parent=gene-AVR74_RS19155;Dbxref=Genbank:WP_001298717.1;Name=WP_001298717.1;gbkey=CDS;inference=COORDINATES: similar to AA sequence:RefSeq:NP_417966.4;locus_tag=AVR74_RS19155;product=acid-activated periplasmic chaperone HdeB;protein_id=WP_001298717.1;transl_table=11
NZ_CP014488.1	RefSeq	gene	3823136	3823468	.	-	.	ID=gene-AVR74_RS19160;Name=hdeA;gbkey=Gene;gene=hdeA;gene_biotype=protein_coding;locus_tag=AVR74_RS19160;old_locus_tag=AVR74_19160
NZ_CP014488.1	Protein Homology	CDS	3823136	3823468	.	-	0	ID=cds-WP_000756548.1;Parent=gene-AVR74_RS19160;Dbxref=Genbank:WP_000756548.1;Name=WP_000756548.1;gbkey=CDS;gene=hdeA;inference=COORDINATES: similar to AA sequence:RefSeq:NP_312417.1;locus_tag=AVR74_RS19160;product=acid-activated periplasmic chaperone HdeA;protein_id=WP_000756548.1;transl_table=11
NZ_CP014488.1	RefSeq	gene	3823723	3824295	.	+	.	ID=gene-AVR74_RS19165;Name=AVR74_RS19165;gbkey=Gene;gene_biotype=protein_coding;locus_tag=AVR74_RS19165;old_locus_tag=AVR74_19165
NZ_CP014488.1	Protein Homology	CDS	3823723	3824295	.	+	0	ID=cds-WP_000965671.1;Parent=gene-AVR74_RS19165;Dbxref=Genbank:WP_000965671.1;Name=WP_000965671.1;gbkey=CDS;inference=COORDINATES: similar to AA sequence:RefSeq:NP_312418.1;locus_tag=AVR74_RS19165;product=HdeD family acid-resistance protein;protein_id=WP_000965671.1;transl_table=11
NZ_CP014488.1	RefSeq	gene	3825094	3825621	.	+	.	ID=gene-AVR74_RS19170;Name=AVR74_RS19170;gbkey=Gene;gene_biotype=protein_coding;locus_tag=AVR74_RS19170;old_locus_tag=AVR74_19170
NZ_CP014488.1	Protein Homology	CDS	3825094	3825621	.	+	0	ID=cds-WP_000576690.1;Parent=gene-AVR74_RS19170;Dbxref=Genbank:WP_000576690.1;Name=WP_000576690.1;gbkey=CDS;inference=COORDINATES: similar to AA sequence:RefSeq:NP_312419.1;locus_tag=AVR74_RS19170;product=acid resistance transcriptional activator GadE;protein_id=WP_000576690.1;transl_table=11
NZ_CP014488.1	RefSeq	gene	3825571	3825900	.	-	.	ID=gene-AVR74_RS19175;Name=AVR74_RS19175;gbkey=Gene;gene_biotype=protein_coding;locus_tag=AVR74_RS19175;old_locus_tag=AVR74_19175
NZ_CP014488.1	Protein Homology	CDS	3825571	3825900	.	-	0	ID=cds-WP_001205317.1;Parent=gene-AVR74_RS19175;Dbxref=Genbank:WP_001205317.1;Name=WP_001205317.1;gbkey=CDS;inference=COORDINATES: similar to AA sequence:RefSeq:WP_001205317.1;locus_tag=AVR74_RS19175;product=hypothetical protein;protein_id=WP_001205317.1;transl_table=11
NZ_CP014488.1	RefSeq	gene	3825960	3827117	.	+	.	ID=gene-AVR74_RS19180;Name=AVR74_RS19180;gbkey=Gene;gene_biotype=protein_coding;locus_tag=AVR74_RS19180;old_locus_tag=AVR74_19180
NZ_CP014488.1	Protein Homology	CDS	3825960	3827117	.	+	0	ID=cds-WP_001081978.1;Parent=gene-AVR74_RS19180;Dbxref=Genbank:WP_001081978.1;Name=WP_001081978.1;gbkey=CDS;inference=COORDINATES: similar to AA sequence:RefSeq:NP_417970.1;locus_tag=AVR74_RS19180;product=multidrug transporter subunit MdtE;protein_id=WP_001081978.1;transl_table=11
NZ_CP014488.1	RefSeq	gene	3827142	3830255	.	+	.	ID=gene-AVR74_RS19185;Name=AVR74_RS19185;gbkey=Gene;gene_biotype=protein_coding;locus_tag=AVR74_RS19185;old_locus_tag=AVR74_19185
NZ_CP014488.1	Protein Homology	CDS	3827142	3830255	.	+	0	ID=cds-WP_000024904.1;Parent=gene-AVR74_RS19185;Dbxref=Genbank:WP_000024904.1;Name=WP_000024904.1;gbkey=CDS;inference=COORDINATES: similar to AA sequence:RefSeq:NP_312421.1;locus_tag=AVR74_RS19185;product=multidrug efflux RND transporter permease subunit;protein_id=WP_000024904.1;transl_table=11
NZ_CP014488.1	RefSeq	gene	3830192	3830473	.	-	.	ID=gene-AVR74_RS27330;Name=AVR74_RS27330;gbkey=Gene;gene_biotype=protein_coding;locus_tag=AVR74_RS27330
NZ_CP014488.1	Protein Homology	CDS	3830192	3830473	.	-	0	ID=cds-WP_001309029.1;Parent=gene-AVR74_RS27330;Dbxref=Genbank:WP_001309029.1;Name=WP_001309029.1;gbkey=CDS;inference=COORDINATES: similar to AA sequence:RefSeq:WP_001600657.1;locus_tag=AVR74_RS27330;product=hypothetical protein;protein_id=WP_001309029.1;transl_table=11
NZ_CP014488.1	RefSeq	gene	3830618	3831346	.	-	.	ID=gene-AVR74_RS19190;Name=AVR74_RS19190;gbkey=Gene;gene_biotype=protein_coding;locus_tag=AVR74_RS19190;old_locus_tag=AVR74_19190
NZ_CP014488.1	Protein Homology	CDS	3830618	3831346	.	-	0	ID=cds-WP_000951553.1;Parent=gene-AVR74_RS19190;Dbxref=Genbank:WP_000951553.1;Name=WP_000951553.1;gbkey=CDS;inference=COORDINATES: similar to AA sequence:RefSeq:YP_002414663.1;locus_tag=AVR74_RS19190;product=acid resistance transcriptional activator GadW;protein_id=WP_000951553.1;transl_table=11
NZ_CP014488.1	RefSeq	gene	3831715	3832539	.	-	.	ID=gene-AVR74_RS19195;Name=AVR74_RS19195;gbkey=Gene;gene_biotype=protein_coding;locus_tag=AVR74_RS19195;old_locus_tag=AVR74_19195
NZ_CP014488.1	Protein Homology	CDS	3831715	3832539	.	-	0	ID=cds-WP_001182743.1;Parent=gene-AVR74_RS19195;Dbxref=Genbank:WP_001182743.1;Name=WP_001182743.1;gbkey=CDS;inference=COORDINATES: similar to AA sequence:RefSeq:NP_312423.1;locus_tag=AVR74_RS19195;product=DNA-binding transcriptional regulator GadX;protein_id=WP_001182743.1;transl_table=11
NZ_CP014488.1	RefSeq	gene	3832907	3834307	.	-	.	ID=gene-AVR74_RS19200;Name=AVR74_RS19200;gbkey=Gene;gene_biotype=protein_coding;locus_tag=AVR74_RS19200;old_locus_tag=AVR74_19200
NZ_CP014488.1	Protein Homology	CDS	3832907	3834307	.	-	0	ID=cds-WP_000372240.1;Parent=gene-AVR74_RS19200;Dbxref=Genbank:WP_000372240.1;Name=WP_000372240.1;gbkey=CDS;inference=COORDINATES: similar to AA sequence:RefSeq:NP_417974.1;locus_tag=AVR74_RS19200;product=glutamate decarboxylase;protein_id=WP_000372240.1;transl_table=11
NZ_CP014488.1	RefSeq	gene	3834518	3835915	.	-	.	ID=gene-AVR74_RS19205;Name=AVR74_RS19205;gbkey=Gene;gene_biotype=protein_coding;locus_tag=AVR74_RS19205;old_locus_tag=AVR74_19205
NZ_CP014488.1	Protein Homology	CDS	3834518	3835915	.	-	0	ID=cds-WP_000784836.1;Parent=gene-AVR74_RS19205;Dbxref=Genbank:WP_000784836.1;Name=WP_000784836.1;gbkey=CDS;inference=COORDINATES: similar to AA sequence:RefSeq:NP_312425.1;locus_tag=AVR74_RS19205;product=cytochrome c peroxidase;protein_id=WP_000784836.1;transl_table=11
NZ_CP014488.1	RefSeq	gene	3836320	3837969	.	+	.	ID=gene-AVR74_RS19210;Name=AVR74_RS19210;gbkey=Gene;gene_biotype=protein_coding;locus_tag=AVR74_RS19210;old_locus_tag=AVR74_19210
NZ_CP014488.1	Protein Homology	CDS	3836320	3837969	.	+	0	ID=cds-WP_000934214.1;Parent=gene-AVR74_RS19210;Dbxref=Genbank:WP_000934214.1;Name=WP_000934214.1;gbkey=CDS;inference=COORDINATES: similar to AA sequence:RefSeq:NP_312426.1;locus_tag=AVR74_RS19210;product=alpha%2Calpha-trehalase TreF;protein_id=WP_000934214.1;transl_table=11
NZ_CP014488.1	RefSeq	gene	3838020	3838622	.	-	.	ID=gene-AVR74_RS19215;Name=AVR74_RS19215;gbkey=Gene;gene_biotype=protein_coding;locus_tag=AVR74_RS19215;old_locus_tag=AVR74_19215
NZ_CP014488.1	Protein Homology	CDS	3838020	3838622	.	-	0	ID=cds-WP_001167663.1;Parent=gene-AVR74_RS19215;Dbxref=Genbank:WP_001167663.1;Name=WP_001167663.1;gbkey=CDS;inference=COORDINATES: similar to AA sequence:RefSeq:NP_417977.1;locus_tag=AVR74_RS19215;product=response regulator transcription factor;protein_id=WP_001167663.1;transl_table=11
NZ_CP014488.1	RefSeq	gene	3839142	3840041	.	+	.	ID=gene-AVR74_RS19220;Name=AVR74_RS19220;gbkey=Gene;gene_biotype=protein_coding;locus_tag=AVR74_RS19220;old_locus_tag=AVR74_19220
NZ_CP014488.1	Protein Homology	CDS	3839142	3840041	.	+	0	ID=cds-WP_024175730.1;Parent=gene-AVR74_RS19220;Dbxref=Genbank:WP_024175730.1;Name=WP_024175730.1;gbkey=CDS;inference=COORDINATES: similar to AA sequence:RefSeq:NP_417978.2;locus_tag=AVR74_RS19220;product=LysR family transcriptional regulator;protein_id=WP_024175730.1;transl_table=11
NZ_CP014488.1	RefSeq	gene	3840089	3841102	.	+	.	ID=gene-AVR74_RS19225;Name=yhjD;gbkey=Gene;gene=yhjD;gene_biotype=protein_coding;locus_tag=AVR74_RS19225;old_locus_tag=AVR74_19225
NZ_CP014488.1	Protein Homology	CDS	3840089	3841102	.	+	0	ID=cds-WP_000191263.1;Parent=gene-AVR74_RS19225;Dbxref=Genbank:WP_000191263.1;Name=WP_000191263.1;gbkey=CDS;gene=yhjD;inference=COORDINATES: similar to AA sequence:RefSeq:NP_312429.1;locus_tag=AVR74_RS19225;product=inner membrane protein YhjD;protein_id=WP_000191263.1;transl_table=11
NZ_CP014488.1	RefSeq	gene	3841495	3842817	.	+	.	ID=gene-AVR74_RS19230;Name=AVR74_RS19230;gbkey=Gene;gene_biotype=protein_coding;locus_tag=AVR74_RS19230;old_locus_tag=AVR74_19230
NZ_CP014488.1	Protein Homology	CDS	3841495	3842817	.	+	0	ID=cds-WP_001149010.1;Parent=gene-AVR74_RS19230;Dbxref=Genbank:WP_001149010.1;Name=WP_001149010.1;gbkey=CDS;inference=COORDINATES: similar to AA sequence:RefSeq:NP_417980.1;locus_tag=AVR74_RS19230;product=MFS transporter;protein_id=WP_001149010.1;transl_table=11
NZ_CP014488.1	RefSeq	gene	3842996	3845056	.	-	.	ID=gene-AVR74_RS19235;Name=AVR74_RS19235;gbkey=Gene;gene_biotype=protein_coding;locus_tag=AVR74_RS19235;old_locus_tag=AVR74_19235
NZ_CP014488.1	Protein Homology	CDS	3842996	3845056	.	-	0	ID=cds-WP_061158014.1;Parent=gene-AVR74_RS19235;Dbxref=Genbank:WP_061158014.1;Name=WP_061158014.1;gbkey=CDS;inference=COORDINATES: similar to AA sequence:RefSeq:NP_312431.2;locus_tag=AVR74_RS19235;product=AsmA family protein;protein_id=WP_061158014.1;transl_table=11
NZ_CP014488.1	RefSeq	gene	3845126	3845893	.	-	.	ID=gene-AVR74_RS19240;Name=AVR74_RS19240;gbkey=Gene;gene_biotype=protein_coding;locus_tag=AVR74_RS19240;old_locus_tag=AVR74_19240
NZ_CP014488.1	Protein Homology	CDS	3845126	3845893	.	-	0	ID=cds-WP_001296506.1;Parent=gene-AVR74_RS19240;Dbxref=Genbank:WP_001296506.1;Name=WP_001296506.1;gbkey=CDS;inference=COORDINATES: similar to AA sequence:RefSeq:NP_417982.2;locus_tag=AVR74_RS19240;product=cyclic-guanylate-specific phosphodiesterase;protein_id=WP_001296506.1;transl_table=11
NZ_CP014488.1	RefSeq	gene	3845862	3846041	.	+	.	ID=gene-AVR74_RS28255;Name=AVR74_RS28255;gbkey=Gene;gene_biotype=protein_coding;locus_tag=AVR74_RS28255;old_locus_tag=AVR74_19245
NZ_CP014488.1	Protein Homology	CDS	3845862	3846041	.	+	0	ID=cds-WP_077249423.1;Parent=gene-AVR74_RS28255;Dbxref=Genbank:WP_077249423.1;Name=WP_077249423.1;gbkey=CDS;inference=COORDINATES: similar to AA sequence:RefSeq:YP_002414674.1;locus_tag=AVR74_RS28255;product=hypothetical protein;protein_id=WP_077249423.1;transl_table=11
NZ_CP014488.1	RefSeq	gene	3846125	3847054	.	+	.	ID=gene-AVR74_RS19250;Name=AVR74_RS19250;gbkey=Gene;gene_biotype=protein_coding;locus_tag=AVR74_RS19250;old_locus_tag=AVR74_19250
NZ_CP014488.1	Protein Homology	CDS	3846125	3847054	.	+	0	ID=cds-WP_001296507.1;Parent=gene-AVR74_RS19250;Dbxref=Genbank:WP_001296507.1;Name=WP_001296507.1;gbkey=CDS;inference=COORDINATES: similar to AA sequence:RefSeq:NP_417983.2;locus_tag=AVR74_RS19250;product=sugar kinase;protein_id=WP_001296507.1;transl_table=11
NZ_CP014488.1	RefSeq	gene	3847150	3848646	.	-	.	ID=gene-AVR74_RS19255;Name=AVR74_RS19255;gbkey=Gene;gene_biotype=protein_coding;locus_tag=AVR74_RS19255;old_locus_tag=AVR74_19255
NZ_CP014488.1	Protein Homology	CDS	3847150	3848646	.	-	0	ID=cds-WP_001163135.1;Parent=gene-AVR74_RS19255;Dbxref=Genbank:WP_001163135.1;Name=WP_001163135.1;gbkey=CDS;inference=COORDINATES: similar to AA sequence:RefSeq:NP_312434.1;locus_tag=AVR74_RS19255;product=insulinase family protein;protein_id=WP_001163135.1;transl_table=11
NZ_CP014488.1	RefSeq	pseudogene	3848705	3848957	.	+	.	ID=gene-AVR74_RS27340;Name=AVR74_RS27340;gbkey=Gene;gene_biotype=pseudogene;locus_tag=AVR74_RS27340;pseudo=true
NZ_CP014488.1	Protein Homology	CDS	3848705	3848957	.	+	0	ID=cds-AVR74_RS27340;Parent=gene-AVR74_RS27340;Note=frameshifted;gbkey=CDS;inference=COORDINATES: similar to AA sequence:RefSeq:WP_003827431.1;locus_tag=AVR74_RS27340;product=hypothetical protein;pseudo=true;transl_table=11
NZ_CP014488.1	RefSeq	gene	3848866	3850152	.	-	.	ID=gene-AVR74_RS19260;Name=AVR74_RS19260;gbkey=Gene;gene_biotype=protein_coding;locus_tag=AVR74_RS19260;old_locus_tag=AVR74_19260
NZ_CP014488.1	Protein Homology	CDS	3848866	3850152	.	-	0	ID=cds-WP_000858214.1;Parent=gene-AVR74_RS19260;Dbxref=Genbank:WP_000858214.1;Name=WP_000858214.1;gbkey=CDS;inference=COORDINATES: similar to AA sequence:RefSeq:NP_417985.1;locus_tag=AVR74_RS19260;product=dicarboxylate/amino acid:cation symporter;protein_id=WP_000858214.1;transl_table=11
NZ_CP014488.1	RefSeq	gene	3850078	3850254	.	+	.	ID=gene-AVR74_RS27345;Name=AVR74_RS27345;gbkey=Gene;gene_biotype=protein_coding;locus_tag=AVR74_RS27345
NZ_CP014488.1	Protein Homology	CDS	3850078	3850254	.	+	0	ID=cds-WP_001310095.1;Parent=gene-AVR74_RS27345;Dbxref=Genbank:WP_001310095.1;Name=WP_001310095.1;gbkey=CDS;inference=COORDINATES: similar to AA sequence:RefSeq:WP_001433600.1;locus_tag=AVR74_RS27345;product=hypothetical protein;protein_id=WP_001310095.1;transl_table=11
NZ_CP014488.1	RefSeq	gene	3850335	3852323	.	-	.	ID=gene-AVR74_RS19265;Name=AVR74_RS19265;gbkey=Gene;gene_biotype=protein_coding;locus_tag=AVR74_RS19265;old_locus_tag=AVR74_19265
NZ_CP014488.1	Protein Homology	CDS	3850335	3852323	.	-	0	ID=cds-WP_001266318.1;Parent=gene-AVR74_RS19265;Dbxref=Genbank:WP_001266318.1;Name=WP_001266318.1;gbkey=CDS;inference=COORDINATES: similar to AA sequence:RefSeq:YP_002414682.4;locus_tag=AVR74_RS19265;product=biofilm formation regulator HmsP;protein_id=WP_001266318.1;transl_table=11
NZ_CP014488.1	RefSeq	gene	3852405	3855878	.	-	.	ID=gene-AVR74_RS19270;Name=AVR74_RS19270;gbkey=Gene;gene_biotype=protein_coding;locus_tag=AVR74_RS19270;old_locus_tag=AVR74_19270
NZ_CP014488.1	Protein Homology	CDS	3852405	3855878	.	-	0	ID=cds-WP_001225072.1;Parent=gene-AVR74_RS19270;Dbxref=Genbank:WP_001225072.1;Name=WP_001225072.1;gbkey=CDS;inference=COORDINATES: similar to AA sequence:RefSeq:YP_026226.4;locus_tag=AVR74_RS19270;product=cellulose biosynthesis protein BcsC;protein_id=WP_001225072.1;transl_table=11
NZ_CP014488.1	RefSeq	gene	3855860	3856966	.	-	.	ID=gene-AVR74_RS19275;Name=AVR74_RS19275;gbkey=Gene;gene_biotype=protein_coding;locus_tag=AVR74_RS19275;old_locus_tag=AVR74_19275
NZ_CP014488.1	Protein Homology	CDS	3855860	3856966	.	-	0	ID=cds-WP_001312172.1;Parent=gene-AVR74_RS19275;Dbxref=Genbank:WP_001312172.1;Name=WP_001312172.1;gbkey=CDS;inference=COORDINATES: similar to AA sequence:RefSeq:NP_312438.1;locus_tag=AVR74_RS19275;product=cellulase;protein_id=WP_001312172.1;transl_table=11
NZ_CP014488.1	RefSeq	gene	3856973	3859312	.	-	.	ID=gene-AVR74_RS19280;Name=AVR74_RS19280;gbkey=Gene;gene_biotype=protein_coding;locus_tag=AVR74_RS19280;old_locus_tag=AVR74_19280
NZ_CP014488.1	Protein Homology	CDS	3856973	3859312	.	-	0	ID=cds-WP_001296510.1;Parent=gene-AVR74_RS19280;Dbxref=Genbank:WP_001296510.1;Name=WP_001296510.1;gbkey=CDS;inference=COORDINATES: similar to AA sequence:RefSeq:NP_312439.1;locus_tag=AVR74_RS19280;product=cellulose biosynthesis cyclic di-GMP-binding regulatory protein BcsB;protein_id=WP_001296510.1;transl_table=11
NZ_CP014488.1	RefSeq	gene	3859323	3861941	.	-	.	ID=gene-AVR74_RS19285;Name=AVR74_RS19285;gbkey=Gene;gene_biotype=protein_coding;locus_tag=AVR74_RS19285;old_locus_tag=AVR74_19285
NZ_CP014488.1	Protein Homology	CDS	3859323	3861941	.	-	0	ID=cds-WP_000025903.1;Parent=gene-AVR74_RS19285;Dbxref=Genbank:WP_000025903.1;Name=WP_000025903.1;gbkey=CDS;inference=COORDINATES: similar to AA sequence:RefSeq:NP_417990.4;locus_tag=AVR74_RS19285;product=UDP-forming cellulose synthase catalytic subunit;protein_id=WP_000025903.1;transl_table=11
NZ_CP014488.1	RefSeq	gene	3861938	3862690	.	-	.	ID=gene-AVR74_RS19290;Name=AVR74_RS19290;gbkey=Gene;gene_biotype=protein_coding;locus_tag=AVR74_RS19290;old_locus_tag=AVR74_19290
NZ_CP014488.1	Protein Homology	CDS	3861938	3862690	.	-	0	ID=cds-WP_000279551.1;Parent=gene-AVR74_RS19290;Dbxref=Genbank:WP_000279551.1;Name=WP_000279551.1;gbkey=CDS;inference=COORDINATES: similar to AA sequence:RefSeq:YP_002414685.1;locus_tag=AVR74_RS19290;product=cellulose biosynthesis protein BcsQ;protein_id=WP_000279551.1;transl_table=11
NZ_CP014488.1	RefSeq	gene	3862702	3862890	.	-	.	ID=gene-AVR74_RS19295;Name=AVR74_RS19295;gbkey=Gene;gene_biotype=protein_coding;locus_tag=AVR74_RS19295;old_locus_tag=AVR74_19295
NZ_CP014488.1	Protein Homology	CDS	3862702	3862890	.	-	0	ID=cds-WP_001063314.1;Parent=gene-AVR74_RS19295;Dbxref=Genbank:WP_001063314.1;Name=WP_001063314.1;gbkey=CDS;inference=COORDINATES: similar to AA sequence:RefSeq:YP_002414686.1;locus_tag=AVR74_RS19295;product=hypothetical protein;protein_id=WP_001063314.1;transl_table=11
NZ_CP014488.1	RefSeq	gene	3863163	3864734	.	+	.	ID=gene-AVR74_RS19300;Name=AVR74_RS19300;gbkey=Gene;gene_biotype=protein_coding;locus_tag=AVR74_RS19300;old_locus_tag=AVR74_19300
NZ_CP014488.1	Protein Homology	CDS	3863163	3864734	.	+	0	ID=cds-WP_001204941.1;Parent=gene-AVR74_RS19300;Dbxref=Genbank:WP_001204941.1;Name=WP_001204941.1;gbkey=CDS;inference=COORDINATES: similar to AA sequence:RefSeq:NP_312443.1;locus_tag=AVR74_RS19300;product=cellulose biosynthesis protein BcsE;protein_id=WP_001204941.1;transl_table=11
NZ_CP014488.1	RefSeq	gene	3864731	3864922	.	+	.	ID=gene-AVR74_RS19305;Name=bcsF;gbkey=Gene;gene=bcsF;gene_biotype=protein_coding;locus_tag=AVR74_RS19305;old_locus_tag=AVR74_19305
NZ_CP014488.1	Protein Homology	CDS	3864731	3864922	.	+	0	ID=cds-WP_000988308.1;Parent=gene-AVR74_RS19305;Dbxref=Genbank:WP_000988308.1;Name=WP_000988308.1;gbkey=CDS;gene=bcsF;inference=COORDINATES: similar to AA sequence:RefSeq:NP_417994.2;locus_tag=AVR74_RS19305;product=cellulose biosynthesis protein BcsF;protein_id=WP_000988308.1;transl_table=11
NZ_CP014488.1	RefSeq	gene	3864919	3866598	.	+	.	ID=gene-AVR74_RS19310;Name=bcsG;gbkey=Gene;gene=bcsG;gene_biotype=protein_coding;locus_tag=AVR74_RS19310;old_locus_tag=AVR74_19310
NZ_CP014488.1	Protein Homology	CDS	3864919	3866598	.	+	0	ID=cds-WP_000191553.1;Parent=gene-AVR74_RS19310;Dbxref=Genbank:WP_000191553.1;Name=WP_000191553.1;gbkey=CDS;gene=bcsG;inference=COORDINATES: similar to AA sequence:RefSeq:NP_312445.1;locus_tag=AVR74_RS19310;product=cellulose biosynthesis protein BcsG;protein_id=WP_000191553.1;transl_table=11
NZ_CP014488.1	RefSeq	gene	3866684	3866791	.	-	.	ID=gene-AVR74_RS28260;Name=AVR74_RS28260;gbkey=Gene;gene_biotype=protein_coding;locus_tag=AVR74_RS28260
NZ_CP014488.1	Protein Homology	CDS	3866684	3866791	.	-	0	ID=cds-WP_001295224.1;Parent=gene-AVR74_RS28260;Dbxref=Genbank:WP_001295224.1;Name=WP_001295224.1;gbkey=CDS;inference=COORDINATES: similar to AA sequence:RefSeq:YP_026227.1;locus_tag=AVR74_RS28260;product=type I toxin-antitoxin system toxin Ldr family protein;protein_id=WP_001295224.1;transl_table=11
NZ_CP014488.1	RefSeq	gene	3866866	3867162	.	+	.	ID=gene-AVR74_RS27350;Name=AVR74_RS27350;gbkey=Gene;gene_biotype=protein_coding;locus_tag=AVR74_RS27350
NZ_CP014488.1	Protein Homology	CDS	3866866	3867162	.	+	0	ID=cds-WP_072199435.1;Parent=gene-AVR74_RS27350;Dbxref=Genbank:WP_072199435.1;Name=WP_072199435.1;gbkey=CDS;inference=COORDINATES: similar to AA sequence:RefSeq:WP_014640455.1;locus_tag=AVR74_RS27350;product=hypothetical protein;protein_id=WP_072199435.1;transl_table=11
NZ_CP014488.1	RefSeq	gene	3867167	3867274	.	-	.	ID=gene-AVR74_RS28795;Name=AVR74_RS28795;gbkey=Gene;gene_biotype=protein_coding;locus_tag=AVR74_RS28795
NZ_CP014488.1	Protein Homology	CDS	3867167	3867274	.	-	0	ID=cds-WP_000170745.1;Parent=gene-AVR74_RS28795;Dbxref=Genbank:WP_000170745.1;Name=WP_000170745.1;gbkey=CDS;inference=COORDINATES: similar to AA sequence:RefSeq:WP_016154898.1;locus_tag=AVR74_RS28795;product=hypothetical protein;protein_id=WP_000170745.1;transl_table=11
NZ_CP014488.1	RefSeq	gene	3867346	3867645	.	+	.	ID=gene-AVR74_RS27360;Name=AVR74_RS27360;gbkey=Gene;gene_biotype=protein_coding;locus_tag=AVR74_RS27360
NZ_CP014488.1	Protein Homology	CDS	3867346	3867645	.	+	0	ID=cds-WP_071550272.1;Parent=gene-AVR74_RS27360;Dbxref=Genbank:WP_071550272.1;Name=WP_071550272.1;gbkey=CDS;inference=COORDINATES: similar to AA sequence:RefSeq:WP_001347504.1;locus_tag=AVR74_RS27360;product=hypothetical protein;protein_id=WP_071550272.1;transl_table=11
NZ_CP014488.1	RefSeq	gene	3867650	3867757	.	-	.	ID=gene-AVR74_RS28270;Name=AVR74_RS28270;gbkey=Gene;gene_biotype=protein_coding;locus_tag=AVR74_RS28270
NZ_CP014488.1	Protein Homology	CDS	3867650	3867757	.	-	0	ID=cds-WP_001295224.1-2;Parent=gene-AVR74_RS28270;Dbxref=Genbank:WP_001295224.1;Name=WP_001295224.1;gbkey=CDS;inference=COORDINATES: similar to AA sequence:RefSeq:YP_026227.1;locus_tag=AVR74_RS28270;product=type I toxin-antitoxin system toxin Ldr family protein;protein_id=WP_001295224.1;transl_table=11
NZ_CP014488.1	RefSeq	pseudogene	3867799	3867987	.	+	.	ID=gene-AVR74_RS27365;Name=AVR74_RS27365;end_range=3867987,.;gbkey=Gene;gene_biotype=pseudogene;locus_tag=AVR74_RS27365;partial=true;pseudo=true
NZ_CP014488.1	Protein Homology	CDS	3867799	3867987	.	+	0	ID=cds-AVR74_RS27365;Parent=gene-AVR74_RS27365;Note=incomplete%3B partial in the middle of a contig%3B missing stop;end_range=3867987,.;gbkey=CDS;inference=COORDINATES: similar to AA sequence:RefSeq:WP_011478298.1;locus_tag=AVR74_RS27365;partial=true;product=integrase;pseudo=true;transl_table=11
NZ_CP014488.1	RefSeq	gene	3867922	3868083	.	-	.	ID=gene-AVR74_RS19330;Name=AVR74_RS19330;gbkey=Gene;gene_biotype=protein_coding;locus_tag=AVR74_RS19330;old_locus_tag=AVR74_19330
NZ_CP014488.1	Protein Homology	CDS	3867922	3868083	.	-	0	ID=cds-WP_001339918.1;Parent=gene-AVR74_RS19330;Dbxref=Genbank:WP_001339918.1;Name=WP_001339918.1;gbkey=CDS;inference=COORDINATES: similar to AA sequence:RefSeq:YP_002414690.1;locus_tag=AVR74_RS19330;product=hypothetical protein;protein_id=WP_001339918.1;transl_table=11
NZ_CP014488.1	RefSeq	gene	3868233	3869504	.	+	.	ID=gene-AVR74_RS19335;Name=AVR74_RS19335;gbkey=Gene;gene_biotype=protein_coding;locus_tag=AVR74_RS19335;old_locus_tag=AVR74_19335
NZ_CP014488.1	Protein Homology	CDS	3868233	3869504	.	+	0	ID=cds-WP_001296513.1;Parent=gene-AVR74_RS19335;Dbxref=Genbank:WP_001296513.1;Name=WP_001296513.1;gbkey=CDS;inference=COORDINATES: similar to AA sequence:RefSeq:NP_312446.1;locus_tag=AVR74_RS19335;product=HAAAP family serine/threonine permease;protein_id=WP_001296513.1;transl_table=11
NZ_CP014488.1	RefSeq	gene	3869534	3870538	.	-	.	ID=gene-AVR74_RS19340;Name=AVR74_RS19340;gbkey=Gene;gene_biotype=protein_coding;locus_tag=AVR74_RS19340;old_locus_tag=AVR74_19340
NZ_CP014488.1	Protein Homology	CDS	3869534	3870538	.	-	0	ID=cds-WP_000103571.1;Parent=gene-AVR74_RS19340;Dbxref=Genbank:WP_000103571.1;Name=WP_000103571.1;gbkey=CDS;inference=COORDINATES: similar to AA sequence:RefSeq:YP_002414692.1;locus_tag=AVR74_RS19340;product=dipeptide ABC transporter ATP binding subunit DppF;protein_id=WP_000103571.1;transl_table=11
NZ_CP014488.1	RefSeq	gene	3870535	3871518	.	-	.	ID=gene-AVR74_RS19345;Name=AVR74_RS19345;gbkey=Gene;gene_biotype=protein_coding;locus_tag=AVR74_RS19345;old_locus_tag=AVR74_19345
NZ_CP014488.1	Protein Homology	CDS	3870535	3871518	.	-	0	ID=cds-WP_001196477.1;Parent=gene-AVR74_RS19345;Dbxref=Genbank:WP_001196477.1;Name=WP_001196477.1;gbkey=CDS;inference=COORDINATES: similar to AA sequence:RefSeq:NP_312448.1;locus_tag=AVR74_RS19345;product=dipeptide ABC transporter ATP-binding protein;protein_id=WP_001196477.1;transl_table=11
NZ_CP014488.1	RefSeq	gene	3871529	3872431	.	-	.	ID=gene-AVR74_RS19350;Name=AVR74_RS19350;gbkey=Gene;gene_biotype=protein_coding;locus_tag=AVR74_RS19350;old_locus_tag=AVR74_19350
NZ_CP014488.1	Protein Homology	CDS	3871529	3872431	.	-	0	ID=cds-WP_000084677.1;Parent=gene-AVR74_RS19350;Dbxref=Genbank:WP_000084677.1;Name=WP_000084677.1;gbkey=CDS;inference=COORDINATES: similar to AA sequence:RefSeq:WP_010426221.1;locus_tag=AVR74_RS19350;product=dipeptide ABC transporter permease DppC;protein_id=WP_000084677.1;transl_table=11
NZ_CP014488.1	RefSeq	gene	3872441	3873460	.	-	.	ID=gene-AVR74_RS19355;Name=AVR74_RS19355;gbkey=Gene;gene_biotype=protein_coding;locus_tag=AVR74_RS19355;old_locus_tag=AVR74_19355
NZ_CP014488.1	Protein Homology	CDS	3872441	3873460	.	-	0	ID=cds-WP_000938855.1;Parent=gene-AVR74_RS19355;Dbxref=Genbank:WP_000938855.1;Name=WP_000938855.1;gbkey=CDS;inference=COORDINATES: similar to AA sequence:RefSeq:WP_005133865.1;locus_tag=AVR74_RS19355;product=dipeptide ABC transporter permease DppB;protein_id=WP_000938855.1;transl_table=11
NZ_CP014488.1	RefSeq	pseudogene	3873423	3873602	.	+	.	ID=gene-AVR74_RS28800;Name=AVR74_RS28800;end_range=3873602,.;gbkey=Gene;gene_biotype=pseudogene;locus_tag=AVR74_RS28800;partial=true;pseudo=true
NZ_CP014488.1	Protein Homology	CDS	3873423	3873602	.	+	0	ID=cds-AVR74_RS28800;Parent=gene-AVR74_RS28800;Note=incomplete%3B partial in the middle of a contig%3B missing stop;end_range=3873602,.;gbkey=CDS;inference=COORDINATES: similar to AA sequence:RefSeq:WP_001329811.1;locus_tag=AVR74_RS28800;partial=true;product=hypothetical protein;pseudo=true;transl_table=11
NZ_CP014488.1	RefSeq	gene	3873767	3875374	.	-	.	ID=gene-AVR74_RS19365;Name=AVR74_RS19365;gbkey=Gene;gene_biotype=protein_coding;locus_tag=AVR74_RS19365;old_locus_tag=AVR74_19365
NZ_CP014488.1	Protein Homology	CDS	3873767	3875374	.	-	0	ID=cds-WP_001222871.1;Parent=gene-AVR74_RS19365;Dbxref=Genbank:WP_001222871.1;Name=WP_001222871.1;gbkey=CDS;inference=COORDINATES: similar to AA sequence:RefSeq:NP_418001.1;locus_tag=AVR74_RS19365;product=dipeptide ABC transporter substrate-binding protein DppA;protein_id=WP_001222871.1;transl_table=11
NZ_CP014488.1	RefSeq	gene	3876118	3876194	.	-	.	ID=gene-AVR74_RS19375;Name=AVR74_RS19375;gbkey=Gene;gene_biotype=tRNA;locus_tag=AVR74_RS19375;old_locus_tag=AVR74_19375
NZ_CP014488.1	tRNAscan-SE	tRNA	3876118	3876194	.	-	.	ID=rna-AVR74_RS19375;Parent=gene-AVR74_RS19375;anticodon=(pos:complement(3876158..3876160));gbkey=tRNA;inference=COORDINATES: profile:tRNAscan-SE:1.23;locus_tag=AVR74_RS19375;product=tRNA-Pro
NZ_CP014488.1	tRNAscan-SE	exon	3876118	3876194	.	-	.	ID=exon-AVR74_RS19375-1;Parent=rna-AVR74_RS19375;anticodon=(pos:complement(3876158..3876160));gbkey=tRNA;inference=COORDINATES: profile:tRNAscan-SE:1.23;locus_tag=AVR74_RS19375;product=tRNA-Pro
NZ_CP014488.1	RefSeq	gene	3876286	3877977	.	-	.	ID=gene-AVR74_RS19380;Name=AVR74_RS19380;gbkey=Gene;gene_biotype=protein_coding;locus_tag=AVR74_RS19380;old_locus_tag=AVR74_19380
NZ_CP014488.1	Protein Homology	CDS	3876286	3877977	.	-	0	ID=cds-WP_001269202.1;Parent=gene-AVR74_RS19380;Dbxref=Genbank:WP_001269202.1;Name=WP_001269202.1;gbkey=CDS;inference=COORDINATES: similar to AA sequence:RefSeq:YP_002414700.1;locus_tag=AVR74_RS19380;product=kdo(2)-lipid A phosphoethanolamine 7''-transferase;protein_id=WP_001269202.1;transl_table=11
NZ_CP014488.1	RefSeq	gene	3878301	3879509	.	-	.	ID=gene-AVR74_RS19385;Name=AVR74_RS19385;gbkey=Gene;gene_biotype=protein_coding;locus_tag=AVR74_RS19385;old_locus_tag=AVR74_19385
NZ_CP014488.1	Protein Homology	CDS	3878301	3879509	.	-	0	ID=cds-WP_000189046.1;Parent=gene-AVR74_RS19385;Dbxref=Genbank:WP_000189046.1;Name=WP_000189046.1;gbkey=CDS;inference=COORDINATES: similar to AA sequence:RefSeq:NP_418003.1;locus_tag=AVR74_RS19385;product=MFS transporter;protein_id=WP_000189046.1;transl_table=11
NZ_CP014488.1	RefSeq	gene	3879503	3879682	.	+	.	ID=gene-AVR74_RS27370;Name=AVR74_RS27370;gbkey=Gene;gene_biotype=protein_coding;locus_tag=AVR74_RS27370
NZ_CP014488.1	Protein Homology	CDS	3879503	3879682	.	+	0	ID=cds-WP_001327138.1;Parent=gene-AVR74_RS27370;Dbxref=Genbank:WP_001327138.1;Name=WP_001327138.1;gbkey=CDS;inference=COORDINATES: similar to AA sequence:RefSeq:WP_001333834.1;locus_tag=AVR74_RS27370;product=hypothetical protein;protein_id=WP_001327138.1;transl_table=11
NZ_CP014488.1	RefSeq	gene	3879738	3880436	.	-	.	ID=gene-AVR74_RS19390;Name=AVR74_RS19390;gbkey=Gene;gene_biotype=protein_coding;locus_tag=AVR74_RS19390;old_locus_tag=AVR74_19390
NZ_CP014488.1	Protein Homology	CDS	3879738	3880436	.	-	0	ID=cds-WP_000584467.1;Parent=gene-AVR74_RS19390;Dbxref=Genbank:WP_000584467.1;Name=WP_000584467.1;gbkey=CDS;inference=COORDINATES: similar to AA sequence:RefSeq:NP_312460.2;locus_tag=AVR74_RS19390;product=autotransporter outer membrane beta-barrel domain-containing protein;protein_id=WP_000584467.1;transl_table=11
NZ_CP014488.1	RefSeq	gene	3880594	3881157	.	+	.	ID=gene-AVR74_RS19395;Name=AVR74_RS19395;gbkey=Gene;gene_biotype=protein_coding;locus_tag=AVR74_RS19395;old_locus_tag=AVR74_19395
NZ_CP014488.1	Protein Homology	CDS	3880594	3881157	.	+	0	ID=cds-WP_000438947.1;Parent=gene-AVR74_RS19395;Dbxref=Genbank:WP_000438947.1;Name=WP_000438947.1;gbkey=CDS;inference=COORDINATES: similar to AA sequence:RefSeq:NP_312461.1;locus_tag=AVR74_RS19395;product=DNA-3-methyladenine glycosylase I;protein_id=WP_000438947.1;transl_table=11
NZ_CP014488.1	RefSeq	gene	3881154	3881594	.	+	.	ID=gene-AVR74_RS19400;Name=AVR74_RS19400;gbkey=Gene;gene_biotype=protein_coding;locus_tag=AVR74_RS19400;old_locus_tag=AVR74_19400
NZ_CP014488.1	Protein Homology	CDS	3881154	3881594	.	+	0	ID=cds-WP_000617494.1;Parent=gene-AVR74_RS19400;Dbxref=Genbank:WP_000617494.1;Name=WP_000617494.1;gbkey=CDS;inference=COORDINATES: similar to AA sequence:RefSeq:YP_002414704.1;locus_tag=AVR74_RS19400;product=N-acetyltransferase;protein_id=WP_000617494.1;transl_table=11
NZ_CP014488.1	RefSeq	gene	3881563	3883896	.	-	.	ID=gene-AVR74_RS19405;Name=AVR74_RS19405;gbkey=Gene;gene_biotype=protein_coding;locus_tag=AVR74_RS19405;old_locus_tag=AVR74_19405
NZ_CP014488.1	Protein Homology	CDS	3881563	3883896	.	-	0	ID=cds-WP_000013977.1;Parent=gene-AVR74_RS19405;Dbxref=Genbank:WP_000013977.1;Name=WP_000013977.1;gbkey=CDS;inference=COORDINATES: similar to AA sequence:RefSeq:NP_418007.3;locus_tag=AVR74_RS19405;product=molybdopterin guanine dinucleotide-containing S/N-oxide reductase;protein_id=WP_000013977.1;transl_table=11
NZ_CP014488.1	RefSeq	gene	3884049	3884708	.	+	.	ID=gene-AVR74_RS19410;Name=AVR74_RS19410;gbkey=Gene;gene_biotype=protein_coding;locus_tag=AVR74_RS19410;old_locus_tag=AVR74_19410
NZ_CP014488.1	Protein Homology	CDS	3884049	3884708	.	+	0	ID=cds-WP_000747631.1;Parent=gene-AVR74_RS19410;Dbxref=Genbank:WP_000747631.1;Name=WP_000747631.1;gbkey=CDS;inference=COORDINATES: similar to AA sequence:RefSeq:NP_312464.1;locus_tag=AVR74_RS19410;product=OmpA family lipoprotein;protein_id=WP_000747631.1;transl_table=11
NZ_CP014488.1	RefSeq	gene	3884812	3885786	.	+	.	ID=gene-AVR74_RS19415;Name=AVR74_RS19415;gbkey=Gene;gene_biotype=protein_coding;locus_tag=AVR74_RS19415;old_locus_tag=AVR74_19415
NZ_CP014488.1	Protein Homology	CDS	3884812	3885786	.	+	0	ID=cds-WP_000805025.1;Parent=gene-AVR74_RS19415;Dbxref=Genbank:WP_000805025.1;Name=WP_000805025.1;gbkey=CDS;inference=COORDINATES: similar to AA sequence:RefSeq:NP_312465.2;locus_tag=AVR74_RS19415;product=bifunctional glyoxylate/hydroxypyruvate reductase B;protein_id=WP_000805025.1;transl_table=11
NZ_CP014488.1	RefSeq	gene	3885836	3886546	.	-	.	ID=gene-AVR74_RS19420;Name=AVR74_RS19420;gbkey=Gene;gene_biotype=protein_coding;locus_tag=AVR74_RS19420;old_locus_tag=AVR74_19420
NZ_CP014488.1	Protein Homology	CDS	3885836	3886546	.	-	0	ID=cds-WP_000190516.1;Parent=gene-AVR74_RS19420;Dbxref=Genbank:WP_000190516.1;Name=WP_000190516.1;gbkey=CDS;inference=COORDINATES: similar to AA sequence:RefSeq:NP_418010.2;locus_tag=AVR74_RS19420;product=DUF3053 domain-containing protein;protein_id=WP_000190516.1;transl_table=11
NZ_CP014488.1	RefSeq	gene	3886980	3887270	.	+	.	ID=gene-AVR74_RS19425;Name=AVR74_RS19425;gbkey=Gene;gene_biotype=protein_coding;locus_tag=AVR74_RS19425;old_locus_tag=AVR74_19425
NZ_CP014488.1	Protein Homology	CDS	3886980	3887270	.	+	0	ID=cds-WP_000455798.1;Parent=gene-AVR74_RS19425;Dbxref=Genbank:WP_000455798.1;Name=WP_000455798.1;gbkey=CDS;inference=COORDINATES: similar to AA sequence:RefSeq:NP_312467.1;locus_tag=AVR74_RS19425;product=HTH-type transcriptional regulator;protein_id=WP_000455798.1;transl_table=11
NZ_CP014488.1	RefSeq	gene	3887551	3887763	.	+	.	ID=gene-AVR74_RS19430;Name=AVR74_RS19430;gbkey=Gene;gene_biotype=protein_coding;locus_tag=AVR74_RS19430;old_locus_tag=AVR74_19430
NZ_CP014488.1	Protein Homology	CDS	3887551	3887763	.	+	0	ID=cds-WP_000014594.1;Parent=gene-AVR74_RS19430;Dbxref=Genbank:WP_000014594.1;Name=WP_000014594.1;gbkey=CDS;inference=COORDINATES: similar to AA sequence:RefSeq:NP_312468.1;locus_tag=AVR74_RS19430;product=RNA chaperone/antiterminator CspA;protein_id=WP_000014594.1;transl_table=11
NZ_CP014488.1	RefSeq	gene	3887951	3888103	.	-	.	ID=gene-AVR74_RS19435;Name=AVR74_RS19435;gbkey=Gene;gene_biotype=protein_coding;locus_tag=AVR74_RS19435;old_locus_tag=AVR74_19435
NZ_CP014488.1	Protein Homology	CDS	3887951	3888103	.	-	0	ID=cds-WP_001135731.1;Parent=gene-AVR74_RS19435;Dbxref=Genbank:WP_001135731.1;Name=WP_001135731.1;gbkey=CDS;inference=COORDINATES: similar to AA sequence:RefSeq:WP_001135724.1;locus_tag=AVR74_RS19435;product=type I toxin-antitoxin system toxin HokA;protein_id=WP_001135731.1;transl_table=11
NZ_CP014488.1	RefSeq	gene	3888425	3890494	.	-	.	ID=gene-AVR74_RS19440;Name=AVR74_RS19440;gbkey=Gene;gene_biotype=protein_coding;locus_tag=AVR74_RS19440;old_locus_tag=AVR74_19440
NZ_CP014488.1	Protein Homology	CDS	3888425	3890494	.	-	0	ID=cds-WP_001291788.1;Parent=gene-AVR74_RS19440;Dbxref=Genbank:WP_001291788.1;Name=WP_001291788.1;gbkey=CDS;inference=COORDINATES: similar to AA sequence:RefSeq:WP_001291772.1;locus_tag=AVR74_RS19440;product=glycine--tRNA ligase subunit beta;protein_id=WP_001291788.1;transl_table=11
NZ_CP014488.1	RefSeq	gene	3890504	3891415	.	-	.	ID=gene-AVR74_RS19445;Name=glyQ;gbkey=Gene;gene=glyQ;gene_biotype=protein_coding;locus_tag=AVR74_RS19445;old_locus_tag=AVR74_19445
NZ_CP014488.1	Protein Homology	CDS	3890504	3891415	.	-	0	ID=cds-WP_001168544.1;Parent=gene-AVR74_RS19445;Dbxref=Genbank:WP_001168544.1;Name=WP_001168544.1;gbkey=CDS;gene=glyQ;inference=COORDINATES: similar to AA sequence:RefSeq:NP_312470.1;locus_tag=AVR74_RS19445;product=glycine--tRNA ligase subunit alpha;protein_id=WP_001168544.1;transl_table=11
NZ_CP014488.1	RefSeq	gene	3891510	3891809	.	-	.	ID=gene-AVR74_RS19450;Name=AVR74_RS19450;gbkey=Gene;gene_biotype=protein_coding;locus_tag=AVR74_RS19450;old_locus_tag=AVR74_19450
NZ_CP014488.1	Protein Homology	CDS	3891510	3891809	.	-	0	ID=cds-WP_000980102.1;Parent=gene-AVR74_RS19450;Dbxref=Genbank:WP_000980102.1;Name=WP_000980102.1;gbkey=CDS;inference=COORDINATES: similar to AA sequence:RefSeq:NP_944567.1;locus_tag=AVR74_RS19450;product=membrane protein;protein_id=WP_000980102.1;transl_table=11
NZ_CP014488.1	RefSeq	gene	3891984	3892979	.	+	.	ID=gene-AVR74_RS19455;Name=AVR74_RS19455;gbkey=Gene;gene_biotype=protein_coding;locus_tag=AVR74_RS19455;old_locus_tag=AVR74_19455
NZ_CP014488.1	Protein Homology	CDS	3891984	3892979	.	+	0	ID=cds-WP_001182627.1;Parent=gene-AVR74_RS19455;Dbxref=Genbank:WP_001182627.1;Name=WP_001182627.1;gbkey=CDS;inference=COORDINATES: similar to AA sequence:RefSeq:NP_312471.1;locus_tag=AVR74_RS19455;product=acyltransferase;protein_id=WP_001182627.1;transl_table=11
NZ_CP014488.1	RefSeq	gene	3893021	3893458	.	-	.	ID=gene-AVR74_RS19460;Name=AVR74_RS19460;gbkey=Gene;gene_biotype=protein_coding;locus_tag=AVR74_RS19460;old_locus_tag=AVR74_19460
NZ_CP014488.1	Protein Homology	CDS	3893021	3893458	.	-	0	ID=cds-WP_001296516.1;Parent=gene-AVR74_RS19460;Dbxref=Genbank:WP_001296516.1;Name=WP_001296516.1;gbkey=CDS;inference=COORDINATES: similar to AA sequence:RefSeq:NP_312472.2;locus_tag=AVR74_RS19460;product=YiaB family inner membrane protein;protein_id=WP_001296516.1;transl_table=11
NZ_CP014488.1	RefSeq	gene	3893504	3893845	.	-	.	ID=gene-AVR74_RS19465;Name=AVR74_RS19465;gbkey=Gene;gene_biotype=protein_coding;locus_tag=AVR74_RS19465;old_locus_tag=AVR74_19465
NZ_CP014488.1	Protein Homology	CDS	3893504	3893845	.	-	0	ID=cds-WP_001296517.1;Parent=gene-AVR74_RS19465;Dbxref=Genbank:WP_001296517.1;Name=WP_001296517.1;gbkey=CDS;inference=COORDINATES: similar to AA sequence:RefSeq:NP_418020.2;locus_tag=AVR74_RS19465;product=hypothetical protein;protein_id=WP_001296517.1;transl_table=11
NZ_CP014488.1	RefSeq	gene	3894014	3895468	.	-	.	ID=gene-AVR74_RS19470;Name=AVR74_RS19470;gbkey=Gene;gene_biotype=protein_coding;locus_tag=AVR74_RS19470;old_locus_tag=AVR74_19470
NZ_CP014488.1	Protein Homology	CDS	3894014	3895468	.	-	0	ID=cds-WP_000275338.1;Parent=gene-AVR74_RS19470;Dbxref=Genbank:WP_000275338.1;Name=WP_000275338.1;gbkey=CDS;inference=COORDINATES: similar to AA sequence:RefSeq:NP_418021.1;locus_tag=AVR74_RS19470;product=xylulokinase;protein_id=WP_000275338.1;transl_table=11
NZ_CP014488.1	RefSeq	gene	3895539	3896861	.	-	.	ID=gene-AVR74_RS19475;Name=xylA;gbkey=Gene;gene=xylA;gene_biotype=protein_coding;locus_tag=AVR74_RS19475;old_locus_tag=AVR74_19475
NZ_CP014488.1	Protein Homology	CDS	3895539	3896861	.	-	0	ID=cds-WP_001149592.1;Parent=gene-AVR74_RS19475;Dbxref=Genbank:WP_001149592.1;Name=WP_001149592.1;gbkey=CDS;gene=xylA;inference=COORDINATES: similar to AA sequence:RefSeq:NP_312475.1;locus_tag=AVR74_RS19475;product=xylose isomerase;protein_id=WP_001149592.1;transl_table=11
NZ_CP014488.1	RefSeq	gene	3897227	3898219	.	+	.	ID=gene-AVR74_RS19480;Name=AVR74_RS19480;gbkey=Gene;gene_biotype=protein_coding;locus_tag=AVR74_RS19480;old_locus_tag=AVR74_19480
NZ_CP014488.1	Protein Homology	CDS	3897227	3898219	.	+	0	ID=cds-WP_061158015.1;Parent=gene-AVR74_RS19480;Dbxref=Genbank:WP_061158015.1;Name=WP_061158015.1;gbkey=CDS;inference=COORDINATES: similar to AA sequence:RefSeq:NP_418023.1;locus_tag=AVR74_RS19480;product=D-xylose ABC transporter substrate-binding protein;protein_id=WP_061158015.1;transl_table=11
NZ_CP014488.1	RefSeq	gene	3898297	3899838	.	+	.	ID=gene-AVR74_RS19485;Name=xylG;gbkey=Gene;gene=xylG;gene_biotype=protein_coding;locus_tag=AVR74_RS19485;old_locus_tag=AVR74_19485
NZ_CP014488.1	Protein Homology	CDS	3898297	3899838	.	+	0	ID=cds-WP_001146503.1;Parent=gene-AVR74_RS19485;Dbxref=Genbank:WP_001146503.1;Name=WP_001146503.1;gbkey=CDS;gene=xylG;inference=COORDINATES: similar to AA sequence:RefSeq:NP_312477.1;locus_tag=AVR74_RS19485;product=D-xylose ABC transporter ATP-binding protein;protein_id=WP_001146503.1;transl_table=11
NZ_CP014488.1	RefSeq	gene	3899816	3900997	.	+	.	ID=gene-AVR74_RS19490;Name=AVR74_RS19490;gbkey=Gene;gene_biotype=protein_coding;locus_tag=AVR74_RS19490;old_locus_tag=AVR74_19490
NZ_CP014488.1	Protein Homology	CDS	3899816	3900997	.	+	0	ID=cds-WP_000045978.1;Parent=gene-AVR74_RS19490;Dbxref=Genbank:WP_000045978.1;Name=WP_000045978.1;gbkey=CDS;inference=COORDINATES: similar to AA sequence:RefSeq:NP_312478.1;locus_tag=AVR74_RS19490;product=xylose ABC transporter permease XylH;protein_id=WP_000045978.1;transl_table=11
NZ_CP014488.1	RefSeq	gene	3901075	3902253	.	+	.	ID=gene-AVR74_RS19495;Name=AVR74_RS19495;gbkey=Gene;gene_biotype=protein_coding;locus_tag=AVR74_RS19495;old_locus_tag=AVR74_19495
NZ_CP014488.1	Protein Homology	CDS	3901075	3902253	.	+	0	ID=cds-WP_000494484.1;Parent=gene-AVR74_RS19495;Dbxref=Genbank:WP_000494484.1;Name=WP_000494484.1;gbkey=CDS;inference=COORDINATES: similar to AA sequence:RefSeq:NP_312479.1;locus_tag=AVR74_RS19495;product=xylose operon transcription regulator XylR;protein_id=WP_000494484.1;transl_table=11
NZ_CP014488.1	RefSeq	gene	3902361	3903185	.	-	.	ID=gene-AVR74_RS19500;Name=AVR74_RS19500;gbkey=Gene;gene_biotype=protein_coding;locus_tag=AVR74_RS19500;old_locus_tag=AVR74_19500
NZ_CP014488.1	Protein Homology	CDS	3902361	3903185	.	-	0	ID=cds-WP_001297957.1;Parent=gene-AVR74_RS19500;Dbxref=Genbank:WP_001297957.1;Name=WP_001297957.1;gbkey=CDS;inference=COORDINATES: similar to AA sequence:RefSeq:YP_026230.1;locus_tag=AVR74_RS19500;product=protein bax;protein_id=WP_001297957.1;transl_table=11
NZ_CP014488.1	RefSeq	gene	3903505	3905535	.	+	.	ID=gene-AVR74_RS19505;Name=AVR74_RS19505;gbkey=Gene;gene_biotype=protein_coding;locus_tag=AVR74_RS19505;old_locus_tag=AVR74_19505
NZ_CP014488.1	Protein Homology	CDS	3903505	3905535	.	+	0	ID=cds-WP_000761239.1;Parent=gene-AVR74_RS19505;Dbxref=Genbank:WP_000761239.1;Name=WP_000761239.1;gbkey=CDS;inference=COORDINATES: similar to AA sequence:RefSeq:YP_002414725.1;locus_tag=AVR74_RS19505;product=alpha-amylase;protein_id=WP_000761239.1;transl_table=11
NZ_CP014488.1	RefSeq	gene	3905713	3906966	.	+	.	ID=gene-AVR74_RS19510;Name=AVR74_RS19510;gbkey=Gene;gene_biotype=protein_coding;locus_tag=AVR74_RS19510;old_locus_tag=AVR74_19510
NZ_CP014488.1	Protein Homology	CDS	3905713	3906966	.	+	0	ID=cds-WP_000144359.1;Parent=gene-AVR74_RS19510;Dbxref=Genbank:WP_000144359.1;Name=WP_000144359.1;gbkey=CDS;inference=COORDINATES: similar to AA sequence:RefSeq:YP_002414726.1;locus_tag=AVR74_RS19510;product=valine--pyruvate transaminase;protein_id=WP_000144359.1;transl_table=11
NZ_CP014488.1	RefSeq	gene	3907005	3907478	.	-	.	ID=gene-AVR74_RS19515;Name=AVR74_RS19515;gbkey=Gene;gene_biotype=protein_coding;locus_tag=AVR74_RS19515;old_locus_tag=AVR74_19515
NZ_CP014488.1	Protein Homology	CDS	3907005	3907478	.	-	0	ID=cds-WP_001296520.1;Parent=gene-AVR74_RS19515;Dbxref=Genbank:WP_001296520.1;Name=WP_001296520.1;gbkey=CDS;inference=COORDINATES: similar to AA sequence:RefSeq:NP_312483.1;locus_tag=AVR74_RS19515;product=4Fe-4S dicluster domain-containing protein;protein_id=WP_001296520.1;transl_table=11
NZ_CP014488.1	RefSeq	gene	3907580	3908428	.	-	.	ID=gene-AVR74_RS19520;Name=AVR74_RS19520;gbkey=Gene;gene_biotype=protein_coding;locus_tag=AVR74_RS19520;old_locus_tag=AVR74_19520
NZ_CP014488.1	Protein Homology	CDS	3907580	3908428	.	-	0	ID=cds-WP_000514241.1;Parent=gene-AVR74_RS19520;Dbxref=Genbank:WP_000514241.1;Name=WP_000514241.1;gbkey=CDS;inference=COORDINATES: similar to AA sequence:RefSeq:YP_002414728.1;locus_tag=AVR74_RS19520;product=IclR family transcriptional regulator YiaJ;protein_id=WP_000514241.1;transl_table=11
NZ_CP014488.1	RefSeq	gene	3908629	3909627	.	+	.	ID=gene-AVR74_RS19525;Name=AVR74_RS19525;gbkey=Gene;gene_biotype=protein_coding;locus_tag=AVR74_RS19525;old_locus_tag=AVR74_19525
NZ_CP014488.1	Protein Homology	CDS	3908629	3909627	.	+	0	ID=cds-WP_000869035.1;Parent=gene-AVR74_RS19525;Dbxref=Genbank:WP_000869035.1;Name=WP_000869035.1;gbkey=CDS;inference=COORDINATES: similar to AA sequence:RefSeq:NP_418032.1;locus_tag=AVR74_RS19525;product=3-dehydro-L-gulonate 2-dehydrogenase;protein_id=WP_000869035.1;transl_table=11
NZ_CP014488.1	RefSeq	gene	3909639	3910103	.	+	.	ID=gene-AVR74_RS19530;Name=AVR74_RS19530;gbkey=Gene;gene_biotype=protein_coding;locus_tag=AVR74_RS19530;old_locus_tag=AVR74_19530
NZ_CP014488.1	Protein Homology	CDS	3909639	3910103	.	+	0	ID=cds-WP_000576089.1;Parent=gene-AVR74_RS19530;Dbxref=Genbank:WP_000576089.1;Name=WP_000576089.1;gbkey=CDS;inference=COORDINATES: similar to AA sequence:RefSeq:NP_418033.1;locus_tag=AVR74_RS19530;product=YhcH/YjgK/YiaL family protein;protein_id=WP_000576089.1;transl_table=11
NZ_CP014488.1	RefSeq	gene	3910126	3911046	.	+	.	ID=gene-AVR74_RS19535;Name=AVR74_RS19535;gbkey=Gene;gene_biotype=protein_coding;locus_tag=AVR74_RS19535;old_locus_tag=AVR74_19535
NZ_CP014488.1	Protein Homology	CDS	3910126	3911046	.	+	0	ID=cds-WP_000856275.1;Parent=gene-AVR74_RS19535;Dbxref=Genbank:WP_000856275.1;Name=WP_000856275.1;gbkey=CDS;inference=COORDINATES: similar to AA sequence:RefSeq:WP_000856281.1;locus_tag=AVR74_RS19535;product=DUF4862 family protein;protein_id=WP_000856275.1;transl_table=11
NZ_CP014488.1	RefSeq	gene	3911160	3911627	.	+	.	ID=gene-AVR74_RS19540;Name=AVR74_RS19540;gbkey=Gene;gene_biotype=protein_coding;locus_tag=AVR74_RS19540;old_locus_tag=AVR74_19540
NZ_CP014488.1	Protein Homology	CDS	3911160	3911627	.	+	0	ID=cds-WP_000821446.1;Parent=gene-AVR74_RS19540;Dbxref=Genbank:WP_000821446.1;Name=WP_000821446.1;gbkey=CDS;inference=COORDINATES: protein motif:HMM:PF04290.10;locus_tag=AVR74_RS19540;product=2%2C3-diketo-L-gulonate TRAP transporter small permease YiaM;protein_id=WP_000821446.1;transl_table=11
NZ_CP014488.1	RefSeq	gene	3911432	3912907	.	+	.	ID=gene-AVR74_RS19545;Name=AVR74_RS19545;gbkey=Gene;gene_biotype=protein_coding;locus_tag=AVR74_RS19545;old_locus_tag=AVR74_19545
NZ_CP014488.1	Protein Homology	CDS	3911432	3912907	.	+	0	ID=cds-WP_023908707.1;Parent=gene-AVR74_RS19545;Dbxref=Genbank:WP_023908707.1;Name=WP_023908707.1;gbkey=CDS;inference=COORDINATES: similar to AA sequence:RefSeq:WP_014640456.1;locus_tag=AVR74_RS19545;product=2%2C3-diketo-L-gulonate transporter large permease YiaN;protein_id=WP_023908707.1;transl_table=11
NZ_CP014488.1	RefSeq	gene	3912920	3913906	.	+	.	ID=gene-AVR74_RS19550;Name=AVR74_RS19550;gbkey=Gene;gene_biotype=protein_coding;locus_tag=AVR74_RS19550;old_locus_tag=AVR74_19550
NZ_CP014488.1	Protein Homology	CDS	3912920	3913906	.	+	0	ID=cds-WP_000776929.1;Parent=gene-AVR74_RS19550;Dbxref=Genbank:WP_000776929.1;Name=WP_000776929.1;gbkey=CDS;inference=COORDINATES: similar to AA sequence:RefSeq:YP_002414733.1;locus_tag=AVR74_RS19550;product=2%2C3-diketo-L-gulonate transporter substrate-binding protein YiaO;protein_id=WP_000776929.1;transl_table=11
NZ_CP014488.1	RefSeq	gene	3913910	3915406	.	+	.	ID=gene-AVR74_RS19555;Name=AVR74_RS19555;gbkey=Gene;gene_biotype=protein_coding;locus_tag=AVR74_RS19555;old_locus_tag=AVR74_19555
NZ_CP014488.1	Protein Homology	CDS	3913910	3915406	.	+	0	ID=cds-WP_000196111.1;Parent=gene-AVR74_RS19555;Dbxref=Genbank:WP_000196111.1;Name=WP_000196111.1;gbkey=CDS;inference=COORDINATES: similar to AA sequence:RefSeq:YP_002414734.1;locus_tag=AVR74_RS19555;product=L-xylulokinase;protein_id=WP_000196111.1;transl_table=11
NZ_CP014488.1	RefSeq	gene	3915403	3916065	.	+	.	ID=gene-AVR74_RS19560;Name=AVR74_RS19560;gbkey=Gene;gene_biotype=protein_coding;locus_tag=AVR74_RS19560;old_locus_tag=AVR74_19560
NZ_CP014488.1	Protein Homology	CDS	3915403	3916065	.	+	0	ID=cds-WP_061158016.1;Parent=gene-AVR74_RS19560;Dbxref=Genbank:WP_061158016.1;Name=WP_061158016.1;gbkey=CDS;inference=COORDINATES: similar to AA sequence:RefSeq:NP_418038.1;locus_tag=AVR74_RS19560;product=3-keto-L-gulonate-6-phosphate decarboxylase UlaD;protein_id=WP_061158016.1;transl_table=11
NZ_CP014488.1	RefSeq	gene	3916058	3916918	.	+	.	ID=gene-AVR74_RS19565;Name=AVR74_RS19565;gbkey=Gene;gene_biotype=protein_coding;locus_tag=AVR74_RS19565;old_locus_tag=AVR74_19565
NZ_CP014488.1	Protein Homology	CDS	3916058	3916918	.	+	0	ID=cds-WP_001296521.1;Parent=gene-AVR74_RS19565;Dbxref=Genbank:WP_001296521.1;Name=WP_001296521.1;gbkey=CDS;inference=COORDINATES: similar to AA sequence:RefSeq:YP_002414736.1;locus_tag=AVR74_RS19565;product=L-ribulose-5-phosphate 3-epimerase;protein_id=WP_001296521.1;transl_table=11
NZ_CP014488.1	RefSeq	gene	3916912	3917607	.	+	.	ID=gene-AVR74_RS19570;Name=araD;gbkey=Gene;gene=araD;gene_biotype=protein_coding;locus_tag=AVR74_RS19570;old_locus_tag=AVR74_19570
NZ_CP014488.1	Protein Homology	CDS	3916912	3917607	.	+	0	ID=cds-WP_000893156.1;Parent=gene-AVR74_RS19570;Dbxref=Genbank:WP_000893156.1;Name=WP_000893156.1;gbkey=CDS;gene=araD;inference=COORDINATES: similar to AA sequence:RefSeq:NP_418040.1;locus_tag=AVR74_RS19570;product=L-ribulose-5-phosphate 4-epimerase;protein_id=WP_000893156.1;transl_table=11
NZ_CP014488.1	RefSeq	gene	3917639	3918454	.	-	.	ID=gene-AVR74_RS19575;Name=AVR74_RS19575;gbkey=Gene;gene_biotype=protein_coding;locus_tag=AVR74_RS19575;old_locus_tag=AVR74_19575
NZ_CP014488.1	Protein Homology	CDS	3917639	3918454	.	-	0	ID=cds-WP_000891826.1;Parent=gene-AVR74_RS19575;Dbxref=Genbank:WP_000891826.1;Name=WP_000891826.1;gbkey=CDS;inference=COORDINATES: similar to AA sequence:RefSeq:NP_312484.1;locus_tag=AVR74_RS19575;product=AraC family transcriptional regulator;protein_id=WP_000891826.1;transl_table=11
NZ_CP014488.1	RefSeq	gene	3918680	3920080	.	+	.	ID=gene-AVR74_RS19580;Name=AVR74_RS19580;gbkey=Gene;gene_biotype=protein_coding;locus_tag=AVR74_RS19580;old_locus_tag=AVR74_19580
NZ_CP014488.1	Protein Homology	CDS	3918680	3920080	.	+	0	ID=cds-WP_000204818.1;Parent=gene-AVR74_RS19580;Dbxref=Genbank:WP_000204818.1;Name=WP_000204818.1;gbkey=CDS;inference=COORDINATES: similar to AA sequence:RefSeq:YP_002414739.1;locus_tag=AVR74_RS19580;product=MFS transporter;protein_id=WP_000204818.1;transl_table=11
NZ_CP014488.1	RefSeq	gene	3920091	3922064	.	+	.	ID=gene-AVR74_RS19585;Name=AVR74_RS19585;gbkey=Gene;gene_biotype=protein_coding;locus_tag=AVR74_RS19585;old_locus_tag=AVR74_19585
NZ_CP014488.1	Protein Homology	CDS	3920091	3922064	.	+	0	ID=cds-WP_001026880.1;Parent=gene-AVR74_RS19585;Dbxref=Genbank:WP_001026880.1;Name=WP_001026880.1;gbkey=CDS;inference=COORDINATES: similar to AA sequence:RefSeq:WP_001026880.1;locus_tag=AVR74_RS19585;product=glycoside hydrolase family 127 protein;protein_id=WP_001026880.1;transl_table=11
NZ_CP014488.1	RefSeq	gene	3922241	3923779	.	-	.	ID=gene-AVR74_RS19590;Name=AVR74_RS19590;gbkey=Gene;gene_biotype=protein_coding;locus_tag=AVR74_RS19590;old_locus_tag=AVR74_19590
NZ_CP014488.1	Protein Homology	CDS	3922241	3923779	.	-	0	ID=cds-WP_001296522.1;Parent=gene-AVR74_RS19590;Dbxref=Genbank:WP_001296522.1;Name=WP_001296522.1;gbkey=CDS;inference=COORDINATES: similar to AA sequence:RefSeq:WP_001551836.1;locus_tag=AVR74_RS19590;product=aldehyde dehydrogenase;protein_id=WP_001296522.1;transl_table=11
NZ_CP014488.1	RefSeq	gene	3923887	3925182	.	-	.	ID=gene-AVR74_RS19595;Name=AVR74_RS19595;gbkey=Gene;gene_biotype=protein_coding;locus_tag=AVR74_RS19595;old_locus_tag=AVR74_19595
NZ_CP014488.1	Protein Homology	CDS	3923887	3925182	.	-	0	ID=cds-WP_000985737.1;Parent=gene-AVR74_RS19595;Dbxref=Genbank:WP_000985737.1;Name=WP_000985737.1;gbkey=CDS;inference=COORDINATES: similar to AA sequence:RefSeq:NP_312492.1;locus_tag=AVR74_RS19595;product=Fic family protein;protein_id=WP_000985737.1;transl_table=11
NZ_CP014488.1	RefSeq	gene	3925312	3926463	.	-	.	ID=gene-AVR74_RS19600;Name=AVR74_RS19600;gbkey=Gene;gene_biotype=protein_coding;locus_tag=AVR74_RS19600;old_locus_tag=AVR74_19600
NZ_CP014488.1	Protein Homology	CDS	3925312	3926463	.	-	0	ID=cds-WP_000741500.1;Parent=gene-AVR74_RS19600;Dbxref=Genbank:WP_000741500.1;Name=WP_000741500.1;gbkey=CDS;inference=COORDINATES: similar to AA sequence:RefSeq:YP_026233.1;locus_tag=AVR74_RS19600;product=L-threonine dehydrogenase;protein_id=WP_000741500.1;transl_table=11
NZ_CP014488.1	RefSeq	gene	3926654	3928498	.	-	.	ID=gene-AVR74_RS19605;Name=AVR74_RS19605;gbkey=Gene;gene_biotype=protein_coding;locus_tag=AVR74_RS19605;old_locus_tag=AVR74_19605
NZ_CP014488.1	Protein Homology	CDS	3926654	3928498	.	-	0	ID=cds-WP_000587626.1;Parent=gene-AVR74_RS19605;Dbxref=Genbank:WP_000587626.1;Name=WP_000587626.1;gbkey=CDS;inference=COORDINATES: similar to AA sequence:RefSeq:NP_418047.1;locus_tag=AVR74_RS19605;product=selenocysteinyl-tRNA-specific translation elongation factor SelB;protein_id=WP_000587626.1;transl_table=11
NZ_CP014488.1	RefSeq	gene	3928495	3929886	.	-	.	ID=gene-AVR74_RS19610;Name=AVR74_RS19610;gbkey=Gene;gene_biotype=protein_coding;locus_tag=AVR74_RS19610;old_locus_tag=AVR74_19610
NZ_CP014488.1	Protein Homology	CDS	3928495	3929886	.	-	0	ID=cds-WP_000206260.1;Parent=gene-AVR74_RS19610;Dbxref=Genbank:WP_000206260.1;Name=WP_000206260.1;gbkey=CDS;inference=COORDINATES: similar to AA sequence:RefSeq:NP_312495.1;locus_tag=AVR74_RS19610;product=L-seryl-tRNA(Sec) selenium transferase;protein_id=WP_000206260.1;transl_table=11
NZ_CP014488.1	RefSeq	gene	3929984	3930592	.	-	.	ID=gene-AVR74_RS19615;Name=AVR74_RS19615;gbkey=Gene;gene_biotype=protein_coding;locus_tag=AVR74_RS19615;old_locus_tag=AVR74_19615
NZ_CP014488.1	Protein Homology	CDS	3929984	3930592	.	-	0	ID=cds-WP_000779792.1;Parent=gene-AVR74_RS19615;Dbxref=Genbank:WP_000779792.1;Name=WP_000779792.1;gbkey=CDS;inference=COORDINATES: similar to AA sequence:RefSeq:NP_418049.1;locus_tag=AVR74_RS19615;product=glutathione S-transferase;protein_id=WP_000779792.1;transl_table=11
NZ_CP014488.1	RefSeq	gene	3930663	3931799	.	-	.	ID=gene-AVR74_RS19620;Name=AVR74_RS19620;gbkey=Gene;gene_biotype=protein_coding;locus_tag=AVR74_RS19620;old_locus_tag=AVR74_19620
NZ_CP014488.1	Protein Homology	CDS	3930663	3931799	.	-	0	ID=cds-WP_000364952.1;Parent=gene-AVR74_RS19620;Dbxref=Genbank:WP_000364952.1;Name=WP_000364952.1;gbkey=CDS;inference=COORDINATES: similar to AA sequence:RefSeq:NP_312500.1;locus_tag=AVR74_RS19620;product=HlyD family secretion protein;protein_id=WP_000364952.1;transl_table=11
NZ_CP014488.1	RefSeq	gene	3931802	3932164	.	-	.	ID=gene-AVR74_RS19625;Name=AVR74_RS19625;gbkey=Gene;gene_biotype=protein_coding;locus_tag=AVR74_RS19625;old_locus_tag=AVR74_19625
NZ_CP014488.1	Protein Homology	CDS	3931802	3932164	.	-	0	ID=cds-WP_000479624.1;Parent=gene-AVR74_RS19625;Dbxref=Genbank:WP_000479624.1;Name=WP_000479624.1;gbkey=CDS;inference=COORDINATES: similar to AA sequence:RefSeq:NP_418055.1;locus_tag=AVR74_RS19625;product=DUF3302 domain-containing protein;protein_id=WP_000479624.1;transl_table=11
NZ_CP014488.1	RefSeq	gene	3932701	3934614	.	+	.	ID=gene-AVR74_RS19630;Name=AVR74_RS19630;gbkey=Gene;gene_biotype=protein_coding;locus_tag=AVR74_RS19630;old_locus_tag=AVR74_19630
NZ_CP014488.1	Protein Homology	CDS	3932701	3934614	.	+	0	ID=cds-WP_000093245.1;Parent=gene-AVR74_RS19630;Dbxref=Genbank:WP_000093245.1;Name=WP_000093245.1;gbkey=CDS;inference=COORDINATES: similar to AA sequence:RefSeq:YP_002414751.1;locus_tag=AVR74_RS19630;product=PTS mannitol transporter subunit IICBA;protein_id=WP_000093245.1;transl_table=11
NZ_CP014488.1	RefSeq	gene	3934934	3936082	.	+	.	ID=gene-AVR74_RS19635;Name=AVR74_RS19635;gbkey=Gene;gene_biotype=protein_coding;locus_tag=AVR74_RS19635;old_locus_tag=AVR74_19635
NZ_CP014488.1	Protein Homology	CDS	3934934	3936082	.	+	0	ID=cds-WP_000645408.1;Parent=gene-AVR74_RS19635;Dbxref=Genbank:WP_000645408.1;Name=WP_000645408.1;gbkey=CDS;inference=COORDINATES: similar to AA sequence:RefSeq:NP_418057.1;locus_tag=AVR74_RS19635;product=mannitol-1-phosphate 5-dehydrogenase;protein_id=WP_000645408.1;transl_table=11
NZ_CP014488.1	RefSeq	gene	3936082	3936669	.	+	.	ID=gene-AVR74_RS19640;Name=AVR74_RS19640;gbkey=Gene;gene_biotype=protein_coding;locus_tag=AVR74_RS19640;old_locus_tag=AVR74_19640
NZ_CP014488.1	Protein Homology	CDS	3936082	3936669	.	+	0	ID=cds-WP_000228269.1;Parent=gene-AVR74_RS19640;Dbxref=Genbank:WP_000228269.1;Name=WP_000228269.1;gbkey=CDS;inference=COORDINATES: similar to AA sequence:RefSeq:NP_418058.1;locus_tag=AVR74_RS19640;product=transcriptional repressor MtlR;protein_id=WP_000228269.1;transl_table=11
NZ_CP014488.1	RefSeq	gene	3936680	3936889	.	-	.	ID=gene-AVR74_RS19645;Name=AVR74_RS19645;gbkey=Gene;gene_biotype=protein_coding;locus_tag=AVR74_RS19645;old_locus_tag=AVR74_19645
NZ_CP014488.1	Protein Homology	CDS	3936680	3936889	.	-	0	ID=cds-WP_000517097.1;Parent=gene-AVR74_RS19645;Dbxref=Genbank:WP_000517097.1;Name=WP_000517097.1;gbkey=CDS;inference=COORDINATES: similar to AA sequence:RefSeq:YP_588470.1;locus_tag=AVR74_RS19645;product=hypothetical protein;protein_id=WP_000517097.1;transl_table=11
NZ_CP014488.1	RefSeq	gene	3937173	3937535	.	+	.	ID=gene-AVR74_RS19650;Name=AVR74_RS19650;gbkey=Gene;gene_biotype=protein_coding;locus_tag=AVR74_RS19650;old_locus_tag=AVR74_19650
NZ_CP014488.1	Protein Homology	CDS	3937173	3937535	.	+	0	ID=cds-WP_000665680.1;Parent=gene-AVR74_RS19650;Dbxref=Genbank:WP_000665680.1;Name=WP_000665680.1;gbkey=CDS;inference=COORDINATES: similar to AA sequence:RefSeq:NP_312505.1;locus_tag=AVR74_RS19650;product=YibL family ribosome-associated protein;protein_id=WP_000665680.1;transl_table=11
NZ_CP014488.1	RefSeq	gene	3938079	3938759	.	+	.	ID=gene-AVR74_RS19655;Name=AVR74_RS19655;gbkey=Gene;gene_biotype=protein_coding;locus_tag=AVR74_RS19655;old_locus_tag=AVR74_19655
NZ_CP014488.1	Protein Homology	CDS	3938079	3938759	.	+	0	ID=cds-WP_000062145.1;Parent=gene-AVR74_RS19655;Dbxref=Genbank:WP_000062145.1;Name=WP_000062145.1;gbkey=CDS;inference=COORDINATES: similar to AA sequence:RefSeq:YP_002414756.1;locus_tag=AVR74_RS19655;product=DUF3251 domain-containing protein;protein_id=WP_000062145.1;transl_table=11
NZ_CP014488.1	RefSeq	gene	3938803	3943146	.	+	.	ID=gene-AVR74_RS19660;Name=AVR74_RS19660;gbkey=Gene;gene_biotype=protein_coding;locus_tag=AVR74_RS19660;old_locus_tag=AVR74_19660
NZ_CP014488.1	Protein Homology	CDS	3938803	3943146	.	+	0	ID=cds-WP_001033262.1;Parent=gene-AVR74_RS19660;Dbxref=Genbank:WP_001033262.1;Name=WP_001033262.1;gbkey=CDS;inference=COORDINATES: similar to AA sequence:RefSeq:WP_001033263.1;locus_tag=AVR74_RS19660;product=adhesin;protein_id=WP_001033262.1;transl_table=11
NZ_CP014488.1	RefSeq	pseudogene	3943247	3943436	.	-	.	ID=gene-AVR74_RS28275;Name=AVR74_RS28275;gbkey=Gene;gene_biotype=pseudogene;locus_tag=AVR74_RS28275;pseudo=true
NZ_CP014488.1	Protein Homology	CDS	3943247	3943436	.	-	0	ID=cds-AVR74_RS28275;Parent=gene-AVR74_RS28275;Note=frameshifted;gbkey=CDS;inference=COORDINATES: similar to AA sequence:RefSeq:WP_000882269.1;locus_tag=AVR74_RS28275;product=hypothetical protein;pseudo=true;transl_table=11
NZ_CP014488.1	RefSeq	gene	3943564	3945219	.	+	.	ID=gene-AVR74_RS19665;Name=AVR74_RS19665;gbkey=Gene;gene_biotype=protein_coding;locus_tag=AVR74_RS19665;old_locus_tag=AVR74_19665
NZ_CP014488.1	Protein Homology	CDS	3943564	3945219	.	+	0	ID=cds-WP_001296525.1;Parent=gene-AVR74_RS19665;Dbxref=Genbank:WP_001296525.1;Name=WP_001296525.1;gbkey=CDS;inference=COORDINATES: similar to AA sequence:RefSeq:NP_312508.1;locus_tag=AVR74_RS19665;product=L-lactate permease;protein_id=WP_001296525.1;transl_table=11
NZ_CP014488.1	RefSeq	gene	3945219	3945995	.	+	.	ID=gene-AVR74_RS19670;Name=AVR74_RS19670;gbkey=Gene;gene_biotype=protein_coding;locus_tag=AVR74_RS19670;old_locus_tag=AVR74_19670
NZ_CP014488.1	Protein Homology	CDS	3945219	3945995	.	+	0	ID=cds-WP_001296526.1;Parent=gene-AVR74_RS19670;Dbxref=Genbank:WP_001296526.1;Name=WP_001296526.1;gbkey=CDS;inference=COORDINATES: similar to AA sequence:RefSeq:YP_002414758.1;locus_tag=AVR74_RS19670;product=transcriptional regulator LldR;protein_id=WP_001296526.1;transl_table=11
NZ_CP014488.1	RefSeq	gene	3945992	3947182	.	+	.	ID=gene-AVR74_RS19675;Name=AVR74_RS19675;gbkey=Gene;gene_biotype=protein_coding;locus_tag=AVR74_RS19675;old_locus_tag=AVR74_19675
NZ_CP014488.1	Protein Homology	CDS	3945992	3947182	.	+	0	ID=cds-WP_000586976.1;Parent=gene-AVR74_RS19675;Dbxref=Genbank:WP_000586976.1;Name=WP_000586976.1;gbkey=CDS;inference=COORDINATES: similar to AA sequence:RefSeq:NP_418062.1;locus_tag=AVR74_RS19675;product=quinone-dependent L-lactate dehydrogenase;protein_id=WP_000586976.1;transl_table=11
NZ_CP014488.1	RefSeq	gene	3947230	3947703	.	+	.	ID=gene-AVR74_RS19680;Name=AVR74_RS19680;gbkey=Gene;gene_biotype=protein_coding;locus_tag=AVR74_RS19680;old_locus_tag=AVR74_19680
NZ_CP014488.1	Protein Homology	CDS	3947230	3947703	.	+	0	ID=cds-WP_000932347.1;Parent=gene-AVR74_RS19680;Dbxref=Genbank:WP_000932347.1;Name=WP_000932347.1;gbkey=CDS;inference=COORDINATES: similar to AA sequence:RefSeq:NP_418063.1;locus_tag=AVR74_RS19680;product=tRNA (uridine(34)/cytosine(34)/5-carboxymethylaminomethyluridine(34)-2'-O)-methyltransferase TrmL;protein_id=WP_000932347.1;transl_table=11
NZ_CP014488.1	RefSeq	gene	3947756	3948577	.	-	.	ID=gene-AVR74_RS19685;Name=AVR74_RS19685;gbkey=Gene;gene_biotype=protein_coding;locus_tag=AVR74_RS19685;old_locus_tag=AVR74_19685
NZ_CP014488.1	Protein Homology	CDS	3947756	3948577	.	-	0	ID=cds-WP_001277561.1;Parent=gene-AVR74_RS19685;Dbxref=Genbank:WP_001277561.1;Name=WP_001277561.1;gbkey=CDS;inference=COORDINATES: similar to AA sequence:RefSeq:WP_001112113.1;locus_tag=AVR74_RS19685;product=serine O-acetyltransferase;protein_id=WP_001277561.1;transl_table=11
NZ_CP014488.1	RefSeq	gene	3948657	3949676	.	-	.	ID=gene-AVR74_RS19690;Name=AVR74_RS19690;gbkey=Gene;gene_biotype=protein_coding;locus_tag=AVR74_RS19690;old_locus_tag=AVR74_19690
NZ_CP014488.1	Protein Homology	CDS	3948657	3949676	.	-	0	ID=cds-WP_001076194.1;Parent=gene-AVR74_RS19690;Dbxref=Genbank:WP_001076194.1;Name=WP_001076194.1;gbkey=CDS;inference=COORDINATES: similar to AA sequence:RefSeq:NP_312513.1;locus_tag=AVR74_RS19690;product=NAD(P)H-dependent glycerol-3-phosphate dehydrogenase;protein_id=WP_001076194.1;transl_table=11
NZ_CP014488.1	RefSeq	gene	3949676	3950143	.	-	.	ID=gene-AVR74_RS19695;Name=AVR74_RS19695;gbkey=Gene;gene_biotype=protein_coding;locus_tag=AVR74_RS19695;old_locus_tag=AVR74_19695
NZ_CP014488.1	Protein Homology	CDS	3949676	3950143	.	-	0	ID=cds-WP_000003382.1;Parent=gene-AVR74_RS19695;Dbxref=Genbank:WP_000003382.1;Name=WP_000003382.1;gbkey=CDS;inference=COORDINATES: similar to AA sequence:RefSeq:NP_312514.1;locus_tag=AVR74_RS19695;product=protein-export chaperone SecB;protein_id=WP_000003382.1;transl_table=11
NZ_CP014488.1	RefSeq	gene	3950207	3950458	.	-	.	ID=gene-AVR74_RS19700;Name=AVR74_RS19700;gbkey=Gene;gene_biotype=protein_coding;locus_tag=AVR74_RS19700;old_locus_tag=AVR74_19700
NZ_CP014488.1	Protein Homology	CDS	3950207	3950458	.	-	0	ID=cds-WP_000024392.1;Parent=gene-AVR74_RS19700;Dbxref=Genbank:WP_000024392.1;Name=WP_000024392.1;gbkey=CDS;inference=COORDINATES: similar to AA sequence:RefSeq:NP_312515.1;locus_tag=AVR74_RS19700;product=glutaredoxin 3;protein_id=WP_000024392.1;transl_table=11
NZ_CP014488.1	RefSeq	gene	3950599	3951030	.	-	.	ID=gene-AVR74_RS19705;Name=AVR74_RS19705;gbkey=Gene;gene_biotype=protein_coding;locus_tag=AVR74_RS19705;old_locus_tag=AVR74_19705
NZ_CP014488.1	Protein Homology	CDS	3950599	3951030	.	-	0	ID=cds-WP_001156181.1;Parent=gene-AVR74_RS19705;Dbxref=Genbank:WP_001156181.1;Name=WP_001156181.1;gbkey=CDS;inference=COORDINATES: similar to AA sequence:RefSeq:NP_312516.1;locus_tag=AVR74_RS19705;product=rhodanese-like domain-containing protein;protein_id=WP_001156181.1;transl_table=11
NZ_CP014488.1	RefSeq	pseudogene	3951060	3951164	.	-	.	ID=gene-AVR74_RS28805;Name=AVR74_RS28805;end_range=3951164,.;gbkey=Gene;gene_biotype=pseudogene;locus_tag=AVR74_RS28805;partial=true;pseudo=true;start_range=.,3951060
NZ_CP014488.1	Protein Homology	CDS	3951060	3951164	.	-	0	ID=cds-AVR74_RS28805;Parent=gene-AVR74_RS28805;Note=incomplete%3B partial in the middle of a contig%3B missing start and stop;end_range=3951164,.;gbkey=CDS;inference=COORDINATES: similar to AA sequence:RefSeq:WP_005106090.1;locus_tag=AVR74_RS28805;partial=true;product=transposase;pseudo=true;start_range=.,3951060;transl_table=11
NZ_CP014488.1	RefSeq	gene	3951274	3952818	.	+	.	ID=gene-AVR74_RS19710;Name=AVR74_RS19710;gbkey=Gene;gene_biotype=protein_coding;locus_tag=AVR74_RS19710;old_locus_tag=AVR74_19710
NZ_CP014488.1	Protein Homology	CDS	3951274	3952818	.	+	0	ID=cds-WP_001296527.1;Parent=gene-AVR74_RS19710;Dbxref=Genbank:WP_001296527.1;Name=WP_001296527.1;gbkey=CDS;inference=COORDINATES: similar to AA sequence:RefSeq:YP_002414768.1;locus_tag=AVR74_RS19710;product=2%2C3-bisphosphoglycerate-independent phosphoglycerate mutase;protein_id=WP_001296527.1;transl_table=11
NZ_CP014488.1	RefSeq	gene	3952828	3954111	.	+	.	ID=gene-AVR74_RS19715;Name=AVR74_RS19715;gbkey=Gene;gene_biotype=protein_coding;locus_tag=AVR74_RS19715;old_locus_tag=AVR74_19715
NZ_CP014488.1	Protein Homology	CDS	3952828	3954111	.	+	0	ID=cds-WP_001214150.1;Parent=gene-AVR74_RS19715;Dbxref=Genbank:WP_001214150.1;Name=WP_001214150.1;gbkey=CDS;inference=COORDINATES: similar to AA sequence:RefSeq:NP_458222.1;locus_tag=AVR74_RS19715;product=murein hydrolase activator EnvC;protein_id=WP_001214150.1;transl_table=11
NZ_CP014488.1	RefSeq	gene	3954115	3955074	.	+	.	ID=gene-AVR74_RS19720;Name=AVR74_RS19720;gbkey=Gene;gene_biotype=protein_coding;locus_tag=AVR74_RS19720;old_locus_tag=AVR74_19720
NZ_CP014488.1	Protein Homology	CDS	3954115	3955074	.	+	0	ID=cds-WP_000483825.1;Parent=gene-AVR74_RS19720;Dbxref=Genbank:WP_000483825.1;Name=WP_000483825.1;gbkey=CDS;inference=COORDINATES: similar to AA sequence:RefSeq:YP_002414770.1;locus_tag=AVR74_RS19720;product=divergent polysaccharide deacetylase family protein;protein_id=WP_000483825.1;transl_table=11
NZ_CP014488.1	RefSeq	gene	3955061	3956095	.	-	.	ID=gene-AVR74_RS19725;Name=AVR74_RS19725;gbkey=Gene;gene_biotype=protein_coding;locus_tag=AVR74_RS19725;old_locus_tag=AVR74_19725
NZ_CP014488.1	Protein Homology	CDS	3955061	3956095	.	-	0	ID=cds-WP_000982097.1;Parent=gene-AVR74_RS19725;Dbxref=Genbank:WP_000982097.1;Name=WP_000982097.1;gbkey=CDS;inference=COORDINATES: similar to AA sequence:RefSeq:NP_418072.1;locus_tag=AVR74_RS19725;product=UDP-glucuronate:LPS(HepIII) glycosyltransferase;protein_id=WP_000982097.1;transl_table=11
NZ_CP014488.1	RefSeq	gene	3956334	3957359	.	-	.	ID=gene-AVR74_RS19730;Name=AVR74_RS19730;gbkey=Gene;gene_biotype=protein_coding;locus_tag=AVR74_RS19730;old_locus_tag=AVR74_19730
NZ_CP014488.1	Protein Homology	CDS	3956334	3957359	.	-	0	ID=cds-WP_000646014.1;Parent=gene-AVR74_RS19730;Dbxref=Genbank:WP_000646014.1;Name=WP_000646014.1;gbkey=CDS;inference=COORDINATES: similar to AA sequence:RefSeq:WP_005120462.1;locus_tag=AVR74_RS19730;product=L-threonine 3-dehydrogenase;protein_id=WP_000646014.1;transl_table=11
NZ_CP014488.1	RefSeq	gene	3957369	3958565	.	-	.	ID=gene-AVR74_RS19735;Name=kbl;gbkey=Gene;gene=kbl;gene_biotype=protein_coding;locus_tag=AVR74_RS19735;old_locus_tag=AVR74_19735
NZ_CP014488.1	Protein Homology	CDS	3957369	3958565	.	-	0	ID=cds-WP_001213854.1;Parent=gene-AVR74_RS19735;Dbxref=Genbank:WP_001213854.1;Name=WP_001213854.1;gbkey=CDS;gene=kbl;inference=COORDINATES: similar to AA sequence:RefSeq:WP_020239151.1;locus_tag=AVR74_RS19735;product=glycine C-acetyltransferase;protein_id=WP_001213854.1;transl_table=11
NZ_CP014488.1	RefSeq	gene	3958779	3959711	.	+	.	ID=gene-AVR74_RS19740;Name=AVR74_RS19740;gbkey=Gene;gene_biotype=protein_coding;locus_tag=AVR74_RS19740;old_locus_tag=AVR74_19740
NZ_CP014488.1	Protein Homology	CDS	3958779	3959711	.	+	0	ID=cds-WP_000587750.1;Parent=gene-AVR74_RS19740;Dbxref=Genbank:WP_000587750.1;Name=WP_000587750.1;gbkey=CDS;inference=COORDINATES: similar to AA sequence:RefSeq:WP_020233050.1;locus_tag=AVR74_RS19740;product=ADP-glyceromanno-heptose 6-epimerase;protein_id=WP_000587750.1;transl_table=11
NZ_CP014488.1	RefSeq	gene	3959721	3960767	.	+	.	ID=gene-AVR74_RS19745;Name=AVR74_RS19745;gbkey=Gene;gene_biotype=protein_coding;locus_tag=AVR74_RS19745;old_locus_tag=AVR74_19745
NZ_CP014488.1	Protein Homology	CDS	3959721	3960767	.	+	0	ID=cds-WP_000699228.1;Parent=gene-AVR74_RS19745;Dbxref=Genbank:WP_000699228.1;Name=WP_000699228.1;gbkey=CDS;inference=COORDINATES: similar to AA sequence:RefSeq:NP_312525.1;locus_tag=AVR74_RS19745;product=ADP-heptose--LPS heptosyltransferase RfaF;protein_id=WP_000699228.1;transl_table=11
NZ_CP014488.1	RefSeq	gene	3960771	3961730	.	+	.	ID=gene-AVR74_RS19750;Name=AVR74_RS19750;gbkey=Gene;gene_biotype=protein_coding;locus_tag=AVR74_RS19750;old_locus_tag=AVR74_19750
NZ_CP014488.1	Protein Homology	CDS	3960771	3961730	.	+	0	ID=cds-WP_001264592.1;Parent=gene-AVR74_RS19750;Dbxref=Genbank:WP_001264592.1;Name=WP_001264592.1;gbkey=CDS;inference=COORDINATES: similar to AA sequence:RefSeq:NP_418078.1;locus_tag=AVR74_RS19750;product=lipopolysaccharide heptosyltransferase RfaC;protein_id=WP_001264592.1;transl_table=11
NZ_CP014488.1	RefSeq	gene	3961740	3963005	.	+	.	ID=gene-AVR74_RS19755;Name=AVR74_RS19755;gbkey=Gene;gene_biotype=protein_coding;locus_tag=AVR74_RS19755;old_locus_tag=AVR74_19755
NZ_CP014488.1	Protein Homology	CDS	3961740	3963005	.	+	0	ID=cds-WP_000958045.1;Parent=gene-AVR74_RS19755;Dbxref=Genbank:WP_000958045.1;Name=WP_000958045.1;gbkey=CDS;inference=COORDINATES: similar to AA sequence:RefSeq:WP_000958045.1;locus_tag=AVR74_RS19755;product=O-antigen ligase family protein;protein_id=WP_000958045.1;transl_table=11
NZ_CP014488.1	RefSeq	gene	3963031	3964104	.	-	.	ID=gene-AVR74_RS19760;Name=AVR74_RS19760;gbkey=Gene;gene_biotype=protein_coding;locus_tag=AVR74_RS19760;old_locus_tag=AVR74_19760
NZ_CP014488.1	Protein Homology	CDS	3963031	3964104	.	-	0	ID=cds-WP_001236430.1;Parent=gene-AVR74_RS19760;Dbxref=Genbank:WP_001236430.1;Name=WP_001236430.1;gbkey=CDS;inference=COORDINATES: similar to AA sequence:RefSeq:NP_418080.1;locus_tag=AVR74_RS19760;product=lipopolysaccharide heptosyltransferase family protein;protein_id=WP_001236430.1;transl_table=11
NZ_CP014488.1	RefSeq	gene	3964137	3964988	.	-	.	ID=gene-AVR74_RS19765;Name=AVR74_RS19765;gbkey=Gene;gene_biotype=protein_coding;locus_tag=AVR74_RS19765;old_locus_tag=AVR74_19765
NZ_CP014488.1	Protein Homology	CDS	3964137	3964988	.	-	0	ID=cds-WP_000790284.1;Parent=gene-AVR74_RS19765;Dbxref=Genbank:WP_000790284.1;Name=WP_000790284.1;gbkey=CDS;inference=COORDINATES: similar to AA sequence:RefSeq:NP_418081.1;locus_tag=AVR74_RS19765;product=3-deoxy-D-manno-oct-2-ulosonate III transferase WaaZ;protein_id=WP_000790284.1;transl_table=11
NZ_CP014488.1	RefSeq	gene	3965058	3965756	.	-	.	ID=gene-AVR74_RS19770;Name=AVR74_RS19770;gbkey=Gene;gene_biotype=protein_coding;locus_tag=AVR74_RS19770;old_locus_tag=AVR74_19770
NZ_CP014488.1	Protein Homology	CDS	3965058	3965756	.	-	0	ID=cds-WP_000615251.1;Parent=gene-AVR74_RS19770;Dbxref=Genbank:WP_000615251.1;Name=WP_000615251.1;gbkey=CDS;inference=COORDINATES: similar to AA sequence:RefSeq:NP_418082.1;locus_tag=AVR74_RS19770;product=lipopolysaccharide core heptose(II) kinase RfaY;protein_id=WP_000615251.1;transl_table=11
NZ_CP014488.1	RefSeq	gene	3965774	3966790	.	-	.	ID=gene-AVR74_RS19775;Name=AVR74_RS19775;gbkey=Gene;gene_biotype=protein_coding;locus_tag=AVR74_RS19775;old_locus_tag=AVR74_19775
NZ_CP014488.1	Protein Homology	CDS	3965774	3966790	.	-	0	ID=cds-WP_000376840.1;Parent=gene-AVR74_RS19775;Dbxref=Genbank:WP_000376840.1;Name=WP_000376840.1;gbkey=CDS;inference=COORDINATES: similar to AA sequence:RefSeq:NP_418083.1;locus_tag=AVR74_RS19775;product=lipopolysaccharide glucosyltransferase RfaJ;protein_id=WP_000376840.1;transl_table=11
NZ_CP014488.1	RefSeq	gene	3966830	3967849	.	-	.	ID=gene-AVR74_RS19780;Name=AVR74_RS19780;gbkey=Gene;gene_biotype=protein_coding;locus_tag=AVR74_RS19780;old_locus_tag=AVR74_19780
NZ_CP014488.1	Protein Homology	CDS	3966830	3967849	.	-	0	ID=cds-WP_001188027.1;Parent=gene-AVR74_RS19780;Dbxref=Genbank:WP_001188027.1;Name=WP_001188027.1;gbkey=CDS;inference=COORDINATES: similar to AA sequence:RefSeq:NP_418084.1;locus_tag=AVR74_RS19780;product=lipopolysaccharide 3-alpha-galactosyltransferase;protein_id=WP_001188027.1;transl_table=11
NZ_CP014488.1	RefSeq	gene	3967849	3968928	.	-	.	ID=gene-AVR74_RS19785;Name=AVR74_RS19785;gbkey=Gene;gene_biotype=protein_coding;locus_tag=AVR74_RS19785;old_locus_tag=AVR74_19785
NZ_CP014488.1	Protein Homology	CDS	3967849	3968928	.	-	0	ID=cds-WP_000683970.1;Parent=gene-AVR74_RS19785;Dbxref=Genbank:WP_000683970.1;Name=WP_000683970.1;gbkey=CDS;inference=COORDINATES: similar to AA sequence:RefSeq:NP_418085.2;locus_tag=AVR74_RS19785;product=lipopolysaccharide 1%2C6-galactosyltransferase;protein_id=WP_000683970.1;transl_table=11
NZ_CP014488.1	RefSeq	gene	3968972	3969907	.	-	.	ID=gene-AVR74_RS19790;Name=AVR74_RS19790;gbkey=Gene;gene_biotype=protein_coding;locus_tag=AVR74_RS19790;old_locus_tag=AVR74_19790
NZ_CP014488.1	Protein Homology	CDS	3968972	3969907	.	-	0	ID=cds-WP_000158223.1;Parent=gene-AVR74_RS19790;Dbxref=Genbank:WP_000158223.1;Name=WP_000158223.1;gbkey=CDS;inference=COORDINATES: similar to AA sequence:RefSeq:NP_418086.1;locus_tag=AVR74_RS19790;product=LPS core biosynthesis protein RfaS;protein_id=WP_000158223.1;transl_table=11
NZ_CP014488.1	RefSeq	gene	3969944	3970741	.	-	.	ID=gene-AVR74_RS19795;Name=AVR74_RS19795;gbkey=Gene;gene_biotype=protein_coding;locus_tag=AVR74_RS19795;old_locus_tag=AVR74_19795
NZ_CP014488.1	Protein Homology	CDS	3969944	3970741	.	-	0	ID=cds-WP_001296529.1;Parent=gene-AVR74_RS19795;Dbxref=Genbank:WP_001296529.1;Name=WP_001296529.1;gbkey=CDS;inference=COORDINATES: similar to AA sequence:RefSeq:YP_002414783.4;locus_tag=AVR74_RS19795;product=lipopolysaccharide core heptose(I) kinase RfaP;protein_id=WP_001296529.1;transl_table=11
NZ_CP014488.1	RefSeq	gene	3970734	3971858	.	-	.	ID=gene-AVR74_RS19800;Name=AVR74_RS19800;gbkey=Gene;gene_biotype=protein_coding;locus_tag=AVR74_RS19800;old_locus_tag=AVR74_19800
NZ_CP014488.1	Protein Homology	CDS	3970734	3971858	.	-	0	ID=cds-WP_000634259.1;Parent=gene-AVR74_RS19800;Dbxref=Genbank:WP_000634259.1;Name=WP_000634259.1;gbkey=CDS;inference=COORDINATES: similar to AA sequence:RefSeq:NP_312533.1;locus_tag=AVR74_RS19800;product=glycosyltransferase family 1 protein;protein_id=WP_000634259.1;transl_table=11
NZ_CP014488.1	RefSeq	gene	3971855	3972913	.	-	.	ID=gene-AVR74_RS19805;Name=AVR74_RS19805;gbkey=Gene;gene_biotype=protein_coding;locus_tag=AVR74_RS19805;old_locus_tag=AVR74_19805
NZ_CP014488.1	Protein Homology	CDS	3971855	3972913	.	-	0	ID=cds-WP_000360408.1;Parent=gene-AVR74_RS19805;Dbxref=Genbank:WP_000360408.1;Name=WP_000360408.1;gbkey=CDS;inference=COORDINATES: similar to AA sequence:RefSeq:YP_002414785.3;locus_tag=AVR74_RS19805;product=lipopolysaccharide core heptosyltransferase RfaQ;protein_id=WP_000360408.1;transl_table=11
NZ_CP014488.1	RefSeq	gene	3973327	3974604	.	+	.	ID=gene-AVR74_RS19810;Name=AVR74_RS19810;gbkey=Gene;gene_biotype=protein_coding;locus_tag=AVR74_RS19810;old_locus_tag=AVR74_19810
NZ_CP014488.1	Protein Homology	CDS	3973327	3974604	.	+	0	ID=cds-WP_000891564.1;Parent=gene-AVR74_RS19810;Dbxref=Genbank:WP_000891564.1;Name=WP_000891564.1;gbkey=CDS;inference=COORDINATES: similar to AA sequence:RefSeq:NP_312535.1;locus_tag=AVR74_RS19810;product=3-deoxy-D-manno-octulosonic acid transferase;protein_id=WP_000891564.1;transl_table=11
NZ_CP014488.1	RefSeq	gene	3974612	3975091	.	+	.	ID=gene-AVR74_RS19815;Name=AVR74_RS19815;gbkey=Gene;gene_biotype=protein_coding;locus_tag=AVR74_RS19815;old_locus_tag=AVR74_19815
NZ_CP014488.1	Protein Homology	CDS	3974612	3975091	.	+	0	ID=cds-WP_001171854.1;Parent=gene-AVR74_RS19815;Dbxref=Genbank:WP_001171854.1;Name=WP_001171854.1;gbkey=CDS;inference=COORDINATES: similar to AA sequence:RefSeq:YP_002414787.1;locus_tag=AVR74_RS19815;product=pantetheine-phosphate adenylyltransferase;protein_id=WP_001171854.1;transl_table=11
NZ_CP014488.1	RefSeq	gene	3975130	3975939	.	-	.	ID=gene-AVR74_RS19820;Name=AVR74_RS19820;gbkey=Gene;gene_biotype=protein_coding;locus_tag=AVR74_RS19820;old_locus_tag=AVR74_19820
NZ_CP014488.1	Protein Homology	CDS	3975130	3975939	.	-	0	ID=cds-WP_001114533.1;Parent=gene-AVR74_RS19820;Dbxref=Genbank:WP_001114533.1;Name=WP_001114533.1;gbkey=CDS;inference=COORDINATES: similar to AA sequence:RefSeq:NP_312537.1;locus_tag=AVR74_RS19820;product=bifunctional DNA-formamidopyrimidine glycosylase/DNA-(apurinic or apyrimidinic site) lyase;protein_id=WP_001114533.1;transl_table=11
NZ_CP014488.1	RefSeq	gene	3976037	3976204	.	-	.	ID=gene-AVR74_RS19825;Name=rpmG;gbkey=Gene;gene=rpmG;gene_biotype=protein_coding;locus_tag=AVR74_RS19825;old_locus_tag=AVR74_19825
NZ_CP014488.1	Protein Homology	CDS	3976037	3976204	.	-	0	ID=cds-WP_001051798.1;Parent=gene-AVR74_RS19825;Dbxref=Genbank:WP_001051798.1;Name=WP_001051798.1;gbkey=CDS;gene=rpmG;inference=COORDINATES: similar to AA sequence:RefSeq:WP_010847629.1;locus_tag=AVR74_RS19825;product=50S ribosomal protein L33;protein_id=WP_001051798.1;transl_table=11
NZ_CP014488.1	RefSeq	gene	3976225	3976461	.	-	.	ID=gene-AVR74_RS19830;Name=AVR74_RS19830;gbkey=Gene;gene_biotype=protein_coding;locus_tag=AVR74_RS19830;old_locus_tag=AVR74_19830
NZ_CP014488.1	Protein Homology	CDS	3976225	3976461	.	-	0	ID=cds-WP_000091955.1;Parent=gene-AVR74_RS19830;Dbxref=Genbank:WP_000091955.1;Name=WP_000091955.1;gbkey=CDS;inference=COORDINATES: similar to AA sequence:RefSeq:WP_008457442.1;locus_tag=AVR74_RS19830;product=50S ribosomal protein L28;protein_id=WP_000091955.1;transl_table=11
NZ_CP014488.1	RefSeq	gene	3976678	3977346	.	-	.	ID=gene-AVR74_RS19835;Name=AVR74_RS19835;gbkey=Gene;gene_biotype=protein_coding;locus_tag=AVR74_RS19835;old_locus_tag=AVR74_19835
NZ_CP014488.1	Protein Homology	CDS	3976678	3977346	.	-	0	ID=cds-WP_001296533.1;Parent=gene-AVR74_RS19835;Dbxref=Genbank:WP_001296533.1;Name=WP_001296533.1;gbkey=CDS;inference=COORDINATES: similar to AA sequence:RefSeq:YP_002414791.1;locus_tag=AVR74_RS19835;product=JAB domain-containing protein;protein_id=WP_001296533.1;transl_table=11
NZ_CP014488.1	RefSeq	gene	3977518	3978738	.	+	.	ID=gene-AVR74_RS19840;Name=coaBC;gbkey=Gene;gene=coaBC;gene_biotype=protein_coding;locus_tag=AVR74_RS19840;old_locus_tag=AVR74_19840
NZ_CP014488.1	Protein Homology	CDS	3977518	3978738	.	+	0	ID=cds-WP_000050112.1;Parent=gene-AVR74_RS19840;Dbxref=Genbank:WP_000050112.1;Name=WP_000050112.1;gbkey=CDS;gene=coaBC;inference=COORDINATES: similar to AA sequence:RefSeq:NP_418096.4;locus_tag=AVR74_RS19840;product=bifunctional phosphopantothenoylcysteine decarboxylase/phosphopantothenate--cysteine ligase CoaBC;protein_id=WP_000050112.1;transl_table=11
NZ_CP014488.1	RefSeq	gene	3978719	3979174	.	+	.	ID=gene-AVR74_RS19845;Name=AVR74_RS19845;gbkey=Gene;gene_biotype=protein_coding;locus_tag=AVR74_RS19845;old_locus_tag=AVR74_19845
NZ_CP014488.1	Protein Homology	CDS	3978719	3979174	.	+	0	ID=cds-WP_001298007.1;Parent=gene-AVR74_RS19845;Dbxref=Genbank:WP_001298007.1;Name=WP_001298007.1;gbkey=CDS;inference=COORDINATES: similar to AA sequence:RefSeq:NP_312542.1;locus_tag=AVR74_RS19845;product=dUTP diphosphatase;protein_id=WP_001298007.1;transl_table=11
NZ_CP014488.1	RefSeq	gene	3979281	3979877	.	+	.	ID=gene-AVR74_RS19850;Name=AVR74_RS19850;gbkey=Gene;gene_biotype=protein_coding;locus_tag=AVR74_RS19850;old_locus_tag=AVR74_19850
NZ_CP014488.1	Protein Homology	CDS	3979281	3979877	.	+	0	ID=cds-WP_000818603.1;Parent=gene-AVR74_RS19850;Dbxref=Genbank:WP_000818603.1;Name=WP_000818603.1;gbkey=CDS;inference=COORDINATES: similar to AA sequence:RefSeq:WP_000818604.1;locus_tag=AVR74_RS19850;product=nucleoid occlusion factor SlmA;protein_id=WP_000818603.1;transl_table=11
NZ_CP014488.1	RefSeq	gene	3979914	3980555	.	-	.	ID=gene-AVR74_RS19855;Name=AVR74_RS19855;gbkey=Gene;gene_biotype=protein_coding;locus_tag=AVR74_RS19855;old_locus_tag=AVR74_19855
NZ_CP014488.1	Protein Homology	CDS	3979914	3980555	.	-	0	ID=cds-WP_000806177.1;Parent=gene-AVR74_RS19855;Dbxref=Genbank:WP_000806177.1;Name=WP_000806177.1;gbkey=CDS;inference=COORDINATES: similar to AA sequence:RefSeq:NP_418099.1;locus_tag=AVR74_RS19855;product=orotate phosphoribosyltransferase;protein_id=WP_000806177.1;transl_table=11
NZ_CP014488.1	RefSeq	gene	3980621	3981337	.	-	.	ID=gene-AVR74_RS19860;Name=AVR74_RS19860;gbkey=Gene;gene_biotype=protein_coding;locus_tag=AVR74_RS19860;old_locus_tag=AVR74_19860
NZ_CP014488.1	Protein Homology	CDS	3980621	3981337	.	-	0	ID=cds-WP_001247093.1;Parent=gene-AVR74_RS19860;Dbxref=Genbank:WP_001247093.1;Name=WP_001247093.1;gbkey=CDS;inference=COORDINATES: similar to AA sequence:RefSeq:NP_312545.1;locus_tag=AVR74_RS19860;product=ribonuclease PH;protein_id=WP_001247093.1;transl_table=11
NZ_CP014488.1	RefSeq	gene	3981269	3981451	.	+	.	ID=gene-AVR74_RS27380;Name=AVR74_RS27380;gbkey=Gene;gene_biotype=protein_coding;locus_tag=AVR74_RS27380
NZ_CP014488.1	Protein Homology	CDS	3981269	3981451	.	+	0	ID=cds-WP_001339896.1;Parent=gene-AVR74_RS27380;Dbxref=Genbank:WP_001339896.1;Name=WP_001339896.1;gbkey=CDS;inference=COORDINATES: similar to AA sequence:RefSeq:WP_001339896.1;locus_tag=AVR74_RS27380;product=hypothetical protein;protein_id=WP_001339896.1;transl_table=11
NZ_CP014488.1	RefSeq	gene	3981464	3982327	.	+	.	ID=gene-AVR74_RS19865;Name=AVR74_RS19865;gbkey=Gene;gene_biotype=protein_coding;locus_tag=AVR74_RS19865;old_locus_tag=AVR74_19865
NZ_CP014488.1	Protein Homology	CDS	3981464	3982327	.	+	0	ID=cds-WP_000621332.1;Parent=gene-AVR74_RS19865;Dbxref=Genbank:WP_000621332.1;Name=WP_000621332.1;gbkey=CDS;inference=COORDINATES: similar to AA sequence:RefSeq:WP_005122606.1;locus_tag=AVR74_RS19865;product=YicC family protein;protein_id=WP_000621332.1;transl_table=11
NZ_CP014488.1	RefSeq	gene	3982516	3983775	.	+	.	ID=gene-AVR74_RS19870;Name=AVR74_RS19870;gbkey=Gene;gene_biotype=protein_coding;locus_tag=AVR74_RS19870;old_locus_tag=AVR74_19870
NZ_CP014488.1	Protein Homology	CDS	3982516	3983775	.	+	0	ID=cds-WP_061158017.1;Parent=gene-AVR74_RS19870;Dbxref=Genbank:WP_061158017.1;Name=WP_061158017.1;gbkey=CDS;inference=COORDINATES: similar to AA sequence:RefSeq:WP_001351217.1;locus_tag=AVR74_RS19870;product=site-specific integrase;protein_id=WP_061158017.1;transl_table=11
NZ_CP014488.1	RefSeq	gene	3983869	3984750	.	+	.	ID=gene-AVR74_RS19875;Name=AVR74_RS19875;gbkey=Gene;gene_biotype=protein_coding;locus_tag=AVR74_RS19875;old_locus_tag=AVR74_19875
NZ_CP014488.1	Protein Homology	CDS	3983869	3984750	.	+	0	ID=cds-WP_001705540.1;Parent=gene-AVR74_RS19875;Dbxref=Genbank:WP_001705540.1;Name=WP_001705540.1;gbkey=CDS;inference=COORDINATES: similar to AA sequence:RefSeq:WP_001705540.1;locus_tag=AVR74_RS19875;product=hypothetical protein;protein_id=WP_001705540.1;transl_table=11
NZ_CP014488.1	RefSeq	gene	3984856	3985074	.	+	.	ID=gene-AVR74_RS19880;Name=AVR74_RS19880;gbkey=Gene;gene_biotype=protein_coding;locus_tag=AVR74_RS19880;old_locus_tag=AVR74_19880
NZ_CP014488.1	Protein Homology	CDS	3984856	3985074	.	+	0	ID=cds-WP_001363069.1;Parent=gene-AVR74_RS19880;Dbxref=Genbank:WP_001363069.1;Name=WP_001363069.1;gbkey=CDS;inference=COORDINATES: similar to AA sequence:RefSeq:WP_001336356.1;locus_tag=AVR74_RS19880;product=AlpA family phage regulatory protein;protein_id=WP_001363069.1;transl_table=11
NZ_CP014488.1	RefSeq	gene	3985074	3985505	.	+	.	ID=gene-AVR74_RS19885;Name=AVR74_RS19885;gbkey=Gene;gene_biotype=protein_coding;locus_tag=AVR74_RS19885;old_locus_tag=AVR74_19885
NZ_CP014488.1	Protein Homology	CDS	3985074	3985505	.	+	0	ID=cds-WP_000412531.1;Parent=gene-AVR74_RS19885;Dbxref=Genbank:WP_000412531.1;Name=WP_000412531.1;gbkey=CDS;inference=COORDINATES: similar to AA sequence:RefSeq:WP_016535037.1;locus_tag=AVR74_RS19885;product=hypothetical protein;protein_id=WP_000412531.1;transl_table=11
NZ_CP014488.1	RefSeq	gene	3985518	3986351	.	+	.	ID=gene-AVR74_RS19890;Name=AVR74_RS19890;gbkey=Gene;gene_biotype=protein_coding;locus_tag=AVR74_RS19890;old_locus_tag=AVR74_19890
NZ_CP014488.1	Protein Homology	CDS	3985518	3986351	.	+	0	ID=cds-WP_047668296.1;Parent=gene-AVR74_RS19890;Dbxref=Genbank:WP_047668296.1;Name=WP_047668296.1;gbkey=CDS;inference=COORDINATES: similar to AA sequence:RefSeq:WP_001019359.1;locus_tag=AVR74_RS19890;product=antA/AntB antirepressor family protein;protein_id=WP_047668296.1;transl_table=11
NZ_CP014488.1	RefSeq	gene	3986344	3986523	.	+	.	ID=gene-AVR74_RS19895;Name=AVR74_RS19895;gbkey=Gene;gene_biotype=protein_coding;locus_tag=AVR74_RS19895;old_locus_tag=AVR74_19895
NZ_CP014488.1	Protein Homology	CDS	3986344	3986523	.	+	0	ID=cds-WP_000042976.1;Parent=gene-AVR74_RS19895;Dbxref=Genbank:WP_000042976.1;Name=WP_000042976.1;gbkey=CDS;inference=COORDINATES: similar to AA sequence:RefSeq:WP_000476150.1;locus_tag=AVR74_RS19895;product=DUF4222 domain-containing protein;protein_id=WP_000042976.1;transl_table=11
NZ_CP014488.1	RefSeq	gene	3986520	3987587	.	+	.	ID=gene-AVR74_RS19900;Name=AVR74_RS19900;gbkey=Gene;gene_biotype=protein_coding;locus_tag=AVR74_RS19900;old_locus_tag=AVR74_19900
NZ_CP014488.1	Protein Homology	CDS	3986520	3987587	.	+	0	ID=cds-WP_047668298.1;Parent=gene-AVR74_RS19900;Dbxref=Genbank:WP_047668298.1;Name=WP_047668298.1;gbkey=CDS;inference=COORDINATES: similar to AA sequence:RefSeq:WP_000613398.1;locus_tag=AVR74_RS19900;product=ash family protein;protein_id=WP_047668298.1;transl_table=11
NZ_CP014488.1	RefSeq	gene	3987580	3987774	.	+	.	ID=gene-AVR74_RS19905;Name=AVR74_RS19905;gbkey=Gene;gene_biotype=protein_coding;locus_tag=AVR74_RS19905;old_locus_tag=AVR74_19905
NZ_CP014488.1	Protein Homology	CDS	3987580	3987774	.	+	0	ID=cds-WP_001065738.1;Parent=gene-AVR74_RS19905;Dbxref=Genbank:WP_001065738.1;Name=WP_001065738.1;gbkey=CDS;inference=COORDINATES: similar to AA sequence:RefSeq:WP_001065662.1;locus_tag=AVR74_RS19905;product=hypothetical protein;protein_id=WP_001065738.1;transl_table=11
NZ_CP014488.1	RefSeq	gene	3987771	3988034	.	+	.	ID=gene-AVR74_RS19910;Name=AVR74_RS19910;gbkey=Gene;gene_biotype=protein_coding;locus_tag=AVR74_RS19910;old_locus_tag=AVR74_19910
NZ_CP014488.1	Protein Homology	CDS	3987771	3988034	.	+	0	ID=cds-WP_001024673.1;Parent=gene-AVR74_RS19910;Dbxref=Genbank:WP_001024673.1;Name=WP_001024673.1;gbkey=CDS;inference=COORDINATES: similar to AA sequence:RefSeq:WP_001468267.1;locus_tag=AVR74_RS19910;product=hypothetical protein;protein_id=WP_001024673.1;transl_table=11
NZ_CP014488.1	RefSeq	gene	3988031	3988252	.	+	.	ID=gene-AVR74_RS19915;Name=AVR74_RS19915;gbkey=Gene;gene_biotype=protein_coding;locus_tag=AVR74_RS19915;old_locus_tag=AVR74_19915
NZ_CP014488.1	Protein Homology	CDS	3988031	3988252	.	+	0	ID=cds-WP_000181940.1;Parent=gene-AVR74_RS19915;Dbxref=Genbank:WP_000181940.1;Name=WP_000181940.1;gbkey=CDS;inference=COORDINATES: similar to AA sequence:RefSeq:WP_000181940.1;locus_tag=AVR74_RS19915;product=hypothetical protein;protein_id=WP_000181940.1;transl_table=11
NZ_CP014488.1	RefSeq	gene	3988245	3988847	.	+	.	ID=gene-AVR74_RS19920;Name=AVR74_RS19920;gbkey=Gene;gene_biotype=protein_coding;locus_tag=AVR74_RS19920;old_locus_tag=AVR74_19920
NZ_CP014488.1	Protein Homology	CDS	3988245	3988847	.	+	0	ID=cds-WP_061158018.1;Parent=gene-AVR74_RS19920;Dbxref=Genbank:WP_061158018.1;Name=WP_061158018.1;gbkey=CDS;inference=COORDINATES: similar to AA sequence:RefSeq:WP_016243485.1;locus_tag=AVR74_RS19920;product=hypothetical protein;protein_id=WP_061158018.1;transl_table=11
NZ_CP014488.1	RefSeq	gene	3988858	3989199	.	+	.	ID=gene-AVR74_RS19925;Name=AVR74_RS19925;gbkey=Gene;gene_biotype=protein_coding;locus_tag=AVR74_RS19925;old_locus_tag=AVR74_19925
NZ_CP014488.1	Protein Homology	CDS	3988858	3989199	.	+	0	ID=cds-WP_000628967.1;Parent=gene-AVR74_RS19925;Dbxref=Genbank:WP_000628967.1;Name=WP_000628967.1;gbkey=CDS;inference=COORDINATES: similar to AA sequence:RefSeq:WP_000628964.1;locus_tag=AVR74_RS19925;product=hypothetical protein;protein_id=WP_000628967.1;transl_table=11
NZ_CP014488.1	RefSeq	gene	3989192	3989563	.	+	.	ID=gene-AVR74_RS19930;Name=AVR74_RS19930;gbkey=Gene;gene_biotype=protein_coding;locus_tag=AVR74_RS19930;old_locus_tag=AVR74_19930
NZ_CP014488.1	Protein Homology	CDS	3989192	3989563	.	+	0	ID=cds-WP_001208878.1;Parent=gene-AVR74_RS19930;Dbxref=Genbank:WP_001208878.1;Name=WP_001208878.1;gbkey=CDS;inference=COORDINATES: similar to AA sequence:RefSeq:WP_001580247.1;locus_tag=AVR74_RS19930;product=hypothetical protein;protein_id=WP_001208878.1;transl_table=11
NZ_CP014488.1	RefSeq	gene	3989550	3991901	.	+	.	ID=gene-AVR74_RS19935;Name=AVR74_RS19935;gbkey=Gene;gene_biotype=protein_coding;locus_tag=AVR74_RS19935;old_locus_tag=AVR74_19935
NZ_CP014488.1	Protein Homology	CDS	3989550	3991901	.	+	0	ID=cds-WP_001364287.1;Parent=gene-AVR74_RS19935;Dbxref=Genbank:WP_001364287.1;Name=WP_001364287.1;gbkey=CDS;inference=COORDINATES: similar to AA sequence:RefSeq:WP_016234635.1;locus_tag=AVR74_RS19935;product=zinc-binding domain of primase-helicase;protein_id=WP_001364287.1;transl_table=11
NZ_CP014488.1	RefSeq	gene	3992078	3992314	.	+	.	ID=gene-AVR74_RS19940;Name=AVR74_RS19940;gbkey=Gene;gene_biotype=protein_coding;locus_tag=AVR74_RS19940;old_locus_tag=AVR74_19940
NZ_CP014488.1	Protein Homology	CDS	3992078	3992314	.	+	0	ID=cds-WP_045133130.1;Parent=gene-AVR74_RS19940;Dbxref=Genbank:WP_045133130.1;Name=WP_045133130.1;gbkey=CDS;inference=COORDINATES: similar to AA sequence:RefSeq:WP_001417024.1;locus_tag=AVR74_RS19940;product=hypothetical protein;protein_id=WP_045133130.1;transl_table=11
NZ_CP014488.1	RefSeq	gene	3992311	3993048	.	+	.	ID=gene-AVR74_RS19945;Name=AVR74_RS19945;gbkey=Gene;gene_biotype=protein_coding;locus_tag=AVR74_RS19945;old_locus_tag=AVR74_19945
NZ_CP014488.1	Protein Homology	CDS	3992311	3993048	.	+	0	ID=cds-WP_001064135.1;Parent=gene-AVR74_RS19945;Dbxref=Genbank:WP_001064135.1;Name=WP_001064135.1;gbkey=CDS;inference=COORDINATES: similar to AA sequence:RefSeq:WP_019841750.1;locus_tag=AVR74_RS19945;product=hypothetical protein;protein_id=WP_001064135.1;transl_table=11
NZ_CP014488.1	RefSeq	pseudogene	3993022	3993231	.	-	.	ID=gene-AVR74_RS27385;Name=AVR74_RS27385;gbkey=Gene;gene_biotype=pseudogene;locus_tag=AVR74_RS27385;pseudo=true
NZ_CP014488.1	Protein Homology	CDS	3993022	3993231	.	-	0	ID=cds-AVR74_RS27385;Parent=gene-AVR74_RS27385;Note=internal stop;gbkey=CDS;inference=COORDINATES: similar to AA sequence:RefSeq:WP_001330360.1;locus_tag=AVR74_RS27385;product=hypothetical protein;pseudo=true;transl_table=11
NZ_CP014488.1	RefSeq	gene	3993190	3993384	.	+	.	ID=gene-AVR74_RS19950;Name=AVR74_RS19950;gbkey=Gene;gene_biotype=protein_coding;locus_tag=AVR74_RS19950;old_locus_tag=AVR74_19950
NZ_CP014488.1	Protein Homology	CDS	3993190	3993384	.	+	0	ID=cds-WP_000909784.1;Parent=gene-AVR74_RS19950;Dbxref=Genbank:WP_000909784.1;Name=WP_000909784.1;gbkey=CDS;inference=COORDINATES: similar to AA sequence:RefSeq:WP_000909785.1;locus_tag=AVR74_RS19950;product=hypothetical protein;protein_id=WP_000909784.1;transl_table=11
NZ_CP014488.1	RefSeq	gene	3993829	3994290	.	+	.	ID=gene-AVR74_RS19960;Name=AVR74_RS19960;gbkey=Gene;gene_biotype=protein_coding;locus_tag=AVR74_RS19960;old_locus_tag=AVR74_19960
NZ_CP014488.1	Protein Homology	CDS	3993829	3994290	.	+	0	ID=cds-WP_045133129.1;Parent=gene-AVR74_RS19960;Dbxref=Genbank:WP_045133129.1;Name=WP_045133129.1;gbkey=CDS;inference=COORDINATES: similar to AA sequence:RefSeq:WP_013813161.1;locus_tag=AVR74_RS19960;product=DUF2824 family protein;protein_id=WP_045133129.1;transl_table=11
NZ_CP014488.1	RefSeq	gene	3994284	3994961	.	+	.	ID=gene-AVR74_RS19965;Name=AVR74_RS19965;gbkey=Gene;gene_biotype=protein_coding;locus_tag=AVR74_RS19965;old_locus_tag=AVR74_19965
NZ_CP014488.1	Protein Homology	CDS	3994284	3994961	.	+	0	ID=cds-WP_000909175.1;Parent=gene-AVR74_RS19965;Dbxref=Genbank:WP_000909175.1;Name=WP_000909175.1;gbkey=CDS;inference=COORDINATES: similar to AA sequence:RefSeq:WP_001590889.1;locus_tag=AVR74_RS19965;product=hypothetical protein;protein_id=WP_000909175.1;transl_table=11
NZ_CP014488.1	RefSeq	gene	3994961	3996280	.	+	.	ID=gene-AVR74_RS19970;Name=AVR74_RS19970;gbkey=Gene;gene_biotype=protein_coding;locus_tag=AVR74_RS19970;old_locus_tag=AVR74_19970
NZ_CP014488.1	Protein Homology	CDS	3994961	3996280	.	+	0	ID=cds-WP_021527466.1;Parent=gene-AVR74_RS19970;Dbxref=Genbank:WP_021527466.1;Name=WP_021527466.1;gbkey=CDS;inference=COORDINATES: similar to AA sequence:RefSeq:WP_001468272.1;locus_tag=AVR74_RS19970;product=hypothetical protein;protein_id=WP_021527466.1;transl_table=11
NZ_CP014488.1	RefSeq	gene	3996277	3998997	.	+	.	ID=gene-AVR74_RS19975;Name=AVR74_RS19975;gbkey=Gene;gene_biotype=protein_coding;locus_tag=AVR74_RS19975;old_locus_tag=AVR74_19975
NZ_CP014488.1	Protein Homology	CDS	3996277	3998997	.	+	0	ID=cds-WP_016231879.1;Parent=gene-AVR74_RS19975;Dbxref=Genbank:WP_016231879.1;Name=WP_016231879.1;gbkey=CDS;inference=COORDINATES: similar to AA sequence:RefSeq:WP_016248153.1;locus_tag=AVR74_RS19975;product=lytic transglycosylase domain-containing protein;protein_id=WP_016231879.1;transl_table=11
NZ_CP014488.1	RefSeq	gene	3999148	3999846	.	+	.	ID=gene-AVR74_RS19980;Name=AVR74_RS19980;gbkey=Gene;gene_biotype=protein_coding;locus_tag=AVR74_RS19980;old_locus_tag=AVR74_19980
NZ_CP014488.1	Protein Homology	CDS	3999148	3999846	.	+	0	ID=cds-WP_000594596.1;Parent=gene-AVR74_RS19980;Dbxref=Genbank:WP_000594596.1;Name=WP_000594596.1;gbkey=CDS;inference=COORDINATES: similar to AA sequence:RefSeq:WP_000594596.1;locus_tag=AVR74_RS19980;product=hypothetical protein;protein_id=WP_000594596.1;transl_table=11
NZ_CP014488.1	RefSeq	pseudogene	4000375	4000476	.	+	.	ID=gene-AVR74_RS27390;Name=AVR74_RS27390;end_range=4000476,.;gbkey=Gene;gene_biotype=pseudogene;locus_tag=AVR74_RS27390;partial=true;pseudo=true;start_range=.,4000375
NZ_CP014488.1	Protein Homology	CDS	4000375	4000476	.	+	0	ID=cds-AVR74_RS27390;Parent=gene-AVR74_RS27390;Note=incomplete%3B partial in the middle of a contig%3B missing start and stop;end_range=4000476,.;gbkey=CDS;inference=COORDINATES: similar to AA sequence:RefSeq:WP_008162640.1;locus_tag=AVR74_RS27390;partial=true;product=terminase small subunit;pseudo=true;start_range=.,4000375;transl_table=11
NZ_CP014488.1	RefSeq	gene	4000819	4001301	.	+	.	ID=gene-AVR74_RS19985;Name=AVR74_RS19985;gbkey=Gene;gene_biotype=protein_coding;locus_tag=AVR74_RS19985;old_locus_tag=AVR74_19985
NZ_CP014488.1	Protein Homology	CDS	4000819	4001301	.	+	0	ID=cds-WP_000072645.1;Parent=gene-AVR74_RS19985;Dbxref=Genbank:WP_000072645.1;Name=WP_000072645.1;gbkey=CDS;inference=COORDINATES: similar to AA sequence:RefSeq:WP_000072645.1;locus_tag=AVR74_RS19985;product=ImmA/IrrE family metallo-endopeptidase;protein_id=WP_000072645.1;transl_table=11
NZ_CP014488.1	RefSeq	gene	4001305	4001682	.	+	.	ID=gene-AVR74_RS19990;Name=AVR74_RS19990;gbkey=Gene;gene_biotype=protein_coding;locus_tag=AVR74_RS19990;old_locus_tag=AVR74_19990
NZ_CP014488.1	Protein Homology	CDS	4001305	4001682	.	+	0	ID=cds-WP_000204054.1;Parent=gene-AVR74_RS19990;Dbxref=Genbank:WP_000204054.1;Name=WP_000204054.1;gbkey=CDS;inference=COORDINATES: similar to AA sequence:RefSeq:WP_000204055.1;locus_tag=AVR74_RS19990;product=hypothetical protein;protein_id=WP_000204054.1;transl_table=11
NZ_CP014488.1	RefSeq	gene	4001699	4002142	.	-	.	ID=gene-AVR74_RS19995;Name=AVR74_RS19995;gbkey=Gene;gene_biotype=protein_coding;locus_tag=AVR74_RS19995;old_locus_tag=AVR74_19995
NZ_CP014488.1	Protein Homology	CDS	4001699	4002142	.	-	0	ID=cds-WP_000230718.1;Parent=gene-AVR74_RS19995;Dbxref=Genbank:WP_000230718.1;Name=WP_000230718.1;gbkey=CDS;inference=COORDINATES: similar to AA sequence:RefSeq:WP_000230710.1;locus_tag=AVR74_RS19995;product=hypothetical protein;protein_id=WP_000230718.1;transl_table=11
NZ_CP014488.1	RefSeq	gene	4002402	4002689	.	+	.	ID=gene-AVR74_RS20000;Name=AVR74_RS20000;gbkey=Gene;gene_biotype=protein_coding;locus_tag=AVR74_RS20000;old_locus_tag=AVR74_20000
NZ_CP014488.1	Protein Homology	CDS	4002402	4002689	.	+	0	ID=cds-WP_000617439.1;Parent=gene-AVR74_RS20000;Dbxref=Genbank:WP_000617439.1;Name=WP_000617439.1;gbkey=CDS;inference=COORDINATES: similar to AA sequence:RefSeq:WP_000588629.1;locus_tag=AVR74_RS20000;product=PerC family transcriptional regulator;protein_id=WP_000617439.1;transl_table=11
NZ_CP014488.1	RefSeq	gene	4002935	4003264	.	-	.	ID=gene-AVR74_RS27395;Name=AVR74_RS27395;gbkey=Gene;gene_biotype=protein_coding;locus_tag=AVR74_RS27395
NZ_CP014488.1	Protein Homology	CDS	4002935	4003264	.	-	0	ID=cds-WP_071888737.1;Parent=gene-AVR74_RS27395;Dbxref=Genbank:WP_071888737.1;Name=WP_071888737.1;gbkey=CDS;inference=COORDINATES: similar to AA sequence:RefSeq:WP_001620065.1;locus_tag=AVR74_RS27395;product=hypothetical protein;protein_id=WP_071888737.1;transl_table=11
NZ_CP014488.1	RefSeq	gene	4003469	4004086	.	+	.	ID=gene-AVR74_RS20005;Name=AVR74_RS20005;gbkey=Gene;gene_biotype=protein_coding;locus_tag=AVR74_RS20005;old_locus_tag=AVR74_20005
NZ_CP014488.1	Protein Homology	CDS	4003469	4004086	.	+	0	ID=cds-WP_000924289.1;Parent=gene-AVR74_RS20005;Dbxref=Genbank:WP_000924289.1;Name=WP_000924289.1;gbkey=CDS;inference=COORDINATES: similar to AA sequence:RefSeq:NP_312548.2;locus_tag=AVR74_RS20005;product=trimeric intracellular cation channel family protein;protein_id=WP_000924289.1;transl_table=11
NZ_CP014488.1	RefSeq	gene	4004083	4005765	.	-	.	ID=gene-AVR74_RS20010;Name=AVR74_RS20010;gbkey=Gene;gene_biotype=protein_coding;locus_tag=AVR74_RS20010;old_locus_tag=AVR74_20010
NZ_CP014488.1	Protein Homology	CDS	4004083	4005765	.	-	0	ID=cds-WP_001296534.1;Parent=gene-AVR74_RS20010;Dbxref=Genbank:WP_001296534.1;Name=WP_001296534.1;gbkey=CDS;inference=COORDINATES: similar to AA sequence:RefSeq:YP_002414800.1;locus_tag=AVR74_RS20010;product=NAD-dependent DNA ligase LigB;protein_id=WP_001296534.1;transl_table=11
NZ_CP014488.1	RefSeq	gene	4006023	4006646	.	+	.	ID=gene-AVR74_RS20015;Name=AVR74_RS20015;gbkey=Gene;gene_biotype=protein_coding;locus_tag=AVR74_RS20015;old_locus_tag=AVR74_20015
NZ_CP014488.1	Protein Homology	CDS	4006023	4006646	.	+	0	ID=cds-WP_001295237.1;Parent=gene-AVR74_RS20015;Dbxref=Genbank:WP_001295237.1;Name=WP_001295237.1;gbkey=CDS;inference=COORDINATES: similar to AA sequence:RefSeq:NP_418105.1;locus_tag=AVR74_RS20015;product=guanylate kinase;protein_id=WP_001295237.1;transl_table=11
NZ_CP014488.1	RefSeq	gene	4006701	4006976	.	+	.	ID=gene-AVR74_RS20020;Name=AVR74_RS20020;gbkey=Gene;gene_biotype=protein_coding;locus_tag=AVR74_RS20020;old_locus_tag=AVR74_20020
NZ_CP014488.1	Protein Homology	CDS	4006701	4006976	.	+	0	ID=cds-WP_000135058.1;Parent=gene-AVR74_RS20020;Dbxref=Genbank:WP_000135058.1;Name=WP_000135058.1;gbkey=CDS;inference=COORDINATES: similar to AA sequence:RefSeq:WP_013511051.1;locus_tag=AVR74_RS20020;product=DNA-directed RNA polymerase subunit omega;protein_id=WP_000135058.1;transl_table=11
NZ_CP014488.1	RefSeq	gene	4006995	4009103	.	+	.	ID=gene-AVR74_RS20025;Name=AVR74_RS20025;gbkey=Gene;gene_biotype=protein_coding;locus_tag=AVR74_RS20025;old_locus_tag=AVR74_20025
NZ_CP014488.1	Protein Homology	CDS	4006995	4009103	.	+	0	ID=cds-WP_000280473.1;Parent=gene-AVR74_RS20025;Dbxref=Genbank:WP_000280473.1;Name=WP_000280473.1;gbkey=CDS;inference=COORDINATES: similar to AA sequence:RefSeq:NP_312552.1;locus_tag=AVR74_RS20025;product=bifunctional GTP diphosphokinase/guanosine-3'%2C5'-bis pyrophosphate 3'-pyrophosphohydrolase;protein_id=WP_000280473.1;transl_table=11
NZ_CP014488.1	RefSeq	gene	4009110	4009799	.	+	.	ID=gene-AVR74_RS20030;Name=AVR74_RS20030;gbkey=Gene;gene_biotype=protein_coding;locus_tag=AVR74_RS20030;old_locus_tag=AVR74_20030
NZ_CP014488.1	Protein Homology	CDS	4009110	4009799	.	+	0	ID=cds-WP_001070179.1;Parent=gene-AVR74_RS20030;Dbxref=Genbank:WP_001070179.1;Name=WP_001070179.1;gbkey=CDS;inference=COORDINATES: similar to AA sequence:RefSeq:NP_312553.1;locus_tag=AVR74_RS20030;product=tRNA (guanosine(18)-2'-O)-methyltransferase TrmH;protein_id=WP_001070179.1;transl_table=11
NZ_CP014488.1	RefSeq	gene	4009805	4011886	.	+	.	ID=gene-AVR74_RS20035;Name=AVR74_RS20035;gbkey=Gene;gene_biotype=protein_coding;locus_tag=AVR74_RS20035;old_locus_tag=AVR74_20035
NZ_CP014488.1	Protein Homology	CDS	4009805	4011886	.	+	0	ID=cds-WP_000678405.1;Parent=gene-AVR74_RS20035;Dbxref=Genbank:WP_000678405.1;Name=WP_000678405.1;gbkey=CDS;inference=COORDINATES: similar to AA sequence:RefSeq:YP_002414805.1;locus_tag=AVR74_RS20035;product=ATP-dependent DNA helicase RecG;protein_id=WP_000678405.1;transl_table=11
NZ_CP014488.1	RefSeq	gene	4011920	4013125	.	-	.	ID=gene-AVR74_RS20040;Name=AVR74_RS20040;gbkey=Gene;gene_biotype=protein_coding;locus_tag=AVR74_RS20040;old_locus_tag=AVR74_20040
NZ_CP014488.1	Protein Homology	CDS	4011920	4013125	.	-	0	ID=cds-WP_000468826.1;Parent=gene-AVR74_RS20040;Dbxref=Genbank:WP_000468826.1;Name=WP_000468826.1;gbkey=CDS;inference=COORDINATES: similar to AA sequence:RefSeq:NP_312556.1;locus_tag=AVR74_RS20040;product=sodium/glutamate symporter;protein_id=WP_000468826.1;transl_table=11
NZ_CP014488.1	RefSeq	gene	4013405	4014796	.	+	.	ID=gene-AVR74_RS20045;Name=AVR74_RS20045;gbkey=Gene;gene_biotype=protein_coding;locus_tag=AVR74_RS20045;old_locus_tag=AVR74_20045
NZ_CP014488.1	Protein Homology	CDS	4013405	4014796	.	+	0	ID=cds-WP_001295238.1;Parent=gene-AVR74_RS20045;Dbxref=Genbank:WP_001295238.1;Name=WP_001295238.1;gbkey=CDS;inference=COORDINATES: similar to AA sequence:RefSeq:NP_312557.1;locus_tag=AVR74_RS20045;product=xanthine/proton symporter XanP;protein_id=WP_001295238.1;transl_table=11
NZ_CP014488.1	RefSeq	gene	4014917	4016626	.	+	.	ID=gene-AVR74_RS20050;Name=AVR74_RS20050;gbkey=Gene;gene_biotype=protein_coding;locus_tag=AVR74_RS20050;old_locus_tag=AVR74_20050
NZ_CP014488.1	Protein Homology	CDS	4014917	4016626	.	+	0	ID=cds-WP_001576397.1;Parent=gene-AVR74_RS20050;Dbxref=Genbank:WP_001576397.1;Name=WP_001576397.1;gbkey=CDS;inference=COORDINATES: similar to AA sequence:RefSeq:NP_312558.1;locus_tag=AVR74_RS20050;product=AsmA family protein;protein_id=WP_001576397.1;transl_table=11
NZ_CP014488.1	RefSeq	gene	4016670	4017350	.	-	.	ID=gene-AVR74_RS20055;Name=AVR74_RS20055;gbkey=Gene;gene_biotype=protein_coding;locus_tag=AVR74_RS20055;old_locus_tag=AVR74_20055
NZ_CP014488.1	Protein Homology	CDS	4016670	4017350	.	-	0	ID=cds-WP_001296536.1;Parent=gene-AVR74_RS20055;Dbxref=Genbank:WP_001296536.1;Name=WP_001296536.1;gbkey=CDS;inference=COORDINATES: similar to AA sequence:RefSeq:WP_016235022.1;locus_tag=AVR74_RS20055;product=D-lyxose/D-mannose family sugar isomerase;protein_id=WP_001296536.1;transl_table=11
NZ_CP014488.1	RefSeq	gene	4017331	4018263	.	-	.	ID=gene-AVR74_RS20060;Name=AVR74_RS20060;gbkey=Gene;gene_biotype=protein_coding;locus_tag=AVR74_RS20060;old_locus_tag=AVR74_20060
NZ_CP014488.1	Protein Homology	CDS	4017331	4018263	.	-	0	ID=cds-WP_000559088.1;Parent=gene-AVR74_RS20060;Dbxref=Genbank:WP_000559088.1;Name=WP_000559088.1;gbkey=CDS;inference=COORDINATES: similar to AA sequence:RefSeq:WP_016238590.1;locus_tag=AVR74_RS20060;product=ROK family protein;protein_id=WP_000559088.1;transl_table=11
NZ_CP014488.1	RefSeq	gene	4018311	4019171	.	-	.	ID=gene-AVR74_RS20065;Name=AVR74_RS20065;gbkey=Gene;gene_biotype=protein_coding;locus_tag=AVR74_RS20065;old_locus_tag=AVR74_20065
NZ_CP014488.1	Protein Homology	CDS	4018311	4019171	.	-	0	ID=cds-WP_000961378.1;Parent=gene-AVR74_RS20065;Dbxref=Genbank:WP_000961378.1;Name=WP_000961378.1;gbkey=CDS;inference=COORDINATES: similar to AA sequence:RefSeq:WP_006687642.1;locus_tag=AVR74_RS20065;product=ketose-bisphosphate aldolase;protein_id=WP_000961378.1;transl_table=11
NZ_CP014488.1	RefSeq	gene	4019252	4020103	.	-	.	ID=gene-AVR74_RS20070;Name=AVR74_RS20070;gbkey=Gene;gene_biotype=protein_coding;locus_tag=AVR74_RS20070;old_locus_tag=AVR74_20070
NZ_CP014488.1	Protein Homology	CDS	4019252	4020103	.	-	0	ID=cds-WP_000457122.1;Parent=gene-AVR74_RS20070;Dbxref=Genbank:WP_000457122.1;Name=WP_000457122.1;gbkey=CDS;inference=COORDINATES: similar to AA sequence:RefSeq:WP_007370550.1;locus_tag=AVR74_RS20070;product=aldolase;protein_id=WP_000457122.1;transl_table=11
NZ_CP014488.1	RefSeq	gene	4020115	4021206	.	-	.	ID=gene-AVR74_RS20075;Name=AVR74_RS20075;gbkey=Gene;gene_biotype=protein_coding;locus_tag=AVR74_RS20075;old_locus_tag=AVR74_20075
NZ_CP014488.1	Protein Homology	CDS	4020115	4021206	.	-	0	ID=cds-WP_000662206.1;Parent=gene-AVR74_RS20075;Dbxref=Genbank:WP_000662206.1;Name=WP_000662206.1;gbkey=CDS;inference=COORDINATES: similar to AA sequence:RefSeq:WP_009112672.1;locus_tag=AVR74_RS20075;product=PTS enzyme-II fructose;protein_id=WP_000662206.1;transl_table=11
NZ_CP014488.1	RefSeq	gene	4021231	4021545	.	-	.	ID=gene-AVR74_RS20080;Name=AVR74_RS20080;gbkey=Gene;gene_biotype=protein_coding;locus_tag=AVR74_RS20080;old_locus_tag=AVR74_20080
NZ_CP014488.1	Protein Homology	CDS	4021231	4021545	.	-	0	ID=cds-WP_001028073.1;Parent=gene-AVR74_RS20080;Dbxref=Genbank:WP_001028073.1;Name=WP_001028073.1;gbkey=CDS;inference=COORDINATES: similar to AA sequence:RefSeq:WP_001028073.1;locus_tag=AVR74_RS20080;product=PTS fructose transporter subunit IIB;protein_id=WP_001028073.1;transl_table=11
NZ_CP014488.1	RefSeq	gene	4021563	4022033	.	-	.	ID=gene-AVR74_RS20085;Name=AVR74_RS20085;gbkey=Gene;gene_biotype=protein_coding;locus_tag=AVR74_RS20085;old_locus_tag=AVR74_20085
NZ_CP014488.1	Protein Homology	CDS	4021563	4022033	.	-	0	ID=cds-WP_000355546.1;Parent=gene-AVR74_RS20085;Dbxref=Genbank:WP_000355546.1;Name=WP_000355546.1;gbkey=CDS;inference=COORDINATES: similar to AA sequence:RefSeq:WP_017801221.1;locus_tag=AVR74_RS20085;product=PTS fructose transporter subunit IIA;protein_id=WP_000355546.1;transl_table=11
NZ_CP014488.1	RefSeq	gene	4022060	4023613	.	-	.	ID=gene-AVR74_RS20090;Name=AVR74_RS20090;gbkey=Gene;gene_biotype=protein_coding;locus_tag=AVR74_RS20090;old_locus_tag=AVR74_20090
NZ_CP014488.1	Protein Homology	CDS	4022060	4023613	.	-	0	ID=cds-WP_001296537.1;Parent=gene-AVR74_RS20090;Dbxref=Genbank:WP_001296537.1;Name=WP_001296537.1;gbkey=CDS;inference=COORDINATES: similar to AA sequence:RefSeq:WP_016237594.1;locus_tag=AVR74_RS20090;product=PRD domain-containing protein;protein_id=WP_001296537.1;transl_table=11
NZ_CP014488.1	RefSeq	gene	4023908	4026226	.	-	.	ID=gene-AVR74_RS20095;Name=AVR74_RS20095;gbkey=Gene;gene_biotype=protein_coding;locus_tag=AVR74_RS20095;old_locus_tag=AVR74_20095
NZ_CP014488.1	Protein Homology	CDS	4023908	4026226	.	-	0	ID=cds-WP_000702975.1;Parent=gene-AVR74_RS20095;Dbxref=Genbank:WP_000702975.1;Name=WP_000702975.1;gbkey=CDS;inference=COORDINATES: similar to AA sequence:RefSeq:NP_418113.1;locus_tag=AVR74_RS20095;product=alpha-xylosidase;protein_id=WP_000702975.1;transl_table=11
NZ_CP014488.1	RefSeq	gene	4026236	4027618	.	-	.	ID=gene-AVR74_RS20100;Name=AVR74_RS20100;gbkey=Gene;gene_biotype=protein_coding;locus_tag=AVR74_RS20100;old_locus_tag=AVR74_20100
NZ_CP014488.1	Protein Homology	CDS	4026236	4027618	.	-	0	ID=cds-WP_000834418.1;Parent=gene-AVR74_RS20100;Dbxref=Genbank:WP_000834418.1;Name=WP_000834418.1;gbkey=CDS;inference=COORDINATES: similar to AA sequence:RefSeq:YP_002414810.1;locus_tag=AVR74_RS20100;product=glycoside-pentoside-hexuronide family transporter;protein_id=WP_000834418.1;transl_table=11
NZ_CP014488.1	RefSeq	gene	4027911	4028005	.	+	.	ID=gene-AVR74_RS20105;Name=AVR74_RS20105;gbkey=Gene;gene_biotype=tRNA;locus_tag=AVR74_RS20105;old_locus_tag=AVR74_20105
NZ_CP014488.1	tRNAscan-SE	tRNA	4027911	4028005	.	+	.	ID=rna-AVR74_RS20105;Parent=gene-AVR74_RS20105;anticodon=(pos:4027945..4027947);gbkey=tRNA;inference=COORDINATES: profile:tRNAscan-SE:1.23;locus_tag=AVR74_RS20105;product=tRNA-Sec
NZ_CP014488.1	tRNAscan-SE	exon	4027911	4028005	.	+	.	ID=exon-AVR74_RS20105-1;Parent=rna-AVR74_RS20105;anticodon=(pos:4027945..4027947);gbkey=tRNA;inference=COORDINATES: profile:tRNAscan-SE:1.23;locus_tag=AVR74_RS20105;product=tRNA-Sec
NZ_CP014488.1	RefSeq	gene	4028058	4029095	.	+	.	ID=gene-AVR74_RS20110;Name=AVR74_RS20110;gbkey=Gene;gene_biotype=protein_coding;locus_tag=AVR74_RS20110;old_locus_tag=AVR74_20110
NZ_CP014488.1	Protein Homology	CDS	4028058	4029095	.	+	0	ID=cds-WP_001280586.1;Parent=gene-AVR74_RS20110;Dbxref=Genbank:WP_001280586.1;Name=WP_001280586.1;gbkey=CDS;inference=COORDINATES: similar to AA sequence:RefSeq:WP_000774140.1;locus_tag=AVR74_RS20110;product=2-hydroxyacid dehydrogenase;protein_id=WP_001280586.1;transl_table=11
NZ_CP014488.1	RefSeq	gene	4029665	4030162	.	+	.	ID=gene-AVR74_RS20120;Name=AVR74_RS20120;gbkey=Gene;gene_biotype=protein_coding;locus_tag=AVR74_RS20120;old_locus_tag=AVR74_20120
NZ_CP014488.1	Protein Homology	CDS	4029665	4030162	.	+	0	ID=cds-WP_000509815.1;Parent=gene-AVR74_RS20120;Dbxref=Genbank:WP_000509815.1;Name=WP_000509815.1;gbkey=CDS;inference=COORDINATES: similar to AA sequence:RefSeq:WP_020237521.1;locus_tag=AVR74_RS20120;product=hypothetical protein;protein_id=WP_000509815.1;transl_table=11
NZ_CP014488.1	RefSeq	pseudogene	4030340	4031264	.	+	.	ID=gene-AVR74_RS20125;Name=AVR74_RS20125;gbkey=Gene;gene_biotype=pseudogene;locus_tag=AVR74_RS20125;old_locus_tag=AVR74_20125;pseudo=true
NZ_CP014488.1	Protein Homology	CDS	4030340	4031264	.	+	0	ID=cds-AVR74_RS20125;Parent=gene-AVR74_RS20125;Note=frameshifted;gbkey=CDS;inference=COORDINATES: similar to AA sequence:RefSeq:YP_002414812.1;locus_tag=AVR74_RS20125;product=DMT family transporter;pseudo=true;transl_table=11
NZ_CP014488.1	RefSeq	gene	4031268	4032086	.	-	.	ID=gene-AVR74_RS20130;Name=AVR74_RS20130;gbkey=Gene;gene_biotype=protein_coding;locus_tag=AVR74_RS20130;old_locus_tag=AVR74_20130
NZ_CP014488.1	Protein Homology	CDS	4031268	4032086	.	-	0	ID=cds-WP_000779409.1;Parent=gene-AVR74_RS20130;Dbxref=Genbank:WP_000779409.1;Name=WP_000779409.1;gbkey=CDS;inference=COORDINATES: similar to AA sequence:RefSeq:NP_312622.1;locus_tag=AVR74_RS20130;product=lipoprotein NlpA;protein_id=WP_000779409.1;transl_table=11
NZ_CP014488.1	RefSeq	gene	4032308	4032601	.	+	.	ID=gene-AVR74_RS20140;Name=AVR74_RS20140;gbkey=Gene;gene_biotype=protein_coding;locus_tag=AVR74_RS20140;old_locus_tag=AVR74_20140
NZ_CP014488.1	Protein Homology	CDS	4032308	4032601	.	+	0	ID=cds-WP_001296563.1;Parent=gene-AVR74_RS20140;Dbxref=Genbank:WP_001296563.1;Name=WP_001296563.1;gbkey=CDS;inference=COORDINATES: similar to AA sequence:RefSeq:YP_002414814.2;locus_tag=AVR74_RS20140;product=hypothetical protein;protein_id=WP_001296563.1;transl_table=11
NZ_CP014488.1	RefSeq	gene	4032642	4033832	.	-	.	ID=gene-AVR74_RS20145;Name=AVR74_RS20145;gbkey=Gene;gene_biotype=protein_coding;locus_tag=AVR74_RS20145;old_locus_tag=AVR74_20145
NZ_CP014488.1	Protein Homology	CDS	4032642	4033832	.	-	0	ID=cds-WP_001288551.1;Parent=gene-AVR74_RS20145;Dbxref=Genbank:WP_001288551.1;Name=WP_001288551.1;gbkey=CDS;inference=COORDINATES: similar to AA sequence:RefSeq:NP_312623.2;locus_tag=AVR74_RS20145;product=purine ribonucleoside efflux pump NepI;protein_id=WP_001288551.1;transl_table=11
NZ_CP014488.1	RefSeq	gene	4034060	4034419	.	+	.	ID=gene-AVR74_RS20155;Name=AVR74_RS20155;gbkey=Gene;gene_biotype=protein_coding;locus_tag=AVR74_RS20155;old_locus_tag=AVR74_20155
NZ_CP014488.1	Protein Homology	CDS	4034060	4034419	.	+	0	ID=cds-WP_001263511.1;Parent=gene-AVR74_RS20155;Dbxref=Genbank:WP_001263511.1;Name=WP_001263511.1;gbkey=CDS;inference=COORDINATES: similar to AA sequence:RefSeq:YP_002414822.1;locus_tag=AVR74_RS20155;product=type II toxin-antitoxin system RelE/ParE family toxin;protein_id=WP_001263511.1;transl_table=11
NZ_CP014488.1	RefSeq	gene	4034403	4034726	.	+	.	ID=gene-AVR74_RS20160;Name=AVR74_RS20160;gbkey=Gene;gene_biotype=protein_coding;locus_tag=AVR74_RS20160;old_locus_tag=AVR74_20160
NZ_CP014488.1	Protein Homology	CDS	4034403	4034726	.	+	0	ID=cds-WP_000125640.1;Parent=gene-AVR74_RS20160;Dbxref=Genbank:WP_000125640.1;Name=WP_000125640.1;gbkey=CDS;inference=COORDINATES: similar to AA sequence:RefSeq:YP_002414823.1;locus_tag=AVR74_RS20160;product=DNA-binding transcriptional regulator;protein_id=WP_000125640.1;transl_table=11
NZ_CP014488.1	RefSeq	gene	4034842	4035294	.	-	.	ID=gene-AVR74_RS20165;Name=AVR74_RS20165;gbkey=Gene;gene_biotype=protein_coding;locus_tag=AVR74_RS20165;old_locus_tag=AVR74_20165
NZ_CP014488.1	Protein Homology	CDS	4034842	4035294	.	-	0	ID=cds-WP_001295241.1;Parent=gene-AVR74_RS20165;Dbxref=Genbank:WP_001295241.1;Name=WP_001295241.1;gbkey=CDS;inference=COORDINATES: similar to AA sequence:RefSeq:NP_418119.2;locus_tag=AVR74_RS20165;product=DUF1198 domain-containing protein;protein_id=WP_001295241.1;transl_table=11
NZ_CP014488.1	RefSeq	gene	4035347	4036681	.	-	.	ID=gene-AVR74_RS20170;Name=AVR74_RS20170;gbkey=Gene;gene_biotype=protein_coding;locus_tag=AVR74_RS20170;old_locus_tag=AVR74_20170
NZ_CP014488.1	Protein Homology	CDS	4035347	4036681	.	-	0	ID=cds-WP_001527950.1;Parent=gene-AVR74_RS20170;Dbxref=Genbank:WP_001527950.1;Name=WP_001527950.1;gbkey=CDS;inference=COORDINATES: similar to AA sequence:RefSeq:NP_418120.2;locus_tag=AVR74_RS20170;product=NCS2 family permease;protein_id=WP_001527950.1;transl_table=11
NZ_CP014488.1	RefSeq	gene	4036856	4038622	.	+	.	ID=gene-AVR74_RS20175;Name=AVR74_RS20175;gbkey=Gene;gene_biotype=protein_coding;locus_tag=AVR74_RS20175;old_locus_tag=AVR74_20175
NZ_CP014488.1	Protein Homology	CDS	4036856	4038622	.	+	0	ID=cds-WP_001065681.1;Parent=gene-AVR74_RS20175;Dbxref=Genbank:WP_001065681.1;Name=WP_001065681.1;gbkey=CDS;inference=COORDINATES: similar to AA sequence:RefSeq:YP_002414826.1;locus_tag=AVR74_RS20175;product=adenine deaminase;protein_id=WP_001065681.1;transl_table=11
NZ_CP014488.1	RefSeq	gene	4038669	4040060	.	-	.	ID=gene-AVR74_RS20180;Name=AVR74_RS20180;gbkey=Gene;gene_biotype=protein_coding;locus_tag=AVR74_RS20180;old_locus_tag=AVR74_20180
NZ_CP014488.1	Protein Homology	CDS	4038669	4040060	.	-	0	ID=cds-WP_000879199.1;Parent=gene-AVR74_RS20180;Dbxref=Genbank:WP_000879199.1;Name=WP_000879199.1;gbkey=CDS;inference=COORDINATES: similar to AA sequence:RefSeq:NP_312630.1;locus_tag=AVR74_RS20180;product=hexose-6-phosphate:phosphate antiporter;protein_id=WP_000879199.1;transl_table=11
NZ_CP014488.1	RefSeq	gene	4040198	4041517	.	-	.	ID=gene-AVR74_RS20185;Name=AVR74_RS20185;gbkey=Gene;gene_biotype=protein_coding;locus_tag=AVR74_RS20185;old_locus_tag=AVR74_20185
NZ_CP014488.1	Protein Homology	CDS	4040198	4041517	.	-	0	ID=cds-WP_001296565.1;Parent=gene-AVR74_RS20185;Dbxref=Genbank:WP_001296565.1;Name=WP_001296565.1;gbkey=CDS;inference=COORDINATES: similar to AA sequence:RefSeq:NP_312631.2;locus_tag=AVR74_RS20185;product=MFS transporter family glucose-6-phosphate receptor UhpC;protein_id=WP_001296565.1;transl_table=11
NZ_CP014488.1	RefSeq	gene	4041527	4043029	.	-	.	ID=gene-AVR74_RS20190;Name=AVR74_RS20190;gbkey=Gene;gene_biotype=protein_coding;locus_tag=AVR74_RS20190;old_locus_tag=AVR74_20190
NZ_CP014488.1	Protein Homology	CDS	4041527	4043029	.	-	0	ID=cds-WP_001304997.1;Parent=gene-AVR74_RS20190;Dbxref=Genbank:WP_001304997.1;Name=WP_001304997.1;gbkey=CDS;inference=COORDINATES: similar to AA sequence:RefSeq:NP_312632.2;locus_tag=AVR74_RS20190;product=signal transduction histidine-protein kinase/phosphatase UhpB;protein_id=WP_001304997.1;transl_table=11
NZ_CP014488.1	RefSeq	gene	4043029	4043619	.	-	.	ID=gene-AVR74_RS20195;Name=AVR74_RS20195;gbkey=Gene;gene_biotype=protein_coding;locus_tag=AVR74_RS20195;old_locus_tag=AVR74_20195
NZ_CP014488.1	Protein Homology	CDS	4043029	4043619	.	-	0	ID=cds-WP_000633668.1;Parent=gene-AVR74_RS20195;Dbxref=Genbank:WP_000633668.1;Name=WP_000633668.1;gbkey=CDS;inference=COORDINATES: similar to AA sequence:RefSeq:NP_312633.1;locus_tag=AVR74_RS20195;product=transcriptional regulator UhpA;protein_id=WP_000633668.1;transl_table=11
NZ_CP014488.1	RefSeq	gene	4044103	4044963	.	+	.	ID=gene-AVR74_RS20205;Name=AVR74_RS20205;gbkey=Gene;gene_biotype=protein_coding;locus_tag=AVR74_RS20205;old_locus_tag=AVR74_20205
NZ_CP014488.1	Protein Homology	CDS	4044103	4044963	.	+	0	ID=cds-WP_000556883.1;Parent=gene-AVR74_RS20205;Dbxref=Genbank:WP_000556883.1;Name=WP_000556883.1;gbkey=CDS;inference=COORDINATES: similar to AA sequence:RefSeq:WP_001259006.1;locus_tag=AVR74_RS20205;product=hypothetical protein;protein_id=WP_000556883.1;transl_table=11
NZ_CP014488.1	RefSeq	gene	4045029	4045319	.	-	.	ID=gene-AVR74_RS20210;Name=AVR74_RS20210;gbkey=Gene;gene_biotype=protein_coding;locus_tag=AVR74_RS20210;old_locus_tag=AVR74_20210
NZ_CP014488.1	Protein Homology	CDS	4045029	4045319	.	-	0	ID=cds-WP_001181706.1;Parent=gene-AVR74_RS20210;Dbxref=Genbank:WP_001181706.1;Name=WP_001181706.1;gbkey=CDS;inference=COORDINATES: similar to AA sequence:RefSeq:NP_312638.1;locus_tag=AVR74_RS20210;product=acetolactate synthase 1 small subunit;protein_id=WP_001181706.1;transl_table=11
NZ_CP014488.1	RefSeq	gene	4045323	4047011	.	-	.	ID=gene-AVR74_RS20215;Name=AVR74_RS20215;gbkey=Gene;gene_biotype=protein_coding;locus_tag=AVR74_RS20215;old_locus_tag=AVR74_20215
NZ_CP014488.1	Protein Homology	CDS	4045323	4047011	.	-	0	ID=cds-WP_000168502.1;Parent=gene-AVR74_RS20215;Dbxref=Genbank:WP_000168502.1;Name=WP_000168502.1;gbkey=CDS;inference=COORDINATES: similar to AA sequence:RefSeq:NP_418127.1;locus_tag=AVR74_RS20215;product=acetolactate synthase large subunit;protein_id=WP_000168502.1;transl_table=11
NZ_CP014488.1	RefSeq	gene	4047117	4047215	.	-	.	ID=gene-AVR74_RS20220;Name=AVR74_RS20220;gbkey=Gene;gene_biotype=protein_coding;locus_tag=AVR74_RS20220;old_locus_tag=AVR74_20220
NZ_CP014488.1	Protein Homology	CDS	4047117	4047215	.	-	0	ID=cds-WP_001312198.1;Parent=gene-AVR74_RS20220;Dbxref=Genbank:WP_001312198.1;Name=WP_001312198.1;gbkey=CDS;inference=COORDINATES: similar to AA sequence:RefSeq:YP_002414837.1;locus_tag=AVR74_RS20220;product=ilvB operon leader peptide IvbL;protein_id=WP_001312198.1;transl_table=11
NZ_CP014488.1	RefSeq	gene	4047385	4047576	.	+	.	ID=gene-AVR74_RS28285;Name=AVR74_RS28285;gbkey=Gene;gene_biotype=protein_coding;locus_tag=AVR74_RS28285
NZ_CP014488.1	Protein Homology	CDS	4047385	4047576	.	+	0	ID=cds-WP_023141346.1;Parent=gene-AVR74_RS28285;Dbxref=Genbank:WP_023141346.1;Name=WP_023141346.1;gbkey=CDS;inference=COORDINATES: similar to AA sequence:RefSeq:WP_001327530.1;locus_tag=AVR74_RS28285;product=hypothetical protein;protein_id=WP_023141346.1;transl_table=11
NZ_CP014488.1	RefSeq	gene	4047616	4048800	.	+	.	ID=gene-AVR74_RS20225;Name=AVR74_RS20225;gbkey=Gene;gene_biotype=protein_coding;locus_tag=AVR74_RS20225;old_locus_tag=AVR74_20225
NZ_CP014488.1	Protein Homology	CDS	4047616	4048800	.	+	0	ID=cds-WP_001296567.1;Parent=gene-AVR74_RS20225;Dbxref=Genbank:WP_001296567.1;Name=WP_001296567.1;gbkey=CDS;inference=COORDINATES: similar to AA sequence:RefSeq:YP_002414839.1;locus_tag=AVR74_RS20225;product=multidrug efflux MFS transporter EmrD;protein_id=WP_001296567.1;transl_table=11
NZ_CP014488.1	RefSeq	gene	4048808	4049305	.	-	.	ID=gene-AVR74_RS20230;Name=AVR74_RS20230;gbkey=Gene;gene_biotype=protein_coding;locus_tag=AVR74_RS20230;old_locus_tag=AVR74_20230
NZ_CP014488.1	Protein Homology	CDS	4048808	4049305	.	-	0	ID=cds-WP_000148034.1;Parent=gene-AVR74_RS20230;Dbxref=Genbank:WP_000148034.1;Name=WP_000148034.1;gbkey=CDS;inference=COORDINATES: similar to AA sequence:RefSeq:YP_002414840.1;locus_tag=AVR74_RS20230;product=radical SAM protein;protein_id=WP_000148034.1;transl_table=11
NZ_CP014488.1	RefSeq	gene	4049302	4049664	.	-	.	ID=gene-AVR74_RS20235;Name=AVR74_RS20235;gbkey=Gene;gene_biotype=protein_coding;locus_tag=AVR74_RS20235;old_locus_tag=AVR74_20235
NZ_CP014488.1	Protein Homology	CDS	4049302	4049664	.	-	0	ID=cds-WP_001113432.1;Parent=gene-AVR74_RS20235;Dbxref=Genbank:WP_001113432.1;Name=WP_001113432.1;gbkey=CDS;inference=COORDINATES: similar to AA sequence:RefSeq:NP_312643.1;locus_tag=AVR74_RS20235;product=DUF202 domain-containing protein;protein_id=WP_001113432.1;transl_table=11
NZ_CP014488.1	RefSeq	gene	4049654	4050001	.	-	.	ID=gene-AVR74_RS20240;Name=AVR74_RS20240;gbkey=Gene;gene_biotype=protein_coding;locus_tag=AVR74_RS20240;old_locus_tag=AVR74_20240
NZ_CP014488.1	Protein Homology	CDS	4049654	4050001	.	-	0	ID=cds-WP_001296568.1;Parent=gene-AVR74_RS20240;Dbxref=Genbank:WP_001296568.1;Name=WP_001296568.1;gbkey=CDS;inference=COORDINATES: similar to AA sequence:RefSeq:NP_312644.1;locus_tag=AVR74_RS20240;product=DUF202 domain-containing protein;protein_id=WP_001296568.1;transl_table=11
NZ_CP014488.1	RefSeq	pseudogene	4050061	4051555	.	-	.	ID=gene-AVR74_RS20245;Name=AVR74_RS20245;gbkey=Gene;gene_biotype=pseudogene;locus_tag=AVR74_RS20245;old_locus_tag=AVR74_20245;pseudo=true
NZ_CP014488.1	Protein Homology	CDS	4050061	4051555	.	-	0	ID=cds-AVR74_RS20245;Parent=gene-AVR74_RS20245;Note=frameshifted;gbkey=CDS;inference=COORDINATES: similar to AA sequence:RefSeq:NP_418134.1;locus_tag=AVR74_RS20245;product=DUF4976 domain-containing protein;pseudo=true;transl_table=11
NZ_CP014488.1	RefSeq	gene	4051552	4053267	.	-	.	ID=gene-AVR74_RS20250;Name=AVR74_RS20250;gbkey=Gene;gene_biotype=protein_coding;locus_tag=AVR74_RS20250;old_locus_tag=AVR74_20250
NZ_CP014488.1	Protein Homology	CDS	4051552	4053267	.	-	0	ID=cds-WP_001087174.1;Parent=gene-AVR74_RS20250;Dbxref=Genbank:WP_001087174.1;Name=WP_001087174.1;gbkey=CDS;inference=COORDINATES: similar to AA sequence:RefSeq:NP_418135.1;locus_tag=AVR74_RS20250;product=solute:sodium symporter family transporter;protein_id=WP_001087174.1;transl_table=11
NZ_CP014488.1	RefSeq	gene	4053434	4054300	.	+	.	ID=gene-AVR74_RS20255;Name=AVR74_RS20255;gbkey=Gene;gene_biotype=protein_coding;locus_tag=AVR74_RS20255;old_locus_tag=AVR74_20255
NZ_CP014488.1	Protein Homology	CDS	4053434	4054300	.	+	0	ID=cds-WP_001296571.1;Parent=gene-AVR74_RS20255;Dbxref=Genbank:WP_001296571.1;Name=WP_001296571.1;gbkey=CDS;inference=COORDINATES: similar to AA sequence:RefSeq:NP_418136.2;locus_tag=AVR74_RS20255;product=AraC family transcriptional regulator;protein_id=WP_001296571.1;transl_table=11
NZ_CP014488.1	RefSeq	gene	4054390	4056051	.	-	.	ID=gene-AVR74_RS20260;Name=AVR74_RS20260;gbkey=Gene;gene_biotype=protein_coding;locus_tag=AVR74_RS20260;old_locus_tag=AVR74_20260
NZ_CP014488.1	Protein Homology	CDS	4054390	4056051	.	-	0	ID=cds-WP_001279774.1;Parent=gene-AVR74_RS20260;Dbxref=Genbank:WP_001279774.1;Name=WP_001279774.1;gbkey=CDS;inference=COORDINATES: similar to AA sequence:RefSeq:YP_002414850.1;locus_tag=AVR74_RS20260;product=putative transporter;protein_id=WP_001279774.1;transl_table=11
NZ_CP014488.1	RefSeq	gene	4056249	4056677	.	-	.	ID=gene-AVR74_RS20265;Name=AVR74_RS20265;gbkey=Gene;gene_biotype=protein_coding;locus_tag=AVR74_RS20265;old_locus_tag=AVR74_20265
NZ_CP014488.1	Protein Homology	CDS	4056249	4056677	.	-	0	ID=cds-WP_001243431.1;Parent=gene-AVR74_RS20265;Dbxref=Genbank:WP_001243431.1;Name=WP_001243431.1;gbkey=CDS;inference=COORDINATES: similar to AA sequence:RefSeq:NP_418141.2;locus_tag=AVR74_RS20265;product=heat shock chaperone IbpB;protein_id=WP_001243431.1;transl_table=11
NZ_CP014488.1	RefSeq	gene	4056789	4057202	.	-	.	ID=gene-AVR74_RS20270;Name=AVR74_RS20270;gbkey=Gene;gene_biotype=protein_coding;locus_tag=AVR74_RS20270;old_locus_tag=AVR74_20270
NZ_CP014488.1	Protein Homology	CDS	4056789	4057202	.	-	0	ID=cds-WP_001243437.1;Parent=gene-AVR74_RS20270;Dbxref=Genbank:WP_001243437.1;Name=WP_001243437.1;gbkey=CDS;inference=COORDINATES: similar to AA sequence:RefSeq:WP_006687722.1;locus_tag=AVR74_RS20270;product=heat shock chaperone IbpA;protein_id=WP_001243437.1;transl_table=11
NZ_CP014488.1	RefSeq	gene	4057508	4057840	.	+	.	ID=gene-AVR74_RS20275;Name=AVR74_RS20275;gbkey=Gene;gene_biotype=protein_coding;locus_tag=AVR74_RS20275;old_locus_tag=AVR74_20275
NZ_CP014488.1	Protein Homology	CDS	4057508	4057840	.	+	0	ID=cds-WP_001296573.1;Parent=gene-AVR74_RS20275;Dbxref=Genbank:WP_001296573.1;Name=WP_001296573.1;gbkey=CDS;inference=COORDINATES: similar to AA sequence:RefSeq:NP_418143.2;locus_tag=AVR74_RS20275;product=YceK/YidQ family lipoprotein;protein_id=WP_001296573.1;transl_table=11
NZ_CP014488.1	RefSeq	gene	4057844	4059091	.	-	.	ID=gene-AVR74_RS20280;Name=AVR74_RS20280;gbkey=Gene;gene_biotype=protein_coding;locus_tag=AVR74_RS20280;old_locus_tag=AVR74_20280
NZ_CP014488.1	Protein Homology	CDS	4057844	4059091	.	-	0	ID=cds-WP_023363331.1;Parent=gene-AVR74_RS20280;Dbxref=Genbank:WP_023363331.1;Name=WP_023363331.1;gbkey=CDS;inference=COORDINATES: similar to AA sequence:RefSeq:NP_418144.3;locus_tag=AVR74_RS20280;product=DUF3748 domain-containing protein;protein_id=WP_023363331.1;transl_table=11
NZ_CP014488.1	RefSeq	gene	4059159	4060259	.	+	.	ID=gene-AVR74_RS20285;Name=AVR74_RS20285;gbkey=Gene;gene_biotype=protein_coding;locus_tag=AVR74_RS20285;old_locus_tag=AVR74_20285
NZ_CP014488.1	Protein Homology	CDS	4059159	4060259	.	+	0	ID=cds-WP_001532050.1;Parent=gene-AVR74_RS20285;Dbxref=Genbank:WP_001532050.1;Name=WP_001532050.1;gbkey=CDS;inference=COORDINATES: similar to AA sequence:RefSeq:YP_002414855.4;locus_tag=AVR74_RS20285;product=colicin M resistance protein;protein_id=WP_001532050.1;transl_table=11
NZ_CP014488.1	RefSeq	gene	4060220	4061512	.	-	.	ID=gene-AVR74_RS20290;Name=AVR74_RS20290;gbkey=Gene;gene_biotype=protein_coding;locus_tag=AVR74_RS20290;old_locus_tag=AVR74_20290
NZ_CP014488.1	Protein Homology	CDS	4060220	4061512	.	-	0	ID=cds-WP_001296574.1;Parent=gene-AVR74_RS20290;Dbxref=Genbank:WP_001296574.1;Name=WP_001296574.1;gbkey=CDS;inference=COORDINATES: similar to AA sequence:RefSeq:NP_418146.4;locus_tag=AVR74_RS20290;product=MFS transporter;protein_id=WP_001296574.1;transl_table=11
NZ_CP014488.1	RefSeq	gene	4061632	4062780	.	-	.	ID=gene-AVR74_RS20295;Name=AVR74_RS20295;gbkey=Gene;gene_biotype=protein_coding;locus_tag=AVR74_RS20295;old_locus_tag=AVR74_20295
NZ_CP014488.1	Protein Homology	CDS	4061632	4062780	.	-	0	ID=cds-WP_000705012.1;Parent=gene-AVR74_RS20295;Dbxref=Genbank:WP_000705012.1;Name=WP_000705012.1;gbkey=CDS;inference=COORDINATES: similar to AA sequence:RefSeq:WP_020077623.1;locus_tag=AVR74_RS20295;product=galactonate dehydratase;protein_id=WP_000705012.1;transl_table=11
NZ_CP014488.1	RefSeq	gene	4062777	4063394	.	-	.	ID=gene-AVR74_RS20300;Name=AVR74_RS20300;gbkey=Gene;gene_biotype=protein_coding;locus_tag=AVR74_RS20300;old_locus_tag=AVR74_20300
NZ_CP014488.1	Protein Homology	CDS	4062777	4063394	.	-	0	ID=cds-WP_001198715.1;Parent=gene-AVR74_RS20300;Dbxref=Genbank:WP_001198715.1;Name=WP_001198715.1;gbkey=CDS;inference=COORDINATES: similar to AA sequence:RefSeq:YP_026238.1;locus_tag=AVR74_RS20300;product=2-dehydro-3-deoxy-6-phosphogalactonate aldolase;protein_id=WP_001198715.1;transl_table=11
NZ_CP014488.1	RefSeq	gene	4063378	4064256	.	-	.	ID=gene-AVR74_RS20305;Name=AVR74_RS20305;gbkey=Gene;gene_biotype=protein_coding;locus_tag=AVR74_RS20305;old_locus_tag=AVR74_20305
NZ_CP014488.1	Protein Homology	CDS	4063378	4064256	.	-	0	ID=cds-WP_000127051.1;Parent=gene-AVR74_RS20305;Dbxref=Genbank:WP_000127051.1;Name=WP_000127051.1;Note=catalyzes the formation of 2-dehydro-3-deoxy-D-galactonate 6-phosphate from 2-dehydro-3-deoxy-D-galactonate;gbkey=CDS;inference=COORDINATES: similar to AA sequence:RefSeq:YP_002414859.1;locus_tag=AVR74_RS20305;product=2-dehydro-3-deoxygalactonokinase;protein_id=WP_000127051.1;transl_table=11
NZ_CP014488.1	RefSeq	gene	4064253	4064942	.	-	.	ID=gene-AVR74_RS20310;Name=AVR74_RS20310;gbkey=Gene;gene_biotype=protein_coding;locus_tag=AVR74_RS20310;old_locus_tag=AVR74_20310
NZ_CP014488.1	Protein Homology	CDS	4064253	4064942	.	-	0	ID=cds-WP_000174305.1;Parent=gene-AVR74_RS20310;Dbxref=Genbank:WP_000174305.1;Name=WP_000174305.1;gbkey=CDS;inference=COORDINATES: similar to AA sequence:RefSeq:YP_026239.1;locus_tag=AVR74_RS20310;product=FadR family transcriptional regulator;protein_id=WP_000174305.1;transl_table=11
NZ_CP014488.1	RefSeq	gene	4065221	4065877	.	+	.	ID=gene-AVR74_RS20315;Name=AVR74_RS20315;gbkey=Gene;gene_biotype=protein_coding;locus_tag=AVR74_RS20315;old_locus_tag=AVR74_20315
NZ_CP014488.1	Protein Homology	CDS	4065221	4065877	.	+	0	ID=cds-WP_001296575.1;Parent=gene-AVR74_RS20315;Dbxref=Genbank:WP_001296575.1;Name=WP_001296575.1;gbkey=CDS;inference=COORDINATES: similar to AA sequence:RefSeq:YP_002414861.4;locus_tag=AVR74_RS20315;product=hypothetical protein;protein_id=WP_001296575.1;transl_table=11
NZ_CP014488.1	RefSeq	gene	4065921	4066733	.	-	.	ID=gene-AVR74_RS20320;Name=AVR74_RS20320;gbkey=Gene;gene_biotype=protein_coding;locus_tag=AVR74_RS20320;old_locus_tag=AVR74_20320
NZ_CP014488.1	Protein Homology	CDS	4065921	4066733	.	-	0	ID=cds-WP_000985549.1;Parent=gene-AVR74_RS20320;Dbxref=Genbank:WP_000985549.1;Name=WP_000985549.1;gbkey=CDS;inference=COORDINATES: similar to AA sequence:RefSeq:NP_418152.1;locus_tag=AVR74_RS20320;product=sugar-phosphatase;protein_id=WP_000985549.1;transl_table=11
NZ_CP014488.1	RefSeq	gene	4066847	4067254	.	-	.	ID=gene-AVR74_RS20325;Name=AVR74_RS20325;gbkey=Gene;gene_biotype=protein_coding;locus_tag=AVR74_RS20325;old_locus_tag=AVR74_20325
NZ_CP014488.1	Protein Homology	CDS	4066847	4067254	.	-	0	ID=cds-WP_000585071.1;Parent=gene-AVR74_RS20325;Dbxref=Genbank:WP_000585071.1;Name=WP_000585071.1;gbkey=CDS;inference=COORDINATES: similar to AA sequence:RefSeq:WP_001311237.1;locus_tag=AVR74_RS20325;product=DUF937 domain-containing protein;protein_id=WP_000585071.1;transl_table=11
NZ_CP014488.1	RefSeq	gene	4067389	4069803	.	-	.	ID=gene-AVR74_RS20335;Name=AVR74_RS20335;gbkey=Gene;gene_biotype=protein_coding;locus_tag=AVR74_RS20335;old_locus_tag=AVR74_20335
NZ_CP014488.1	Protein Homology	CDS	4067389	4069803	.	-	0	ID=cds-WP_000072072.1;Parent=gene-AVR74_RS20335;Dbxref=Genbank:WP_000072072.1;Name=WP_000072072.1;gbkey=CDS;inference=COORDINATES: similar to AA sequence:RefSeq:NP_312661.1;locus_tag=AVR74_RS20335;product=DNA topoisomerase (ATP-hydrolyzing) subunit B;protein_id=WP_000072072.1;transl_table=11
NZ_CP014488.1	RefSeq	gene	4069832	4070905	.	-	.	ID=gene-AVR74_RS20340;Name=AVR74_RS20340;gbkey=Gene;gene_biotype=protein_coding;locus_tag=AVR74_RS20340;old_locus_tag=AVR74_20340
NZ_CP014488.1	Protein Homology	CDS	4069832	4070905	.	-	0	ID=cds-WP_000060112.1;Parent=gene-AVR74_RS20340;Dbxref=Genbank:WP_000060112.1;Name=WP_000060112.1;gbkey=CDS;inference=COORDINATES: similar to AA sequence:RefSeq:WP_005121479.1;locus_tag=AVR74_RS20340;product=DNA replication/repair protein RecF;protein_id=WP_000060112.1;transl_table=11
NZ_CP014488.1	RefSeq	gene	4070905	4072005	.	-	.	ID=gene-AVR74_RS20345;Name=AVR74_RS20345;gbkey=Gene;gene_biotype=protein_coding;locus_tag=AVR74_RS20345;old_locus_tag=AVR74_20345
NZ_CP014488.1	Protein Homology	CDS	4070905	4072005	.	-	0	ID=cds-WP_000673464.1;Parent=gene-AVR74_RS20345;Dbxref=Genbank:WP_000673464.1;Name=WP_000673464.1;gbkey=CDS;inference=COORDINATES: similar to AA sequence:RefSeq:WP_006177590.1;locus_tag=AVR74_RS20345;product=DNA polymerase III subunit beta;protein_id=WP_000673464.1;transl_table=11
NZ_CP014488.1	RefSeq	gene	4072010	4073413	.	-	.	ID=gene-AVR74_RS20350;Name=AVR74_RS20350;gbkey=Gene;gene_biotype=protein_coding;locus_tag=AVR74_RS20350;old_locus_tag=AVR74_20350
NZ_CP014488.1	Protein Homology	CDS	4072010	4073413	.	-	0	ID=cds-WP_000059111.1;Parent=gene-AVR74_RS20350;Dbxref=Genbank:WP_000059111.1;Name=WP_000059111.1;gbkey=CDS;inference=COORDINATES: similar to AA sequence:RefSeq:NP_418157.1;locus_tag=AVR74_RS20350;product=chromosomal replication initiator protein DnaA;protein_id=WP_000059111.1;transl_table=11
NZ_CP014488.1	RefSeq	gene	4073707	4073907	.	-	.	ID=gene-AVR74_RS27400;Name=AVR74_RS27400;gbkey=Gene;gene_biotype=protein_coding;locus_tag=AVR74_RS27400
NZ_CP014488.1	Protein Homology	CDS	4073707	4073907	.	-	0	ID=cds-WP_001296577.1;Parent=gene-AVR74_RS27400;Dbxref=Genbank:WP_001296577.1;Name=WP_001296577.1;gbkey=CDS;inference=COORDINATES: similar to AA sequence:RefSeq:WP_001323701.1;locus_tag=AVR74_RS27400;product=hypothetical protein;protein_id=WP_001296577.1;transl_table=11
NZ_CP014488.1	RefSeq	gene	4074020	4074160	.	+	.	ID=gene-AVR74_RS20355;Name=rpmH;gbkey=Gene;gene=rpmH;gene_biotype=protein_coding;locus_tag=AVR74_RS20355;old_locus_tag=AVR74_20355
NZ_CP014488.1	Protein Homology	CDS	4074020	4074160	.	+	0	ID=cds-WP_000831330.1;Parent=gene-AVR74_RS20355;Dbxref=Genbank:WP_000831330.1;Name=WP_000831330.1;gbkey=CDS;gene=rpmH;inference=COORDINATES: similar to AA sequence:RefSeq:WP_001686914.1;locus_tag=AVR74_RS20355;product=50S ribosomal protein L34;protein_id=WP_000831330.1;transl_table=11
NZ_CP014488.1	RefSeq	gene	4074177	4074536	.	+	.	ID=gene-AVR74_RS20360;Name=AVR74_RS20360;gbkey=Gene;gene_biotype=protein_coding;locus_tag=AVR74_RS20360;old_locus_tag=AVR74_20360
NZ_CP014488.1	Protein Homology	CDS	4074177	4074536	.	+	0	ID=cds-WP_000239730.1;Parent=gene-AVR74_RS20360;Dbxref=Genbank:WP_000239730.1;Name=WP_000239730.1;gbkey=CDS;inference=COORDINATES: similar to AA sequence:RefSeq:WP_014172301.1;locus_tag=AVR74_RS20360;product=ribonuclease P protein component;protein_id=WP_000239730.1;transl_table=11
NZ_CP014488.1	RefSeq	gene	4074500	4074757	.	+	.	ID=gene-AVR74_RS20365;Name=AVR74_RS20365;gbkey=Gene;gene_biotype=protein_coding;locus_tag=AVR74_RS20365;old_locus_tag=AVR74_20365
NZ_CP014488.1	Protein Homology	CDS	4074500	4074757	.	+	0	ID=cds-WP_001307474.1;Parent=gene-AVR74_RS20365;Dbxref=Genbank:WP_001307474.1;Name=WP_001307474.1;gbkey=CDS;inference=COORDINATES: similar to AA sequence:RefSeq:NP_462741.1;locus_tag=AVR74_RS20365;product=membrane protein insertion efficiency factor YidD;protein_id=WP_001307474.1;transl_table=11
NZ_CP014488.1	RefSeq	gene	4074760	4076406	.	+	.	ID=gene-AVR74_RS20370;Name=AVR74_RS20370;gbkey=Gene;gene_biotype=protein_coding;locus_tag=AVR74_RS20370;old_locus_tag=AVR74_20370
NZ_CP014488.1	Protein Homology	CDS	4074760	4076406	.	+	0	ID=cds-WP_000378258.1;Parent=gene-AVR74_RS20370;Dbxref=Genbank:WP_000378258.1;Name=WP_000378258.1;gbkey=CDS;inference=COORDINATES: similar to AA sequence:RefSeq:NP_312667.1;locus_tag=AVR74_RS20370;product=membrane protein insertase YidC;protein_id=WP_000378258.1;transl_table=11
NZ_CP014488.1	RefSeq	gene	4076512	4077876	.	+	.	ID=gene-AVR74_RS20375;Name=AVR74_RS20375;gbkey=Gene;gene_biotype=protein_coding;locus_tag=AVR74_RS20375;old_locus_tag=AVR74_20375
NZ_CP014488.1	Protein Homology	CDS	4076512	4077876	.	+	0	ID=cds-WP_001282361.1;Parent=gene-AVR74_RS20375;Dbxref=Genbank:WP_001282361.1;Name=WP_001282361.1;gbkey=CDS;inference=COORDINATES: similar to AA sequence:RefSeq:NP_418162.1;locus_tag=AVR74_RS20375;product=tRNA uridine-5-carboxymethylaminomethyl(34) synthesis GTPase MnmE;protein_id=WP_001282361.1;transl_table=11
NZ_CP014488.1	RefSeq	gene	4078118	4078192	.	+	.	ID=gene-AVR74_RS20380;Name=AVR74_RS20380;gbkey=Gene;gene_biotype=protein_coding;locus_tag=AVR74_RS20380;old_locus_tag=AVR74_20380
NZ_CP014488.1	Protein Homology	CDS	4078118	4078192	.	+	0	ID=cds-WP_001364348.1;Parent=gene-AVR74_RS20380;Dbxref=Genbank:WP_001364348.1;Name=WP_001364348.1;gbkey=CDS;inference=COORDINATES: similar to AA sequence:RefSeq:NP_312671.1;locus_tag=AVR74_RS20380;product=tryptophanase leader peptide;protein_id=WP_001364348.1;transl_table=11
NZ_CP014488.1	RefSeq	gene	4078413	4079828	.	+	.	ID=gene-AVR74_RS20385;Name=tnaA;gbkey=Gene;gene=tnaA;gene_biotype=protein_coding;locus_tag=AVR74_RS20385;old_locus_tag=AVR74_20385
NZ_CP014488.1	Protein Homology	CDS	4078413	4079828	.	+	0	ID=cds-WP_001296579.1;Parent=gene-AVR74_RS20385;Dbxref=Genbank:WP_001296579.1;Name=WP_001296579.1;gbkey=CDS;gene=tnaA;inference=COORDINATES: similar to AA sequence:RefSeq:NP_418164.4;locus_tag=AVR74_RS20385;product=tryptophanase;protein_id=WP_001296579.1;transl_table=11
NZ_CP014488.1	RefSeq	gene	4079920	4081167	.	+	.	ID=gene-AVR74_RS20390;Name=tnaB;gbkey=Gene;gene=tnaB;gene_biotype=protein_coding;locus_tag=AVR74_RS20390;old_locus_tag=AVR74_20390
NZ_CP014488.1	Protein Homology	CDS	4079920	4081167	.	+	0	ID=cds-WP_000132074.1;Parent=gene-AVR74_RS20390;Dbxref=Genbank:WP_000132074.1;Name=WP_000132074.1;gbkey=CDS;gene=tnaB;inference=COORDINATES: similar to AA sequence:RefSeq:YP_002414875.1;locus_tag=AVR74_RS20390;product=low affinity tryptophan permease TnaB;protein_id=WP_000132074.1;transl_table=11
NZ_CP014488.1	RefSeq	gene	4081299	4082474	.	+	.	ID=gene-AVR74_RS20395;Name=AVR74_RS20395;gbkey=Gene;gene_biotype=protein_coding;locus_tag=AVR74_RS20395;old_locus_tag=AVR74_20395
NZ_CP014488.1	Protein Homology	CDS	4081299	4082474	.	+	0	ID=cds-WP_000085967.1;Parent=gene-AVR74_RS20395;Dbxref=Genbank:WP_000085967.1;Name=WP_000085967.1;gbkey=CDS;inference=COORDINATES: similar to AA sequence:RefSeq:NP_418166.1;locus_tag=AVR74_RS20395;product=multidrug efflux MFS transporter MdtL;protein_id=WP_000085967.1;transl_table=11
NZ_CP014488.1	RefSeq	gene	4082449	4083408	.	+	.	ID=gene-AVR74_RS20400;Name=AVR74_RS20400;gbkey=Gene;gene_biotype=protein_coding;locus_tag=AVR74_RS20400;old_locus_tag=AVR74_20400
NZ_CP014488.1	Protein Homology	CDS	4082449	4083408	.	+	0	ID=cds-WP_001296580.1;Parent=gene-AVR74_RS20400;Dbxref=Genbank:WP_001296580.1;Name=WP_001296580.1;gbkey=CDS;inference=COORDINATES: similar to AA sequence:RefSeq:YP_002414877.1;locus_tag=AVR74_RS20400;product=HTH-type transcriptional regulator YidZ;protein_id=WP_001296580.1;transl_table=11
NZ_CP014488.1	RefSeq	gene	4083565	4084314	.	+	.	ID=gene-AVR74_RS20405;Name=AVR74_RS20405;gbkey=Gene;gene_biotype=protein_coding;locus_tag=AVR74_RS20405;old_locus_tag=AVR74_20405
NZ_CP014488.1	Protein Homology	CDS	4083565	4084314	.	+	0	ID=cds-WP_001296581.1;Parent=gene-AVR74_RS20405;Dbxref=Genbank:WP_001296581.1;Name=WP_001296581.1;gbkey=CDS;inference=COORDINATES: similar to AA sequence:RefSeq:NP_418168.2;locus_tag=AVR74_RS20405;product=4'-phosphopantetheinyl transferase;protein_id=WP_001296581.1;transl_table=11
NZ_CP014488.1	RefSeq	gene	4084336	4084902	.	+	.	ID=gene-AVR74_RS20410;Name=AVR74_RS20410;gbkey=Gene;gene_biotype=protein_coding;locus_tag=AVR74_RS20410;old_locus_tag=AVR74_20410
NZ_CP014488.1	Protein Homology	CDS	4084336	4084902	.	+	0	ID=cds-WP_001291261.1;Parent=gene-AVR74_RS20410;Dbxref=Genbank:WP_001291261.1;Name=WP_001291261.1;gbkey=CDS;inference=COORDINATES: similar to AA sequence:RefSeq:NP_312677.1;locus_tag=AVR74_RS20410;product=NAD(P)H-dependent chromate oxidoreductase YieF;protein_id=WP_001291261.1;transl_table=11
NZ_CP014488.1	RefSeq	gene	4084955	4086292	.	-	.	ID=gene-AVR74_RS20415;Name=AVR74_RS20415;gbkey=Gene;gene_biotype=protein_coding;locus_tag=AVR74_RS20415;old_locus_tag=AVR74_20415
NZ_CP014488.1	Protein Homology	CDS	4084955	4086292	.	-	0	ID=cds-WP_001296582.1;Parent=gene-AVR74_RS20415;Dbxref=Genbank:WP_001296582.1;Name=WP_001296582.1;gbkey=CDS;inference=COORDINATES: similar to AA sequence:RefSeq:YP_002414880.1;locus_tag=AVR74_RS20415;product=NCS2 family permease;protein_id=WP_001296582.1;transl_table=11
NZ_CP014488.1	RefSeq	gene	4086459	4087124	.	+	.	ID=gene-AVR74_RS20420;Name=AVR74_RS20420;gbkey=Gene;gene_biotype=protein_coding;locus_tag=AVR74_RS20420;old_locus_tag=AVR74_20420
NZ_CP014488.1	Protein Homology	CDS	4086459	4087124	.	+	0	ID=cds-WP_000078061.1;Parent=gene-AVR74_RS20420;Dbxref=Genbank:WP_000078061.1;Name=WP_000078061.1;gbkey=CDS;inference=COORDINATES: similar to AA sequence:RefSeq:NP_418171.1;locus_tag=AVR74_RS20420;product=6-phosphogluconate phosphatase;protein_id=WP_000078061.1;transl_table=11
NZ_CP014488.1	RefSeq	gene	4087191	4087658	.	+	.	ID=gene-AVR74_RS20425;Name=AVR74_RS20425;gbkey=Gene;gene_biotype=protein_coding;locus_tag=AVR74_RS20425;old_locus_tag=AVR74_20425
NZ_CP014488.1	Protein Homology	CDS	4087191	4087658	.	+	0	ID=cds-WP_000116776.1;Parent=gene-AVR74_RS20425;Dbxref=Genbank:WP_000116776.1;Name=WP_000116776.1;gbkey=CDS;inference=COORDINATES: similar to AA sequence:RefSeq:NP_418172.1;locus_tag=AVR74_RS20425;product=hypothetical protein;protein_id=WP_000116776.1;transl_table=11
NZ_CP014488.1	RefSeq	gene	4087707	4088294	.	+	.	ID=gene-AVR74_RS20430;Name=AVR74_RS20430;gbkey=Gene;gene_biotype=protein_coding;locus_tag=AVR74_RS20430;old_locus_tag=AVR74_20430
NZ_CP014488.1	Protein Homology	CDS	4087707	4088294	.	+	0	ID=cds-WP_000193060.1;Parent=gene-AVR74_RS20430;Dbxref=Genbank:WP_000193060.1;Name=WP_000193060.1;gbkey=CDS;inference=COORDINATES: similar to AA sequence:RefSeq:NP_418173.1;locus_tag=AVR74_RS20430;product=hypothetical protein;protein_id=WP_000193060.1;transl_table=11
NZ_CP014488.1	RefSeq	gene	4088355	4089077	.	-	.	ID=gene-AVR74_RS20435;Name=AVR74_RS20435;gbkey=Gene;gene_biotype=protein_coding;locus_tag=AVR74_RS20435;old_locus_tag=AVR74_20435
NZ_CP014488.1	Protein Homology	CDS	4088355	4089077	.	-	0	ID=cds-WP_000766877.1;Parent=gene-AVR74_RS20435;Dbxref=Genbank:WP_000766877.1;Name=WP_000766877.1;gbkey=CDS;inference=COORDINATES: similar to AA sequence:RefSeq:YP_026242.1;locus_tag=AVR74_RS20435;product=glucosamine-6-phosphate deaminase;protein_id=WP_000766877.1;transl_table=11
NZ_CP014488.1	RefSeq	gene	4089092	4090261	.	-	.	ID=gene-AVR74_RS20440;Name=AVR74_RS20440;gbkey=Gene;gene_biotype=protein_coding;locus_tag=AVR74_RS20440;old_locus_tag=AVR74_20440
NZ_CP014488.1	Protein Homology	CDS	4089092	4090261	.	-	0	ID=cds-WP_001296584.1;Parent=gene-AVR74_RS20440;Dbxref=Genbank:WP_001296584.1;Name=WP_001296584.1;gbkey=CDS;inference=COORDINATES: similar to AA sequence:RefSeq:NP_418175.3;locus_tag=AVR74_RS20440;product=hypothetical protein;protein_id=WP_001296584.1;transl_table=11
NZ_CP014488.1	RefSeq	gene	4090288	4091904	.	-	.	ID=gene-AVR74_RS20445;Name=AVR74_RS20445;gbkey=Gene;gene_biotype=protein_coding;locus_tag=AVR74_RS20445;old_locus_tag=AVR74_20445
NZ_CP014488.1	Protein Homology	CDS	4090288	4091904	.	-	0	ID=cds-WP_000489811.1;Parent=gene-AVR74_RS20445;Dbxref=Genbank:WP_000489811.1;Name=WP_000489811.1;gbkey=CDS;inference=COORDINATES: similar to AA sequence:RefSeq:NP_418176.1;locus_tag=AVR74_RS20445;product=carbohydrate porin;protein_id=WP_000489811.1;transl_table=11
NZ_CP014488.1	RefSeq	gene	4091990	4093384	.	-	.	ID=gene-AVR74_RS20450;Name=AVR74_RS20450;gbkey=Gene;gene_biotype=protein_coding;locus_tag=AVR74_RS20450;old_locus_tag=AVR74_20450
NZ_CP014488.1	Protein Homology	CDS	4091990	4093384	.	-	0	ID=cds-WP_000643260.1;Parent=gene-AVR74_RS20450;Dbxref=Genbank:WP_000643260.1;Name=WP_000643260.1;gbkey=CDS;inference=COORDINATES: similar to AA sequence:RefSeq:NP_418177.1;locus_tag=AVR74_RS20450;product=glycoside hydrolase family 1 protein;protein_id=WP_000643260.1;transl_table=11
NZ_CP014488.1	RefSeq	gene	4093403	4095277	.	-	.	ID=gene-AVR74_RS20455;Name=AVR74_RS20455;gbkey=Gene;gene_biotype=protein_coding;locus_tag=AVR74_RS20455;old_locus_tag=AVR74_20455
NZ_CP014488.1	Protein Homology	CDS	4093403	4095277	.	-	0	ID=cds-WP_000137323.1;Parent=gene-AVR74_RS20455;Dbxref=Genbank:WP_000137323.1;Name=WP_000137323.1;gbkey=CDS;inference=COORDINATES: similar to AA sequence:RefSeq:NP_418178.1;locus_tag=AVR74_RS20455;product=PTS beta-glucoside transporter subunit IIABC;protein_id=WP_000137323.1;transl_table=11
NZ_CP014488.1	RefSeq	pseudogene	4095411	4096247	.	-	.	ID=gene-AVR74_RS20460;Name=AVR74_RS20460;gbkey=Gene;gene_biotype=pseudogene;locus_tag=AVR74_RS20460;old_locus_tag=AVR74_20460;pseudo=true
NZ_CP014488.1	Protein Homology	CDS	4095411	4096247	.	-	0	ID=cds-AVR74_RS20460;Parent=gene-AVR74_RS20460;Note=internal stop;gbkey=CDS;inference=COORDINATES: similar to AA sequence:RefSeq:NP_418179.1;locus_tag=AVR74_RS20460;product=transcriptional antiterminator BglG;pseudo=true;transl_table=11
NZ_CP014488.1	RefSeq	gene	4096533	4097258	.	-	.	ID=gene-AVR74_RS20465;Name=AVR74_RS20465;gbkey=Gene;gene_biotype=protein_coding;locus_tag=AVR74_RS20465;old_locus_tag=AVR74_20465
NZ_CP014488.1	Protein Homology	CDS	4096533	4097258	.	-	0	ID=cds-WP_000377784.1;Parent=gene-AVR74_RS20465;Dbxref=Genbank:WP_000377784.1;Name=WP_000377784.1;gbkey=CDS;inference=COORDINATES: similar to AA sequence:RefSeq:NP_418180.1;locus_tag=AVR74_RS20465;product=phosphate signaling complex protein PhoU;protein_id=WP_000377784.1;transl_table=11
NZ_CP014488.1	RefSeq	gene	4097273	4098046	.	-	.	ID=gene-AVR74_RS20470;Name=AVR74_RS20470;gbkey=Gene;gene_biotype=protein_coding;locus_tag=AVR74_RS20470;old_locus_tag=AVR74_20470
NZ_CP014488.1	Protein Homology	CDS	4097273	4098046	.	-	0	ID=cds-WP_000063125.1;Parent=gene-AVR74_RS20470;Dbxref=Genbank:WP_000063125.1;Name=WP_000063125.1;gbkey=CDS;inference=COORDINATES: similar to AA sequence:RefSeq:WP_000063125.1;locus_tag=AVR74_RS20470;product=phosphate ABC transporter ATP-binding protein PstB;protein_id=WP_000063125.1;transl_table=11
NZ_CP014488.1	RefSeq	gene	4098137	4099027	.	-	.	ID=gene-AVR74_RS20475;Name=AVR74_RS20475;gbkey=Gene;gene_biotype=protein_coding;locus_tag=AVR74_RS20475;old_locus_tag=AVR74_20475
NZ_CP014488.1	Protein Homology	CDS	4098137	4099027	.	-	0	ID=cds-WP_001251986.1;Parent=gene-AVR74_RS20475;Dbxref=Genbank:WP_001251986.1;Name=WP_001251986.1;gbkey=CDS;inference=COORDINATES: similar to AA sequence:RefSeq:NP_312689.1;locus_tag=AVR74_RS20475;product=phosphate ABC transporter permease PstA;protein_id=WP_001251986.1;transl_table=11
NZ_CP014488.1	RefSeq	gene	4099027	4099986	.	-	.	ID=gene-AVR74_RS20480;Name=AVR74_RS20480;gbkey=Gene;gene_biotype=protein_coding;locus_tag=AVR74_RS20480;old_locus_tag=AVR74_20480
NZ_CP014488.1	Protein Homology	CDS	4099027	4099986	.	-	0	ID=cds-WP_000741620.1;Parent=gene-AVR74_RS20480;Dbxref=Genbank:WP_000741620.1;Name=WP_000741620.1;gbkey=CDS;inference=COORDINATES: similar to AA sequence:RefSeq:NP_312690.1;locus_tag=AVR74_RS20480;product=phosphate ABC transporter permease PstC;protein_id=WP_000741620.1;transl_table=11
NZ_CP014488.1	RefSeq	gene	4100072	4101112	.	-	.	ID=gene-AVR74_RS20485;Name=AVR74_RS20485;gbkey=Gene;gene_biotype=protein_coding;locus_tag=AVR74_RS20485;old_locus_tag=AVR74_20485
NZ_CP014488.1	Protein Homology	CDS	4100072	4101112	.	-	0	ID=cds-WP_000867146.1;Parent=gene-AVR74_RS20485;Dbxref=Genbank:WP_000867146.1;Name=WP_000867146.1;gbkey=CDS;inference=COORDINATES: similar to AA sequence:RefSeq:NP_418184.1;locus_tag=AVR74_RS20485;product=phosphate ABC transporter substrate-binding protein PstS;protein_id=WP_000867146.1;transl_table=11
NZ_CP014488.1	RefSeq	gene	4101426	4103255	.	-	.	ID=gene-AVR74_RS20490;Name=AVR74_RS20490;gbkey=Gene;gene_biotype=protein_coding;locus_tag=AVR74_RS20490;old_locus_tag=AVR74_20490
NZ_CP014488.1	Protein Homology	CDS	4101426	4103255	.	-	0	ID=cds-WP_000334086.1;Parent=gene-AVR74_RS20490;Dbxref=Genbank:WP_000334086.1;Name=WP_000334086.1;gbkey=CDS;inference=COORDINATES: similar to AA sequence:RefSeq:WP_005121462.1;locus_tag=AVR74_RS20490;product=glutamine--fructose-6-phosphate transaminase (isomerizing);protein_id=WP_000334086.1;transl_table=11
NZ_CP014488.1	RefSeq	gene	4103417	4104787	.	-	.	ID=gene-AVR74_RS20495;Name=AVR74_RS20495;gbkey=Gene;gene_biotype=protein_coding;locus_tag=AVR74_RS20495;old_locus_tag=AVR74_20495
NZ_CP014488.1	Protein Homology	CDS	4103417	4104787	.	-	0	ID=cds-WP_000933735.1;Parent=gene-AVR74_RS20495;Dbxref=Genbank:WP_000933735.1;Name=WP_000933735.1;gbkey=CDS;inference=COORDINATES: similar to AA sequence:RefSeq:NP_312699.1;locus_tag=AVR74_RS20495;product=bifunctional UDP-N-acetylglucosamine diphosphorylase/glucosamine-1-phosphate N-acetyltransferase GlmU;protein_id=WP_000933735.1;transl_table=11
NZ_CP014488.1	RefSeq	gene	4104987	4105169	.	+	.	ID=gene-AVR74_RS28810;Name=AVR74_RS28810;gbkey=Gene;gene_biotype=protein_coding;locus_tag=AVR74_RS28810
NZ_CP014488.1	Protein Homology	CDS	4104987	4105169	.	+	0	ID=cds-WP_099112307.1;Parent=gene-AVR74_RS28810;Dbxref=Genbank:WP_099112307.1;Name=WP_099112307.1;gbkey=CDS;inference=COORDINATES: similar to AA sequence:RefSeq:WP_001372794.1;locus_tag=AVR74_RS28810;product=hypothetical protein;protein_id=WP_099112307.1;transl_table=11
NZ_CP014488.1	RefSeq	gene	4105141	4105560	.	-	.	ID=gene-AVR74_RS20500;Name=AVR74_RS20500;gbkey=Gene;gene_biotype=protein_coding;locus_tag=AVR74_RS20500;old_locus_tag=AVR74_20500
NZ_CP014488.1	Protein Homology	CDS	4105141	4105560	.	-	0	ID=cds-WP_001251965.1;Parent=gene-AVR74_RS20500;Dbxref=Genbank:WP_001251965.1;Name=WP_001251965.1;gbkey=CDS;inference=COORDINATES: similar to AA sequence:RefSeq:WP_001251972.1;locus_tag=AVR74_RS20500;product=F0F1 ATP synthase subunit epsilon;protein_id=WP_001251965.1;transl_table=11
NZ_CP014488.1	RefSeq	gene	4105581	4106963	.	-	.	ID=gene-AVR74_RS20505;Name=AVR74_RS20505;gbkey=Gene;gene_biotype=protein_coding;locus_tag=AVR74_RS20505;old_locus_tag=AVR74_20505
NZ_CP014488.1	Protein Homology	CDS	4105581	4106963	.	-	0	ID=cds-WP_000190506.1;Parent=gene-AVR74_RS20505;Dbxref=Genbank:WP_000190506.1;Name=WP_000190506.1;gbkey=CDS;inference=COORDINATES: similar to AA sequence:RefSeq:WP_017800291.1;locus_tag=AVR74_RS20505;product=F0F1 ATP synthase subunit beta;protein_id=WP_000190506.1;transl_table=11
NZ_CP014488.1	RefSeq	gene	4106990	4107853	.	-	.	ID=gene-AVR74_RS20510;Name=AVR74_RS20510;gbkey=Gene;gene_biotype=protein_coding;locus_tag=AVR74_RS20510;old_locus_tag=AVR74_20510
NZ_CP014488.1	Protein Homology	CDS	4106990	4107853	.	-	0	ID=cds-WP_000896498.1;Parent=gene-AVR74_RS20510;Dbxref=Genbank:WP_000896498.1;Name=WP_000896498.1;gbkey=CDS;inference=COORDINATES: similar to AA sequence:RefSeq:NP_312702.1;locus_tag=AVR74_RS20510;product=F0F1 ATP synthase subunit gamma;protein_id=WP_000896498.1;transl_table=11
NZ_CP014488.1	RefSeq	gene	4107904	4109445	.	-	.	ID=gene-AVR74_RS20515;Name=AVR74_RS20515;gbkey=Gene;gene_biotype=protein_coding;locus_tag=AVR74_RS20515;old_locus_tag=AVR74_20515
NZ_CP014488.1	Protein Homology	CDS	4107904	4109445	.	-	0	ID=cds-WP_001176745.1;Parent=gene-AVR74_RS20515;Dbxref=Genbank:WP_001176745.1;Name=WP_001176745.1;gbkey=CDS;inference=COORDINATES: similar to AA sequence:RefSeq:WP_001176751.1;locus_tag=AVR74_RS20515;product=F0F1 ATP synthase subunit alpha;protein_id=WP_001176745.1;transl_table=11
NZ_CP014488.1	RefSeq	gene	4109458	4109991	.	-	.	ID=gene-AVR74_RS20520;Name=AVR74_RS20520;gbkey=Gene;gene_biotype=protein_coding;locus_tag=AVR74_RS20520;old_locus_tag=AVR74_20520
NZ_CP014488.1	Protein Homology	CDS	4109458	4109991	.	-	0	ID=cds-WP_001288587.1;Parent=gene-AVR74_RS20520;Dbxref=Genbank:WP_001288587.1;Name=WP_001288587.1;gbkey=CDS;inference=COORDINATES: similar to AA sequence:RefSeq:WP_015966593.1;locus_tag=AVR74_RS20520;product=F0F1 ATP synthase subunit delta;protein_id=WP_001288587.1;transl_table=11
NZ_CP014488.1	RefSeq	gene	4110006	4110476	.	-	.	ID=gene-AVR74_RS20525;Name=AVR74_RS20525;gbkey=Gene;gene_biotype=protein_coding;locus_tag=AVR74_RS20525;old_locus_tag=AVR74_20525
NZ_CP014488.1	Protein Homology	CDS	4110006	4110476	.	-	0	ID=cds-WP_001052219.1;Parent=gene-AVR74_RS20525;Dbxref=Genbank:WP_001052219.1;Name=WP_001052219.1;gbkey=CDS;inference=COORDINATES: similar to AA sequence:RefSeq:WP_001052215.1;locus_tag=AVR74_RS20525;product=F0F1 ATP synthase subunit B;protein_id=WP_001052219.1;transl_table=11
NZ_CP014488.1	RefSeq	gene	4110538	4110777	.	-	.	ID=gene-AVR74_RS20530;Name=AVR74_RS20530;gbkey=Gene;gene_biotype=protein_coding;locus_tag=AVR74_RS20530;old_locus_tag=AVR74_20530
NZ_CP014488.1	Protein Homology	CDS	4110538	4110777	.	-	0	ID=cds-WP_000429386.1;Parent=gene-AVR74_RS20530;Dbxref=Genbank:WP_000429386.1;Name=WP_000429386.1;gbkey=CDS;inference=COORDINATES: similar to AA sequence:RefSeq:NP_312706.1;locus_tag=AVR74_RS20530;product=F0F1 ATP synthase subunit C;protein_id=WP_000429386.1;transl_table=11
NZ_CP014488.1	RefSeq	gene	4110824	4111639	.	-	.	ID=gene-AVR74_RS20535;Name=AVR74_RS20535;gbkey=Gene;gene_biotype=protein_coding;locus_tag=AVR74_RS20535;old_locus_tag=AVR74_20535
NZ_CP014488.1	Protein Homology	CDS	4110824	4111639	.	-	0	ID=cds-WP_000135618.1;Parent=gene-AVR74_RS20535;Dbxref=Genbank:WP_000135618.1;Name=WP_000135618.1;gbkey=CDS;inference=COORDINATES: similar to AA sequence:RefSeq:WP_005121454.1;locus_tag=AVR74_RS20535;product=F0F1 ATP synthase subunit A;protein_id=WP_000135618.1;transl_table=11
NZ_CP014488.1	RefSeq	gene	4111648	4112028	.	-	.	ID=gene-AVR74_RS20540;Name=AVR74_RS20540;gbkey=Gene;gene_biotype=protein_coding;locus_tag=AVR74_RS20540;old_locus_tag=AVR74_20540
NZ_CP014488.1	Protein Homology	CDS	4111648	4112028	.	-	0	ID=cds-WP_000116695.1;Parent=gene-AVR74_RS20540;Dbxref=Genbank:WP_000116695.1;Name=WP_000116695.1;gbkey=CDS;inference=COORDINATES: similar to AA sequence:RefSeq:NP_418195.2;locus_tag=AVR74_RS20540;product=F0F1 ATP synthase subunit I;protein_id=WP_000116695.1;transl_table=11
NZ_CP014488.1	RefSeq	gene	4112645	4113268	.	-	.	ID=gene-AVR74_RS20545;Name=AVR74_RS20545;gbkey=Gene;gene_biotype=protein_coding;locus_tag=AVR74_RS20545;old_locus_tag=AVR74_20545
NZ_CP014488.1	Protein Homology	CDS	4112645	4113268	.	-	0	ID=cds-WP_000932839.1;Parent=gene-AVR74_RS20545;Dbxref=Genbank:WP_000932839.1;Name=WP_000932839.1;gbkey=CDS;inference=COORDINATES: similar to AA sequence:RefSeq:NP_312709.1;locus_tag=AVR74_RS20545;product=16S rRNA (guanine(527)-N(7))-methyltransferase RsmG;protein_id=WP_000932839.1;transl_table=11
NZ_CP014488.1	RefSeq	gene	4113332	4115221	.	-	.	ID=gene-AVR74_RS20550;Name=AVR74_RS20550;gbkey=Gene;gene_biotype=protein_coding;locus_tag=AVR74_RS20550;old_locus_tag=AVR74_20550
NZ_CP014488.1	Protein Homology	CDS	4113332	4115221	.	-	0	ID=cds-WP_000499788.1;Parent=gene-AVR74_RS20550;Dbxref=Genbank:WP_000499788.1;Name=WP_000499788.1;gbkey=CDS;inference=COORDINATES: similar to AA sequence:RefSeq:WP_000499793.1;locus_tag=AVR74_RS20550;product=tRNA uridine(34) 5-carboxymethylaminomethyl synthesis enzyme MnmG;protein_id=WP_000499788.1;transl_table=11
NZ_CP014488.1	RefSeq	gene	4115600	4116043	.	-	.	ID=gene-AVR74_RS20555;Name=AVR74_RS20555;gbkey=Gene;gene_biotype=protein_coding;locus_tag=AVR74_RS20555;old_locus_tag=AVR74_20555
NZ_CP014488.1	Protein Homology	CDS	4115600	4116043	.	-	0	ID=cds-WP_000763739.1;Parent=gene-AVR74_RS20555;Dbxref=Genbank:WP_000763739.1;Name=WP_000763739.1;gbkey=CDS;inference=COORDINATES: similar to AA sequence:RefSeq:NP_312711.1;locus_tag=AVR74_RS20555;product=FMN-binding protein MioC;protein_id=WP_000763739.1;transl_table=11
NZ_CP014488.1	RefSeq	gene	4116133	4116591	.	-	.	ID=gene-AVR74_RS20560;Name=AVR74_RS20560;gbkey=Gene;gene_biotype=protein_coding;locus_tag=AVR74_RS20560;old_locus_tag=AVR74_20560
NZ_CP014488.1	Protein Homology	CDS	4116133	4116591	.	-	0	ID=cds-WP_000432970.1;Parent=gene-AVR74_RS20560;Dbxref=Genbank:WP_000432970.1;Name=WP_000432970.1;gbkey=CDS;inference=COORDINATES: similar to AA sequence:RefSeq:NP_312712.1;locus_tag=AVR74_RS20560;product=transcriptional regulator AsnC;protein_id=WP_000432970.1;transl_table=11
NZ_CP014488.1	RefSeq	gene	4116743	4117735	.	+	.	ID=gene-AVR74_RS20565;Name=AVR74_RS20565;gbkey=Gene;gene_biotype=protein_coding;locus_tag=AVR74_RS20565;old_locus_tag=AVR74_20565
NZ_CP014488.1	Protein Homology	CDS	4116743	4117735	.	+	0	ID=cds-WP_000845115.1;Parent=gene-AVR74_RS20565;Dbxref=Genbank:WP_000845115.1;Name=WP_000845115.1;gbkey=CDS;inference=COORDINATES: similar to AA sequence:RefSeq:NP_418200.1;locus_tag=AVR74_RS20565;product=aspartate--ammonia ligase;protein_id=WP_000845115.1;transl_table=11
NZ_CP014488.1	RefSeq	gene	4117740	4119191	.	-	.	ID=gene-AVR74_RS20570;Name=AVR74_RS20570;gbkey=Gene;gene_biotype=protein_coding;locus_tag=AVR74_RS20570;old_locus_tag=AVR74_20570
NZ_CP014488.1	Protein Homology	CDS	4117740	4119191	.	-	0	ID=cds-WP_000956632.1;Parent=gene-AVR74_RS20570;Dbxref=Genbank:WP_000956632.1;Name=WP_000956632.1;gbkey=CDS;inference=COORDINATES: similar to AA sequence:RefSeq:YP_002414910.1;locus_tag=AVR74_RS20570;product=ATPase RavA stimulator ViaA;protein_id=WP_000956632.1;transl_table=11
NZ_CP014488.1	RefSeq	gene	4119185	4120681	.	-	.	ID=gene-AVR74_RS20575;Name=AVR74_RS20575;gbkey=Gene;gene_biotype=protein_coding;locus_tag=AVR74_RS20575;old_locus_tag=AVR74_20575
NZ_CP014488.1	Protein Homology	CDS	4119185	4120681	.	-	0	ID=cds-WP_001296585.1;Parent=gene-AVR74_RS20575;Dbxref=Genbank:WP_001296585.1;Name=WP_001296585.1;gbkey=CDS;inference=COORDINATES: similar to AA sequence:RefSeq:YP_002414911.1;locus_tag=AVR74_RS20575;product=ATPase RavA;protein_id=WP_001296585.1;transl_table=11
NZ_CP014488.1	RefSeq	gene	4120904	4122772	.	+	.	ID=gene-AVR74_RS20580;Name=AVR74_RS20580;gbkey=Gene;gene_biotype=protein_coding;locus_tag=AVR74_RS20580;old_locus_tag=AVR74_20580
NZ_CP014488.1	Protein Homology	CDS	4120904	4122772	.	+	0	ID=cds-WP_000102319.1;Parent=gene-AVR74_RS20580;Dbxref=Genbank:WP_000102319.1;Name=WP_000102319.1;gbkey=CDS;inference=COORDINATES: similar to AA sequence:RefSeq:WP_000102304.1;locus_tag=AVR74_RS20580;product=low affinity potassium transporter Kup;protein_id=WP_000102319.1;transl_table=11
NZ_CP014488.1	RefSeq	gene	4122939	4123358	.	+	.	ID=gene-AVR74_RS20585;Name=AVR74_RS20585;gbkey=Gene;gene_biotype=protein_coding;locus_tag=AVR74_RS20585;old_locus_tag=AVR74_20585
NZ_CP014488.1	Protein Homology	CDS	4122939	4123358	.	+	0	ID=cds-WP_001296586.1;Parent=gene-AVR74_RS20585;Dbxref=Genbank:WP_001296586.1;Name=WP_001296586.1;gbkey=CDS;inference=COORDINATES: similar to AA sequence:RefSeq:YP_002414913.1;locus_tag=AVR74_RS20585;product=D-ribose pyranase;protein_id=WP_001296586.1;transl_table=11
NZ_CP014488.1	RefSeq	gene	4123366	4124871	.	+	.	ID=gene-AVR74_RS20590;Name=AVR74_RS20590;gbkey=Gene;gene_biotype=protein_coding;locus_tag=AVR74_RS20590;old_locus_tag=AVR74_20590
NZ_CP014488.1	Protein Homology	CDS	4123366	4124871	.	+	0	ID=cds-WP_000387762.1;Parent=gene-AVR74_RS20590;Dbxref=Genbank:WP_000387762.1;Name=WP_000387762.1;gbkey=CDS;inference=COORDINATES: similar to AA sequence:RefSeq:NP_418205.1;locus_tag=AVR74_RS20590;product=ribose ABC transporter ATP-binding protein RbsA;protein_id=WP_000387762.1;transl_table=11
NZ_CP014488.1	RefSeq	gene	4124876	4125841	.	+	.	ID=gene-AVR74_RS20595;Name=AVR74_RS20595;gbkey=Gene;gene_biotype=protein_coding;locus_tag=AVR74_RS20595;old_locus_tag=AVR74_20595
NZ_CP014488.1	Protein Homology	CDS	4124876	4125841	.	+	0	ID=cds-WP_000211858.1;Parent=gene-AVR74_RS20595;Dbxref=Genbank:WP_000211858.1;Name=WP_000211858.1;gbkey=CDS;inference=COORDINATES: similar to AA sequence:RefSeq:WP_002882531.1;locus_tag=AVR74_RS20595;product=ribose ABC transporter permease;protein_id=WP_000211858.1;transl_table=11
NZ_CP014488.1	RefSeq	gene	4125866	4126756	.	+	.	ID=gene-AVR74_RS20600;Name=AVR74_RS20600;gbkey=Gene;gene_biotype=protein_coding;locus_tag=AVR74_RS20600;old_locus_tag=AVR74_20600
NZ_CP014488.1	Protein Homology	CDS	4125866	4126756	.	+	0	ID=cds-WP_001056273.1;Parent=gene-AVR74_RS20600;Dbxref=Genbank:WP_001056273.1;Name=WP_001056273.1;gbkey=CDS;inference=COORDINATES: similar to AA sequence:RefSeq:NP_312720.1;locus_tag=AVR74_RS20600;product=ribose ABC transporter substrate-binding protein RbsB;protein_id=WP_001056273.1;transl_table=11
NZ_CP014488.1	RefSeq	gene	4126882	4127811	.	+	.	ID=gene-AVR74_RS20605;Name=AVR74_RS20605;gbkey=Gene;gene_biotype=protein_coding;locus_tag=AVR74_RS20605;old_locus_tag=AVR74_20605
NZ_CP014488.1	Protein Homology	CDS	4126882	4127811	.	+	0	ID=cds-WP_001361791.1;Parent=gene-AVR74_RS20605;Dbxref=Genbank:WP_001361791.1;Name=WP_001361791.1;gbkey=CDS;inference=COORDINATES: similar to AA sequence:RefSeq:NP_312721.1;locus_tag=AVR74_RS20605;product=ribokinase;protein_id=WP_001361791.1;transl_table=11
NZ_CP014488.1	RefSeq	gene	4127815	4128807	.	+	.	ID=gene-AVR74_RS20610;Name=AVR74_RS20610;gbkey=Gene;gene_biotype=protein_coding;locus_tag=AVR74_RS20610;old_locus_tag=AVR74_20610
NZ_CP014488.1	Protein Homology	CDS	4127815	4128807	.	+	0	ID=cds-WP_000224470.1;Parent=gene-AVR74_RS20610;Dbxref=Genbank:WP_000224470.1;Name=WP_000224470.1;gbkey=CDS;inference=COORDINATES: similar to AA sequence:RefSeq:NP_312722.1;locus_tag=AVR74_RS20610;product=transcriptional regulator RbsR;protein_id=WP_000224470.1;transl_table=11
NZ_CP014488.1	RefSeq	gene	4128773	4130200	.	-	.	ID=gene-AVR74_RS20615;Name=AVR74_RS20615;gbkey=Gene;gene_biotype=protein_coding;locus_tag=AVR74_RS20615;old_locus_tag=AVR74_20615
NZ_CP014488.1	Protein Homology	CDS	4128773	4130200	.	-	0	ID=cds-WP_001280868.1;Parent=gene-AVR74_RS20615;Dbxref=Genbank:WP_001280868.1;Name=WP_001280868.1;gbkey=CDS;inference=COORDINATES: similar to AA sequence:RefSeq:NP_418210.1;locus_tag=AVR74_RS20615;product=DHA2 family efflux MFS transporter permease subunit;protein_id=WP_001280868.1;transl_table=11
NZ_CP014488.1	RefSeq	gene	4130223	4130915	.	-	.	ID=gene-AVR74_RS20620;Name=AVR74_RS20620;gbkey=Gene;gene_biotype=protein_coding;locus_tag=AVR74_RS20620;old_locus_tag=AVR74_20620
NZ_CP014488.1	Protein Homology	CDS	4130223	4130915	.	-	0	ID=cds-WP_001131164.1;Parent=gene-AVR74_RS20620;Dbxref=Genbank:WP_001131164.1;Name=WP_001131164.1;gbkey=CDS;inference=COORDINATES: similar to AA sequence:RefSeq:NP_312724.2;locus_tag=AVR74_RS20620;product=FadR family transcriptional regulator;protein_id=WP_001131164.1;transl_table=11
NZ_CP014488.1	RefSeq	gene	4131396	4132949	.	+	.	ID=gene-AVR74_RS20625;Name=AVR74_RS20625;gbkey=Gene;gene_biotype=rRNA;locus_tag=AVR74_RS20625;old_locus_tag=AVR74_20625
NZ_CP014488.1	RefSeq	rRNA	4131396	4132949	.	+	.	ID=rna-AVR74_RS20625;Parent=gene-AVR74_RS20625;gbkey=rRNA;locus_tag=AVR74_RS20625;product=16S ribosomal RNA
NZ_CP014488.1	RefSeq	exon	4131396	4132949	.	+	.	ID=exon-AVR74_RS20625-1;Parent=rna-AVR74_RS20625;gbkey=rRNA;locus_tag=AVR74_RS20625;product=16S ribosomal RNA
NZ_CP014488.1	RefSeq	gene	4133023	4133098	.	+	.	ID=gene-AVR74_RS20630;Name=AVR74_RS20630;gbkey=Gene;gene_biotype=tRNA;locus_tag=AVR74_RS20630;old_locus_tag=AVR74_20630
NZ_CP014488.1	tRNAscan-SE	tRNA	4133023	4133098	.	+	.	ID=rna-AVR74_RS20630;Parent=gene-AVR74_RS20630;anticodon=(pos:4133057..4133059);gbkey=tRNA;inference=COORDINATES: profile:tRNAscan-SE:1.23;locus_tag=AVR74_RS20630;product=tRNA-Glu
NZ_CP014488.1	tRNAscan-SE	exon	4133023	4133098	.	+	.	ID=exon-AVR74_RS20630-1;Parent=rna-AVR74_RS20630;anticodon=(pos:4133057..4133059);gbkey=tRNA;inference=COORDINATES: profile:tRNAscan-SE:1.23;locus_tag=AVR74_RS20630;product=tRNA-Glu
NZ_CP014488.1	RefSeq	gene	4133283	4136206	.	+	.	ID=gene-AVR74_RS20635;Name=AVR74_RS20635;gbkey=Gene;gene_biotype=rRNA;locus_tag=AVR74_RS20635;old_locus_tag=AVR74_20635
NZ_CP014488.1	RefSeq	rRNA	4133283	4136206	.	+	.	ID=rna-AVR74_RS20635;Parent=gene-AVR74_RS20635;gbkey=rRNA;locus_tag=AVR74_RS20635;product=23S ribosomal RNA
NZ_CP014488.1	RefSeq	exon	4133283	4136206	.	+	.	ID=exon-AVR74_RS20635-1;Parent=rna-AVR74_RS20635;gbkey=rRNA;locus_tag=AVR74_RS20635;product=23S ribosomal RNA
NZ_CP014488.1	RefSeq	gene	4136297	4136412	.	+	.	ID=gene-AVR74_RS20640;Name=rrf;gbkey=Gene;gene=rrf;gene_biotype=rRNA;locus_tag=AVR74_RS20640;old_locus_tag=AVR74_20640
NZ_CP014488.1	cmsearch	rRNA	4136297	4136412	.	+	.	ID=rna-AVR74_RS20640;Parent=gene-AVR74_RS20640;Dbxref=RFAM:RF00001;gbkey=rRNA;gene=rrf;inference=COORDINATES: profile:INFERNAL:1.1.1;locus_tag=AVR74_RS20640;product=5S ribosomal RNA
NZ_CP014488.1	cmsearch	exon	4136297	4136412	.	+	.	ID=exon-AVR74_RS20640-1;Parent=rna-AVR74_RS20640;Dbxref=RFAM:RF00001;gbkey=rRNA;gene=rrf;inference=COORDINATES: profile:INFERNAL:1.1.1;locus_tag=AVR74_RS20640;product=5S ribosomal RNA
NZ_CP014488.1	RefSeq	gene	4136467	4136543	.	+	.	ID=gene-AVR74_RS20645;Name=AVR74_RS20645;gbkey=Gene;gene_biotype=tRNA;locus_tag=AVR74_RS20645;old_locus_tag=AVR74_20645
NZ_CP014488.1	tRNAscan-SE	tRNA	4136467	4136543	.	+	.	ID=rna-AVR74_RS20645;Parent=gene-AVR74_RS20645;anticodon=(pos:4136501..4136503);gbkey=tRNA;inference=COORDINATES: profile:tRNAscan-SE:1.23;locus_tag=AVR74_RS20645;product=tRNA-Asp
NZ_CP014488.1	tRNAscan-SE	exon	4136467	4136543	.	+	.	ID=exon-AVR74_RS20645-1;Parent=rna-AVR74_RS20645;anticodon=(pos:4136501..4136503);gbkey=tRNA;inference=COORDINATES: profile:tRNAscan-SE:1.23;locus_tag=AVR74_RS20645;product=tRNA-Asp
NZ_CP014488.1	RefSeq	gene	4136552	4136627	.	+	.	ID=gene-AVR74_RS20650;Name=AVR74_RS20650;gbkey=Gene;gene_biotype=tRNA;locus_tag=AVR74_RS20650;old_locus_tag=AVR74_20650
NZ_CP014488.1	tRNAscan-SE	tRNA	4136552	4136627	.	+	.	ID=rna-AVR74_RS20650;Parent=gene-AVR74_RS20650;anticodon=(pos:4136585..4136587);gbkey=tRNA;inference=COORDINATES: profile:tRNAscan-SE:1.23;locus_tag=AVR74_RS20650;product=tRNA-Trp
NZ_CP014488.1	tRNAscan-SE	exon	4136552	4136627	.	+	.	ID=exon-AVR74_RS20650-1;Parent=rna-AVR74_RS20650;anticodon=(pos:4136585..4136587);gbkey=tRNA;inference=COORDINATES: profile:tRNAscan-SE:1.23;locus_tag=AVR74_RS20650;product=tRNA-Trp
NZ_CP014488.1	RefSeq	gene	4136723	4137562	.	-	.	ID=gene-AVR74_RS20655;Name=AVR74_RS20655;gbkey=Gene;gene_biotype=protein_coding;locus_tag=AVR74_RS20655;old_locus_tag=AVR74_20655
NZ_CP014488.1	Protein Homology	CDS	4136723	4137562	.	-	0	ID=cds-WP_000379257.1;Parent=gene-AVR74_RS20655;Dbxref=Genbank:WP_000379257.1;Name=WP_000379257.1;gbkey=CDS;inference=COORDINATES: similar to AA sequence:RefSeq:YP_026246.1;locus_tag=AVR74_RS20655;product=HTH-type transcriptional regulator HdfR;protein_id=WP_000379257.1;transl_table=11
NZ_CP014488.1	RefSeq	gene	4137681	4138019	.	+	.	ID=gene-AVR74_RS20660;Name=AVR74_RS20660;gbkey=Gene;gene_biotype=protein_coding;locus_tag=AVR74_RS20660;old_locus_tag=AVR74_20660
NZ_CP014488.1	Protein Homology	CDS	4137681	4138019	.	+	0	ID=cds-WP_000841001.1;Parent=gene-AVR74_RS20660;Dbxref=Genbank:WP_000841001.1;Name=WP_000841001.1;gbkey=CDS;inference=COORDINATES: similar to AA sequence:RefSeq:NP_312726.1;locus_tag=AVR74_RS20660;product=macrodomain Ori organization protein MaoP;protein_id=WP_000841001.1;transl_table=11
NZ_CP014488.1	RefSeq	gene	4138044	4139564	.	-	.	ID=gene-AVR74_RS20665;Name=AVR74_RS20665;gbkey=Gene;gene_biotype=protein_coding;locus_tag=AVR74_RS20665;old_locus_tag=AVR74_20665
NZ_CP014488.1	Protein Homology	CDS	4138044	4139564	.	-	0	ID=cds-WP_000058957.1;Parent=gene-AVR74_RS20665;Dbxref=Genbank:WP_000058957.1;Name=WP_000058957.1;gbkey=CDS;inference=COORDINATES: similar to AA sequence:RefSeq:YP_002414923.4;locus_tag=AVR74_RS20665;product=ATP-dependent protease;protein_id=WP_000058957.1;transl_table=11
NZ_CP014488.1	RefSeq	pseudogene	4139719	4139920	.	+	.	ID=gene-AVR74_RS28815;Name=AVR74_RS28815;gbkey=Gene;gene_biotype=pseudogene;locus_tag=AVR74_RS28815;pseudo=true
NZ_CP014488.1	Protein Homology	CDS	4139719	4139920	.	+	0	ID=cds-AVR74_RS28815;Parent=gene-AVR74_RS28815;Note=frameshifted;gbkey=CDS;inference=COORDINATES: similar to AA sequence:RefSeq:WP_001437473.1;locus_tag=AVR74_RS28815;product=hypothetical protein;pseudo=true;transl_table=11
NZ_CP014488.1	RefSeq	gene	4139917	4140015	.	+	.	ID=gene-AVR74_RS20670;Name=AVR74_RS20670;gbkey=Gene;gene_biotype=protein_coding;locus_tag=AVR74_RS20670;old_locus_tag=AVR74_20670
NZ_CP014488.1	Protein Homology	CDS	4139917	4140015	.	+	0	ID=cds-WP_001311244.1;Parent=gene-AVR74_RS20670;Dbxref=Genbank:WP_001311244.1;Name=WP_001311244.1;gbkey=CDS;inference=COORDINATES: similar to AA sequence:RefSeq:NP_312728.1;locus_tag=AVR74_RS20670;product=ilv operon leader peptide;protein_id=WP_001311244.1;transl_table=11
NZ_CP014488.1	RefSeq	gene	4140102	4140152	.	+	.	ID=gene-AVR74_RS28820;Name=AVR74_RS28820;gbkey=Gene;gene_biotype=protein_coding;locus_tag=AVR74_RS28820
NZ_CP014488.1	Protein Homology	CDS	4140102	4140152	.	+	0	ID=cds-WP_001387183.1;Parent=gene-AVR74_RS28820;Dbxref=Genbank:WP_001387183.1;Name=WP_001387183.1;gbkey=CDS;inference=COORDINATES: similar to AA sequence:RefSeq:YP_002791259.1;locus_tag=AVR74_RS28820;product=hypothetical protein;protein_id=WP_001387183.1;transl_table=11
NZ_CP014488.1	RefSeq	gene	4140155	4141801	.	+	.	ID=gene-AVR74_RS20675;Name=AVR74_RS20675;gbkey=Gene;gene_biotype=protein_coding;locus_tag=AVR74_RS20675;old_locus_tag=AVR74_20675
NZ_CP014488.1	Protein Homology	CDS	4140155	4141801	.	+	0	ID=cds-WP_001012588.1;Parent=gene-AVR74_RS20675;Dbxref=Genbank:WP_001012588.1;Name=WP_001012588.1;gbkey=CDS;inference=COORDINATES: similar to AA sequence:RefSeq:WP_001012636.1;locus_tag=AVR74_RS20675;product=acetolactate synthase 2 catalytic subunit;protein_id=WP_001012588.1;transl_table=11
NZ_CP014488.1	RefSeq	gene	4141798	4142061	.	+	.	ID=gene-AVR74_RS20680;Name=AVR74_RS20680;gbkey=Gene;gene_biotype=protein_coding;locus_tag=AVR74_RS20680;old_locus_tag=AVR74_20680
NZ_CP014488.1	Protein Homology	CDS	4141798	4142061	.	+	0	ID=cds-WP_000983255.1;Parent=gene-AVR74_RS20680;Dbxref=Genbank:WP_000983255.1;Name=WP_000983255.1;gbkey=CDS;inference=COORDINATES: similar to AA sequence:RefSeq:NP_312730.1;locus_tag=AVR74_RS20680;product=acetolactate synthase 2 small subunit;protein_id=WP_000983255.1;transl_table=11
NZ_CP014488.1	RefSeq	gene	4142081	4143010	.	+	.	ID=gene-AVR74_RS20685;Name=AVR74_RS20685;gbkey=Gene;gene_biotype=protein_coding;locus_tag=AVR74_RS20685;old_locus_tag=AVR74_20685
NZ_CP014488.1	Protein Homology	CDS	4142081	4143010	.	+	0	ID=cds-WP_000208520.1;Parent=gene-AVR74_RS20685;Dbxref=Genbank:WP_000208520.1;Name=WP_000208520.1;gbkey=CDS;inference=COORDINATES: similar to AA sequence:RefSeq:NP_312731.1;locus_tag=AVR74_RS20685;product=branched-chain-amino-acid transaminase;protein_id=WP_000208520.1;transl_table=11
NZ_CP014488.1	RefSeq	gene	4143075	4144925	.	+	.	ID=gene-AVR74_RS20690;Name=AVR74_RS20690;gbkey=Gene;gene_biotype=protein_coding;locus_tag=AVR74_RS20690;old_locus_tag=AVR74_20690
NZ_CP014488.1	Protein Homology	CDS	4143075	4144925	.	+	0	ID=cds-WP_001127372.1;Parent=gene-AVR74_RS20690;Dbxref=Genbank:WP_001127372.1;Name=WP_001127372.1;gbkey=CDS;inference=COORDINATES: similar to AA sequence:RefSeq:WP_005133366.1;locus_tag=AVR74_RS20690;product=dihydroxy-acid dehydratase;protein_id=WP_001127372.1;transl_table=11
NZ_CP014488.1	RefSeq	gene	4144928	4146472	.	+	.	ID=gene-AVR74_RS20695;Name=ilvA;gbkey=Gene;gene=ilvA;gene_biotype=protein_coding;locus_tag=AVR74_RS20695;old_locus_tag=AVR74_20695
NZ_CP014488.1	Protein Homology	CDS	4144928	4146472	.	+	0	ID=cds-WP_000785599.1;Parent=gene-AVR74_RS20695;Dbxref=Genbank:WP_000785599.1;Name=WP_000785599.1;gbkey=CDS;gene=ilvA;inference=COORDINATES: similar to AA sequence:RefSeq:NP_312733.1;locus_tag=AVR74_RS20695;product=threonine ammonia-lyase%2C biosynthetic;protein_id=WP_000785599.1;transl_table=11
NZ_CP014488.1	RefSeq	gene	4146469	4147359	.	-	.	ID=gene-AVR74_RS20700;Name=AVR74_RS20700;gbkey=Gene;gene_biotype=protein_coding;locus_tag=AVR74_RS20700;old_locus_tag=AVR74_20700
NZ_CP014488.1	Protein Homology	CDS	4146469	4147359	.	-	0	ID=cds-WP_000365762.1;Parent=gene-AVR74_RS20700;Dbxref=Genbank:WP_000365762.1;Name=WP_000365762.1;gbkey=CDS;inference=COORDINATES: similar to AA sequence:RefSeq:NP_418221.1;locus_tag=AVR74_RS20700;product=HTH-type transcriptional activator IlvY;protein_id=WP_000365762.1;transl_table=11
NZ_CP014488.1	RefSeq	gene	4147509	4148984	.	+	.	ID=gene-AVR74_RS20705;Name=AVR74_RS20705;gbkey=Gene;gene_biotype=protein_coding;locus_tag=AVR74_RS20705;old_locus_tag=AVR74_20705
NZ_CP014488.1	Protein Homology	CDS	4147509	4148984	.	+	0	ID=cds-WP_001296589.1;Parent=gene-AVR74_RS20705;Dbxref=Genbank:WP_001296589.1;Name=WP_001296589.1;gbkey=CDS;inference=COORDINATES: similar to AA sequence:RefSeq:YP_002414931.1;locus_tag=AVR74_RS20705;product=ketol-acid reductoisomerase;protein_id=WP_001296589.1;transl_table=11
NZ_CP014488.1	RefSeq	gene	4149030	4149311	.	-	.	ID=gene-AVR74_RS20710;Name=AVR74_RS20710;gbkey=Gene;gene_biotype=protein_coding;locus_tag=AVR74_RS20710;old_locus_tag=AVR74_20710
NZ_CP014488.1	Protein Homology	CDS	4149030	4149311	.	-	0	ID=cds-WP_001140251.1;Parent=gene-AVR74_RS20710;Dbxref=Genbank:WP_001140251.1;Name=WP_001140251.1;gbkey=CDS;inference=COORDINATES: similar to AA sequence:RefSeq:WP_004097481.1;locus_tag=AVR74_RS20710;product=peptidylprolyl isomerase C;protein_id=WP_001140251.1;transl_table=11
NZ_CP014488.1	RefSeq	gene	4149398	4151419	.	+	.	ID=gene-AVR74_RS20715;Name=AVR74_RS20715;gbkey=Gene;gene_biotype=protein_coding;locus_tag=AVR74_RS20715;old_locus_tag=AVR74_20715
NZ_CP014488.1	Protein Homology	CDS	4149398	4151419	.	+	0	ID=cds-WP_001238869.1;Parent=gene-AVR74_RS20715;Dbxref=Genbank:WP_001238869.1;Name=WP_001238869.1;gbkey=CDS;inference=COORDINATES: similar to AA sequence:RefSeq:NP_312738.1;locus_tag=AVR74_RS20715;product=DNA helicase Rep;protein_id=WP_001238869.1;transl_table=11
NZ_CP014488.1	RefSeq	gene	4151466	4152950	.	-	.	ID=gene-AVR74_RS20720;Name=AVR74_RS20720;gbkey=Gene;gene_biotype=protein_coding;locus_tag=AVR74_RS20720;old_locus_tag=AVR74_20720
NZ_CP014488.1	Protein Homology	CDS	4151466	4152950	.	-	0	ID=cds-WP_001296590.1;Parent=gene-AVR74_RS20720;Dbxref=Genbank:WP_001296590.1;Name=WP_001296590.1;gbkey=CDS;inference=COORDINATES: similar to AA sequence:RefSeq:NP_312739.1;locus_tag=AVR74_RS20720;product=guanosine-5'-triphosphate%2C3'-diphosphate diphosphatase;protein_id=WP_001296590.1;transl_table=11
NZ_CP014488.1	RefSeq	gene	4152956	4153078	.	-	.	ID=gene-AVR74_RS27405;Name=AVR74_RS27405;gbkey=Gene;gene_biotype=protein_coding;locus_tag=AVR74_RS27405
NZ_CP014488.1	Protein Homology	CDS	4152956	4153078	.	-	0	ID=cds-WP_001323278.1;Parent=gene-AVR74_RS27405;Dbxref=Genbank:WP_001323278.1;Name=WP_001323278.1;gbkey=CDS;inference=COORDINATES: similar to AA sequence:RefSeq:WP_001346605.1;locus_tag=AVR74_RS27405;product=hypothetical protein;protein_id=WP_001323278.1;transl_table=11
NZ_CP014488.1	RefSeq	gene	4153086	4154351	.	-	.	ID=gene-AVR74_RS20725;Name=AVR74_RS20725;gbkey=Gene;gene_biotype=protein_coding;locus_tag=AVR74_RS20725;old_locus_tag=AVR74_20725
NZ_CP014488.1	Protein Homology	CDS	4153086	4154351	.	-	0	ID=cds-WP_000047499.1;Parent=gene-AVR74_RS20725;Dbxref=Genbank:WP_000047499.1;Name=WP_000047499.1;gbkey=CDS;inference=COORDINATES: similar to AA sequence:RefSeq:NP_418227.1;locus_tag=AVR74_RS20725;product=ATP-dependent RNA helicase RhlB;protein_id=WP_000047499.1;transl_table=11
NZ_CP014488.1	RefSeq	gene	4154482	4154811	.	+	.	ID=gene-AVR74_RS20730;Name=AVR74_RS20730;gbkey=Gene;gene_biotype=protein_coding;locus_tag=AVR74_RS20730;old_locus_tag=AVR74_20730
NZ_CP014488.1	Protein Homology	CDS	4154482	4154811	.	+	0	ID=cds-WP_001280776.1;Parent=gene-AVR74_RS20730;Dbxref=Genbank:WP_001280776.1;Name=WP_001280776.1;gbkey=CDS;inference=COORDINATES: similar to AA sequence:RefSeq:NP_457831.1;locus_tag=AVR74_RS20730;product=thioredoxin TrxA;protein_id=WP_001280776.1;transl_table=11
NZ_CP014488.1	RefSeq	gene	4154952	4155053	.	+	.	ID=gene-AVR74_RS20735;Name=AVR74_RS20735;gbkey=Gene;gene_biotype=protein_coding;locus_tag=AVR74_RS20735;old_locus_tag=AVR74_20735
NZ_CP014488.1	Protein Homology	CDS	4154952	4155053	.	+	0	ID=cds-WP_001295255.1;Parent=gene-AVR74_RS20735;Dbxref=Genbank:WP_001295255.1;Name=WP_001295255.1;gbkey=CDS;inference=COORDINATES: similar to AA sequence:RefSeq:NP_312742.1;locus_tag=AVR74_RS20735;product=rho operon leader peptide rhoL;protein_id=WP_001295255.1;transl_table=11
NZ_CP014488.1	RefSeq	gene	4155138	4156397	.	+	.	ID=gene-AVR74_RS20740;Name=rho;gbkey=Gene;gene=rho;gene_biotype=protein_coding;locus_tag=AVR74_RS20740;old_locus_tag=AVR74_20740
NZ_CP014488.1	Protein Homology	CDS	4155138	4156397	.	+	0	ID=cds-WP_001054527.1;Parent=gene-AVR74_RS20740;Dbxref=Genbank:WP_001054527.1;Name=WP_001054527.1;gbkey=CDS;gene=rho;inference=COORDINATES: similar to AA sequence:RefSeq:NP_312743.1;locus_tag=AVR74_RS20740;product=transcription termination factor Rho;protein_id=WP_001054527.1;transl_table=11
NZ_CP014488.1	RefSeq	gene	4156637	4157740	.	+	.	ID=gene-AVR74_RS20750;Name=AVR74_RS20750;gbkey=Gene;gene_biotype=protein_coding;locus_tag=AVR74_RS20750;old_locus_tag=AVR74_20750
NZ_CP014488.1	Protein Homology	CDS	4156637	4157740	.	+	0	ID=cds-WP_001050960.1;Parent=gene-AVR74_RS20750;Dbxref=Genbank:WP_001050960.1;Name=WP_001050960.1;gbkey=CDS;inference=COORDINATES: similar to AA sequence:RefSeq:NP_418231.1;locus_tag=AVR74_RS20750;product=UDP-N-acetylglucosamine--undecaprenyl-phosphate N-acetylglucosaminephosphotransferase;protein_id=WP_001050960.1;transl_table=11
NZ_CP014488.1	RefSeq	gene	4157752	4158798	.	+	.	ID=gene-AVR74_RS20755;Name=AVR74_RS20755;gbkey=Gene;gene_biotype=protein_coding;locus_tag=AVR74_RS20755;old_locus_tag=AVR74_20755
NZ_CP014488.1	Protein Homology	CDS	4157752	4158798	.	+	0	ID=cds-WP_001296591.1;Parent=gene-AVR74_RS20755;Dbxref=Genbank:WP_001296591.1;Name=WP_001296591.1;gbkey=CDS;inference=COORDINATES: similar to AA sequence:RefSeq:NP_418232.2;locus_tag=AVR74_RS20755;product=ECA polysaccharide chain length modulation protein;protein_id=WP_001296591.1;transl_table=11
NZ_CP014488.1	RefSeq	gene	4158854	4159984	.	+	.	ID=gene-AVR74_RS20760;Name=AVR74_RS20760;gbkey=Gene;gene_biotype=protein_coding;locus_tag=AVR74_RS20760;old_locus_tag=AVR74_20760
NZ_CP014488.1	Protein Homology	CDS	4158854	4159984	.	+	0	ID=cds-WP_000866670.1;Parent=gene-AVR74_RS20760;Dbxref=Genbank:WP_000866670.1;Name=WP_000866670.1;gbkey=CDS;inference=COORDINATES: similar to AA sequence:RefSeq:YP_026253.1;locus_tag=AVR74_RS20760;product=UDP-N-acetylglucosamine 2-epimerase (non-hydrolyzing);protein_id=WP_000866670.1;transl_table=11
NZ_CP014488.1	RefSeq	gene	4159981	4161243	.	+	.	ID=gene-AVR74_RS20765;Name=AVR74_RS20765;gbkey=Gene;gene_biotype=protein_coding;locus_tag=AVR74_RS20765;old_locus_tag=AVR74_20765
NZ_CP014488.1	Protein Homology	CDS	4159981	4161243	.	+	0	ID=cds-WP_000006608.1;Parent=gene-AVR74_RS20765;Dbxref=Genbank:WP_000006608.1;Name=WP_000006608.1;gbkey=CDS;inference=COORDINATES: similar to AA sequence:RefSeq:NP_312747.1;locus_tag=AVR74_RS20765;product=UDP-N-acetyl-D-mannosamine dehydrogenase;protein_id=WP_000006608.1;transl_table=11
NZ_CP014488.1	RefSeq	gene	4161243	4162310	.	+	.	ID=gene-AVR74_RS20770;Name=AVR74_RS20770;gbkey=Gene;gene_biotype=protein_coding;locus_tag=AVR74_RS20770;old_locus_tag=AVR74_20770
NZ_CP014488.1	Protein Homology	CDS	4161243	4162310	.	+	0	ID=cds-WP_001226629.1;Parent=gene-AVR74_RS20770;Dbxref=Genbank:WP_001226629.1;Name=WP_001226629.1;gbkey=CDS;inference=COORDINATES: similar to AA sequence:RefSeq:YP_026255.1;locus_tag=AVR74_RS20770;product=dTDP-glucose 4%2C6-dehydratase;protein_id=WP_001226629.1;transl_table=11
NZ_CP014488.1	RefSeq	gene	4162329	4163210	.	+	.	ID=gene-AVR74_RS20775;Name=AVR74_RS20775;gbkey=Gene;gene_biotype=protein_coding;locus_tag=AVR74_RS20775;old_locus_tag=AVR74_20775
NZ_CP014488.1	Protein Homology	CDS	4162329	4163210	.	+	0	ID=cds-WP_000676056.1;Parent=gene-AVR74_RS20775;Dbxref=Genbank:WP_000676056.1;Name=WP_000676056.1;gbkey=CDS;inference=COORDINATES: similar to AA sequence:RefSeq:WP_005133346.1;locus_tag=AVR74_RS20775;product=glucose-1-phosphate thymidylyltransferase;protein_id=WP_000676056.1;transl_table=11
NZ_CP014488.1	RefSeq	gene	4163188	4163862	.	+	.	ID=gene-AVR74_RS20780;Name=AVR74_RS20780;gbkey=Gene;gene_biotype=protein_coding;locus_tag=AVR74_RS20780;old_locus_tag=AVR74_20780
NZ_CP014488.1	Protein Homology	CDS	4163188	4163862	.	+	0	ID=cds-WP_001145166.1;Parent=gene-AVR74_RS20780;Dbxref=Genbank:WP_001145166.1;Name=WP_001145166.1;gbkey=CDS;inference=COORDINATES: similar to AA sequence:RefSeq:YP_002414946.1;locus_tag=AVR74_RS20780;product=dTDP-4-amino-4%2C6-dideoxy-D-galactose acyltransferase;protein_id=WP_001145166.1;transl_table=11
NZ_CP014488.1	RefSeq	gene	4163867	4164997	.	+	.	ID=gene-AVR74_RS20785;Name=AVR74_RS20785;gbkey=Gene;gene_biotype=protein_coding;locus_tag=AVR74_RS20785;old_locus_tag=AVR74_20785
NZ_CP014488.1	Protein Homology	CDS	4163867	4164997	.	+	0	ID=cds-WP_000612067.1;Parent=gene-AVR74_RS20785;Dbxref=Genbank:WP_000612067.1;Name=WP_000612067.1;gbkey=CDS;inference=COORDINATES: similar to AA sequence:RefSeq:NP_418238.1;locus_tag=AVR74_RS20785;product=dTDP-4-amino-4%2C6-dideoxygalactose transaminase;protein_id=WP_000612067.1;transl_table=11
NZ_CP014488.1	RefSeq	gene	4164999	4166249	.	+	.	ID=gene-AVR74_RS20790;Name=AVR74_RS20790;gbkey=Gene;gene_biotype=protein_coding;locus_tag=AVR74_RS20790;old_locus_tag=AVR74_20790
NZ_CP014488.1	Protein Homology	CDS	4164999	4166249	.	+	0	ID=cds-WP_000050265.1;Parent=gene-AVR74_RS20790;Dbxref=Genbank:WP_000050265.1;Name=WP_000050265.1;gbkey=CDS;inference=COORDINATES: similar to AA sequence:RefSeq:NP_418239.1;locus_tag=AVR74_RS20790;product=lipid III flippase WzxE;protein_id=WP_000050265.1;transl_table=11
NZ_CP014488.1	RefSeq	gene	4166246	4167325	.	+	.	ID=gene-AVR74_RS20795;Name=AVR74_RS20795;gbkey=Gene;gene_biotype=protein_coding;locus_tag=AVR74_RS20795;old_locus_tag=AVR74_20795
NZ_CP014488.1	Protein Homology	CDS	4166246	4167325	.	+	0	ID=cds-WP_000217256.1;Parent=gene-AVR74_RS20795;Dbxref=Genbank:WP_000217256.1;Name=WP_000217256.1;gbkey=CDS;inference=COORDINATES: similar to AA sequence:RefSeq:YP_002414949.1;locus_tag=AVR74_RS20795;product=TDP-N-acetylfucosamine:lipid II N-acetylfucosaminyltransferase;protein_id=WP_000217256.1;transl_table=11
NZ_CP014488.1	RefSeq	gene	4167322	4168674	.	+	.	ID=gene-AVR74_RS20800;Name=AVR74_RS20800;gbkey=Gene;gene_biotype=protein_coding;locus_tag=AVR74_RS20800;old_locus_tag=AVR74_20800
NZ_CP014488.1	Protein Homology	CDS	4167322	4168674	.	+	0	ID=cds-WP_000055112.1;Parent=gene-AVR74_RS20800;Dbxref=Genbank:WP_000055112.1;Name=WP_000055112.1;gbkey=CDS;inference=COORDINATES: similar to AA sequence:RefSeq:NP_312754.1;locus_tag=AVR74_RS20800;product=O-antigen assembly polymerase;protein_id=WP_000055112.1;transl_table=11
NZ_CP014488.1	RefSeq	gene	4168677	4169417	.	+	.	ID=gene-AVR74_RS20805;Name=AVR74_RS20805;gbkey=Gene;gene_biotype=protein_coding;locus_tag=AVR74_RS20805;old_locus_tag=AVR74_20805
NZ_CP014488.1	Protein Homology	CDS	4168677	4169417	.	+	0	ID=cds-WP_001064038.1;Parent=gene-AVR74_RS20805;Dbxref=Genbank:WP_001064038.1;Name=WP_001064038.1;gbkey=CDS;inference=COORDINATES: similar to AA sequence:RefSeq:YP_002414951.1;locus_tag=AVR74_RS20805;product=lipopolysaccharide N-acetylmannosaminouronosyltransferase;protein_id=WP_001064038.1;transl_table=11
NZ_CP014488.1	RefSeq	gene	4169608	4170993	.	+	.	ID=gene-AVR74_RS20810;Name=AVR74_RS20810;gbkey=Gene;gene_biotype=protein_coding;locus_tag=AVR74_RS20810;old_locus_tag=AVR74_20810
NZ_CP014488.1	Protein Homology	CDS	4169608	4170993	.	+	0	ID=cds-WP_000774733.1;Parent=gene-AVR74_RS20810;Dbxref=Genbank:WP_000774733.1;Name=WP_000774733.1;gbkey=CDS;inference=COORDINATES: similar to AA sequence:RefSeq:NP_312756.1;locus_tag=AVR74_RS20810;product=amino acid permease;protein_id=WP_000774733.1;transl_table=11
NZ_CP014488.1	RefSeq	gene	4171096	4171172	.	+	.	ID=gene-AVR74_RS20815;Name=AVR74_RS20815;gbkey=Gene;gene_biotype=tRNA;locus_tag=AVR74_RS20815;old_locus_tag=AVR74_20815
NZ_CP014488.1	tRNAscan-SE	tRNA	4171096	4171172	.	+	.	ID=rna-AVR74_RS20815;Parent=gene-AVR74_RS20815;anticodon=(pos:4171130..4171132);gbkey=tRNA;inference=COORDINATES: profile:tRNAscan-SE:1.23;locus_tag=AVR74_RS20815;product=tRNA-Arg
NZ_CP014488.1	tRNAscan-SE	exon	4171096	4171172	.	+	.	ID=exon-AVR74_RS20815-1;Parent=rna-AVR74_RS20815;anticodon=(pos:4171130..4171132);gbkey=tRNA;inference=COORDINATES: profile:tRNAscan-SE:1.23;locus_tag=AVR74_RS20815;product=tRNA-Arg
NZ_CP014488.1	RefSeq	gene	4171231	4171306	.	+	.	ID=gene-AVR74_RS20820;Name=AVR74_RS20820;gbkey=Gene;gene_biotype=tRNA;locus_tag=AVR74_RS20820;old_locus_tag=AVR74_20820
NZ_CP014488.1	tRNAscan-SE	tRNA	4171231	4171306	.	+	.	ID=rna-AVR74_RS20820;Parent=gene-AVR74_RS20820;anticodon=(pos:4171264..4171266);gbkey=tRNA;inference=COORDINATES: profile:tRNAscan-SE:1.23;locus_tag=AVR74_RS20820;product=tRNA-His
NZ_CP014488.1	tRNAscan-SE	exon	4171231	4171306	.	+	.	ID=exon-AVR74_RS20820-1;Parent=rna-AVR74_RS20820;anticodon=(pos:4171264..4171266);gbkey=tRNA;inference=COORDINATES: profile:tRNAscan-SE:1.23;locus_tag=AVR74_RS20820;product=tRNA-His
NZ_CP014488.1	RefSeq	gene	4171327	4171412	.	+	.	ID=gene-AVR74_RS20825;Name=AVR74_RS20825;gbkey=Gene;gene_biotype=tRNA;locus_tag=AVR74_RS20825;old_locus_tag=AVR74_20825
NZ_CP014488.1	tRNAscan-SE	tRNA	4171327	4171412	.	+	.	ID=rna-AVR74_RS20825;Parent=gene-AVR74_RS20825;anticodon=(pos:4171361..4171363);gbkey=tRNA;inference=COORDINATES: profile:tRNAscan-SE:1.23;locus_tag=AVR74_RS20825;product=tRNA-Leu
NZ_CP014488.1	tRNAscan-SE	exon	4171327	4171412	.	+	.	ID=exon-AVR74_RS20825-1;Parent=rna-AVR74_RS20825;anticodon=(pos:4171361..4171363);gbkey=tRNA;inference=COORDINATES: profile:tRNAscan-SE:1.23;locus_tag=AVR74_RS20825;product=tRNA-Leu
NZ_CP014488.1	RefSeq	gene	4171455	4171531	.	+	.	ID=gene-AVR74_RS20830;Name=AVR74_RS20830;gbkey=Gene;gene_biotype=tRNA;locus_tag=AVR74_RS20830;old_locus_tag=AVR74_20830
NZ_CP014488.1	tRNAscan-SE	tRNA	4171455	4171531	.	+	.	ID=rna-AVR74_RS20830;Parent=gene-AVR74_RS20830;anticodon=(pos:4171489..4171491);gbkey=tRNA;inference=COORDINATES: profile:tRNAscan-SE:1.23;locus_tag=AVR74_RS20830;product=tRNA-Pro
NZ_CP014488.1	tRNAscan-SE	exon	4171455	4171531	.	+	.	ID=exon-AVR74_RS20830-1;Parent=rna-AVR74_RS20830;anticodon=(pos:4171489..4171491);gbkey=tRNA;inference=COORDINATES: profile:tRNAscan-SE:1.23;locus_tag=AVR74_RS20830;product=tRNA-Pro
NZ_CP014488.1	RefSeq	gene	4171678	4172913	.	+	.	ID=gene-AVR74_RS20835;Name=AVR74_RS20835;gbkey=Gene;gene_biotype=protein_coding;locus_tag=AVR74_RS20835;old_locus_tag=AVR74_20835
NZ_CP014488.1	Protein Homology	CDS	4171678	4172913	.	+	0	ID=cds-WP_001187383.1;Parent=gene-AVR74_RS20835;Dbxref=Genbank:WP_001187383.1;Name=WP_001187383.1;gbkey=CDS;inference=COORDINATES: similar to AA sequence:RefSeq:YP_002414953.1;locus_tag=AVR74_RS20835;product=anaerobic sulfatase maturase;protein_id=WP_001187383.1;transl_table=11
NZ_CP014488.1	RefSeq	gene	4173004	4174659	.	-	.	ID=gene-AVR74_RS20840;Name=AVR74_RS20840;gbkey=Gene;gene_biotype=protein_coding;locus_tag=AVR74_RS20840;old_locus_tag=AVR74_20840
NZ_CP014488.1	Protein Homology	CDS	4173004	4174659	.	-	0	ID=cds-WP_000395838.1;Parent=gene-AVR74_RS20840;Dbxref=Genbank:WP_000395838.1;Name=WP_000395838.1;gbkey=CDS;inference=COORDINATES: similar to AA sequence:RefSeq:YP_002414954.1;locus_tag=AVR74_RS20840;product=arylsulfatase;protein_id=WP_000395838.1;transl_table=11
NZ_CP014488.1	RefSeq	gene	4175289	4175879	.	-	.	ID=gene-AVR74_RS20845;Name=AVR74_RS20845;gbkey=Gene;gene_biotype=protein_coding;locus_tag=AVR74_RS20845;old_locus_tag=AVR74_20845
NZ_CP014488.1	Protein Homology	CDS	4175289	4175879	.	-	0	ID=cds-WP_001260226.1;Parent=gene-AVR74_RS20845;Dbxref=Genbank:WP_001260226.1;Name=WP_001260226.1;gbkey=CDS;inference=COORDINATES: similar to AA sequence:RefSeq:WP_001260226.1;locus_tag=AVR74_RS20845;product=hypothetical protein;protein_id=WP_001260226.1;transl_table=11
NZ_CP014488.1	RefSeq	gene	4175929	4177125	.	-	.	ID=gene-AVR74_RS20850;Name=AVR74_RS20850;gbkey=Gene;gene_biotype=protein_coding;locus_tag=AVR74_RS20850;old_locus_tag=AVR74_20850
NZ_CP014488.1	Protein Homology	CDS	4175929	4177125	.	-	0	ID=cds-WP_000921791.1;Parent=gene-AVR74_RS20850;Dbxref=Genbank:WP_000921791.1;Name=WP_000921791.1;gbkey=CDS;inference=COORDINATES: similar to AA sequence:RefSeq:NP_312759.1;locus_tag=AVR74_RS20850;product=protoheme IX biogenesis protein HemY;protein_id=WP_000921791.1;transl_table=11
NZ_CP014488.1	RefSeq	gene	4177128	4178345	.	-	.	ID=gene-AVR74_RS20855;Name=AVR74_RS20855;gbkey=Gene;gene_biotype=protein_coding;locus_tag=AVR74_RS20855;old_locus_tag=AVR74_20855
NZ_CP014488.1	Protein Homology	CDS	4177128	4178345	.	-	0	ID=cds-WP_000139091.1;Parent=gene-AVR74_RS20855;Dbxref=Genbank:WP_000139091.1;Name=WP_000139091.1;gbkey=CDS;inference=COORDINATES: similar to AA sequence:RefSeq:YP_002414956.1;locus_tag=AVR74_RS20855;product=uroporphyrinogen-III C-methyltransferase;protein_id=WP_000139091.1;transl_table=11
NZ_CP014488.1	RefSeq	gene	4178367	4179107	.	-	.	ID=gene-AVR74_RS20860;Name=AVR74_RS20860;gbkey=Gene;gene_biotype=protein_coding;locus_tag=AVR74_RS20860;old_locus_tag=AVR74_20860
NZ_CP014488.1	Protein Homology	CDS	4178367	4179107	.	-	0	ID=cds-WP_000026072.1;Parent=gene-AVR74_RS20860;Dbxref=Genbank:WP_000026072.1;Name=WP_000026072.1;gbkey=CDS;inference=COORDINATES: similar to AA sequence:RefSeq:NP_312761.1;locus_tag=AVR74_RS20860;product=uroporphyrinogen-III synthase;protein_id=WP_000026072.1;transl_table=11
NZ_CP014488.1	RefSeq	gene	4179104	4180045	.	-	.	ID=gene-AVR74_RS20865;Name=AVR74_RS20865;gbkey=Gene;gene_biotype=protein_coding;locus_tag=AVR74_RS20865;old_locus_tag=AVR74_20865
NZ_CP014488.1	Protein Homology	CDS	4179104	4180045	.	-	0	ID=cds-WP_012896879.1;Parent=gene-AVR74_RS20865;Dbxref=Genbank:WP_012896879.1;Name=WP_012896879.1;gbkey=CDS;inference=COORDINATES: similar to AA sequence:RefSeq:YP_026260.1;locus_tag=AVR74_RS20865;product=hydroxymethylbilane synthase;protein_id=WP_012896879.1;transl_table=11
NZ_CP014488.1	RefSeq	gene	4180198	4180404	.	-	.	ID=gene-AVR74_RS27410;Name=AVR74_RS27410;gbkey=Gene;gene_biotype=protein_coding;locus_tag=AVR74_RS27410
NZ_CP014488.1	Protein Homology	CDS	4180198	4180404	.	-	0	ID=cds-WP_001305378.1;Parent=gene-AVR74_RS27410;Dbxref=Genbank:WP_001305378.1;Name=WP_001305378.1;gbkey=CDS;inference=COORDINATES: similar to AA sequence:RefSeq:WP_001305378.1;locus_tag=AVR74_RS27410;product=hypothetical protein;protein_id=WP_001305378.1;transl_table=11
NZ_CP014488.1	RefSeq	gene	4180432	4182978	.	+	.	ID=gene-AVR74_RS20870;Name=AVR74_RS20870;gbkey=Gene;gene_biotype=protein_coding;locus_tag=AVR74_RS20870;old_locus_tag=AVR74_20870
NZ_CP014488.1	Protein Homology	CDS	4180432	4182978	.	+	0	ID=cds-WP_000281682.1;Parent=gene-AVR74_RS20870;Dbxref=Genbank:WP_000281682.1;Name=WP_000281682.1;gbkey=CDS;inference=COORDINATES: similar to AA sequence:RefSeq:NP_312763.1;locus_tag=AVR74_RS20870;product=class I adenylate cyclase;protein_id=WP_000281682.1;transl_table=11
NZ_CP014488.1	RefSeq	gene	4183018	4183338	.	-	.	ID=gene-AVR74_RS20875;Name=AVR74_RS20875;gbkey=Gene;gene_biotype=protein_coding;locus_tag=AVR74_RS20875;old_locus_tag=AVR74_20875
NZ_CP014488.1	Protein Homology	CDS	4183018	4183338	.	-	0	ID=cds-WP_000999947.1;Parent=gene-AVR74_RS20875;Dbxref=Genbank:WP_000999947.1;Name=WP_000999947.1;gbkey=CDS;inference=COORDINATES: similar to AA sequence:RefSeq:WP_000999950.1;locus_tag=AVR74_RS20875;product=iron donor protein CyaY;protein_id=WP_000999947.1;transl_table=11
NZ_CP014488.1	RefSeq	gene	4183386	4183649	.	-	.	ID=gene-AVR74_RS27415;Name=AVR74_RS27415;gbkey=Gene;gene_biotype=protein_coding;locus_tag=AVR74_RS27415
NZ_CP014488.1	Protein Homology	CDS	4183386	4183649	.	-	0	ID=cds-WP_001298650.1;Parent=gene-AVR74_RS27415;Dbxref=Genbank:WP_001298650.1;Name=WP_001298650.1;gbkey=CDS;inference=COORDINATES: similar to AA sequence:RefSeq:WP_001330513.1;locus_tag=AVR74_RS27415;product=hypothetical protein;protein_id=WP_001298650.1;transl_table=11
NZ_CP014488.1	RefSeq	gene	4183808	4184011	.	+	.	ID=gene-AVR74_RS20880;Name=AVR74_RS20880;gbkey=Gene;gene_biotype=protein_coding;locus_tag=AVR74_RS20880;old_locus_tag=AVR74_20880
NZ_CP014488.1	Protein Homology	CDS	4183808	4184011	.	+	0	ID=cds-WP_000799889.1;Parent=gene-AVR74_RS20880;Dbxref=Genbank:WP_000799889.1;Name=WP_000799889.1;gbkey=CDS;inference=COORDINATES: similar to AA sequence:RefSeq:NP_944574.1;locus_tag=AVR74_RS20880;product=membrane protein;protein_id=WP_000799889.1;transl_table=11
NZ_CP014488.1	RefSeq	gene	4184048	4184872	.	+	.	ID=gene-AVR74_RS20885;Name=AVR74_RS20885;gbkey=Gene;gene_biotype=protein_coding;locus_tag=AVR74_RS20885;old_locus_tag=AVR74_20885
NZ_CP014488.1	Protein Homology	CDS	4184048	4184872	.	+	0	ID=cds-WP_001160648.1;Parent=gene-AVR74_RS20885;Dbxref=Genbank:WP_001160648.1;Name=WP_001160648.1;gbkey=CDS;inference=COORDINATES: similar to AA sequence:RefSeq:WP_005133314.1;locus_tag=AVR74_RS20885;product=diaminopimelate epimerase;protein_id=WP_001160648.1;transl_table=11
NZ_CP014488.1	RefSeq	gene	4184869	4185576	.	+	.	ID=gene-AVR74_RS20890;Name=AVR74_RS20890;gbkey=Gene;gene_biotype=protein_coding;locus_tag=AVR74_RS20890;old_locus_tag=AVR74_20890
NZ_CP014488.1	Protein Homology	CDS	4184869	4185576	.	+	0	ID=cds-WP_000812795.1;Parent=gene-AVR74_RS20890;Dbxref=Genbank:WP_000812795.1;Name=WP_000812795.1;gbkey=CDS;inference=COORDINATES: similar to AA sequence:RefSeq:NP_418255.1;locus_tag=AVR74_RS20890;product=DUF484 domain-containing protein;protein_id=WP_000812795.1;transl_table=11
NZ_CP014488.1	RefSeq	gene	4185573	4186469	.	+	.	ID=gene-AVR74_RS20895;Name=xerC;gbkey=Gene;gene=xerC;gene_biotype=protein_coding;locus_tag=AVR74_RS20895;old_locus_tag=AVR74_20895
NZ_CP014488.1	Protein Homology	CDS	4185573	4186469	.	+	0	ID=cds-WP_000130676.1;Parent=gene-AVR74_RS20895;Dbxref=Genbank:WP_000130676.1;Name=WP_000130676.1;gbkey=CDS;gene=xerC;inference=COORDINATES: similar to AA sequence:RefSeq:NP_418256.1;locus_tag=AVR74_RS20895;product=tyrosine recombinase XerC;protein_id=WP_000130676.1;transl_table=11
NZ_CP014488.1	RefSeq	gene	4186469	4187185	.	+	.	ID=gene-AVR74_RS20900;Name=AVR74_RS20900;gbkey=Gene;gene_biotype=protein_coding;locus_tag=AVR74_RS20900;old_locus_tag=AVR74_20900
NZ_CP014488.1	Protein Homology	CDS	4186469	4187185	.	+	0	ID=cds-WP_001213584.1;Parent=gene-AVR74_RS20900;Dbxref=Genbank:WP_001213584.1;Name=WP_001213584.1;gbkey=CDS;inference=COORDINATES: similar to AA sequence:RefSeq:NP_418257.1;locus_tag=AVR74_RS20900;product=5-amino-6-(5-phospho-D-ribitylamino)uracil phosphatase YigB;protein_id=WP_001213584.1;transl_table=11
NZ_CP014488.1	RefSeq	gene	4187269	4189431	.	+	.	ID=gene-AVR74_RS20905;Name=AVR74_RS20905;gbkey=Gene;gene_biotype=protein_coding;locus_tag=AVR74_RS20905;old_locus_tag=AVR74_20905
NZ_CP014488.1	Protein Homology	CDS	4187269	4189431	.	+	0	ID=cds-WP_000383407.1;Parent=gene-AVR74_RS20905;Dbxref=Genbank:WP_000383407.1;Name=WP_000383407.1;gbkey=CDS;inference=COORDINATES: similar to AA sequence:RefSeq:NP_312770.1;locus_tag=AVR74_RS20905;product=DNA helicase II;protein_id=WP_000383407.1;transl_table=11
NZ_CP014488.1	RefSeq	gene	4189486	4190388	.	-	.	ID=gene-AVR74_RS20910;Name=AVR74_RS20910;gbkey=Gene;gene_biotype=protein_coding;locus_tag=AVR74_RS20910;old_locus_tag=AVR74_20910
NZ_CP014488.1	Protein Homology	CDS	4189486	4190388	.	-	0	ID=cds-WP_000751617.1;Parent=gene-AVR74_RS20910;Dbxref=Genbank:WP_000751617.1;Name=WP_000751617.1;gbkey=CDS;inference=COORDINATES: similar to AA sequence:RefSeq:NP_312771.1;locus_tag=AVR74_RS20910;product=acetolactate synthase;protein_id=WP_000751617.1;transl_table=11
NZ_CP014488.1	RefSeq	gene	4190471	4191235	.	-	.	ID=gene-AVR74_RS20915;Name=AVR74_RS20915;gbkey=Gene;gene_biotype=protein_coding;locus_tag=AVR74_RS20915;old_locus_tag=AVR74_20915
NZ_CP014488.1	Protein Homology	CDS	4190471	4191235	.	-	0	ID=cds-WP_000951146.1;Parent=gene-AVR74_RS20915;Dbxref=Genbank:WP_000951146.1;Name=WP_000951146.1;gbkey=CDS;inference=COORDINATES: similar to AA sequence:RefSeq:NP_312772.1;locus_tag=AVR74_RS20915;product=phosphodiester glycosidase family protein;protein_id=WP_000951146.1;transl_table=11
NZ_CP014488.1	RefSeq	gene	4191605	4192555	.	+	.	ID=gene-AVR74_RS20925;Name=AVR74_RS20925;gbkey=Gene;gene_biotype=protein_coding;locus_tag=AVR74_RS20925;old_locus_tag=AVR74_20925
NZ_CP014488.1	Protein Homology	CDS	4191605	4192555	.	+	0	ID=cds-WP_000947159.1;Parent=gene-AVR74_RS20925;Dbxref=Genbank:WP_000947159.1;Name=WP_000947159.1;gbkey=CDS;inference=COORDINATES: similar to AA sequence:RefSeq:WP_000947142.1;locus_tag=AVR74_RS20925;product=magnesium/cobalt transporter CorA;protein_id=WP_000947159.1;transl_table=11
NZ_CP014488.1	RefSeq	gene	4192598	4192978	.	-	.	ID=gene-AVR74_RS20930;Name=AVR74_RS20930;gbkey=Gene;gene_biotype=protein_coding;locus_tag=AVR74_RS20930;old_locus_tag=AVR74_20930
NZ_CP014488.1	Protein Homology	CDS	4192598	4192978	.	-	0	ID=cds-WP_000031247.1;Parent=gene-AVR74_RS20930;Dbxref=Genbank:WP_000031247.1;Name=WP_000031247.1;gbkey=CDS;inference=COORDINATES: similar to AA sequence:RefSeq:WP_000031247.1;locus_tag=AVR74_RS20930;product=DUF2628 domain-containing protein;protein_id=WP_000031247.1;transl_table=11
NZ_CP014488.1	RefSeq	gene	4192993	4193409	.	-	.	ID=gene-AVR74_RS20935;Name=AVR74_RS20935;gbkey=Gene;gene_biotype=protein_coding;locus_tag=AVR74_RS20935;old_locus_tag=AVR74_20935
NZ_CP014488.1	Protein Homology	CDS	4192993	4193409	.	-	0	ID=cds-WP_000956223.1;Parent=gene-AVR74_RS20935;Dbxref=Genbank:WP_000956223.1;Name=WP_000956223.1;gbkey=CDS;inference=COORDINATES: similar to AA sequence:RefSeq:WP_000955187.1;locus_tag=AVR74_RS20935;product=hypothetical protein;protein_id=WP_000956223.1;transl_table=11
NZ_CP014488.1	RefSeq	gene	4193468	4194358	.	-	.	ID=gene-AVR74_RS20940;Name=AVR74_RS20940;gbkey=Gene;gene_biotype=protein_coding;locus_tag=AVR74_RS20940;old_locus_tag=AVR74_20940
NZ_CP014488.1	Protein Homology	CDS	4193468	4194358	.	-	0	ID=cds-WP_000339102.1;Parent=gene-AVR74_RS20940;Dbxref=Genbank:WP_000339102.1;Name=WP_000339102.1;gbkey=CDS;inference=COORDINATES: similar to AA sequence:RefSeq:YP_026262.1;locus_tag=AVR74_RS20940;product=EamA family transporter RarD;protein_id=WP_000339102.1;transl_table=11
NZ_CP014488.1	RefSeq	gene	4194410	4194877	.	-	.	ID=gene-AVR74_RS20945;Name=AVR74_RS20945;gbkey=Gene;gene_biotype=protein_coding;locus_tag=AVR74_RS20945;old_locus_tag=AVR74_20945
NZ_CP014488.1	Protein Homology	CDS	4194410	4194877	.	-	0	ID=cds-WP_061158019.1;Parent=gene-AVR74_RS20945;Dbxref=Genbank:WP_061158019.1;Name=WP_061158019.1;gbkey=CDS;inference=COORDINATES: similar to AA sequence:RefSeq:WP_001350877.1;locus_tag=AVR74_RS20945;product=thioesterase family protein;protein_id=WP_061158019.1;transl_table=11
NZ_CP014488.1	RefSeq	gene	4195042	4195911	.	+	.	ID=gene-AVR74_RS20950;Name=AVR74_RS20950;gbkey=Gene;gene_biotype=protein_coding;locus_tag=AVR74_RS20950;old_locus_tag=AVR74_20950
NZ_CP014488.1	Protein Homology	CDS	4195042	4195911	.	+	0	ID=cds-WP_061158020.1;Parent=gene-AVR74_RS20950;Dbxref=Genbank:WP_061158020.1;Name=WP_061158020.1;gbkey=CDS;inference=COORDINATES: similar to AA sequence:RefSeq:YP_002414973.1;locus_tag=AVR74_RS20950;product=phospholipase A;protein_id=WP_061158020.1;transl_table=11
NZ_CP014488.1	RefSeq	gene	4196036	4197865	.	+	.	ID=gene-AVR74_RS20955;Name=AVR74_RS20955;gbkey=Gene;gene_biotype=protein_coding;locus_tag=AVR74_RS20955;old_locus_tag=AVR74_20955
NZ_CP014488.1	Protein Homology	CDS	4196036	4197865	.	+	0	ID=cds-WP_001442069.1;Parent=gene-AVR74_RS20955;Dbxref=Genbank:WP_001442069.1;Name=WP_001442069.1;gbkey=CDS;inference=COORDINATES: similar to AA sequence:RefSeq:YP_026263.3;locus_tag=AVR74_RS20955;product=ATP-dependent DNA helicase RecQ;protein_id=WP_001442069.1;transl_table=11
NZ_CP014488.1	RefSeq	gene	4197930	4198550	.	+	.	ID=gene-AVR74_RS20960;Name=AVR74_RS20960;gbkey=Gene;gene_biotype=protein_coding;locus_tag=AVR74_RS20960;old_locus_tag=AVR74_20960
NZ_CP014488.1	Protein Homology	CDS	4197930	4198550	.	+	0	ID=cds-WP_000928838.1;Parent=gene-AVR74_RS20960;Dbxref=Genbank:WP_000928838.1;Name=WP_000928838.1;gbkey=CDS;inference=COORDINATES: similar to AA sequence:RefSeq:NP_312780.1;locus_tag=AVR74_RS20960;product=threonine export protein RhtC;protein_id=WP_000928838.1;transl_table=11
NZ_CP014488.1	RefSeq	gene	4198588	4199448	.	-	.	ID=gene-AVR74_RS20965;Name=AVR74_RS20965;gbkey=Gene;gene_biotype=protein_coding;locus_tag=AVR74_RS20965;old_locus_tag=AVR74_20965
NZ_CP014488.1	Protein Homology	CDS	4198588	4199448	.	-	0	ID=cds-WP_000133649.1;Parent=gene-AVR74_RS20965;Dbxref=Genbank:WP_000133649.1;Name=WP_000133649.1;gbkey=CDS;inference=COORDINATES: similar to AA sequence:RefSeq:WP_000133649.1;locus_tag=AVR74_RS20965;product=Rpn family recombination-promoting nuclease/putative transposase;protein_id=WP_000133649.1;transl_table=11
NZ_CP014488.1	RefSeq	gene	4199607	4200227	.	-	.	ID=gene-AVR74_RS20970;Name=AVR74_RS20970;gbkey=Gene;gene_biotype=protein_coding;locus_tag=AVR74_RS20970;old_locus_tag=AVR74_20970
NZ_CP014488.1	Protein Homology	CDS	4199607	4200227	.	-	0	ID=cds-WP_000171710.1;Parent=gene-AVR74_RS20970;Dbxref=Genbank:WP_000171710.1;Name=WP_000171710.1;gbkey=CDS;inference=COORDINATES: similar to AA sequence:RefSeq:NP_312781.1;locus_tag=AVR74_RS20970;product=homoserine/homoserine lactone efflux protein;protein_id=WP_000171710.1;transl_table=11
NZ_CP014488.1	RefSeq	gene	4200338	4201360	.	+	.	ID=gene-AVR74_RS20975;Name=AVR74_RS20975;gbkey=Gene;gene_biotype=protein_coding;locus_tag=AVR74_RS20975;old_locus_tag=AVR74_20975
NZ_CP014488.1	Protein Homology	CDS	4200338	4201360	.	+	0	ID=cds-WP_000487669.1;Parent=gene-AVR74_RS20975;Dbxref=Genbank:WP_000487669.1;Name=WP_000487669.1;gbkey=CDS;inference=COORDINATES: similar to AA sequence:RefSeq:YP_026266.1;locus_tag=AVR74_RS20975;product=lysophospholipase L2;protein_id=WP_000487669.1;transl_table=11
NZ_CP014488.1	RefSeq	gene	4201368	4202168	.	+	.	ID=gene-AVR74_RS20980;Name=AVR74_RS20980;gbkey=Gene;gene_biotype=protein_coding;locus_tag=AVR74_RS20980;old_locus_tag=AVR74_20980
NZ_CP014488.1	Protein Homology	CDS	4201368	4202168	.	+	0	ID=cds-WP_000285360.1;Parent=gene-AVR74_RS20980;Dbxref=Genbank:WP_000285360.1;Name=WP_000285360.1;gbkey=CDS;inference=COORDINATES: similar to AA sequence:RefSeq:YP_002414978.1;locus_tag=AVR74_RS20980;product=sugar/pyridoxal phosphate phosphatase YigL;protein_id=WP_000285360.1;transl_table=11
NZ_CP014488.1	RefSeq	gene	4202244	4203143	.	+	.	ID=gene-AVR74_RS20985;Name=AVR74_RS20985;gbkey=Gene;gene_biotype=protein_coding;locus_tag=AVR74_RS20985;old_locus_tag=AVR74_20985
NZ_CP014488.1	Protein Homology	CDS	4202244	4203143	.	+	0	ID=cds-WP_001196237.1;Parent=gene-AVR74_RS20985;Dbxref=Genbank:WP_001196237.1;Name=WP_001196237.1;gbkey=CDS;inference=COORDINATES: similar to AA sequence:RefSeq:NP_312784.1;locus_tag=AVR74_RS20985;product=biotin transporter;protein_id=WP_001196237.1;transl_table=11
NZ_CP014488.1	RefSeq	gene	4203031	4203984	.	-	.	ID=gene-AVR74_RS20990;Name=AVR74_RS20990;gbkey=Gene;gene_biotype=protein_coding;locus_tag=AVR74_RS20990;old_locus_tag=AVR74_20990
NZ_CP014488.1	Protein Homology	CDS	4203031	4203984	.	-	0	ID=cds-WP_000573618.1;Parent=gene-AVR74_RS20990;Dbxref=Genbank:WP_000573618.1;Name=WP_000573618.1;gbkey=CDS;inference=COORDINATES: similar to AA sequence:RefSeq:NP_312785.1;locus_tag=AVR74_RS20990;product=HTH-type transcriptional regulator MetR;protein_id=WP_000573618.1;transl_table=11
NZ_CP014488.1	RefSeq	gene	4204102	4206363	.	+	.	ID=gene-AVR74_RS20995;Name=AVR74_RS20995;gbkey=Gene;gene_biotype=protein_coding;locus_tag=AVR74_RS20995;old_locus_tag=AVR74_20995
NZ_CP014488.1	Protein Homology	CDS	4204102	4206363	.	+	0	ID=cds-WP_000153956.1;Parent=gene-AVR74_RS20995;Dbxref=Genbank:WP_000153956.1;Name=WP_000153956.1;gbkey=CDS;inference=COORDINATES: similar to AA sequence:RefSeq:YP_002414981.1;locus_tag=AVR74_RS20995;product=5-methyltetrahydropteroyltriglutamate--homocysteine S-methyltransferase;protein_id=WP_000153956.1;transl_table=11
NZ_CP014488.1	RefSeq	gene	4206702	4207259	.	+	.	ID=gene-AVR74_RS21000;Name=AVR74_RS21000;gbkey=Gene;gene_biotype=protein_coding;locus_tag=AVR74_RS21000;old_locus_tag=AVR74_21000
NZ_CP014488.1	Protein Homology	CDS	4206702	4207259	.	+	0	ID=cds-WP_000339043.1;Parent=gene-AVR74_RS21000;Dbxref=Genbank:WP_000339043.1;Name=WP_000339043.1;gbkey=CDS;inference=COORDINATES: similar to AA sequence:RefSeq:WP_000339043.1;locus_tag=AVR74_RS21000;product=SIS domain-containing protein;protein_id=WP_000339043.1;transl_table=11
NZ_CP014488.1	RefSeq	gene	4207301	4208809	.	+	.	ID=gene-AVR74_RS21005;Name=AVR74_RS21005;gbkey=Gene;gene_biotype=protein_coding;locus_tag=AVR74_RS21005;old_locus_tag=AVR74_21005
NZ_CP014488.1	Protein Homology	CDS	4207301	4208809	.	+	0	ID=cds-WP_000037971.1;Parent=gene-AVR74_RS21005;Dbxref=Genbank:WP_000037971.1;Name=WP_000037971.1;Note=phosphoenolpyruvate-dependent sugar phosphotransferase system%3B catalyzes the phosphorylation of incoming sugar substrates concomitant with their translocation across the cell membrane%3B IIB is phosphorylated by IIA and then transfers the phosphoryl group to the sugar%3B IIC forms the translocation channel;gbkey=CDS;inference=COORDINATES: similar to AA sequence:RefSeq:WP_001546794.1;locus_tag=AVR74_RS21005;product=PTS sugar transporter;protein_id=WP_000037971.1;transl_table=11
NZ_CP014488.1	RefSeq	gene	4208860	4210857	.	+	.	ID=gene-AVR74_RS21010;Name=tkt;gbkey=Gene;gene=tkt;gene_biotype=protein_coding;locus_tag=AVR74_RS21010;old_locus_tag=AVR74_21010
NZ_CP014488.1	Protein Homology	CDS	4208860	4210857	.	+	0	ID=cds-WP_001088086.1;Parent=gene-AVR74_RS21010;Dbxref=Genbank:WP_001088086.1;Name=WP_001088086.1;gbkey=CDS;gene=tkt;inference=COORDINATES: similar to AA sequence:RefSeq:WP_005971397.1;locus_tag=AVR74_RS21010;product=transketolase;protein_id=WP_001088086.1;transl_table=11
NZ_CP014488.1	RefSeq	gene	4210887	4211732	.	-	.	ID=gene-AVR74_RS21015;Name=AVR74_RS21015;gbkey=Gene;gene_biotype=protein_coding;locus_tag=AVR74_RS21015;old_locus_tag=AVR74_21015
NZ_CP014488.1	Protein Homology	CDS	4210887	4211732	.	-	0	ID=cds-WP_001060029.1;Parent=gene-AVR74_RS21015;Dbxref=Genbank:WP_001060029.1;Name=WP_001060029.1;gbkey=CDS;inference=COORDINATES: similar to AA sequence:RefSeq:WP_020245455.1;locus_tag=AVR74_RS21015;product=MurR/RpiR family transcriptional regulator;protein_id=WP_001060029.1;transl_table=11
NZ_CP014488.1	RefSeq	pseudogene	4211932	4212836	.	-	.	ID=gene-AVR74_RS21020;Name=AVR74_RS21020;gbkey=Gene;gene_biotype=pseudogene;locus_tag=AVR74_RS21020;old_locus_tag=AVR74_21020;pseudo=true
NZ_CP014488.1	Protein Homology	CDS	4211932	4212836	.	-	0	ID=cds-AVR74_RS21020;Parent=gene-AVR74_RS21020;Note=frameshifted;gbkey=CDS;inference=COORDINATES: similar to AA sequence:RefSeq:WP_001566491.1;locus_tag=AVR74_RS21020;product=LysR family transcriptional regulator;pseudo=true;transl_table=11
NZ_CP014488.1	RefSeq	gene	4212914	4214137	.	-	.	ID=gene-AVR74_RS21025;Name=AVR74_RS21025;gbkey=Gene;gene_biotype=protein_coding;locus_tag=AVR74_RS21025;old_locus_tag=AVR74_21025
NZ_CP014488.1	Protein Homology	CDS	4212914	4214137	.	-	0	ID=cds-WP_001227356.1;Parent=gene-AVR74_RS21025;Dbxref=Genbank:WP_001227356.1;Name=WP_001227356.1;gbkey=CDS;inference=COORDINATES: similar to AA sequence:RefSeq:WP_020234945.1;locus_tag=AVR74_RS21025;product=cytosine permease;protein_id=WP_001227356.1;transl_table=11
NZ_CP014488.1	RefSeq	gene	4214163	4214552	.	-	.	ID=gene-AVR74_RS21030;Name=AVR74_RS21030;gbkey=Gene;gene_biotype=protein_coding;locus_tag=AVR74_RS21030;old_locus_tag=AVR74_21030
NZ_CP014488.1	Protein Homology	CDS	4214163	4214552	.	-	0	ID=cds-WP_000214035.1;Parent=gene-AVR74_RS21030;Dbxref=Genbank:WP_000214035.1;Name=WP_000214035.1;gbkey=CDS;inference=COORDINATES: similar to AA sequence:RefSeq:WP_000214032.1;locus_tag=AVR74_RS21030;product=glutamyl-tRNA amidotransferase;protein_id=WP_000214035.1;transl_table=11
NZ_CP014488.1	RefSeq	gene	4214569	4215525	.	-	.	ID=gene-AVR74_RS21035;Name=arcC;gbkey=Gene;gene=arcC;gene_biotype=protein_coding;locus_tag=AVR74_RS21035;old_locus_tag=AVR74_21035
NZ_CP014488.1	Protein Homology	CDS	4214569	4215525	.	-	0	ID=cds-WP_000240546.1;Parent=gene-AVR74_RS21035;Dbxref=Genbank:WP_000240546.1;Name=WP_000240546.1;gbkey=CDS;gene=arcC;inference=COORDINATES: similar to AA sequence:RefSeq:WP_001606533.1;locus_tag=AVR74_RS21035;product=carbamate kinase;protein_id=WP_000240546.1;transl_table=11
NZ_CP014488.1	RefSeq	gene	4215518	4216942	.	-	.	ID=gene-AVR74_RS21040;Name=AVR74_RS21040;gbkey=Gene;gene_biotype=protein_coding;locus_tag=AVR74_RS21040;old_locus_tag=AVR74_21040
NZ_CP014488.1	Protein Homology	CDS	4215518	4216942	.	-	0	ID=cds-WP_001093934.1;Parent=gene-AVR74_RS21040;Dbxref=Genbank:WP_001093934.1;Name=WP_001093934.1;gbkey=CDS;inference=COORDINATES: similar to AA sequence:RefSeq:WP_001093935.1;locus_tag=AVR74_RS21040;product=DUF1116 domain-containing protein;protein_id=WP_001093934.1;transl_table=11
NZ_CP014488.1	RefSeq	gene	4216939	4218498	.	-	.	ID=gene-AVR74_RS21045;Name=AVR74_RS21045;gbkey=Gene;gene_biotype=protein_coding;locus_tag=AVR74_RS21045;old_locus_tag=AVR74_21045
NZ_CP014488.1	Protein Homology	CDS	4216939	4218498	.	-	0	ID=cds-WP_000865632.1;Parent=gene-AVR74_RS21045;Dbxref=Genbank:WP_000865632.1;Name=WP_000865632.1;gbkey=CDS;inference=COORDINATES: similar to AA sequence:RefSeq:WP_000865643.1;locus_tag=AVR74_RS21045;product=acyl-CoA synthetase FdrA;protein_id=WP_000865632.1;transl_table=11
NZ_CP014488.1	RefSeq	gene	4218593	4219453	.	-	.	ID=gene-AVR74_RS21050;Name=AVR74_RS21050;gbkey=Gene;gene_biotype=protein_coding;locus_tag=AVR74_RS21050;old_locus_tag=AVR74_21050
NZ_CP014488.1	Protein Homology	CDS	4218593	4219453	.	-	0	ID=cds-WP_001296601.1;Parent=gene-AVR74_RS21050;Dbxref=Genbank:WP_001296601.1;Name=WP_001296601.1;gbkey=CDS;inference=COORDINATES: similar to AA sequence:RefSeq:WP_001374637.1;locus_tag=AVR74_RS21050;product=DUF2877 domain-containing protein;protein_id=WP_001296601.1;transl_table=11
NZ_CP014488.1	RefSeq	gene	4219459	4220127	.	-	.	ID=gene-AVR74_RS21055;Name=AVR74_RS21055;gbkey=Gene;gene_biotype=protein_coding;locus_tag=AVR74_RS21055;old_locus_tag=AVR74_21055
NZ_CP014488.1	Protein Homology	CDS	4219459	4220127	.	-	0	ID=cds-WP_000194418.1;Parent=gene-AVR74_RS21055;Dbxref=Genbank:WP_000194418.1;Name=WP_000194418.1;gbkey=CDS;inference=COORDINATES: similar to AA sequence:RefSeq:WP_016233690.1;locus_tag=AVR74_RS21055;product=cysteine hydrolase;protein_id=WP_000194418.1;transl_table=11
NZ_CP014488.1	RefSeq	gene	4220384	4221193	.	-	.	ID=gene-AVR74_RS21065;Name=AVR74_RS21065;gbkey=Gene;gene_biotype=protein_coding;locus_tag=AVR74_RS21065;old_locus_tag=AVR74_21065
NZ_CP014488.1	Protein Homology	CDS	4220384	4221193	.	-	0	ID=cds-WP_001296602.1;Parent=gene-AVR74_RS21065;Dbxref=Genbank:WP_001296602.1;Name=WP_001296602.1;gbkey=CDS;inference=COORDINATES: similar to AA sequence:RefSeq:YP_002414982.1;locus_tag=AVR74_RS21065;product=dienelactone hydrolase family protein;protein_id=WP_001296602.1;transl_table=11
NZ_CP014488.1	RefSeq	gene	4221455	4222219	.	+	.	ID=gene-AVR74_RS21070;Name=AVR74_RS21070;gbkey=Gene;gene_biotype=protein_coding;locus_tag=AVR74_RS21070;old_locus_tag=AVR74_21070
NZ_CP014488.1	Protein Homology	CDS	4221455	4222219	.	+	0	ID=cds-WP_000045178.1;Parent=gene-AVR74_RS21070;Dbxref=Genbank:WP_000045178.1;Name=WP_000045178.1;gbkey=CDS;inference=COORDINATES: similar to AA sequence:RefSeq:WP_001593007.1;locus_tag=AVR74_RS21070;product=uridine phosphorylase;protein_id=WP_000045178.1;transl_table=11
NZ_CP014488.1	RefSeq	gene	4222254	4223744	.	-	.	ID=gene-AVR74_RS21075;Name=AVR74_RS21075;gbkey=Gene;gene_biotype=protein_coding;locus_tag=AVR74_RS21075;old_locus_tag=AVR74_21075
NZ_CP014488.1	Protein Homology	CDS	4222254	4223744	.	-	0	ID=cds-WP_000463026.1;Parent=gene-AVR74_RS21075;Dbxref=Genbank:WP_000463026.1;Name=WP_000463026.1;gbkey=CDS;inference=COORDINATES: similar to AA sequence:RefSeq:WP_001606539.1;locus_tag=AVR74_RS21075;product=C4-dicarboxylate ABC transporter permease;protein_id=WP_000463026.1;transl_table=11
NZ_CP014488.1	RefSeq	gene	4223757	4224263	.	-	.	ID=gene-AVR74_RS21080;Name=AVR74_RS21080;gbkey=Gene;gene_biotype=protein_coding;locus_tag=AVR74_RS21080;old_locus_tag=AVR74_21080
NZ_CP014488.1	Protein Homology	CDS	4223757	4224263	.	-	0	ID=cds-WP_001093393.1;Parent=gene-AVR74_RS21080;Dbxref=Genbank:WP_001093393.1;Name=WP_001093393.1;gbkey=CDS;inference=COORDINATES: similar to AA sequence:RefSeq:WP_001596577.1;locus_tag=AVR74_RS21080;product=tripartite tricarboxylate transporter TctB family protein;protein_id=WP_001093393.1;transl_table=11
NZ_CP014488.1	RefSeq	gene	4224280	4225254	.	-	.	ID=gene-AVR74_RS21085;Name=AVR74_RS21085;gbkey=Gene;gene_biotype=protein_coding;locus_tag=AVR74_RS21085;old_locus_tag=AVR74_21085
NZ_CP014488.1	Protein Homology	CDS	4224280	4225254	.	-	0	ID=cds-WP_000589797.1;Parent=gene-AVR74_RS21085;Dbxref=Genbank:WP_000589797.1;Name=WP_000589797.1;gbkey=CDS;inference=COORDINATES: similar to AA sequence:RefSeq:WP_016233692.1;locus_tag=AVR74_RS21085;product=tripartite tricarboxylate transporter substrate binding protein;protein_id=WP_000589797.1;transl_table=11
NZ_CP014488.1	RefSeq	gene	4225279	4225908	.	-	.	ID=gene-AVR74_RS21090;Name=AVR74_RS21090;gbkey=Gene;gene_biotype=protein_coding;locus_tag=AVR74_RS21090;old_locus_tag=AVR74_21090
NZ_CP014488.1	Protein Homology	CDS	4225279	4225908	.	-	0	ID=cds-WP_001116473.1;Parent=gene-AVR74_RS21090;Dbxref=Genbank:WP_001116473.1;Name=WP_001116473.1;gbkey=CDS;inference=COORDINATES: similar to AA sequence:RefSeq:WP_001116470.1;locus_tag=AVR74_RS21090;product=2-dehydro-3-deoxy-6-phosphogalactonate aldolase;protein_id=WP_001116473.1;transl_table=11
NZ_CP014488.1	RefSeq	gene	4225898	4226902	.	-	.	ID=gene-AVR74_RS21095;Name=AVR74_RS21095;gbkey=Gene;gene_biotype=protein_coding;locus_tag=AVR74_RS21095;old_locus_tag=AVR74_21095
NZ_CP014488.1	Protein Homology	CDS	4225898	4226902	.	-	0	ID=cds-WP_001117531.1;Parent=gene-AVR74_RS21095;Dbxref=Genbank:WP_001117531.1;Name=WP_001117531.1;gbkey=CDS;inference=COORDINATES: similar to AA sequence:RefSeq:WP_001117527.1;locus_tag=AVR74_RS21095;product=2-dehydro-3-deoxygalactonokinase;protein_id=WP_001117531.1;transl_table=11
NZ_CP014488.1	RefSeq	gene	4226926	4227693	.	-	.	ID=gene-AVR74_RS21100;Name=AVR74_RS21100;gbkey=Gene;gene_biotype=protein_coding;locus_tag=AVR74_RS21100;old_locus_tag=AVR74_21100
NZ_CP014488.1	Protein Homology	CDS	4226926	4227693	.	-	0	ID=cds-WP_000852398.1;Parent=gene-AVR74_RS21100;Dbxref=Genbank:WP_000852398.1;Name=WP_000852398.1;gbkey=CDS;inference=COORDINATES: similar to AA sequence:RefSeq:WP_000852399.1;locus_tag=AVR74_RS21100;product=IclR family transcriptional regulator;protein_id=WP_000852398.1;transl_table=11
NZ_CP014488.1	RefSeq	gene	4227910	4229337	.	+	.	ID=gene-AVR74_RS21105;Name=AVR74_RS21105;gbkey=Gene;gene_biotype=protein_coding;locus_tag=AVR74_RS21105;old_locus_tag=AVR74_21105
NZ_CP014488.1	Protein Homology	CDS	4227910	4229337	.	+	0	ID=cds-WP_000347720.1;Parent=gene-AVR74_RS21105;Dbxref=Genbank:WP_000347720.1;Name=WP_000347720.1;gbkey=CDS;inference=COORDINATES: similar to AA sequence:RefSeq:NP_312789.1;locus_tag=AVR74_RS21105;product=DNA recombination protein RmuC;protein_id=WP_000347720.1;transl_table=11
NZ_CP014488.1	RefSeq	gene	4229432	4230187	.	+	.	ID=gene-AVR74_RS21110;Name=AVR74_RS21110;gbkey=Gene;gene_biotype=protein_coding;locus_tag=AVR74_RS21110;old_locus_tag=AVR74_21110
NZ_CP014488.1	Protein Homology	CDS	4229432	4230187	.	+	0	ID=cds-WP_000227959.1;Parent=gene-AVR74_RS21110;Dbxref=Genbank:WP_000227959.1;Name=WP_000227959.1;gbkey=CDS;inference=COORDINATES: similar to AA sequence:RefSeq:NP_312790.1;locus_tag=AVR74_RS21110;product=bifunctional demethylmenaquinone methyltransferase/2-methoxy-6-polyprenyl-1%2C4-benzoquinol methylase UbiE;protein_id=WP_000227959.1;transl_table=11
NZ_CP014488.1	RefSeq	pseudogene	4230201	4230805	.	+	.	ID=gene-AVR74_RS21115;Name=ubiJ;gbkey=Gene;gene=ubiJ;gene_biotype=pseudogene;locus_tag=AVR74_RS21115;old_locus_tag=AVR74_21115;pseudo=true
NZ_CP014488.1	Protein Homology	CDS	4230201	4230805	.	+	0	ID=cds-AVR74_RS21115;Parent=gene-AVR74_RS21115;Note=frameshifted;gbkey=CDS;gene=ubiJ;inference=COORDINATES: similar to AA sequence:RefSeq:YP_002414986.1;locus_tag=AVR74_RS21115;product=ubiquinone biosynthesis protein UbiJ;pseudo=true;transl_table=11
NZ_CP014488.1	RefSeq	gene	4230802	4232442	.	+	.	ID=gene-AVR74_RS21120;Name=AVR74_RS21120;gbkey=Gene;gene_biotype=protein_coding;locus_tag=AVR74_RS21120;old_locus_tag=AVR74_21120
NZ_CP014488.1	Protein Homology	CDS	4230802	4232442	.	+	0	ID=cds-WP_000187545.1;Parent=gene-AVR74_RS21120;Dbxref=Genbank:WP_000187545.1;Name=WP_000187545.1;gbkey=CDS;inference=COORDINATES: similar to AA sequence:RefSeq:YP_002414987.1;locus_tag=AVR74_RS21120;product=ubiquinone biosynthesis regulatory protein kinase UbiB;protein_id=WP_000187545.1;transl_table=11
NZ_CP014488.1	RefSeq	gene	4232521	4232790	.	+	.	ID=gene-AVR74_RS21125;Name=AVR74_RS21125;gbkey=Gene;gene_biotype=protein_coding;locus_tag=AVR74_RS21125;old_locus_tag=AVR74_21125
NZ_CP014488.1	Protein Homology	CDS	4232521	4232790	.	+	0	ID=cds-WP_001295260.1;Parent=gene-AVR74_RS21125;Dbxref=Genbank:WP_001295260.1;Name=WP_001295260.1;gbkey=CDS;inference=COORDINATES: similar to AA sequence:RefSeq:NP_312793.1;locus_tag=AVR74_RS21125;product=Sec-independent protein translocase subunit TatA;protein_id=WP_001295260.1;transl_table=11
NZ_CP014488.1	RefSeq	gene	4232794	4233309	.	+	.	ID=gene-AVR74_RS21130;Name=AVR74_RS21130;gbkey=Gene;gene_biotype=protein_coding;locus_tag=AVR74_RS21130;old_locus_tag=AVR74_21130
NZ_CP014488.1	Protein Homology	CDS	4232794	4233309	.	+	0	ID=cds-WP_000459601.1;Parent=gene-AVR74_RS21130;Dbxref=Genbank:WP_000459601.1;Name=WP_000459601.1;gbkey=CDS;inference=COORDINATES: similar to AA sequence:RefSeq:NP_312794.1;locus_tag=AVR74_RS21130;product=Sec-independent protein translocase subunit TatB;protein_id=WP_000459601.1;transl_table=11
NZ_CP014488.1	RefSeq	gene	4233312	4234088	.	+	.	ID=gene-AVR74_RS21135;Name=AVR74_RS21135;gbkey=Gene;gene_biotype=protein_coding;locus_tag=AVR74_RS21135;old_locus_tag=AVR74_21135
NZ_CP014488.1	Protein Homology	CDS	4233312	4234088	.	+	0	ID=cds-WP_000109949.1;Parent=gene-AVR74_RS21135;Dbxref=Genbank:WP_000109949.1;Name=WP_000109949.1;gbkey=CDS;inference=COORDINATES: similar to AA sequence:RefSeq:NP_312795.1;locus_tag=AVR74_RS21135;product=Sec-independent protein translocase subunit TatC;protein_id=WP_000109949.1;transl_table=11
NZ_CP014488.1	RefSeq	gene	4234130	4234912	.	+	.	ID=gene-AVR74_RS21140;Name=AVR74_RS21140;gbkey=Gene;gene_biotype=protein_coding;locus_tag=AVR74_RS21140;old_locus_tag=AVR74_21140
NZ_CP014488.1	Protein Homology	CDS	4234130	4234912	.	+	0	ID=cds-WP_001296604.1;Parent=gene-AVR74_RS21140;Dbxref=Genbank:WP_001296604.1;Name=WP_001296604.1;gbkey=CDS;inference=COORDINATES: similar to AA sequence:RefSeq:NP_312796.1;locus_tag=AVR74_RS21140;product=3'-5' ssDNA/RNA exonuclease TatD;protein_id=WP_001296604.1;transl_table=11
NZ_CP014488.1	RefSeq	gene	4234909	4235397	.	-	.	ID=gene-AVR74_RS21145;Name=AVR74_RS21145;gbkey=Gene;gene_biotype=protein_coding;locus_tag=AVR74_RS21145;old_locus_tag=AVR74_21145
NZ_CP014488.1	Protein Homology	CDS	4234909	4235397	.	-	0	ID=cds-WP_001192400.1;Parent=gene-AVR74_RS21145;Dbxref=Genbank:WP_001192400.1;Name=WP_001192400.1;gbkey=CDS;inference=COORDINATES: similar to AA sequence:RefSeq:NP_312797.1;locus_tag=AVR74_RS21145;product=transcription/translation regulatory transformer protein RfaH;protein_id=WP_001192400.1;transl_table=11
NZ_CP014488.1	RefSeq	gene	4235564	4237057	.	+	.	ID=gene-AVR74_RS21150;Name=AVR74_RS21150;gbkey=Gene;gene_biotype=protein_coding;locus_tag=AVR74_RS21150;old_locus_tag=AVR74_21150
NZ_CP014488.1	Protein Homology	CDS	4235564	4237057	.	+	0	ID=cds-WP_000339804.1;Parent=gene-AVR74_RS21150;Dbxref=Genbank:WP_000339804.1;Name=WP_000339804.1;gbkey=CDS;inference=COORDINATES: similar to AA sequence:RefSeq:NP_418285.1;locus_tag=AVR74_RS21150;product=4-hydroxy-3-polyprenylbenzoate decarboxylase;protein_id=WP_000339804.1;transl_table=11
NZ_CP014488.1	RefSeq	gene	4237103	4237804	.	+	.	ID=gene-AVR74_RS21155;Name=AVR74_RS21155;gbkey=Gene;gene_biotype=protein_coding;locus_tag=AVR74_RS21155;old_locus_tag=AVR74_21155
NZ_CP014488.1	Protein Homology	CDS	4237103	4237804	.	+	0	ID=cds-WP_000209826.1;Parent=gene-AVR74_RS21155;Dbxref=Genbank:WP_000209826.1;Name=WP_000209826.1;gbkey=CDS;inference=COORDINATES: similar to AA sequence:RefSeq:NP_312799.1;locus_tag=AVR74_RS21155;product=NAD(P)H-flavin reductase;protein_id=WP_000209826.1;transl_table=11
NZ_CP014488.1	RefSeq	gene	4237985	4239148	.	-	.	ID=gene-AVR74_RS21160;Name=fadA;gbkey=Gene;gene=fadA;gene_biotype=protein_coding;locus_tag=AVR74_RS21160;old_locus_tag=AVR74_21160
NZ_CP014488.1	Protein Homology	CDS	4237985	4239148	.	-	0	ID=cds-WP_000438747.1;Parent=gene-AVR74_RS21160;Dbxref=Genbank:WP_000438747.1;Name=WP_000438747.1;gbkey=CDS;gene=fadA;inference=COORDINATES: similar to AA sequence:RefSeq:NP_312800.1;locus_tag=AVR74_RS21160;product=acetyl-CoA C-acyltransferase FadA;protein_id=WP_000438747.1;transl_table=11
NZ_CP014488.1	RefSeq	gene	4239158	4241347	.	-	.	ID=gene-AVR74_RS21165;Name=fadB;gbkey=Gene;gene=fadB;gene_biotype=protein_coding;locus_tag=AVR74_RS21165;old_locus_tag=AVR74_21165
NZ_CP014488.1	Protein Homology	CDS	4239158	4241347	.	-	0	ID=cds-WP_000965911.1;Parent=gene-AVR74_RS21165;Dbxref=Genbank:WP_000965911.1;Name=WP_000965911.1;gbkey=CDS;gene=fadB;inference=COORDINATES: similar to AA sequence:RefSeq:WP_001490315.1;locus_tag=AVR74_RS21165;product=fatty acid oxidation complex subunit alpha FadB;protein_id=WP_000965911.1;transl_table=11
NZ_CP014488.1	RefSeq	gene	4241537	4242868	.	+	.	ID=gene-AVR74_RS21170;Name=AVR74_RS21170;gbkey=Gene;gene_biotype=protein_coding;locus_tag=AVR74_RS21170;old_locus_tag=AVR74_21170
NZ_CP014488.1	Protein Homology	CDS	4241537	4242868	.	+	0	ID=cds-WP_000444561.1;Parent=gene-AVR74_RS21170;Dbxref=Genbank:WP_000444561.1;Name=WP_000444561.1;gbkey=CDS;inference=COORDINATES: similar to AA sequence:RefSeq:WP_020801804.1;locus_tag=AVR74_RS21170;product=Xaa-Pro dipeptidase;protein_id=WP_000444561.1;transl_table=11
NZ_CP014488.1	RefSeq	gene	4242868	4243482	.	+	.	ID=gene-AVR74_RS21175;Name=AVR74_RS21175;gbkey=Gene;gene_biotype=protein_coding;locus_tag=AVR74_RS21175;old_locus_tag=AVR74_21175
NZ_CP014488.1	Protein Homology	CDS	4242868	4243482	.	+	0	ID=cds-WP_001295262.1;Parent=gene-AVR74_RS21175;Dbxref=Genbank:WP_001295262.1;Name=WP_001295262.1;gbkey=CDS;inference=COORDINATES: similar to AA sequence:RefSeq:NP_312803.2;locus_tag=AVR74_RS21175;product=IMPACT family protein;protein_id=WP_001295262.1;transl_table=11
NZ_CP014488.1	RefSeq	gene	4243521	4244972	.	+	.	ID=gene-AVR74_RS21180;Name=AVR74_RS21180;gbkey=Gene;gene_biotype=protein_coding;locus_tag=AVR74_RS21180;old_locus_tag=AVR74_21180
NZ_CP014488.1	Protein Homology	CDS	4243521	4244972	.	+	0	ID=cds-WP_000545665.1;Parent=gene-AVR74_RS21180;Dbxref=Genbank:WP_000545665.1;Name=WP_000545665.1;gbkey=CDS;inference=COORDINATES: similar to AA sequence:RefSeq:WP_004146450.1;locus_tag=AVR74_RS21180;product=Trk system potassium transporter TrkH;protein_id=WP_000545665.1;transl_table=11
NZ_CP014488.1	RefSeq	gene	4244984	4245529	.	+	.	ID=gene-AVR74_RS21185;Name=AVR74_RS21185;gbkey=Gene;gene_biotype=protein_coding;locus_tag=AVR74_RS21185;old_locus_tag=AVR74_21185
NZ_CP014488.1	Protein Homology	CDS	4244984	4245529	.	+	0	ID=cds-WP_000853959.1;Parent=gene-AVR74_RS21185;Dbxref=Genbank:WP_000853959.1;Name=WP_000853959.1;gbkey=CDS;inference=COORDINATES: similar to AA sequence:RefSeq:NP_312805.1;locus_tag=AVR74_RS21185;product=menaquinone-dependent protoporphyrinogen IX dehydrogenase;protein_id=WP_000853959.1;transl_table=11
NZ_CP014488.1	RefSeq	gene	4245905	4247458	.	+	.	ID=gene-AVR74_RS21190;Name=AVR74_RS21190;gbkey=Gene;gene_biotype=rRNA;locus_tag=AVR74_RS21190;old_locus_tag=AVR74_21190
NZ_CP014488.1	RefSeq	rRNA	4245905	4247458	.	+	.	ID=rna-AVR74_RS21190;Parent=gene-AVR74_RS21190;gbkey=rRNA;locus_tag=AVR74_RS21190;product=16S ribosomal RNA
NZ_CP014488.1	RefSeq	exon	4245905	4247458	.	+	.	ID=exon-AVR74_RS21190-1;Parent=rna-AVR74_RS21190;gbkey=rRNA;locus_tag=AVR74_RS21190;product=16S ribosomal RNA
NZ_CP014488.1	RefSeq	gene	4247532	4247607	.	+	.	ID=gene-AVR74_RS21195;Name=AVR74_RS21195;gbkey=Gene;gene_biotype=tRNA;locus_tag=AVR74_RS21195;old_locus_tag=AVR74_21195
NZ_CP014488.1	tRNAscan-SE	tRNA	4247532	4247607	.	+	.	ID=rna-AVR74_RS21195;Parent=gene-AVR74_RS21195;anticodon=(pos:4247566..4247568);gbkey=tRNA;inference=COORDINATES: profile:tRNAscan-SE:1.23;locus_tag=AVR74_RS21195;product=tRNA-Glu
NZ_CP014488.1	tRNAscan-SE	exon	4247532	4247607	.	+	.	ID=exon-AVR74_RS21195-1;Parent=rna-AVR74_RS21195;anticodon=(pos:4247566..4247568);gbkey=tRNA;inference=COORDINATES: profile:tRNAscan-SE:1.23;locus_tag=AVR74_RS21195;product=tRNA-Glu
NZ_CP014488.1	RefSeq	gene	4247792	4250714	.	+	.	ID=gene-AVR74_RS21200;Name=AVR74_RS21200;gbkey=Gene;gene_biotype=rRNA;locus_tag=AVR74_RS21200;old_locus_tag=AVR74_21200
NZ_CP014488.1	RefSeq	rRNA	4247792	4250714	.	+	.	ID=rna-AVR74_RS21200;Parent=gene-AVR74_RS21200;gbkey=rRNA;locus_tag=AVR74_RS21200;product=23S ribosomal RNA
NZ_CP014488.1	RefSeq	exon	4247792	4250714	.	+	.	ID=exon-AVR74_RS21200-1;Parent=rna-AVR74_RS21200;gbkey=rRNA;locus_tag=AVR74_RS21200;product=23S ribosomal RNA
NZ_CP014488.1	RefSeq	gene	4250805	4250920	.	+	.	ID=gene-AVR74_RS21205;Name=rrf;gbkey=Gene;gene=rrf;gene_biotype=rRNA;locus_tag=AVR74_RS21205;old_locus_tag=AVR74_21205
NZ_CP014488.1	cmsearch	rRNA	4250805	4250920	.	+	.	ID=rna-AVR74_RS21205;Parent=gene-AVR74_RS21205;Dbxref=RFAM:RF00001;gbkey=rRNA;gene=rrf;inference=COORDINATES: profile:INFERNAL:1.1.1;locus_tag=AVR74_RS21205;product=5S ribosomal RNA
NZ_CP014488.1	cmsearch	exon	4250805	4250920	.	+	.	ID=exon-AVR74_RS21205-1;Parent=rna-AVR74_RS21205;Dbxref=RFAM:RF00001;gbkey=rRNA;gene=rrf;inference=COORDINATES: profile:INFERNAL:1.1.1;locus_tag=AVR74_RS21205;product=5S ribosomal RNA
NZ_CP014488.1	RefSeq	gene	4251025	4251552	.	-	.	ID=gene-AVR74_RS21210;Name=AVR74_RS21210;gbkey=Gene;gene_biotype=protein_coding;locus_tag=AVR74_RS21210;old_locus_tag=AVR74_21210
NZ_CP014488.1	Protein Homology	CDS	4251025	4251552	.	-	0	ID=cds-WP_000907613.1;Parent=gene-AVR74_RS21210;Dbxref=Genbank:WP_000907613.1;Name=WP_000907613.1;gbkey=CDS;inference=COORDINATES: similar to AA sequence:RefSeq:NP_418293.2;locus_tag=AVR74_RS21210;product=molybdopterin-guanine dinucleotide biosynthesis protein B;protein_id=WP_000907613.1;transl_table=11
NZ_CP014488.1	RefSeq	gene	4251534	4252118	.	-	.	ID=gene-AVR74_RS21215;Name=AVR74_RS21215;gbkey=Gene;gene_biotype=protein_coding;locus_tag=AVR74_RS21215;old_locus_tag=AVR74_21215
NZ_CP014488.1	Protein Homology	CDS	4251534	4252118	.	-	0	ID=cds-WP_001052187.1;Parent=gene-AVR74_RS21215;Dbxref=Genbank:WP_001052187.1;Name=WP_001052187.1;gbkey=CDS;inference=COORDINATES: similar to AA sequence:RefSeq:NP_418294.1;locus_tag=AVR74_RS21215;product=molybdenum cofactor guanylyltransferase MobA;protein_id=WP_001052187.1;transl_table=11
NZ_CP014488.1	RefSeq	gene	4252188	4252457	.	+	.	ID=gene-AVR74_RS21220;Name=AVR74_RS21220;gbkey=Gene;gene_biotype=protein_coding;locus_tag=AVR74_RS21220;old_locus_tag=AVR74_21220
NZ_CP014488.1	Protein Homology	CDS	4252188	4252457	.	+	0	ID=cds-WP_001295263.1;Parent=gene-AVR74_RS21220;Dbxref=Genbank:WP_001295263.1;Name=WP_001295263.1;gbkey=CDS;inference=COORDINATES: similar to AA sequence:RefSeq:WP_015966571.1;locus_tag=AVR74_RS21220;product=DUF1040 family protein;protein_id=WP_001295263.1;transl_table=11
NZ_CP014488.1	RefSeq	gene	4252534	4253520	.	+	.	ID=gene-AVR74_RS21225;Name=AVR74_RS21225;gbkey=Gene;gene_biotype=protein_coding;locus_tag=AVR74_RS21225;old_locus_tag=AVR74_21225
NZ_CP014488.1	Protein Homology	CDS	4252534	4253520	.	+	0	ID=cds-WP_001065497.1;Parent=gene-AVR74_RS21225;Dbxref=Genbank:WP_001065497.1;Name=WP_001065497.1;gbkey=CDS;inference=COORDINATES: similar to AA sequence:RefSeq:NP_418296.1;locus_tag=AVR74_RS21225;product=serine/threonine protein kinase;protein_id=WP_001065497.1;transl_table=11
NZ_CP014488.1	RefSeq	gene	4253537	4254163	.	+	.	ID=gene-AVR74_RS21230;Name=AVR74_RS21230;gbkey=Gene;gene_biotype=protein_coding;locus_tag=AVR74_RS21230;old_locus_tag=AVR74_21230
NZ_CP014488.1	Protein Homology	CDS	4253537	4254163	.	+	0	ID=cds-WP_061158021.1;Parent=gene-AVR74_RS21230;Dbxref=Genbank:WP_061158021.1;Name=WP_061158021.1;gbkey=CDS;inference=COORDINATES: similar to AA sequence:RefSeq:NP_312810.1;locus_tag=AVR74_RS21230;product=thiol:disulfide interchange protein DsbA;protein_id=WP_061158021.1;transl_table=11
NZ_CP014488.1	RefSeq	gene	4254317	4255747	.	+	.	ID=gene-AVR74_RS21235;Name=AVR74_RS21235;gbkey=Gene;gene_biotype=protein_coding;locus_tag=AVR74_RS21235;old_locus_tag=AVR74_21235
NZ_CP014488.1	Protein Homology	CDS	4254317	4255747	.	+	0	ID=cds-WP_001385583.1;Parent=gene-AVR74_RS21235;Dbxref=Genbank:WP_001385583.1;Name=WP_001385583.1;gbkey=CDS;inference=COORDINATES: similar to AA sequence:RefSeq:NP_418298.4;locus_tag=AVR74_RS21235;product=DUF945 family protein;protein_id=WP_001385583.1;transl_table=11
NZ_CP014488.1	RefSeq	gene	4255788	4256720	.	-	.	ID=gene-AVR74_RS21240;Name=AVR74_RS21240;gbkey=Gene;gene_biotype=protein_coding;locus_tag=AVR74_RS21240;old_locus_tag=AVR74_21240
NZ_CP014488.1	Protein Homology	CDS	4255788	4256720	.	-	0	ID=cds-WP_001296606.1;Parent=gene-AVR74_RS21240;Dbxref=Genbank:WP_001296606.1;Name=WP_001296606.1;gbkey=CDS;inference=COORDINATES: similar to AA sequence:RefSeq:NP_312812.1;locus_tag=AVR74_RS21240;product=acyltransferase;protein_id=WP_001296606.1;transl_table=11
NZ_CP014488.1	RefSeq	gene	4256840	4257082	.	-	.	ID=gene-AVR74_RS21245;Name=AVR74_RS21245;gbkey=Gene;gene_biotype=protein_coding;locus_tag=AVR74_RS21245;old_locus_tag=AVR74_21245
NZ_CP014488.1	Protein Homology	CDS	4256840	4257082	.	-	0	ID=cds-WP_001580278.1;Parent=gene-AVR74_RS21245;Dbxref=Genbank:WP_001580278.1;Name=WP_001580278.1;gbkey=CDS;inference=COORDINATES: similar to AA sequence:RefSeq:NP_944575.1;locus_tag=AVR74_RS21245;product=hypothetical protein;protein_id=WP_001580278.1;transl_table=11
NZ_CP014488.1	RefSeq	gene	4257084	4259870	.	+	.	ID=gene-AVR74_RS21250;Name=AVR74_RS21250;gbkey=Gene;gene_biotype=protein_coding;locus_tag=AVR74_RS21250;old_locus_tag=AVR74_21250
NZ_CP014488.1	Protein Homology	CDS	4257084	4259870	.	+	0	ID=cds-WP_000249989.1;Parent=gene-AVR74_RS21250;Dbxref=Genbank:WP_000249989.1;Name=WP_000249989.1;gbkey=CDS;inference=COORDINATES: similar to AA sequence:RefSeq:NP_418300.1;locus_tag=AVR74_RS21250;product=DNA polymerase I;protein_id=WP_000249989.1;transl_table=11
NZ_CP014488.1	RefSeq	gene	4260252	4260884	.	-	.	ID=gene-AVR74_RS21255;Name=AVR74_RS21255;gbkey=Gene;gene_biotype=protein_coding;locus_tag=AVR74_RS21255;old_locus_tag=AVR74_21255
NZ_CP014488.1	Protein Homology	CDS	4260252	4260884	.	-	0	ID=cds-WP_000183349.1;Parent=gene-AVR74_RS21255;Dbxref=Genbank:WP_000183349.1;Name=WP_000183349.1;gbkey=CDS;inference=COORDINATES: similar to AA sequence:RefSeq:NP_418301.3;locus_tag=AVR74_RS21255;product=YihA family ribosome biogenesis GTP-binding protein;protein_id=WP_000183349.1;transl_table=11
NZ_CP014488.1	RefSeq	gene	4261466	4261975	.	+	.	ID=gene-AVR74_RS21260;Name=AVR74_RS21260;gbkey=Gene;gene_biotype=protein_coding;locus_tag=AVR74_RS21260;old_locus_tag=AVR74_21260
NZ_CP014488.1	Protein Homology	CDS	4261466	4261975	.	+	0	ID=cds-WP_001295266.1;Parent=gene-AVR74_RS21260;Dbxref=Genbank:WP_001295266.1;Name=WP_001295266.1;gbkey=CDS;inference=COORDINATES: similar to AA sequence:RefSeq:NP_418302.1;locus_tag=AVR74_RS21260;product=Der GTPase-activating protein YihI;protein_id=WP_001295266.1;transl_table=11
NZ_CP014488.1	RefSeq	gene	4262164	4263537	.	+	.	ID=gene-AVR74_RS21265;Name=hemN;gbkey=Gene;gene=hemN;gene_biotype=protein_coding;locus_tag=AVR74_RS21265;old_locus_tag=AVR74_21265
NZ_CP014488.1	Protein Homology	CDS	4262164	4263537	.	+	0	ID=cds-WP_000116096.1;Parent=gene-AVR74_RS21265;Dbxref=Genbank:WP_000116096.1;Name=WP_000116096.1;gbkey=CDS;gene=hemN;inference=COORDINATES: similar to AA sequence:RefSeq:WP_005121847.1;locus_tag=AVR74_RS21265;product=oxygen-independent coproporphyrinogen III oxidase;protein_id=WP_000116096.1;transl_table=11
NZ_CP014488.1	RefSeq	gene	4263770	4263880	.	-	.	ID=gene-AVR74_RS21270;Name=AVR74_RS21270;gbkey=Gene;gene_biotype=protein_coding;locus_tag=AVR74_RS21270;old_locus_tag=AVR74_21270
NZ_CP014488.1	Protein Homology	CDS	4263770	4263880	.	-	0	ID=cds-WP_000893994.1;Parent=gene-AVR74_RS21270;Dbxref=Genbank:WP_000893994.1;Name=WP_000893994.1;gbkey=CDS;inference=COORDINATES: similar to AA sequence:RefSeq:YP_002791260.1;locus_tag=AVR74_RS21270;product=hypothetical protein;protein_id=WP_000893994.1;transl_table=11
NZ_CP014488.1	RefSeq	gene	4263992	4265401	.	-	.	ID=gene-AVR74_RS21275;Name=AVR74_RS21275;gbkey=Gene;gene_biotype=protein_coding;locus_tag=AVR74_RS21275;old_locus_tag=AVR74_21275
NZ_CP014488.1	Protein Homology	CDS	4263992	4265401	.	-	0	ID=cds-WP_001315107.1;Parent=gene-AVR74_RS21275;Dbxref=Genbank:WP_001315107.1;Name=WP_001315107.1;gbkey=CDS;inference=COORDINATES: similar to AA sequence:RefSeq:WP_012133942.1;locus_tag=AVR74_RS21275;product=nitrogen regulation protein NR(I);protein_id=WP_001315107.1;transl_table=11
NZ_CP014488.1	RefSeq	gene	4265413	4266462	.	-	.	ID=gene-AVR74_RS21280;Name=AVR74_RS21280;gbkey=Gene;gene_biotype=protein_coding;locus_tag=AVR74_RS21280;old_locus_tag=AVR74_21280
NZ_CP014488.1	Protein Homology	CDS	4265413	4266462	.	-	0	ID=cds-WP_000190574.1;Parent=gene-AVR74_RS21280;Dbxref=Genbank:WP_000190574.1;Name=WP_000190574.1;gbkey=CDS;inference=COORDINATES: similar to AA sequence:RefSeq:NP_312818.1;locus_tag=AVR74_RS21280;product=two-component system sensor histidine kinase NtrB;protein_id=WP_000190574.1;transl_table=11
NZ_CP014488.1	RefSeq	gene	4266636	4268021	.	-	.	ID=gene-AVR74_RS21285;Name=AVR74_RS21285;gbkey=Gene;gene_biotype=protein_coding;locus_tag=AVR74_RS21285;old_locus_tag=AVR74_21285
NZ_CP014488.1	Protein Homology	CDS	4266636	4268021	.	-	0	ID=cds-WP_001450751.1;Parent=gene-AVR74_RS21285;Dbxref=Genbank:WP_001450751.1;Name=WP_001450751.1;gbkey=CDS;inference=COORDINATES: similar to AA sequence:RefSeq:WP_001450751.1;locus_tag=AVR74_RS21285;product=glutamate--ammonia ligase;protein_id=WP_001450751.1;transl_table=11
NZ_CP014488.1	RefSeq	gene	4268179	4268325	.	-	.	ID=gene-AVR74_RS27425;Name=AVR74_RS27425;gbkey=Gene;gene_biotype=protein_coding;locus_tag=AVR74_RS27425
NZ_CP014488.1	Protein Homology	CDS	4268179	4268325	.	-	0	ID=cds-WP_001332621.1;Parent=gene-AVR74_RS27425;Dbxref=Genbank:WP_001332621.1;Name=WP_001332621.1;gbkey=CDS;inference=COORDINATES: similar to AA sequence:RefSeq:YP_002415015.1;locus_tag=AVR74_RS27425;product=hypothetical protein;protein_id=WP_001332621.1;transl_table=11
NZ_CP014488.1	RefSeq	gene	4268418	4270241	.	+	.	ID=gene-AVR74_RS21295;Name=AVR74_RS21295;gbkey=Gene;gene_biotype=protein_coding;locus_tag=AVR74_RS21295;old_locus_tag=AVR74_21295
NZ_CP014488.1	Protein Homology	CDS	4268418	4270241	.	+	0	ID=cds-WP_000570668.1;Parent=gene-AVR74_RS21295;Dbxref=Genbank:WP_000570668.1;Name=WP_000570668.1;gbkey=CDS;inference=COORDINATES: similar to AA sequence:RefSeq:NP_312820.1;locus_tag=AVR74_RS21295;product=ribosome-dependent GTPase TypA;protein_id=WP_000570668.1;transl_table=11
NZ_CP014488.1	RefSeq	gene	4270349	4271137	.	-	.	ID=gene-AVR74_RS21300;Name=AVR74_RS21300;gbkey=Gene;gene_biotype=protein_coding;locus_tag=AVR74_RS21300;old_locus_tag=AVR74_21300
NZ_CP014488.1	Protein Homology	CDS	4270349	4271137	.	-	0	ID=cds-WP_000022287.1;Parent=gene-AVR74_RS21300;Dbxref=Genbank:WP_000022287.1;Name=WP_000022287.1;gbkey=CDS;inference=COORDINATES: similar to AA sequence:RefSeq:WP_000022208.1;locus_tag=AVR74_RS21300;product=DeoR/GlpR transcriptional regulator;protein_id=WP_000022287.1;transl_table=11
NZ_CP014488.1	RefSeq	gene	4271177	4272073	.	-	.	ID=gene-AVR74_RS21305;Name=AVR74_RS21305;gbkey=Gene;gene_biotype=protein_coding;locus_tag=AVR74_RS21305;old_locus_tag=AVR74_21305
NZ_CP014488.1	Protein Homology	CDS	4271177	4272073	.	-	0	ID=cds-WP_000196715.1;Parent=gene-AVR74_RS21305;Dbxref=Genbank:WP_000196715.1;Name=WP_000196715.1;gbkey=CDS;inference=COORDINATES: similar to AA sequence:RefSeq:WP_000196715.1;locus_tag=AVR74_RS21305;product=sugar kinase;protein_id=WP_000196715.1;transl_table=11
NZ_CP014488.1	RefSeq	gene	4272246	4273124	.	+	.	ID=gene-AVR74_RS21310;Name=AVR74_RS21310;gbkey=Gene;gene_biotype=protein_coding;locus_tag=AVR74_RS21310;old_locus_tag=AVR74_21310
NZ_CP014488.1	Protein Homology	CDS	4272246	4273124	.	+	0	ID=cds-WP_000190782.1;Parent=gene-AVR74_RS21310;Dbxref=Genbank:WP_000190782.1;Name=WP_000190782.1;gbkey=CDS;inference=COORDINATES: similar to AA sequence:RefSeq:WP_001318159.1;locus_tag=AVR74_RS21310;product=sulfolactaldehyde 3-reductase;protein_id=WP_000190782.1;transl_table=11
NZ_CP014488.1	RefSeq	gene	4273149	4274036	.	+	.	ID=gene-AVR74_RS21315;Name=AVR74_RS21315;gbkey=Gene;gene_biotype=protein_coding;locus_tag=AVR74_RS21315;old_locus_tag=AVR74_21315
NZ_CP014488.1	Protein Homology	CDS	4273149	4274036	.	+	0	ID=cds-WP_000094544.1;Parent=gene-AVR74_RS21315;Dbxref=Genbank:WP_000094544.1;Name=WP_000094544.1;gbkey=CDS;inference=COORDINATES: similar to AA sequence:RefSeq:WP_008786992.1;locus_tag=AVR74_RS21315;product=aldolase;protein_id=WP_000094544.1;transl_table=11
NZ_CP014488.1	RefSeq	gene	4274069	4275079	.	+	.	ID=gene-AVR74_RS21320;Name=AVR74_RS21320;gbkey=Gene;gene_biotype=protein_coding;locus_tag=AVR74_RS21320;old_locus_tag=AVR74_21320
NZ_CP014488.1	Protein Homology	CDS	4274069	4275079	.	+	0	ID=cds-WP_000357981.1;Parent=gene-AVR74_RS21320;Dbxref=Genbank:WP_000357981.1;Name=WP_000357981.1;gbkey=CDS;inference=COORDINATES: similar to AA sequence:RefSeq:WP_001494590.1;locus_tag=AVR74_RS21320;product=Zn-dependent alcohol dehydrogenase;protein_id=WP_000357981.1;transl_table=11
NZ_CP014488.1	RefSeq	gene	4275149	4276582	.	+	.	ID=gene-AVR74_RS21325;Name=AVR74_RS21325;gbkey=Gene;gene_biotype=protein_coding;locus_tag=AVR74_RS21325;old_locus_tag=AVR74_21325
NZ_CP014488.1	Protein Homology	CDS	4275149	4276582	.	+	0	ID=cds-WP_000078433.1;Parent=gene-AVR74_RS21325;Dbxref=Genbank:WP_000078433.1;Name=WP_000078433.1;gbkey=CDS;inference=COORDINATES: similar to AA sequence:RefSeq:WP_016157870.1;locus_tag=AVR74_RS21325;product=MFS transporter;protein_id=WP_000078433.1;transl_table=11
NZ_CP014488.1	RefSeq	gene	4276681	4278030	.	+	.	ID=gene-AVR74_RS21330;Name=AVR74_RS21330;gbkey=Gene;gene_biotype=protein_coding;locus_tag=AVR74_RS21330;old_locus_tag=AVR74_21330
NZ_CP014488.1	Protein Homology	CDS	4276681	4278030	.	+	0	ID=cds-WP_001291196.1;Parent=gene-AVR74_RS21330;Dbxref=Genbank:WP_001291196.1;Name=WP_001291196.1;gbkey=CDS;inference=COORDINATES: similar to AA sequence:RefSeq:WP_001291189.1;locus_tag=AVR74_RS21330;product=MFS transporter;protein_id=WP_001291196.1;transl_table=11
NZ_CP014488.1	RefSeq	gene	4278020	4278907	.	+	.	ID=gene-AVR74_RS21335;Name=AVR74_RS21335;gbkey=Gene;gene_biotype=protein_coding;locus_tag=AVR74_RS21335;old_locus_tag=AVR74_21335
NZ_CP014488.1	Protein Homology	CDS	4278020	4278907	.	+	0	ID=cds-WP_001296609.1;Parent=gene-AVR74_RS21335;Dbxref=Genbank:WP_001296609.1;Name=WP_001296609.1;gbkey=CDS;inference=COORDINATES: similar to AA sequence:RefSeq:WP_001309103.1;locus_tag=AVR74_RS21335;product=aldose 1-epimerase;protein_id=WP_001296609.1;transl_table=11
NZ_CP014488.1	RefSeq	gene	4279048	4279647	.	+	.	ID=gene-AVR74_RS21340;Name=AVR74_RS21340;gbkey=Gene;gene_biotype=protein_coding;locus_tag=AVR74_RS21340;old_locus_tag=AVR74_21340
NZ_CP014488.1	Protein Homology	CDS	4279048	4279647	.	+	0	ID=cds-WP_001296610.1;Parent=gene-AVR74_RS21340;Dbxref=Genbank:WP_001296610.1;Name=WP_001296610.1;gbkey=CDS;inference=COORDINATES: similar to AA sequence:RefSeq:YP_002415031.1;locus_tag=AVR74_RS21340;product=glucose-1-phosphatase;protein_id=WP_001296610.1;transl_table=11
NZ_CP014488.1	RefSeq	gene	4279641	4280513	.	+	.	ID=gene-AVR74_RS21345;Name=AVR74_RS21345;gbkey=Gene;gene_biotype=protein_coding;locus_tag=AVR74_RS21345;old_locus_tag=AVR74_21345
NZ_CP014488.1	Protein Homology	CDS	4279641	4280513	.	+	0	ID=cds-WP_000920762.1;Parent=gene-AVR74_RS21345;Dbxref=Genbank:WP_000920762.1;Name=WP_000920762.1;gbkey=CDS;inference=COORDINATES: similar to AA sequence:RefSeq:NP_312836.1;locus_tag=AVR74_RS21345;product=virulence factor BrkB family protein;protein_id=WP_000920762.1;transl_table=11
NZ_CP014488.1	RefSeq	gene	4280510	4280947	.	+	.	ID=gene-AVR74_RS21350;Name=AVR74_RS21350;gbkey=Gene;gene_biotype=protein_coding;locus_tag=AVR74_RS21350;old_locus_tag=AVR74_21350
NZ_CP014488.1	Protein Homology	CDS	4280510	4280947	.	+	0	ID=cds-WP_000560981.1;Parent=gene-AVR74_RS21350;Dbxref=Genbank:WP_000560981.1;Name=WP_000560981.1;gbkey=CDS;inference=COORDINATES: similar to AA sequence:RefSeq:WP_000560980.1;locus_tag=AVR74_RS21350;product=D-tyrosyl-tRNA(Tyr) deacylase;protein_id=WP_000560981.1;transl_table=11
NZ_CP014488.1	RefSeq	gene	4280944	4281933	.	+	.	ID=gene-AVR74_RS21355;Name=AVR74_RS21355;gbkey=Gene;gene_biotype=protein_coding;locus_tag=AVR74_RS21355;old_locus_tag=AVR74_21355
NZ_CP014488.1	Protein Homology	CDS	4280944	4281933	.	+	0	ID=cds-WP_000080791.1;Parent=gene-AVR74_RS21355;Dbxref=Genbank:WP_000080791.1;Name=WP_000080791.1;gbkey=CDS;inference=COORDINATES: similar to AA sequence:RefSeq:NP_312838.1;locus_tag=AVR74_RS21355;product=GNAT family N-acetyltransferase;protein_id=WP_000080791.1;transl_table=11
NZ_CP014488.1	RefSeq	gene	4281997	4282905	.	-	.	ID=gene-AVR74_RS21360;Name=AVR74_RS21360;gbkey=Gene;gene_biotype=protein_coding;locus_tag=AVR74_RS21360;old_locus_tag=AVR74_21360
NZ_CP014488.1	Protein Homology	CDS	4281997	4282905	.	-	0	ID=cds-WP_001385591.1;Parent=gene-AVR74_RS21360;Dbxref=Genbank:WP_001385591.1;Name=WP_001385591.1;gbkey=CDS;inference=COORDINATES: similar to AA sequence:RefSeq:WP_001296611.1;locus_tag=AVR74_RS21360;product=alpha/beta hydrolase;protein_id=WP_001385591.1;transl_table=11
NZ_CP014488.1	RefSeq	gene	4283134	4283445	.	+	.	ID=gene-AVR74_RS21365;Name=AVR74_RS21365;gbkey=Gene;gene_biotype=protein_coding;locus_tag=AVR74_RS21365;old_locus_tag=AVR74_21365
NZ_CP014488.1	Protein Homology	CDS	4283134	4283445	.	+	0	ID=cds-WP_000897302.1;Parent=gene-AVR74_RS21365;Dbxref=Genbank:WP_000897302.1;Name=WP_000897302.1;gbkey=CDS;inference=COORDINATES: similar to AA sequence:RefSeq:WP_000897300.1;locus_tag=AVR74_RS21365;product=hypothetical protein;protein_id=WP_000897302.1;transl_table=11
NZ_CP014488.1	RefSeq	gene	4283446	4283736	.	+	.	ID=gene-AVR74_RS21370;Name=AVR74_RS21370;gbkey=Gene;gene_biotype=protein_coding;locus_tag=AVR74_RS21370;old_locus_tag=AVR74_21370
NZ_CP014488.1	Protein Homology	CDS	4283446	4283736	.	+	0	ID=cds-WP_000356397.1;Parent=gene-AVR74_RS21370;Dbxref=Genbank:WP_000356397.1;Name=WP_000356397.1;gbkey=CDS;inference=COORDINATES: similar to AA sequence:RefSeq:WP_000356400.1;locus_tag=AVR74_RS21370;product=helix-turn-helix domain-containing protein;protein_id=WP_000356397.1;transl_table=11
NZ_CP014488.1	RefSeq	gene	4283821	4284033	.	+	.	ID=gene-AVR74_RS21375;Name=AVR74_RS21375;gbkey=Gene;gene_biotype=protein_coding;locus_tag=AVR74_RS21375;old_locus_tag=AVR74_21375
NZ_CP014488.1	Protein Homology	CDS	4283821	4284033	.	+	0	ID=cds-WP_000197774.1;Parent=gene-AVR74_RS21375;Dbxref=Genbank:WP_000197774.1;Name=WP_000197774.1;gbkey=CDS;inference=COORDINATES: similar to AA sequence:RefSeq:WP_000197769.1;locus_tag=AVR74_RS21375;product=hypothetical protein;protein_id=WP_000197774.1;transl_table=11
NZ_CP014488.1	RefSeq	gene	4284095	4284373	.	+	.	ID=gene-AVR74_RS21380;Name=AVR74_RS21380;gbkey=Gene;gene_biotype=protein_coding;locus_tag=AVR74_RS21380;old_locus_tag=AVR74_21380
NZ_CP014488.1	Protein Homology	CDS	4284095	4284373	.	+	0	ID=cds-WP_001296612.1;Parent=gene-AVR74_RS21380;Dbxref=Genbank:WP_001296612.1;Name=WP_001296612.1;gbkey=CDS;inference=COORDINATES: similar to AA sequence:RefSeq:WP_000102977.1;locus_tag=AVR74_RS21380;product=hypothetical protein;protein_id=WP_001296612.1;transl_table=11
NZ_CP014488.1	RefSeq	pseudogene	4284412	4284595	.	+	.	ID=gene-AVR74_RS27430;Name=AVR74_RS27430;gbkey=Gene;gene_biotype=pseudogene;locus_tag=AVR74_RS27430;pseudo=true
NZ_CP014488.1	Protein Homology	CDS	4284412	4284595	.	+	0	ID=cds-AVR74_RS27430;Parent=gene-AVR74_RS27430;Note=frameshifted;gbkey=CDS;inference=COORDINATES: similar to AA sequence:RefSeq:WP_001332623.1;locus_tag=AVR74_RS27430;product=hypothetical protein;pseudo=true;transl_table=11
NZ_CP014488.1	RefSeq	gene	4284776	4284988	.	+	.	ID=gene-AVR74_RS21385;Name=AVR74_RS21385;gbkey=Gene;gene_biotype=protein_coding;locus_tag=AVR74_RS21385;old_locus_tag=AVR74_21385
NZ_CP014488.1	Protein Homology	CDS	4284776	4284988	.	+	0	ID=cds-WP_077249434.1;Parent=gene-AVR74_RS21385;Dbxref=Genbank:WP_077249434.1;Name=WP_077249434.1;gbkey=CDS;inference=COORDINATES: similar to AA sequence:RefSeq:NP_418325.3;locus_tag=AVR74_RS21385;product=ribbon-helix-helix protein%2C CopG family;protein_id=WP_077249434.1;transl_table=11
NZ_CP014488.1	RefSeq	gene	4285173	4285622	.	-	.	ID=gene-AVR74_RS21390;Name=AVR74_RS21390;gbkey=Gene;gene_biotype=protein_coding;locus_tag=AVR74_RS21390;old_locus_tag=AVR74_21390
NZ_CP014488.1	Protein Homology	CDS	4285173	4285622	.	-	0	ID=cds-WP_032140890.1;Parent=gene-AVR74_RS21390;Dbxref=Genbank:WP_032140890.1;Name=WP_032140890.1;gbkey=CDS;inference=COORDINATES: similar to AA sequence:RefSeq:WP_001523573.1;locus_tag=AVR74_RS21390;product=hypothetical protein;protein_id=WP_032140890.1;transl_table=11
NZ_CP014488.1	RefSeq	gene	4285938	4286786	.	-	.	ID=gene-AVR74_RS21395;Name=AVR74_RS21395;gbkey=Gene;gene_biotype=protein_coding;locus_tag=AVR74_RS21395;old_locus_tag=AVR74_21395
NZ_CP014488.1	Protein Homology	CDS	4285938	4286786	.	-	0	ID=cds-WP_001038650.1;Parent=gene-AVR74_RS21395;Dbxref=Genbank:WP_001038650.1;Name=WP_001038650.1;gbkey=CDS;inference=COORDINATES: similar to AA sequence:RefSeq:WP_001038650.1;locus_tag=AVR74_RS21395;product=hypothetical protein;protein_id=WP_001038650.1;transl_table=11
NZ_CP014488.1	RefSeq	gene	4287100	4287318	.	+	.	ID=gene-AVR74_RS21400;Name=AVR74_RS21400;gbkey=Gene;gene_biotype=protein_coding;locus_tag=AVR74_RS21400;old_locus_tag=AVR74_21400
NZ_CP014488.1	Protein Homology	CDS	4287100	4287318	.	+	0	ID=cds-WP_001296614.1;Parent=gene-AVR74_RS21400;Dbxref=Genbank:WP_001296614.1;Name=WP_001296614.1;gbkey=CDS;inference=COORDINATES: similar to AA sequence:RefSeq:NP_418326.2;locus_tag=AVR74_RS21400;product=hypothetical protein;protein_id=WP_001296614.1;transl_table=11
NZ_CP014488.1	RefSeq	gene	4287500	4288429	.	-	.	ID=gene-AVR74_RS21405;Name=AVR74_RS21405;gbkey=Gene;gene_biotype=protein_coding;locus_tag=AVR74_RS21405;old_locus_tag=AVR74_21405
NZ_CP014488.1	Protein Homology	CDS	4287500	4288429	.	-	0	ID=cds-WP_000027696.1;Parent=gene-AVR74_RS21405;Dbxref=Genbank:WP_000027696.1;Name=WP_000027696.1;gbkey=CDS;inference=COORDINATES: similar to AA sequence:RefSeq:YP_002415039.1;locus_tag=AVR74_RS21405;product=formate dehydrogenase accessory protein FdhE;protein_id=WP_000027696.1;transl_table=11
NZ_CP014488.1	RefSeq	gene	4288426	4289061	.	-	.	ID=gene-AVR74_RS21410;Name=AVR74_RS21410;gbkey=Gene;gene_biotype=protein_coding;locus_tag=AVR74_RS21410;old_locus_tag=AVR74_21410
NZ_CP014488.1	Protein Homology	CDS	4288426	4289061	.	-	0	ID=cds-WP_000829013.1;Parent=gene-AVR74_RS21410;Dbxref=Genbank:WP_000829013.1;Name=WP_000829013.1;gbkey=CDS;inference=COORDINATES: similar to AA sequence:RefSeq:NP_312845.1;locus_tag=AVR74_RS21410;product=formate dehydrogenase cytochrome b556 subunit;protein_id=WP_000829013.1;transl_table=11
NZ_CP014488.1	RefSeq	gene	4289058	4289960	.	-	.	ID=gene-AVR74_RS21415;Name=AVR74_RS21415;gbkey=Gene;gene_biotype=protein_coding;locus_tag=AVR74_RS21415;old_locus_tag=AVR74_21415
NZ_CP014488.1	Protein Homology	CDS	4289058	4289960	.	-	0	ID=cds-WP_000331383.1;Parent=gene-AVR74_RS21415;Dbxref=Genbank:WP_000331383.1;Name=WP_000331383.1;gbkey=CDS;inference=COORDINATES: similar to AA sequence:RefSeq:NP_418329.1;locus_tag=AVR74_RS21415;product=formate dehydrogenase subunit beta;protein_id=WP_000331383.1;transl_table=11
NZ_CP014488.1	RefSeq	gene	4289973	4293023	.	-	.	ID=gene-AVR74_RS21420;Name=fdnG;gbkey=Gene;gene=fdnG;gene_biotype=protein_coding;locus_tag=AVR74_RS21420;old_locus_tag=AVR74_21420
NZ_CP014488.1	Protein Homology	CDS	4289973	4293023	.	-	0	ID=cds-WP_077633686.1;Parent=gene-AVR74_RS21420;Dbxref=Genbank:WP_077633686.1;Name=WP_077633686.1;gbkey=CDS;gene=fdnG;inference=COORDINATES: similar to AA sequence:RefSeq:NP_418330.1;locus_tag=AVR74_RS21420;product=formate dehydrogenase-N subunit alpha;protein_id=WP_077633686.1;transl_except=(pos:complement(4292436..4292438)%2Caa:Sec);transl_table=11
NZ_CP014488.1	RefSeq	gene	4293027	4293281	.	+	.	ID=gene-AVR74_RS27435;Name=AVR74_RS27435;gbkey=Gene;gene_biotype=protein_coding;locus_tag=AVR74_RS27435
NZ_CP014488.1	Protein Homology	CDS	4293027	4293281	.	+	0	ID=cds-WP_001305057.1;Parent=gene-AVR74_RS27435;Dbxref=Genbank:WP_001305057.1;Name=WP_001305057.1;gbkey=CDS;inference=COORDINATES: similar to AA sequence:RefSeq:WP_001368120.1;locus_tag=AVR74_RS27435;product=hypothetical protein;protein_id=WP_001305057.1;transl_table=11
NZ_CP014488.1	RefSeq	gene	4293217	4294050	.	+	.	ID=gene-AVR74_RS21430;Name=AVR74_RS21430;gbkey=Gene;gene_biotype=protein_coding;locus_tag=AVR74_RS21430;old_locus_tag=AVR74_21430
NZ_CP014488.1	Protein Homology	CDS	4293217	4294050	.	+	0	ID=cds-WP_000753589.1;Parent=gene-AVR74_RS21430;Dbxref=Genbank:WP_000753589.1;Name=WP_000753589.1;gbkey=CDS;inference=COORDINATES: similar to AA sequence:RefSeq:NP_312848.1;locus_tag=AVR74_RS21430;product=sulfurtransferase FdhD;protein_id=WP_000753589.1;transl_table=11
NZ_CP014488.1	RefSeq	pseudogene	4294132	4294692	.	+	.	ID=gene-AVR74_RS21435;Name=AVR74_RS21435;gbkey=Gene;gene_biotype=pseudogene;locus_tag=AVR74_RS21435;old_locus_tag=AVR74_21435;partial=true;pseudo=true;start_range=.,4294132
NZ_CP014488.1	Protein Homology	CDS	4294132	4294692	.	+	0	ID=cds-AVR74_RS21435;Parent=gene-AVR74_RS21435;Note=incomplete%3B partial in the middle of a contig%3B missing start;gbkey=CDS;inference=COORDINATES: similar to AA sequence:RefSeq:WP_000828060.1;locus_tag=AVR74_RS21435;partial=true;product=DUF3829 domain-containing protein;pseudo=true;start_range=.,4294132;transl_table=11
NZ_CP014488.1	RefSeq	gene	4295046	4296440	.	+	.	ID=gene-AVR74_RS21440;Name=AVR74_RS21440;gbkey=Gene;gene_biotype=protein_coding;locus_tag=AVR74_RS21440;old_locus_tag=AVR74_21440
NZ_CP014488.1	Protein Homology	CDS	4295046	4296440	.	+	0	ID=cds-WP_000749934.1;Parent=gene-AVR74_RS21440;Dbxref=Genbank:WP_000749934.1;Name=WP_000749934.1;gbkey=CDS;inference=COORDINATES: similar to AA sequence:RefSeq:YP_002415044.1;locus_tag=AVR74_RS21440;product=glycoporin;protein_id=WP_000749934.1;transl_table=11
NZ_CP014488.1	RefSeq	gene	4296481	4296795	.	-	.	ID=gene-AVR74_RS21445;Name=rhaM;gbkey=Gene;gene=rhaM;gene_biotype=protein_coding;locus_tag=AVR74_RS21445;old_locus_tag=AVR74_21445
NZ_CP014488.1	Protein Homology	CDS	4296481	4296795	.	-	0	ID=cds-WP_000619499.1;Parent=gene-AVR74_RS21445;Dbxref=Genbank:WP_000619499.1;Name=WP_000619499.1;gbkey=CDS;gene=rhaM;inference=COORDINATES: similar to AA sequence:RefSeq:NP_418337.1;locus_tag=AVR74_RS21445;product=L-rhamnose mutarotase;protein_id=WP_000619499.1;transl_table=11
NZ_CP014488.1	RefSeq	gene	4296805	4297629	.	-	.	ID=gene-AVR74_RS21450;Name=AVR74_RS21450;gbkey=Gene;gene_biotype=protein_coding;locus_tag=AVR74_RS21450;old_locus_tag=AVR74_21450
NZ_CP014488.1	Protein Homology	CDS	4296805	4297629	.	-	0	ID=cds-WP_001179746.1;Parent=gene-AVR74_RS21450;Dbxref=Genbank:WP_001179746.1;Name=WP_001179746.1;gbkey=CDS;inference=COORDINATES: similar to AA sequence:RefSeq:NP_418338.1;locus_tag=AVR74_RS21450;product=rhamnulose-1-phosphate aldolase;protein_id=WP_001179746.1;transl_table=11
NZ_CP014488.1	RefSeq	gene	4297896	4299155	.	-	.	ID=gene-AVR74_RS21455;Name=rhaA;gbkey=Gene;gene=rhaA;gene_biotype=protein_coding;locus_tag=AVR74_RS21455;old_locus_tag=AVR74_21455
NZ_CP014488.1	Protein Homology	CDS	4297896	4299155	.	-	0	ID=cds-WP_001296617.1;Parent=gene-AVR74_RS21455;Dbxref=Genbank:WP_001296617.1;Name=WP_001296617.1;gbkey=CDS;gene=rhaA;inference=COORDINATES: similar to AA sequence:RefSeq:YP_026276.1;locus_tag=AVR74_RS21455;product=L-rhamnose isomerase;protein_id=WP_001296617.1;transl_table=11
NZ_CP014488.1	RefSeq	gene	4299152	4300621	.	-	.	ID=gene-AVR74_RS21460;Name=AVR74_RS21460;gbkey=Gene;gene_biotype=protein_coding;locus_tag=AVR74_RS21460;old_locus_tag=AVR74_21460
NZ_CP014488.1	Protein Homology	CDS	4299152	4300621	.	-	0	ID=cds-WP_000144100.1;Parent=gene-AVR74_RS21460;Dbxref=Genbank:WP_000144100.1;Name=WP_000144100.1;gbkey=CDS;inference=COORDINATES: similar to AA sequence:RefSeq:NP_312858.1;locus_tag=AVR74_RS21460;product=rhamnulokinase;protein_id=WP_000144100.1;transl_table=11
NZ_CP014488.1	RefSeq	gene	4300909	4301745	.	+	.	ID=gene-AVR74_RS21470;Name=AVR74_RS21470;gbkey=Gene;gene_biotype=protein_coding;locus_tag=AVR74_RS21470;old_locus_tag=AVR74_21470
NZ_CP014488.1	Protein Homology	CDS	4300909	4301745	.	+	0	ID=cds-WP_000217147.1;Parent=gene-AVR74_RS21470;Dbxref=Genbank:WP_000217147.1;Name=WP_000217147.1;gbkey=CDS;inference=COORDINATES: similar to AA sequence:RefSeq:YP_002415049.1;locus_tag=AVR74_RS21470;product=HTH-type transcriptional activator RhaS;protein_id=WP_000217147.1;transl_table=11
NZ_CP014488.1	RefSeq	gene	4301729	4302667	.	+	.	ID=gene-AVR74_RS21475;Name=AVR74_RS21475;gbkey=Gene;gene_biotype=protein_coding;locus_tag=AVR74_RS21475;old_locus_tag=AVR74_21475
NZ_CP014488.1	Protein Homology	CDS	4301729	4302667	.	+	0	ID=cds-WP_001296618.1;Parent=gene-AVR74_RS21475;Dbxref=Genbank:WP_001296618.1;Name=WP_001296618.1;gbkey=CDS;inference=COORDINATES: similar to AA sequence:RefSeq:YP_002415050.3;locus_tag=AVR74_RS21475;product=HTH-type transcriptional activator RhaR;protein_id=WP_001296618.1;transl_table=11
NZ_CP014488.1	RefSeq	gene	4302664	4303698	.	-	.	ID=gene-AVR74_RS21480;Name=AVR74_RS21480;gbkey=Gene;gene_biotype=protein_coding;locus_tag=AVR74_RS21480;old_locus_tag=AVR74_21480
NZ_CP014488.1	Protein Homology	CDS	4302664	4303698	.	-	0	ID=cds-WP_000063507.1;Parent=gene-AVR74_RS21480;Dbxref=Genbank:WP_000063507.1;Name=WP_000063507.1;gbkey=CDS;inference=COORDINATES: similar to AA sequence:RefSeq:YP_002415051.1;locus_tag=AVR74_RS21480;product=L-rhamnose/proton symporter RhaT;protein_id=WP_000063507.1;transl_table=11
NZ_CP014488.1	RefSeq	gene	4303983	4304603	.	+	.	ID=gene-AVR74_RS21485;Name=AVR74_RS21485;gbkey=Gene;gene_biotype=protein_coding;locus_tag=AVR74_RS21485;old_locus_tag=AVR74_21485
NZ_CP014488.1	Protein Homology	CDS	4303983	4304603	.	+	0	ID=cds-WP_001296619.1;Parent=gene-AVR74_RS21485;Dbxref=Genbank:WP_001296619.1;Name=WP_001296619.1;gbkey=CDS;inference=COORDINATES: similar to AA sequence:RefSeq:WP_010345169.1;locus_tag=AVR74_RS21485;product=superoxide dismutase [Mn];protein_id=WP_001296619.1;transl_table=11
NZ_CP014488.1	RefSeq	gene	4304778	4304885	.	+	.	ID=gene-AVR74_RS27445;Name=AVR74_RS27445;gbkey=Gene;gene_biotype=protein_coding;locus_tag=AVR74_RS27445
NZ_CP014488.1	Protein Homology	CDS	4304778	4304885	.	+	0	ID=cds-WP_001312245.1;Parent=gene-AVR74_RS27445;Dbxref=Genbank:WP_001312245.1;Name=WP_001312245.1;gbkey=CDS;inference=COORDINATES: similar to AA sequence:RefSeq:WP_001314327.1;locus_tag=AVR74_RS27445;product=hypothetical protein;protein_id=WP_001312245.1;transl_table=11
NZ_CP014488.1	RefSeq	gene	4304863	4305846	.	+	.	ID=gene-AVR74_RS21495;Name=AVR74_RS21495;gbkey=Gene;gene_biotype=protein_coding;locus_tag=AVR74_RS21495;old_locus_tag=AVR74_21495
NZ_CP014488.1	Protein Homology	CDS	4304863	4305846	.	+	0	ID=cds-WP_001166063.1;Parent=gene-AVR74_RS21495;Dbxref=Genbank:WP_001166063.1;Name=WP_001166063.1;gbkey=CDS;inference=COORDINATES: similar to AA sequence:RefSeq:NP_418345.2;locus_tag=AVR74_RS21495;product=2-keto-3-deoxygluconate permease;protein_id=WP_001166063.1;transl_table=11
NZ_CP014488.1	RefSeq	gene	4305995	4306669	.	+	.	ID=gene-AVR74_RS21500;Name=AVR74_RS21500;gbkey=Gene;gene_biotype=protein_coding;locus_tag=AVR74_RS21500;old_locus_tag=AVR74_21500
NZ_CP014488.1	Protein Homology	CDS	4305995	4306669	.	+	0	ID=cds-WP_001270242.1;Parent=gene-AVR74_RS21500;Dbxref=Genbank:WP_001270242.1;Name=WP_001270242.1;gbkey=CDS;inference=COORDINATES: similar to AA sequence:RefSeq:NP_312863.2;locus_tag=AVR74_RS21500;product=6-N-hydroxylaminopurine resistance protein;protein_id=WP_001270242.1;transl_table=11
NZ_CP014488.1	RefSeq	gene	4306840	4308213	.	-	.	ID=gene-AVR74_RS21505;Name=AVR74_RS21505;gbkey=Gene;gene_biotype=protein_coding;locus_tag=AVR74_RS21505;old_locus_tag=AVR74_21505
NZ_CP014488.1	Protein Homology	CDS	4306840	4308213	.	-	0	ID=cds-WP_000580417.1;Parent=gene-AVR74_RS21505;Dbxref=Genbank:WP_000580417.1;Name=WP_000580417.1;gbkey=CDS;inference=COORDINATES: similar to AA sequence:RefSeq:NP_312864.1;locus_tag=AVR74_RS21505;product=envelope stress sensor histidine kinase CpxA;protein_id=WP_000580417.1;transl_table=11
NZ_CP014488.1	RefSeq	gene	4308210	4308908	.	-	.	ID=gene-AVR74_RS21510;Name=cpxR;gbkey=Gene;gene=cpxR;gene_biotype=protein_coding;locus_tag=AVR74_RS21510;old_locus_tag=AVR74_21510
NZ_CP014488.1	Protein Homology	CDS	4308210	4308908	.	-	0	ID=cds-WP_001033720.1;Parent=gene-AVR74_RS21510;Dbxref=Genbank:WP_001033720.1;Name=WP_001033720.1;gbkey=CDS;gene=cpxR;inference=COORDINATES: similar to AA sequence:RefSeq:WP_001033718.1;locus_tag=AVR74_RS21510;product=envelope stress response regulator transcription factor CpxR;protein_id=WP_001033720.1;transl_table=11
NZ_CP014488.1	RefSeq	gene	4309058	4309558	.	+	.	ID=gene-AVR74_RS21515;Name=AVR74_RS21515;gbkey=Gene;gene_biotype=protein_coding;locus_tag=AVR74_RS21515;old_locus_tag=AVR74_21515
NZ_CP014488.1	Protein Homology	CDS	4309058	4309558	.	+	0	ID=cds-WP_001223800.1;Parent=gene-AVR74_RS21515;Dbxref=Genbank:WP_001223800.1;Name=WP_001223800.1;gbkey=CDS;inference=COORDINATES: similar to AA sequence:RefSeq:YP_026277.1;locus_tag=AVR74_RS21515;product=cell-envelope stress modulator CpxP;protein_id=WP_001223800.1;transl_table=11
NZ_CP014488.1	RefSeq	gene	4309707	4310609	.	+	.	ID=gene-AVR74_RS21520;Name=AVR74_RS21520;gbkey=Gene;gene_biotype=protein_coding;locus_tag=AVR74_RS21520;old_locus_tag=AVR74_21520
NZ_CP014488.1	Protein Homology	CDS	4309707	4310609	.	+	0	ID=cds-WP_001076748.1;Parent=gene-AVR74_RS21520;Dbxref=Genbank:WP_001076748.1;Name=WP_001076748.1;gbkey=CDS;inference=COORDINATES: similar to AA sequence:RefSeq:NP_312867.1;locus_tag=AVR74_RS21520;product=cation-efflux pump FieF;protein_id=WP_001076748.1;transl_table=11
NZ_CP014488.1	RefSeq	gene	4310790	4311752	.	+	.	ID=gene-AVR74_RS21525;Name=AVR74_RS21525;gbkey=Gene;gene_biotype=protein_coding;locus_tag=AVR74_RS21525;old_locus_tag=AVR74_21525
NZ_CP014488.1	Protein Homology	CDS	4310790	4311752	.	+	0	ID=cds-WP_000591795.1;Parent=gene-AVR74_RS21525;Dbxref=Genbank:WP_000591795.1;Name=WP_000591795.1;gbkey=CDS;inference=COORDINATES: similar to AA sequence:RefSeq:NP_312868.1;locus_tag=AVR74_RS21525;product=6-phosphofructokinase;protein_id=WP_000591795.1;transl_table=11
NZ_CP014488.1	RefSeq	gene	4312072	4313061	.	+	.	ID=gene-AVR74_RS21530;Name=AVR74_RS21530;gbkey=Gene;gene_biotype=protein_coding;locus_tag=AVR74_RS21530;old_locus_tag=AVR74_21530
NZ_CP014488.1	Protein Homology	CDS	4312072	4313061	.	+	0	ID=cds-WP_000758732.1;Parent=gene-AVR74_RS21530;Dbxref=Genbank:WP_000758732.1;Name=WP_000758732.1;gbkey=CDS;inference=COORDINATES: similar to AA sequence:RefSeq:WP_005133064.1;locus_tag=AVR74_RS21530;product=sulfate ABC transporter substrate-binding protein;protein_id=WP_000758732.1;transl_table=11
NZ_CP014488.1	RefSeq	gene	4313168	4313923	.	+	.	ID=gene-AVR74_RS21535;Name=AVR74_RS21535;gbkey=Gene;gene_biotype=protein_coding;locus_tag=AVR74_RS21535;old_locus_tag=AVR74_21535
NZ_CP014488.1	Protein Homology	CDS	4313168	4313923	.	+	0	ID=cds-WP_001296622.1;Parent=gene-AVR74_RS21535;Dbxref=Genbank:WP_001296622.1;Name=WP_001296622.1;gbkey=CDS;inference=COORDINATES: similar to AA sequence:RefSeq:NP_312870.1;locus_tag=AVR74_RS21535;product=CDP-diacylglycerol diphosphatase;protein_id=WP_001296622.1;transl_table=11
NZ_CP014488.1	RefSeq	gene	4313978	4314745	.	-	.	ID=gene-AVR74_RS21540;Name=AVR74_RS21540;gbkey=Gene;gene_biotype=protein_coding;locus_tag=AVR74_RS21540;old_locus_tag=AVR74_21540
NZ_CP014488.1	Protein Homology	CDS	4313978	4314745	.	-	0	ID=cds-WP_001216325.1;Parent=gene-AVR74_RS21540;Dbxref=Genbank:WP_001216325.1;Name=WP_001216325.1;gbkey=CDS;inference=COORDINATES: similar to AA sequence:RefSeq:NP_312871.1;locus_tag=AVR74_RS21540;product=triose-phosphate isomerase;protein_id=WP_001216325.1;transl_table=11
NZ_CP014488.1	RefSeq	gene	4314853	4315452	.	-	.	ID=gene-AVR74_RS21545;Name=AVR74_RS21545;gbkey=Gene;gene_biotype=protein_coding;locus_tag=AVR74_RS21545;old_locus_tag=AVR74_21545
NZ_CP014488.1	Protein Homology	CDS	4314853	4315452	.	-	0	ID=cds-WP_000802235.1;Parent=gene-AVR74_RS21545;Dbxref=Genbank:WP_000802235.1;Name=WP_000802235.1;gbkey=CDS;inference=COORDINATES: similar to AA sequence:RefSeq:NP_312872.1;locus_tag=AVR74_RS21545;product=DUF1454 family protein;protein_id=WP_000802235.1;transl_table=11
NZ_CP014488.1	RefSeq	gene	4315553	4315993	.	+	.	ID=gene-AVR74_RS21550;Name=AVR74_RS21550;gbkey=Gene;gene_biotype=protein_coding;locus_tag=AVR74_RS21550;old_locus_tag=AVR74_21550
NZ_CP014488.1	Protein Homology	CDS	4315553	4315993	.	+	0	ID=cds-WP_000155252.1;Parent=gene-AVR74_RS21550;Dbxref=Genbank:WP_000155252.1;Name=WP_000155252.1;gbkey=CDS;inference=COORDINATES: similar to AA sequence:RefSeq:NP_312873.1;locus_tag=AVR74_RS21550;product=DUF805 domain-containing protein;protein_id=WP_000155252.1;transl_table=11
NZ_CP014488.1	RefSeq	gene	4316205	4316504	.	+	.	ID=gene-AVR74_RS21555;Name=AVR74_RS21555;gbkey=Gene;gene_biotype=protein_coding;locus_tag=AVR74_RS21555;old_locus_tag=AVR74_21555
NZ_CP014488.1	Protein Homology	CDS	4316205	4316504	.	+	0	ID=cds-WP_000655986.1;Parent=gene-AVR74_RS21555;Dbxref=Genbank:WP_000655986.1;Name=WP_000655986.1;gbkey=CDS;inference=COORDINATES: similar to AA sequence:RefSeq:NP_312874.1;locus_tag=AVR74_RS21555;product=DUF406 domain-containing protein;protein_id=WP_000655986.1;transl_table=11
NZ_CP014488.1	RefSeq	gene	4316531	4316959	.	+	.	ID=gene-AVR74_RS21560;Name=AVR74_RS21560;gbkey=Gene;gene_biotype=protein_coding;locus_tag=AVR74_RS21560;old_locus_tag=AVR74_21560
NZ_CP014488.1	Protein Homology	CDS	4316531	4316959	.	+	0	ID=cds-WP_000323555.1;Parent=gene-AVR74_RS21560;Dbxref=Genbank:WP_000323555.1;Name=WP_000323555.1;Note=with UspC and Usp E is involved in resistance to UV radiation;gbkey=CDS;inference=COORDINATES: similar to AA sequence:RefSeq:NP_312875.1;locus_tag=AVR74_RS21560;product=universal stress protein UspD;protein_id=WP_000323555.1;transl_table=11
NZ_CP014488.1	RefSeq	gene	4316964	4317710	.	-	.	ID=gene-AVR74_RS21565;Name=AVR74_RS21565;gbkey=Gene;gene_biotype=protein_coding;locus_tag=AVR74_RS21565;old_locus_tag=AVR74_21565
NZ_CP014488.1	Protein Homology	CDS	4316964	4317710	.	-	0	ID=cds-WP_000796342.1;Parent=gene-AVR74_RS21565;Dbxref=Genbank:WP_000796342.1;Name=WP_000796342.1;gbkey=CDS;inference=COORDINATES: similar to AA sequence:RefSeq:WP_001742479.1;locus_tag=AVR74_RS21565;product=ferredoxin--NADP(+) reductase;protein_id=WP_000796342.1;transl_table=11
NZ_CP014488.1	RefSeq	gene	4317807	4318817	.	-	.	ID=gene-AVR74_RS21570;Name=AVR74_RS21570;gbkey=Gene;gene_biotype=protein_coding;locus_tag=AVR74_RS21570;old_locus_tag=AVR74_21570
NZ_CP014488.1	Protein Homology	CDS	4317807	4318817	.	-	0	ID=cds-WP_001250644.1;Parent=gene-AVR74_RS21570;Dbxref=Genbank:WP_001250644.1;Name=WP_001250644.1;gbkey=CDS;inference=COORDINATES: similar to AA sequence:RefSeq:NP_418360.1;locus_tag=AVR74_RS21570;product=class II fructose-bisphosphatase;protein_id=WP_001250644.1;transl_table=11
NZ_CP014488.1	RefSeq	gene	4318988	4320496	.	-	.	ID=gene-AVR74_RS21575;Name=glpK;gbkey=Gene;gene=glpK;gene_biotype=protein_coding;locus_tag=AVR74_RS21575;old_locus_tag=AVR74_21575
NZ_CP014488.1	Protein Homology	CDS	4318988	4320496	.	-	0	ID=cds-WP_000136804.1;Parent=gene-AVR74_RS21575;Dbxref=Genbank:WP_000136804.1;Name=WP_000136804.1;gbkey=CDS;gene=glpK;inference=COORDINATES: similar to AA sequence:RefSeq:NP_312878.1;locus_tag=AVR74_RS21575;product=glycerol kinase;protein_id=WP_000136804.1;transl_table=11
NZ_CP014488.1	RefSeq	gene	4320519	4321364	.	-	.	ID=gene-AVR74_RS21580;Name=AVR74_RS21580;gbkey=Gene;gene_biotype=protein_coding;locus_tag=AVR74_RS21580;old_locus_tag=AVR74_21580
NZ_CP014488.1	Protein Homology	CDS	4320519	4321364	.	-	0	ID=cds-WP_000084268.1;Parent=gene-AVR74_RS21580;Dbxref=Genbank:WP_000084268.1;Name=WP_000084268.1;gbkey=CDS;inference=COORDINATES: similar to AA sequence:RefSeq:NP_312879.1;locus_tag=AVR74_RS21580;product=glycerol uptake facilitator protein GlpF;protein_id=WP_000084268.1;transl_table=11
NZ_CP014488.1	RefSeq	gene	4321789	4322034	.	+	.	ID=gene-AVR74_RS21585;Name=AVR74_RS21585;gbkey=Gene;gene_biotype=protein_coding;locus_tag=AVR74_RS21585;old_locus_tag=AVR74_21585
NZ_CP014488.1	Protein Homology	CDS	4321789	4322034	.	+	0	ID=cds-WP_001296623.1;Parent=gene-AVR74_RS21585;Dbxref=Genbank:WP_001296623.1;Name=WP_001296623.1;gbkey=CDS;inference=COORDINATES: similar to AA sequence:RefSeq:NP_418363.1;locus_tag=AVR74_RS21585;product=septal ring assembly protein ZapB;protein_id=WP_001296623.1;transl_table=11
NZ_CP014488.1	RefSeq	gene	4322119	4322604	.	-	.	ID=gene-AVR74_RS21590;Name=rraA;gbkey=Gene;gene=rraA;gene_biotype=protein_coding;locus_tag=AVR74_RS21590;old_locus_tag=AVR74_21590
NZ_CP014488.1	Protein Homology	CDS	4322119	4322604	.	-	0	ID=cds-WP_000872908.1;Parent=gene-AVR74_RS21590;Dbxref=Genbank:WP_000872908.1;Name=WP_000872908.1;gbkey=CDS;gene=rraA;inference=COORDINATES: similar to AA sequence:RefSeq:WP_001392924.1;locus_tag=AVR74_RS21590;product=ribonuclease E activity regulator RraA;protein_id=WP_000872908.1;transl_table=11
NZ_CP014488.1	RefSeq	gene	4322697	4323623	.	-	.	ID=gene-AVR74_RS21595;Name=AVR74_RS21595;gbkey=Gene;gene_biotype=protein_coding;locus_tag=AVR74_RS21595;old_locus_tag=AVR74_21595
NZ_CP014488.1	Protein Homology	CDS	4322697	4323623	.	-	0	ID=cds-WP_001305044.1;Parent=gene-AVR74_RS21595;Dbxref=Genbank:WP_001305044.1;Name=WP_001305044.1;gbkey=CDS;inference=COORDINATES: similar to AA sequence:RefSeq:NP_418365.1;locus_tag=AVR74_RS21595;product=1%2C4-dihydroxy-2-naphthoate polyprenyltransferase;protein_id=WP_001305044.1;transl_table=11
NZ_CP014488.1	RefSeq	gene	4323690	4325021	.	-	.	ID=gene-AVR74_RS21600;Name=hslU;gbkey=Gene;gene=hslU;gene_biotype=protein_coding;locus_tag=AVR74_RS21600;old_locus_tag=AVR74_21600
NZ_CP014488.1	Protein Homology	CDS	4323690	4325021	.	-	0	ID=cds-WP_001293344.1;Parent=gene-AVR74_RS21600;Dbxref=Genbank:WP_001293344.1;Name=WP_001293344.1;gbkey=CDS;gene=hslU;inference=COORDINATES: similar to AA sequence:RefSeq:WP_019841241.1;locus_tag=AVR74_RS21600;product=HslU--HslV peptidase ATPase subunit;protein_id=WP_001293344.1;transl_table=11
NZ_CP014488.1	RefSeq	gene	4325031	4325561	.	-	.	ID=gene-AVR74_RS21605;Name=AVR74_RS21605;gbkey=Gene;gene_biotype=protein_coding;locus_tag=AVR74_RS21605;old_locus_tag=AVR74_21605
NZ_CP014488.1	Protein Homology	CDS	4325031	4325561	.	-	0	ID=cds-WP_000208242.1;Parent=gene-AVR74_RS21605;Dbxref=Genbank:WP_000208242.1;Name=WP_000208242.1;gbkey=CDS;inference=COORDINATES: similar to AA sequence:RefSeq:WP_008457544.1;locus_tag=AVR74_RS21605;product=ATP-dependent protease subunit HslV;protein_id=WP_000208242.1;transl_table=11
NZ_CP014488.1	RefSeq	gene	4325654	4326613	.	-	.	ID=gene-AVR74_RS21610;Name=AVR74_RS21610;gbkey=Gene;gene_biotype=protein_coding;locus_tag=AVR74_RS21610;old_locus_tag=AVR74_21610
NZ_CP014488.1	Protein Homology	CDS	4325654	4326613	.	-	0	ID=cds-WP_000068834.1;Parent=gene-AVR74_RS21610;Dbxref=Genbank:WP_000068834.1;Name=WP_000068834.1;gbkey=CDS;inference=COORDINATES: similar to AA sequence:RefSeq:NP_312887.1;locus_tag=AVR74_RS21610;product=cell division protein FtsN;protein_id=WP_000068834.1;transl_table=11
NZ_CP014488.1	RefSeq	gene	4326705	4327730	.	-	.	ID=gene-AVR74_RS21615;Name=AVR74_RS21615;gbkey=Gene;gene_biotype=protein_coding;locus_tag=AVR74_RS21615;old_locus_tag=AVR74_21615
NZ_CP014488.1	Protein Homology	CDS	4326705	4327730	.	-	0	ID=cds-WP_000644908.1;Parent=gene-AVR74_RS21615;Dbxref=Genbank:WP_000644908.1;Name=WP_000644908.1;gbkey=CDS;inference=COORDINATES: similar to AA sequence:RefSeq:NP_312888.1;locus_tag=AVR74_RS21615;product=DNA-binding transcriptional regulator CytR;protein_id=WP_000644908.1;transl_table=11
NZ_CP014488.1	RefSeq	gene	4327886	4330084	.	-	.	ID=gene-AVR74_RS21620;Name=AVR74_RS21620;gbkey=Gene;gene_biotype=protein_coding;locus_tag=AVR74_RS21620;old_locus_tag=AVR74_21620
NZ_CP014488.1	Protein Homology	CDS	4327886	4330084	.	-	0	ID=cds-WP_001296625.1;Parent=gene-AVR74_RS21620;Dbxref=Genbank:WP_001296625.1;Name=WP_001296625.1;gbkey=CDS;inference=COORDINATES: similar to AA sequence:RefSeq:YP_002415080.1;locus_tag=AVR74_RS21620;product=primosomal protein N';protein_id=WP_001296625.1;transl_table=11
NZ_CP014488.1	RefSeq	gene	4330287	4330499	.	+	.	ID=gene-AVR74_RS21625;Name=AVR74_RS21625;gbkey=Gene;gene_biotype=protein_coding;locus_tag=AVR74_RS21625;old_locus_tag=AVR74_21625
NZ_CP014488.1	Protein Homology	CDS	4330287	4330499	.	+	0	ID=cds-WP_000710769.1;Parent=gene-AVR74_RS21625;Dbxref=Genbank:WP_000710769.1;Name=WP_000710769.1;gbkey=CDS;inference=COORDINATES: similar to AA sequence:RefSeq:NP_312890.1;locus_tag=AVR74_RS21625;product=50S ribosomal protein L31;protein_id=WP_000710769.1;transl_table=11
NZ_CP014488.1	RefSeq	gene	4330560	4331168	.	-	.	ID=gene-AVR74_RS21630;Name=AVR74_RS21630;gbkey=Gene;gene_biotype=protein_coding;locus_tag=AVR74_RS21630;old_locus_tag=AVR74_21630
NZ_CP014488.1	Protein Homology	CDS	4330560	4331168	.	-	0	ID=cds-WP_000702314.1;Parent=gene-AVR74_RS21630;Dbxref=Genbank:WP_000702314.1;Name=WP_000702314.1;gbkey=CDS;inference=COORDINATES: similar to AA sequence:RefSeq:YP_002415082.1;locus_tag=AVR74_RS21630;product=YiiX family permuted papain-like enzyme;protein_id=WP_000702314.1;transl_table=11
NZ_CP014488.1	RefSeq	gene	4331228	4331545	.	-	.	ID=gene-AVR74_RS21635;Name=AVR74_RS21635;gbkey=Gene;gene_biotype=protein_coding;locus_tag=AVR74_RS21635;old_locus_tag=AVR74_21635
NZ_CP014488.1	Protein Homology	CDS	4331228	4331545	.	-	0	ID=cds-WP_000852812.1;Parent=gene-AVR74_RS21635;Dbxref=Genbank:WP_000852812.1;Name=WP_000852812.1;gbkey=CDS;inference=COORDINATES: similar to AA sequence:RefSeq:NP_312894.1;locus_tag=AVR74_RS21635;product=met regulon transcriptional regulator MetJ;protein_id=WP_000852812.1;transl_table=11
NZ_CP014488.1	RefSeq	gene	4331822	4332982	.	+	.	ID=gene-AVR74_RS21640;Name=AVR74_RS21640;gbkey=Gene;gene_biotype=protein_coding;locus_tag=AVR74_RS21640;old_locus_tag=AVR74_21640
NZ_CP014488.1	Protein Homology	CDS	4331822	4332982	.	+	0	ID=cds-WP_000197203.1;Parent=gene-AVR74_RS21640;Dbxref=Genbank:WP_000197203.1;Name=WP_000197203.1;gbkey=CDS;inference=COORDINATES: similar to AA sequence:RefSeq:NP_418374.1;locus_tag=AVR74_RS21640;product=cystathionine gamma-synthase;protein_id=WP_000197203.1;transl_table=11
NZ_CP014488.1	RefSeq	gene	4332985	4335417	.	+	.	ID=gene-AVR74_RS21645;Name=AVR74_RS21645;gbkey=Gene;gene_biotype=protein_coding;locus_tag=AVR74_RS21645;old_locus_tag=AVR74_21645
NZ_CP014488.1	Protein Homology	CDS	4332985	4335417	.	+	0	ID=cds-WP_000110759.1;Parent=gene-AVR74_RS21645;Dbxref=Genbank:WP_000110759.1;Name=WP_000110759.1;gbkey=CDS;inference=COORDINATES: similar to AA sequence:RefSeq:WP_000110794.1;locus_tag=AVR74_RS21645;product=bifunctional aspartate kinase/homoserine dehydrogenase II;protein_id=WP_000110759.1;transl_table=11
NZ_CP014488.1	RefSeq	gene	4335381	4336511	.	-	.	ID=gene-AVR74_RS21650;Name=AVR74_RS21650;gbkey=Gene;gene_biotype=protein_coding;locus_tag=AVR74_RS21650;old_locus_tag=AVR74_21650
NZ_CP014488.1	Protein Homology	CDS	4335381	4336511	.	-	0	ID=cds-WP_000105529.1;Parent=gene-AVR74_RS21650;Dbxref=Genbank:WP_000105529.1;Name=WP_000105529.1;gbkey=CDS;inference=COORDINATES: similar to AA sequence:RefSeq:YP_002415086.1;locus_tag=AVR74_RS21650;product=hypothetical protein;protein_id=WP_000105529.1;transl_table=11
NZ_CP014488.1	RefSeq	gene	4336644	4338197	.	+	.	ID=gene-AVR74_RS21655;Name=AVR74_RS21655;gbkey=Gene;gene_biotype=protein_coding;locus_tag=AVR74_RS21655;old_locus_tag=AVR74_21655
NZ_CP014488.1	Protein Homology	CDS	4336644	4338197	.	+	0	ID=cds-WP_000694068.1;Parent=gene-AVR74_RS21655;Dbxref=Genbank:WP_000694068.1;Name=WP_000694068.1;gbkey=CDS;inference=COORDINATES: similar to AA sequence:RefSeq:YP_002415087.1;locus_tag=AVR74_RS21655;product=bifunctional metallophosphatase/5'-nucleotidase;protein_id=WP_000694068.1;transl_table=11
NZ_CP014488.1	RefSeq	gene	4338579	4339469	.	+	.	ID=gene-AVR74_RS21660;Name=AVR74_RS21660;gbkey=Gene;gene_biotype=protein_coding;locus_tag=AVR74_RS21660;old_locus_tag=AVR74_21660
NZ_CP014488.1	Protein Homology	CDS	4338579	4339469	.	+	0	ID=cds-WP_000007515.1;Parent=gene-AVR74_RS21660;Dbxref=Genbank:WP_000007515.1;Name=WP_000007515.1;gbkey=CDS;inference=COORDINATES: similar to AA sequence:RefSeq:NP_418376.1;locus_tag=AVR74_RS21660;product=methylenetetrahydrofolate reductase;protein_id=WP_000007515.1;transl_table=11
NZ_CP014488.1	RefSeq	gene	4339798	4341978	.	+	.	ID=gene-AVR74_RS21665;Name=AVR74_RS21665;gbkey=Gene;gene_biotype=protein_coding;locus_tag=AVR74_RS21665;old_locus_tag=AVR74_21665
NZ_CP014488.1	Protein Homology	CDS	4339798	4341978	.	+	0	ID=cds-WP_001296626.1;Parent=gene-AVR74_RS21665;Dbxref=Genbank:WP_001296626.1;Name=WP_001296626.1;gbkey=CDS;inference=COORDINATES: similar to AA sequence:RefSeq:YP_002415089.1;locus_tag=AVR74_RS21665;product=catalase/peroxidase HPI;protein_id=WP_001296626.1;transl_table=11
NZ_CP014488.1	RefSeq	gene	4342072	4342977	.	+	.	ID=gene-AVR74_RS21670;Name=AVR74_RS21670;gbkey=Gene;gene_biotype=protein_coding;locus_tag=AVR74_RS21670;old_locus_tag=AVR74_21670
NZ_CP014488.1	Protein Homology	CDS	4342072	4342977	.	+	0	ID=cds-WP_001271242.1;Parent=gene-AVR74_RS21670;Dbxref=Genbank:WP_001271242.1;Name=WP_001271242.1;gbkey=CDS;inference=COORDINATES: similar to AA sequence:RefSeq:NP_418378.4;locus_tag=AVR74_RS21670;product=cystine transporter YijE;protein_id=WP_001271242.1;transl_table=11
NZ_CP014488.1	RefSeq	gene	4343004	4343621	.	-	.	ID=gene-AVR74_RS21675;Name=AVR74_RS21675;gbkey=Gene;gene_biotype=protein_coding;locus_tag=AVR74_RS21675;old_locus_tag=AVR74_21675
NZ_CP014488.1	Protein Homology	CDS	4343004	4343621	.	-	0	ID=cds-WP_000647862.1;Parent=gene-AVR74_RS21675;Dbxref=Genbank:WP_000647862.1;Name=WP_000647862.1;gbkey=CDS;inference=COORDINATES: similar to AA sequence:RefSeq:NP_312900.1;locus_tag=AVR74_RS21675;product=DUF1287 domain-containing protein;protein_id=WP_000647862.1;transl_table=11
NZ_CP014488.1	RefSeq	gene	4343897	4345000	.	-	.	ID=gene-AVR74_RS21685;Name=AVR74_RS21685;gbkey=Gene;gene_biotype=protein_coding;locus_tag=AVR74_RS21685;old_locus_tag=AVR74_21685
NZ_CP014488.1	Protein Homology	CDS	4343897	4345000	.	-	0	ID=cds-WP_000374004.1;Parent=gene-AVR74_RS21685;Dbxref=Genbank:WP_000374004.1;Name=WP_000374004.1;gbkey=CDS;inference=COORDINATES: similar to AA sequence:RefSeq:NP_418380.4;locus_tag=AVR74_RS21685;product=bifunctional L-1%2C2-propanediol dehydrogenase/glycerol dehydrogenase;protein_id=WP_000374004.1;transl_table=11
NZ_CP014488.1	RefSeq	gene	4345011	4345673	.	-	.	ID=gene-AVR74_RS21690;Name=fsa;gbkey=Gene;gene=fsa;gene_biotype=protein_coding;locus_tag=AVR74_RS21690;old_locus_tag=AVR74_21690
NZ_CP014488.1	Protein Homology	CDS	4345011	4345673	.	-	0	ID=cds-WP_000424857.1;Parent=gene-AVR74_RS21690;Dbxref=Genbank:WP_000424857.1;Name=WP_000424857.1;gbkey=CDS;gene=fsa;inference=COORDINATES: similar to AA sequence:RefSeq:YP_002415093.1;locus_tag=AVR74_RS21690;product=fructose-6-phosphate aldolase;protein_id=WP_000424857.1;transl_table=11
NZ_CP014488.1	RefSeq	gene	4345685	4348186	.	-	.	ID=gene-AVR74_RS21695;Name=ptsP;gbkey=Gene;gene=ptsP;gene_biotype=protein_coding;locus_tag=AVR74_RS21695;old_locus_tag=AVR74_21695
NZ_CP014488.1	Protein Homology	CDS	4345685	4348186	.	-	0	ID=cds-WP_001185130.1;Parent=gene-AVR74_RS21695;Dbxref=Genbank:WP_001185130.1;Name=WP_001185130.1;gbkey=CDS;gene=ptsP;inference=COORDINATES: similar to AA sequence:RefSeq:YP_026278.1;locus_tag=AVR74_RS21695;product=phosphoenolpyruvate--protein phosphotransferase;protein_id=WP_001185130.1;transl_table=11
NZ_CP014488.1	RefSeq	gene	4348495	4349574	.	+	.	ID=gene-AVR74_RS21700;Name=AVR74_RS21700;gbkey=Gene;gene_biotype=protein_coding;locus_tag=AVR74_RS21700;old_locus_tag=AVR74_21700
NZ_CP014488.1	Protein Homology	CDS	4348495	4349574	.	+	0	ID=cds-WP_001004469.1;Parent=gene-AVR74_RS21700;Dbxref=Genbank:WP_001004469.1;Name=WP_001004469.1;gbkey=CDS;inference=COORDINATES: similar to AA sequence:RefSeq:NP_418384.1;locus_tag=AVR74_RS21700;product=PTS fructose transporter subunit EIIC;protein_id=WP_001004469.1;transl_table=11
NZ_CP014488.1	RefSeq	gene	4349589	4349909	.	+	.	ID=gene-AVR74_RS21705;Name=AVR74_RS21705;gbkey=Gene;gene_biotype=protein_coding;locus_tag=AVR74_RS21705;old_locus_tag=AVR74_21705
NZ_CP014488.1	Protein Homology	CDS	4349589	4349909	.	+	0	ID=cds-WP_000161265.1;Parent=gene-AVR74_RS21705;Dbxref=Genbank:WP_000161265.1;Name=WP_000161265.1;gbkey=CDS;inference=COORDINATES: similar to AA sequence:RefSeq:NP_312906.1;locus_tag=AVR74_RS21705;product=PTS fructose-like transporter subunit IIB;protein_id=WP_000161265.1;transl_table=11
NZ_CP014488.1	RefSeq	gene	4349960	4352257	.	+	.	ID=gene-AVR74_RS21710;Name=AVR74_RS21710;gbkey=Gene;gene_biotype=protein_coding;locus_tag=AVR74_RS21710;old_locus_tag=AVR74_21710
NZ_CP014488.1	Protein Homology	CDS	4349960	4352257	.	+	0	ID=cds-WP_000184861.1;Parent=gene-AVR74_RS21710;Dbxref=Genbank:WP_000184861.1;Name=WP_000184861.1;gbkey=CDS;inference=COORDINATES: similar to AA sequence:RefSeq:NP_312907.1;locus_tag=AVR74_RS21710;product=formate C-acetyltransferase;protein_id=WP_000184861.1;transl_table=11
NZ_CP014488.1	RefSeq	gene	4352223	4353101	.	+	.	ID=gene-AVR74_RS21715;Name=AVR74_RS21715;gbkey=Gene;gene_biotype=protein_coding;locus_tag=AVR74_RS21715;old_locus_tag=AVR74_21715
NZ_CP014488.1	Protein Homology	CDS	4352223	4353101	.	+	0	ID=cds-WP_000204099.1;Parent=gene-AVR74_RS21715;Dbxref=Genbank:WP_000204099.1;Name=WP_000204099.1;gbkey=CDS;inference=COORDINATES: similar to AA sequence:RefSeq:NP_418387.3;locus_tag=AVR74_RS21715;product=[formate-C-acetyltransferase]-activating enzyme;protein_id=WP_000204099.1;transl_table=11
NZ_CP014488.1	RefSeq	gene	4353103	4353444	.	+	.	ID=gene-AVR74_RS21720;Name=AVR74_RS21720;gbkey=Gene;gene_biotype=protein_coding;locus_tag=AVR74_RS21720;old_locus_tag=AVR74_21720
NZ_CP014488.1	Protein Homology	CDS	4353103	4353444	.	+	0	ID=cds-WP_000323849.1;Parent=gene-AVR74_RS21720;Dbxref=Genbank:WP_000323849.1;Name=WP_000323849.1;gbkey=CDS;inference=COORDINATES: similar to AA sequence:RefSeq:YP_002415099.1;locus_tag=AVR74_RS21720;product=PTS fructose-like transporter subunit IIB;protein_id=WP_000323849.1;transl_table=11
NZ_CP014488.1	RefSeq	gene	4353431	4354282	.	-	.	ID=gene-AVR74_RS21725;Name=AVR74_RS21725;gbkey=Gene;gene_biotype=protein_coding;locus_tag=AVR74_RS21725;old_locus_tag=AVR74_21725
NZ_CP014488.1	Protein Homology	CDS	4353431	4354282	.	-	0	ID=cds-WP_000274617.1;Parent=gene-AVR74_RS21725;Dbxref=Genbank:WP_000274617.1;Name=WP_000274617.1;gbkey=CDS;inference=COORDINATES: similar to AA sequence:RefSeq:NP_418389.1;locus_tag=AVR74_RS21725;product=AraC family transcriptional regulator;protein_id=WP_000274617.1;transl_table=11
NZ_CP014488.1	RefSeq	gene	4354508	4356241	.	-	.	ID=gene-AVR74_RS21730;Name=AVR74_RS21730;gbkey=Gene;gene_biotype=protein_coding;locus_tag=AVR74_RS21730;old_locus_tag=AVR74_21730
NZ_CP014488.1	Protein Homology	CDS	4354508	4356241	.	-	0	ID=cds-WP_000556298.1;Parent=gene-AVR74_RS21730;Dbxref=Genbank:WP_000556298.1;Name=WP_000556298.1;gbkey=CDS;inference=COORDINATES: similar to AA sequence:RefSeq:NP_418390.1;locus_tag=AVR74_RS21730;product=phosphoethanolamine transferase CptA;protein_id=WP_000556298.1;transl_table=11
NZ_CP014488.1	RefSeq	gene	4356424	4359075	.	-	.	ID=gene-AVR74_RS21735;Name=AVR74_RS21735;gbkey=Gene;gene_biotype=protein_coding;locus_tag=AVR74_RS21735;old_locus_tag=AVR74_21735
NZ_CP014488.1	Protein Homology	CDS	4356424	4359075	.	-	0	ID=cds-WP_001005578.1;Parent=gene-AVR74_RS21735;Dbxref=Genbank:WP_001005578.1;Name=WP_001005578.1;gbkey=CDS;inference=COORDINATES: similar to AA sequence:RefSeq:YP_002415102.1;locus_tag=AVR74_RS21735;product=phosphoenolpyruvate carboxylase;protein_id=WP_001005578.1;transl_table=11
NZ_CP014488.1	RefSeq	gene	4359377	4360528	.	-	.	ID=gene-AVR74_RS21740;Name=AVR74_RS21740;gbkey=Gene;gene_biotype=protein_coding;locus_tag=AVR74_RS21740;old_locus_tag=AVR74_21740
NZ_CP014488.1	Protein Homology	CDS	4359377	4360528	.	-	0	ID=cds-WP_001296627.1;Parent=gene-AVR74_RS21740;Dbxref=Genbank:WP_001296627.1;Name=WP_001296627.1;gbkey=CDS;inference=COORDINATES: similar to AA sequence:RefSeq:WP_005122768.1;locus_tag=AVR74_RS21740;product=acetylornithine deacetylase;protein_id=WP_001296627.1;transl_table=11
NZ_CP014488.1	RefSeq	gene	4360682	4361686	.	+	.	ID=gene-AVR74_RS21745;Name=AVR74_RS21745;gbkey=Gene;gene_biotype=protein_coding;locus_tag=AVR74_RS21745;old_locus_tag=AVR74_21745
NZ_CP014488.1	Protein Homology	CDS	4360682	4361686	.	+	0	ID=cds-WP_000935352.1;Parent=gene-AVR74_RS21745;Dbxref=Genbank:WP_000935352.1;Name=WP_000935352.1;gbkey=CDS;inference=COORDINATES: similar to AA sequence:RefSeq:WP_005122770.1;locus_tag=AVR74_RS21745;product=N-acetyl-gamma-glutamyl-phosphate reductase;protein_id=WP_000935352.1;transl_table=11
NZ_CP014488.1	RefSeq	gene	4361694	4362470	.	+	.	ID=gene-AVR74_RS21750;Name=argB;gbkey=Gene;gene=argB;gene_biotype=protein_coding;locus_tag=AVR74_RS21750;old_locus_tag=AVR74_21750
NZ_CP014488.1	Protein Homology	CDS	4361694	4362470	.	+	0	ID=cds-WP_001296628.1;Parent=gene-AVR74_RS21750;Dbxref=Genbank:WP_001296628.1;Name=WP_001296628.1;gbkey=CDS;gene=argB;inference=COORDINATES: similar to AA sequence:RefSeq:NP_418394.3;locus_tag=AVR74_RS21750;product=acetylglutamate kinase;protein_id=WP_001296628.1;transl_table=11
NZ_CP014488.1	RefSeq	gene	4362531	4363904	.	+	.	ID=gene-AVR74_RS21755;Name=AVR74_RS21755;gbkey=Gene;gene_biotype=protein_coding;locus_tag=AVR74_RS21755;old_locus_tag=AVR74_21755
NZ_CP014488.1	Protein Homology	CDS	4362531	4363904	.	+	0	ID=cds-WP_001230098.1;Parent=gene-AVR74_RS21755;Dbxref=Genbank:WP_001230098.1;Name=WP_001230098.1;gbkey=CDS;inference=COORDINATES: similar to AA sequence:RefSeq:NP_418395.1;locus_tag=AVR74_RS21755;product=argininosuccinate lyase;protein_id=WP_001230098.1;transl_table=11
NZ_CP014488.1	RefSeq	gene	4364171	4365088	.	+	.	ID=gene-AVR74_RS21760;Name=AVR74_RS21760;gbkey=Gene;gene_biotype=protein_coding;locus_tag=AVR74_RS21760;old_locus_tag=AVR74_21760
NZ_CP014488.1	Protein Homology	CDS	4364171	4365088	.	+	0	ID=cds-WP_001025939.1;Parent=gene-AVR74_RS21760;Dbxref=Genbank:WP_001025939.1;Name=WP_001025939.1;gbkey=CDS;inference=COORDINATES: similar to AA sequence:RefSeq:NP_312917.1;locus_tag=AVR74_RS21760;product=DNA-binding transcriptional regulator OxyR;protein_id=WP_001025939.1;transl_table=11
NZ_CP014488.1	RefSeq	gene	4365071	4366471	.	-	.	ID=gene-AVR74_RS21765;Name=AVR74_RS21765;gbkey=Gene;gene_biotype=protein_coding;locus_tag=AVR74_RS21765;old_locus_tag=AVR74_21765
NZ_CP014488.1	Protein Homology	CDS	4365071	4366471	.	-	0	ID=cds-WP_001120810.1;Parent=gene-AVR74_RS21765;Dbxref=Genbank:WP_001120810.1;Name=WP_001120810.1;gbkey=CDS;inference=COORDINATES: similar to AA sequence:RefSeq:NP_418397.2;locus_tag=AVR74_RS21765;product=Si-specific NAD(P)(+) transhydrogenase;protein_id=WP_001120810.1;transl_table=11
NZ_CP014488.1	RefSeq	gene	4366801	4367967	.	+	.	ID=gene-AVR74_RS21770;Name=AVR74_RS21770;gbkey=Gene;gene_biotype=protein_coding;locus_tag=AVR74_RS21770;old_locus_tag=AVR74_21770
NZ_CP014488.1	Protein Homology	CDS	4366801	4367967	.	+	0	ID=cds-WP_000569573.1;Parent=gene-AVR74_RS21770;Dbxref=Genbank:WP_000569573.1;Name=WP_000569573.1;gbkey=CDS;inference=COORDINATES: similar to AA sequence:RefSeq:NP_312919.1;locus_tag=AVR74_RS21770;product=amidohydrolase;protein_id=WP_000569573.1;transl_table=11
NZ_CP014488.1	RefSeq	gene	4368010	4369326	.	+	.	ID=gene-AVR74_RS21775;Name=AVR74_RS21775;gbkey=Gene;gene_biotype=protein_coding;locus_tag=AVR74_RS21775;old_locus_tag=AVR74_21775
NZ_CP014488.1	Protein Homology	CDS	4368010	4369326	.	+	0	ID=cds-WP_000125467.1;Parent=gene-AVR74_RS21775;Dbxref=Genbank:WP_000125467.1;Name=WP_000125467.1;gbkey=CDS;inference=COORDINATES: similar to AA sequence:RefSeq:NP_312920.1;locus_tag=AVR74_RS21775;product=MFS transporter;protein_id=WP_000125467.1;transl_table=11
NZ_CP014488.1	RefSeq	gene	4369433	4370080	.	+	.	ID=gene-AVR74_RS21780;Name=AVR74_RS21780;gbkey=Gene;gene_biotype=protein_coding;locus_tag=AVR74_RS21780;old_locus_tag=AVR74_21780
NZ_CP014488.1	Protein Homology	CDS	4369433	4370080	.	+	0	ID=cds-WP_001300495.1;Parent=gene-AVR74_RS21780;Dbxref=Genbank:WP_001300495.1;Name=WP_001300495.1;gbkey=CDS;inference=COORDINATES: similar to AA sequence:RefSeq:NP_418398.2;locus_tag=AVR74_RS21780;product=HTH-type transcriptional repressor FabR;protein_id=WP_001300495.1;transl_table=11
NZ_CP014488.1	RefSeq	gene	4370080	4370439	.	+	.	ID=gene-AVR74_RS21785;Name=AVR74_RS21785;gbkey=Gene;gene_biotype=protein_coding;locus_tag=AVR74_RS21785;old_locus_tag=AVR74_21785
NZ_CP014488.1	Protein Homology	CDS	4370080	4370439	.	+	0	ID=cds-WP_000806409.1;Parent=gene-AVR74_RS21785;Dbxref=Genbank:WP_000806409.1;Name=WP_000806409.1;gbkey=CDS;inference=COORDINATES: similar to AA sequence:RefSeq:NP_312922.1;locus_tag=AVR74_RS21785;product=YijD family membrane protein;protein_id=WP_000806409.1;transl_table=11
NZ_CP014488.1	RefSeq	gene	4370479	4371579	.	-	.	ID=gene-AVR74_RS21790;Name=trmA;gbkey=Gene;gene=trmA;gene_biotype=protein_coding;locus_tag=AVR74_RS21790;old_locus_tag=AVR74_21790
NZ_CP014488.1	Protein Homology	CDS	4370479	4371579	.	-	0	ID=cds-WP_000186998.1;Parent=gene-AVR74_RS21790;Dbxref=Genbank:WP_000186998.1;Name=WP_000186998.1;gbkey=CDS;gene=trmA;inference=COORDINATES: similar to AA sequence:RefSeq:NP_312923.1;locus_tag=AVR74_RS21790;product=tRNA (uridine(54)-C5)-methyltransferase TrmA;protein_id=WP_000186998.1;transl_table=11
NZ_CP014488.1	cmsearch	riboswitch	4371693	4371883	.	+	.	ID=id-14996;Dbxref=RFAM:RF00174;Note=cobalamin riboswitch;bound_moiety=adenosylcobalamin;gbkey=regulatory;inference=COORDINATES: profile:INFERNAL:1.1.1;regulatory_class=riboswitch
NZ_CP014488.1	RefSeq	gene	4371948	4373792	.	+	.	ID=gene-AVR74_RS21795;Name=AVR74_RS21795;gbkey=Gene;gene_biotype=protein_coding;locus_tag=AVR74_RS21795;old_locus_tag=AVR74_21795
NZ_CP014488.1	Protein Homology	CDS	4371948	4373792	.	+	0	ID=cds-WP_001296629.1;Parent=gene-AVR74_RS21795;Dbxref=Genbank:WP_001296629.1;Name=WP_001296629.1;gbkey=CDS;inference=COORDINATES: similar to AA sequence:RefSeq:NP_312924.1;locus_tag=AVR74_RS21795;product=TonB-dependent vitamin B12 receptor BtuB;protein_id=WP_001296629.1;transl_table=11
NZ_CP014488.1	RefSeq	gene	4373737	4374594	.	+	.	ID=gene-AVR74_RS21800;Name=AVR74_RS21800;gbkey=Gene;gene_biotype=protein_coding;locus_tag=AVR74_RS21800;old_locus_tag=AVR74_21800
NZ_CP014488.1	Protein Homology	CDS	4373737	4374594	.	+	0	ID=cds-WP_001312258.1;Parent=gene-AVR74_RS21800;Dbxref=Genbank:WP_001312258.1;Name=WP_001312258.1;gbkey=CDS;inference=COORDINATES: similar to AA sequence:RefSeq:WP_001312258.1;locus_tag=AVR74_RS21800;product=glutamate racemase;protein_id=WP_001312258.1;transl_table=11
NZ_CP014488.1	RefSeq	gene	4374964	4376517	.	+	.	ID=gene-AVR74_RS21805;Name=AVR74_RS21805;gbkey=Gene;gene_biotype=rRNA;locus_tag=AVR74_RS21805;old_locus_tag=AVR74_21805
NZ_CP014488.1	RefSeq	rRNA	4374964	4376517	.	+	.	ID=rna-AVR74_RS21805;Parent=gene-AVR74_RS21805;gbkey=rRNA;locus_tag=AVR74_RS21805;product=16S ribosomal RNA
NZ_CP014488.1	RefSeq	exon	4374964	4376517	.	+	.	ID=exon-AVR74_RS21805-1;Parent=rna-AVR74_RS21805;gbkey=rRNA;locus_tag=AVR74_RS21805;product=16S ribosomal RNA
NZ_CP014488.1	RefSeq	gene	4376574	4376650	.	+	.	ID=gene-AVR74_RS21810;Name=AVR74_RS21810;gbkey=Gene;gene_biotype=tRNA;locus_tag=AVR74_RS21810;old_locus_tag=AVR74_21810
NZ_CP014488.1	tRNAscan-SE	tRNA	4376574	4376650	.	+	.	ID=rna-AVR74_RS21810;Parent=gene-AVR74_RS21810;anticodon=(pos:4376608..4376610);gbkey=tRNA;inference=COORDINATES: profile:tRNAscan-SE:1.23;locus_tag=AVR74_RS21810;product=tRNA-Ile
NZ_CP014488.1	tRNAscan-SE	exon	4376574	4376650	.	+	.	ID=exon-AVR74_RS21810-1;Parent=rna-AVR74_RS21810;anticodon=(pos:4376608..4376610);gbkey=tRNA;inference=COORDINATES: profile:tRNAscan-SE:1.23;locus_tag=AVR74_RS21810;product=tRNA-Ile
NZ_CP014488.1	RefSeq	gene	4376693	4376768	.	+	.	ID=gene-AVR74_RS21815;Name=AVR74_RS21815;gbkey=Gene;gene_biotype=tRNA;locus_tag=AVR74_RS21815;old_locus_tag=AVR74_21815
NZ_CP014488.1	tRNAscan-SE	tRNA	4376693	4376768	.	+	.	ID=rna-AVR74_RS21815;Parent=gene-AVR74_RS21815;anticodon=(pos:4376726..4376728);gbkey=tRNA;inference=COORDINATES: profile:tRNAscan-SE:1.23;locus_tag=AVR74_RS21815;product=tRNA-Ala
NZ_CP014488.1	tRNAscan-SE	exon	4376693	4376768	.	+	.	ID=exon-AVR74_RS21815-1;Parent=rna-AVR74_RS21815;anticodon=(pos:4376726..4376728);gbkey=tRNA;inference=COORDINATES: profile:tRNAscan-SE:1.23;locus_tag=AVR74_RS21815;product=tRNA-Ala
NZ_CP014488.1	RefSeq	gene	4376942	4379866	.	+	.	ID=gene-AVR74_RS21820;Name=AVR74_RS21820;gbkey=Gene;gene_biotype=rRNA;locus_tag=AVR74_RS21820;old_locus_tag=AVR74_21820
NZ_CP014488.1	RefSeq	rRNA	4376942	4379866	.	+	.	ID=rna-AVR74_RS21820;Parent=gene-AVR74_RS21820;gbkey=rRNA;locus_tag=AVR74_RS21820;product=23S ribosomal RNA
NZ_CP014488.1	RefSeq	exon	4376942	4379866	.	+	.	ID=exon-AVR74_RS21820-1;Parent=rna-AVR74_RS21820;gbkey=rRNA;locus_tag=AVR74_RS21820;product=23S ribosomal RNA
NZ_CP014488.1	RefSeq	gene	4379957	4380072	.	+	.	ID=gene-AVR74_RS21825;Name=rrf;gbkey=Gene;gene=rrf;gene_biotype=rRNA;locus_tag=AVR74_RS21825;old_locus_tag=AVR74_21825
NZ_CP014488.1	cmsearch	rRNA	4379957	4380072	.	+	.	ID=rna-AVR74_RS21825;Parent=gene-AVR74_RS21825;Dbxref=RFAM:RF00001;gbkey=rRNA;gene=rrf;inference=COORDINATES: profile:INFERNAL:1.1.1;locus_tag=AVR74_RS21825;product=5S ribosomal RNA
NZ_CP014488.1	cmsearch	exon	4379957	4380072	.	+	.	ID=exon-AVR74_RS21825-1;Parent=rna-AVR74_RS21825;Dbxref=RFAM:RF00001;gbkey=rRNA;gene=rrf;inference=COORDINATES: profile:INFERNAL:1.1.1;locus_tag=AVR74_RS21825;product=5S ribosomal RNA
NZ_CP014488.1	RefSeq	gene	4380208	4381236	.	+	.	ID=gene-AVR74_RS21830;Name=AVR74_RS21830;gbkey=Gene;gene_biotype=protein_coding;locus_tag=AVR74_RS21830;old_locus_tag=AVR74_21830
NZ_CP014488.1	Protein Homology	CDS	4380208	4381236	.	+	0	ID=cds-WP_001016671.1;Parent=gene-AVR74_RS21830;Dbxref=Genbank:WP_001016671.1;Name=WP_001016671.1;gbkey=CDS;inference=COORDINATES: similar to AA sequence:RefSeq:YP_002415114.1;locus_tag=AVR74_RS21830;product=UDP-N-acetylmuramate dehydrogenase;protein_id=WP_001016671.1;transl_table=11
NZ_CP014488.1	RefSeq	gene	4381233	4382198	.	+	.	ID=gene-AVR74_RS21835;Name=AVR74_RS21835;gbkey=Gene;gene_biotype=protein_coding;locus_tag=AVR74_RS21835;old_locus_tag=AVR74_21835
NZ_CP014488.1	Protein Homology	CDS	4381233	4382198	.	+	0	ID=cds-WP_000654592.1;Parent=gene-AVR74_RS21835;Dbxref=Genbank:WP_000654592.1;Name=WP_000654592.1;gbkey=CDS;inference=COORDINATES: similar to AA sequence:RefSeq:NP_312927.1;locus_tag=AVR74_RS21835;product=bifunctional biotin--[acetyl-CoA-carboxylase] ligase/biotin operon repressor BirA;protein_id=WP_000654592.1;transl_table=11
NZ_CP014488.1	RefSeq	gene	4382227	4383177	.	-	.	ID=gene-AVR74_RS21840;Name=AVR74_RS21840;gbkey=Gene;gene_biotype=protein_coding;locus_tag=AVR74_RS21840;old_locus_tag=AVR74_21840
NZ_CP014488.1	Protein Homology	CDS	4382227	4383177	.	-	0	ID=cds-WP_000023081.1;Parent=gene-AVR74_RS21840;Dbxref=Genbank:WP_000023081.1;Name=WP_000023081.1;gbkey=CDS;inference=COORDINATES: similar to AA sequence:RefSeq:NP_312928.1;locus_tag=AVR74_RS21840;product=type I pantothenate kinase;protein_id=WP_000023081.1;transl_table=11
NZ_CP014488.1	RefSeq	gene	4383160	4383354	.	+	.	ID=gene-AVR74_RS27460;Name=AVR74_RS27460;gbkey=Gene;gene_biotype=protein_coding;locus_tag=AVR74_RS27460
NZ_CP014488.1	Protein Homology	CDS	4383160	4383354	.	+	0	ID=cds-WP_001296716.1;Parent=gene-AVR74_RS27460;Dbxref=Genbank:WP_001296716.1;Name=WP_001296716.1;gbkey=CDS;inference=COORDINATES: similar to AA sequence:RefSeq:WP_001353728.1;locus_tag=AVR74_RS27460;product=hypothetical protein;protein_id=WP_001296716.1;transl_table=11
NZ_CP014488.1	RefSeq	gene	4383364	4383519	.	-	.	ID=gene-AVR74_RS21845;Name=AVR74_RS21845;gbkey=Gene;gene_biotype=protein_coding;locus_tag=AVR74_RS21845;old_locus_tag=AVR74_21845
NZ_CP014488.1	Protein Homology	CDS	4383364	4383519	.	-	0	ID=cds-WP_001303748.1;Parent=gene-AVR74_RS21845;Dbxref=Genbank:WP_001303748.1;Name=WP_001303748.1;gbkey=CDS;inference=COORDINATES: similar to AA sequence:RefSeq:NP_312929.1;locus_tag=AVR74_RS21845;product=hypothetical protein;protein_id=WP_001303748.1;transl_table=11
NZ_CP014488.1	RefSeq	gene	4383539	4383614	.	+	.	ID=gene-AVR74_RS21850;Name=AVR74_RS21850;gbkey=Gene;gene_biotype=tRNA;locus_tag=AVR74_RS21850;old_locus_tag=AVR74_21850
NZ_CP014488.1	tRNAscan-SE	tRNA	4383539	4383614	.	+	.	ID=rna-AVR74_RS21850;Parent=gene-AVR74_RS21850;anticodon=(pos:4383572..4383574);gbkey=tRNA;inference=COORDINATES: profile:tRNAscan-SE:1.23;locus_tag=AVR74_RS21850;product=tRNA-Thr
NZ_CP014488.1	tRNAscan-SE	exon	4383539	4383614	.	+	.	ID=exon-AVR74_RS21850-1;Parent=rna-AVR74_RS21850;anticodon=(pos:4383572..4383574);gbkey=tRNA;inference=COORDINATES: profile:tRNAscan-SE:1.23;locus_tag=AVR74_RS21850;product=tRNA-Thr
NZ_CP014488.1	RefSeq	gene	4383623	4383707	.	+	.	ID=gene-AVR74_RS21855;Name=AVR74_RS21855;gbkey=Gene;gene_biotype=tRNA;locus_tag=AVR74_RS21855;old_locus_tag=AVR74_21855
NZ_CP014488.1	tRNAscan-SE	tRNA	4383623	4383707	.	+	.	ID=rna-AVR74_RS21855;Parent=gene-AVR74_RS21855;anticodon=(pos:4383657..4383659);gbkey=tRNA;inference=COORDINATES: profile:tRNAscan-SE:1.23;locus_tag=AVR74_RS21855;product=tRNA-Tyr
NZ_CP014488.1	tRNAscan-SE	exon	4383623	4383707	.	+	.	ID=exon-AVR74_RS21855-1;Parent=rna-AVR74_RS21855;anticodon=(pos:4383657..4383659);gbkey=tRNA;inference=COORDINATES: profile:tRNAscan-SE:1.23;locus_tag=AVR74_RS21855;product=tRNA-Tyr
NZ_CP014488.1	RefSeq	gene	4383824	4383898	.	+	.	ID=gene-AVR74_RS21860;Name=AVR74_RS21860;gbkey=Gene;gene_biotype=tRNA;locus_tag=AVR74_RS21860;old_locus_tag=AVR74_21860
NZ_CP014488.1	tRNAscan-SE	tRNA	4383824	4383898	.	+	.	ID=rna-AVR74_RS21860;Parent=gene-AVR74_RS21860;anticodon=(pos:4383857..4383859);gbkey=tRNA;inference=COORDINATES: profile:tRNAscan-SE:1.23;locus_tag=AVR74_RS21860;product=tRNA-Gly
NZ_CP014488.1	tRNAscan-SE	exon	4383824	4383898	.	+	.	ID=exon-AVR74_RS21860-1;Parent=rna-AVR74_RS21860;anticodon=(pos:4383857..4383859);gbkey=tRNA;inference=COORDINATES: profile:tRNAscan-SE:1.23;locus_tag=AVR74_RS21860;product=tRNA-Gly
NZ_CP014488.1	RefSeq	gene	4383905	4383980	.	+	.	ID=gene-AVR74_RS21865;Name=AVR74_RS21865;gbkey=Gene;gene_biotype=tRNA;locus_tag=AVR74_RS21865;old_locus_tag=AVR74_21865
NZ_CP014488.1	tRNAscan-SE	tRNA	4383905	4383980	.	+	.	ID=rna-AVR74_RS21865;Parent=gene-AVR74_RS21865;anticodon=(pos:4383938..4383940);gbkey=tRNA;inference=COORDINATES: profile:tRNAscan-SE:1.23;locus_tag=AVR74_RS21865;product=tRNA-Thr
NZ_CP014488.1	tRNAscan-SE	exon	4383905	4383980	.	+	.	ID=exon-AVR74_RS21865-1;Parent=rna-AVR74_RS21865;anticodon=(pos:4383938..4383940);gbkey=tRNA;inference=COORDINATES: profile:tRNAscan-SE:1.23;locus_tag=AVR74_RS21865;product=tRNA-Thr
NZ_CP014488.1	RefSeq	gene	4384095	4385279	.	+	.	ID=gene-AVR74_RS21870;Name=AVR74_RS21870;gbkey=Gene;gene_biotype=protein_coding;locus_tag=AVR74_RS21870;old_locus_tag=AVR74_21870
NZ_CP014488.1	Protein Homology	CDS	4384095	4385279	.	+	0	ID=cds-WP_000031784.1;Parent=gene-AVR74_RS21870;Dbxref=Genbank:WP_000031784.1;Name=WP_000031784.1;gbkey=CDS;inference=COORDINATES: similar to AA sequence:RefSeq:NP_312930.1;locus_tag=AVR74_RS21870;product=elongation factor Tu;protein_id=WP_000031784.1;transl_table=11
NZ_CP014488.1	RefSeq	gene	4385509	4385892	.	+	.	ID=gene-AVR74_RS21875;Name=AVR74_RS21875;gbkey=Gene;gene_biotype=protein_coding;locus_tag=AVR74_RS21875;old_locus_tag=AVR74_21875
NZ_CP014488.1	Protein Homology	CDS	4385509	4385892	.	+	0	ID=cds-WP_061158022.1;Parent=gene-AVR74_RS21875;Dbxref=Genbank:WP_061158022.1;Name=WP_061158022.1;gbkey=CDS;inference=COORDINATES: similar to AA sequence:RefSeq:WP_007665874.1;locus_tag=AVR74_RS21875;product=preprotein translocase subunit SecE;protein_id=WP_061158022.1;transl_table=11
NZ_CP014488.1	RefSeq	gene	4385894	4386439	.	+	.	ID=gene-AVR74_RS21880;Name=AVR74_RS21880;gbkey=Gene;gene_biotype=protein_coding;locus_tag=AVR74_RS21880;old_locus_tag=AVR74_21880
NZ_CP014488.1	Protein Homology	CDS	4385894	4386439	.	+	0	ID=cds-WP_001287521.1;Parent=gene-AVR74_RS21880;Dbxref=Genbank:WP_001287521.1;Name=WP_001287521.1;gbkey=CDS;inference=COORDINATES: similar to AA sequence:RefSeq:WP_005280494.1;locus_tag=AVR74_RS21880;product=transcription termination/antitermination protein NusG;protein_id=WP_001287521.1;transl_table=11
NZ_CP014488.1	RefSeq	gene	4386598	4387026	.	+	.	ID=gene-AVR74_RS21885;Name=rplK;gbkey=Gene;gene=rplK;gene_biotype=protein_coding;locus_tag=AVR74_RS21885;old_locus_tag=AVR74_21885
NZ_CP014488.1	Protein Homology	CDS	4386598	4387026	.	+	0	ID=cds-WP_001085926.1;Parent=gene-AVR74_RS21885;Dbxref=Genbank:WP_001085926.1;Name=WP_001085926.1;gbkey=CDS;gene=rplK;inference=COORDINATES: similar to AA sequence:RefSeq:NP_312933.1;locus_tag=AVR74_RS21885;product=50S ribosomal protein L11;protein_id=WP_001085926.1;transl_table=11
NZ_CP014488.1	RefSeq	gene	4387030	4387734	.	+	.	ID=gene-AVR74_RS21890;Name=AVR74_RS21890;gbkey=Gene;gene_biotype=protein_coding;locus_tag=AVR74_RS21890;old_locus_tag=AVR74_21890
NZ_CP014488.1	Protein Homology	CDS	4387030	4387734	.	+	0	ID=cds-WP_001096687.1;Parent=gene-AVR74_RS21890;Dbxref=Genbank:WP_001096687.1;Name=WP_001096687.1;gbkey=CDS;inference=COORDINATES: similar to AA sequence:RefSeq:NP_312934.1;locus_tag=AVR74_RS21890;product=50S ribosomal protein L1;protein_id=WP_001096687.1;transl_table=11
NZ_CP014488.1	RefSeq	pseudogene	4387801	4388010	.	-	.	ID=gene-AVR74_RS27465;Name=AVR74_RS27465;gbkey=Gene;gene_biotype=pseudogene;locus_tag=AVR74_RS27465;pseudo=true
NZ_CP014488.1	Protein Homology	CDS	4387801	4388010	.	-	0	ID=cds-AVR74_RS27465;Parent=gene-AVR74_RS27465;Note=internal stop;gbkey=CDS;inference=COORDINATES: similar to AA sequence:RefSeq:WP_004146311.1;locus_tag=AVR74_RS27465;product=transcriptional regulator;pseudo=true;transl_table=11
NZ_CP014488.1	RefSeq	gene	4388026	4388523	.	+	.	ID=gene-AVR74_RS21895;Name=AVR74_RS21895;gbkey=Gene;gene_biotype=protein_coding;locus_tag=AVR74_RS21895;old_locus_tag=AVR74_21895
NZ_CP014488.1	Protein Homology	CDS	4388026	4388523	.	+	0	ID=cds-WP_001207201.1;Parent=gene-AVR74_RS21895;Dbxref=Genbank:WP_001207201.1;Name=WP_001207201.1;gbkey=CDS;inference=COORDINATES: similar to AA sequence:RefSeq:WP_002438625.1;locus_tag=AVR74_RS21895;product=50S ribosomal protein L10;protein_id=WP_001207201.1;transl_table=11
NZ_CP014488.1	RefSeq	gene	4388590	4388955	.	+	.	ID=gene-AVR74_RS21900;Name=AVR74_RS21900;gbkey=Gene;gene_biotype=protein_coding;locus_tag=AVR74_RS21900;old_locus_tag=AVR74_21900
NZ_CP014488.1	Protein Homology	CDS	4388590	4388955	.	+	0	ID=cds-WP_000028878.1;Parent=gene-AVR74_RS21900;Dbxref=Genbank:WP_000028878.1;Name=WP_000028878.1;gbkey=CDS;inference=COORDINATES: similar to AA sequence:RefSeq:WP_005122872.1;locus_tag=AVR74_RS21900;product=50S ribosomal protein L7/L12;protein_id=WP_000028878.1;transl_table=11
NZ_CP014488.1	RefSeq	gene	4389275	4393303	.	+	.	ID=gene-AVR74_RS21905;Name=rpoB;gbkey=Gene;gene=rpoB;gene_biotype=protein_coding;locus_tag=AVR74_RS21905;old_locus_tag=AVR74_21905
NZ_CP014488.1	Protein Homology	CDS	4389275	4393303	.	+	0	ID=cds-WP_061158023.1;Parent=gene-AVR74_RS21905;Dbxref=Genbank:WP_061158023.1;Name=WP_061158023.1;gbkey=CDS;gene=rpoB;inference=COORDINATES: similar to AA sequence:RefSeq:NP_312937.1;locus_tag=AVR74_RS21905;product=DNA-directed RNA polymerase subunit beta;protein_id=WP_061158023.1;transl_table=11
NZ_CP014488.1	RefSeq	gene	4393380	4397603	.	+	.	ID=gene-AVR74_RS21910;Name=rpoC;gbkey=Gene;gene=rpoC;gene_biotype=protein_coding;locus_tag=AVR74_RS21910;old_locus_tag=AVR74_21910
NZ_CP014488.1	Protein Homology	CDS	4393380	4397603	.	+	0	ID=cds-WP_000653952.1;Parent=gene-AVR74_RS21910;Dbxref=Genbank:WP_000653952.1;Name=WP_000653952.1;gbkey=CDS;gene=rpoC;inference=COORDINATES: similar to AA sequence:RefSeq:NP_312938.1;locus_tag=AVR74_RS21910;product=DNA-directed RNA polymerase subunit beta';protein_id=WP_000653952.1;transl_table=11
NZ_CP014488.1	RefSeq	gene	4397845	4398978	.	-	.	ID=gene-AVR74_RS21915;Name=AVR74_RS21915;gbkey=Gene;gene_biotype=protein_coding;locus_tag=AVR74_RS21915;old_locus_tag=AVR74_21915
NZ_CP014488.1	Protein Homology	CDS	4397845	4398978	.	-	0	ID=cds-WP_000847423.1;Parent=gene-AVR74_RS21915;Dbxref=Genbank:WP_000847423.1;Name=WP_000847423.1;gbkey=CDS;inference=COORDINATES: similar to AA sequence:RefSeq:YP_002415127.1;locus_tag=AVR74_RS21915;product=2-iminoacetate synthase ThiH;protein_id=WP_000847423.1;transl_table=11
NZ_CP014488.1	RefSeq	gene	4398975	4399745	.	-	.	ID=gene-AVR74_RS21920;Name=AVR74_RS21920;gbkey=Gene;gene_biotype=protein_coding;locus_tag=AVR74_RS21920;old_locus_tag=AVR74_21920
NZ_CP014488.1	Protein Homology	CDS	4398975	4399745	.	-	0	ID=cds-WP_000902347.1;Parent=gene-AVR74_RS21920;Dbxref=Genbank:WP_000902347.1;Name=WP_000902347.1;gbkey=CDS;inference=COORDINATES: similar to AA sequence:RefSeq:YP_002415128.1;locus_tag=AVR74_RS21920;product=thiazole synthase;protein_id=WP_000902347.1;transl_table=11
NZ_CP014488.1	RefSeq	gene	4399747	4399947	.	-	.	ID=gene-AVR74_RS21925;Name=AVR74_RS21925;gbkey=Gene;gene_biotype=protein_coding;locus_tag=AVR74_RS21925;old_locus_tag=AVR74_21925
NZ_CP014488.1	Protein Homology	CDS	4399747	4399947	.	-	0	ID=cds-WP_001166245.1;Parent=gene-AVR74_RS21925;Dbxref=Genbank:WP_001166245.1;Name=WP_001166245.1;gbkey=CDS;inference=COORDINATES: similar to AA sequence:RefSeq:YP_002415129.1;locus_tag=AVR74_RS21925;product=sulfur carrier protein ThiS;protein_id=WP_001166245.1;transl_table=11
NZ_CP014488.1	RefSeq	gene	4399931	4400686	.	-	.	ID=gene-AVR74_RS21930;Name=thiF;gbkey=Gene;gene=thiF;gene_biotype=protein_coding;locus_tag=AVR74_RS21930;old_locus_tag=AVR74_21930
NZ_CP014488.1	Protein Homology	CDS	4399931	4400686	.	-	0	ID=cds-WP_001296715.1;Parent=gene-AVR74_RS21930;Dbxref=Genbank:WP_001296715.1;Name=WP_001296715.1;gbkey=CDS;gene=thiF;inference=COORDINATES: similar to AA sequence:RefSeq:NP_418420.4;locus_tag=AVR74_RS21930;product=thiazole biosynthesis adenylyltransferase ThiF;protein_id=WP_001296715.1;transl_table=11
NZ_CP014488.1	RefSeq	gene	4400679	4401314	.	-	.	ID=gene-AVR74_RS21935;Name=AVR74_RS21935;gbkey=Gene;gene_biotype=protein_coding;locus_tag=AVR74_RS21935;old_locus_tag=AVR74_21935
NZ_CP014488.1	Protein Homology	CDS	4400679	4401314	.	-	0	ID=cds-WP_000284653.1;Parent=gene-AVR74_RS21935;Dbxref=Genbank:WP_000284653.1;Name=WP_000284653.1;gbkey=CDS;inference=COORDINATES: similar to AA sequence:RefSeq:NP_312943.1;locus_tag=AVR74_RS21935;product=thiamine phosphate synthase;protein_id=WP_000284653.1;transl_table=11
NZ_CP014488.1	RefSeq	gene	4401314	4403209	.	-	.	ID=gene-AVR74_RS21940;Name=AVR74_RS21940;gbkey=Gene;gene_biotype=protein_coding;locus_tag=AVR74_RS21940;old_locus_tag=AVR74_21940
NZ_CP014488.1	Protein Homology	CDS	4401314	4403209	.	-	0	ID=cds-WP_001276886.1;Parent=gene-AVR74_RS21940;Dbxref=Genbank:WP_001276886.1;Name=WP_001276886.1;gbkey=CDS;inference=COORDINATES: similar to AA sequence:RefSeq:NP_312944.1;locus_tag=AVR74_RS21940;product=phosphomethylpyrimidine synthase ThiC;protein_id=WP_001276886.1;transl_table=11
NZ_CP014488.1	cmsearch	riboswitch	4403290	4403390	.	-	.	ID=id-14997;Dbxref=RFAM:RF00059;Note=TPP riboswitch;bound_moiety=thiamine pyrophosphate;gbkey=regulatory;inference=COORDINATES: profile:INFERNAL:1.1.1;regulatory_class=riboswitch
NZ_CP014488.1	RefSeq	gene	4403442	4403918	.	-	.	ID=gene-AVR74_RS21945;Name=AVR74_RS21945;gbkey=Gene;gene_biotype=protein_coding;locus_tag=AVR74_RS21945;old_locus_tag=AVR74_21945
NZ_CP014488.1	Protein Homology	CDS	4403442	4403918	.	-	0	ID=cds-WP_000934300.1;Parent=gene-AVR74_RS21945;Dbxref=Genbank:WP_000934300.1;Name=WP_000934300.1;gbkey=CDS;inference=COORDINATES: similar to AA sequence:RefSeq:NP_312945.1;locus_tag=AVR74_RS21945;product=sigma D regulator;protein_id=WP_000934300.1;transl_table=11
NZ_CP014488.1	RefSeq	gene	4404013	4404786	.	+	.	ID=gene-AVR74_RS21950;Name=AVR74_RS21950;gbkey=Gene;gene_biotype=protein_coding;locus_tag=AVR74_RS21950;old_locus_tag=AVR74_21950
NZ_CP014488.1	Protein Homology	CDS	4404013	4404786	.	+	0	ID=cds-WP_000373941.1;Parent=gene-AVR74_RS21950;Dbxref=Genbank:WP_000373941.1;Name=WP_000373941.1;gbkey=CDS;inference=COORDINATES: similar to AA sequence:RefSeq:YP_026280.1;locus_tag=AVR74_RS21950;product=NAD(+) diphosphatase;protein_id=WP_000373941.1;transl_table=11
NZ_CP014488.1	RefSeq	gene	4404826	4405890	.	+	.	ID=gene-AVR74_RS21955;Name=AVR74_RS21955;gbkey=Gene;gene_biotype=protein_coding;locus_tag=AVR74_RS21955;old_locus_tag=AVR74_21955
NZ_CP014488.1	Protein Homology	CDS	4404826	4405890	.	+	0	ID=cds-WP_000137653.1;Parent=gene-AVR74_RS21955;Dbxref=Genbank:WP_000137653.1;Name=WP_000137653.1;gbkey=CDS;inference=COORDINATES: similar to AA sequence:RefSeq:NP_418425.1;locus_tag=AVR74_RS21955;product=uroporphyrinogen decarboxylase;protein_id=WP_000137653.1;transl_table=11
NZ_CP014488.1	RefSeq	gene	4405900	4406571	.	+	.	ID=gene-AVR74_RS21960;Name=AVR74_RS21960;gbkey=Gene;gene_biotype=protein_coding;locus_tag=AVR74_RS21960;old_locus_tag=AVR74_21960
NZ_CP014488.1	Protein Homology	CDS	4405900	4406571	.	+	0	ID=cds-WP_000362389.1;Parent=gene-AVR74_RS21960;Dbxref=Genbank:WP_000362389.1;Name=WP_000362389.1;gbkey=CDS;inference=COORDINATES: similar to AA sequence:RefSeq:NP_312948.1;locus_tag=AVR74_RS21960;product=deoxyribonuclease V;protein_id=WP_000362389.1;transl_table=11
NZ_CP014488.1	RefSeq	gene	4406614	4407204	.	+	.	ID=gene-AVR74_RS21965;Name=AVR74_RS21965;gbkey=Gene;gene_biotype=protein_coding;locus_tag=AVR74_RS21965;old_locus_tag=AVR74_21965
NZ_CP014488.1	Protein Homology	CDS	4406614	4407204	.	+	0	ID=cds-WP_000940085.1;Parent=gene-AVR74_RS21965;Dbxref=Genbank:WP_000940085.1;Name=WP_000940085.1;gbkey=CDS;inference=COORDINATES: similar to AA sequence:RefSeq:YP_002415137.1;locus_tag=AVR74_RS21965;product=DUF416 family protein;protein_id=WP_000940085.1;transl_table=11
NZ_CP014488.1	RefSeq	gene	4407391	4407663	.	+	.	ID=gene-AVR74_RS21970;Name=AVR74_RS21970;gbkey=Gene;gene_biotype=protein_coding;locus_tag=AVR74_RS21970;old_locus_tag=AVR74_21970
NZ_CP014488.1	Protein Homology	CDS	4407391	4407663	.	+	0	ID=cds-WP_001044513.1;Parent=gene-AVR74_RS21970;Dbxref=Genbank:WP_001044513.1;Name=WP_001044513.1;gbkey=CDS;inference=COORDINATES: similar to AA sequence:RefSeq:WP_017460010.1;locus_tag=AVR74_RS21970;product=DNA-binding protein HU-alpha;protein_id=WP_001044513.1;transl_table=11
NZ_CP014488.1	RefSeq	gene	4407676	4408371	.	+	.	ID=gene-AVR74_RS21975;Name=AVR74_RS21975;gbkey=Gene;gene_biotype=protein_coding;locus_tag=AVR74_RS21975;old_locus_tag=AVR74_21975
NZ_CP014488.1	Protein Homology	CDS	4407676	4408371	.	+	0	ID=cds-WP_012896886.1;Parent=gene-AVR74_RS21975;Dbxref=Genbank:WP_012896886.1;Name=WP_012896886.1;gbkey=CDS;inference=COORDINATES: similar to AA sequence:RefSeq:YP_002415139.1;locus_tag=AVR74_RS21975;product=DUF1481 domain-containing protein;protein_id=WP_012896886.1;transl_table=11
NZ_CP014488.1	RefSeq	gene	4408373	4408792	.	-	.	ID=gene-AVR74_RS21980;Name=AVR74_RS21980;gbkey=Gene;gene_biotype=protein_coding;locus_tag=AVR74_RS21980;old_locus_tag=AVR74_21980
NZ_CP014488.1	Protein Homology	CDS	4408373	4408792	.	-	0	ID=cds-WP_001296714.1;Parent=gene-AVR74_RS21980;Dbxref=Genbank:WP_001296714.1;Name=WP_001296714.1;gbkey=CDS;inference=COORDINATES: similar to AA sequence:RefSeq:NP_312952.2;locus_tag=AVR74_RS21980;product=zinc resistance sensor/chaperone ZraP;protein_id=WP_001296714.1;transl_table=11
NZ_CP014488.1	RefSeq	gene	4408795	4408923	.	-	.	ID=gene-AVR74_RS27470;Name=AVR74_RS27470;gbkey=Gene;gene_biotype=protein_coding;locus_tag=AVR74_RS27470
NZ_CP014488.1	Protein Homology	CDS	4408795	4408923	.	-	0	ID=cds-WP_001296713.1;Parent=gene-AVR74_RS27470;Dbxref=Genbank:WP_001296713.1;Name=WP_001296713.1;gbkey=CDS;inference=COORDINATES: similar to AA sequence:RefSeq:WP_001326197.1;locus_tag=AVR74_RS27470;product=hypothetical protein;protein_id=WP_001296713.1;transl_table=11
NZ_CP014488.1	RefSeq	gene	4409030	4410406	.	+	.	ID=gene-AVR74_RS21985;Name=AVR74_RS21985;gbkey=Gene;gene_biotype=protein_coding;locus_tag=AVR74_RS21985;old_locus_tag=AVR74_21985
NZ_CP014488.1	Protein Homology	CDS	4409030	4410406	.	+	0	ID=cds-WP_001211906.1;Parent=gene-AVR74_RS21985;Dbxref=Genbank:WP_001211906.1;Name=WP_001211906.1;gbkey=CDS;inference=COORDINATES: similar to AA sequence:RefSeq:YP_002415141.1;locus_tag=AVR74_RS21985;product=two-component system sensor histidine kinase ZraS;protein_id=WP_001211906.1;transl_table=11
NZ_CP014488.1	RefSeq	gene	4410403	4411728	.	+	.	ID=gene-AVR74_RS21990;Name=AVR74_RS21990;gbkey=Gene;gene_biotype=protein_coding;locus_tag=AVR74_RS21990;old_locus_tag=AVR74_21990
NZ_CP014488.1	Protein Homology	CDS	4410403	4411728	.	+	0	ID=cds-WP_000148498.1;Parent=gene-AVR74_RS21990;Dbxref=Genbank:WP_000148498.1;Name=WP_000148498.1;gbkey=CDS;inference=COORDINATES: similar to AA sequence:RefSeq:YP_002415142.1;locus_tag=AVR74_RS21990;product=sigma-54-dependent response regulator transcription factor ZraR;protein_id=WP_000148498.1;transl_table=11
NZ_CP014488.1	RefSeq	gene	4411725	4413014	.	-	.	ID=gene-AVR74_RS21995;Name=AVR74_RS21995;gbkey=Gene;gene_biotype=protein_coding;locus_tag=AVR74_RS21995;old_locus_tag=AVR74_21995
NZ_CP014488.1	Protein Homology	CDS	4411725	4413014	.	-	0	ID=cds-WP_000866835.1;Parent=gene-AVR74_RS21995;Dbxref=Genbank:WP_000866835.1;Name=WP_000866835.1;gbkey=CDS;inference=COORDINATES: similar to AA sequence:RefSeq:NP_312955.1;locus_tag=AVR74_RS21995;product=phosphoribosylamine--glycine ligase;protein_id=WP_000866835.1;transl_table=11
NZ_CP014488.1	RefSeq	gene	4413026	4414615	.	-	.	ID=gene-AVR74_RS22000;Name=purH;gbkey=Gene;gene=purH;gene_biotype=protein_coding;locus_tag=AVR74_RS22000;old_locus_tag=AVR74_22000
NZ_CP014488.1	Protein Homology	CDS	4413026	4414615	.	-	0	ID=cds-WP_001187526.1;Parent=gene-AVR74_RS22000;Dbxref=Genbank:WP_001187526.1;Name=WP_001187526.1;gbkey=CDS;gene=purH;inference=COORDINATES: similar to AA sequence:RefSeq:WP_005132841.1;locus_tag=AVR74_RS22000;product=bifunctional phosphoribosylaminoimidazolecarboxamide formyltransferase/IMP cyclohydrolase;protein_id=WP_001187526.1;transl_table=11
NZ_CP014488.1	RefSeq	pseudogene	4414569	4414754	.	-	.	ID=gene-AVR74_RS22005;Name=AVR74_RS22005;end_range=4414754,.;gbkey=Gene;gene_biotype=pseudogene;locus_tag=AVR74_RS22005;old_locus_tag=AVR74_22005;partial=true;pseudo=true
NZ_CP014488.1	Protein Homology	CDS	4414569	4414754	.	-	0	ID=cds-AVR74_RS22005;Parent=gene-AVR74_RS22005;Note=incomplete%3B partial in the middle of a contig%3B missing start;end_range=4414754,.;gbkey=CDS;inference=COORDINATES: similar to AA sequence:RefSeq:WP_019725181.1;locus_tag=AVR74_RS22005;partial=true;product=hypothetical protein;pseudo=true;transl_table=11
NZ_CP014488.1	RefSeq	gene	4415230	4416783	.	+	.	ID=gene-AVR74_RS22015;Name=AVR74_RS22015;gbkey=Gene;gene_biotype=rRNA;locus_tag=AVR74_RS22015;old_locus_tag=AVR74_22015
NZ_CP014488.1	RefSeq	rRNA	4415230	4416783	.	+	.	ID=rna-AVR74_RS22015;Parent=gene-AVR74_RS22015;gbkey=rRNA;locus_tag=AVR74_RS22015;product=16S ribosomal RNA
NZ_CP014488.1	RefSeq	exon	4415230	4416783	.	+	.	ID=exon-AVR74_RS22015-1;Parent=rna-AVR74_RS22015;gbkey=rRNA;locus_tag=AVR74_RS22015;product=16S ribosomal RNA
NZ_CP014488.1	RefSeq	gene	4416857	4416932	.	+	.	ID=gene-AVR74_RS22020;Name=AVR74_RS22020;gbkey=Gene;gene_biotype=tRNA;locus_tag=AVR74_RS22020;old_locus_tag=AVR74_22020
NZ_CP014488.1	tRNAscan-SE	tRNA	4416857	4416932	.	+	.	ID=rna-AVR74_RS22020;Parent=gene-AVR74_RS22020;anticodon=(pos:4416891..4416893);gbkey=tRNA;inference=COORDINATES: profile:tRNAscan-SE:1.23;locus_tag=AVR74_RS22020;product=tRNA-Glu
NZ_CP014488.1	tRNAscan-SE	exon	4416857	4416932	.	+	.	ID=exon-AVR74_RS22020-1;Parent=rna-AVR74_RS22020;anticodon=(pos:4416891..4416893);gbkey=tRNA;inference=COORDINATES: profile:tRNAscan-SE:1.23;locus_tag=AVR74_RS22020;product=tRNA-Glu
NZ_CP014488.1	RefSeq	gene	4417117	4420040	.	+	.	ID=gene-AVR74_RS22025;Name=AVR74_RS22025;gbkey=Gene;gene_biotype=rRNA;locus_tag=AVR74_RS22025;old_locus_tag=AVR74_22025
NZ_CP014488.1	RefSeq	rRNA	4417117	4420040	.	+	.	ID=rna-AVR74_RS22025;Parent=gene-AVR74_RS22025;gbkey=rRNA;locus_tag=AVR74_RS22025;product=23S ribosomal RNA
NZ_CP014488.1	RefSeq	exon	4417117	4420040	.	+	.	ID=exon-AVR74_RS22025-1;Parent=rna-AVR74_RS22025;gbkey=rRNA;locus_tag=AVR74_RS22025;product=23S ribosomal RNA
NZ_CP014488.1	RefSeq	gene	4420131	4420246	.	+	.	ID=gene-AVR74_RS22030;Name=rrf;gbkey=Gene;gene=rrf;gene_biotype=rRNA;locus_tag=AVR74_RS22030;old_locus_tag=AVR74_22030
NZ_CP014488.1	cmsearch	rRNA	4420131	4420246	.	+	.	ID=rna-AVR74_RS22030;Parent=gene-AVR74_RS22030;Dbxref=RFAM:RF00001;gbkey=rRNA;gene=rrf;inference=COORDINATES: profile:INFERNAL:1.1.1;locus_tag=AVR74_RS22030;product=5S ribosomal RNA
NZ_CP014488.1	cmsearch	exon	4420131	4420246	.	+	.	ID=exon-AVR74_RS22030-1;Parent=rna-AVR74_RS22030;Dbxref=RFAM:RF00001;gbkey=rRNA;gene=rrf;inference=COORDINATES: profile:INFERNAL:1.1.1;locus_tag=AVR74_RS22030;product=5S ribosomal RNA
NZ_CP014488.1	RefSeq	gene	4420323	4420706	.	+	.	ID=gene-AVR74_RS22035;Name=AVR74_RS22035;gbkey=Gene;gene_biotype=protein_coding;locus_tag=AVR74_RS22035;old_locus_tag=AVR74_22035
NZ_CP014488.1	Protein Homology	CDS	4420323	4420706	.	+	0	ID=cds-WP_001350411.1;Parent=gene-AVR74_RS22035;Dbxref=Genbank:WP_001350411.1;Name=WP_001350411.1;gbkey=CDS;inference=COORDINATES: similar to AA sequence:RefSeq:NP_418435.1;locus_tag=AVR74_RS22035;product=hypothetical protein;protein_id=WP_001350411.1;transl_table=11
NZ_CP014488.1	RefSeq	gene	4420770	4421213	.	-	.	ID=gene-AVR74_RS22040;Name=AVR74_RS22040;gbkey=Gene;gene_biotype=protein_coding;locus_tag=AVR74_RS22040;old_locus_tag=AVR74_22040
NZ_CP014488.1	Protein Homology	CDS	4420770	4421213	.	-	0	ID=cds-WP_000236963.1;Parent=gene-AVR74_RS22040;Dbxref=Genbank:WP_000236963.1;Name=WP_000236963.1;gbkey=CDS;inference=COORDINATES: similar to AA sequence:RefSeq:WP_000236991.1;locus_tag=AVR74_RS22040;product=acetyltransferase;protein_id=WP_000236963.1;transl_table=11
NZ_CP014488.1	RefSeq	gene	4421370	4422299	.	+	.	ID=gene-AVR74_RS22045;Name=AVR74_RS22045;gbkey=Gene;gene_biotype=protein_coding;locus_tag=AVR74_RS22045;old_locus_tag=AVR74_22045
NZ_CP014488.1	Protein Homology	CDS	4421370	4422299	.	+	0	ID=cds-WP_001576458.1;Parent=gene-AVR74_RS22045;Dbxref=Genbank:WP_001576458.1;Name=WP_001576458.1;gbkey=CDS;inference=COORDINATES: similar to AA sequence:RefSeq:WP_005132837.1;locus_tag=AVR74_RS22045;product=homoserine O-succinyltransferase;protein_id=WP_001576458.1;transl_table=11
NZ_CP014488.1	RefSeq	gene	4422568	4424169	.	+	.	ID=gene-AVR74_RS22050;Name=AVR74_RS22050;gbkey=Gene;gene_biotype=protein_coding;locus_tag=AVR74_RS22050;old_locus_tag=AVR74_22050
NZ_CP014488.1	Protein Homology	CDS	4422568	4424169	.	+	0	ID=cds-WP_000138849.1;Parent=gene-AVR74_RS22050;Dbxref=Genbank:WP_000138849.1;Name=WP_000138849.1;gbkey=CDS;inference=COORDINATES: similar to AA sequence:RefSeq:NP_418438.1;locus_tag=AVR74_RS22050;product=malate synthase A;protein_id=WP_000138849.1;transl_table=11
NZ_CP014488.1	RefSeq	gene	4424199	4425503	.	+	.	ID=gene-AVR74_RS22055;Name=AVR74_RS22055;gbkey=Gene;gene_biotype=protein_coding;locus_tag=AVR74_RS22055;old_locus_tag=AVR74_22055
NZ_CP014488.1	Protein Homology	CDS	4424199	4425503	.	+	0	ID=cds-WP_061158024.1;Parent=gene-AVR74_RS22055;Dbxref=Genbank:WP_061158024.1;Name=WP_061158024.1;gbkey=CDS;inference=COORDINATES: similar to AA sequence:RefSeq:NP_418439.1;locus_tag=AVR74_RS22055;product=isocitrate lyase;protein_id=WP_061158024.1;transl_table=11
NZ_CP014488.1	RefSeq	gene	4425628	4427352	.	+	.	ID=gene-AVR74_RS22060;Name=AVR74_RS22060;gbkey=Gene;gene_biotype=protein_coding;locus_tag=AVR74_RS22060;old_locus_tag=AVR74_22060
NZ_CP014488.1	Protein Homology	CDS	4425628	4427352	.	+	0	ID=cds-WP_001137231.1;Parent=gene-AVR74_RS22060;Dbxref=Genbank:WP_001137231.1;Name=WP_001137231.1;gbkey=CDS;inference=COORDINATES: similar to AA sequence:RefSeq:WP_001137229.1;locus_tag=AVR74_RS22060;product=bifunctional isocitrate dehydrogenase kinase/phosphatase;protein_id=WP_001137231.1;transl_table=11
NZ_CP014488.1	RefSeq	gene	4427369	4428193	.	-	.	ID=gene-AVR74_RS22065;Name=AVR74_RS22065;gbkey=Gene;gene_biotype=protein_coding;locus_tag=AVR74_RS22065;old_locus_tag=AVR74_22065
NZ_CP014488.1	Protein Homology	CDS	4427369	4428193	.	-	0	ID=cds-WP_000226409.1;Parent=gene-AVR74_RS22065;Dbxref=Genbank:WP_000226409.1;Name=WP_000226409.1;gbkey=CDS;inference=COORDINATES: similar to AA sequence:RefSeq:NP_418442.2;locus_tag=AVR74_RS22065;product=glyoxylate bypass operon transcriptional repressor IclR;protein_id=WP_000226409.1;transl_table=11
NZ_CP014488.1	RefSeq	gene	4428394	4432077	.	+	.	ID=gene-AVR74_RS22070;Name=AVR74_RS22070;gbkey=Gene;gene_biotype=protein_coding;locus_tag=AVR74_RS22070;old_locus_tag=AVR74_22070
NZ_CP014488.1	Protein Homology	CDS	4428394	4432077	.	+	0	ID=cds-WP_000095941.1;Parent=gene-AVR74_RS22070;Dbxref=Genbank:WP_000095941.1;Name=WP_000095941.1;gbkey=CDS;inference=COORDINATES: similar to AA sequence:RefSeq:WP_000096005.1;locus_tag=AVR74_RS22070;product=methionine synthase;protein_id=WP_000095941.1;transl_table=11
NZ_CP014488.1	RefSeq	pseudogene	4432137	4432455	.	+	.	ID=gene-AVR74_RS27475;Name=AVR74_RS27475;gbkey=Gene;gene_biotype=pseudogene;locus_tag=AVR74_RS27475;pseudo=true
NZ_CP014488.1	Protein Homology	CDS	4432137	4432455	.	+	0	ID=cds-AVR74_RS27475;Parent=gene-AVR74_RS27475;Note=frameshifted;gbkey=CDS;inference=COORDINATES: similar to AA sequence:RefSeq:WP_000590027.1;locus_tag=AVR74_RS27475;product=hypothetical protein;pseudo=true;transl_table=11
NZ_CP014488.1	RefSeq	gene	4432498	4432947	.	+	.	ID=gene-AVR74_RS22075;Name=AVR74_RS22075;gbkey=Gene;gene_biotype=protein_coding;locus_tag=AVR74_RS22075;old_locus_tag=AVR74_22075
NZ_CP014488.1	Protein Homology	CDS	4432498	4432947	.	+	0	ID=cds-WP_001189565.1;Parent=gene-AVR74_RS22075;Dbxref=Genbank:WP_001189565.1;Name=WP_001189565.1;gbkey=CDS;inference=COORDINATES: similar to AA sequence:RefSeq:WP_001189559.1;locus_tag=AVR74_RS22075;product=hypothetical protein;protein_id=WP_001189565.1;transl_table=11
NZ_CP014488.1	RefSeq	gene	4433118	4434749	.	+	.	ID=gene-AVR74_RS22080;Name=AVR74_RS22080;gbkey=Gene;gene_biotype=protein_coding;locus_tag=AVR74_RS22080;old_locus_tag=AVR74_22080
NZ_CP014488.1	Protein Homology	CDS	4433118	4434749	.	+	0	ID=cds-WP_000956822.1;Parent=gene-AVR74_RS22080;Dbxref=Genbank:WP_000956822.1;Name=WP_000956822.1;gbkey=CDS;inference=COORDINATES: similar to AA sequence:RefSeq:NP_418444.1;locus_tag=AVR74_RS22080;product=Na/Pi cotransporter family protein;protein_id=WP_000956822.1;transl_table=11
NZ_CP014488.1	RefSeq	gene	4434839	4435528	.	-	.	ID=gene-AVR74_RS22085;Name=AVR74_RS22085;gbkey=Gene;gene_biotype=protein_coding;locus_tag=AVR74_RS22085;old_locus_tag=AVR74_22085
NZ_CP014488.1	Protein Homology	CDS	4434839	4435528	.	-	0	ID=cds-WP_000421758.1;Parent=gene-AVR74_RS22085;Dbxref=Genbank:WP_000421758.1;Name=WP_000421758.1;gbkey=CDS;inference=COORDINATES: similar to AA sequence:RefSeq:NP_312966.1;locus_tag=AVR74_RS22085;product=dipeptidase PepE;protein_id=WP_000421758.1;transl_table=11
NZ_CP014488.1	RefSeq	gene	4435910	4437139	.	-	.	ID=gene-AVR74_RS22095;Name=AVR74_RS22095;gbkey=Gene;gene_biotype=protein_coding;locus_tag=AVR74_RS22095;old_locus_tag=AVR74_22095
NZ_CP014488.1	Protein Homology	CDS	4435910	4437139	.	-	0	ID=cds-WP_061158025.1;Parent=gene-AVR74_RS22095;Dbxref=Genbank:WP_061158025.1;Name=WP_061158025.1;gbkey=CDS;inference=COORDINATES: similar to AA sequence:RefSeq:NP_312968.1;locus_tag=AVR74_RS22095;product=L-sorbose 1-phosphate reductase;protein_id=WP_061158025.1;transl_table=11
NZ_CP014488.1	RefSeq	gene	4437191	4438045	.	-	.	ID=gene-AVR74_RS22100;Name=AVR74_RS22100;gbkey=Gene;gene_biotype=protein_coding;locus_tag=AVR74_RS22100;old_locus_tag=AVR74_22100
NZ_CP014488.1	Protein Homology	CDS	4437191	4438045	.	-	0	ID=cds-WP_086118686.1;Parent=gene-AVR74_RS22100;Dbxref=Genbank:WP_086118686.1;Name=WP_086118686.1;gbkey=CDS;inference=COORDINATES: similar to AA sequence:RefSeq:YP_002415156.1;locus_tag=AVR74_RS22100;product=PTS system mannose/fructose/sorbose family transporter subunit IID;protein_id=WP_086118686.1;transl_table=11
NZ_CP014488.1	RefSeq	gene	4438026	4438823	.	-	.	ID=gene-AVR74_RS22105;Name=AVR74_RS22105;gbkey=Gene;gene_biotype=protein_coding;locus_tag=AVR74_RS22105;old_locus_tag=AVR74_22105
NZ_CP014488.1	Protein Homology	CDS	4438026	4438823	.	-	0	ID=cds-WP_000406332.1;Parent=gene-AVR74_RS22105;Dbxref=Genbank:WP_000406332.1;Name=WP_000406332.1;gbkey=CDS;inference=COORDINATES: similar to AA sequence:RefSeq:WP_002884608.1;locus_tag=AVR74_RS22105;product=PTS mannose/fructose/sorbose transporter subunit IIC;protein_id=WP_000406332.1;transl_table=11
NZ_CP014488.1	RefSeq	gene	4438889	4439383	.	-	.	ID=gene-AVR74_RS22110;Name=AVR74_RS22110;gbkey=Gene;gene_biotype=protein_coding;locus_tag=AVR74_RS22110;old_locus_tag=AVR74_22110
NZ_CP014488.1	Protein Homology	CDS	4438889	4439383	.	-	0	ID=cds-WP_001027853.1;Parent=gene-AVR74_RS22110;Dbxref=Genbank:WP_001027853.1;Name=WP_001027853.1;gbkey=CDS;inference=COORDINATES: similar to AA sequence:RefSeq:NP_313028.1;locus_tag=AVR74_RS22110;product=PTS system mannose/fructose/N-acetylgalactosamine-transporter subunit IIB;protein_id=WP_001027853.1;transl_table=11
NZ_CP014488.1	RefSeq	gene	4439383	4439790	.	-	.	ID=gene-AVR74_RS22115;Name=AVR74_RS22115;gbkey=Gene;gene_biotype=protein_coding;locus_tag=AVR74_RS22115;old_locus_tag=AVR74_22115
NZ_CP014488.1	Protein Homology	CDS	4439383	4439790	.	-	0	ID=cds-WP_000245632.1;Parent=gene-AVR74_RS22115;Dbxref=Genbank:WP_000245632.1;Name=WP_000245632.1;gbkey=CDS;inference=COORDINATES: similar to AA sequence:RefSeq:YP_002415159.1;locus_tag=AVR74_RS22115;product=PTS sorbose transporter subunit IIA;protein_id=WP_000245632.1;transl_table=11
NZ_CP014488.1	RefSeq	gene	4439800	4440606	.	-	.	ID=gene-AVR74_RS22120;Name=AVR74_RS22120;gbkey=Gene;gene_biotype=protein_coding;locus_tag=AVR74_RS22120;old_locus_tag=AVR74_22120
NZ_CP014488.1	Protein Homology	CDS	4439800	4440606	.	-	0	ID=cds-WP_001195410.1;Parent=gene-AVR74_RS22120;Dbxref=Genbank:WP_001195410.1;Name=WP_001195410.1;gbkey=CDS;inference=COORDINATES: similar to AA sequence:RefSeq:YP_002415160.1;locus_tag=AVR74_RS22120;product=SDR family oxidoreductase;protein_id=WP_001195410.1;transl_table=11
NZ_CP014488.1	RefSeq	gene	4440676	4441623	.	-	.	ID=gene-AVR74_RS22125;Name=AVR74_RS22125;gbkey=Gene;gene_biotype=protein_coding;locus_tag=AVR74_RS22125;old_locus_tag=AVR74_22125
NZ_CP014488.1	Protein Homology	CDS	4440676	4441623	.	-	0	ID=cds-WP_000431664.1;Parent=gene-AVR74_RS22125;Dbxref=Genbank:WP_000431664.1;Name=WP_000431664.1;gbkey=CDS;inference=COORDINATES: similar to AA sequence:RefSeq:YP_002415161.2;locus_tag=AVR74_RS22125;product=sugar-binding transcriptional regulator;protein_id=WP_000431664.1;transl_table=11
NZ_CP014488.1	RefSeq	gene	4441971	4442843	.	+	.	ID=gene-AVR74_RS22130;Name=AVR74_RS22130;gbkey=Gene;gene_biotype=protein_coding;locus_tag=AVR74_RS22130;old_locus_tag=AVR74_22130
NZ_CP014488.1	Protein Homology	CDS	4441971	4442843	.	+	0	ID=cds-WP_000936388.1;Parent=gene-AVR74_RS22130;Dbxref=Genbank:WP_000936388.1;Name=WP_000936388.1;gbkey=CDS;inference=COORDINATES: similar to AA sequence:RefSeq:NP_313032.1;locus_tag=AVR74_RS22130;product=23S rRNA pseudouridine(2604) synthase RluF;protein_id=WP_000936388.1;transl_table=11
NZ_CP014488.1	RefSeq	gene	4442844	4443116	.	-	.	ID=gene-AVR74_RS22135;Name=AVR74_RS22135;gbkey=Gene;gene_biotype=protein_coding;locus_tag=AVR74_RS22135;old_locus_tag=AVR74_22135
NZ_CP014488.1	Protein Homology	CDS	4442844	4443116	.	-	0	ID=cds-WP_001207638.1;Parent=gene-AVR74_RS22135;Dbxref=Genbank:WP_001207638.1;Name=WP_001207638.1;gbkey=CDS;inference=COORDINATES: similar to AA sequence:RefSeq:NP_313033.1;locus_tag=AVR74_RS22135;product=DUF3811 domain-containing protein;protein_id=WP_001207638.1;transl_table=11
NZ_CP014488.1	RefSeq	gene	4443369	4444718	.	-	.	ID=gene-AVR74_RS22140;Name=lysC;gbkey=Gene;gene=lysC;gene_biotype=protein_coding;locus_tag=AVR74_RS22140;old_locus_tag=AVR74_22140
NZ_CP014488.1	Protein Homology	CDS	4443369	4444718	.	-	0	ID=cds-WP_001290321.1;Parent=gene-AVR74_RS22140;Dbxref=Genbank:WP_001290321.1;Name=WP_001290321.1;gbkey=CDS;gene=lysC;inference=COORDINATES: similar to AA sequence:RefSeq:YP_002415164.1;locus_tag=AVR74_RS22140;product=lysine-sensitive aspartokinase 3;protein_id=WP_001290321.1;transl_table=11
NZ_CP014488.1	RefSeq	pseudogene	4444742	4445043	.	+	.	ID=gene-AVR74_RS28295;Name=AVR74_RS28295;gbkey=Gene;gene_biotype=pseudogene;locus_tag=AVR74_RS28295;pseudo=true
NZ_CP014488.1	Protein Homology	CDS	4444742	4445043	.	+	0	ID=cds-AVR74_RS28295;Parent=gene-AVR74_RS28295;Note=frameshifted;gbkey=CDS;inference=COORDINATES: similar to AA sequence:RefSeq:WP_014227529.1;locus_tag=AVR74_RS28295;product=hypothetical protein;pseudo=true;transl_table=11
NZ_CP014488.1	RefSeq	gene	4445040	4445243	.	+	.	ID=gene-AVR74_RS28300;Name=AVR74_RS28300;gbkey=Gene;gene_biotype=protein_coding;locus_tag=AVR74_RS28300
NZ_CP014488.1	Protein Homology	CDS	4445040	4445243	.	+	0	ID=cds-WP_077249429.1;Parent=gene-AVR74_RS28300;Dbxref=Genbank:WP_077249429.1;Name=WP_077249429.1;gbkey=CDS;inference=COORDINATES: similar to AA sequence:RefSeq:WP_001486276.1;locus_tag=AVR74_RS28300;product=hypothetical protein;protein_id=WP_077249429.1;transl_table=11
NZ_CP014488.1	RefSeq	gene	4445243	4446892	.	+	.	ID=gene-AVR74_RS22145;Name=AVR74_RS22145;gbkey=Gene;gene_biotype=protein_coding;locus_tag=AVR74_RS22145;old_locus_tag=AVR74_22145
NZ_CP014488.1	Protein Homology	CDS	4445243	4446892	.	+	0	ID=cds-WP_000789981.1;Parent=gene-AVR74_RS22145;Dbxref=Genbank:WP_000789981.1;Name=WP_000789981.1;gbkey=CDS;inference=COORDINATES: similar to AA sequence:RefSeq:NP_313035.1;locus_tag=AVR74_RS22145;product=glucose-6-phosphate isomerase;protein_id=WP_000789981.1;transl_table=11
NZ_CP014488.1	RefSeq	gene	4447390	4447632	.	+	.	ID=gene-AVR74_RS22150;Name=AVR74_RS22150;gbkey=Gene;gene_biotype=protein_coding;locus_tag=AVR74_RS22150;old_locus_tag=AVR74_22150
NZ_CP014488.1	Protein Homology	CDS	4447390	4447632	.	+	0	ID=cds-WP_000757333.1;Parent=gene-AVR74_RS22150;Dbxref=Genbank:WP_000757333.1;Name=WP_000757333.1;gbkey=CDS;inference=COORDINATES: similar to AA sequence:RefSeq:NP_313036.1;locus_tag=AVR74_RS22150;product=polysaccharide production threonine-rich protein;protein_id=WP_000757333.1;transl_table=11
NZ_CP014488.1	RefSeq	gene	4447747	4448385	.	+	.	ID=gene-AVR74_RS22155;Name=AVR74_RS22155;gbkey=Gene;gene_biotype=protein_coding;locus_tag=AVR74_RS22155;old_locus_tag=AVR74_22155
NZ_CP014488.1	Protein Homology	CDS	4447747	4448385	.	+	0	ID=cds-WP_001296632.1;Parent=gene-AVR74_RS22155;Dbxref=Genbank:WP_001296632.1;Name=WP_001296632.1;gbkey=CDS;inference=COORDINATES: similar to AA sequence:RefSeq:NP_418451.4;locus_tag=AVR74_RS22155;product=YjbF family lipoprotein;protein_id=WP_001296632.1;transl_table=11
NZ_CP014488.1	RefSeq	gene	4448382	4449119	.	+	.	ID=gene-AVR74_RS22160;Name=AVR74_RS22160;gbkey=Gene;gene_biotype=protein_coding;locus_tag=AVR74_RS22160;old_locus_tag=AVR74_22160
NZ_CP014488.1	Protein Homology	CDS	4448382	4449119	.	+	0	ID=cds-WP_000595518.1;Parent=gene-AVR74_RS22160;Dbxref=Genbank:WP_000595518.1;Name=WP_000595518.1;gbkey=CDS;inference=COORDINATES: similar to AA sequence:RefSeq:NP_418452.1;locus_tag=AVR74_RS22160;product=hypothetical protein;protein_id=WP_000595518.1;transl_table=11
NZ_CP014488.1	RefSeq	gene	4449119	4451215	.	+	.	ID=gene-AVR74_RS22165;Name=AVR74_RS22165;gbkey=Gene;gene_biotype=protein_coding;locus_tag=AVR74_RS22165;old_locus_tag=AVR74_22165
NZ_CP014488.1	Protein Homology	CDS	4449119	4451215	.	+	0	ID=cds-WP_000745756.1;Parent=gene-AVR74_RS22165;Dbxref=Genbank:WP_000745756.1;Name=WP_000745756.1;gbkey=CDS;inference=COORDINATES: similar to AA sequence:RefSeq:NP_418453.1;locus_tag=AVR74_RS22165;product=YjbH domain-containing protein;protein_id=WP_000745756.1;transl_table=11
NZ_CP014488.1	RefSeq	gene	4451262	4451540	.	-	.	ID=gene-AVR74_RS28305;Name=AVR74_RS28305;gbkey=Gene;gene_biotype=protein_coding;locus_tag=AVR74_RS28305;old_locus_tag=AVR74_22170
NZ_CP014488.1	Protein Homology	CDS	4451262	4451540	.	-	0	ID=cds-WP_001295279.1;Parent=gene-AVR74_RS28305;Dbxref=Genbank:WP_001295279.1;Name=WP_001295279.1;gbkey=CDS;inference=COORDINATES: similar to AA sequence:RefSeq:YP_001165332.1;locus_tag=AVR74_RS28305;product=periplasmic protein;protein_id=WP_001295279.1;transl_table=11
NZ_CP014488.1	RefSeq	gene	4451755	4452165	.	+	.	ID=gene-AVR74_RS22180;Name=AVR74_RS22180;gbkey=Gene;gene_biotype=protein_coding;locus_tag=AVR74_RS22180;old_locus_tag=AVR74_22180
NZ_CP014488.1	Protein Homology	CDS	4451755	4452165	.	+	0	ID=cds-WP_000202902.1;Parent=gene-AVR74_RS22180;Dbxref=Genbank:WP_000202902.1;Name=WP_000202902.1;gbkey=CDS;inference=COORDINATES: similar to AA sequence:RefSeq:NP_418454.1;locus_tag=AVR74_RS22180;product=phosphate-starvation-inducible protein PsiE;protein_id=WP_000202902.1;transl_table=11
NZ_CP014488.1	RefSeq	gene	4452259	4453149	.	-	.	ID=gene-AVR74_RS22185;Name=AVR74_RS22185;gbkey=Gene;gene_biotype=protein_coding;locus_tag=AVR74_RS22185;old_locus_tag=AVR74_22185
NZ_CP014488.1	Protein Homology	CDS	4452259	4453149	.	-	0	ID=cds-WP_001252058.1;Parent=gene-AVR74_RS22185;Dbxref=Genbank:WP_001252058.1;Name=WP_001252058.1;gbkey=CDS;inference=COORDINATES: similar to AA sequence:RefSeq:WP_001252048.1;locus_tag=AVR74_RS22185;product=maltose ABC transporter permease;protein_id=WP_001252058.1;transl_table=11
NZ_CP014488.1	RefSeq	gene	4453164	4454708	.	-	.	ID=gene-AVR74_RS22190;Name=AVR74_RS22190;gbkey=Gene;gene_biotype=protein_coding;locus_tag=AVR74_RS22190;old_locus_tag=AVR74_22190
NZ_CP014488.1	Protein Homology	CDS	4453164	4454708	.	-	0	ID=cds-WP_001296633.1;Parent=gene-AVR74_RS22190;Dbxref=Genbank:WP_001296633.1;Name=WP_001296633.1;gbkey=CDS;inference=COORDINATES: similar to AA sequence:RefSeq:NP_418457.1;locus_tag=AVR74_RS22190;product=maltose ABC transporter permease MalF;protein_id=WP_001296633.1;transl_table=11
NZ_CP014488.1	RefSeq	gene	4454862	4456052	.	-	.	ID=gene-AVR74_RS22195;Name=AVR74_RS22195;gbkey=Gene;gene_biotype=protein_coding;locus_tag=AVR74_RS22195;old_locus_tag=AVR74_22195
NZ_CP014488.1	Protein Homology	CDS	4454862	4456052	.	-	0	ID=cds-WP_000695401.1;Parent=gene-AVR74_RS22195;Dbxref=Genbank:WP_000695401.1;Name=WP_000695401.1;gbkey=CDS;inference=COORDINATES: similar to AA sequence:RefSeq:WP_000695396.1;locus_tag=AVR74_RS22195;product=maltose/maltodextrin ABC transporter substrate-binding protein MalE;protein_id=WP_000695401.1;transl_table=11
NZ_CP014488.1	RefSeq	gene	4456145	4456240	.	-	.	ID=gene-AVR74_RS22200;Name=AVR74_RS22200;gbkey=Gene;gene_biotype=protein_coding;locus_tag=AVR74_RS22200;old_locus_tag=AVR74_22200
NZ_CP014488.1	Protein Homology	CDS	4456145	4456240	.	-	0	ID=cds-WP_000922712.1;Parent=gene-AVR74_RS22200;Dbxref=Genbank:WP_000922712.1;Name=WP_000922712.1;gbkey=CDS;inference=COORDINATES: similar to AA sequence:RefSeq:WP_000922713.1;locus_tag=AVR74_RS22200;product=hypothetical protein;protein_id=WP_000922712.1;transl_table=11
NZ_CP014488.1	RefSeq	gene	4456417	4457532	.	+	.	ID=gene-AVR74_RS22205;Name=AVR74_RS22205;gbkey=Gene;gene_biotype=protein_coding;locus_tag=AVR74_RS22205;old_locus_tag=AVR74_22205
NZ_CP014488.1	Protein Homology	CDS	4456417	4457532	.	+	0	ID=cds-WP_000179165.1;Parent=gene-AVR74_RS22205;Dbxref=Genbank:WP_000179165.1;Name=WP_000179165.1;gbkey=CDS;inference=COORDINATES: similar to AA sequence:RefSeq:NP_313045.1;locus_tag=AVR74_RS22205;product=maltose/maltodextrin ABC transporter ATP-binding protein MalK;protein_id=WP_000179165.1;transl_table=11
NZ_CP014488.1	RefSeq	gene	4457604	4458944	.	+	.	ID=gene-AVR74_RS22210;Name=AVR74_RS22210;gbkey=Gene;gene_biotype=protein_coding;locus_tag=AVR74_RS22210;old_locus_tag=AVR74_22210
NZ_CP014488.1	Protein Homology	CDS	4457604	4458944	.	+	0	ID=cds-WP_000973666.1;Parent=gene-AVR74_RS22210;Dbxref=Genbank:WP_000973666.1;Name=WP_000973666.1;gbkey=CDS;inference=COORDINATES: similar to AA sequence:RefSeq:YP_002415177.1;locus_tag=AVR74_RS22210;product=maltoporin LamB;protein_id=WP_000973666.1;transl_table=11
NZ_CP014488.1	RefSeq	gene	4459177	4460097	.	+	.	ID=gene-AVR74_RS22215;Name=AVR74_RS22215;gbkey=Gene;gene_biotype=protein_coding;locus_tag=AVR74_RS22215;old_locus_tag=AVR74_22215
NZ_CP014488.1	Protein Homology	CDS	4459177	4460097	.	+	0	ID=cds-WP_001296635.1;Parent=gene-AVR74_RS22215;Dbxref=Genbank:WP_001296635.1;Name=WP_001296635.1;gbkey=CDS;inference=COORDINATES: similar to AA sequence:RefSeq:YP_002415178.1;locus_tag=AVR74_RS22215;product=maltose operon protein MalM;protein_id=WP_001296635.1;transl_table=11
NZ_CP014488.1	RefSeq	gene	4460140	4460262	.	+	.	ID=gene-AVR74_RS27495;Name=AVR74_RS27495;gbkey=Gene;gene_biotype=protein_coding;locus_tag=AVR74_RS27495
NZ_CP014488.1	Protein Homology	CDS	4460140	4460262	.	+	0	ID=cds-WP_071525864.1;Parent=gene-AVR74_RS27495;Dbxref=Genbank:WP_071525864.1;Name=WP_071525864.1;gbkey=CDS;inference=COORDINATES: similar to AA sequence:RefSeq:WP_002460765.1;locus_tag=AVR74_RS27495;product=hypothetical protein;protein_id=WP_071525864.1;transl_table=11
NZ_CP014488.1	RefSeq	gene	4460276	4460773	.	+	.	ID=gene-AVR74_RS22220;Name=AVR74_RS22220;gbkey=Gene;gene_biotype=protein_coding;locus_tag=AVR74_RS22220;old_locus_tag=AVR74_22220
NZ_CP014488.1	Protein Homology	CDS	4460276	4460773	.	+	0	ID=cds-WP_000019227.1;Parent=gene-AVR74_RS22220;Dbxref=Genbank:WP_000019227.1;Name=WP_000019227.1;gbkey=CDS;inference=COORDINATES: similar to AA sequence:RefSeq:NP_313049.2;locus_tag=AVR74_RS22220;product=chorismate--pyruvate lyase;protein_id=WP_000019227.1;transl_table=11
NZ_CP014488.1	RefSeq	gene	4460786	4461658	.	+	.	ID=gene-AVR74_RS22225;Name=AVR74_RS22225;gbkey=Gene;gene_biotype=protein_coding;locus_tag=AVR74_RS22225;old_locus_tag=AVR74_22225
NZ_CP014488.1	Protein Homology	CDS	4460786	4461658	.	+	0	ID=cds-WP_000455235.1;Parent=gene-AVR74_RS22225;Dbxref=Genbank:WP_000455235.1;Name=WP_000455235.1;gbkey=CDS;inference=COORDINATES: similar to AA sequence:RefSeq:NP_313050.1;locus_tag=AVR74_RS22225;product=4-hydroxybenzoate octaprenyltransferase;protein_id=WP_000455235.1;transl_table=11
NZ_CP014488.1	RefSeq	gene	4461813	4464236	.	-	.	ID=gene-AVR74_RS22230;Name=AVR74_RS22230;gbkey=Gene;gene_biotype=protein_coding;locus_tag=AVR74_RS22230;old_locus_tag=AVR74_22230
NZ_CP014488.1	Protein Homology	CDS	4461813	4464236	.	-	0	ID=cds-WP_000017354.1;Parent=gene-AVR74_RS22230;Dbxref=Genbank:WP_000017354.1;Name=WP_000017354.1;gbkey=CDS;inference=COORDINATES: similar to AA sequence:RefSeq:NP_418465.4;locus_tag=AVR74_RS22230;product=glycerol-3-phosphate 1-O-acyltransferase;protein_id=WP_000017354.1;transl_table=11
NZ_CP014488.1	RefSeq	gene	4464407	4464775	.	+	.	ID=gene-AVR74_RS22235;Name=AVR74_RS22235;gbkey=Gene;gene_biotype=protein_coding;locus_tag=AVR74_RS22235;old_locus_tag=AVR74_22235
NZ_CP014488.1	Protein Homology	CDS	4464407	4464775	.	+	0	ID=cds-WP_000002899.1;Parent=gene-AVR74_RS22235;Dbxref=Genbank:WP_000002899.1;Name=WP_000002899.1;gbkey=CDS;inference=COORDINATES: similar to AA sequence:RefSeq:NP_313052.1;locus_tag=AVR74_RS22235;product=diacylglycerol kinase;protein_id=WP_000002899.1;transl_table=11
NZ_CP014488.1	RefSeq	gene	4464885	4465493	.	+	.	ID=gene-AVR74_RS22240;Name=AVR74_RS22240;gbkey=Gene;gene_biotype=protein_coding;locus_tag=AVR74_RS22240;old_locus_tag=AVR74_22240
NZ_CP014488.1	Protein Homology	CDS	4464885	4465493	.	+	0	ID=cds-WP_000646078.1;Parent=gene-AVR74_RS22240;Dbxref=Genbank:WP_000646078.1;Name=WP_000646078.1;gbkey=CDS;inference=COORDINATES: similar to AA sequence:RefSeq:WP_000646075.1;locus_tag=AVR74_RS22240;product=repressor LexA;protein_id=WP_000646078.1;transl_table=11
NZ_CP014488.1	RefSeq	gene	4465512	4466891	.	+	.	ID=gene-AVR74_RS22245;Name=AVR74_RS22245;gbkey=Gene;gene_biotype=protein_coding;locus_tag=AVR74_RS22245;old_locus_tag=AVR74_22245
NZ_CP014488.1	Protein Homology	CDS	4465512	4466891	.	+	0	ID=cds-WP_001134701.1;Parent=gene-AVR74_RS22245;Dbxref=Genbank:WP_001134701.1;Name=WP_001134701.1;gbkey=CDS;inference=COORDINATES: similar to AA sequence:RefSeq:YP_002415185.1;locus_tag=AVR74_RS22245;product=MATE family efflux transporter DinF;protein_id=WP_001134701.1;transl_table=11
NZ_CP014488.1	RefSeq	gene	4467007	4467216	.	+	.	ID=gene-AVR74_RS22250;Name=AVR74_RS22250;gbkey=Gene;gene_biotype=protein_coding;locus_tag=AVR74_RS22250;old_locus_tag=AVR74_22250
NZ_CP014488.1	Protein Homology	CDS	4467007	4467216	.	+	0	ID=cds-WP_001296638.1;Parent=gene-AVR74_RS22250;Dbxref=Genbank:WP_001296638.1;Name=WP_001296638.1;gbkey=CDS;inference=COORDINATES: similar to AA sequence:RefSeq:NP_313055.1;locus_tag=AVR74_RS22250;product=CsbD family protein;protein_id=WP_001296638.1;transl_table=11
NZ_CP014488.1	RefSeq	gene	4467258	4467773	.	-	.	ID=gene-AVR74_RS22255;Name=AVR74_RS22255;gbkey=Gene;gene_biotype=protein_coding;locus_tag=AVR74_RS22255;old_locus_tag=AVR74_22255
NZ_CP014488.1	Protein Homology	CDS	4467258	4467773	.	-	0	ID=cds-WP_000416264.1;Parent=gene-AVR74_RS22255;Dbxref=Genbank:WP_000416264.1;Name=WP_000416264.1;gbkey=CDS;inference=COORDINATES: similar to AA sequence:RefSeq:NP_418470.4;locus_tag=AVR74_RS22255;product=zinc uptake transcriptional repressor Zur;protein_id=WP_000416264.1;transl_table=11
NZ_CP014488.1	RefSeq	gene	4467929	4468924	.	+	.	ID=gene-AVR74_RS22260;Name=AVR74_RS22260;gbkey=Gene;gene_biotype=protein_coding;locus_tag=AVR74_RS22260;old_locus_tag=AVR74_22260
NZ_CP014488.1	Protein Homology	CDS	4467929	4468924	.	+	0	ID=cds-WP_001110630.1;Parent=gene-AVR74_RS22260;Dbxref=Genbank:WP_001110630.1;Name=WP_001110630.1;gbkey=CDS;inference=COORDINATES: similar to AA sequence:RefSeq:WP_016237616.1;locus_tag=AVR74_RS22260;product=tRNA dihydrouridine(20/20a) synthase DusA;protein_id=WP_001110630.1;transl_table=11
NZ_CP014488.1	RefSeq	gene	4469058	4469300	.	+	.	ID=gene-AVR74_RS22265;Name=AVR74_RS22265;gbkey=Gene;gene_biotype=protein_coding;locus_tag=AVR74_RS22265;old_locus_tag=AVR74_22265
NZ_CP014488.1	Protein Homology	CDS	4469058	4469300	.	+	0	ID=cds-WP_000891394.1;Parent=gene-AVR74_RS22265;Dbxref=Genbank:WP_000891394.1;Name=WP_000891394.1;gbkey=CDS;inference=COORDINATES: similar to AA sequence:RefSeq:NP_313059.2;locus_tag=AVR74_RS22265;product=envelope stress response protein PspG;protein_id=WP_000891394.1;transl_table=11
NZ_CP014488.1	RefSeq	gene	4469465	4470448	.	-	.	ID=gene-AVR74_RS22270;Name=AVR74_RS22270;gbkey=Gene;gene_biotype=protein_coding;locus_tag=AVR74_RS22270;old_locus_tag=AVR74_22270
NZ_CP014488.1	Protein Homology	CDS	4469465	4470448	.	-	0	ID=cds-WP_000235538.1;Parent=gene-AVR74_RS22270;Dbxref=Genbank:WP_000235538.1;Name=WP_000235538.1;gbkey=CDS;inference=COORDINATES: similar to AA sequence:RefSeq:NP_313060.1;locus_tag=AVR74_RS22270;product=quinone oxidoreductase;protein_id=WP_000235538.1;transl_table=11
NZ_CP014488.1	RefSeq	gene	4470554	4472590	.	-	.	ID=gene-AVR74_RS22275;Name=AVR74_RS22275;gbkey=Gene;gene_biotype=protein_coding;locus_tag=AVR74_RS22275;old_locus_tag=AVR74_22275
NZ_CP014488.1	Protein Homology	CDS	4470554	4472590	.	-	0	ID=cds-WP_061158026.1;Parent=gene-AVR74_RS22275;Dbxref=Genbank:WP_061158026.1;Name=WP_061158026.1;gbkey=CDS;inference=COORDINATES: similar to AA sequence:RefSeq:WP_000564684.1;locus_tag=AVR74_RS22275;product=FAD-binding protein;protein_id=WP_061158026.1;transl_table=11
NZ_CP014488.1	RefSeq	gene	4472601	4473881	.	-	.	ID=gene-AVR74_RS22280;Name=AVR74_RS22280;gbkey=Gene;gene_biotype=protein_coding;locus_tag=AVR74_RS22280;old_locus_tag=AVR74_22280
NZ_CP014488.1	Protein Homology	CDS	4472601	4473881	.	-	0	ID=cds-WP_001057569.1;Parent=gene-AVR74_RS22280;Dbxref=Genbank:WP_001057569.1;Name=WP_001057569.1;gbkey=CDS;inference=COORDINATES: similar to AA sequence:RefSeq:WP_001057569.1;locus_tag=AVR74_RS22280;product=hypothetical protein;protein_id=WP_001057569.1;transl_table=11
NZ_CP014488.1	RefSeq	gene	4473908	4474687	.	-	.	ID=gene-AVR74_RS22285;Name=AVR74_RS22285;gbkey=Gene;gene_biotype=protein_coding;locus_tag=AVR74_RS22285;old_locus_tag=AVR74_22285
NZ_CP014488.1	Protein Homology	CDS	4473908	4474687	.	-	0	ID=cds-WP_001059067.1;Parent=gene-AVR74_RS22285;Dbxref=Genbank:WP_001059067.1;Name=WP_001059067.1;gbkey=CDS;inference=COORDINATES: similar to AA sequence:RefSeq:WP_001059008.1;locus_tag=AVR74_RS22285;product=enoyl-CoA hydratase/isomerase family protein;protein_id=WP_001059067.1;transl_table=11
NZ_CP014488.1	RefSeq	gene	4474680	4476251	.	-	.	ID=gene-AVR74_RS22290;Name=AVR74_RS22290;gbkey=Gene;gene_biotype=protein_coding;locus_tag=AVR74_RS22290;old_locus_tag=AVR74_22290
NZ_CP014488.1	Protein Homology	CDS	4474680	4476251	.	-	0	ID=cds-WP_000337273.1;Parent=gene-AVR74_RS22290;Dbxref=Genbank:WP_000337273.1;Name=WP_000337273.1;gbkey=CDS;inference=COORDINATES: similar to AA sequence:RefSeq:WP_016238214.1;locus_tag=AVR74_RS22290;product=acyl CoA:acetate/3-ketoacid CoA transferase;protein_id=WP_000337273.1;transl_table=11
NZ_CP014488.1	RefSeq	gene	4476507	4477541	.	+	.	ID=gene-AVR74_RS22295;Name=AVR74_RS22295;gbkey=Gene;gene_biotype=protein_coding;locus_tag=AVR74_RS22295;old_locus_tag=AVR74_22295
NZ_CP014488.1	Protein Homology	CDS	4476507	4477541	.	+	0	ID=cds-WP_001129782.1;Parent=gene-AVR74_RS22295;Dbxref=Genbank:WP_001129782.1;Name=WP_001129782.1;gbkey=CDS;inference=COORDINATES: similar to AA sequence:RefSeq:WP_001129782.1;locus_tag=AVR74_RS22295;product=LacI family DNA-binding transcriptional regulator;protein_id=WP_001129782.1;transl_table=11
NZ_CP014488.1	RefSeq	gene	4477614	4479029	.	+	.	ID=gene-AVR74_RS22300;Name=AVR74_RS22300;gbkey=Gene;gene_biotype=protein_coding;locus_tag=AVR74_RS22300;old_locus_tag=AVR74_22300
NZ_CP014488.1	Protein Homology	CDS	4477614	4479029	.	+	0	ID=cds-WP_001296639.1;Parent=gene-AVR74_RS22300;Dbxref=Genbank:WP_001296639.1;Name=WP_001296639.1;gbkey=CDS;inference=COORDINATES: similar to AA sequence:RefSeq:NP_418476.1;locus_tag=AVR74_RS22300;product=replicative DNA helicase DnaB;protein_id=WP_001296639.1;transl_table=11
NZ_CP014488.1	RefSeq	gene	4479082	4480161	.	+	.	ID=gene-AVR74_RS22305;Name=alr;gbkey=Gene;gene=alr;gene_biotype=protein_coding;locus_tag=AVR74_RS22305;old_locus_tag=AVR74_22305
NZ_CP014488.1	Protein Homology	CDS	4479082	4480161	.	+	0	ID=cds-WP_001147314.1;Parent=gene-AVR74_RS22305;Dbxref=Genbank:WP_001147314.1;Name=WP_001147314.1;gbkey=CDS;gene=alr;inference=COORDINATES: similar to AA sequence:RefSeq:NP_418477.1;locus_tag=AVR74_RS22305;product=alanine racemase;protein_id=WP_001147314.1;transl_table=11
NZ_CP014488.1	RefSeq	gene	4480184	4480741	.	+	.	ID=gene-AVR74_RS22310;Name=AVR74_RS22310;gbkey=Gene;gene_biotype=protein_coding;locus_tag=AVR74_RS22310;old_locus_tag=AVR74_22310
NZ_CP014488.1	Protein Homology	CDS	4480184	4480741	.	+	0	ID=cds-WP_000122237.1;Parent=gene-AVR74_RS22310;Dbxref=Genbank:WP_000122237.1;Name=WP_000122237.1;gbkey=CDS;inference=COORDINATES: similar to AA sequence:RefSeq:WP_000122236.1;locus_tag=AVR74_RS22310;product=nicotinamide riboside transporter PnuC;protein_id=WP_000122237.1;transl_table=11
NZ_CP014488.1	RefSeq	gene	4480738	4481742	.	+	.	ID=gene-AVR74_RS22315;Name=AVR74_RS22315;gbkey=Gene;gene_biotype=protein_coding;locus_tag=AVR74_RS22315;old_locus_tag=AVR74_22315
NZ_CP014488.1	Protein Homology	CDS	4480738	4481742	.	+	0	ID=cds-WP_001523669.1;Parent=gene-AVR74_RS22315;Dbxref=Genbank:WP_001523669.1;Name=WP_001523669.1;gbkey=CDS;inference=COORDINATES: similar to AA sequence:RefSeq:WP_001601110.1;locus_tag=AVR74_RS22315;product=nicotinamide-nucleotide adenylyltransferase;protein_id=WP_001523669.1;transl_table=11
NZ_CP014488.1	RefSeq	gene	4481824	4483017	.	+	.	ID=gene-AVR74_RS22320;Name=AVR74_RS22320;gbkey=Gene;gene_biotype=protein_coding;locus_tag=AVR74_RS22320;old_locus_tag=AVR74_22320
NZ_CP014488.1	Protein Homology	CDS	4481824	4483017	.	+	0	ID=cds-WP_000486956.1;Parent=gene-AVR74_RS22320;Dbxref=Genbank:WP_000486956.1;Name=WP_000486956.1;gbkey=CDS;inference=COORDINATES: similar to AA sequence:RefSeq:YP_002415194.1;locus_tag=AVR74_RS22320;product=aromatic amino acid transaminase;protein_id=WP_000486956.1;transl_table=11
NZ_CP014488.1	RefSeq	gene	4483199	4485943	.	+	.	ID=gene-AVR74_RS22325;Name=AVR74_RS22325;gbkey=Gene;gene_biotype=protein_coding;locus_tag=AVR74_RS22325;old_locus_tag=AVR74_22325
NZ_CP014488.1	Protein Homology	CDS	4483199	4485943	.	+	0	ID=cds-WP_001296640.1;Parent=gene-AVR74_RS22325;Dbxref=Genbank:WP_001296640.1;Name=WP_001296640.1;gbkey=CDS;inference=COORDINATES: similar to AA sequence:RefSeq:WP_001468317.1;locus_tag=AVR74_RS22325;product=2-oxoglutarate dehydrogenase E1 component;protein_id=WP_001296640.1;transl_table=11
NZ_CP014488.1	RefSeq	gene	4485976	4487130	.	+	.	ID=gene-AVR74_RS22330;Name=AVR74_RS22330;gbkey=Gene;gene_biotype=protein_coding;locus_tag=AVR74_RS22330;old_locus_tag=AVR74_22330
NZ_CP014488.1	Protein Homology	CDS	4485976	4487130	.	+	0	ID=cds-WP_000570223.1;Parent=gene-AVR74_RS22330;Dbxref=Genbank:WP_000570223.1;Name=WP_000570223.1;gbkey=CDS;inference=COORDINATES: similar to AA sequence:RefSeq:WP_001468318.1;locus_tag=AVR74_RS22330;product=dihydrolipoyllysine-residue succinyltransferase;protein_id=WP_000570223.1;transl_table=11
NZ_CP014488.1	RefSeq	gene	4487142	4488560	.	+	.	ID=gene-AVR74_RS22335;Name=lpdA;gbkey=Gene;gene=lpdA;gene_biotype=protein_coding;locus_tag=AVR74_RS22335;old_locus_tag=AVR74_22335
NZ_CP014488.1	Protein Homology	CDS	4487142	4488560	.	+	0	ID=cds-WP_000103921.1;Parent=gene-AVR74_RS22335;Dbxref=Genbank:WP_000103921.1;Name=WP_000103921.1;gbkey=CDS;gene=lpdA;inference=COORDINATES: similar to AA sequence:RefSeq:WP_000103914.1;locus_tag=AVR74_RS22335;product=dihydrolipoyl dehydrogenase;protein_id=WP_000103921.1;transl_table=11
NZ_CP014488.1	RefSeq	gene	4488582	4489751	.	+	.	ID=gene-AVR74_RS22340;Name=AVR74_RS22340;gbkey=Gene;gene_biotype=protein_coding;locus_tag=AVR74_RS22340;old_locus_tag=AVR74_22340
NZ_CP014488.1	Protein Homology	CDS	4488582	4489751	.	+	0	ID=cds-WP_001048626.1;Parent=gene-AVR74_RS22340;Dbxref=Genbank:WP_001048626.1;Name=WP_001048626.1;gbkey=CDS;inference=COORDINATES: similar to AA sequence:RefSeq:WP_001048620.1;locus_tag=AVR74_RS22340;product=ADP-forming succinate--CoA ligase subunit beta;protein_id=WP_001048626.1;transl_table=11
NZ_CP014488.1	RefSeq	gene	4489764	4490636	.	+	.	ID=gene-AVR74_RS22345;Name=AVR74_RS22345;gbkey=Gene;gene_biotype=protein_coding;locus_tag=AVR74_RS22345;old_locus_tag=AVR74_22345
NZ_CP014488.1	Protein Homology	CDS	4489764	4490636	.	+	0	ID=cds-WP_000114645.1;Parent=gene-AVR74_RS22345;Dbxref=Genbank:WP_000114645.1;Name=WP_000114645.1;gbkey=CDS;inference=COORDINATES: similar to AA sequence:RefSeq:WP_016655272.1;locus_tag=AVR74_RS22345;product=succinate--CoA ligase subunit alpha;protein_id=WP_000114645.1;transl_table=11
NZ_CP014488.1	RefSeq	gene	4490848	4492347	.	+	.	ID=gene-AVR74_RS22350;Name=AVR74_RS22350;gbkey=Gene;gene_biotype=protein_coding;locus_tag=AVR74_RS22350;old_locus_tag=AVR74_22350
NZ_CP014488.1	Protein Homology	CDS	4490848	4492347	.	+	0	ID=cds-WP_001304712.1;Parent=gene-AVR74_RS22350;Dbxref=Genbank:WP_001304712.1;Name=WP_001304712.1;gbkey=CDS;inference=COORDINATES: similar to AA sequence:RefSeq:WP_001296642.1;locus_tag=AVR74_RS22350;product=DASS family sodium-coupled anion symporter;protein_id=WP_001304712.1;transl_table=11
NZ_CP014488.1	RefSeq	gene	4492359	4493432	.	+	.	ID=gene-AVR74_RS22355;Name=AVR74_RS22355;gbkey=Gene;gene_biotype=protein_coding;locus_tag=AVR74_RS22355;old_locus_tag=AVR74_22355
NZ_CP014488.1	Protein Homology	CDS	4492359	4493432	.	+	0	ID=cds-WP_000058085.1;Parent=gene-AVR74_RS22355;Dbxref=Genbank:WP_000058085.1;Name=WP_000058085.1;gbkey=CDS;inference=COORDINATES: similar to AA sequence:RefSeq:WP_001304711.1;locus_tag=AVR74_RS22355;product=Ldh family oxidoreductase;protein_id=WP_000058085.1;transl_table=11
NZ_CP014488.1	RefSeq	gene	4493421	4494779	.	-	.	ID=gene-AVR74_RS22360;Name=AVR74_RS22360;gbkey=Gene;gene_biotype=protein_coding;locus_tag=AVR74_RS22360;old_locus_tag=AVR74_22360
NZ_CP014488.1	Protein Homology	CDS	4493421	4494779	.	-	0	ID=cds-WP_001060180.1;Parent=gene-AVR74_RS22360;Dbxref=Genbank:WP_001060180.1;Name=WP_001060180.1;gbkey=CDS;inference=COORDINATES: similar to AA sequence:RefSeq:WP_019841943.1;locus_tag=AVR74_RS22360;product=sigma-54-dependent Fis family transcriptional regulator;protein_id=WP_001060180.1;transl_table=11
NZ_CP014488.1	RefSeq	gene	4494772	4496592	.	-	.	ID=gene-AVR74_RS22365;Name=AVR74_RS22365;gbkey=Gene;gene_biotype=protein_coding;locus_tag=AVR74_RS22365;old_locus_tag=AVR74_22365
NZ_CP014488.1	Protein Homology	CDS	4494772	4496592	.	-	0	ID=cds-WP_000704416.1;Parent=gene-AVR74_RS22365;Dbxref=Genbank:WP_000704416.1;Name=WP_000704416.1;gbkey=CDS;inference=COORDINATES: similar to AA sequence:RefSeq:WP_000704417.1;locus_tag=AVR74_RS22365;product=sensor histidine kinase;protein_id=WP_000704416.1;transl_table=11
NZ_CP014488.1	RefSeq	gene	4496869	4497582	.	+	.	ID=gene-AVR74_RS22370;Name=AVR74_RS22370;gbkey=Gene;gene_biotype=protein_coding;locus_tag=AVR74_RS22370;old_locus_tag=AVR74_22370
NZ_CP014488.1	Protein Homology	CDS	4496869	4497582	.	+	0	ID=cds-WP_001226933.1;Parent=gene-AVR74_RS22370;Dbxref=Genbank:WP_001226933.1;Name=WP_001226933.1;gbkey=CDS;inference=COORDINATES: similar to AA sequence:RefSeq:NP_418479.1;locus_tag=AVR74_RS22370;product=acid phosphatase AphA;protein_id=WP_001226933.1;transl_table=11
NZ_CP014488.1	RefSeq	gene	4497693	4498109	.	+	.	ID=gene-AVR74_RS22375;Name=AVR74_RS22375;gbkey=Gene;gene_biotype=protein_coding;locus_tag=AVR74_RS22375;old_locus_tag=AVR74_22375
NZ_CP014488.1	Protein Homology	CDS	4497693	4498109	.	+	0	ID=cds-WP_000270369.1;Parent=gene-AVR74_RS22375;Dbxref=Genbank:WP_000270369.1;Name=WP_000270369.1;gbkey=CDS;inference=COORDINATES: similar to AA sequence:RefSeq:NP_313065.1;locus_tag=AVR74_RS22375;product=YjbQ family protein;protein_id=WP_000270369.1;transl_table=11
NZ_CP014488.1	RefSeq	gene	4498113	4498469	.	+	.	ID=gene-AVR74_RS22380;Name=AVR74_RS22380;gbkey=Gene;gene_biotype=protein_coding;locus_tag=AVR74_RS22380;old_locus_tag=AVR74_22380
NZ_CP014488.1	Protein Homology	CDS	4498113	4498469	.	+	0	ID=cds-WP_000153726.1;Parent=gene-AVR74_RS22380;Dbxref=Genbank:WP_000153726.1;Name=WP_000153726.1;gbkey=CDS;inference=COORDINATES: similar to AA sequence:RefSeq:NP_313066.1;locus_tag=AVR74_RS22380;product=MmcQ/YjbR family DNA-binding protein;protein_id=WP_000153726.1;transl_table=11
NZ_CP014488.1	RefSeq	gene	4498504	4501326	.	-	.	ID=gene-AVR74_RS22385;Name=AVR74_RS22385;gbkey=Gene;gene_biotype=protein_coding;locus_tag=AVR74_RS22385;old_locus_tag=AVR74_22385
NZ_CP014488.1	Protein Homology	CDS	4498504	4501326	.	-	0	ID=cds-WP_000357755.1;Parent=gene-AVR74_RS22385;Dbxref=Genbank:WP_000357755.1;Name=WP_000357755.1;gbkey=CDS;inference=COORDINATES: similar to AA sequence:RefSeq:NP_313067.1;locus_tag=AVR74_RS22385;product=excinuclease ABC subunit UvrA;protein_id=WP_000357755.1;transl_table=11
NZ_CP014488.1	RefSeq	gene	4501581	4502117	.	+	.	ID=gene-AVR74_RS22390;Name=AVR74_RS22390;gbkey=Gene;gene_biotype=protein_coding;locus_tag=AVR74_RS22390;old_locus_tag=AVR74_22390
NZ_CP014488.1	Protein Homology	CDS	4501581	4502117	.	+	0	ID=cds-WP_000168305.1;Parent=gene-AVR74_RS22390;Dbxref=Genbank:WP_000168305.1;Name=WP_000168305.1;gbkey=CDS;inference=COORDINATES: similar to AA sequence:RefSeq:YP_004591906.1;locus_tag=AVR74_RS22390;product=single-stranded DNA-binding protein SSB1;protein_id=WP_000168305.1;transl_table=11
NZ_CP014488.1	RefSeq	gene	4502216	4502497	.	-	.	ID=gene-AVR74_RS22395;Name=AVR74_RS22395;gbkey=Gene;gene_biotype=protein_coding;locus_tag=AVR74_RS22395;old_locus_tag=AVR74_22395
NZ_CP014488.1	Protein Homology	CDS	4502216	4502497	.	-	0	ID=cds-WP_001296643.1;Parent=gene-AVR74_RS22395;Dbxref=Genbank:WP_001296643.1;Name=WP_001296643.1;gbkey=CDS;inference=COORDINATES: similar to AA sequence:RefSeq:NP_313069.2;locus_tag=AVR74_RS22395;product=membrane protein;protein_id=WP_001296643.1;transl_table=11
NZ_CP014488.1	RefSeq	gene	4502456	4502602	.	+	.	ID=gene-AVR74_RS27500;Name=AVR74_RS27500;gbkey=Gene;gene_biotype=protein_coding;locus_tag=AVR74_RS27500
NZ_CP014488.1	Protein Homology	CDS	4502456	4502602	.	+	0	ID=cds-WP_071525862.1;Parent=gene-AVR74_RS27500;Dbxref=Genbank:WP_071525862.1;Name=WP_071525862.1;gbkey=CDS;inference=COORDINATES: similar to AA sequence:RefSeq:WP_001467666.1;locus_tag=AVR74_RS27500;product=hypothetical protein;protein_id=WP_071525862.1;transl_table=11
NZ_CP014488.1	RefSeq	gene	4502926	4504512	.	+	.	ID=gene-AVR74_RS22400;Name=AVR74_RS22400;gbkey=Gene;gene_biotype=protein_coding;locus_tag=AVR74_RS22400;old_locus_tag=AVR74_22400
NZ_CP014488.1	Protein Homology	CDS	4502926	4504512	.	+	0	ID=cds-WP_001576468.1;Parent=gene-AVR74_RS22400;Dbxref=Genbank:WP_001576468.1;Name=WP_001576468.1;gbkey=CDS;inference=COORDINATES: similar to AA sequence:RefSeq:NP_418485.1;locus_tag=AVR74_RS22400;product=c-di-GMP phosphodiesterase PdeC;protein_id=WP_001576468.1;transl_table=11
NZ_CP014488.1	RefSeq	gene	4504515	4504838	.	-	.	ID=gene-AVR74_RS22405;Name=AVR74_RS22405;gbkey=Gene;gene_biotype=protein_coding;locus_tag=AVR74_RS22405;old_locus_tag=AVR74_22405
NZ_CP014488.1	Protein Homology	CDS	4504515	4504838	.	-	0	ID=cds-WP_000019358.1;Parent=gene-AVR74_RS22405;Dbxref=Genbank:WP_000019358.1;Name=WP_000019358.1;gbkey=CDS;inference=COORDINATES: similar to AA sequence:RefSeq:NP_313071.1;locus_tag=AVR74_RS22405;product=superoxide response transcriptional regulator SoxS;protein_id=WP_000019358.1;transl_table=11
NZ_CP014488.1	RefSeq	gene	4504924	4505388	.	+	.	ID=gene-AVR74_RS22410;Name=AVR74_RS22410;gbkey=Gene;gene_biotype=protein_coding;locus_tag=AVR74_RS22410;old_locus_tag=AVR74_22410
NZ_CP014488.1	Protein Homology	CDS	4504924	4505388	.	+	0	ID=cds-WP_000412431.1;Parent=gene-AVR74_RS22410;Dbxref=Genbank:WP_000412431.1;Name=WP_000412431.1;gbkey=CDS;inference=COORDINATES: similar to AA sequence:RefSeq:NP_313072.1;locus_tag=AVR74_RS22410;product=redox-sensitive transcriptional activator SoxR;protein_id=WP_000412431.1;transl_table=11
NZ_CP014488.1	RefSeq	gene	4505375	4505641	.	+	.	ID=gene-AVR74_RS27505;Name=AVR74_RS27505;gbkey=Gene;gene_biotype=protein_coding;locus_tag=AVR74_RS27505
NZ_CP014488.1	Protein Homology	CDS	4505375	4505641	.	+	0	ID=cds-WP_001331849.1;Parent=gene-AVR74_RS27505;Dbxref=Genbank:WP_001331849.1;Name=WP_001331849.1;gbkey=CDS;inference=COORDINATES: similar to AA sequence:RefSeq:WP_001308278.1;locus_tag=AVR74_RS27505;product=hypothetical protein;protein_id=WP_001331849.1;transl_table=11
NZ_CP014488.1	RefSeq	gene	4505679	4505894	.	-	.	ID=gene-AVR74_RS27510;Name=AVR74_RS27510;gbkey=Gene;gene_biotype=protein_coding;locus_tag=AVR74_RS27510
NZ_CP014488.1	Protein Homology	CDS	4505679	4505894	.	-	0	ID=cds-WP_001296645.1;Parent=gene-AVR74_RS27510;Dbxref=Genbank:WP_001296645.1;Name=WP_001296645.1;gbkey=CDS;inference=COORDINATES: similar to AA sequence:RefSeq:WP_001296645.1;locus_tag=AVR74_RS27510;product=hypothetical protein;protein_id=WP_001296645.1;transl_table=11
NZ_CP014488.1	RefSeq	gene	4505837	4506034	.	+	.	ID=gene-AVR74_RS27515;Name=AVR74_RS27515;gbkey=Gene;gene_biotype=protein_coding;locus_tag=AVR74_RS27515
NZ_CP014488.1	Protein Homology	CDS	4505837	4506034	.	+	0	ID=cds-WP_071524618.1;Parent=gene-AVR74_RS27515;Dbxref=Genbank:WP_071524618.1;Name=WP_071524618.1;gbkey=CDS;inference=COORDINATES: similar to AA sequence:RefSeq:WP_014640476.1;locus_tag=AVR74_RS27515;product=hypothetical protein;protein_id=WP_071524618.1;transl_table=11
NZ_CP014488.1	RefSeq	gene	4505935	4507284	.	+	.	ID=gene-AVR74_RS22415;Name=AVR74_RS22415;gbkey=Gene;gene_biotype=protein_coding;locus_tag=AVR74_RS22415;old_locus_tag=AVR74_22415
NZ_CP014488.1	Protein Homology	CDS	4505935	4507284	.	+	0	ID=cds-WP_000106892.1;Parent=gene-AVR74_RS22415;Dbxref=Genbank:WP_000106892.1;Name=WP_000106892.1;gbkey=CDS;inference=COORDINATES: similar to AA sequence:RefSeq:WP_005132609.1;locus_tag=AVR74_RS22415;product=NCS2 family permease;protein_id=WP_000106892.1;transl_table=11
NZ_CP014488.1	RefSeq	gene	4507435	4509084	.	+	.	ID=gene-AVR74_RS22420;Name=AVR74_RS22420;gbkey=Gene;gene_biotype=protein_coding;locus_tag=AVR74_RS22420;old_locus_tag=AVR74_22420
NZ_CP014488.1	Protein Homology	CDS	4507435	4509084	.	+	0	ID=cds-WP_000402206.1;Parent=gene-AVR74_RS22420;Dbxref=Genbank:WP_000402206.1;Name=WP_000402206.1;gbkey=CDS;inference=COORDINATES: similar to AA sequence:RefSeq:NP_313074.1;locus_tag=AVR74_RS22420;product=Na+/H+ antiporter;protein_id=WP_000402206.1;transl_table=11
NZ_CP014488.1	RefSeq	gene	4509120	4510004	.	-	.	ID=gene-AVR74_RS22425;Name=AVR74_RS22425;gbkey=Gene;gene_biotype=protein_coding;locus_tag=AVR74_RS22425;old_locus_tag=AVR74_22425
NZ_CP014488.1	Protein Homology	CDS	4509120	4510004	.	-	0	ID=cds-WP_000354953.1;Parent=gene-AVR74_RS22425;Dbxref=Genbank:WP_000354953.1;Name=WP_000354953.1;gbkey=CDS;inference=COORDINATES: similar to AA sequence:RefSeq:WP_016159883.1;locus_tag=AVR74_RS22425;product=LysR family transcriptional regulator;protein_id=WP_000354953.1;transl_table=11
NZ_CP014488.1	RefSeq	gene	4510108	4510518	.	+	.	ID=gene-AVR74_RS22430;Name=AVR74_RS22430;gbkey=Gene;gene_biotype=protein_coding;locus_tag=AVR74_RS22430;old_locus_tag=AVR74_22430
NZ_CP014488.1	Protein Homology	CDS	4510108	4510518	.	+	0	ID=cds-WP_001143718.1;Parent=gene-AVR74_RS22430;Dbxref=Genbank:WP_001143718.1;Name=WP_001143718.1;gbkey=CDS;inference=COORDINATES: similar to AA sequence:RefSeq:WP_001143718.1;locus_tag=AVR74_RS22430;product=CidA/LrgA family protein;protein_id=WP_001143718.1;transl_table=11
NZ_CP014488.1	RefSeq	gene	4510511	4511200	.	+	.	ID=gene-AVR74_RS22435;Name=AVR74_RS22435;gbkey=Gene;gene_biotype=protein_coding;locus_tag=AVR74_RS22435;old_locus_tag=AVR74_22435
NZ_CP014488.1	Protein Homology	CDS	4510511	4511200	.	+	0	ID=cds-WP_001273403.1;Parent=gene-AVR74_RS22435;Dbxref=Genbank:WP_001273403.1;Name=WP_001273403.1;gbkey=CDS;inference=COORDINATES: similar to AA sequence:RefSeq:WP_000181101.1;locus_tag=AVR74_RS22435;product=LrgB family protein;protein_id=WP_001273403.1;transl_table=11
NZ_CP014488.1	RefSeq	gene	4511239	4512888	.	-	.	ID=gene-AVR74_RS22440;Name=AVR74_RS22440;gbkey=Gene;gene_biotype=protein_coding;locus_tag=AVR74_RS22440;old_locus_tag=AVR74_22440
NZ_CP014488.1	Protein Homology	CDS	4511239	4512888	.	-	0	ID=cds-WP_000832548.1;Parent=gene-AVR74_RS22440;Dbxref=Genbank:WP_000832548.1;Name=WP_000832548.1;gbkey=CDS;inference=COORDINATES: similar to AA sequence:RefSeq:WP_005132593.1;locus_tag=AVR74_RS22440;product=cation/acetate symporter ActP;protein_id=WP_000832548.1;transl_table=11
NZ_CP014488.1	RefSeq	gene	4512885	4513199	.	-	.	ID=gene-AVR74_RS22445;Name=AVR74_RS22445;gbkey=Gene;gene_biotype=protein_coding;locus_tag=AVR74_RS22445;old_locus_tag=AVR74_22445
NZ_CP014488.1	Protein Homology	CDS	4512885	4513199	.	-	0	ID=cds-WP_001296646.1;Parent=gene-AVR74_RS22445;Dbxref=Genbank:WP_001296646.1;Name=WP_001296646.1;gbkey=CDS;inference=COORDINATES: similar to AA sequence:RefSeq:NP_313077.1;locus_tag=AVR74_RS22445;product=DUF485 domain-containing protein;protein_id=WP_001296646.1;transl_table=11
NZ_CP014488.1	RefSeq	gene	4513409	4515367	.	-	.	ID=gene-AVR74_RS22450;Name=acs;gbkey=Gene;gene=acs;gene_biotype=protein_coding;locus_tag=AVR74_RS22450;old_locus_tag=AVR74_22450
NZ_CP014488.1	Protein Homology	CDS	4513409	4515367	.	-	0	ID=cds-WP_000078193.1;Parent=gene-AVR74_RS22450;Dbxref=Genbank:WP_000078193.1;Name=WP_000078193.1;gbkey=CDS;gene=acs;inference=COORDINATES: similar to AA sequence:RefSeq:NP_418493.1;locus_tag=AVR74_RS22450;product=acetate--CoA ligase;protein_id=WP_000078193.1;transl_table=11
NZ_CP014488.1	RefSeq	gene	4515478	4515663	.	+	.	ID=gene-AVR74_RS27520;Name=AVR74_RS27520;gbkey=Gene;gene_biotype=protein_coding;locus_tag=AVR74_RS27520
NZ_CP014488.1	Protein Homology	CDS	4515478	4515663	.	+	0	ID=cds-WP_023141300.1;Parent=gene-AVR74_RS27520;Dbxref=Genbank:WP_023141300.1;Name=WP_023141300.1;gbkey=CDS;inference=COORDINATES: similar to AA sequence:RefSeq:WP_001324833.1;locus_tag=AVR74_RS27520;product=hypothetical protein;protein_id=WP_023141300.1;transl_table=11
NZ_CP014488.1	RefSeq	gene	4515641	4515838	.	+	.	ID=gene-AVR74_RS27525;Name=AVR74_RS27525;gbkey=Gene;gene_biotype=protein_coding;locus_tag=AVR74_RS27525
NZ_CP014488.1	Protein Homology	CDS	4515641	4515838	.	+	0	ID=cds-WP_071550264.1;Parent=gene-AVR74_RS27525;Dbxref=Genbank:WP_071550264.1;Name=WP_071550264.1;gbkey=CDS;inference=COORDINATES: similar to AA sequence:RefSeq:WP_011076733.1;locus_tag=AVR74_RS27525;product=hypothetical protein;protein_id=WP_071550264.1;transl_table=11
NZ_CP014488.1	RefSeq	gene	4515759	4517195	.	+	.	ID=gene-AVR74_RS22455;Name=AVR74_RS22455;gbkey=Gene;gene_biotype=protein_coding;locus_tag=AVR74_RS22455;old_locus_tag=AVR74_22455
NZ_CP014488.1	Protein Homology	CDS	4515759	4517195	.	+	0	ID=cds-WP_000196879.1;Parent=gene-AVR74_RS22455;Dbxref=Genbank:WP_000196879.1;Name=WP_000196879.1;gbkey=CDS;inference=COORDINATES: similar to AA sequence:RefSeq:NP_313079.1;locus_tag=AVR74_RS22455;product=ammonia-forming nitrite reductase cytochrome c552 subunit;protein_id=WP_000196879.1;transl_table=11
NZ_CP014488.1	RefSeq	gene	4517240	4517806	.	+	.	ID=gene-AVR74_RS22460;Name=AVR74_RS22460;gbkey=Gene;gene_biotype=protein_coding;locus_tag=AVR74_RS22460;old_locus_tag=AVR74_22460
NZ_CP014488.1	Protein Homology	CDS	4517240	4517806	.	+	0	ID=cds-WP_001296647.1;Parent=gene-AVR74_RS22460;Dbxref=Genbank:WP_001296647.1;Name=WP_001296647.1;gbkey=CDS;inference=COORDINATES: similar to AA sequence:RefSeq:NP_418495.2;locus_tag=AVR74_RS22460;product=cytochrome c nitrite reductase pentaheme subunit;protein_id=WP_001296647.1;transl_table=11
NZ_CP014488.1	RefSeq	gene	4517803	4518474	.	+	.	ID=gene-AVR74_RS22465;Name=nrfC;gbkey=Gene;gene=nrfC;gene_biotype=protein_coding;locus_tag=AVR74_RS22465;old_locus_tag=AVR74_22465
NZ_CP014488.1	Protein Homology	CDS	4517803	4518474	.	+	0	ID=cds-WP_000220293.1;Parent=gene-AVR74_RS22465;Dbxref=Genbank:WP_000220293.1;Name=WP_000220293.1;gbkey=CDS;gene=nrfC;inference=COORDINATES: similar to AA sequence:RefSeq:NP_313081.1;locus_tag=AVR74_RS22465;product=cytochrome c nitrite reductase Fe-S protein;protein_id=WP_000220293.1;transl_table=11
NZ_CP014488.1	RefSeq	gene	4518471	4519427	.	+	.	ID=gene-AVR74_RS22470;Name=nrfD;gbkey=Gene;gene=nrfD;gene_biotype=protein_coding;locus_tag=AVR74_RS22470;old_locus_tag=AVR74_22470
NZ_CP014488.1	Protein Homology	CDS	4518471	4519427	.	+	0	ID=cds-WP_000195167.1;Parent=gene-AVR74_RS22470;Dbxref=Genbank:WP_000195167.1;Name=WP_000195167.1;gbkey=CDS;gene=nrfD;inference=COORDINATES: similar to AA sequence:RefSeq:NP_418497.1;locus_tag=AVR74_RS22470;product=cytochrome c nitrite reductase subunit NrfD;protein_id=WP_000195167.1;transl_table=11
NZ_CP014488.1	RefSeq	gene	4519447	4521165	.	+	.	ID=gene-AVR74_RS22475;Name=AVR74_RS22475;gbkey=Gene;gene_biotype=protein_coding;locus_tag=AVR74_RS22475;old_locus_tag=AVR74_22475
NZ_CP014488.1	Protein Homology	CDS	4519447	4521165	.	+	0	ID=cds-WP_071550262.1;Parent=gene-AVR74_RS22475;Dbxref=Genbank:WP_071550262.1;Name=WP_071550262.1;gbkey=CDS;inference=COORDINATES: similar to AA sequence:RefSeq:WP_014640253.1;locus_tag=AVR74_RS22475;product=heme lyase CcmF/NrfE family subunit;protein_id=WP_071550262.1;transl_table=11
NZ_CP014488.1	RefSeq	gene	4521158	4521541	.	+	.	ID=gene-AVR74_RS22480;Name=nrfF;gbkey=Gene;gene=nrfF;gene_biotype=protein_coding;locus_tag=AVR74_RS22480;old_locus_tag=AVR74_22480
NZ_CP014488.1	Protein Homology	CDS	4521158	4521541	.	+	0	ID=cds-WP_001032537.1;Parent=gene-AVR74_RS22480;Dbxref=Genbank:WP_001032537.1;Name=WP_001032537.1;gbkey=CDS;gene=nrfF;inference=COORDINATES: similar to AA sequence:RefSeq:YP_002415216.1;locus_tag=AVR74_RS22480;product=heme lyase NrfEFG subunit NrfF;protein_id=WP_001032537.1;transl_table=11
NZ_CP014488.1	RefSeq	gene	4521538	4522134	.	+	.	ID=gene-AVR74_RS22485;Name=AVR74_RS22485;gbkey=Gene;gene_biotype=protein_coding;locus_tag=AVR74_RS22485;old_locus_tag=AVR74_22485
NZ_CP014488.1	Protein Homology	CDS	4521538	4522134	.	+	0	ID=cds-WP_000812986.1;Parent=gene-AVR74_RS22485;Dbxref=Genbank:WP_000812986.1;Name=WP_000812986.1;gbkey=CDS;inference=COORDINATES: similar to AA sequence:RefSeq:NP_313085.1;locus_tag=AVR74_RS22485;product=heme lyase NrfEFG subunit NrfG;protein_id=WP_000812986.1;transl_table=11
NZ_CP014488.1	RefSeq	gene	4522372	4522563	.	-	.	ID=gene-AVR74_RS27530;Name=AVR74_RS27530;gbkey=Gene;gene_biotype=protein_coding;locus_tag=AVR74_RS27530
NZ_CP014488.1	Protein Homology	CDS	4522372	4522563	.	-	0	ID=cds-WP_005140693.1;Parent=gene-AVR74_RS27530;Dbxref=Genbank:WP_005140693.1;Name=WP_005140693.1;gbkey=CDS;inference=COORDINATES: similar to AA sequence:RefSeq:WP_001486758.1;locus_tag=AVR74_RS27530;product=hypothetical protein;protein_id=WP_005140693.1;transl_table=11
NZ_CP014488.1	RefSeq	gene	4522477	4523790	.	+	.	ID=gene-AVR74_RS22490;Name=AVR74_RS22490;gbkey=Gene;gene_biotype=protein_coding;locus_tag=AVR74_RS22490;old_locus_tag=AVR74_22490
NZ_CP014488.1	Protein Homology	CDS	4522477	4523790	.	+	0	ID=cds-WP_000789588.1;Parent=gene-AVR74_RS22490;Dbxref=Genbank:WP_000789588.1;Name=WP_000789588.1;gbkey=CDS;inference=COORDINATES: similar to AA sequence:RefSeq:NP_313086.1;locus_tag=AVR74_RS22490;product=glutamate/aspartate:proton symporter GltP;protein_id=WP_000789588.1;transl_table=11
NZ_CP014488.1	RefSeq	gene	4524279	4524968	.	-	.	ID=gene-AVR74_RS22495;Name=AVR74_RS22495;gbkey=Gene;gene_biotype=protein_coding;locus_tag=AVR74_RS22495;old_locus_tag=AVR74_22495
NZ_CP014488.1	Protein Homology	CDS	4524279	4524968	.	-	0	ID=cds-WP_001296650.1;Parent=gene-AVR74_RS22495;Dbxref=Genbank:WP_001296650.1;Name=WP_001296650.1;gbkey=CDS;inference=COORDINATES: similar to AA sequence:RefSeq:NP_313087.1;locus_tag=AVR74_RS22495;product=sel1 repeat family protein;protein_id=WP_001296650.1;transl_table=11
NZ_CP014488.1	RefSeq	gene	4525079	4525783	.	-	.	ID=gene-AVR74_RS22500;Name=AVR74_RS22500;gbkey=Gene;gene_biotype=protein_coding;locus_tag=AVR74_RS22500;old_locus_tag=AVR74_22500
NZ_CP014488.1	Protein Homology	CDS	4525079	4525783	.	-	0	ID=cds-WP_000156927.1;Parent=gene-AVR74_RS22500;Dbxref=Genbank:WP_000156927.1;Name=WP_000156927.1;gbkey=CDS;inference=COORDINATES: similar to AA sequence:RefSeq:WP_016238218.1;locus_tag=AVR74_RS22500;product=ABC transporter ATP-binding protein;protein_id=WP_000156927.1;transl_table=11
NZ_CP014488.1	RefSeq	gene	4525770	4526606	.	-	.	ID=gene-AVR74_RS22505;Name=AVR74_RS22505;gbkey=Gene;gene_biotype=protein_coding;locus_tag=AVR74_RS22505;old_locus_tag=AVR74_22505
NZ_CP014488.1	Protein Homology	CDS	4525770	4526606	.	-	0	ID=cds-WP_000132446.1;Parent=gene-AVR74_RS22505;Dbxref=Genbank:WP_000132446.1;Name=WP_000132446.1;gbkey=CDS;inference=COORDINATES: similar to AA sequence:RefSeq:WP_001517582.1;locus_tag=AVR74_RS22505;product=ABC transporter ATP-binding protein;protein_id=WP_000132446.1;transl_table=11
NZ_CP014488.1	RefSeq	gene	4526599	4527432	.	-	.	ID=gene-AVR74_RS22510;Name=AVR74_RS22510;gbkey=Gene;gene_biotype=protein_coding;locus_tag=AVR74_RS22510;old_locus_tag=AVR74_22510
NZ_CP014488.1	Protein Homology	CDS	4526599	4527432	.	-	0	ID=cds-WP_001131975.1;Parent=gene-AVR74_RS22510;Dbxref=Genbank:WP_001131975.1;Name=WP_001131975.1;gbkey=CDS;inference=COORDINATES: similar to AA sequence:RefSeq:WP_007373746.1;locus_tag=AVR74_RS22510;product=ABC transporter permease;protein_id=WP_001131975.1;transl_table=11
NZ_CP014488.1	RefSeq	gene	4527432	4528481	.	-	.	ID=gene-AVR74_RS22515;Name=AVR74_RS22515;gbkey=Gene;gene_biotype=protein_coding;locus_tag=AVR74_RS22515;old_locus_tag=AVR74_22515
NZ_CP014488.1	Protein Homology	CDS	4527432	4528481	.	-	0	ID=cds-WP_001296651.1;Parent=gene-AVR74_RS22515;Dbxref=Genbank:WP_001296651.1;Name=WP_001296651.1;gbkey=CDS;inference=COORDINATES: similar to AA sequence:RefSeq:WP_012579036.1;locus_tag=AVR74_RS22515;product=ABC transporter permease;protein_id=WP_001296651.1;transl_table=11
NZ_CP014488.1	RefSeq	gene	4528581	4530149	.	-	.	ID=gene-AVR74_RS22520;Name=AVR74_RS22520;gbkey=Gene;gene_biotype=protein_coding;locus_tag=AVR74_RS22520;old_locus_tag=AVR74_22520
NZ_CP014488.1	Protein Homology	CDS	4528581	4530149	.	-	0	ID=cds-WP_000592283.1;Parent=gene-AVR74_RS22520;Dbxref=Genbank:WP_000592283.1;Name=WP_000592283.1;gbkey=CDS;inference=COORDINATES: similar to AA sequence:RefSeq:WP_014831017.1;locus_tag=AVR74_RS22520;product=ABC transporter substrate-binding protein;protein_id=WP_000592283.1;transl_table=11
NZ_CP014488.1	RefSeq	gene	4530524	4532671	.	-	.	ID=gene-AVR74_RS22525;Name=AVR74_RS22525;gbkey=Gene;gene_biotype=protein_coding;locus_tag=AVR74_RS22525;old_locus_tag=AVR74_22525
NZ_CP014488.1	Protein Homology	CDS	4530524	4532671	.	-	0	ID=cds-WP_011076734.1;Parent=gene-AVR74_RS22525;Dbxref=Genbank:WP_011076734.1;Name=WP_011076734.1;gbkey=CDS;inference=COORDINATES: similar to AA sequence:RefSeq:NP_418503.1;locus_tag=AVR74_RS22525;product=formate dehydrogenase H subunit alpha%2C selenocysteine-containing;protein_id=WP_011076734.1;transl_except=(pos:complement(4532252..4532254)%2Caa:Sec);transl_table=11
NZ_CP014488.1	RefSeq	gene	4532869	4534335	.	-	.	ID=gene-AVR74_RS22535;Name=AVR74_RS22535;gbkey=Gene;gene_biotype=protein_coding;locus_tag=AVR74_RS22535;old_locus_tag=AVR74_22535
NZ_CP014488.1	Protein Homology	CDS	4532869	4534335	.	-	0	ID=cds-WP_000610553.1;Parent=gene-AVR74_RS22535;Dbxref=Genbank:WP_000610553.1;Name=WP_000610553.1;gbkey=CDS;inference=COORDINATES: similar to AA sequence:RefSeq:NP_313089.1;locus_tag=AVR74_RS22535;product=multidrug efflux transporter outer membrane subunit MdtP;protein_id=WP_000610553.1;transl_table=11
NZ_CP014488.1	RefSeq	gene	4534332	4536383	.	-	.	ID=gene-AVR74_RS22540;Name=AVR74_RS22540;gbkey=Gene;gene_biotype=protein_coding;locus_tag=AVR74_RS22540;old_locus_tag=AVR74_22540
NZ_CP014488.1	Protein Homology	CDS	4534332	4536383	.	-	0	ID=cds-WP_001275227.1;Parent=gene-AVR74_RS22540;Dbxref=Genbank:WP_001275227.1;Name=WP_001275227.1;gbkey=CDS;inference=COORDINATES: similar to AA sequence:RefSeq:NP_313090.2;locus_tag=AVR74_RS22540;product=multidrug efflux transporter permease subunit MdtO;protein_id=WP_001275227.1;transl_table=11
NZ_CP014488.1	RefSeq	gene	4536383	4537414	.	-	.	ID=gene-AVR74_RS22545;Name=AVR74_RS22545;gbkey=Gene;gene_biotype=protein_coding;locus_tag=AVR74_RS22545;old_locus_tag=AVR74_22545
NZ_CP014488.1	Protein Homology	CDS	4536383	4537414	.	-	0	ID=cds-WP_000446347.1;Parent=gene-AVR74_RS22545;Dbxref=Genbank:WP_000446347.1;Name=WP_000446347.1;gbkey=CDS;inference=COORDINATES: similar to AA sequence:RefSeq:NP_418506.1;locus_tag=AVR74_RS22545;product=multidrug efflux transporter periplasmic adaptor subunit MdtN;protein_id=WP_000446347.1;transl_table=11
NZ_CP014488.1	RefSeq	gene	4537433	4537708	.	-	.	ID=gene-AVR74_RS22550;Name=AVR74_RS22550;gbkey=Gene;gene_biotype=protein_coding;locus_tag=AVR74_RS22550;old_locus_tag=AVR74_22550
NZ_CP014488.1	Protein Homology	CDS	4537433	4537708	.	-	0	ID=cds-WP_001296652.1;Parent=gene-AVR74_RS22550;Dbxref=Genbank:WP_001296652.1;Name=WP_001296652.1;gbkey=CDS;inference=COORDINATES: similar to AA sequence:RefSeq:YP_001165334.1;locus_tag=AVR74_RS22550;product=hypothetical protein;protein_id=WP_001296652.1;transl_table=11
NZ_CP014488.1	RefSeq	gene	4537917	4539902	.	-	.	ID=gene-AVR74_RS22555;Name=AVR74_RS22555;gbkey=Gene;gene_biotype=protein_coding;locus_tag=AVR74_RS22555;old_locus_tag=AVR74_22555
NZ_CP014488.1	Protein Homology	CDS	4537917	4539902	.	-	0	ID=cds-WP_001296653.1;Parent=gene-AVR74_RS22555;Dbxref=Genbank:WP_001296653.1;Name=WP_001296653.1;gbkey=CDS;inference=COORDINATES: similar to AA sequence:RefSeq:YP_002415224.1;locus_tag=AVR74_RS22555;product=alkyl sulfatase YjcS;protein_id=WP_001296653.1;transl_table=11
NZ_CP014488.1	RefSeq	gene	4540175	4541104	.	-	.	ID=gene-AVR74_RS22560;Name=AVR74_RS22560;gbkey=Gene;gene_biotype=protein_coding;locus_tag=AVR74_RS22560;old_locus_tag=AVR74_22560
NZ_CP014488.1	Protein Homology	CDS	4540175	4541104	.	-	0	ID=cds-WP_001171678.1;Parent=gene-AVR74_RS22560;Dbxref=Genbank:WP_001171678.1;Name=WP_001171678.1;gbkey=CDS;inference=COORDINATES: similar to AA sequence:RefSeq:NP_418508.1;locus_tag=AVR74_RS22560;product=allose kinase;protein_id=WP_001171678.1;transl_table=11
NZ_CP014488.1	RefSeq	gene	4541088	4541783	.	-	.	ID=gene-AVR74_RS22565;Name=rpe;gbkey=Gene;gene=rpe;gene_biotype=protein_coding;locus_tag=AVR74_RS22565;old_locus_tag=AVR74_22565
NZ_CP014488.1	Protein Homology	CDS	4541088	4541783	.	-	0	ID=cds-WP_001296654.1;Parent=gene-AVR74_RS22565;Dbxref=Genbank:WP_001296654.1;Name=WP_001296654.1;gbkey=CDS;gene=rpe;inference=COORDINATES: similar to AA sequence:RefSeq:NP_418509.1;locus_tag=AVR74_RS22565;product=ribulose-phosphate 3-epimerase;protein_id=WP_001296654.1;transl_table=11
NZ_CP014488.1	RefSeq	gene	4541794	4542774	.	-	.	ID=gene-AVR74_RS22570;Name=AVR74_RS22570;gbkey=Gene;gene_biotype=protein_coding;locus_tag=AVR74_RS22570;old_locus_tag=AVR74_22570
NZ_CP014488.1	Protein Homology	CDS	4541794	4542774	.	-	0	ID=cds-WP_000507111.1;Parent=gene-AVR74_RS22570;Dbxref=Genbank:WP_000507111.1;Name=WP_000507111.1;gbkey=CDS;inference=COORDINATES: similar to AA sequence:RefSeq:NP_418510.1;locus_tag=AVR74_RS22570;product=D-allose ABC transporter permease;protein_id=WP_000507111.1;transl_table=11
NZ_CP014488.1	RefSeq	gene	4542753	4544285	.	-	.	ID=gene-AVR74_RS22575;Name=alsA;gbkey=Gene;gene=alsA;gene_biotype=protein_coding;locus_tag=AVR74_RS22575;old_locus_tag=AVR74_22575
NZ_CP014488.1	Protein Homology	CDS	4542753	4544285	.	-	0	ID=cds-WP_000235245.1;Parent=gene-AVR74_RS22575;Dbxref=Genbank:WP_000235245.1;Name=WP_000235245.1;gbkey=CDS;gene=alsA;inference=COORDINATES: similar to AA sequence:RefSeq:NP_418511.1;locus_tag=AVR74_RS22575;product=D-allose ABC transporter ATP-binding protein AlsA;protein_id=WP_000235245.1;transl_table=11
NZ_CP014488.1	RefSeq	gene	4544413	4545348	.	-	.	ID=gene-AVR74_RS22580;Name=AVR74_RS22580;gbkey=Gene;gene_biotype=protein_coding;locus_tag=AVR74_RS22580;old_locus_tag=AVR74_22580
NZ_CP014488.1	Protein Homology	CDS	4544413	4545348	.	-	0	ID=cds-WP_001523708.1;Parent=gene-AVR74_RS22580;Dbxref=Genbank:WP_001523708.1;Name=WP_001523708.1;gbkey=CDS;inference=COORDINATES: similar to AA sequence:RefSeq:NP_418512.1;locus_tag=AVR74_RS22580;product=D-allose transporter substrate-binding protein;protein_id=WP_001523708.1;transl_table=11
NZ_CP014488.1	RefSeq	gene	4545407	4546297	.	-	.	ID=gene-AVR74_RS22585;Name=AVR74_RS22585;gbkey=Gene;gene_biotype=protein_coding;locus_tag=AVR74_RS22585;old_locus_tag=AVR74_22585
NZ_CP014488.1	Protein Homology	CDS	4545407	4546297	.	-	0	ID=cds-WP_000083216.1;Parent=gene-AVR74_RS22585;Dbxref=Genbank:WP_000083216.1;Name=WP_000083216.1;gbkey=CDS;inference=COORDINATES: similar to AA sequence:RefSeq:NP_418513.4;locus_tag=AVR74_RS22585;product=als operon DNA-binding transcriptional repressor AlsR;protein_id=WP_000083216.1;transl_table=11
NZ_CP014488.1	RefSeq	pseudogene	4546451	4546671	.	-	.	ID=gene-AVR74_RS27545;Name=AVR74_RS27545;gbkey=Gene;gene_biotype=pseudogene;locus_tag=AVR74_RS27545;pseudo=true
NZ_CP014488.1	Protein Homology	CDS	4546451	4546671	.	-	0	ID=cds-AVR74_RS27545;Parent=gene-AVR74_RS27545;Note=frameshifted%3B internal stop;gbkey=CDS;inference=COORDINATES: similar to AA sequence:RefSeq:WP_001331313.1;locus_tag=AVR74_RS27545;product=hypothetical protein;pseudo=true;transl_table=11
NZ_CP014488.1	RefSeq	gene	4546656	4547105	.	+	.	ID=gene-AVR74_RS22590;Name=rpiB;gbkey=Gene;gene=rpiB;gene_biotype=protein_coding;locus_tag=AVR74_RS22590;old_locus_tag=AVR74_22590
NZ_CP014488.1	Protein Homology	CDS	4546656	4547105	.	+	0	ID=cds-WP_000716792.1;Parent=gene-AVR74_RS22590;Dbxref=Genbank:WP_000716792.1;Name=WP_000716792.1;gbkey=CDS;gene=rpiB;inference=COORDINATES: similar to AA sequence:RefSeq:NP_418514.1;locus_tag=AVR74_RS22590;product=bifunctional allose-6-phosphate isomerase/ribose-5-phosphate isomerase RpiB;protein_id=WP_000716792.1;transl_table=11
NZ_CP014488.1	RefSeq	gene	4547174	4547539	.	+	.	ID=gene-AVR74_RS22595;Name=AVR74_RS22595;gbkey=Gene;gene_biotype=protein_coding;locus_tag=AVR74_RS22595;old_locus_tag=AVR74_22595
NZ_CP014488.1	Protein Homology	CDS	4547174	4547539	.	+	0	ID=cds-WP_001545715.1;Parent=gene-AVR74_RS22595;Dbxref=Genbank:WP_001545715.1;Name=WP_001545715.1;gbkey=CDS;inference=COORDINATES: similar to AA sequence:RefSeq:WP_001545715.1;locus_tag=AVR74_RS22595;product=hypothetical protein;protein_id=WP_001545715.1;transl_table=11
NZ_CP014488.1	RefSeq	gene	4547567	4548325	.	-	.	ID=gene-AVR74_RS22600;Name=AVR74_RS22600;gbkey=Gene;gene_biotype=protein_coding;locus_tag=AVR74_RS22600;old_locus_tag=AVR74_22600
NZ_CP014488.1	Protein Homology	CDS	4547567	4548325	.	-	0	ID=cds-WP_000052746.1;Parent=gene-AVR74_RS22600;Dbxref=Genbank:WP_000052746.1;Name=WP_000052746.1;gbkey=CDS;inference=COORDINATES: similar to AA sequence:RefSeq:WP_000052746.1;locus_tag=AVR74_RS22600;product=phosphonate metabolism protein PhnP;protein_id=WP_000052746.1;transl_table=11
NZ_CP014488.1	RefSeq	gene	4548327	4548761	.	-	.	ID=gene-AVR74_RS22605;Name=AVR74_RS22605;gbkey=Gene;gene_biotype=protein_coding;locus_tag=AVR74_RS22605;old_locus_tag=AVR74_22605
NZ_CP014488.1	Protein Homology	CDS	4548327	4548761	.	-	0	ID=cds-WP_001110490.1;Parent=gene-AVR74_RS22605;Dbxref=Genbank:WP_001110490.1;Name=WP_001110490.1;gbkey=CDS;inference=COORDINATES: similar to AA sequence:RefSeq:NP_418517.1;locus_tag=AVR74_RS22605;product=aminoalkylphosphonate N-acetyltransferase;protein_id=WP_001110490.1;transl_table=11
NZ_CP014488.1	RefSeq	gene	4548748	4549305	.	-	.	ID=gene-AVR74_RS22610;Name=AVR74_RS22610;gbkey=Gene;gene_biotype=protein_coding;locus_tag=AVR74_RS22610;old_locus_tag=AVR74_22610
NZ_CP014488.1	Protein Homology	CDS	4548748	4549305	.	-	0	ID=cds-WP_000147011.1;Parent=gene-AVR74_RS22610;Dbxref=Genbank:WP_000147011.1;Name=WP_000147011.1;gbkey=CDS;inference=COORDINATES: similar to AA sequence:RefSeq:NP_313104.1;locus_tag=AVR74_RS22610;product=ribose 1%2C5-bisphosphokinase;protein_id=WP_000147011.1;transl_table=11
NZ_CP014488.1	RefSeq	gene	4549305	4550441	.	-	.	ID=gene-AVR74_RS22615;Name=AVR74_RS22615;gbkey=Gene;gene_biotype=protein_coding;locus_tag=AVR74_RS22615;old_locus_tag=AVR74_22615
NZ_CP014488.1	Protein Homology	CDS	4549305	4550441	.	-	0	ID=cds-WP_000586269.1;Parent=gene-AVR74_RS22615;Dbxref=Genbank:WP_000586269.1;Name=WP_000586269.1;gbkey=CDS;inference=COORDINATES: similar to AA sequence:RefSeq:NP_313105.1;locus_tag=AVR74_RS22615;product=alpha-D-ribose 1-methylphosphonate 5-triphosphate diphosphatase;protein_id=WP_000586269.1;transl_table=11
NZ_CP014488.1	RefSeq	gene	4550438	4551118	.	-	.	ID=gene-AVR74_RS22620;Name=phnL;gbkey=Gene;gene=phnL;gene_biotype=protein_coding;locus_tag=AVR74_RS22620;old_locus_tag=AVR74_22620
NZ_CP014488.1	Protein Homology	CDS	4550438	4551118	.	-	0	ID=cds-WP_000611411.1;Parent=gene-AVR74_RS22620;Dbxref=Genbank:WP_000611411.1;Name=WP_000611411.1;gbkey=CDS;gene=phnL;inference=COORDINATES: similar to AA sequence:RefSeq:NP_313106.1;locus_tag=AVR74_RS22620;product=phosphonate C-P lyase system protein PhnL;protein_id=WP_000611411.1;transl_table=11
NZ_CP014488.1	RefSeq	gene	4551229	4551987	.	-	.	ID=gene-AVR74_RS22625;Name=phnK;gbkey=Gene;gene=phnK;gene_biotype=protein_coding;locus_tag=AVR74_RS22625;old_locus_tag=AVR74_22625
NZ_CP014488.1	Protein Homology	CDS	4551229	4551987	.	-	0	ID=cds-WP_001075531.1;Parent=gene-AVR74_RS22625;Dbxref=Genbank:WP_001075531.1;Name=WP_001075531.1;gbkey=CDS;gene=phnK;inference=COORDINATES: similar to AA sequence:RefSeq:YP_026282.1;locus_tag=AVR74_RS22625;product=phosphonate C-P lyase system protein PhnK;protein_id=WP_001075531.1;transl_table=11
NZ_CP014488.1	RefSeq	gene	4551984	4552829	.	-	.	ID=gene-AVR74_RS22630;Name=AVR74_RS22630;gbkey=Gene;gene_biotype=protein_coding;locus_tag=AVR74_RS22630;old_locus_tag=AVR74_22630
NZ_CP014488.1	Protein Homology	CDS	4551984	4552829	.	-	0	ID=cds-WP_000002299.1;Parent=gene-AVR74_RS22630;Dbxref=Genbank:WP_000002299.1;Name=WP_000002299.1;Note=required for use of phosphonate and phosphite;gbkey=CDS;inference=COORDINATES: similar to AA sequence:RefSeq:NP_313108.1;locus_tag=AVR74_RS22630;product=alpha-D-ribose 1-methylphosphonate 5-phosphate C-P-lyase PhnJ;protein_id=WP_000002299.1;transl_table=11
NZ_CP014488.1	RefSeq	gene	4552822	4553886	.	-	.	ID=gene-AVR74_RS22635;Name=AVR74_RS22635;gbkey=Gene;gene_biotype=protein_coding;locus_tag=AVR74_RS22635;old_locus_tag=AVR74_22635
NZ_CP014488.1	Protein Homology	CDS	4552822	4553886	.	-	0	ID=cds-WP_001296656.1;Parent=gene-AVR74_RS22635;Dbxref=Genbank:WP_001296656.1;Name=WP_001296656.1;Note=required for the use of phosphonate and phosphite;gbkey=CDS;inference=COORDINATES: similar to AA sequence:RefSeq:NP_418523.1;locus_tag=AVR74_RS22635;product=alpha-D-ribose 1-methylphosphonate 5-triphosphate synthase subunit PhnI;protein_id=WP_001296656.1;transl_table=11
NZ_CP014488.1	RefSeq	gene	4553886	4554470	.	-	.	ID=gene-AVR74_RS22640;Name=AVR74_RS22640;gbkey=Gene;gene_biotype=protein_coding;locus_tag=AVR74_RS22640;old_locus_tag=AVR74_22640
NZ_CP014488.1	Protein Homology	CDS	4553886	4554470	.	-	0	ID=cds-WP_000171599.1;Parent=gene-AVR74_RS22640;Dbxref=Genbank:WP_000171599.1;Name=WP_000171599.1;gbkey=CDS;inference=COORDINATES: similar to AA sequence:RefSeq:NP_313110.1;locus_tag=AVR74_RS22640;product=phosphonate C-P lyase system protein PhnH;protein_id=WP_000171599.1;transl_table=11
NZ_CP014488.1	RefSeq	gene	4554467	4554919	.	-	.	ID=gene-AVR74_RS22645;Name=phnG;gbkey=Gene;gene=phnG;gene_biotype=protein_coding;locus_tag=AVR74_RS22645;old_locus_tag=AVR74_22645
NZ_CP014488.1	Protein Homology	CDS	4554467	4554919	.	-	0	ID=cds-WP_000542778.1;Parent=gene-AVR74_RS22645;Dbxref=Genbank:WP_000542778.1;Name=WP_000542778.1;gbkey=CDS;gene=phnG;inference=COORDINATES: similar to AA sequence:RefSeq:NP_313111.1;locus_tag=AVR74_RS22645;product=phosphonate C-P lyase system protein PhnG;protein_id=WP_000542778.1;transl_table=11
NZ_CP014488.1	RefSeq	gene	4554920	4555645	.	-	.	ID=gene-AVR74_RS22650;Name=AVR74_RS22650;gbkey=Gene;gene_biotype=protein_coding;locus_tag=AVR74_RS22650;old_locus_tag=AVR74_22650
NZ_CP014488.1	Protein Homology	CDS	4554920	4555645	.	-	0	ID=cds-WP_001296657.1;Parent=gene-AVR74_RS22650;Dbxref=Genbank:WP_001296657.1;Name=WP_001296657.1;gbkey=CDS;inference=COORDINATES: similar to AA sequence:RefSeq:NP_418526.1;locus_tag=AVR74_RS22650;product=phosphonate metabolism transcriptional regulator PhnF;protein_id=WP_001296657.1;transl_table=11
NZ_CP014488.1	RefSeq	gene	4555666	4556445	.	-	.	ID=gene-AVR74_RS22655;Name=phnE;gbkey=Gene;gene=phnE;gene_biotype=protein_coding;locus_tag=AVR74_RS22655;old_locus_tag=AVR74_22655
NZ_CP014488.1	Protein Homology	CDS	4555666	4556445	.	-	0	ID=cds-WP_001296658.1;Parent=gene-AVR74_RS22655;Dbxref=Genbank:WP_001296658.1;Name=WP_001296658.1;gbkey=CDS;gene=phnE;inference=COORDINATES: similar to AA sequence:RefSeq:YP_002415238.1;locus_tag=AVR74_RS22655;product=phosphonate ABC transporter%2C permease protein PhnE;protein_id=WP_001296658.1;transl_table=11
NZ_CP014488.1	RefSeq	gene	4556550	4557566	.	-	.	ID=gene-AVR74_RS22660;Name=phnD;gbkey=Gene;gene=phnD;gene_biotype=protein_coding;locus_tag=AVR74_RS22660;old_locus_tag=AVR74_22660
NZ_CP014488.1	Protein Homology	CDS	4556550	4557566	.	-	0	ID=cds-WP_000991976.1;Parent=gene-AVR74_RS22660;Dbxref=Genbank:WP_000991976.1;Name=WP_000991976.1;gbkey=CDS;gene=phnD;inference=COORDINATES: similar to AA sequence:RefSeq:NP_418529.1;locus_tag=AVR74_RS22660;product=phosphonate ABC transporter substrate-binding protein;protein_id=WP_000991976.1;transl_table=11
NZ_CP014488.1	RefSeq	gene	4557591	4558379	.	-	.	ID=gene-AVR74_RS22665;Name=AVR74_RS22665;gbkey=Gene;gene_biotype=protein_coding;locus_tag=AVR74_RS22665;old_locus_tag=AVR74_22665
NZ_CP014488.1	Protein Homology	CDS	4557591	4558379	.	-	0	ID=cds-WP_001193415.1;Parent=gene-AVR74_RS22665;Dbxref=Genbank:WP_001193415.1;Name=WP_001193415.1;gbkey=CDS;inference=COORDINATES: similar to AA sequence:RefSeq:YP_002415240.1;locus_tag=AVR74_RS22665;product=phosphonate ABC transporter ATP-binding protein;protein_id=WP_001193415.1;transl_table=11
NZ_CP014488.1	RefSeq	gene	4558512	4558955	.	-	.	ID=gene-AVR74_RS22670;Name=AVR74_RS22670;gbkey=Gene;gene_biotype=protein_coding;locus_tag=AVR74_RS22670;old_locus_tag=AVR74_22670
NZ_CP014488.1	Protein Homology	CDS	4558512	4558955	.	-	0	ID=cds-WP_001131346.1;Parent=gene-AVR74_RS22670;Dbxref=Genbank:WP_001131346.1;Name=WP_001131346.1;gbkey=CDS;inference=COORDINATES: similar to AA sequence:RefSeq:NP_313116.1;locus_tag=AVR74_RS22670;product=VOC family metalloprotein YjdN;protein_id=WP_001131346.1;transl_table=11
NZ_CP014488.1	RefSeq	gene	4559115	4559450	.	-	.	ID=gene-AVR74_RS22675;Name=AVR74_RS22675;gbkey=Gene;gene_biotype=protein_coding;locus_tag=AVR74_RS22675;old_locus_tag=AVR74_22675
NZ_CP014488.1	Protein Homology	CDS	4559115	4559450	.	-	0	ID=cds-WP_001300891.1;Parent=gene-AVR74_RS22675;Dbxref=Genbank:WP_001300891.1;Name=WP_001300891.1;gbkey=CDS;inference=COORDINATES: similar to AA sequence:RefSeq:NP_313117.1;locus_tag=AVR74_RS22675;product=phnA family protein;protein_id=WP_001300891.1;transl_table=11
NZ_CP014488.1	RefSeq	pseudogene	4559422	4559634	.	+	.	ID=gene-AVR74_RS27555;Name=AVR74_RS27555;gbkey=Gene;gene_biotype=pseudogene;locus_tag=AVR74_RS27555;pseudo=true
NZ_CP014488.1	Protein Homology	CDS	4559422	4559634	.	+	0	ID=cds-AVR74_RS27555;Parent=gene-AVR74_RS27555;Note=internal stop;gbkey=CDS;inference=COORDINATES: similar to AA sequence:RefSeq:WP_001303758.1;locus_tag=AVR74_RS27555;product=hypothetical protein;pseudo=true;transl_table=11
NZ_CP014488.1	RefSeq	gene	4559853	4562081	.	+	.	ID=gene-AVR74_RS22680;Name=AVR74_RS22680;gbkey=Gene;gene_biotype=protein_coding;locus_tag=AVR74_RS22680;old_locus_tag=AVR74_22680
NZ_CP014488.1	Protein Homology	CDS	4559853	4562081	.	+	0	ID=cds-WP_000288541.1;Parent=gene-AVR74_RS22680;Dbxref=Genbank:WP_000288541.1;Name=WP_000288541.1;gbkey=CDS;inference=COORDINATES: similar to AA sequence:RefSeq:NP_418533.1;locus_tag=AVR74_RS22680;product=clamp-binding protein CrfC;protein_id=WP_000288541.1;transl_table=11
NZ_CP014488.1	RefSeq	gene	4562078	4562956	.	+	.	ID=gene-AVR74_RS22685;Name=AVR74_RS22685;gbkey=Gene;gene_biotype=protein_coding;locus_tag=AVR74_RS22685;old_locus_tag=AVR74_22685
NZ_CP014488.1	Protein Homology	CDS	4562078	4562956	.	+	0	ID=cds-WP_000169155.1;Parent=gene-AVR74_RS22685;Dbxref=Genbank:WP_000169155.1;Name=WP_000169155.1;gbkey=CDS;inference=COORDINATES: similar to AA sequence:RefSeq:NP_313119.2;locus_tag=AVR74_RS22685;product=hypothetical protein;protein_id=WP_000169155.1;transl_table=11
NZ_CP014488.1	RefSeq	gene	4563220	4564722	.	+	.	ID=gene-AVR74_RS22690;Name=AVR74_RS22690;gbkey=Gene;gene_biotype=protein_coding;locus_tag=AVR74_RS22690;old_locus_tag=AVR74_22690
NZ_CP014488.1	Protein Homology	CDS	4563220	4564722	.	+	0	ID=cds-WP_001296659.1;Parent=gene-AVR74_RS22690;Dbxref=Genbank:WP_001296659.1;Name=WP_001296659.1;gbkey=CDS;inference=COORDINATES: similar to AA sequence:RefSeq:NP_313120.1;locus_tag=AVR74_RS22690;product=proline/glycine betaine transporter ProP;protein_id=WP_001296659.1;transl_table=11
NZ_CP014488.1	RefSeq	gene	4564834	4564923	.	+	.	ID=gene-AVR74_RS22695;Name=pmrR;gbkey=Gene;gene=pmrR;gene_biotype=protein_coding;locus_tag=AVR74_RS22695;old_locus_tag=AVR74_22695
NZ_CP014488.1	Protein Homology	CDS	4564834	4564923	.	+	0	ID=cds-WP_000797657.1;Parent=gene-AVR74_RS22695;Dbxref=Genbank:WP_000797657.1;Name=WP_000797657.1;gbkey=CDS;gene=pmrR;inference=COORDINATES: similar to AA sequence:RefSeq:WP_003826741.1;locus_tag=AVR74_RS22695;product=LpxT activity modulator PmrR;protein_id=WP_000797657.1;transl_table=11
NZ_CP014488.1	RefSeq	gene	4564899	4565990	.	-	.	ID=gene-AVR74_RS22700;Name=pmrB;gbkey=Gene;gene=pmrB;gene_biotype=protein_coding;locus_tag=AVR74_RS22700;old_locus_tag=AVR74_22700
NZ_CP014488.1	Protein Homology	CDS	4564899	4565990	.	-	0	ID=cds-WP_001304698.1;Parent=gene-AVR74_RS22700;Dbxref=Genbank:WP_001304698.1;Name=WP_001304698.1;gbkey=CDS;gene=pmrB;inference=COORDINATES: similar to AA sequence:RefSeq:NP_313121.1;locus_tag=AVR74_RS22700;product=two-component system sensor histidine kinase PmrB;protein_id=WP_001304698.1;transl_table=11
NZ_CP014488.1	RefSeq	gene	4566000	4566668	.	-	.	ID=gene-AVR74_RS22705;Name=AVR74_RS22705;gbkey=Gene;gene_biotype=protein_coding;locus_tag=AVR74_RS22705;old_locus_tag=AVR74_22705
NZ_CP014488.1	Protein Homology	CDS	4566000	4566668	.	-	0	ID=cds-WP_000697905.1;Parent=gene-AVR74_RS22705;Dbxref=Genbank:WP_000697905.1;Name=WP_000697905.1;gbkey=CDS;inference=COORDINATES: similar to AA sequence:RefSeq:NP_313122.1;locus_tag=AVR74_RS22705;product=two-component system response regulator BasR;protein_id=WP_000697905.1;transl_table=11
NZ_CP014488.1	RefSeq	gene	4566665	4568308	.	-	.	ID=gene-AVR74_RS22710;Name=AVR74_RS22710;gbkey=Gene;gene_biotype=protein_coding;locus_tag=AVR74_RS22710;old_locus_tag=AVR74_22710
NZ_CP014488.1	Protein Homology	CDS	4566665	4568308	.	-	0	ID=cds-WP_001296660.1;Parent=gene-AVR74_RS22710;Dbxref=Genbank:WP_001296660.1;Name=WP_001296660.1;gbkey=CDS;inference=COORDINATES: similar to AA sequence:RefSeq:NP_418538.2;locus_tag=AVR74_RS22710;product=phosphoethanolamine transferase EptA;protein_id=WP_001296660.1;transl_table=11
NZ_CP014488.1	RefSeq	gene	4568412	4569749	.	-	.	ID=gene-AVR74_RS22715;Name=AVR74_RS22715;gbkey=Gene;gene_biotype=protein_coding;locus_tag=AVR74_RS22715;old_locus_tag=AVR74_22715
NZ_CP014488.1	Protein Homology	CDS	4568412	4569749	.	-	0	ID=cds-WP_000093154.1;Parent=gene-AVR74_RS22715;Dbxref=Genbank:WP_000093154.1;Name=WP_000093154.1;gbkey=CDS;inference=COORDINATES: similar to AA sequence:RefSeq:NP_313124.1;locus_tag=AVR74_RS22715;product=arginine/agmatine antiporter;protein_id=WP_000093154.1;transl_table=11
NZ_CP014488.1	RefSeq	gene	4569886	4570647	.	-	.	ID=gene-AVR74_RS22720;Name=AVR74_RS22720;gbkey=Gene;gene_biotype=protein_coding;locus_tag=AVR74_RS22720;old_locus_tag=AVR74_22720
NZ_CP014488.1	Protein Homology	CDS	4569886	4570647	.	-	0	ID=cds-WP_001217059.1;Parent=gene-AVR74_RS22720;Dbxref=Genbank:WP_001217059.1;Name=WP_001217059.1;gbkey=CDS;inference=COORDINATES: similar to AA sequence:RefSeq:NP_313125.1;locus_tag=AVR74_RS22720;product=helix-turn-helix domain-containing protein;protein_id=WP_001217059.1;transl_table=11
NZ_CP014488.1	RefSeq	gene	4570983	4573250	.	-	.	ID=gene-AVR74_RS22725;Name=AVR74_RS22725;gbkey=Gene;gene_biotype=protein_coding;locus_tag=AVR74_RS22725;old_locus_tag=AVR74_22725
NZ_CP014488.1	Protein Homology	CDS	4570983	4573250	.	-	0	ID=cds-WP_001339469.1;Parent=gene-AVR74_RS22725;Dbxref=Genbank:WP_001339469.1;Name=WP_001339469.1;gbkey=CDS;inference=COORDINATES: similar to AA sequence:RefSeq:YP_002415251.6;locus_tag=AVR74_RS22725;product=arginine decarboxylase;protein_id=WP_001339469.1;transl_table=11
NZ_CP014488.1	RefSeq	gene	4573449	4574357	.	-	.	ID=gene-AVR74_RS22730;Name=AVR74_RS22730;gbkey=Gene;gene_biotype=protein_coding;locus_tag=AVR74_RS22730;old_locus_tag=AVR74_22730
NZ_CP014488.1	Protein Homology	CDS	4573449	4574357	.	-	0	ID=cds-WP_001090768.1;Parent=gene-AVR74_RS22730;Dbxref=Genbank:WP_001090768.1;Name=WP_001090768.1;gbkey=CDS;inference=COORDINATES: similar to AA sequence:RefSeq:NP_418542.1;locus_tag=AVR74_RS22730;product=transcriptional regulator MelR;protein_id=WP_001090768.1;transl_table=11
NZ_CP014488.1	RefSeq	pseudogene	4574356	4574550	.	+	.	ID=gene-AVR74_RS22735;Name=AVR74_RS22735;gbkey=Gene;gene_biotype=pseudogene;locus_tag=AVR74_RS22735;old_locus_tag=AVR74_22735;pseudo=true
NZ_CP014488.1	Protein Homology	CDS	4574356	4574550	.	+	0	ID=cds-AVR74_RS22735;Parent=gene-AVR74_RS22735;Note=internal stop;gbkey=CDS;inference=COORDINATES: similar to AA sequence:RefSeq:WP_001331838.1;locus_tag=AVR74_RS22735;product=hypothetical protein;pseudo=true;transl_table=11
NZ_CP014488.1	RefSeq	gene	4574640	4575995	.	+	.	ID=gene-AVR74_RS22740;Name=AVR74_RS22740;gbkey=Gene;gene_biotype=protein_coding;locus_tag=AVR74_RS22740;old_locus_tag=AVR74_22740
NZ_CP014488.1	Protein Homology	CDS	4574640	4575995	.	+	0	ID=cds-WP_000986617.1;Parent=gene-AVR74_RS22740;Dbxref=Genbank:WP_000986617.1;Name=WP_000986617.1;gbkey=CDS;inference=COORDINATES: similar to AA sequence:RefSeq:YP_002415253.1;locus_tag=AVR74_RS22740;product=alpha-galactosidase;protein_id=WP_000986617.1;transl_table=11
NZ_CP014488.1	RefSeq	gene	4575992	4576642	.	-	.	ID=gene-AVR74_RS22745;Name=AVR74_RS22745;gbkey=Gene;gene_biotype=protein_coding;locus_tag=AVR74_RS22745;old_locus_tag=AVR74_22745
NZ_CP014488.1	Protein Homology	CDS	4575992	4576642	.	-	0	ID=cds-WP_000198736.1;Parent=gene-AVR74_RS22745;Dbxref=Genbank:WP_000198736.1;Name=WP_000198736.1;gbkey=CDS;inference=COORDINATES: similar to AA sequence:RefSeq:WP_000198766.1;locus_tag=AVR74_RS22745;product=DUF2238 domain-containing protein;protein_id=WP_000198736.1;transl_table=11
NZ_CP014488.1	RefSeq	gene	4576765	4578411	.	-	.	ID=gene-AVR74_RS22750;Name=AVR74_RS22750;gbkey=Gene;gene_biotype=protein_coding;locus_tag=AVR74_RS22750;old_locus_tag=AVR74_22750
NZ_CP014488.1	Protein Homology	CDS	4576765	4578411	.	-	0	ID=cds-WP_000066701.1;Parent=gene-AVR74_RS22750;Dbxref=Genbank:WP_000066701.1;Name=WP_000066701.1;gbkey=CDS;inference=COORDINATES: similar to AA sequence:RefSeq:NP_418546.1;locus_tag=AVR74_RS22750;product=class I fumarate hydratase;protein_id=WP_000066701.1;transl_table=11
NZ_CP014488.1	RefSeq	gene	4578489	4579829	.	-	.	ID=gene-AVR74_RS22755;Name=AVR74_RS22755;gbkey=Gene;gene_biotype=protein_coding;locus_tag=AVR74_RS22755;old_locus_tag=AVR74_22755
NZ_CP014488.1	Protein Homology	CDS	4578489	4579829	.	-	0	ID=cds-WP_000899522.1;Parent=gene-AVR74_RS22755;Dbxref=Genbank:WP_000899522.1;Name=WP_000899522.1;gbkey=CDS;inference=COORDINATES: similar to AA sequence:RefSeq:NP_313132.1;locus_tag=AVR74_RS22755;product=anaerobic C4-dicarboxylate transporter;protein_id=WP_000899522.1;transl_table=11
NZ_CP014488.1	RefSeq	pseudogene	4580325	4580423	.	+	.	ID=gene-AVR74_RS22760;Name=AVR74_RS22760;gbkey=Gene;gene_biotype=pseudogene;locus_tag=AVR74_RS22760;old_locus_tag=AVR74_22760;partial=true;pseudo=true;start_range=.,4580325
NZ_CP014488.1	Protein Homology	CDS	4580325	4580423	.	+	0	ID=cds-AVR74_RS22760;Parent=gene-AVR74_RS22760;Note=incomplete%3B partial in the middle of a contig%3B missing start;gbkey=CDS;inference=COORDINATES: similar to AA sequence:RefSeq:WP_005016344.1;locus_tag=AVR74_RS22760;partial=true;product=glutamate decarboxylase;pseudo=true;start_range=.,4580325;transl_table=11
NZ_CP014488.1	RefSeq	gene	4580400	4581119	.	-	.	ID=gene-AVR74_RS22765;Name=AVR74_RS22765;gbkey=Gene;gene_biotype=protein_coding;locus_tag=AVR74_RS22765;old_locus_tag=AVR74_22765
NZ_CP014488.1	Protein Homology	CDS	4580400	4581119	.	-	0	ID=cds-WP_000611288.1;Parent=gene-AVR74_RS22765;Dbxref=Genbank:WP_000611288.1;Name=WP_000611288.1;gbkey=CDS;inference=COORDINATES: similar to AA sequence:RefSeq:NP_313133.1;locus_tag=AVR74_RS22765;product=two-component system response regulator DcuR;protein_id=WP_000611288.1;transl_table=11
NZ_CP014488.1	RefSeq	gene	4581116	4582747	.	-	.	ID=gene-AVR74_RS22770;Name=AVR74_RS22770;gbkey=Gene;gene_biotype=protein_coding;locus_tag=AVR74_RS22770;old_locus_tag=AVR74_22770
NZ_CP014488.1	Protein Homology	CDS	4581116	4582747	.	-	0	ID=cds-WP_001216462.1;Parent=gene-AVR74_RS22770;Dbxref=Genbank:WP_001216462.1;Name=WP_001216462.1;gbkey=CDS;inference=COORDINATES: similar to AA sequence:RefSeq:NP_313134.1;locus_tag=AVR74_RS22770;product=two-component system sensor histidine kinase DcuS;protein_id=WP_001216462.1;transl_table=11
NZ_CP014488.1	RefSeq	gene	4582928	4583158	.	+	.	ID=gene-AVR74_RS22775;Name=AVR74_RS22775;gbkey=Gene;gene_biotype=protein_coding;locus_tag=AVR74_RS22775;old_locus_tag=AVR74_22775
NZ_CP014488.1	Protein Homology	CDS	4582928	4583158	.	+	0	ID=cds-WP_000371715.1;Parent=gene-AVR74_RS22775;Dbxref=Genbank:WP_000371715.1;Name=WP_000371715.1;gbkey=CDS;inference=COORDINATES: similar to AA sequence:RefSeq:NP_313135.1;locus_tag=AVR74_RS22775;product=4Fe-4S mono-cluster protein YjdI;protein_id=WP_000371715.1;transl_table=11
NZ_CP014488.1	RefSeq	gene	4583170	4583442	.	+	.	ID=gene-AVR74_RS22780;Name=AVR74_RS22780;gbkey=Gene;gene_biotype=protein_coding;locus_tag=AVR74_RS22780;old_locus_tag=AVR74_22780
NZ_CP014488.1	Protein Homology	CDS	4583170	4583442	.	+	0	ID=cds-WP_000405645.1;Parent=gene-AVR74_RS22780;Dbxref=Genbank:WP_000405645.1;Name=WP_000405645.1;gbkey=CDS;inference=COORDINATES: similar to AA sequence:RefSeq:NP_313136.1;locus_tag=AVR74_RS22780;product=N-acetyltransferase;protein_id=WP_000405645.1;transl_table=11
NZ_CP014488.1	RefSeq	gene	4583552	4586089	.	-	.	ID=gene-AVR74_RS22785;Name=AVR74_RS22785;gbkey=Gene;gene_biotype=protein_coding;locus_tag=AVR74_RS22785;old_locus_tag=AVR74_22785
NZ_CP014488.1	Protein Homology	CDS	4583552	4586089	.	-	0	ID=cds-WP_001296664.1;Parent=gene-AVR74_RS22785;Dbxref=Genbank:WP_001296664.1;Name=WP_001296664.1;gbkey=CDS;inference=COORDINATES: similar to AA sequence:RefSeq:WP_001296664.1;locus_tag=AVR74_RS22785;product=fimbrial biogenesis outer membrane usher protein;protein_id=WP_001296664.1;transl_table=11
NZ_CP014488.1	RefSeq	gene	4586122	4586814	.	-	.	ID=gene-AVR74_RS22790;Name=AVR74_RS22790;gbkey=Gene;gene_biotype=protein_coding;locus_tag=AVR74_RS22790;old_locus_tag=AVR74_22790
NZ_CP014488.1	Protein Homology	CDS	4586122	4586814	.	-	0	ID=cds-WP_000760483.1;Parent=gene-AVR74_RS22790;Dbxref=Genbank:WP_000760483.1;Name=WP_000760483.1;gbkey=CDS;inference=COORDINATES: similar to AA sequence:RefSeq:WP_000760483.1;locus_tag=AVR74_RS22790;product=molecular chaperone;protein_id=WP_000760483.1;transl_table=11
NZ_CP014488.1	RefSeq	gene	4586879	4587403	.	-	.	ID=gene-AVR74_RS22795;Name=AVR74_RS22795;gbkey=Gene;gene_biotype=protein_coding;locus_tag=AVR74_RS22795;old_locus_tag=AVR74_22795
NZ_CP014488.1	Protein Homology	CDS	4586879	4587403	.	-	0	ID=cds-WP_000491818.1;Parent=gene-AVR74_RS22795;Dbxref=Genbank:WP_000491818.1;Name=WP_000491818.1;gbkey=CDS;inference=COORDINATES: similar to AA sequence:RefSeq:WP_000491818.1;locus_tag=AVR74_RS22795;product=hypothetical protein;protein_id=WP_000491818.1;transl_table=11
NZ_CP014488.1	RefSeq	gene	4587777	4591616	.	+	.	ID=gene-AVR74_RS22800;Name=AVR74_RS22800;gbkey=Gene;gene_biotype=protein_coding;locus_tag=AVR74_RS22800;old_locus_tag=AVR74_22800
NZ_CP014488.1	Protein Homology	CDS	4587777	4591616	.	+	0	ID=cds-WP_001528154.1;Parent=gene-AVR74_RS22800;Dbxref=Genbank:WP_001528154.1;Name=WP_001528154.1;gbkey=CDS;inference=COORDINATES: similar to AA sequence:RefSeq:WP_001528154.1;locus_tag=AVR74_RS22800;product=autotransporter outer membrane beta-barrel domain-containing protein;protein_id=WP_001528154.1;transl_table=11
NZ_CP014488.1	RefSeq	gene	4592514	4593344	.	+	.	ID=gene-AVR74_RS22805;Name=AVR74_RS22805;gbkey=Gene;gene_biotype=protein_coding;locus_tag=AVR74_RS22805;old_locus_tag=AVR74_22805
NZ_CP014488.1	Protein Homology	CDS	4592514	4593344	.	+	0	ID=cds-WP_001088099.1;Parent=gene-AVR74_RS22805;Dbxref=Genbank:WP_001088099.1;Name=WP_001088099.1;gbkey=CDS;inference=COORDINATES: similar to AA sequence:RefSeq:WP_016158921.1;locus_tag=AVR74_RS22805;product=AraC family transcriptional regulator;protein_id=WP_001088099.1;transl_table=11
NZ_CP014488.1	RefSeq	gene	4593465	4593644	.	-	.	ID=gene-AVR74_RS27560;Name=AVR74_RS27560;gbkey=Gene;gene_biotype=protein_coding;locus_tag=AVR74_RS27560
NZ_CP014488.1	Protein Homology	CDS	4593465	4593644	.	-	0	ID=cds-WP_001531193.1;Parent=gene-AVR74_RS27560;Dbxref=Genbank:WP_001531193.1;Name=WP_001531193.1;gbkey=CDS;inference=COORDINATES: similar to AA sequence:RefSeq:WP_001606658.1;locus_tag=AVR74_RS27560;product=hypothetical protein;protein_id=WP_001531193.1;transl_table=11
NZ_CP014488.1	RefSeq	gene	4594500	4598429	.	+	.	ID=gene-AVR74_RS22810;Name=AVR74_RS22810;gbkey=Gene;gene_biotype=protein_coding;locus_tag=AVR74_RS22810;old_locus_tag=AVR74_22810
NZ_CP014488.1	Protein Homology	CDS	4594500	4598429	.	+	0	ID=cds-WP_001080129.1;Parent=gene-AVR74_RS22810;Dbxref=Genbank:WP_001080129.1;Name=WP_001080129.1;gbkey=CDS;inference=COORDINATES: similar to AA sequence:RefSeq:WP_109867760.1;locus_tag=AVR74_RS22810;product=autotransporter outer membrane beta-barrel domain-containing protein;protein_id=WP_001080129.1;transl_table=11
NZ_CP014488.1	RefSeq	gene	4598643	4598915	.	+	.	ID=gene-AVR74_RS22815;Name=AVR74_RS22815;gbkey=Gene;gene_biotype=protein_coding;locus_tag=AVR74_RS22815;old_locus_tag=AVR74_22815
NZ_CP014488.1	Protein Homology	CDS	4598643	4598915	.	+	0	ID=cds-WP_000405647.1;Parent=gene-AVR74_RS22815;Dbxref=Genbank:WP_000405647.1;Name=WP_000405647.1;gbkey=CDS;inference=COORDINATES: similar to AA sequence:RefSeq:NP_313136.1;locus_tag=AVR74_RS22815;product=N-acetyltransferase;protein_id=WP_000405647.1;transl_table=11
NZ_CP014488.1	RefSeq	gene	4599143	4599439	.	+	.	ID=gene-AVR74_RS22820;Name=AVR74_RS22820;gbkey=Gene;gene_biotype=protein_coding;locus_tag=AVR74_RS22820;old_locus_tag=AVR74_22820
NZ_CP014488.1	Protein Homology	CDS	4599143	4599439	.	+	0	ID=cds-WP_001312331.1;Parent=gene-AVR74_RS22820;Dbxref=Genbank:WP_001312331.1;Name=WP_001312331.1;gbkey=CDS;inference=COORDINATES: similar to AA sequence:RefSeq:NP_313137.1;locus_tag=AVR74_RS22820;product=type V toxin-antitoxin system endoribonuclease antitoxin GhoS;protein_id=WP_001312331.1;transl_table=11
NZ_CP014488.1	RefSeq	gene	4599467	4599640	.	+	.	ID=gene-AVR74_RS22825;Name=AVR74_RS22825;gbkey=Gene;gene_biotype=protein_coding;locus_tag=AVR74_RS22825;old_locus_tag=AVR74_22825
NZ_CP014488.1	Protein Homology	CDS	4599467	4599640	.	+	0	ID=cds-WP_001173343.1;Parent=gene-AVR74_RS22825;Dbxref=Genbank:WP_001173343.1;Name=WP_001173343.1;gbkey=CDS;inference=COORDINATES: similar to AA sequence:RefSeq:YP_588474.1;locus_tag=AVR74_RS22825;product=type V toxin-antitoxin system toxin GhoT;protein_id=WP_001173343.1;transl_table=11
NZ_CP014488.1	RefSeq	gene	4599759	4601276	.	-	.	ID=gene-AVR74_RS22830;Name=AVR74_RS22830;gbkey=Gene;gene_biotype=protein_coding;locus_tag=AVR74_RS22830;old_locus_tag=AVR74_22830
NZ_CP014488.1	Protein Homology	CDS	4599759	4601276	.	-	0	ID=cds-WP_000003806.1;Parent=gene-AVR74_RS22830;Dbxref=Genbank:WP_000003806.1;Name=WP_000003806.1;gbkey=CDS;inference=COORDINATES: similar to AA sequence:RefSeq:YP_002415264.1;locus_tag=AVR74_RS22830;product=lysine--tRNA ligase;protein_id=WP_000003806.1;transl_table=11
NZ_CP014488.1	RefSeq	gene	4601513	4602970	.	-	.	ID=gene-AVR74_RS22835;Name=AVR74_RS22835;gbkey=Gene;gene_biotype=protein_coding;locus_tag=AVR74_RS22835;old_locus_tag=AVR74_22835
NZ_CP014488.1	Protein Homology	CDS	4601513	4602970	.	-	0	ID=cds-WP_000856826.1;Parent=gene-AVR74_RS22835;Dbxref=Genbank:WP_000856826.1;Name=WP_000856826.1;gbkey=CDS;inference=COORDINATES: similar to AA sequence:RefSeq:NP_418554.1;locus_tag=AVR74_RS22835;product=dipeptide/tripeptide permease DtpC;protein_id=WP_000856826.1;transl_table=11
NZ_CP014488.1	RefSeq	gene	4603029	4605176	.	-	.	ID=gene-AVR74_RS22840;Name=AVR74_RS22840;gbkey=Gene;gene_biotype=protein_coding;locus_tag=AVR74_RS22840;old_locus_tag=AVR74_22840
NZ_CP014488.1	Protein Homology	CDS	4603029	4605176	.	-	0	ID=cds-WP_001296667.1;Parent=gene-AVR74_RS22840;Dbxref=Genbank:WP_001296667.1;Name=WP_001296667.1;gbkey=CDS;inference=COORDINATES: similar to AA sequence:RefSeq:NP_313140.1;locus_tag=AVR74_RS22840;product=lysine decarboxylase CadA;protein_id=WP_001296667.1;transl_table=11
NZ_CP014488.1	RefSeq	gene	4605256	4606590	.	-	.	ID=gene-AVR74_RS22845;Name=AVR74_RS22845;gbkey=Gene;gene_biotype=protein_coding;locus_tag=AVR74_RS22845;old_locus_tag=AVR74_22845
NZ_CP014488.1	Protein Homology	CDS	4605256	4606590	.	-	0	ID=cds-WP_000092909.1;Parent=gene-AVR74_RS22845;Dbxref=Genbank:WP_000092909.1;Name=WP_000092909.1;gbkey=CDS;inference=COORDINATES: similar to AA sequence:RefSeq:NP_313141.1;locus_tag=AVR74_RS22845;product=cadaverine/lysine antiporter;protein_id=WP_000092909.1;transl_table=11
NZ_CP014488.1	RefSeq	gene	4606820	4607065	.	+	.	ID=gene-AVR74_RS27565;Name=AVR74_RS27565;gbkey=Gene;gene_biotype=protein_coding;locus_tag=AVR74_RS27565
NZ_CP014488.1	Protein Homology	CDS	4606820	4607065	.	+	0	ID=cds-WP_071526752.1;Parent=gene-AVR74_RS27565;Dbxref=Genbank:WP_071526752.1;Name=WP_071526752.1;gbkey=CDS;inference=COORDINATES: similar to AA sequence:RefSeq:WP_001348571.1;locus_tag=AVR74_RS27565;product=hypothetical protein;protein_id=WP_071526752.1;transl_table=11
NZ_CP014488.1	RefSeq	gene	4606956	4608494	.	-	.	ID=gene-AVR74_RS22850;Name=AVR74_RS22850;gbkey=Gene;gene_biotype=protein_coding;locus_tag=AVR74_RS22850;old_locus_tag=AVR74_22850
NZ_CP014488.1	Protein Homology	CDS	4606956	4608494	.	-	0	ID=cds-WP_001187191.1;Parent=gene-AVR74_RS22850;Dbxref=Genbank:WP_001187191.1;Name=WP_001187191.1;gbkey=CDS;inference=COORDINATES: similar to AA sequence:RefSeq:YP_002415268.1;locus_tag=AVR74_RS22850;product=transcriptional regulator CadC;protein_id=WP_001187191.1;transl_table=11
NZ_CP014488.1	RefSeq	gene	4608781	4608999	.	+	.	ID=gene-AVR74_RS27570;Name=AVR74_RS27570;gbkey=Gene;gene_biotype=protein_coding;locus_tag=AVR74_RS27570
NZ_CP014488.1	Protein Homology	CDS	4608781	4608999	.	+	0	ID=cds-WP_023142384.1;Parent=gene-AVR74_RS27570;Dbxref=Genbank:WP_023142384.1;Name=WP_023142384.1;gbkey=CDS;inference=COORDINATES: similar to AA sequence:RefSeq:WP_000044747.1;locus_tag=AVR74_RS27570;product=hypothetical protein;protein_id=WP_023142384.1;transl_table=11
NZ_CP014488.1	RefSeq	gene	4609111	4609186	.	-	.	ID=gene-AVR74_RS22855;Name=AVR74_RS22855;gbkey=Gene;gene_biotype=tRNA;locus_tag=AVR74_RS22855;old_locus_tag=AVR74_22855
NZ_CP014488.1	tRNAscan-SE	tRNA	4609111	4609186	.	-	.	ID=rna-AVR74_RS22855;Parent=gene-AVR74_RS22855;anticodon=(pos:complement(4609151..4609153));gbkey=tRNA;inference=COORDINATES: profile:tRNAscan-SE:1.23;locus_tag=AVR74_RS22855;product=tRNA-Phe
NZ_CP014488.1	tRNAscan-SE	exon	4609111	4609186	.	-	.	ID=exon-AVR74_RS22855-1;Parent=rna-AVR74_RS22855;anticodon=(pos:complement(4609151..4609153));gbkey=tRNA;inference=COORDINATES: profile:tRNAscan-SE:1.23;locus_tag=AVR74_RS22855;product=tRNA-Phe
NZ_CP014488.1	RefSeq	gene	4609293	4609868	.	-	.	ID=gene-AVR74_RS22860;Name=AVR74_RS22860;gbkey=Gene;gene_biotype=protein_coding;locus_tag=AVR74_RS22860;old_locus_tag=AVR74_22860
NZ_CP014488.1	Protein Homology	CDS	4609293	4609868	.	-	0	ID=cds-WP_001188520.1;Parent=gene-AVR74_RS22860;Dbxref=Genbank:WP_001188520.1;Name=WP_001188520.1;gbkey=CDS;inference=COORDINATES: similar to AA sequence:RefSeq:NP_418558.2;locus_tag=AVR74_RS22860;product=transcriptional regulator;protein_id=WP_001188520.1;transl_table=11
NZ_CP014488.1	RefSeq	gene	4609905	4611602	.	-	.	ID=gene-AVR74_RS22865;Name=AVR74_RS22865;gbkey=Gene;gene_biotype=protein_coding;locus_tag=AVR74_RS22865;old_locus_tag=AVR74_22865
NZ_CP014488.1	Protein Homology	CDS	4609905	4611602	.	-	0	ID=cds-WP_000068941.1;Parent=gene-AVR74_RS22865;Dbxref=Genbank:WP_000068941.1;Name=WP_000068941.1;gbkey=CDS;inference=COORDINATES: similar to AA sequence:RefSeq:NP_418559.1;locus_tag=AVR74_RS22865;product=protein-disulfide reductase DsbD;protein_id=WP_000068941.1;transl_table=11
NZ_CP014488.1	RefSeq	gene	4611578	4611916	.	-	.	ID=gene-AVR74_RS22870;Name=AVR74_RS22870;gbkey=Gene;gene_biotype=protein_coding;locus_tag=AVR74_RS22870;old_locus_tag=AVR74_22870
NZ_CP014488.1	Protein Homology	CDS	4611578	4611916	.	-	0	ID=cds-WP_000883409.1;Parent=gene-AVR74_RS22870;Dbxref=Genbank:WP_000883409.1;Name=WP_000883409.1;gbkey=CDS;inference=COORDINATES: similar to AA sequence:RefSeq:NP_313145.1;locus_tag=AVR74_RS22870;product=divalent cation tolerance protein CutA;protein_id=WP_000883409.1;transl_table=11
NZ_CP014488.1	RefSeq	gene	4612032	4613333	.	-	.	ID=gene-AVR74_RS22875;Name=AVR74_RS22875;gbkey=Gene;gene_biotype=protein_coding;locus_tag=AVR74_RS22875;old_locus_tag=AVR74_22875
NZ_CP014488.1	Protein Homology	CDS	4612032	4613333	.	-	0	ID=cds-WP_000961959.1;Parent=gene-AVR74_RS22875;Dbxref=Genbank:WP_000961959.1;Name=WP_000961959.1;gbkey=CDS;inference=COORDINATES: similar to AA sequence:RefSeq:NP_313146.1;locus_tag=AVR74_RS22875;product=anaerobic C4-dicarboxylate transporter;protein_id=WP_000961959.1;transl_table=11
NZ_CP014488.1	RefSeq	gene	4613451	4614887	.	-	.	ID=gene-AVR74_RS22880;Name=aspA;gbkey=Gene;gene=aspA;gene_biotype=protein_coding;locus_tag=AVR74_RS22880;old_locus_tag=AVR74_22880
NZ_CP014488.1	Protein Homology	CDS	4613451	4614887	.	-	0	ID=cds-WP_000069437.1;Parent=gene-AVR74_RS22880;Dbxref=Genbank:WP_000069437.1;Name=WP_000069437.1;gbkey=CDS;gene=aspA;inference=COORDINATES: similar to AA sequence:RefSeq:NP_313147.2;locus_tag=AVR74_RS22880;product=aspartate ammonia-lyase;protein_id=WP_000069437.1;transl_table=11
NZ_CP014488.1	RefSeq	gene	4615224	4615700	.	+	.	ID=gene-AVR74_RS22885;Name=AVR74_RS22885;gbkey=Gene;gene_biotype=protein_coding;locus_tag=AVR74_RS22885;old_locus_tag=AVR74_22885
NZ_CP014488.1	Protein Homology	CDS	4615224	4615700	.	+	0	ID=cds-WP_001267445.1;Parent=gene-AVR74_RS22885;Dbxref=Genbank:WP_001267445.1;Name=WP_001267445.1;gbkey=CDS;inference=COORDINATES: similar to AA sequence:RefSeq:NP_313148.1;locus_tag=AVR74_RS22885;product=membrane protein FxsA;protein_id=WP_001267445.1;transl_table=11
NZ_CP014488.1	RefSeq	gene	4615716	4616972	.	-	.	ID=gene-AVR74_RS22890;Name=AVR74_RS22890;gbkey=Gene;gene_biotype=protein_coding;locus_tag=AVR74_RS22890;old_locus_tag=AVR74_22890
NZ_CP014488.1	Protein Homology	CDS	4615716	4616972	.	-	0	ID=cds-WP_000015841.1;Parent=gene-AVR74_RS22890;Dbxref=Genbank:WP_000015841.1;Name=WP_000015841.1;gbkey=CDS;inference=COORDINATES: similar to AA sequence:RefSeq:YP_002415275.1;locus_tag=AVR74_RS22890;product=L-methionine/branched-chain amino acid transporter;protein_id=WP_000015841.1;transl_table=11
NZ_CP014488.1	RefSeq	gene	4617248	4617541	.	+	.	ID=gene-AVR74_RS22895;Name=AVR74_RS22895;gbkey=Gene;gene_biotype=protein_coding;locus_tag=AVR74_RS22895;old_locus_tag=AVR74_22895
NZ_CP014488.1	Protein Homology	CDS	4617248	4617541	.	+	0	ID=cds-WP_001026276.1;Parent=gene-AVR74_RS22895;Dbxref=Genbank:WP_001026276.1;Name=WP_001026276.1;gbkey=CDS;inference=COORDINATES: similar to AA sequence:RefSeq:NP_313150.1;locus_tag=AVR74_RS22895;product=co-chaperone GroES;protein_id=WP_001026276.1;transl_table=11
NZ_CP014488.1	RefSeq	gene	4617585	4619231	.	+	.	ID=gene-AVR74_RS22900;Name=AVR74_RS22900;gbkey=Gene;gene_biotype=protein_coding;locus_tag=AVR74_RS22900;old_locus_tag=AVR74_22900
NZ_CP014488.1	Protein Homology	CDS	4617585	4619231	.	+	0	ID=cds-WP_000729117.1;Parent=gene-AVR74_RS22900;Dbxref=Genbank:WP_000729117.1;Name=WP_000729117.1;gbkey=CDS;inference=COORDINATES: similar to AA sequence:RefSeq:WP_005120975.1;locus_tag=AVR74_RS22900;product=chaperonin GroEL;protein_id=WP_000729117.1;transl_table=11
NZ_CP014488.1	RefSeq	gene	4619369	4619722	.	+	.	ID=gene-AVR74_RS22905;Name=AVR74_RS22905;gbkey=Gene;gene_biotype=protein_coding;locus_tag=AVR74_RS22905;old_locus_tag=AVR74_22905
NZ_CP014488.1	Protein Homology	CDS	4619369	4619722	.	+	0	ID=cds-WP_000558209.1;Parent=gene-AVR74_RS22905;Dbxref=Genbank:WP_000558209.1;Name=WP_000558209.1;gbkey=CDS;inference=COORDINATES: similar to AA sequence:RefSeq:NP_418568.2;locus_tag=AVR74_RS22905;product=DUF4156 domain-containing protein;protein_id=WP_000558209.1;transl_table=11
NZ_CP014488.1	RefSeq	gene	4619772	4620641	.	-	.	ID=gene-AVR74_RS22910;Name=AVR74_RS22910;gbkey=Gene;gene_biotype=protein_coding;locus_tag=AVR74_RS22910;old_locus_tag=AVR74_22910
NZ_CP014488.1	Protein Homology	CDS	4619772	4620641	.	-	0	ID=cds-WP_061158027.1;Parent=gene-AVR74_RS22910;Dbxref=Genbank:WP_061158027.1;Name=WP_061158027.1;gbkey=CDS;inference=COORDINATES: similar to AA sequence:RefSeq:YP_002415279.1;locus_tag=AVR74_RS22910;product=hypothetical protein;protein_id=WP_061158027.1;transl_table=11
NZ_CP014488.1	RefSeq	gene	4620876	4621904	.	-	.	ID=gene-AVR74_RS22915;Name=epmB;gbkey=Gene;gene=epmB;gene_biotype=protein_coding;locus_tag=AVR74_RS22915;old_locus_tag=AVR74_22915
NZ_CP014488.1	Protein Homology	CDS	4620876	4621904	.	-	0	ID=cds-WP_000940543.1;Parent=gene-AVR74_RS22915;Dbxref=Genbank:WP_000940543.1;Name=WP_000940543.1;gbkey=CDS;gene=epmB;inference=COORDINATES: similar to AA sequence:RefSeq:YP_002415280.1;locus_tag=AVR74_RS22915;product=EF-P beta-lysylation protein EpmB;protein_id=WP_000940543.1;transl_table=11
NZ_CP014488.1	RefSeq	gene	4621946	4622512	.	+	.	ID=gene-AVR74_RS22920;Name=efp;gbkey=Gene;gene=efp;gene_biotype=protein_coding;locus_tag=AVR74_RS22920;old_locus_tag=AVR74_22920
NZ_CP014488.1	Protein Homology	CDS	4621946	4622512	.	+	0	ID=cds-WP_000257278.1;Parent=gene-AVR74_RS22920;Dbxref=Genbank:WP_000257278.1;Name=WP_000257278.1;gbkey=CDS;gene=efp;inference=COORDINATES: similar to AA sequence:RefSeq:WP_004871142.1;locus_tag=AVR74_RS22920;product=elongation factor P;protein_id=WP_000257278.1;transl_table=11
NZ_CP014488.1	RefSeq	gene	4622564	4622689	.	+	.	ID=gene-AVR74_RS22925;Name=AVR74_RS22925;gbkey=Gene;gene_biotype=protein_coding;locus_tag=AVR74_RS22925;old_locus_tag=AVR74_22925
NZ_CP014488.1	Protein Homology	CDS	4622564	4622689	.	+	0	ID=cds-WP_000977757.1;Parent=gene-AVR74_RS22925;Dbxref=Genbank:WP_000977757.1;Name=WP_000977757.1;gbkey=CDS;inference=COORDINATES: similar to AA sequence:RefSeq:YP_026283.1;locus_tag=AVR74_RS22925;product=entericidin A;protein_id=WP_000977757.1;transl_table=11
NZ_CP014488.1	RefSeq	gene	4622800	4622946	.	+	.	ID=gene-AVR74_RS22930;Name=AVR74_RS22930;gbkey=Gene;gene_biotype=protein_coding;locus_tag=AVR74_RS22930;old_locus_tag=AVR74_22930
NZ_CP014488.1	Protein Homology	CDS	4622800	4622946	.	+	0	ID=cds-WP_000239596.1;Parent=gene-AVR74_RS22930;Dbxref=Genbank:WP_000239596.1;Name=WP_000239596.1;gbkey=CDS;inference=COORDINATES: similar to AA sequence:RefSeq:NP_944583.1;locus_tag=AVR74_RS22930;product=lipoprotein toxin entericidin B;protein_id=WP_000239596.1;transl_table=11
NZ_CP014488.1	RefSeq	gene	4623122	4623439	.	+	.	ID=gene-AVR74_RS22935;Name=AVR74_RS22935;gbkey=Gene;gene_biotype=protein_coding;locus_tag=AVR74_RS22935;old_locus_tag=AVR74_22935
NZ_CP014488.1	Protein Homology	CDS	4623122	4623439	.	+	0	ID=cds-WP_000118482.1;Parent=gene-AVR74_RS22935;Dbxref=Genbank:WP_000118482.1;Name=WP_000118482.1;gbkey=CDS;inference=COORDINATES: similar to AA sequence:RefSeq:NP_418572.4;locus_tag=AVR74_RS22935;product=quaternary ammonium compound-resistance protein SugE;protein_id=WP_000118482.1;transl_table=11
NZ_CP014488.1	RefSeq	gene	4623436	4623969	.	-	.	ID=gene-AVR74_RS22940;Name=AVR74_RS22940;gbkey=Gene;gene_biotype=protein_coding;locus_tag=AVR74_RS22940;old_locus_tag=AVR74_22940
NZ_CP014488.1	Protein Homology	CDS	4623436	4623969	.	-	0	ID=cds-WP_001238369.1;Parent=gene-AVR74_RS22940;Dbxref=Genbank:WP_001238369.1;Name=WP_001238369.1;gbkey=CDS;inference=COORDINATES: similar to AA sequence:RefSeq:YP_002415284.1;locus_tag=AVR74_RS22940;product=outer membrane lipoprotein Blc;protein_id=WP_001238369.1;transl_table=11
NZ_CP014488.1	RefSeq	gene	4624058	4625191	.	-	.	ID=gene-AVR74_RS22945;Name=blaEC;gbkey=Gene;gene=blaEC;gene_biotype=protein_coding;locus_tag=AVR74_RS22945;old_locus_tag=AVR74_22945
NZ_CP014488.1	Protein Homology	CDS	4624058	4625191	.	-	0	ID=cds-WP_001296671.1;Parent=gene-AVR74_RS22945;Dbxref=Genbank:WP_001296671.1;Name=WP_001296671.1;gbkey=CDS;gene=blaEC;inference=COORDINATES: similar to AA sequence:RefSeq:WP_001336292.1;locus_tag=AVR74_RS22945;product=BlaEC family class C beta-lactamase;protein_id=WP_001296671.1;transl_table=11
NZ_CP014488.1	RefSeq	gene	4625254	4625613	.	-	.	ID=gene-AVR74_RS22950;Name=AVR74_RS22950;gbkey=Gene;gene_biotype=protein_coding;locus_tag=AVR74_RS22950;old_locus_tag=AVR74_22950
NZ_CP014488.1	Protein Homology	CDS	4625254	4625613	.	-	0	ID=cds-WP_000609663.1;Parent=gene-AVR74_RS22950;Dbxref=Genbank:WP_000609663.1;Name=WP_000609663.1;gbkey=CDS;inference=COORDINATES: similar to AA sequence:RefSeq:NP_313159.1;locus_tag=AVR74_RS22950;product=fumarate reductase subunit FrdD;protein_id=WP_000609663.1;transl_table=11
NZ_CP014488.1	RefSeq	gene	4625624	4626019	.	-	.	ID=gene-AVR74_RS22955;Name=AVR74_RS22955;gbkey=Gene;gene_biotype=protein_coding;locus_tag=AVR74_RS22955;old_locus_tag=AVR74_22955
NZ_CP014488.1	Protein Homology	CDS	4625624	4626019	.	-	0	ID=cds-WP_000208757.1;Parent=gene-AVR74_RS22955;Dbxref=Genbank:WP_000208757.1;Name=WP_000208757.1;gbkey=CDS;inference=COORDINATES: similar to AA sequence:RefSeq:NP_313160.1;locus_tag=AVR74_RS22955;product=fumarate reductase subunit FrdC;protein_id=WP_000208757.1;transl_table=11
NZ_CP014488.1	RefSeq	gene	4626030	4626764	.	-	.	ID=gene-AVR74_RS22960;Name=AVR74_RS22960;gbkey=Gene;gene_biotype=protein_coding;locus_tag=AVR74_RS22960;old_locus_tag=AVR74_22960
NZ_CP014488.1	Protein Homology	CDS	4626030	4626764	.	-	0	ID=cds-WP_000829498.1;Parent=gene-AVR74_RS22960;Dbxref=Genbank:WP_000829498.1;Name=WP_000829498.1;gbkey=CDS;inference=COORDINATES: similar to AA sequence:RefSeq:NP_313161.1;locus_tag=AVR74_RS22960;product=succinate dehydrogenase/fumarate reductase iron-sulfur subunit;protein_id=WP_000829498.1;transl_table=11
NZ_CP014488.1	RefSeq	gene	4626757	4628565	.	-	.	ID=gene-AVR74_RS22965;Name=AVR74_RS22965;gbkey=Gene;gene_biotype=protein_coding;locus_tag=AVR74_RS22965;old_locus_tag=AVR74_22965
NZ_CP014488.1	Protein Homology	CDS	4626757	4628565	.	-	0	ID=cds-WP_001192980.1;Parent=gene-AVR74_RS22965;Dbxref=Genbank:WP_001192980.1;Name=WP_001192980.1;gbkey=CDS;inference=COORDINATES: similar to AA sequence:RefSeq:NP_418578.1;locus_tag=AVR74_RS22965;product=fumarate reductase (quinol) flavoprotein subunit;protein_id=WP_001192980.1;transl_table=11
NZ_CP014488.1	RefSeq	gene	4628890	4629867	.	+	.	ID=gene-AVR74_RS22970;Name=AVR74_RS22970;gbkey=Gene;gene_biotype=protein_coding;locus_tag=AVR74_RS22970;old_locus_tag=AVR74_22970
NZ_CP014488.1	Protein Homology	CDS	4628890	4629867	.	+	0	ID=cds-WP_000004771.1;Parent=gene-AVR74_RS22970;Dbxref=Genbank:WP_000004771.1;Name=WP_000004771.1;gbkey=CDS;inference=COORDINATES: similar to AA sequence:RefSeq:WP_000004771.1;locus_tag=AVR74_RS22970;product=elongation factor P--(R)-beta-lysine ligase;protein_id=WP_000004771.1;transl_table=11
NZ_CP014488.1	RefSeq	gene	4630086	4631588	.	+	.	ID=gene-AVR74_RS22975;Name=AVR74_RS22975;gbkey=Gene;gene_biotype=protein_coding;locus_tag=AVR74_RS22975;old_locus_tag=AVR74_22975
NZ_CP014488.1	Protein Homology	CDS	4630086	4631588	.	+	0	ID=cds-WP_001296672.1;Parent=gene-AVR74_RS22975;Dbxref=Genbank:WP_001296672.1;Name=WP_001296672.1;gbkey=CDS;inference=COORDINATES: similar to AA sequence:RefSeq:NP_418580.2;locus_tag=AVR74_RS22975;product=glutamate/gamma-aminobutyrate family transporter YjeM;protein_id=WP_001296672.1;transl_table=11
NZ_CP014488.1	RefSeq	gene	4631686	4632000	.	+	.	ID=gene-AVR74_RS22980;Name=AVR74_RS22980;gbkey=Gene;gene_biotype=protein_coding;locus_tag=AVR74_RS22980;old_locus_tag=AVR74_22980
NZ_CP014488.1	Protein Homology	CDS	4631686	4632000	.	+	0	ID=cds-WP_001276183.1;Parent=gene-AVR74_RS22980;Dbxref=Genbank:WP_001276183.1;Name=WP_001276183.1;gbkey=CDS;inference=COORDINATES: similar to AA sequence:RefSeq:NP_418582.1;locus_tag=AVR74_RS22980;product=DUF2645 family protein;protein_id=WP_001276183.1;transl_table=11
NZ_CP014488.1	RefSeq	gene	4632031	4635354	.	-	.	ID=gene-AVR74_RS22985;Name=AVR74_RS22985;gbkey=Gene;gene_biotype=protein_coding;locus_tag=AVR74_RS22985;old_locus_tag=AVR74_22985
NZ_CP014488.1	Protein Homology	CDS	4632031	4635354	.	-	0	ID=cds-WP_001236825.1;Parent=gene-AVR74_RS22985;Dbxref=Genbank:WP_001236825.1;Name=WP_001236825.1;gbkey=CDS;inference=COORDINATES: similar to AA sequence:RefSeq:NP_313165.1;locus_tag=AVR74_RS22985;product=miniconductance mechanosensitive channel MscM;protein_id=WP_001236825.1;transl_table=11
NZ_CP014488.1	RefSeq	gene	4635376	4636344	.	-	.	ID=gene-AVR74_RS22990;Name=AVR74_RS22990;gbkey=Gene;gene_biotype=protein_coding;locus_tag=AVR74_RS22990;old_locus_tag=AVR74_22990
NZ_CP014488.1	Protein Homology	CDS	4635376	4636344	.	-	0	ID=cds-WP_000934914.1;Parent=gene-AVR74_RS22990;Dbxref=Genbank:WP_000934914.1;Name=WP_000934914.1;gbkey=CDS;inference=COORDINATES: similar to AA sequence:RefSeq:NP_313166.1;locus_tag=AVR74_RS22990;product=phosphatidylserine decarboxylase;protein_id=WP_000934914.1;transl_table=11
NZ_CP014488.1	RefSeq	gene	4636441	4637493	.	-	.	ID=gene-AVR74_RS22995;Name=AVR74_RS22995;gbkey=Gene;gene_biotype=protein_coding;locus_tag=AVR74_RS22995;old_locus_tag=AVR74_22995
NZ_CP014488.1	Protein Homology	CDS	4636441	4637493	.	-	0	ID=cds-WP_000041976.1;Parent=gene-AVR74_RS22995;Dbxref=Genbank:WP_000041976.1;Name=WP_000041976.1;gbkey=CDS;inference=COORDINATES: similar to AA sequence:RefSeq:YP_002415294.1;locus_tag=AVR74_RS22995;product=small ribosomal subunit biogenesis GTPase RsgA;protein_id=WP_000041976.1;transl_table=11
NZ_CP014488.1	RefSeq	gene	4637588	4638133	.	+	.	ID=gene-AVR74_RS23000;Name=AVR74_RS23000;gbkey=Gene;gene_biotype=protein_coding;locus_tag=AVR74_RS23000;old_locus_tag=AVR74_23000
NZ_CP014488.1	Protein Homology	CDS	4637588	4638133	.	+	0	ID=cds-WP_001295188.1;Parent=gene-AVR74_RS23000;Dbxref=Genbank:WP_001295188.1;Name=WP_001295188.1;gbkey=CDS;inference=COORDINATES: similar to AA sequence:RefSeq:NP_418586.4;locus_tag=AVR74_RS23000;product=oligoribonuclease;protein_id=WP_001295188.1;transl_table=11
NZ_CP014488.1	RefSeq	gene	4638344	4638419	.	+	.	ID=gene-AVR74_RS23005;Name=AVR74_RS23005;gbkey=Gene;gene_biotype=tRNA;locus_tag=AVR74_RS23005;old_locus_tag=AVR74_23005
NZ_CP014488.1	tRNAscan-SE	tRNA	4638344	4638419	.	+	.	ID=rna-AVR74_RS23005;Parent=gene-AVR74_RS23005;anticodon=(pos:4638377..4638379);gbkey=tRNA;inference=COORDINATES: profile:tRNAscan-SE:1.23;locus_tag=AVR74_RS23005;product=tRNA-Gly
NZ_CP014488.1	tRNAscan-SE	exon	4638344	4638419	.	+	.	ID=exon-AVR74_RS23005-1;Parent=rna-AVR74_RS23005;anticodon=(pos:4638377..4638379);gbkey=tRNA;inference=COORDINATES: profile:tRNAscan-SE:1.23;locus_tag=AVR74_RS23005;product=tRNA-Gly
NZ_CP014488.1	RefSeq	gene	4638456	4638531	.	+	.	ID=gene-AVR74_RS23010;Name=AVR74_RS23010;gbkey=Gene;gene_biotype=tRNA;locus_tag=AVR74_RS23010;old_locus_tag=AVR74_23010
NZ_CP014488.1	tRNAscan-SE	tRNA	4638456	4638531	.	+	.	ID=rna-AVR74_RS23010;Parent=gene-AVR74_RS23010;anticodon=(pos:4638489..4638491);gbkey=tRNA;inference=COORDINATES: profile:tRNAscan-SE:1.23;locus_tag=AVR74_RS23010;product=tRNA-Gly
NZ_CP014488.1	tRNAscan-SE	exon	4638456	4638531	.	+	.	ID=exon-AVR74_RS23010-1;Parent=rna-AVR74_RS23010;anticodon=(pos:4638489..4638491);gbkey=tRNA;inference=COORDINATES: profile:tRNAscan-SE:1.23;locus_tag=AVR74_RS23010;product=tRNA-Gly
NZ_CP014488.1	RefSeq	gene	4638567	4638642	.	+	.	ID=gene-AVR74_RS23015;Name=AVR74_RS23015;gbkey=Gene;gene_biotype=tRNA;locus_tag=AVR74_RS23015;old_locus_tag=AVR74_23015
NZ_CP014488.1	tRNAscan-SE	tRNA	4638567	4638642	.	+	.	ID=rna-AVR74_RS23015;Parent=gene-AVR74_RS23015;anticodon=(pos:4638600..4638602);gbkey=tRNA;inference=COORDINATES: profile:tRNAscan-SE:1.23;locus_tag=AVR74_RS23015;product=tRNA-Gly
NZ_CP014488.1	tRNAscan-SE	exon	4638567	4638642	.	+	.	ID=exon-AVR74_RS23015-1;Parent=rna-AVR74_RS23015;anticodon=(pos:4638600..4638602);gbkey=tRNA;inference=COORDINATES: profile:tRNAscan-SE:1.23;locus_tag=AVR74_RS23015;product=tRNA-Gly
NZ_CP014488.1	RefSeq	gene	4638876	4638929	.	+	.	ID=gene-AVR74_RS28825;Name=AVR74_RS28825;gbkey=Gene;gene_biotype=protein_coding;locus_tag=AVR74_RS28825
NZ_CP014488.1	Protein Homology	CDS	4638876	4638929	.	+	0	ID=cds-WP_010723271.1;Parent=gene-AVR74_RS28825;Dbxref=Genbank:WP_010723271.1;Name=WP_010723271.1;gbkey=CDS;inference=COORDINATES: similar to AA sequence:RefSeq:YP_002791261.1;locus_tag=AVR74_RS28825;product=hypothetical protein;protein_id=WP_010723271.1;transl_table=11
NZ_CP014488.1	RefSeq	gene	4638912	4640051	.	-	.	ID=gene-AVR74_RS23020;Name=queG;gbkey=Gene;gene=queG;gene_biotype=protein_coding;locus_tag=AVR74_RS23020;old_locus_tag=AVR74_23020
NZ_CP014488.1	Protein Homology	CDS	4638912	4640051	.	-	0	ID=cds-WP_001294229.1;Parent=gene-AVR74_RS23020;Dbxref=Genbank:WP_001294229.1;Name=WP_001294229.1;gbkey=CDS;gene=queG;inference=COORDINATES: similar to AA sequence:RefSeq:NP_418587.1;locus_tag=AVR74_RS23020;product=tRNA epoxyqueuosine(34) reductase QueG;protein_id=WP_001294229.1;transl_table=11
NZ_CP014488.1	RefSeq	gene	4640050	4641597	.	+	.	ID=gene-AVR74_RS23025;Name=AVR74_RS23025;gbkey=Gene;gene_biotype=protein_coding;locus_tag=AVR74_RS23025;old_locus_tag=AVR74_23025
NZ_CP014488.1	Protein Homology	CDS	4640050	4641597	.	+	0	ID=cds-WP_074159542.1;Parent=gene-AVR74_RS23025;Dbxref=Genbank:WP_074159542.1;Name=WP_074159542.1;gbkey=CDS;inference=COORDINATES: similar to AA sequence:RefSeq:NP_313170.1;locus_tag=AVR74_RS23025;product=bifunctional ADP-dependent NAD(P)H-hydrate dehydratase/NAD(P)H-hydrate epimerase;protein_id=WP_074159542.1;transl_table=11
NZ_CP014488.1	RefSeq	gene	4641569	4642030	.	+	.	ID=gene-AVR74_RS23030;Name=AVR74_RS23030;gbkey=Gene;gene_biotype=protein_coding;locus_tag=AVR74_RS23030;old_locus_tag=AVR74_23030
NZ_CP014488.1	Protein Homology	CDS	4641569	4642030	.	+	0	ID=cds-WP_000981977.1;Parent=gene-AVR74_RS23030;Dbxref=Genbank:WP_000981977.1;Name=WP_000981977.1;gbkey=CDS;inference=COORDINATES: similar to AA sequence:RefSeq:NP_313171.1;locus_tag=AVR74_RS23030;product=tRNA (N6-adenosine(37)-N6)-threonylcarbamoyltransferase complex ATPase TsaE;protein_id=WP_000981977.1;transl_table=11
NZ_CP014488.1	RefSeq	gene	4642049	4643380	.	+	.	ID=gene-AVR74_RS23035;Name=AVR74_RS23035;gbkey=Gene;gene_biotype=protein_coding;locus_tag=AVR74_RS23035;old_locus_tag=AVR74_23035
NZ_CP014488.1	Protein Homology	CDS	4642049	4643380	.	+	0	ID=cds-WP_000990282.1;Parent=gene-AVR74_RS23035;Dbxref=Genbank:WP_000990282.1;Name=WP_000990282.1;gbkey=CDS;inference=COORDINATES: similar to AA sequence:RefSeq:YP_002415299.1;locus_tag=AVR74_RS23035;product=N-acetylmuramoyl-L-alanine amidase AmiB;protein_id=WP_000990282.1;transl_table=11
NZ_CP014488.1	RefSeq	gene	4643390	4645237	.	+	.	ID=gene-AVR74_RS23040;Name=AVR74_RS23040;gbkey=Gene;gene_biotype=protein_coding;locus_tag=AVR74_RS23040;old_locus_tag=AVR74_23040
NZ_CP014488.1	Protein Homology	CDS	4643390	4645237	.	+	0	ID=cds-WP_001296676.1;Parent=gene-AVR74_RS23040;Dbxref=Genbank:WP_001296676.1;Name=WP_001296676.1;gbkey=CDS;inference=COORDINATES: similar to AA sequence:RefSeq:NP_313173.1;locus_tag=AVR74_RS23040;product=DNA mismatch repair endonuclease MutL;protein_id=WP_001296676.1;transl_table=11
NZ_CP014488.1	RefSeq	gene	4645230	4646180	.	+	.	ID=gene-AVR74_RS23045;Name=AVR74_RS23045;gbkey=Gene;gene_biotype=protein_coding;locus_tag=AVR74_RS23045;old_locus_tag=AVR74_23045
NZ_CP014488.1	Protein Homology	CDS	4645230	4646180	.	+	0	ID=cds-WP_001280359.1;Parent=gene-AVR74_RS23045;Dbxref=Genbank:WP_001280359.1;Name=WP_001280359.1;gbkey=CDS;inference=COORDINATES: similar to AA sequence:RefSeq:NP_418592.1;locus_tag=AVR74_RS23045;product=tRNA (adenosine(37)-N6)-dimethylallyltransferase MiaA;protein_id=WP_001280359.1;transl_table=11
NZ_CP014488.1	RefSeq	gene	4646266	4646574	.	+	.	ID=gene-AVR74_RS23050;Name=AVR74_RS23050;gbkey=Gene;gene_biotype=protein_coding;locus_tag=AVR74_RS23050;old_locus_tag=AVR74_23050
NZ_CP014488.1	Protein Homology	CDS	4646266	4646574	.	+	0	ID=cds-WP_001051883.1;Parent=gene-AVR74_RS23050;Dbxref=Genbank:WP_001051883.1;Name=WP_001051883.1;gbkey=CDS;inference=COORDINATES: similar to AA sequence:RefSeq:NP_313175.1;locus_tag=AVR74_RS23050;product=RNA chaperone Hfq;protein_id=WP_001051883.1;transl_table=11
NZ_CP014488.1	RefSeq	gene	4646650	4647930	.	+	.	ID=gene-AVR74_RS23055;Name=AVR74_RS23055;gbkey=Gene;gene_biotype=protein_coding;locus_tag=AVR74_RS23055;old_locus_tag=AVR74_23055
NZ_CP014488.1	Protein Homology	CDS	4646650	4647930	.	+	0	ID=cds-WP_000460357.1;Parent=gene-AVR74_RS23055;Dbxref=Genbank:WP_000460357.1;Name=WP_000460357.1;gbkey=CDS;inference=COORDINATES: similar to AA sequence:RefSeq:NP_313176.1;locus_tag=AVR74_RS23055;product=GTPase HflX;protein_id=WP_000460357.1;transl_table=11
NZ_CP014488.1	RefSeq	gene	4648016	4649275	.	+	.	ID=gene-AVR74_RS23060;Name=AVR74_RS23060;gbkey=Gene;gene_biotype=protein_coding;locus_tag=AVR74_RS23060;old_locus_tag=AVR74_23060
NZ_CP014488.1	Protein Homology	CDS	4648016	4649275	.	+	0	ID=cds-WP_000312479.1;Parent=gene-AVR74_RS23060;Dbxref=Genbank:WP_000312479.1;Name=WP_000312479.1;gbkey=CDS;inference=COORDINATES: similar to AA sequence:RefSeq:NP_313177.1;locus_tag=AVR74_RS23060;product=FtsH protease activity modulator HflK;protein_id=WP_000312479.1;transl_table=11
NZ_CP014488.1	RefSeq	gene	4649278	4650282	.	+	.	ID=gene-AVR74_RS23065;Name=AVR74_RS23065;gbkey=Gene;gene_biotype=protein_coding;locus_tag=AVR74_RS23065;old_locus_tag=AVR74_23065
NZ_CP014488.1	Protein Homology	CDS	4649278	4650282	.	+	0	ID=cds-WP_001232412.1;Parent=gene-AVR74_RS23065;Dbxref=Genbank:WP_001232412.1;Name=WP_001232412.1;gbkey=CDS;inference=COORDINATES: similar to AA sequence:RefSeq:NP_313178.1;locus_tag=AVR74_RS23065;product=protease modulator HflC;protein_id=WP_001232412.1;transl_table=11
NZ_CP014488.1	RefSeq	gene	4650364	4650561	.	+	.	ID=gene-AVR74_RS23070;Name=AVR74_RS23070;gbkey=Gene;gene_biotype=protein_coding;locus_tag=AVR74_RS23070;old_locus_tag=AVR74_23070
NZ_CP014488.1	Protein Homology	CDS	4650364	4650561	.	+	0	ID=cds-WP_001089295.1;Parent=gene-AVR74_RS23070;Dbxref=Genbank:WP_001089295.1;Name=WP_001089295.1;gbkey=CDS;inference=COORDINATES: similar to AA sequence:RefSeq:NP_313179.1;locus_tag=AVR74_RS23070;product=DUF2065 domain-containing protein;protein_id=WP_001089295.1;transl_table=11
NZ_CP014488.1	RefSeq	gene	4650665	4651963	.	+	.	ID=gene-AVR74_RS23075;Name=AVR74_RS23075;gbkey=Gene;gene_biotype=protein_coding;locus_tag=AVR74_RS23075;old_locus_tag=AVR74_23075
NZ_CP014488.1	Protein Homology	CDS	4650665	4651963	.	+	0	ID=cds-WP_000527954.1;Parent=gene-AVR74_RS23075;Dbxref=Genbank:WP_000527954.1;Name=WP_000527954.1;gbkey=CDS;inference=COORDINATES: similar to AA sequence:RefSeq:WP_019842885.1;locus_tag=AVR74_RS23075;product=adenylosuccinate synthase;protein_id=WP_000527954.1;transl_table=11
NZ_CP014488.1	RefSeq	gene	4652168	4652593	.	+	.	ID=gene-AVR74_RS23080;Name=AVR74_RS23080;gbkey=Gene;gene_biotype=protein_coding;locus_tag=AVR74_RS23080;old_locus_tag=AVR74_23080
NZ_CP014488.1	Protein Homology	CDS	4652168	4652593	.	+	0	ID=cds-WP_061158028.1;Parent=gene-AVR74_RS23080;Dbxref=Genbank:WP_061158028.1;Name=WP_061158028.1;gbkey=CDS;inference=COORDINATES: similar to AA sequence:RefSeq:WP_005134424.1;locus_tag=AVR74_RS23080;product=HTH-type transcriptional repressor NsrR;protein_id=WP_061158028.1;transl_table=11
NZ_CP014488.1	RefSeq	gene	4652632	4655073	.	+	.	ID=gene-AVR74_RS23085;Name=AVR74_RS23085;gbkey=Gene;gene_biotype=protein_coding;locus_tag=AVR74_RS23085;old_locus_tag=AVR74_23085
NZ_CP014488.1	Protein Homology	CDS	4652632	4655073	.	+	0	ID=cds-WP_000076322.1;Parent=gene-AVR74_RS23085;Dbxref=Genbank:WP_000076322.1;Name=WP_000076322.1;gbkey=CDS;inference=COORDINATES: similar to AA sequence:RefSeq:NP_313182.2;locus_tag=AVR74_RS23085;product=ribonuclease R;protein_id=WP_000076322.1;transl_table=11
NZ_CP014488.1	RefSeq	gene	4655164	4655895	.	+	.	ID=gene-AVR74_RS23090;Name=AVR74_RS23090;gbkey=Gene;gene_biotype=protein_coding;locus_tag=AVR74_RS23090;old_locus_tag=AVR74_23090
NZ_CP014488.1	Protein Homology	CDS	4655164	4655895	.	+	0	ID=cds-WP_001293282.1;Parent=gene-AVR74_RS23090;Dbxref=Genbank:WP_001293282.1;Name=WP_001293282.1;gbkey=CDS;inference=COORDINATES: similar to AA sequence:RefSeq:NP_313183.1;locus_tag=AVR74_RS23090;product=23S rRNA (guanosine(2251)-2'-O)-methyltransferase RlmB;protein_id=WP_001293282.1;transl_table=11
NZ_CP014488.1	RefSeq	pseudogene	4655866	4655940	.	-	.	ID=gene-AVR74_RS28310;Name=AVR74_RS28310;end_range=4655940,.;gbkey=Gene;gene_biotype=pseudogene;locus_tag=AVR74_RS28310;partial=true;pseudo=true
NZ_CP014488.1	Protein Homology	CDS	4655866	4655940	.	-	0	ID=cds-AVR74_RS28310;Parent=gene-AVR74_RS28310;Note=incomplete%3B partial in the middle of a contig%3B missing start;end_range=4655940,.;gbkey=CDS;inference=COORDINATES: similar to AA sequence:RefSeq:WP_005082075.1;locus_tag=AVR74_RS28310;partial=true;product=transposase;pseudo=true;transl_table=11
NZ_CP014488.1	RefSeq	gene	4656022	4656423	.	+	.	ID=gene-AVR74_RS23095;Name=AVR74_RS23095;gbkey=Gene;gene_biotype=protein_coding;locus_tag=AVR74_RS23095;old_locus_tag=AVR74_23095
NZ_CP014488.1	Protein Homology	CDS	4656022	4656423	.	+	0	ID=cds-WP_000220124.1;Parent=gene-AVR74_RS23095;Dbxref=Genbank:WP_000220124.1;Name=WP_000220124.1;gbkey=CDS;inference=COORDINATES: similar to AA sequence:RefSeq:NP_313184.1;locus_tag=AVR74_RS23095;product=DUF2170 family protein;protein_id=WP_000220124.1;transl_table=11
NZ_CP014488.1	RefSeq	gene	4656442	4657140	.	+	.	ID=gene-AVR74_RS23100;Name=AVR74_RS23100;gbkey=Gene;gene_biotype=protein_coding;locus_tag=AVR74_RS23100;old_locus_tag=AVR74_23100
NZ_CP014488.1	Protein Homology	CDS	4656442	4657140	.	+	0	ID=cds-WP_000511955.1;Parent=gene-AVR74_RS23100;Dbxref=Genbank:WP_000511955.1;Name=WP_000511955.1;gbkey=CDS;inference=COORDINATES: similar to AA sequence:RefSeq:NP_418603.1;locus_tag=AVR74_RS23100;product=PspA/IM30 family protein;protein_id=WP_000511955.1;transl_table=11
NZ_CP014488.1	RefSeq	gene	4657190	4657849	.	+	.	ID=gene-AVR74_RS23105;Name=AVR74_RS23105;gbkey=Gene;gene_biotype=protein_coding;locus_tag=AVR74_RS23105;old_locus_tag=AVR74_23105
NZ_CP014488.1	Protein Homology	CDS	4657190	4657849	.	+	0	ID=cds-WP_000012575.1;Parent=gene-AVR74_RS23105;Dbxref=Genbank:WP_000012575.1;Name=WP_000012575.1;gbkey=CDS;inference=COORDINATES: similar to AA sequence:RefSeq:NP_418604.1;locus_tag=AVR74_RS23105;product=DUF2491 family protein;protein_id=WP_000012575.1;transl_table=11
NZ_CP014488.1	RefSeq	gene	4657867	4658265	.	+	.	ID=gene-AVR74_RS23110;Name=AVR74_RS23110;gbkey=Gene;gene_biotype=protein_coding;locus_tag=AVR74_RS23110;old_locus_tag=AVR74_23110
NZ_CP014488.1	Protein Homology	CDS	4657867	4658265	.	+	0	ID=cds-WP_000547753.1;Parent=gene-AVR74_RS23110;Dbxref=Genbank:WP_000547753.1;Name=WP_000547753.1;gbkey=CDS;inference=COORDINATES: similar to AA sequence:RefSeq:NP_313187.1;locus_tag=AVR74_RS23110;product=DUF350 domain-containing protein;protein_id=WP_000547753.1;transl_table=11
NZ_CP014488.1	RefSeq	gene	4658275	4658913	.	+	.	ID=gene-AVR74_RS23115;Name=AVR74_RS23115;gbkey=Gene;gene_biotype=protein_coding;locus_tag=AVR74_RS23115;old_locus_tag=AVR74_23115
NZ_CP014488.1	Protein Homology	CDS	4658275	4658913	.	+	0	ID=cds-WP_000101639.1;Parent=gene-AVR74_RS23115;Dbxref=Genbank:WP_000101639.1;Name=WP_000101639.1;gbkey=CDS;inference=COORDINATES: similar to AA sequence:RefSeq:YP_002415315.1;locus_tag=AVR74_RS23115;product=DUF1190 domain-containing protein;protein_id=WP_000101639.1;transl_table=11
NZ_CP014488.1	RefSeq	gene	4658916	4660079	.	+	.	ID=gene-AVR74_RS23120;Name=AVR74_RS23120;gbkey=Gene;gene_biotype=protein_coding;locus_tag=AVR74_RS23120;old_locus_tag=AVR74_23120
NZ_CP014488.1	Protein Homology	CDS	4658916	4660079	.	+	0	ID=cds-WP_000944012.1;Parent=gene-AVR74_RS23120;Dbxref=Genbank:WP_000944012.1;Name=WP_000944012.1;gbkey=CDS;inference=COORDINATES: similar to AA sequence:RefSeq:NP_313189.1;locus_tag=AVR74_RS23120;product=glutathionylspermidine synthase preATP-grasp family protein;protein_id=WP_000944012.1;transl_table=11
NZ_CP014488.1	RefSeq	gene	4660163	4661788	.	+	.	ID=gene-AVR74_RS23125;Name=AVR74_RS23125;gbkey=Gene;gene_biotype=protein_coding;locus_tag=AVR74_RS23125;old_locus_tag=AVR74_23125
NZ_CP014488.1	Protein Homology	CDS	4660163	4661788	.	+	0	ID=cds-WP_001296678.1;Parent=gene-AVR74_RS23125;Dbxref=Genbank:WP_001296678.1;Name=WP_001296678.1;gbkey=CDS;inference=COORDINATES: similar to AA sequence:RefSeq:NP_418608.6;locus_tag=AVR74_RS23125;product=isovaleryl-CoA dehydrogenase;protein_id=WP_001296678.1;transl_table=11
NZ_CP014488.1	RefSeq	pseudogene	4661753	4661845	.	-	.	ID=gene-AVR74_RS28830;Name=AVR74_RS28830;end_range=4661845,.;gbkey=Gene;gene_biotype=pseudogene;locus_tag=AVR74_RS28830;partial=true;pseudo=true
NZ_CP014488.1	Protein Homology	CDS	4661753	4661845	.	-	0	ID=cds-AVR74_RS28830;Parent=gene-AVR74_RS28830;Note=incomplete%3B partial in the middle of a contig%3B missing start;end_range=4661845,.;gbkey=CDS;inference=COORDINATES: similar to AA sequence:RefSeq:WP_005021424.1;locus_tag=AVR74_RS28830;partial=true;product=glutamate decarboxylase isozyme;pseudo=true;transl_table=11
NZ_CP014488.1	RefSeq	gene	4661905	4662180	.	-	.	ID=gene-AVR74_RS23130;Name=AVR74_RS23130;gbkey=Gene;gene_biotype=protein_coding;locus_tag=AVR74_RS23130;old_locus_tag=AVR74_23130
NZ_CP014488.1	Protein Homology	CDS	4661905	4662180	.	-	0	ID=cds-WP_000811566.1;Parent=gene-AVR74_RS23130;Dbxref=Genbank:WP_000811566.1;Name=WP_000811566.1;gbkey=CDS;inference=COORDINATES: similar to AA sequence:RefSeq:NP_418609.4;locus_tag=AVR74_RS23130;product=protease activator YjfN;protein_id=WP_000811566.1;transl_table=11
NZ_CP014488.1	RefSeq	gene	4662329	4662658	.	-	.	ID=gene-AVR74_RS23135;Name=AVR74_RS23135;gbkey=Gene;gene_biotype=protein_coding;locus_tag=AVR74_RS23135;old_locus_tag=AVR74_23135
NZ_CP014488.1	Protein Homology	CDS	4662329	4662658	.	-	0	ID=cds-WP_000254626.1;Parent=gene-AVR74_RS23135;Dbxref=Genbank:WP_000254626.1;Name=WP_000254626.1;gbkey=CDS;inference=COORDINATES: similar to AA sequence:RefSeq:NP_313192.2;locus_tag=AVR74_RS23135;product=biofilm peroxide resistance protein BsmA;protein_id=WP_000254626.1;transl_table=11
NZ_CP014488.1	RefSeq	gene	4662840	4663589	.	+	.	ID=gene-AVR74_RS23140;Name=AVR74_RS23140;gbkey=Gene;gene_biotype=protein_coding;locus_tag=AVR74_RS23140;old_locus_tag=AVR74_23140
NZ_CP014488.1	Protein Homology	CDS	4662840	4663589	.	+	0	ID=cds-WP_000569716.1;Parent=gene-AVR74_RS23140;Dbxref=Genbank:WP_000569716.1;Name=WP_000569716.1;gbkey=CDS;inference=COORDINATES: similar to AA sequence:RefSeq:YP_002415320.1;locus_tag=AVR74_RS23140;product=esterase;protein_id=WP_000569716.1;transl_table=11
NZ_CP014488.1	RefSeq	gene	4663586	4664341	.	-	.	ID=gene-AVR74_RS23145;Name=AVR74_RS23145;gbkey=Gene;gene_biotype=protein_coding;locus_tag=AVR74_RS23145;old_locus_tag=AVR74_23145
NZ_CP014488.1	Protein Homology	CDS	4663586	4664341	.	-	0	ID=cds-WP_000133631.1;Parent=gene-AVR74_RS23145;Dbxref=Genbank:WP_000133631.1;Name=WP_000133631.1;gbkey=CDS;inference=COORDINATES: similar to AA sequence:RefSeq:NP_313194.1;locus_tag=AVR74_RS23145;product=HTH-type transcriptional regulator UlaR;protein_id=WP_000133631.1;transl_table=11
NZ_CP014488.1	RefSeq	gene	4664449	4665513	.	-	.	ID=gene-AVR74_RS23150;Name=AVR74_RS23150;gbkey=Gene;gene_biotype=protein_coding;locus_tag=AVR74_RS23150;old_locus_tag=AVR74_23150
NZ_CP014488.1	Protein Homology	CDS	4664449	4665513	.	-	0	ID=cds-WP_001296680.1;Parent=gene-AVR74_RS23150;Dbxref=Genbank:WP_001296680.1;Name=WP_001296680.1;gbkey=CDS;inference=COORDINATES: similar to AA sequence:RefSeq:NP_418613.2;locus_tag=AVR74_RS23150;product=L-ascorbate 6-phosphate lactonase;protein_id=WP_001296680.1;transl_table=11
NZ_CP014488.1	RefSeq	gene	4665868	4667265	.	+	.	ID=gene-AVR74_RS23155;Name=AVR74_RS23155;gbkey=Gene;gene_biotype=protein_coding;locus_tag=AVR74_RS23155;old_locus_tag=AVR74_23155
NZ_CP014488.1	Protein Homology	CDS	4665868	4667265	.	+	0	ID=cds-WP_000404887.1;Parent=gene-AVR74_RS23155;Dbxref=Genbank:WP_000404887.1;Name=WP_000404887.1;gbkey=CDS;inference=COORDINATES: similar to AA sequence:RefSeq:NP_418614.4;locus_tag=AVR74_RS23155;product=PTS ascorbate transporter subunit IIC;protein_id=WP_000404887.1;transl_table=11
NZ_CP014488.1	RefSeq	gene	4667281	4667586	.	+	.	ID=gene-AVR74_RS23160;Name=AVR74_RS23160;gbkey=Gene;gene_biotype=protein_coding;locus_tag=AVR74_RS23160;old_locus_tag=AVR74_23160
NZ_CP014488.1	Protein Homology	CDS	4667281	4667586	.	+	0	ID=cds-WP_000218362.1;Parent=gene-AVR74_RS23160;Dbxref=Genbank:WP_000218362.1;Name=WP_000218362.1;gbkey=CDS;inference=COORDINATES: similar to AA sequence:RefSeq:NP_313197.1;locus_tag=AVR74_RS23160;product=PTS ascorbate transporter subunit IIB;protein_id=WP_000218362.1;transl_table=11
NZ_CP014488.1	RefSeq	gene	4667596	4668060	.	+	.	ID=gene-AVR74_RS23165;Name=AVR74_RS23165;gbkey=Gene;gene_biotype=protein_coding;locus_tag=AVR74_RS23165;old_locus_tag=AVR74_23165
NZ_CP014488.1	Protein Homology	CDS	4667596	4668060	.	+	0	ID=cds-WP_000776505.1;Parent=gene-AVR74_RS23165;Dbxref=Genbank:WP_000776505.1;Name=WP_000776505.1;gbkey=CDS;inference=COORDINATES: similar to AA sequence:RefSeq:NP_313198.1;locus_tag=AVR74_RS23165;product=PTS ascorbate transporter subunit IIA;protein_id=WP_000776505.1;transl_table=11
NZ_CP014488.1	RefSeq	gene	4668074	4668724	.	+	.	ID=gene-AVR74_RS23170;Name=AVR74_RS23170;gbkey=Gene;gene_biotype=protein_coding;locus_tag=AVR74_RS23170;old_locus_tag=AVR74_23170
NZ_CP014488.1	Protein Homology	CDS	4668074	4668724	.	+	0	ID=cds-WP_000056749.1;Parent=gene-AVR74_RS23170;Dbxref=Genbank:WP_000056749.1;Name=WP_000056749.1;gbkey=CDS;inference=COORDINATES: similar to AA sequence:RefSeq:NP_418617.1;locus_tag=AVR74_RS23170;product=3-keto-L-gulonate-6-phosphate decarboxylase UlaD;protein_id=WP_000056749.1;transl_table=11
NZ_CP014488.1	RefSeq	gene	4668734	4669588	.	+	.	ID=gene-AVR74_RS23175;Name=AVR74_RS23175;gbkey=Gene;gene_biotype=protein_coding;locus_tag=AVR74_RS23175;old_locus_tag=AVR74_23175
NZ_CP014488.1	Protein Homology	CDS	4668734	4669588	.	+	0	ID=cds-WP_000949500.1;Parent=gene-AVR74_RS23175;Dbxref=Genbank:WP_000949500.1;Name=WP_000949500.1;gbkey=CDS;inference=COORDINATES: similar to AA sequence:RefSeq:NP_313200.1;locus_tag=AVR74_RS23175;product=L-ribulose-5-phosphate 3-epimerase;protein_id=WP_000949500.1;transl_table=11
NZ_CP014488.1	RefSeq	gene	4669588	4670274	.	+	.	ID=gene-AVR74_RS23180;Name=AVR74_RS23180;gbkey=Gene;gene_biotype=protein_coding;locus_tag=AVR74_RS23180;old_locus_tag=AVR74_23180
NZ_CP014488.1	Protein Homology	CDS	4669588	4670274	.	+	0	ID=cds-WP_001170806.1;Parent=gene-AVR74_RS23180;Dbxref=Genbank:WP_001170806.1;Name=WP_001170806.1;gbkey=CDS;inference=COORDINATES: similar to AA sequence:RefSeq:NP_313201.1;locus_tag=AVR74_RS23180;product=L-ribulose-5-phosphate 4-epimerase;protein_id=WP_001170806.1;transl_table=11
NZ_CP014488.1	RefSeq	gene	4670403	4670678	.	-	.	ID=gene-AVR74_RS23185;Name=AVR74_RS23185;gbkey=Gene;gene_biotype=protein_coding;locus_tag=AVR74_RS23185;old_locus_tag=AVR74_23185
NZ_CP014488.1	Protein Homology	CDS	4670403	4670678	.	-	0	ID=cds-WP_000492914.1;Parent=gene-AVR74_RS23185;Dbxref=Genbank:WP_000492914.1;Name=WP_000492914.1;gbkey=CDS;inference=COORDINATES: similar to AA sequence:RefSeq:NP_313202.1;locus_tag=AVR74_RS23185;product=DUF1471 domain-containing protein;protein_id=WP_000492914.1;transl_table=11
NZ_CP014488.1	RefSeq	gene	4671006	4671401	.	+	.	ID=gene-AVR74_RS23195;Name=AVR74_RS23195;gbkey=Gene;gene_biotype=protein_coding;locus_tag=AVR74_RS23195;old_locus_tag=AVR74_23195
NZ_CP014488.1	Protein Homology	CDS	4671006	4671401	.	+	0	ID=cds-WP_001216676.1;Parent=gene-AVR74_RS23195;Dbxref=Genbank:WP_001216676.1;Name=WP_001216676.1;gbkey=CDS;inference=COORDINATES: similar to AA sequence:RefSeq:WP_020456251.1;locus_tag=AVR74_RS23195;product=30S ribosomal protein S6;protein_id=WP_001216676.1;transl_table=11
NZ_CP014488.1	RefSeq	gene	4671408	4671722	.	+	.	ID=gene-AVR74_RS23200;Name=priB;gbkey=Gene;gene=priB;gene_biotype=protein_coding;locus_tag=AVR74_RS23200;old_locus_tag=AVR74_23200
NZ_CP014488.1	Protein Homology	CDS	4671408	4671722	.	+	0	ID=cds-WP_001296681.1;Parent=gene-AVR74_RS23200;Dbxref=Genbank:WP_001296681.1;Name=WP_001296681.1;gbkey=CDS;gene=priB;inference=COORDINATES: similar to AA sequence:RefSeq:WP_001315977.1;locus_tag=AVR74_RS23200;product=primosomal replication protein N;protein_id=WP_001296681.1;transl_table=11
NZ_CP014488.1	RefSeq	gene	4671727	4671954	.	+	.	ID=gene-AVR74_RS23205;Name=rpsR;gbkey=Gene;gene=rpsR;gene_biotype=protein_coding;locus_tag=AVR74_RS23205;old_locus_tag=AVR74_23205
NZ_CP014488.1	Protein Homology	CDS	4671727	4671954	.	+	0	ID=cds-WP_000135199.1;Parent=gene-AVR74_RS23205;Dbxref=Genbank:WP_000135199.1;Name=WP_000135199.1;gbkey=CDS;gene=rpsR;inference=COORDINATES: similar to AA sequence:RefSeq:WP_012986941.1;locus_tag=AVR74_RS23205;product=30S ribosomal protein S18;protein_id=WP_000135199.1;transl_table=11
NZ_CP014488.1	RefSeq	gene	4671996	4672445	.	+	.	ID=gene-AVR74_RS23210;Name=AVR74_RS23210;gbkey=Gene;gene_biotype=protein_coding;locus_tag=AVR74_RS23210;old_locus_tag=AVR74_23210
NZ_CP014488.1	Protein Homology	CDS	4671996	4672445	.	+	0	ID=cds-WP_001196062.1;Parent=gene-AVR74_RS23210;Dbxref=Genbank:WP_001196062.1;Name=WP_001196062.1;gbkey=CDS;inference=COORDINATES: similar to AA sequence:RefSeq:WP_005134442.1;locus_tag=AVR74_RS23210;product=50S ribosomal protein L9;protein_id=WP_001196062.1;transl_table=11
NZ_CP014488.1	RefSeq	gene	4672556	4672753	.	-	.	ID=gene-AVR74_RS27580;Name=AVR74_RS27580;gbkey=Gene;gene_biotype=protein_coding;locus_tag=AVR74_RS27580
NZ_CP014488.1	Protein Homology	CDS	4672556	4672753	.	-	0	ID=cds-WP_001327612.1;Parent=gene-AVR74_RS27580;Dbxref=Genbank:WP_001327612.1;Name=WP_001327612.1;gbkey=CDS;inference=COORDINATES: similar to AA sequence:RefSeq:WP_001327612.1;locus_tag=AVR74_RS27580;product=hypothetical protein;protein_id=WP_001327612.1;transl_table=11
NZ_CP014488.1	RefSeq	gene	4672847	4673338	.	+	.	ID=gene-AVR74_RS23215;Name=AVR74_RS23215;gbkey=Gene;gene_biotype=protein_coding;locus_tag=AVR74_RS23215;old_locus_tag=AVR74_23215
NZ_CP014488.1	Protein Homology	CDS	4672847	4673338	.	+	0	ID=cds-WP_000516894.1;Parent=gene-AVR74_RS23215;Dbxref=Genbank:WP_000516894.1;Name=WP_000516894.1;gbkey=CDS;inference=COORDINATES: similar to AA sequence:RefSeq:WP_000516891.1;locus_tag=AVR74_RS23215;product=XRE family transcriptional regulator;protein_id=WP_000516894.1;transl_table=11
NZ_CP014488.1	RefSeq	gene	4673341	4673847	.	+	.	ID=gene-AVR74_RS27585;Name=AVR74_RS27585;gbkey=Gene;gene_biotype=protein_coding;locus_tag=AVR74_RS27585
NZ_CP014488.1	Protein Homology	CDS	4673341	4673847	.	+	0	ID=cds-WP_001296683.1;Parent=gene-AVR74_RS27585;Dbxref=Genbank:WP_001296683.1;Name=WP_001296683.1;gbkey=CDS;inference=COORDINATES: similar to AA sequence:RefSeq:WP_001296683.1;locus_tag=AVR74_RS27585;product=toxin HipA;protein_id=WP_001296683.1;transl_table=11
NZ_CP014488.1	RefSeq	gene	4673847	4674608	.	+	.	ID=gene-AVR74_RS27590;Name=AVR74_RS27590;gbkey=Gene;gene_biotype=protein_coding;locus_tag=AVR74_RS27590
NZ_CP014488.1	Protein Homology	CDS	4673847	4674608	.	+	0	ID=cds-WP_001531217.1;Parent=gene-AVR74_RS27590;Dbxref=Genbank:WP_001531217.1;Name=WP_001531217.1;gbkey=CDS;inference=COORDINATES: similar to AA sequence:RefSeq:WP_001552269.1;locus_tag=AVR74_RS27590;product=type II toxin-antitoxin system HipA family toxin;protein_id=WP_001531217.1;transl_table=11
NZ_CP014488.1	RefSeq	gene	4674751	4676028	.	-	.	ID=gene-AVR74_RS23225;Name=AVR74_RS23225;gbkey=Gene;gene_biotype=protein_coding;locus_tag=AVR74_RS23225;old_locus_tag=AVR74_23225
NZ_CP014488.1	Protein Homology	CDS	4674751	4676028	.	-	0	ID=cds-WP_001033607.1;Parent=gene-AVR74_RS23225;Dbxref=Genbank:WP_001033607.1;Name=WP_001033607.1;gbkey=CDS;inference=COORDINATES: similar to AA sequence:RefSeq:WP_001033602.1;locus_tag=AVR74_RS23225;product=MFS transporter;protein_id=WP_001033607.1;transl_table=11
NZ_CP014488.1	RefSeq	gene	4676121	4678193	.	-	.	ID=gene-AVR74_RS23230;Name=AVR74_RS23230;gbkey=Gene;gene_biotype=protein_coding;locus_tag=AVR74_RS23230;old_locus_tag=AVR74_23230
NZ_CP014488.1	Protein Homology	CDS	4676121	4678193	.	-	0	ID=cds-WP_000080320.1;Parent=gene-AVR74_RS23230;Dbxref=Genbank:WP_000080320.1;Name=WP_000080320.1;gbkey=CDS;inference=COORDINATES: similar to AA sequence:RefSeq:WP_001591423.1;locus_tag=AVR74_RS23230;product=FAD-binding protein;protein_id=WP_000080320.1;transl_table=11
NZ_CP014488.1	RefSeq	gene	4678190	4679731	.	-	.	ID=gene-AVR74_RS23235;Name=AVR74_RS23235;gbkey=Gene;gene_biotype=protein_coding;locus_tag=AVR74_RS23235;old_locus_tag=AVR74_23235
NZ_CP014488.1	Protein Homology	CDS	4678190	4679731	.	-	0	ID=cds-WP_001228948.1;Parent=gene-AVR74_RS23235;Dbxref=Genbank:WP_001228948.1;Name=WP_001228948.1;gbkey=CDS;inference=COORDINATES: similar to AA sequence:RefSeq:WP_001226973.1;locus_tag=AVR74_RS23235;product=acyl CoA:acetate/3-ketoacid CoA transferase;protein_id=WP_001228948.1;transl_table=11
NZ_CP014488.1	RefSeq	gene	4679741	4680517	.	-	.	ID=gene-AVR74_RS23240;Name=AVR74_RS23240;gbkey=Gene;gene_biotype=protein_coding;locus_tag=AVR74_RS23240;old_locus_tag=AVR74_23240
NZ_CP014488.1	Protein Homology	CDS	4679741	4680517	.	-	0	ID=cds-WP_000999661.1;Parent=gene-AVR74_RS23240;Dbxref=Genbank:WP_000999661.1;Name=WP_000999661.1;gbkey=CDS;inference=COORDINATES: similar to AA sequence:RefSeq:WP_001283531.1;locus_tag=AVR74_RS23240;product=enoyl-CoA hydratase/isomerase family protein;protein_id=WP_000999661.1;transl_table=11
NZ_CP014488.1	RefSeq	gene	4680527	4681369	.	-	.	ID=gene-AVR74_RS23245;Name=AVR74_RS23245;gbkey=Gene;gene_biotype=protein_coding;locus_tag=AVR74_RS23245;old_locus_tag=AVR74_23245
NZ_CP014488.1	Protein Homology	CDS	4680527	4681369	.	-	0	ID=cds-WP_001205256.1;Parent=gene-AVR74_RS23245;Dbxref=Genbank:WP_001205256.1;Name=WP_001205256.1;gbkey=CDS;inference=COORDINATES: similar to AA sequence:RefSeq:WP_001205218.1;locus_tag=AVR74_RS23245;product=sugar phosphate isomerase/epimerase;protein_id=WP_001205256.1;transl_table=11
NZ_CP014488.1	RefSeq	gene	4681379	4682170	.	-	.	ID=gene-AVR74_RS23250;Name=AVR74_RS23250;gbkey=Gene;gene_biotype=protein_coding;locus_tag=AVR74_RS23250;old_locus_tag=AVR74_23250
NZ_CP014488.1	Protein Homology	CDS	4681379	4682170	.	-	0	ID=cds-WP_000843394.1;Parent=gene-AVR74_RS23250;Dbxref=Genbank:WP_000843394.1;Name=WP_000843394.1;gbkey=CDS;inference=COORDINATES: similar to AA sequence:RefSeq:WP_000843403.1;locus_tag=AVR74_RS23250;product=3-ketoacyl-ACP reductase;protein_id=WP_000843394.1;transl_table=11
NZ_CP014488.1	RefSeq	gene	4682383	4683030	.	+	.	ID=gene-AVR74_RS23255;Name=AVR74_RS23255;gbkey=Gene;gene_biotype=protein_coding;locus_tag=AVR74_RS23255;old_locus_tag=AVR74_23255
NZ_CP014488.1	Protein Homology	CDS	4682383	4683030	.	+	0	ID=cds-WP_001298021.1;Parent=gene-AVR74_RS23255;Dbxref=Genbank:WP_001298021.1;Name=WP_001298021.1;gbkey=CDS;inference=COORDINATES: similar to AA sequence:RefSeq:WP_004988563.1;locus_tag=AVR74_RS23255;product=TetR/AcrR family transcriptional regulator;protein_id=WP_001298021.1;transl_table=11
NZ_CP014488.1	RefSeq	gene	4683014	4683652	.	-	.	ID=gene-AVR74_RS23260;Name=AVR74_RS23260;gbkey=Gene;gene_biotype=protein_coding;locus_tag=AVR74_RS23260;old_locus_tag=AVR74_23260
NZ_CP014488.1	Protein Homology	CDS	4683014	4683652	.	-	0	ID=cds-WP_001119474.1;Parent=gene-AVR74_RS23260;Dbxref=Genbank:WP_001119474.1;Name=WP_001119474.1;gbkey=CDS;inference=COORDINATES: similar to AA sequence:RefSeq:NP_418627.4;locus_tag=AVR74_RS23260;product=cell division protein YtfB;protein_id=WP_001119474.1;transl_table=11
NZ_CP014488.1	RefSeq	gene	4683870	4684490	.	+	.	ID=gene-AVR74_RS23265;Name=AVR74_RS23265;gbkey=Gene;gene_biotype=protein_coding;locus_tag=AVR74_RS23265;old_locus_tag=AVR74_23265
NZ_CP014488.1	Protein Homology	CDS	4683870	4684490	.	+	0	ID=cds-WP_000211225.1;Parent=gene-AVR74_RS23265;Dbxref=Genbank:WP_000211225.1;Name=WP_000211225.1;Note=FKBP-type%3B rotamase%3B catalyzes the cis-trans isomerization of proline imidic peptide bonds in oligopeptides;gbkey=CDS;inference=COORDINATES: similar to AA sequence:RefSeq:NP_313212.2;locus_tag=AVR74_RS23265;product=FKBP-type peptidyl-prolyl cis-trans isomerase;protein_id=WP_000211225.1;transl_table=11
NZ_CP014488.1	RefSeq	gene	4684799	4686211	.	+	.	ID=gene-AVR74_RS23270;Name=AVR74_RS23270;gbkey=Gene;gene_biotype=protein_coding;locus_tag=AVR74_RS23270;old_locus_tag=AVR74_23270
NZ_CP014488.1	Protein Homology	CDS	4684799	4686211	.	+	0	ID=cds-WP_000228365.1;Parent=gene-AVR74_RS23270;Dbxref=Genbank:WP_000228365.1;Name=WP_000228365.1;gbkey=CDS;inference=COORDINATES: similar to AA sequence:RefSeq:NP_313213.1;locus_tag=AVR74_RS23270;product=D-serine/D-alanine/glycine transporter;protein_id=WP_000228365.1;transl_table=11
NZ_CP014488.1	RefSeq	gene	4686256	4686918	.	-	.	ID=gene-AVR74_RS23275;Name=AVR74_RS23275;gbkey=Gene;gene_biotype=protein_coding;locus_tag=AVR74_RS23275;old_locus_tag=AVR74_23275
NZ_CP014488.1	Protein Homology	CDS	4686256	4686918	.	-	0	ID=cds-WP_000331453.1;Parent=gene-AVR74_RS23275;Dbxref=Genbank:WP_000331453.1;Name=WP_000331453.1;gbkey=CDS;inference=COORDINATES: similar to AA sequence:RefSeq:YP_002415342.1;locus_tag=AVR74_RS23275;product=iron-sulfur cluster repair protein YtfE;protein_id=WP_000331453.1;transl_table=11
NZ_CP014488.1	RefSeq	gene	4687026	4687991	.	-	.	ID=gene-AVR74_RS23280;Name=AVR74_RS23280;gbkey=Gene;gene_biotype=protein_coding;locus_tag=AVR74_RS23280;old_locus_tag=AVR74_23280
NZ_CP014488.1	Protein Homology	CDS	4687026	4687991	.	-	0	ID=cds-WP_001304672.1;Parent=gene-AVR74_RS23280;Dbxref=Genbank:WP_001304672.1;Name=WP_001304672.1;gbkey=CDS;inference=COORDINATES: similar to AA sequence:RefSeq:NP_418631.2;locus_tag=AVR74_RS23280;product=DMT family transporter;protein_id=WP_001304672.1;transl_table=11
NZ_CP014488.1	RefSeq	gene	4688100	4688960	.	-	.	ID=gene-AVR74_RS23285;Name=AVR74_RS23285;gbkey=Gene;gene_biotype=protein_coding;locus_tag=AVR74_RS23285;old_locus_tag=AVR74_23285
NZ_CP014488.1	Protein Homology	CDS	4688100	4688960	.	-	0	ID=cds-WP_000560579.1;Parent=gene-AVR74_RS23285;Dbxref=Genbank:WP_000560579.1;Name=WP_000560579.1;gbkey=CDS;inference=COORDINATES: similar to AA sequence:RefSeq:YP_002415344.1;locus_tag=AVR74_RS23285;product=NAD(P)H:quinone oxidoreductase;protein_id=WP_000560579.1;transl_table=11
NZ_CP014488.1	RefSeq	gene	4689049	4689429	.	+	.	ID=gene-AVR74_RS23290;Name=AVR74_RS23290;gbkey=Gene;gene_biotype=protein_coding;locus_tag=AVR74_RS23290;old_locus_tag=AVR74_23290
NZ_CP014488.1	Protein Homology	CDS	4689049	4689429	.	+	0	ID=cds-WP_001531221.1;Parent=gene-AVR74_RS23290;Dbxref=Genbank:WP_001531221.1;Name=WP_001531221.1;gbkey=CDS;inference=COORDINATES: similar to AA sequence:RefSeq:NP_313217.2;locus_tag=AVR74_RS23290;product=transcriptional regulator;protein_id=WP_001531221.1;transl_table=11
NZ_CP014488.1	RefSeq	gene	4689558	4691501	.	-	.	ID=gene-AVR74_RS23295;Name=AVR74_RS23295;gbkey=Gene;gene_biotype=protein_coding;locus_tag=AVR74_RS23295;old_locus_tag=AVR74_23295
NZ_CP014488.1	Protein Homology	CDS	4689558	4691501	.	-	0	ID=cds-WP_000589431.1;Parent=gene-AVR74_RS23295;Dbxref=Genbank:WP_000589431.1;Name=WP_000589431.1;gbkey=CDS;inference=COORDINATES: similar to AA sequence:RefSeq:NP_418634.1;locus_tag=AVR74_RS23295;product=2'%2C3'-cyclic-nucleotide 2'-phosphodiesterase;protein_id=WP_000589431.1;transl_table=11
NZ_CP014488.1	RefSeq	gene	4691691	4692431	.	+	.	ID=gene-AVR74_RS23300;Name=AVR74_RS23300;gbkey=Gene;gene_biotype=protein_coding;locus_tag=AVR74_RS23300;old_locus_tag=AVR74_23300
NZ_CP014488.1	Protein Homology	CDS	4691691	4692431	.	+	0	ID=cds-WP_000886909.1;Parent=gene-AVR74_RS23300;Dbxref=Genbank:WP_000886909.1;Name=WP_000886909.1;gbkey=CDS;inference=COORDINATES: similar to AA sequence:RefSeq:YP_002415347.1;locus_tag=AVR74_RS23300;product=3'(2')%2C5'-bisphosphate nucleotidase CysQ;protein_id=WP_000886909.1;transl_table=11
NZ_CP014488.1	RefSeq	gene	4692421	4692978	.	-	.	ID=gene-AVR74_RS23305;Name=AVR74_RS23305;gbkey=Gene;gene_biotype=protein_coding;locus_tag=AVR74_RS23305;old_locus_tag=AVR74_23305
NZ_CP014488.1	Protein Homology	CDS	4692421	4692978	.	-	0	ID=cds-WP_000175286.1;Parent=gene-AVR74_RS23305;Dbxref=Genbank:WP_000175286.1;Name=WP_000175286.1;gbkey=CDS;inference=COORDINATES: similar to AA sequence:RefSeq:YP_002415348.1;locus_tag=AVR74_RS23305;product=YtfJ family protein;protein_id=WP_000175286.1;transl_table=11
NZ_CP014488.1	RefSeq	gene	4693303	4693509	.	+	.	ID=gene-AVR74_RS23310;Name=AVR74_RS23310;gbkey=Gene;gene_biotype=protein_coding;locus_tag=AVR74_RS23310;old_locus_tag=AVR74_23310
NZ_CP014488.1	Protein Homology	CDS	4693303	4693509	.	+	0	ID=cds-WP_000689228.1;Parent=gene-AVR74_RS23310;Dbxref=Genbank:WP_000689228.1;Name=WP_000689228.1;gbkey=CDS;inference=COORDINATES: similar to AA sequence:RefSeq:NP_418638.2;locus_tag=AVR74_RS23310;product=DUF1107 domain-containing protein;protein_id=WP_000689228.1;transl_table=11
NZ_CP014488.1	RefSeq	gene	4693570	4694913	.	-	.	ID=gene-AVR74_RS23315;Name=AVR74_RS23315;gbkey=Gene;gene_biotype=protein_coding;locus_tag=AVR74_RS23315;old_locus_tag=AVR74_23315
NZ_CP014488.1	Protein Homology	CDS	4693570	4694913	.	-	0	ID=cds-WP_000935038.1;Parent=gene-AVR74_RS23315;Dbxref=Genbank:WP_000935038.1;Name=WP_000935038.1;gbkey=CDS;inference=COORDINATES: similar to AA sequence:RefSeq:NP_313223.1;locus_tag=AVR74_RS23315;product=HlyC/CorC family transporter;protein_id=WP_000935038.1;transl_table=11
NZ_CP014488.1	RefSeq	gene	4695236	4695874	.	-	.	ID=gene-AVR74_RS23320;Name=AVR74_RS23320;gbkey=Gene;gene_biotype=protein_coding;locus_tag=AVR74_RS23320;old_locus_tag=AVR74_23320
NZ_CP014488.1	Protein Homology	CDS	4695236	4695874	.	-	0	ID=cds-WP_001305659.1;Parent=gene-AVR74_RS23320;Dbxref=Genbank:WP_001305659.1;Name=WP_001305659.1;gbkey=CDS;inference=COORDINATES: similar to AA sequence:RefSeq:YP_002415351.1;locus_tag=AVR74_RS23320;product=peptide-methionine (S)-S-oxide reductase MsrA;protein_id=WP_001305659.1;transl_table=11
NZ_CP014488.1	RefSeq	gene	4696081	4697814	.	+	.	ID=gene-AVR74_RS23330;Name=AVR74_RS23330;gbkey=Gene;gene_biotype=protein_coding;locus_tag=AVR74_RS23330;old_locus_tag=AVR74_23330
NZ_CP014488.1	Protein Homology	CDS	4696081	4697814	.	+	0	ID=cds-WP_001269314.1;Parent=gene-AVR74_RS23330;Dbxref=Genbank:WP_001269314.1;Name=WP_001269314.1;gbkey=CDS;inference=COORDINATES: similar to AA sequence:RefSeq:NP_313225.1;locus_tag=AVR74_RS23330;product=autotransporter assembly complex protein TamA;protein_id=WP_001269314.1;transl_table=11
NZ_CP014488.1	RefSeq	gene	4697811	4701590	.	+	.	ID=gene-AVR74_RS23335;Name=AVR74_RS23335;gbkey=Gene;gene_biotype=protein_coding;locus_tag=AVR74_RS23335;old_locus_tag=AVR74_23335
NZ_CP014488.1	Protein Homology	CDS	4697811	4701590	.	+	0	ID=cds-WP_000060870.1;Parent=gene-AVR74_RS23335;Dbxref=Genbank:WP_000060870.1;Name=WP_000060870.1;gbkey=CDS;inference=COORDINATES: similar to AA sequence:RefSeq:YP_002415353.1;locus_tag=AVR74_RS23335;product=autotransporter assembly complex protein TamB;protein_id=WP_000060870.1;transl_table=11
NZ_CP014488.1	RefSeq	gene	4701593	4701934	.	+	.	ID=gene-AVR74_RS23340;Name=AVR74_RS23340;gbkey=Gene;gene_biotype=protein_coding;locus_tag=AVR74_RS23340;old_locus_tag=AVR74_23340
NZ_CP014488.1	Protein Homology	CDS	4701593	4701934	.	+	0	ID=cds-WP_001219160.1;Parent=gene-AVR74_RS23340;Dbxref=Genbank:WP_001219160.1;Name=WP_001219160.1;gbkey=CDS;inference=COORDINATES: similar to AA sequence:RefSeq:NP_313227.1;locus_tag=AVR74_RS23340;product=gamma-glutamylcyclotransferase;protein_id=WP_001219160.1;transl_table=11
NZ_CP014488.1	RefSeq	gene	4702312	4702842	.	-	.	ID=gene-AVR74_RS23345;Name=AVR74_RS23345;gbkey=Gene;gene_biotype=protein_coding;locus_tag=AVR74_RS23345;old_locus_tag=AVR74_23345
NZ_CP014488.1	Protein Homology	CDS	4702312	4702842	.	-	0	ID=cds-WP_000055072.1;Parent=gene-AVR74_RS23345;Dbxref=Genbank:WP_000055072.1;Name=WP_000055072.1;gbkey=CDS;inference=COORDINATES: similar to AA sequence:RefSeq:WP_001739810.1;locus_tag=AVR74_RS23345;product=inorganic diphosphatase;protein_id=WP_000055072.1;transl_table=11
NZ_CP014488.1	RefSeq	gene	4703152	4704108	.	+	.	ID=gene-AVR74_RS23350;Name=AVR74_RS23350;gbkey=Gene;gene_biotype=protein_coding;locus_tag=AVR74_RS23350;old_locus_tag=AVR74_23350
NZ_CP014488.1	Protein Homology	CDS	4703152	4704108	.	+	0	ID=cds-WP_000265933.1;Parent=gene-AVR74_RS23350;Dbxref=Genbank:WP_000265933.1;Name=WP_000265933.1;gbkey=CDS;inference=COORDINATES: similar to AA sequence:RefSeq:WP_005134480.1;locus_tag=AVR74_RS23350;product=galactofuranose ABC transporter substrate-binding protein YtfQ;protein_id=WP_000265933.1;transl_table=11
NZ_CP014488.1	RefSeq	pseudogene	4704156	4704341	.	-	.	ID=gene-AVR74_RS28835;Name=AVR74_RS28835;gbkey=Gene;gene_biotype=pseudogene;locus_tag=AVR74_RS28835;pseudo=true
NZ_CP014488.1	Protein Homology	CDS	4704156	4704341	.	-	0	ID=cds-AVR74_RS28835;Parent=gene-AVR74_RS28835;Note=internal stop;gbkey=CDS;inference=COORDINATES: similar to AA sequence:RefSeq:WP_001326414.1;locus_tag=AVR74_RS28835;product=hypothetical protein;pseudo=true;transl_table=11
NZ_CP014488.1	RefSeq	gene	4704321	4705823	.	+	.	ID=gene-AVR74_RS23355;Name=AVR74_RS23355;gbkey=Gene;gene_biotype=protein_coding;locus_tag=AVR74_RS23355;old_locus_tag=AVR74_23355
NZ_CP014488.1	Protein Homology	CDS	4704321	4705823	.	+	0	ID=cds-WP_000205840.1;Parent=gene-AVR74_RS23355;Dbxref=Genbank:WP_000205840.1;Name=WP_000205840.1;gbkey=CDS;inference=COORDINATES: similar to AA sequence:RefSeq:YP_026286.1;locus_tag=AVR74_RS23355;product=sugar ABC transporter ATP-binding protein;protein_id=WP_000205840.1;transl_table=11
NZ_CP014488.1	RefSeq	gene	4705834	4706859	.	+	.	ID=gene-AVR74_RS23360;Name=AVR74_RS23360;gbkey=Gene;gene_biotype=protein_coding;locus_tag=AVR74_RS23360;old_locus_tag=AVR74_23360
NZ_CP014488.1	Protein Homology	CDS	4705834	4706859	.	+	0	ID=cds-WP_011703736.1;Parent=gene-AVR74_RS23360;Dbxref=Genbank:WP_011703736.1;Name=WP_011703736.1;gbkey=CDS;inference=COORDINATES: similar to AA sequence:RefSeq:NP_313234.1;locus_tag=AVR74_RS23360;product=ABC transporter permease;protein_id=WP_011703736.1;transl_table=11
NZ_CP014488.1	RefSeq	gene	4706846	4707841	.	+	.	ID=gene-AVR74_RS23365;Name=AVR74_RS23365;gbkey=Gene;gene_biotype=protein_coding;locus_tag=AVR74_RS23365;old_locus_tag=AVR74_23365
NZ_CP014488.1	Protein Homology	CDS	4706846	4707841	.	+	0	ID=cds-WP_000595994.1;Parent=gene-AVR74_RS23365;Dbxref=Genbank:WP_000595994.1;Name=WP_000595994.1;gbkey=CDS;inference=COORDINATES: similar to AA sequence:RefSeq:YP_002415359.1;locus_tag=AVR74_RS23365;product=sugar ABC transporter permease YjfF;protein_id=WP_000595994.1;transl_table=11
NZ_CP014488.1	RefSeq	gene	4707874	4708872	.	-	.	ID=gene-AVR74_RS23370;Name=AVR74_RS23370;gbkey=Gene;gene_biotype=protein_coding;locus_tag=AVR74_RS23370;old_locus_tag=AVR74_23370
NZ_CP014488.1	Protein Homology	CDS	4707874	4708872	.	-	0	ID=cds-WP_000853753.1;Parent=gene-AVR74_RS23370;Dbxref=Genbank:WP_000853753.1;Name=WP_000853753.1;gbkey=CDS;inference=COORDINATES: similar to AA sequence:RefSeq:WP_016233757.1;locus_tag=AVR74_RS23370;product=class 1 fructose-bisphosphatase;protein_id=WP_000853753.1;transl_table=11
NZ_CP014488.1	RefSeq	gene	4709048	4710421	.	+	.	ID=gene-AVR74_RS23375;Name=mpl;gbkey=Gene;gene=mpl;gene_biotype=protein_coding;locus_tag=AVR74_RS23375;old_locus_tag=AVR74_23375
NZ_CP014488.1	Protein Homology	CDS	4709048	4710421	.	+	0	ID=cds-WP_001219792.1;Parent=gene-AVR74_RS23375;Dbxref=Genbank:WP_001219792.1;Name=WP_001219792.1;gbkey=CDS;gene=mpl;inference=COORDINATES: similar to AA sequence:RefSeq:NP_313237.1;locus_tag=AVR74_RS23375;product=UDP-N-acetylmuramate:L-alanyl-gamma-D-glutamyl-meso-diaminopimelate ligase;protein_id=WP_001219792.1;transl_table=11
NZ_CP014488.1	RefSeq	gene	4710579	4711130	.	-	.	ID=gene-AVR74_RS23380;Name=AVR74_RS23380;gbkey=Gene;gene_biotype=protein_coding;locus_tag=AVR74_RS23380;old_locus_tag=AVR74_23380
NZ_CP014488.1	Protein Homology	CDS	4710579	4711130	.	-	0	ID=cds-WP_000166270.1;Parent=gene-AVR74_RS23380;Dbxref=Genbank:WP_000166270.1;Name=WP_000166270.1;gbkey=CDS;inference=COORDINATES: similar to AA sequence:RefSeq:NP_313238.1;locus_tag=AVR74_RS23380;product=ribosome-associated protein;protein_id=WP_000166270.1;transl_table=11
NZ_CP014488.1	RefSeq	gene	4711224	4712576	.	+	.	ID=gene-AVR74_RS23385;Name=AVR74_RS23385;gbkey=Gene;gene_biotype=protein_coding;locus_tag=AVR74_RS23385;old_locus_tag=AVR74_23385
NZ_CP014488.1	Protein Homology	CDS	4711224	4712576	.	+	0	ID=cds-WP_001162187.1;Parent=gene-AVR74_RS23385;Dbxref=Genbank:WP_001162187.1;Name=WP_001162187.1;gbkey=CDS;inference=COORDINATES: similar to AA sequence:RefSeq:NP_313239.1;locus_tag=AVR74_RS23385;product=metalloprotease PmbA;protein_id=WP_001162187.1;transl_table=11
NZ_CP014488.1	RefSeq	gene	4712631	4713017	.	+	.	ID=gene-AVR74_RS23390;Name=cybC;gbkey=Gene;gene=cybC;gene_biotype=protein_coding;locus_tag=AVR74_RS23390;old_locus_tag=AVR74_23390
NZ_CP014488.1	Protein Homology	CDS	4712631	4713017	.	+	0	ID=cds-WP_001232246.1;Parent=gene-AVR74_RS23390;Dbxref=Genbank:WP_001232246.1;Name=WP_001232246.1;gbkey=CDS;gene=cybC;inference=COORDINATES: similar to AA sequence:RefSeq:YP_002415364.1;locus_tag=AVR74_RS23390;product=cytochrome b562;protein_id=WP_001232246.1;transl_table=11
NZ_CP014488.1	RefSeq	gene	4713062	4713526	.	-	.	ID=gene-AVR74_RS23395;Name=AVR74_RS23395;gbkey=Gene;gene_biotype=protein_coding;locus_tag=AVR74_RS23395;old_locus_tag=AVR74_23395
NZ_CP014488.1	Protein Homology	CDS	4713062	4713526	.	-	0	ID=cds-WP_001106230.1;Parent=gene-AVR74_RS23395;Dbxref=Genbank:WP_001106230.1;Name=WP_001106230.1;gbkey=CDS;inference=COORDINATES: similar to AA sequence:RefSeq:NP_313241.1;locus_tag=AVR74_RS23395;product=anaerobic ribonucleoside-triphosphate reductase-activating protein;protein_id=WP_001106230.1;transl_table=11
NZ_CP014488.1	RefSeq	gene	4713684	4715822	.	-	.	ID=gene-AVR74_RS23400;Name=AVR74_RS23400;gbkey=Gene;gene_biotype=protein_coding;locus_tag=AVR74_RS23400;old_locus_tag=AVR74_23400
NZ_CP014488.1	Protein Homology	CDS	4713684	4715822	.	-	0	ID=cds-WP_000187799.1;Parent=gene-AVR74_RS23400;Dbxref=Genbank:WP_000187799.1;Name=WP_000187799.1;gbkey=CDS;inference=COORDINATES: similar to AA sequence:RefSeq:NP_418659.1;locus_tag=AVR74_RS23400;product=anaerobic ribonucleoside-triphosphate reductase;protein_id=WP_000187799.1;transl_table=11
NZ_CP014488.1	RefSeq	gene	4716216	4717871	.	-	.	ID=gene-AVR74_RS23410;Name=treC;gbkey=Gene;gene=treC;gene_biotype=protein_coding;locus_tag=AVR74_RS23410;old_locus_tag=AVR74_23410
NZ_CP014488.1	Protein Homology	CDS	4716216	4717871	.	-	0	ID=cds-WP_001312398.1;Parent=gene-AVR74_RS23410;Dbxref=Genbank:WP_001312398.1;Name=WP_001312398.1;gbkey=CDS;gene=treC;inference=COORDINATES: similar to AA sequence:RefSeq:NP_313243.1;locus_tag=AVR74_RS23410;product=alpha%2Calpha-phosphotrehalase;protein_id=WP_001312398.1;transl_table=11
NZ_CP014488.1	RefSeq	gene	4717921	4719342	.	-	.	ID=gene-AVR74_RS23415;Name=AVR74_RS23415;gbkey=Gene;gene_biotype=protein_coding;locus_tag=AVR74_RS23415;old_locus_tag=AVR74_23415
NZ_CP014488.1	Protein Homology	CDS	4717921	4719342	.	-	0	ID=cds-WP_001531227.1;Parent=gene-AVR74_RS23415;Dbxref=Genbank:WP_001531227.1;Name=WP_001531227.1;gbkey=CDS;inference=COORDINATES: similar to AA sequence:RefSeq:NP_313244.1;locus_tag=AVR74_RS23415;product=PTS trehalose transporter subunit IIBC;protein_id=WP_001531227.1;transl_table=11
NZ_CP014488.1	RefSeq	gene	4719461	4720408	.	-	.	ID=gene-AVR74_RS23420;Name=AVR74_RS23420;gbkey=Gene;gene_biotype=protein_coding;locus_tag=AVR74_RS23420;old_locus_tag=AVR74_23420
NZ_CP014488.1	Protein Homology	CDS	4719461	4720408	.	-	0	ID=cds-WP_001181333.1;Parent=gene-AVR74_RS23420;Dbxref=Genbank:WP_001181333.1;Name=WP_001181333.1;gbkey=CDS;inference=COORDINATES: similar to AA sequence:RefSeq:YP_002415369.1;locus_tag=AVR74_RS23420;product=HTH-type transcriptional regulator TreR;protein_id=WP_001181333.1;transl_table=11
NZ_CP014488.1	RefSeq	gene	4720593	4720646	.	+	.	ID=gene-AVR74_RS28840;Name=mgtL;gbkey=Gene;gene=mgtL;gene_biotype=protein_coding;locus_tag=AVR74_RS28840
NZ_CP014488.1	Protein Homology	CDS	4720593	4720646	.	+	0	ID=cds-WP_001387276.1;Parent=gene-AVR74_RS28840;Dbxref=Genbank:WP_001387276.1;Name=WP_001387276.1;gbkey=CDS;gene=mgtL;inference=COORDINATES: similar to AA sequence:RefSeq:YP_003933616.1;locus_tag=AVR74_RS28840;product=mgtA regulatory leader peptide MgtL;protein_id=WP_001387276.1;transl_table=11
NZ_CP014488.1	RefSeq	gene	4720787	4723483	.	+	.	ID=gene-AVR74_RS23425;Name=mgtA;gbkey=Gene;gene=mgtA;gene_biotype=protein_coding;locus_tag=AVR74_RS23425;old_locus_tag=AVR74_23425
NZ_CP014488.1	Protein Homology	CDS	4720787	4723483	.	+	0	ID=cds-WP_000471858.1;Parent=gene-AVR74_RS23425;Dbxref=Genbank:WP_000471858.1;Name=WP_000471858.1;gbkey=CDS;gene=mgtA;inference=COORDINATES: similar to AA sequence:RefSeq:YP_002415370.1;locus_tag=AVR74_RS23425;product=magnesium-translocating P-type ATPase;protein_id=WP_000471858.1;transl_table=11
NZ_CP014488.1	RefSeq	gene	4723689	4724075	.	-	.	ID=gene-AVR74_RS23430;Name=AVR74_RS23430;gbkey=Gene;gene_biotype=protein_coding;locus_tag=AVR74_RS23430;old_locus_tag=AVR74_23430
NZ_CP014488.1	Protein Homology	CDS	4723689	4724075	.	-	0	ID=cds-WP_000047539.1;Parent=gene-AVR74_RS23430;Dbxref=Genbank:WP_000047539.1;Name=WP_000047539.1;gbkey=CDS;inference=COORDINATES: similar to AA sequence:RefSeq:NP_418664.2;locus_tag=AVR74_RS23430;product=2-iminobutanoate/2-iminopropanoate deaminase;protein_id=WP_000047539.1;transl_table=11
NZ_CP014488.1	RefSeq	gene	4724148	4724609	.	-	.	ID=gene-AVR74_RS23435;Name=AVR74_RS23435;gbkey=Gene;gene_biotype=protein_coding;locus_tag=AVR74_RS23435;old_locus_tag=AVR74_23435
NZ_CP014488.1	Protein Homology	CDS	4724148	4724609	.	-	0	ID=cds-WP_000148581.1;Parent=gene-AVR74_RS23435;Dbxref=Genbank:WP_000148581.1;Name=WP_000148581.1;gbkey=CDS;inference=COORDINATES: similar to AA sequence:RefSeq:WP_000148566.1;locus_tag=AVR74_RS23435;product=aspartate carbamoyltransferase regulatory subunit;protein_id=WP_000148581.1;transl_table=11
NZ_CP014488.1	RefSeq	gene	4724622	4725557	.	-	.	ID=gene-AVR74_RS23440;Name=AVR74_RS23440;gbkey=Gene;gene_biotype=protein_coding;locus_tag=AVR74_RS23440;old_locus_tag=AVR74_23440
NZ_CP014488.1	Protein Homology	CDS	4724622	4725557	.	-	0	ID=cds-WP_000013046.1;Parent=gene-AVR74_RS23440;Dbxref=Genbank:WP_000013046.1;Name=WP_000013046.1;gbkey=CDS;inference=COORDINATES: similar to AA sequence:RefSeq:NP_313249.1;locus_tag=AVR74_RS23440;product=aspartate carbamoyltransferase;protein_id=WP_000013046.1;transl_table=11
NZ_CP014488.1	RefSeq	gene	4725561	4725695	.	-	.	ID=gene-AVR74_RS23445;Name=AVR74_RS23445;gbkey=Gene;gene_biotype=protein_coding;locus_tag=AVR74_RS23445;old_locus_tag=AVR74_23445
NZ_CP014488.1	Protein Homology	CDS	4725561	4725695	.	-	0	ID=cds-WP_001296693.1;Parent=gene-AVR74_RS23445;Dbxref=Genbank:WP_001296693.1;Name=WP_001296693.1;gbkey=CDS;inference=COORDINATES: similar to AA sequence:RefSeq:NP_313250.1;locus_tag=AVR74_RS23445;product=pyrBI operon leader peptide;protein_id=WP_001296693.1;transl_table=11
NZ_CP014488.1	RefSeq	gene	4725785	4726273	.	-	.	ID=gene-AVR74_RS23450;Name=AVR74_RS23450;gbkey=Gene;gene_biotype=protein_coding;locus_tag=AVR74_RS23450;old_locus_tag=AVR74_23450
NZ_CP014488.1	Protein Homology	CDS	4725785	4726273	.	-	0	ID=cds-WP_000666045.1;Parent=gene-AVR74_RS23450;Dbxref=Genbank:WP_000666045.1;Name=WP_000666045.1;gbkey=CDS;inference=COORDINATES: similar to AA sequence:RefSeq:NP_463323.1;locus_tag=AVR74_RS23450;product=ArgR family transcriptional regulator;protein_id=WP_000666045.1;transl_table=11
NZ_CP014488.1	RefSeq	gene	4726389	4727792	.	-	.	ID=gene-AVR74_RS23455;Name=AVR74_RS23455;gbkey=Gene;gene_biotype=protein_coding;locus_tag=AVR74_RS23455;old_locus_tag=AVR74_23455
NZ_CP014488.1	Protein Homology	CDS	4726389	4727792	.	-	0	ID=cds-WP_001298046.1;Parent=gene-AVR74_RS23455;Dbxref=Genbank:WP_001298046.1;Name=WP_001298046.1;gbkey=CDS;inference=COORDINATES: similar to AA sequence:RefSeq:NP_458881.1;locus_tag=AVR74_RS23455;product=YfcC family protein;protein_id=WP_001298046.1;transl_table=11
NZ_CP014488.1	RefSeq	gene	4727849	4728853	.	-	.	ID=gene-AVR74_RS23460;Name=argF;gbkey=Gene;gene=argF;gene_biotype=protein_coding;locus_tag=AVR74_RS23460;old_locus_tag=AVR74_23460
NZ_CP014488.1	Protein Homology	CDS	4727849	4728853	.	-	0	ID=cds-WP_000235832.1;Parent=gene-AVR74_RS23460;Dbxref=Genbank:WP_000235832.1;Name=WP_000235832.1;gbkey=CDS;gene=argF;inference=COORDINATES: similar to AA sequence:RefSeq:NP_463325.1;locus_tag=AVR74_RS23460;product=ornithine carbamoyltransferase;protein_id=WP_000235832.1;transl_table=11
NZ_CP014488.1	RefSeq	gene	4728877	4729809	.	-	.	ID=gene-AVR74_RS23465;Name=arcC;gbkey=Gene;gene=arcC;gene_biotype=protein_coding;locus_tag=AVR74_RS23465;old_locus_tag=AVR74_23465
NZ_CP014488.1	Protein Homology	CDS	4728877	4729809	.	-	0	ID=cds-WP_000428627.1;Parent=gene-AVR74_RS23465;Dbxref=Genbank:WP_000428627.1;Name=WP_000428627.1;gbkey=CDS;gene=arcC;inference=COORDINATES: similar to AA sequence:RefSeq:WP_006686402.1;locus_tag=AVR74_RS23465;product=carbamate kinase;protein_id=WP_000428627.1;transl_table=11
NZ_CP014488.1	RefSeq	gene	4729820	4731040	.	-	.	ID=gene-AVR74_RS23470;Name=arcA;gbkey=Gene;gene=arcA;gene_biotype=protein_coding;locus_tag=AVR74_RS23470;old_locus_tag=AVR74_23470
NZ_CP014488.1	Protein Homology	CDS	4729820	4731040	.	-	0	ID=cds-WP_001531231.1;Parent=gene-AVR74_RS23470;Dbxref=Genbank:WP_001531231.1;Name=WP_001531231.1;gbkey=CDS;gene=arcA;inference=COORDINATES: similar to AA sequence:RefSeq:NP_458884.1;locus_tag=AVR74_RS23470;product=arginine deiminase;protein_id=WP_001531231.1;transl_table=11
NZ_CP014488.1	RefSeq	gene	4731718	4732170	.	+	.	ID=gene-AVR74_RS23475;Name=AVR74_RS23475;gbkey=Gene;gene_biotype=protein_coding;locus_tag=AVR74_RS23475;old_locus_tag=AVR74_23475
NZ_CP014488.1	Protein Homology	CDS	4731718	4732170	.	+	0	ID=cds-WP_000635215.1;Parent=gene-AVR74_RS23475;Dbxref=Genbank:WP_000635215.1;Name=WP_000635215.1;gbkey=CDS;inference=COORDINATES: similar to AA sequence:RefSeq:NP_313256.2;locus_tag=AVR74_RS23475;product=YhcH/YjgK/YiaL family protein;protein_id=WP_000635215.1;transl_table=11
NZ_CP014488.1	RefSeq	gene	4732215	4733219	.	-	.	ID=gene-AVR74_RS23480;Name=argF;gbkey=Gene;gene=argF;gene_biotype=protein_coding;locus_tag=AVR74_RS23480;old_locus_tag=AVR74_23480
NZ_CP014488.1	Protein Homology	CDS	4732215	4733219	.	-	0	ID=cds-WP_000012939.1;Parent=gene-AVR74_RS23480;Dbxref=Genbank:WP_000012939.1;Name=WP_000012939.1;gbkey=CDS;gene=argF;inference=COORDINATES: similar to AA sequence:RefSeq:YP_002415379.1;locus_tag=AVR74_RS23480;product=ornithine carbamoyltransferase;protein_id=WP_000012939.1;transl_table=11
NZ_CP014488.1	RefSeq	gene	4733381	4733797	.	+	.	ID=gene-AVR74_RS23485;Name=AVR74_RS23485;gbkey=Gene;gene_biotype=protein_coding;locus_tag=AVR74_RS23485;old_locus_tag=AVR74_23485
NZ_CP014488.1	Protein Homology	CDS	4733381	4733797	.	+	0	ID=cds-WP_000002952.1;Parent=gene-AVR74_RS23485;Dbxref=Genbank:WP_000002952.1;Name=WP_000002952.1;gbkey=CDS;inference=COORDINATES: similar to AA sequence:RefSeq:NP_313259.1;locus_tag=AVR74_RS23485;product=ribonuclease E inhibitor RraB;protein_id=WP_000002952.1;transl_table=11
NZ_CP014488.1	RefSeq	gene	4733974	4734477	.	-	.	ID=gene-AVR74_RS23490;Name=AVR74_RS23490;gbkey=Gene;gene_biotype=protein_coding;locus_tag=AVR74_RS23490;old_locus_tag=AVR74_23490
NZ_CP014488.1	Protein Homology	CDS	4733974	4734477	.	-	0	ID=cds-WP_001298035.1;Parent=gene-AVR74_RS23490;Dbxref=Genbank:WP_001298035.1;Name=WP_001298035.1;gbkey=CDS;inference=COORDINATES: similar to AA sequence:RefSeq:YP_026287.1;locus_tag=AVR74_RS23490;product=GNAT family N-acetyltransferase;protein_id=WP_001298035.1;transl_table=11
NZ_CP014488.1	RefSeq	gene	4734670	4735857	.	+	.	ID=gene-AVR74_RS23495;Name=AVR74_RS23495;gbkey=Gene;gene_biotype=protein_coding;locus_tag=AVR74_RS23495;old_locus_tag=AVR74_23495
NZ_CP014488.1	Protein Homology	CDS	4734670	4735857	.	+	0	ID=cds-WP_001067071.1;Parent=gene-AVR74_RS23495;Dbxref=Genbank:WP_001067071.1;Name=WP_001067071.1;gbkey=CDS;inference=COORDINATES: similar to AA sequence:RefSeq:WP_001622551.1;locus_tag=AVR74_RS23495;product=DUF898 family protein;protein_id=WP_001067071.1;transl_table=11
NZ_CP014488.1	RefSeq	gene	4735904	4738759	.	-	.	ID=gene-AVR74_RS23500;Name=valS;gbkey=Gene;gene=valS;gene_biotype=protein_coding;locus_tag=AVR74_RS23500;old_locus_tag=AVR74_23500
NZ_CP014488.1	Protein Homology	CDS	4735904	4738759	.	-	0	ID=cds-WP_000416385.1;Parent=gene-AVR74_RS23500;Dbxref=Genbank:WP_000416385.1;Name=WP_000416385.1;gbkey=CDS;gene=valS;inference=COORDINATES: similar to AA sequence:RefSeq:WP_000416368.1;locus_tag=AVR74_RS23500;product=valine--tRNA ligase;protein_id=WP_000416385.1;transl_table=11
NZ_CP014488.1	RefSeq	gene	4738759	4739202	.	-	.	ID=gene-AVR74_RS23505;Name=AVR74_RS23505;gbkey=Gene;gene_biotype=protein_coding;locus_tag=AVR74_RS23505;old_locus_tag=AVR74_23505
NZ_CP014488.1	Protein Homology	CDS	4738759	4739202	.	-	0	ID=cds-WP_000786399.1;Parent=gene-AVR74_RS23505;Dbxref=Genbank:WP_000786399.1;Name=WP_000786399.1;gbkey=CDS;inference=COORDINATES: similar to AA sequence:RefSeq:NP_313263.1;locus_tag=AVR74_RS23505;product=DNA polymerase III subunit chi;protein_id=WP_000786399.1;transl_table=11
NZ_CP014488.1	RefSeq	gene	4739460	4740971	.	-	.	ID=gene-AVR74_RS23510;Name=AVR74_RS23510;gbkey=Gene;gene_biotype=protein_coding;locus_tag=AVR74_RS23510;old_locus_tag=AVR74_23510
NZ_CP014488.1	Protein Homology	CDS	4739460	4740971	.	-	0	ID=cds-WP_000397144.1;Parent=gene-AVR74_RS23510;Dbxref=Genbank:WP_000397144.1;Name=WP_000397144.1;gbkey=CDS;inference=COORDINATES: similar to AA sequence:RefSeq:NP_313264.1;locus_tag=AVR74_RS23510;product=leucyl aminopeptidase;protein_id=WP_000397144.1;transl_table=11
NZ_CP014488.1	RefSeq	gene	4741238	4742338	.	+	.	ID=gene-AVR74_RS23515;Name=AVR74_RS23515;gbkey=Gene;gene_biotype=protein_coding;locus_tag=AVR74_RS23515;old_locus_tag=AVR74_23515
NZ_CP014488.1	Protein Homology	CDS	4741238	4742338	.	+	0	ID=cds-WP_000584114.1;Parent=gene-AVR74_RS23515;Dbxref=Genbank:WP_000584114.1;Name=WP_000584114.1;gbkey=CDS;inference=COORDINATES: similar to AA sequence:RefSeq:NP_313265.1;locus_tag=AVR74_RS23515;product=lipopolysaccharide ABC transporter permease LptF;protein_id=WP_000584114.1;transl_table=11
NZ_CP014488.1	RefSeq	gene	4742338	4743420	.	+	.	ID=gene-AVR74_RS23520;Name=AVR74_RS23520;gbkey=Gene;gene_biotype=protein_coding;locus_tag=AVR74_RS23520;old_locus_tag=AVR74_23520
NZ_CP014488.1	Protein Homology	CDS	4742338	4743420	.	+	0	ID=cds-WP_001523844.1;Parent=gene-AVR74_RS23520;Dbxref=Genbank:WP_001523844.1;Name=WP_001523844.1;gbkey=CDS;inference=COORDINATES: similar to AA sequence:RefSeq:NP_313266.2;locus_tag=AVR74_RS23520;product=lipopolysaccharide ABC transporter permease LptG;protein_id=WP_001523844.1;transl_table=11
NZ_CP014488.1	RefSeq	gene	4743581	4745083	.	-	.	ID=gene-AVR74_RS23525;Name=AVR74_RS23525;gbkey=Gene;gene_biotype=protein_coding;locus_tag=AVR74_RS23525;old_locus_tag=AVR74_23525
NZ_CP014488.1	Protein Homology	CDS	4743581	4745083	.	-	0	ID=cds-WP_001531239.1;Parent=gene-AVR74_RS23525;Dbxref=Genbank:WP_001531239.1;Name=WP_001531239.1;gbkey=CDS;inference=COORDINATES: similar to AA sequence:RefSeq:NP_313267.1;locus_tag=AVR74_RS23525;product=DUF853 domain-containing protein;protein_id=WP_001531239.1;transl_table=11
NZ_CP014488.1	RefSeq	gene	4745213	4746232	.	-	.	ID=gene-AVR74_RS23530;Name=AVR74_RS23530;gbkey=Gene;gene_biotype=protein_coding;locus_tag=AVR74_RS23530;old_locus_tag=AVR74_23530
NZ_CP014488.1	Protein Homology	CDS	4745213	4746232	.	-	0	ID=cds-WP_001531240.1;Parent=gene-AVR74_RS23530;Dbxref=Genbank:WP_001531240.1;Name=WP_001531240.1;gbkey=CDS;inference=COORDINATES: similar to AA sequence:RefSeq:NP_418690.4;locus_tag=AVR74_RS23530;product=NADPH-dependent aldehyde reductase Ahr;protein_id=WP_001531240.1;transl_table=11
NZ_CP014488.1	RefSeq	gene	4746146	4746397	.	+	.	ID=gene-AVR74_RS27600;Name=AVR74_RS27600;gbkey=Gene;gene_biotype=protein_coding;locus_tag=AVR74_RS27600
NZ_CP014488.1	Protein Homology	CDS	4746146	4746397	.	+	0	ID=cds-WP_071593987.1;Parent=gene-AVR74_RS27600;Dbxref=Genbank:WP_071593987.1;Name=WP_071593987.1;gbkey=CDS;inference=COORDINATES: similar to AA sequence:RefSeq:WP_001412801.1;locus_tag=AVR74_RS27600;product=hypothetical protein;protein_id=WP_071593987.1;transl_table=11
NZ_CP014488.1	RefSeq	gene	4746428	4746512	.	+	.	ID=gene-AVR74_RS23535;Name=AVR74_RS23535;gbkey=Gene;gene_biotype=tRNA;locus_tag=AVR74_RS23535;old_locus_tag=AVR74_23535
NZ_CP014488.1	tRNAscan-SE	tRNA	4746428	4746512	.	+	.	ID=rna-AVR74_RS23535;Parent=gene-AVR74_RS23535;anticodon=(pos:4746462..4746464);gbkey=tRNA;inference=COORDINATES: profile:tRNAscan-SE:1.23;locus_tag=AVR74_RS23535;product=tRNA-Leu
NZ_CP014488.1	tRNAscan-SE	exon	4746428	4746512	.	+	.	ID=exon-AVR74_RS23535-1;Parent=rna-AVR74_RS23535;anticodon=(pos:4746462..4746464);gbkey=tRNA;inference=COORDINATES: profile:tRNAscan-SE:1.23;locus_tag=AVR74_RS23535;product=tRNA-Leu
NZ_CP014488.1	RefSeq	gene	4746713	4747981	.	+	.	ID=gene-AVR74_RS23540;Name=AVR74_RS23540;gbkey=Gene;gene_biotype=protein_coding;locus_tag=AVR74_RS23540;old_locus_tag=AVR74_23540
NZ_CP014488.1	Protein Homology	CDS	4746713	4747981	.	+	0	ID=cds-WP_001531241.1;Parent=gene-AVR74_RS23540;Dbxref=Genbank:WP_001531241.1;Name=WP_001531241.1;gbkey=CDS;inference=COORDINATES: similar to AA sequence:RefSeq:WP_001531241.1;locus_tag=AVR74_RS23540;product=DUF4102 domain-containing protein;protein_id=WP_001531241.1;transl_table=11
NZ_CP014488.1	RefSeq	gene	4748197	4749075	.	+	.	ID=gene-AVR74_RS23545;Name=AVR74_RS23545;gbkey=Gene;gene_biotype=protein_coding;locus_tag=AVR74_RS23545;old_locus_tag=AVR74_23545
NZ_CP014488.1	Protein Homology	CDS	4748197	4749075	.	+	0	ID=cds-WP_001531242.1;Parent=gene-AVR74_RS23545;Dbxref=Genbank:WP_001531242.1;Name=WP_001531242.1;gbkey=CDS;inference=COORDINATES: similar to AA sequence:RefSeq:WP_001531242.1;locus_tag=AVR74_RS23545;product=HNH endonuclease;protein_id=WP_001531242.1;transl_table=11
NZ_CP014488.1	RefSeq	gene	4749145	4749465	.	+	.	ID=gene-AVR74_RS23550;Name=AVR74_RS23550;gbkey=Gene;gene_biotype=protein_coding;locus_tag=AVR74_RS23550;old_locus_tag=AVR74_23550
NZ_CP014488.1	Protein Homology	CDS	4749145	4749465	.	+	0	ID=cds-WP_001531243.1;Parent=gene-AVR74_RS23550;Dbxref=Genbank:WP_001531243.1;Name=WP_001531243.1;gbkey=CDS;inference=COORDINATES: similar to AA sequence:RefSeq:WP_001531243.1;locus_tag=AVR74_RS23550;product=hypothetical protein;protein_id=WP_001531243.1;transl_table=11
NZ_CP014488.1	RefSeq	gene	4749767	4750264	.	-	.	ID=gene-AVR74_RS23555;Name=AVR74_RS23555;gbkey=Gene;gene_biotype=protein_coding;locus_tag=AVR74_RS23555;old_locus_tag=AVR74_23555
NZ_CP014488.1	Protein Homology	CDS	4749767	4750264	.	-	0	ID=cds-WP_001531244.1;Parent=gene-AVR74_RS23555;Dbxref=Genbank:WP_001531244.1;Name=WP_001531244.1;gbkey=CDS;inference=COORDINATES: similar to AA sequence:RefSeq:WP_001312405.1;locus_tag=AVR74_RS23555;product=hypothetical protein;protein_id=WP_001531244.1;transl_table=11
NZ_CP014488.1	RefSeq	gene	4750320	4753454	.	-	.	ID=gene-AVR74_RS23560;Name=AVR74_RS23560;gbkey=Gene;gene_biotype=protein_coding;locus_tag=AVR74_RS23560;old_locus_tag=AVR74_23560
NZ_CP014488.1	Protein Homology	CDS	4750320	4753454	.	-	0	ID=cds-WP_001531245.1;Parent=gene-AVR74_RS23560;Dbxref=Genbank:WP_001531245.1;Name=WP_001531245.1;gbkey=CDS;inference=COORDINATES: similar to AA sequence:RefSeq:WP_002438822.1;locus_tag=AVR74_RS23560;product=type I restriction endonuclease subunit R;protein_id=WP_001531245.1;transl_table=11
NZ_CP014488.1	RefSeq	gene	4753470	4754663	.	-	.	ID=gene-AVR74_RS23565;Name=AVR74_RS23565;gbkey=Gene;gene_biotype=protein_coding;locus_tag=AVR74_RS23565;old_locus_tag=AVR74_23565
NZ_CP014488.1	Protein Homology	CDS	4753470	4754663	.	-	0	ID=cds-WP_001531248.1;Parent=gene-AVR74_RS23565;Dbxref=Genbank:WP_001531248.1;Name=WP_001531248.1;gbkey=CDS;inference=COORDINATES: similar to AA sequence:RefSeq:WP_000477382.1;locus_tag=AVR74_RS23565;product=DUF4268 domain-containing protein;protein_id=WP_001531248.1;transl_table=11
NZ_CP014488.1	RefSeq	gene	4754650	4756074	.	-	.	ID=gene-AVR74_RS23570;Name=AVR74_RS23570;gbkey=Gene;gene_biotype=protein_coding;locus_tag=AVR74_RS23570;old_locus_tag=AVR74_23570
NZ_CP014488.1	Protein Homology	CDS	4754650	4756074	.	-	0	ID=cds-WP_001531249.1;Parent=gene-AVR74_RS23570;Dbxref=Genbank:WP_001531249.1;Name=WP_001531249.1;gbkey=CDS;inference=COORDINATES: similar to AA sequence:RefSeq:WP_001531249.1;locus_tag=AVR74_RS23570;product=hypothetical protein;protein_id=WP_001531249.1;transl_table=11
NZ_CP014488.1	RefSeq	gene	4756064	4757770	.	-	.	ID=gene-AVR74_RS23575;Name=AVR74_RS23575;gbkey=Gene;gene_biotype=protein_coding;locus_tag=AVR74_RS23575;old_locus_tag=AVR74_23575
NZ_CP014488.1	Protein Homology	CDS	4756064	4757770	.	-	0	ID=cds-WP_001531250.1;Parent=gene-AVR74_RS23575;Dbxref=Genbank:WP_001531250.1;Name=WP_001531250.1;gbkey=CDS;inference=COORDINATES: similar to AA sequence:RefSeq:WP_012666947.1;locus_tag=AVR74_RS23575;product=hypothetical protein;protein_id=WP_001531250.1;transl_table=11
NZ_CP014488.1	RefSeq	gene	4757984	4758961	.	+	.	ID=gene-AVR74_RS23580;Name=AVR74_RS23580;gbkey=Gene;gene_biotype=protein_coding;locus_tag=AVR74_RS23580;old_locus_tag=AVR74_23580
NZ_CP014488.1	Protein Homology	CDS	4757984	4758961	.	+	0	ID=cds-WP_001531251.1;Parent=gene-AVR74_RS23580;Dbxref=Genbank:WP_001531251.1;Name=WP_001531251.1;gbkey=CDS;inference=COORDINATES: similar to AA sequence:RefSeq:WP_001531251.1;locus_tag=AVR74_RS23580;product=toll/interleukin-1 receptor domain-containing protein;protein_id=WP_001531251.1;transl_table=11
NZ_CP014488.1	RefSeq	gene	4759244	4759960	.	+	.	ID=gene-AVR74_RS23585;Name=AVR74_RS23585;gbkey=Gene;gene_biotype=protein_coding;locus_tag=AVR74_RS23585;old_locus_tag=AVR74_23585
NZ_CP014488.1	Protein Homology	CDS	4759244	4759960	.	+	0	ID=cds-WP_077249426.1;Parent=gene-AVR74_RS23585;Dbxref=Genbank:WP_077249426.1;Name=WP_077249426.1;gbkey=CDS;inference=COORDINATES: similar to AA sequence:RefSeq:WP_001383792.1;locus_tag=AVR74_RS23585;product=WYL domain-containing protein;protein_id=WP_077249426.1;transl_table=11
NZ_CP014488.1	RefSeq	gene	4760000	4761013	.	+	.	ID=gene-AVR74_RS23590;Name=AVR74_RS23590;gbkey=Gene;gene_biotype=protein_coding;locus_tag=AVR74_RS23590;old_locus_tag=AVR74_23590
NZ_CP014488.1	Protein Homology	CDS	4760000	4761013	.	+	0	ID=cds-WP_001531253.1;Parent=gene-AVR74_RS23590;Dbxref=Genbank:WP_001531253.1;Name=WP_001531253.1;gbkey=CDS;inference=COORDINATES: similar to AA sequence:RefSeq:WP_001683509.1;locus_tag=AVR74_RS23590;product=small GTP-binding protein domain;protein_id=WP_001531253.1;transl_table=11
NZ_CP014488.1	RefSeq	gene	4761026	4761811	.	+	.	ID=gene-AVR74_RS23595;Name=AVR74_RS23595;gbkey=Gene;gene_biotype=protein_coding;locus_tag=AVR74_RS23595;old_locus_tag=AVR74_23595
NZ_CP014488.1	Protein Homology	CDS	4761026	4761811	.	+	0	ID=cds-WP_001531254.1;Parent=gene-AVR74_RS23595;Dbxref=Genbank:WP_001531254.1;Name=WP_001531254.1;gbkey=CDS;inference=COORDINATES: similar to AA sequence:RefSeq:WP_000766854.1;locus_tag=AVR74_RS23595;product=hypothetical protein;protein_id=WP_001531254.1;transl_table=11
NZ_CP014488.1	RefSeq	gene	4762032	4762250	.	-	.	ID=gene-AVR74_RS23600;Name=AVR74_RS23600;gbkey=Gene;gene_biotype=protein_coding;locus_tag=AVR74_RS23600;old_locus_tag=AVR74_23600
NZ_CP014488.1	Protein Homology	CDS	4762032	4762250	.	-	0	ID=cds-WP_001531256.1;Parent=gene-AVR74_RS23600;Dbxref=Genbank:WP_001531256.1;Name=WP_001531256.1;gbkey=CDS;inference=COORDINATES: similar to AA sequence:RefSeq:WP_001064742.1;locus_tag=AVR74_RS23600;product=AlpA family phage regulatory protein;protein_id=WP_001531256.1;transl_table=11
NZ_CP014488.1	RefSeq	gene	4762368	4762982	.	-	.	ID=gene-AVR74_RS23605;Name=AVR74_RS23605;gbkey=Gene;gene_biotype=protein_coding;locus_tag=AVR74_RS23605;old_locus_tag=AVR74_23605
NZ_CP014488.1	Protein Homology	CDS	4762368	4762982	.	-	0	ID=cds-WP_001531257.1;Parent=gene-AVR74_RS23605;Dbxref=Genbank:WP_001531257.1;Name=WP_001531257.1;gbkey=CDS;inference=COORDINATES: similar to AA sequence:RefSeq:WP_000772910.1;locus_tag=AVR74_RS23605;product=inovirus Gp2 family protein;protein_id=WP_001531257.1;transl_table=11
NZ_CP014488.1	RefSeq	gene	4763575	4764528	.	+	.	ID=gene-AVR74_RS23610;Name=AVR74_RS23610;gbkey=Gene;gene_biotype=protein_coding;locus_tag=AVR74_RS23610;old_locus_tag=AVR74_23610
NZ_CP014488.1	Protein Homology	CDS	4763575	4764528	.	+	0	ID=cds-WP_001531259.1;Parent=gene-AVR74_RS23610;Dbxref=Genbank:WP_001531259.1;Name=WP_001531259.1;gbkey=CDS;inference=COORDINATES: similar to AA sequence:RefSeq:WP_000290407.1;locus_tag=AVR74_RS23610;product=hypothetical protein;protein_id=WP_001531259.1;transl_table=11
NZ_CP014488.1	RefSeq	gene	4764764	4765582	.	+	.	ID=gene-AVR74_RS23615;Name=AVR74_RS23615;gbkey=Gene;gene_biotype=protein_coding;locus_tag=AVR74_RS23615;old_locus_tag=AVR74_23615
NZ_CP014488.1	Protein Homology	CDS	4764764	4765582	.	+	0	ID=cds-WP_001531260.1;Parent=gene-AVR74_RS23615;Dbxref=Genbank:WP_001531260.1;Name=WP_001531260.1;gbkey=CDS;inference=COORDINATES: similar to AA sequence:RefSeq:WP_000761991.1;locus_tag=AVR74_RS23615;product=DUF945 domain-containing protein;protein_id=WP_001531260.1;transl_table=11
NZ_CP014488.1	RefSeq	gene	4765612	4766085	.	+	.	ID=gene-AVR74_RS23620;Name=AVR74_RS23620;gbkey=Gene;gene_biotype=protein_coding;locus_tag=AVR74_RS23620;old_locus_tag=AVR74_23620
NZ_CP014488.1	Protein Homology	CDS	4765612	4766085	.	+	0	ID=cds-WP_001531261.1;Parent=gene-AVR74_RS23620;Dbxref=Genbank:WP_001531261.1;Name=WP_001531261.1;gbkey=CDS;inference=COORDINATES: similar to AA sequence:RefSeq:WP_001292742.1;locus_tag=AVR74_RS23620;product=DNA repair protein RadC;protein_id=WP_001531261.1;transl_table=11
NZ_CP014488.1	RefSeq	gene	4766085	4766420	.	+	.	ID=gene-AVR74_RS23625;Name=AVR74_RS23625;gbkey=Gene;gene_biotype=protein_coding;locus_tag=AVR74_RS23625;old_locus_tag=AVR74_23625
NZ_CP014488.1	Protein Homology	CDS	4766085	4766420	.	+	0	ID=cds-WP_032143152.1;Parent=gene-AVR74_RS23625;Dbxref=Genbank:WP_032143152.1;Name=WP_032143152.1;gbkey=CDS;inference=COORDINATES: similar to AA sequence:RefSeq:WP_000939440.1;locus_tag=AVR74_RS23625;product=antitoxin;protein_id=WP_032143152.1;transl_table=11
NZ_CP014488.1	RefSeq	gene	4766451	4766786	.	+	.	ID=gene-AVR74_RS23630;Name=AVR74_RS23630;gbkey=Gene;gene_biotype=protein_coding;locus_tag=AVR74_RS23630;old_locus_tag=AVR74_23630
NZ_CP014488.1	Protein Homology	CDS	4766451	4766786	.	+	0	ID=cds-WP_001531265.1;Parent=gene-AVR74_RS23630;Dbxref=Genbank:WP_001531265.1;Name=WP_001531265.1;gbkey=CDS;inference=COORDINATES: similar to AA sequence:RefSeq:WP_001531265.1;locus_tag=AVR74_RS23630;product=toxin YkfI;protein_id=WP_001531265.1;transl_table=11
NZ_CP014488.1	RefSeq	gene	4766917	4767750	.	+	.	ID=gene-AVR74_RS23635;Name=AVR74_RS23635;gbkey=Gene;gene_biotype=protein_coding;locus_tag=AVR74_RS23635;old_locus_tag=AVR74_23635
NZ_CP014488.1	Protein Homology	CDS	4766917	4767750	.	+	0	ID=cds-WP_001531266.1;Parent=gene-AVR74_RS23635;Dbxref=Genbank:WP_001531266.1;Name=WP_001531266.1;gbkey=CDS;inference=COORDINATES: similar to AA sequence:RefSeq:WP_014227719.1;locus_tag=AVR74_RS23635;product=DUF4942 domain-containing protein;protein_id=WP_001531266.1;transl_table=11
NZ_CP014488.1	RefSeq	gene	4767827	4768075	.	+	.	ID=gene-AVR74_RS23640;Name=AVR74_RS23640;gbkey=Gene;gene_biotype=protein_coding;locus_tag=AVR74_RS23640;old_locus_tag=AVR74_23640
NZ_CP014488.1	Protein Homology	CDS	4767827	4768075	.	+	0	ID=cds-WP_024187601.1;Parent=gene-AVR74_RS23640;Dbxref=Genbank:WP_024187601.1;Name=WP_024187601.1;gbkey=CDS;inference=COORDINATES: similar to AA sequence:RefSeq:WP_004155191.1;locus_tag=AVR74_RS23640;product=ribbon-helix-helix protein%2C CopG family;protein_id=WP_024187601.1;transl_table=11
NZ_CP014488.1	RefSeq	gene	4768079	4768354	.	+	.	ID=gene-AVR74_RS23645;Name=AVR74_RS23645;gbkey=Gene;gene_biotype=protein_coding;locus_tag=AVR74_RS23645;old_locus_tag=AVR74_23645
NZ_CP014488.1	Protein Homology	CDS	4768079	4768354	.	+	0	ID=cds-WP_001531268.1;Parent=gene-AVR74_RS23645;Dbxref=Genbank:WP_001531268.1;Name=WP_001531268.1;gbkey=CDS;inference=COORDINATES: similar to AA sequence:RefSeq:WP_012015892.1;locus_tag=AVR74_RS23645;product=type II toxin-antitoxin system RelE/ParE family toxin;protein_id=WP_001531268.1;transl_table=11
NZ_CP014488.1	RefSeq	gene	4768468	4769265	.	+	.	ID=gene-AVR74_RS23650;Name=AVR74_RS23650;gbkey=Gene;gene_biotype=protein_coding;locus_tag=AVR74_RS23650;old_locus_tag=AVR74_23650
NZ_CP014488.1	Protein Homology	CDS	4768468	4769265	.	+	0	ID=cds-WP_001531269.1;Parent=gene-AVR74_RS23650;Dbxref=Genbank:WP_001531269.1;Name=WP_001531269.1;gbkey=CDS;inference=COORDINATES: similar to AA sequence:RefSeq:WP_014837283.1;locus_tag=AVR74_RS23650;product=XRE family transcriptional regulator;protein_id=WP_001531269.1;transl_table=11
NZ_CP014488.1	RefSeq	pseudogene	4769347	4769565	.	+	.	ID=gene-AVR74_RS27605;Name=AVR74_RS27605;gbkey=Gene;gene_biotype=pseudogene;locus_tag=AVR74_RS27605;pseudo=true
NZ_CP014488.1	Protein Homology	CDS	4769347	4769565	.	+	0	ID=cds-AVR74_RS27605;Parent=gene-AVR74_RS27605;Note=internal stop;gbkey=CDS;inference=COORDINATES: similar to AA sequence:RefSeq:WP_001443016.1;locus_tag=AVR74_RS27605;product=hypothetical protein;pseudo=true;transl_table=11
NZ_CP014488.1	RefSeq	pseudogene	4769676	4769847	.	+	.	ID=gene-AVR74_RS28320;Name=AVR74_RS28320;gbkey=Gene;gene_biotype=pseudogene;locus_tag=AVR74_RS28320;partial=true;pseudo=true;start_range=.,4769676
NZ_CP014488.1	Protein Homology	CDS	4769676	4769847	.	+	0	ID=cds-AVR74_RS28320;Parent=gene-AVR74_RS28320;Note=frameshifted%3B incomplete%3B partial in the middle of a contig%3B missing start;gbkey=CDS;inference=COORDINATES: similar to AA sequence:RefSeq:WP_001585271.1;locus_tag=AVR74_RS28320;partial=true;product=integrase;pseudo=true;start_range=.,4769676;transl_table=11
NZ_CP014488.1	RefSeq	gene	4770833	4775548	.	+	.	ID=gene-AVR74_RS23655;Name=AVR74_RS23655;gbkey=Gene;gene_biotype=protein_coding;locus_tag=AVR74_RS23655;old_locus_tag=AVR74_23655
NZ_CP014488.1	Protein Homology	CDS	4770833	4775548	.	+	0	ID=cds-WP_001531270.1;Parent=gene-AVR74_RS23655;Dbxref=Genbank:WP_001531270.1;Name=WP_001531270.1;gbkey=CDS;inference=COORDINATES: similar to AA sequence:RefSeq:WP_001531270.1;locus_tag=AVR74_RS23655;product=hypothetical protein;protein_id=WP_001531270.1;transl_table=11
NZ_CP014488.1	RefSeq	gene	4777447	4777776	.	+	.	ID=gene-AVR74_RS28845;Name=AVR74_RS28845;gbkey=Gene;gene_biotype=protein_coding;locus_tag=AVR74_RS28845
NZ_CP014488.1	Protein Homology	CDS	4777447	4777776	.	+	0	ID=cds-WP_086353221.1;Parent=gene-AVR74_RS28845;Dbxref=Genbank:WP_086353221.1;Name=WP_086353221.1;gbkey=CDS;inference=COORDINATES: similar to AA sequence:RefSeq:YP_001004872.1;locus_tag=AVR74_RS28845;product=hypothetical protein;protein_id=WP_086353221.1;transl_table=11
NZ_CP014488.1	RefSeq	gene	4777914	4778894	.	-	.	ID=gene-AVR74_RS23665;Name=AVR74_RS23665;gbkey=Gene;gene_biotype=protein_coding;locus_tag=AVR74_RS23665;old_locus_tag=AVR74_23665
NZ_CP014488.1	Protein Homology	CDS	4777914	4778894	.	-	0	ID=cds-WP_000338790.1;Parent=gene-AVR74_RS23665;Dbxref=Genbank:WP_000338790.1;Name=WP_000338790.1;gbkey=CDS;inference=COORDINATES: similar to AA sequence:RefSeq:NP_418729.1;locus_tag=AVR74_RS23665;product=9-O-acetyl-N-acetylneuraminic acid deacetylase;protein_id=WP_000338790.1;transl_table=11
NZ_CP014488.1	RefSeq	gene	4778959	4780065	.	-	.	ID=gene-AVR74_RS23670;Name=AVR74_RS23670;gbkey=Gene;gene_biotype=protein_coding;locus_tag=AVR74_RS23670;old_locus_tag=AVR74_23670
NZ_CP014488.1	Protein Homology	CDS	4778959	4780065	.	-	0	ID=cds-WP_001531272.1;Parent=gene-AVR74_RS23670;Dbxref=Genbank:WP_001531272.1;Name=WP_001531272.1;gbkey=CDS;inference=COORDINATES: similar to AA sequence:RefSeq:NP_418730.4;locus_tag=AVR74_RS23670;product=YjhT family mutarotase;protein_id=WP_001531272.1;transl_table=11
NZ_CP014488.1	RefSeq	gene	4780085	4780801	.	-	.	ID=gene-AVR74_RS23675;Name=AVR74_RS23675;gbkey=Gene;gene_biotype=protein_coding;locus_tag=AVR74_RS23675;old_locus_tag=AVR74_23675
NZ_CP014488.1	Protein Homology	CDS	4780085	4780801	.	-	0	ID=cds-WP_001531273.1;Parent=gene-AVR74_RS23675;Dbxref=Genbank:WP_001531273.1;Name=WP_001531273.1;gbkey=CDS;inference=COORDINATES: similar to AA sequence:RefSeq:NP_313297.2;locus_tag=AVR74_RS23675;product=N-acetylneuraminic acid outer membrane channel NanC;protein_id=WP_001531273.1;transl_table=11
NZ_CP014488.1	RefSeq	gene	4781168	4781317	.	+	.	ID=gene-AVR74_RS23680;Name=AVR74_RS23680;gbkey=Gene;gene_biotype=protein_coding;locus_tag=AVR74_RS23680;old_locus_tag=AVR74_23680
NZ_CP014488.1	Protein Homology	CDS	4781168	4781317	.	+	0	ID=cds-WP_001308317.1;Parent=gene-AVR74_RS23680;Dbxref=Genbank:WP_001308317.1;Name=WP_001308317.1;gbkey=CDS;inference=COORDINATES: similar to AA sequence:RefSeq:YP_002415496.1;locus_tag=AVR74_RS23680;product=hypothetical protein;protein_id=WP_001308317.1;transl_table=11
NZ_CP014488.1	RefSeq	gene	4781598	4782005	.	-	.	ID=gene-AVR74_RS23685;Name=AVR74_RS23685;gbkey=Gene;gene_biotype=protein_coding;locus_tag=AVR74_RS23685;old_locus_tag=AVR74_23685
NZ_CP014488.1	Protein Homology	CDS	4781598	4782005	.	-	0	ID=cds-WP_011076789.1;Parent=gene-AVR74_RS23685;Dbxref=Genbank:WP_011076789.1;Name=WP_011076789.1;gbkey=CDS;inference=COORDINATES: similar to AA sequence:RefSeq:WP_012601893.1;locus_tag=AVR74_RS23685;product=hypothetical protein;protein_id=WP_011076789.1;transl_table=11
NZ_CP014488.1	RefSeq	gene	4782265	4782867	.	+	.	ID=gene-AVR74_RS23690;Name=AVR74_RS23690;gbkey=Gene;gene_biotype=protein_coding;locus_tag=AVR74_RS23690;old_locus_tag=AVR74_23690
NZ_CP014488.1	Protein Homology	CDS	4782265	4782867	.	+	0	ID=cds-WP_000790574.1;Parent=gene-AVR74_RS23690;Dbxref=Genbank:WP_000790574.1;Name=WP_000790574.1;gbkey=CDS;inference=COORDINATES: similar to AA sequence:RefSeq:NP_313298.1;locus_tag=AVR74_RS23690;product=type 1 fimbriae regulatory protein FimB;protein_id=WP_000790574.1;transl_table=11
NZ_CP014488.1	RefSeq	gene	4783345	4783941	.	+	.	ID=gene-AVR74_RS23695;Name=AVR74_RS23695;gbkey=Gene;gene_biotype=protein_coding;locus_tag=AVR74_RS23695;old_locus_tag=AVR74_23695
NZ_CP014488.1	Protein Homology	CDS	4783345	4783941	.	+	0	ID=cds-WP_000044708.1;Parent=gene-AVR74_RS23695;Dbxref=Genbank:WP_000044708.1;Name=WP_000044708.1;Note=inversion of on/off regulator of fimA;gbkey=CDS;inference=COORDINATES: similar to AA sequence:RefSeq:WP_001393075.1;locus_tag=AVR74_RS23695;product=type 1 fimbriae regulatory protein FimE;protein_id=WP_000044708.1;transl_table=11
NZ_CP014488.1	RefSeq	gene	4784020	4784235	.	-	.	ID=gene-AVR74_RS23700;Name=AVR74_RS23700;gbkey=Gene;gene_biotype=protein_coding;locus_tag=AVR74_RS23700;old_locus_tag=AVR74_23700
NZ_CP014488.1	Protein Homology	CDS	4784020	4784235	.	-	0	ID=cds-WP_032143153.1;Parent=gene-AVR74_RS23700;Dbxref=Genbank:WP_032143153.1;Name=WP_032143153.1;gbkey=CDS;inference=COORDINATES: similar to AA sequence:RefSeq:WP_001334208.1;locus_tag=AVR74_RS23700;product=hypothetical protein;protein_id=WP_032143153.1;transl_table=11
NZ_CP014488.1	RefSeq	gene	4784422	4784970	.	+	.	ID=gene-AVR74_RS23705;Name=fimA;gbkey=Gene;gene=fimA;gene_biotype=protein_coding;locus_tag=AVR74_RS23705;old_locus_tag=AVR74_23705
NZ_CP014488.1	Protein Homology	CDS	4784422	4784970	.	+	0	ID=cds-WP_001531274.1;Parent=gene-AVR74_RS23705;Dbxref=Genbank:WP_001531274.1;Name=WP_001531274.1;gbkey=CDS;gene=fimA;inference=COORDINATES: similar to AA sequence:RefSeq:NP_313300.1;locus_tag=AVR74_RS23705;product=type-1 fimbrial protein%2C A chain;protein_id=WP_001531274.1;transl_table=11
NZ_CP014488.1	RefSeq	gene	4785035	4785574	.	+	.	ID=gene-AVR74_RS23710;Name=AVR74_RS23710;gbkey=Gene;gene_biotype=protein_coding;locus_tag=AVR74_RS23710;old_locus_tag=AVR74_23710
NZ_CP014488.1	Protein Homology	CDS	4785035	4785574	.	+	0	ID=cds-WP_077249425.1;Parent=gene-AVR74_RS23710;Dbxref=Genbank:WP_077249425.1;Name=WP_077249425.1;gbkey=CDS;inference=COORDINATES: similar to AA sequence:RefSeq:NP_418735.2;locus_tag=AVR74_RS23710;product=type 1 fimbrial protein;protein_id=WP_077249425.1;transl_table=11
NZ_CP014488.1	RefSeq	gene	4785611	4786336	.	+	.	ID=gene-AVR74_RS23715;Name=AVR74_RS23715;gbkey=Gene;gene_biotype=protein_coding;locus_tag=AVR74_RS23715;old_locus_tag=AVR74_23715
NZ_CP014488.1	Protein Homology	CDS	4785611	4786336	.	+	0	ID=cds-WP_000066559.1;Parent=gene-AVR74_RS23715;Dbxref=Genbank:WP_000066559.1;Name=WP_000066559.1;gbkey=CDS;inference=COORDINATES: similar to AA sequence:RefSeq:YP_002415502.1;locus_tag=AVR74_RS23715;product=chaperone protein FimC;protein_id=WP_000066559.1;transl_table=11
NZ_CP014488.1	RefSeq	gene	4786402	4789038	.	+	.	ID=gene-AVR74_RS23720;Name=AVR74_RS23720;gbkey=Gene;gene_biotype=protein_coding;locus_tag=AVR74_RS23720;old_locus_tag=AVR74_23720
NZ_CP014488.1	Protein Homology	CDS	4786402	4789038	.	+	0	ID=cds-WP_001531276.1;Parent=gene-AVR74_RS23720;Dbxref=Genbank:WP_001531276.1;Name=WP_001531276.1;gbkey=CDS;inference=COORDINATES: similar to AA sequence:RefSeq:YP_002415503.1;locus_tag=AVR74_RS23720;product=fimbrial biogenesis outer membrane usher protein;protein_id=WP_001531276.1;transl_table=11
NZ_CP014488.1	RefSeq	gene	4789048	4789578	.	+	.	ID=gene-AVR74_RS23725;Name=AVR74_RS23725;gbkey=Gene;gene_biotype=protein_coding;locus_tag=AVR74_RS23725;old_locus_tag=AVR74_23725
NZ_CP014488.1	Protein Homology	CDS	4789048	4789578	.	+	0	ID=cds-WP_001244821.1;Parent=gene-AVR74_RS23725;Dbxref=Genbank:WP_001244821.1;Name=WP_001244821.1;gbkey=CDS;inference=COORDINATES: similar to AA sequence:RefSeq:NP_313304.1;locus_tag=AVR74_RS23725;product=type 1 fimbriae minor subunit FimF;protein_id=WP_001244821.1;transl_table=11
NZ_CP014488.1	RefSeq	gene	4789591	4790094	.	+	.	ID=gene-AVR74_RS23730;Name=AVR74_RS23730;gbkey=Gene;gene_biotype=protein_coding;locus_tag=AVR74_RS23730;old_locus_tag=AVR74_23730
NZ_CP014488.1	Protein Homology	CDS	4789591	4790094	.	+	0	ID=cds-WP_000872015.1;Parent=gene-AVR74_RS23730;Dbxref=Genbank:WP_000872015.1;Name=WP_000872015.1;gbkey=CDS;inference=COORDINATES: similar to AA sequence:RefSeq:NP_313305.1;locus_tag=AVR74_RS23730;product=type 1 fimbriae minor subunit FimG;protein_id=WP_000872015.1;transl_table=11
NZ_CP014488.1	RefSeq	gene	4790114	4791016	.	+	.	ID=gene-AVR74_RS23735;Name=AVR74_RS23735;gbkey=Gene;gene_biotype=protein_coding;locus_tag=AVR74_RS23735;old_locus_tag=AVR74_23735
NZ_CP014488.1	Protein Homology	CDS	4790114	4791016	.	+	0	ID=cds-WP_001531278.1;Parent=gene-AVR74_RS23735;Dbxref=Genbank:WP_001531278.1;Name=WP_001531278.1;gbkey=CDS;inference=COORDINATES: similar to AA sequence:RefSeq:NP_313306.1;locus_tag=AVR74_RS23735;product=type 1 fimbriae D-mannose specific adhesin FimH;protein_id=WP_001531278.1;transl_table=11
NZ_CP014488.1	RefSeq	gene	4791259	4792602	.	-	.	ID=gene-AVR74_RS23740;Name=AVR74_RS23740;gbkey=Gene;gene_biotype=protein_coding;locus_tag=AVR74_RS23740;old_locus_tag=AVR74_23740
NZ_CP014488.1	Protein Homology	CDS	4791259	4792602	.	-	0	ID=cds-WP_000558242.1;Parent=gene-AVR74_RS23740;Dbxref=Genbank:WP_000558242.1;Name=WP_000558242.1;gbkey=CDS;inference=COORDINATES: similar to AA sequence:RefSeq:NP_313307.1;locus_tag=AVR74_RS23740;product=gluconate transporter GntP;protein_id=WP_000558242.1;transl_table=11
NZ_CP014488.1	RefSeq	gene	4792944	4794128	.	+	.	ID=gene-AVR74_RS23750;Name=uxuA;gbkey=Gene;gene=uxuA;gene_biotype=protein_coding;locus_tag=AVR74_RS23750;old_locus_tag=AVR74_23750
NZ_CP014488.1	Protein Homology	CDS	4792944	4794128	.	+	0	ID=cds-WP_000438571.1;Parent=gene-AVR74_RS23750;Dbxref=Genbank:WP_000438571.1;Name=WP_000438571.1;gbkey=CDS;gene=uxuA;inference=COORDINATES: similar to AA sequence:RefSeq:NP_418742.1;locus_tag=AVR74_RS23750;product=mannonate dehydratase;protein_id=WP_000438571.1;transl_table=11
NZ_CP014488.1	RefSeq	gene	4794209	4795669	.	+	.	ID=gene-AVR74_RS23755;Name=AVR74_RS23755;gbkey=Gene;gene_biotype=protein_coding;locus_tag=AVR74_RS23755;old_locus_tag=AVR74_23755
NZ_CP014488.1	Protein Homology	CDS	4794209	4795669	.	+	0	ID=cds-WP_000208180.1;Parent=gene-AVR74_RS23755;Dbxref=Genbank:WP_000208180.1;Name=WP_000208180.1;gbkey=CDS;inference=COORDINATES: similar to AA sequence:RefSeq:NP_313309.1;locus_tag=AVR74_RS23755;product=fructuronate reductase;protein_id=WP_000208180.1;transl_table=11
NZ_CP014488.1	RefSeq	gene	4795884	4796657	.	+	.	ID=gene-AVR74_RS23765;Name=AVR74_RS23765;gbkey=Gene;gene_biotype=protein_coding;locus_tag=AVR74_RS23765;old_locus_tag=AVR74_23765
NZ_CP014488.1	Protein Homology	CDS	4795884	4796657	.	+	0	ID=cds-WP_000833684.1;Parent=gene-AVR74_RS23765;Dbxref=Genbank:WP_000833684.1;Name=WP_000833684.1;gbkey=CDS;inference=COORDINATES: similar to AA sequence:RefSeq:NP_313310.1;locus_tag=AVR74_RS23765;product=Uxu operon transcriptional regulator;protein_id=WP_000833684.1;transl_table=11
NZ_CP014488.1	RefSeq	gene	4797071	4797454	.	+	.	ID=gene-AVR74_RS23775;Name=AVR74_RS23775;gbkey=Gene;gene_biotype=protein_coding;locus_tag=AVR74_RS23775;old_locus_tag=AVR74_23775
NZ_CP014488.1	Protein Homology	CDS	4797071	4797454	.	+	0	ID=cds-WP_001531279.1;Parent=gene-AVR74_RS23775;Dbxref=Genbank:WP_001531279.1;Name=WP_001531279.1;gbkey=CDS;inference=COORDINATES: similar to AA sequence:RefSeq:WP_001695400.1;locus_tag=AVR74_RS23775;product=anti-adapter protein IraD;protein_id=WP_001531279.1;transl_table=11
NZ_CP014488.1	RefSeq	gene	4797502	4799883	.	-	.	ID=gene-AVR74_RS23780;Name=ptsP;gbkey=Gene;gene=ptsP;gene_biotype=protein_coding;locus_tag=AVR74_RS23780;old_locus_tag=AVR74_23780
NZ_CP014488.1	Protein Homology	CDS	4797502	4799883	.	-	0	ID=cds-WP_001531280.1;Parent=gene-AVR74_RS23780;Dbxref=Genbank:WP_001531280.1;Name=WP_001531280.1;gbkey=CDS;gene=ptsP;inference=COORDINATES: similar to AA sequence:RefSeq:WP_016237692.1;locus_tag=AVR74_RS23780;product=phosphoenolpyruvate--protein phosphotransferase;protein_id=WP_001531280.1;transl_table=11
NZ_CP014488.1	RefSeq	gene	4799887	4800519	.	-	.	ID=gene-AVR74_RS23785;Name=AVR74_RS23785;gbkey=Gene;gene_biotype=protein_coding;locus_tag=AVR74_RS23785;old_locus_tag=AVR74_23785
NZ_CP014488.1	Protein Homology	CDS	4799887	4800519	.	-	0	ID=cds-WP_001531281.1;Parent=gene-AVR74_RS23785;Dbxref=Genbank:WP_001531281.1;Name=WP_001531281.1;gbkey=CDS;inference=COORDINATES: similar to AA sequence:RefSeq:WP_001531281.1;locus_tag=AVR74_RS23785;product=dihydroxyacetone kinase ADP-binding subunit DhaL;protein_id=WP_001531281.1;transl_table=11
NZ_CP014488.1	RefSeq	gene	4800532	4801602	.	-	.	ID=gene-AVR74_RS23790;Name=AVR74_RS23790;gbkey=Gene;gene_biotype=protein_coding;locus_tag=AVR74_RS23790;old_locus_tag=AVR74_23790
NZ_CP014488.1	Protein Homology	CDS	4800532	4801602	.	-	0	ID=cds-WP_077249424.1;Parent=gene-AVR74_RS23790;Dbxref=Genbank:WP_077249424.1;Name=WP_077249424.1;gbkey=CDS;inference=COORDINATES: similar to AA sequence:RefSeq:WP_001312417.1;locus_tag=AVR74_RS23790;product=dihydroxyacetone kinase subunit DhaK;protein_id=WP_077249424.1;transl_table=11
NZ_CP014488.1	RefSeq	gene	4801922	4803004	.	+	.	ID=gene-AVR74_RS23795;Name=AVR74_RS23795;gbkey=Gene;gene_biotype=protein_coding;locus_tag=AVR74_RS23795;old_locus_tag=AVR74_23795
NZ_CP014488.1	Protein Homology	CDS	4801922	4803004	.	+	0	ID=cds-WP_001576498.1;Parent=gene-AVR74_RS23795;Dbxref=Genbank:WP_001576498.1;Name=WP_001576498.1;gbkey=CDS;inference=COORDINATES: similar to AA sequence:RefSeq:WP_005356517.1;locus_tag=AVR74_RS23795;product=glycerol dehydrogenase;protein_id=WP_001576498.1;transl_table=11
NZ_CP014488.1	RefSeq	gene	4803071	4804339	.	+	.	ID=gene-AVR74_RS23800;Name=AVR74_RS23800;gbkey=Gene;gene_biotype=protein_coding;locus_tag=AVR74_RS23800;old_locus_tag=AVR74_23800
NZ_CP014488.1	Protein Homology	CDS	4803071	4804339	.	+	0	ID=cds-WP_000203402.1;Parent=gene-AVR74_RS23800;Dbxref=Genbank:WP_000203402.1;Name=WP_000203402.1;gbkey=CDS;inference=COORDINATES: similar to AA sequence:RefSeq:WP_016249535.1;locus_tag=AVR74_RS23800;product=MFS transporter;protein_id=WP_000203402.1;transl_table=11
NZ_CP014488.1	RefSeq	gene	4804357	4805721	.	+	.	ID=gene-AVR74_RS23805;Name=AVR74_RS23805;gbkey=Gene;gene_biotype=protein_coding;locus_tag=AVR74_RS23805;old_locus_tag=AVR74_23805
NZ_CP014488.1	Protein Homology	CDS	4804357	4805721	.	+	0	ID=cds-WP_000228115.1;Parent=gene-AVR74_RS23805;Dbxref=Genbank:WP_000228115.1;Name=WP_000228115.1;gbkey=CDS;inference=COORDINATES: similar to AA sequence:RefSeq:WP_000228116.1;locus_tag=AVR74_RS23805;product=FAD-dependent oxidoreductase;protein_id=WP_000228115.1;transl_table=11
NZ_CP014488.1	RefSeq	gene	4805774	4805998	.	+	.	ID=gene-AVR74_RS23810;Name=AVR74_RS23810;gbkey=Gene;gene_biotype=protein_coding;locus_tag=AVR74_RS23810;old_locus_tag=AVR74_23810
NZ_CP014488.1	Protein Homology	CDS	4805774	4805998	.	+	0	ID=cds-WP_001204018.1;Parent=gene-AVR74_RS23810;Dbxref=Genbank:WP_001204018.1;Name=WP_001204018.1;gbkey=CDS;inference=COORDINATES: similar to AA sequence:RefSeq:WP_001204016.1;locus_tag=AVR74_RS23810;product=hypothetical protein;protein_id=WP_001204018.1;transl_table=11
NZ_CP014488.1	RefSeq	gene	4806022	4807563	.	+	.	ID=gene-AVR74_RS23815;Name=AVR74_RS23815;gbkey=Gene;gene_biotype=protein_coding;locus_tag=AVR74_RS23815;old_locus_tag=AVR74_23815
NZ_CP014488.1	Protein Homology	CDS	4806022	4807563	.	+	0	ID=cds-WP_001576499.1;Parent=gene-AVR74_RS23815;Dbxref=Genbank:WP_001576499.1;Name=WP_001576499.1;gbkey=CDS;inference=COORDINATES: similar to AA sequence:RefSeq:WP_001528251.1;locus_tag=AVR74_RS23815;product=betaine/carnitine/choline transporter (BCCT) family transporter;protein_id=WP_001576499.1;transl_table=11
NZ_CP014488.1	RefSeq	gene	4807619	4808761	.	-	.	ID=gene-AVR74_RS23820;Name=AVR74_RS23820;gbkey=Gene;gene_biotype=protein_coding;locus_tag=AVR74_RS23820;old_locus_tag=AVR74_23820
NZ_CP014488.1	Protein Homology	CDS	4807619	4808761	.	-	0	ID=cds-WP_001531289.1;Parent=gene-AVR74_RS23820;Dbxref=Genbank:WP_001531289.1;Name=WP_001531289.1;gbkey=CDS;inference=COORDINATES: similar to AA sequence:RefSeq:WP_001523874.1;locus_tag=AVR74_RS23820;product=glycerate kinase;protein_id=WP_001531289.1;transl_table=11
NZ_CP014488.1	RefSeq	gene	4808836	4809723	.	-	.	ID=gene-AVR74_RS23825;Name=AVR74_RS23825;gbkey=Gene;gene_biotype=protein_coding;locus_tag=AVR74_RS23825;old_locus_tag=AVR74_23825
NZ_CP014488.1	Protein Homology	CDS	4808836	4809723	.	-	0	ID=cds-WP_001523875.1;Parent=gene-AVR74_RS23825;Dbxref=Genbank:WP_001523875.1;Name=WP_001523875.1;gbkey=CDS;inference=COORDINATES: similar to AA sequence:RefSeq:WP_001020468.1;locus_tag=AVR74_RS23825;product=2-hydroxy-3-oxopropionate reductase;protein_id=WP_001523875.1;transl_table=11
NZ_CP014488.1	RefSeq	gene	4809741	4810523	.	-	.	ID=gene-AVR74_RS23830;Name=hyi;gbkey=Gene;gene=hyi;gene_biotype=protein_coding;locus_tag=AVR74_RS23830;old_locus_tag=AVR74_23830
NZ_CP014488.1	Protein Homology	CDS	4809741	4810523	.	-	0	ID=cds-WP_001528254.1;Parent=gene-AVR74_RS23830;Dbxref=Genbank:WP_001528254.1;Name=WP_001528254.1;gbkey=CDS;gene=hyi;inference=COORDINATES: similar to AA sequence:RefSeq:WP_001682525.1;locus_tag=AVR74_RS23830;product=hydroxypyruvate isomerase;protein_id=WP_001528254.1;transl_table=11
NZ_CP014488.1	RefSeq	gene	4810536	4812275	.	-	.	ID=gene-AVR74_RS23835;Name=gcl;gbkey=Gene;gene=gcl;gene_biotype=protein_coding;locus_tag=AVR74_RS23835;old_locus_tag=AVR74_23835
NZ_CP014488.1	Protein Homology	CDS	4810536	4812275	.	-	0	ID=cds-WP_001357513.1;Parent=gene-AVR74_RS23835;Dbxref=Genbank:WP_001357513.1;Name=WP_001357513.1;gbkey=CDS;gene=gcl;inference=COORDINATES: similar to AA sequence:RefSeq:WP_001334288.1;locus_tag=AVR74_RS23835;product=glyoxylate carboligase;protein_id=WP_001357513.1;transl_table=11
NZ_CP014488.1	RefSeq	gene	4812669	4814603	.	+	.	ID=gene-AVR74_RS23840;Name=AVR74_RS23840;gbkey=Gene;gene_biotype=protein_coding;locus_tag=AVR74_RS23840;old_locus_tag=AVR74_23840
NZ_CP014488.1	Protein Homology	CDS	4812669	4814603	.	+	0	ID=cds-WP_001312419.1;Parent=gene-AVR74_RS23840;Dbxref=Genbank:WP_001312419.1;Name=WP_001312419.1;gbkey=CDS;inference=COORDINATES: similar to AA sequence:RefSeq:WP_001445381.1;locus_tag=AVR74_RS23840;product=PTS-dependent dihydroxyacetone kinase operon transcriptional regulator DhaR;protein_id=WP_001312419.1;transl_table=11
NZ_CP014488.1	RefSeq	gene	4814610	4814867	.	-	.	ID=gene-AVR74_RS27615;Name=AVR74_RS27615;gbkey=Gene;gene_biotype=protein_coding;locus_tag=AVR74_RS27615
NZ_CP014488.1	Protein Homology	CDS	4814610	4814867	.	-	0	ID=cds-WP_071589432.1;Parent=gene-AVR74_RS27615;Dbxref=Genbank:WP_071589432.1;Name=WP_071589432.1;gbkey=CDS;inference=COORDINATES: similar to AA sequence:RefSeq:WP_001338072.1;locus_tag=AVR74_RS27615;product=hypothetical protein;protein_id=WP_071589432.1;transl_table=11
NZ_CP014488.1	RefSeq	gene	4814890	4816260	.	+	.	ID=gene-AVR74_RS23845;Name=AVR74_RS23845;gbkey=Gene;gene_biotype=protein_coding;locus_tag=AVR74_RS23845;old_locus_tag=AVR74_23845
NZ_CP014488.1	Protein Homology	CDS	4814890	4816260	.	+	0	ID=cds-WP_000397939.1;Parent=gene-AVR74_RS23845;Dbxref=Genbank:WP_000397939.1;Name=WP_000397939.1;gbkey=CDS;inference=COORDINATES: similar to AA sequence:RefSeq:WP_000397940.1;locus_tag=AVR74_RS23845;product=putative intracellular survival FAD-dependent oxidoreductase IbeA;protein_id=WP_000397939.1;transl_table=11
NZ_CP014488.1	RefSeq	gene	4816275	4817678	.	+	.	ID=gene-AVR74_RS23850;Name=nhaC;gbkey=Gene;gene=nhaC;gene_biotype=protein_coding;locus_tag=AVR74_RS23850;old_locus_tag=AVR74_23850
NZ_CP014488.1	Protein Homology	CDS	4816275	4817678	.	+	0	ID=cds-WP_001208425.1;Parent=gene-AVR74_RS23850;Dbxref=Genbank:WP_001208425.1;Name=WP_001208425.1;gbkey=CDS;gene=nhaC;inference=COORDINATES: similar to AA sequence:RefSeq:WP_001208425.1;locus_tag=AVR74_RS23850;product=Na+/H+ antiporter NhaC;protein_id=WP_001208425.1;transl_table=11
NZ_CP014488.1	RefSeq	gene	4817765	4818676	.	-	.	ID=gene-AVR74_RS23855;Name=AVR74_RS23855;gbkey=Gene;gene_biotype=protein_coding;locus_tag=AVR74_RS23855;old_locus_tag=AVR74_23855
NZ_CP014488.1	Protein Homology	CDS	4817765	4818676	.	-	0	ID=cds-WP_001385182.1;Parent=gene-AVR74_RS23855;Dbxref=Genbank:WP_001385182.1;Name=WP_001385182.1;gbkey=CDS;inference=COORDINATES: similar to AA sequence:RefSeq:NP_418747.1;locus_tag=AVR74_RS23855;product=hypochlorite stress DNA-binding transcriptional regulator HypT;protein_id=WP_001385182.1;transl_table=11
NZ_CP014488.1	RefSeq	gene	4818741	4819913	.	-	.	ID=gene-AVR74_RS23860;Name=AVR74_RS23860;gbkey=Gene;gene_biotype=protein_coding;locus_tag=AVR74_RS23860;old_locus_tag=AVR74_23860
NZ_CP014488.1	Protein Homology	CDS	4818741	4819913	.	-	0	ID=cds-WP_001531290.1;Parent=gene-AVR74_RS23860;Dbxref=Genbank:WP_001531290.1;Name=WP_001531290.1;gbkey=CDS;inference=COORDINATES: similar to AA sequence:RefSeq:NP_313313.1;locus_tag=AVR74_RS23860;product=beta-aspartyl-peptidase;protein_id=WP_001531290.1;transl_table=11
NZ_CP014488.1	RefSeq	gene	4819926	4820387	.	-	.	ID=gene-AVR74_RS23865;Name=AVR74_RS23865;gbkey=Gene;gene_biotype=protein_coding;locus_tag=AVR74_RS23865;old_locus_tag=AVR74_23865
NZ_CP014488.1	Protein Homology	CDS	4819926	4820387	.	-	0	ID=cds-WP_000211971.1;Parent=gene-AVR74_RS23865;Dbxref=Genbank:WP_000211971.1;Name=WP_000211971.1;gbkey=CDS;inference=COORDINATES: similar to AA sequence:RefSeq:NP_313314.1;locus_tag=AVR74_RS23865;product=hypothetical protein;protein_id=WP_000211971.1;transl_table=11
NZ_CP014488.1	RefSeq	gene	4820384	4821067	.	-	.	ID=gene-AVR74_RS23870;Name=AVR74_RS23870;gbkey=Gene;gene_biotype=protein_coding;locus_tag=AVR74_RS23870;old_locus_tag=AVR74_23870
NZ_CP014488.1	Protein Homology	CDS	4820384	4821067	.	-	0	ID=cds-WP_001298014.1;Parent=gene-AVR74_RS23870;Dbxref=Genbank:WP_001298014.1;Name=WP_001298014.1;gbkey=CDS;inference=COORDINATES: similar to AA sequence:RefSeq:NP_418750.2;locus_tag=AVR74_RS23870;product=YjiH family protein;protein_id=WP_001298014.1;transl_table=11
NZ_CP014488.1	RefSeq	gene	4821317	4821871	.	+	.	ID=gene-AVR74_RS23875;Name=AVR74_RS23875;gbkey=Gene;gene_biotype=protein_coding;locus_tag=AVR74_RS23875;old_locus_tag=AVR74_23875
NZ_CP014488.1	Protein Homology	CDS	4821317	4821871	.	+	0	ID=cds-WP_001531291.1;Parent=gene-AVR74_RS23875;Dbxref=Genbank:WP_001531291.1;Name=WP_001531291.1;gbkey=CDS;inference=COORDINATES: similar to AA sequence:RefSeq:NP_418751.4;locus_tag=AVR74_RS23875;product=RNA 2'-phosphotransferase;protein_id=WP_001531291.1;transl_table=11
NZ_CP014488.1	RefSeq	gene	4821884	4823062	.	-	.	ID=gene-AVR74_RS23880;Name=AVR74_RS23880;gbkey=Gene;gene_biotype=protein_coding;locus_tag=AVR74_RS23880;old_locus_tag=AVR74_23880
NZ_CP014488.1	Protein Homology	CDS	4821884	4823062	.	-	0	ID=cds-WP_001576502.1;Parent=gene-AVR74_RS23880;Dbxref=Genbank:WP_001576502.1;Name=WP_001576502.1;gbkey=CDS;inference=COORDINATES: similar to AA sequence:RefSeq:NP_418752.1;locus_tag=AVR74_RS23880;product=MFS transporter;protein_id=WP_001576502.1;transl_table=11
NZ_CP014488.1	RefSeq	gene	4823131	4823991	.	-	.	ID=gene-AVR74_RS23885;Name=AVR74_RS23885;gbkey=Gene;gene_biotype=protein_coding;locus_tag=AVR74_RS23885;old_locus_tag=AVR74_23885
NZ_CP014488.1	Protein Homology	CDS	4823131	4823991	.	-	0	ID=cds-WP_001385184.1;Parent=gene-AVR74_RS23885;Dbxref=Genbank:WP_001385184.1;Name=WP_001385184.1;gbkey=CDS;inference=COORDINATES: similar to AA sequence:RefSeq:YP_002415521.4;locus_tag=AVR74_RS23885;product=hypothetical protein;protein_id=WP_001385184.1;transl_table=11
NZ_CP014488.1	RefSeq	gene	4824056	4824313	.	-	.	ID=gene-AVR74_RS23890;Name=AVR74_RS23890;gbkey=Gene;gene_biotype=protein_coding;locus_tag=AVR74_RS23890;old_locus_tag=AVR74_23890
NZ_CP014488.1	Protein Homology	CDS	4824056	4824313	.	-	0	ID=cds-WP_000666413.1;Parent=gene-AVR74_RS23890;Dbxref=Genbank:WP_000666413.1;Name=WP_000666413.1;gbkey=CDS;inference=COORDINATES: similar to AA sequence:RefSeq:YP_002415522.1;locus_tag=AVR74_RS23890;product=DUF3343 domain-containing protein;protein_id=WP_000666413.1;transl_table=11
NZ_CP014488.1	RefSeq	gene	4824310	4825077	.	-	.	ID=gene-AVR74_RS23895;Name=AVR74_RS23895;gbkey=Gene;gene_biotype=protein_coding;locus_tag=AVR74_RS23895;old_locus_tag=AVR74_23895
NZ_CP014488.1	Protein Homology	CDS	4824310	4825077	.	-	0	ID=cds-WP_001297641.1;Parent=gene-AVR74_RS23895;Dbxref=Genbank:WP_001297641.1;Name=WP_001297641.1;gbkey=CDS;inference=COORDINATES: similar to AA sequence:RefSeq:WP_001298028.1;locus_tag=AVR74_RS23895;product=hypothetical protein;protein_id=WP_001297641.1;transl_table=11
NZ_CP014488.1	RefSeq	gene	4825087	4826238	.	-	.	ID=gene-AVR74_RS23900;Name=AVR74_RS23900;gbkey=Gene;gene_biotype=protein_coding;locus_tag=AVR74_RS23900;old_locus_tag=AVR74_23900
NZ_CP014488.1	Protein Homology	CDS	4825087	4826238	.	-	0	ID=cds-WP_001298064.1;Parent=gene-AVR74_RS23900;Dbxref=Genbank:WP_001298064.1;Name=WP_001298064.1;gbkey=CDS;inference=COORDINATES: similar to AA sequence:RefSeq:NP_418755.4;locus_tag=AVR74_RS23900;product=2-hydroxyacyl-CoA dehydratase subunit D;protein_id=WP_001298064.1;transl_table=11
NZ_CP014488.1	RefSeq	gene	4826356	4827636	.	-	.	ID=gene-AVR74_RS23905;Name=AVR74_RS23905;gbkey=Gene;gene_biotype=protein_coding;locus_tag=AVR74_RS23905;old_locus_tag=AVR74_23905
NZ_CP014488.1	Protein Homology	CDS	4826356	4827636	.	-	0	ID=cds-WP_001531293.1;Parent=gene-AVR74_RS23905;Dbxref=Genbank:WP_001531293.1;Name=WP_001531293.1;gbkey=CDS;inference=COORDINATES: similar to AA sequence:RefSeq:NP_418756.1;locus_tag=AVR74_RS23905;product=DUF445 domain-containing protein;protein_id=WP_001531293.1;transl_table=11
NZ_CP014488.1	RefSeq	gene	4827821	4828741	.	+	.	ID=gene-AVR74_RS23910;Name=AVR74_RS23910;gbkey=Gene;gene_biotype=protein_coding;locus_tag=AVR74_RS23910;old_locus_tag=AVR74_23910
NZ_CP014488.1	Protein Homology	CDS	4827821	4828741	.	+	0	ID=cds-WP_001531294.1;Parent=gene-AVR74_RS23910;Dbxref=Genbank:WP_001531294.1;Name=WP_001531294.1;gbkey=CDS;inference=COORDINATES: similar to AA sequence:RefSeq:WP_001678496.1;locus_tag=AVR74_RS23910;product=Rpn family recombination-promoting nuclease/putative transposase;protein_id=WP_001531294.1;transl_table=11
NZ_CP014488.1	RefSeq	gene	4828871	4829041	.	-	.	ID=gene-AVR74_RS23915;Name=AVR74_RS23915;gbkey=Gene;gene_biotype=protein_coding;locus_tag=AVR74_RS23915;old_locus_tag=AVR74_23915
NZ_CP014488.1	Protein Homology	CDS	4828871	4829041	.	-	0	ID=cds-WP_000199357.1;Parent=gene-AVR74_RS23915;Dbxref=Genbank:WP_000199357.1;Name=WP_000199357.1;gbkey=CDS;inference=COORDINATES: similar to AA sequence:RefSeq:WP_000199357.1;locus_tag=AVR74_RS23915;product=GntR family transcriptional regulator;protein_id=WP_000199357.1;transl_table=11
NZ_CP014488.1	RefSeq	gene	4829218	4829382	.	+	.	ID=gene-AVR74_RS23920;Name=AVR74_RS23920;gbkey=Gene;gene_biotype=protein_coding;locus_tag=AVR74_RS23920;old_locus_tag=AVR74_23920
NZ_CP014488.1	Protein Homology	CDS	4829218	4829382	.	+	0	ID=cds-WP_000394259.1;Parent=gene-AVR74_RS23920;Dbxref=Genbank:WP_000394259.1;Name=WP_000394259.1;gbkey=CDS;inference=COORDINATES: similar to AA sequence:RefSeq:WP_008786105.1;locus_tag=AVR74_RS23920;product=DUF1127 domain-containing protein;protein_id=WP_000394259.1;transl_table=11
NZ_CP014488.1	RefSeq	gene	4829458	4830171	.	-	.	ID=gene-AVR74_RS23925;Name=AVR74_RS23925;gbkey=Gene;gene_biotype=protein_coding;locus_tag=AVR74_RS23925;old_locus_tag=AVR74_23925
NZ_CP014488.1	Protein Homology	CDS	4829458	4830171	.	-	0	ID=cds-WP_000916454.1;Parent=gene-AVR74_RS23925;Dbxref=Genbank:WP_000916454.1;Name=WP_000916454.1;gbkey=CDS;inference=COORDINATES: similar to AA sequence:RefSeq:WP_000916453.1;locus_tag=AVR74_RS23925;product=hypothetical protein;protein_id=WP_000916454.1;transl_table=11
NZ_CP014488.1	RefSeq	gene	4830237	4833500	.	-	.	ID=gene-AVR74_RS23930;Name=AVR74_RS23930;gbkey=Gene;gene_biotype=protein_coding;locus_tag=AVR74_RS23930;old_locus_tag=AVR74_23930
NZ_CP014488.1	Protein Homology	CDS	4830237	4833500	.	-	0	ID=cds-WP_001531295.1;Parent=gene-AVR74_RS23930;Dbxref=Genbank:WP_001531295.1;Name=WP_001531295.1;gbkey=CDS;inference=COORDINATES: similar to AA sequence:RefSeq:WP_001606764.1;locus_tag=AVR74_RS23930;product=type I restriction endonuclease subunit R;protein_id=WP_001531295.1;transl_table=11
NZ_CP014488.1	RefSeq	gene	4833497	4834804	.	-	.	ID=gene-AVR74_RS23935;Name=AVR74_RS23935;gbkey=Gene;gene_biotype=protein_coding;locus_tag=AVR74_RS23935;old_locus_tag=AVR74_23935
NZ_CP014488.1	Protein Homology	CDS	4833497	4834804	.	-	0	ID=cds-WP_000907913.1;Parent=gene-AVR74_RS23935;Dbxref=Genbank:WP_000907913.1;Name=WP_000907913.1;gbkey=CDS;inference=COORDINATES: similar to AA sequence:RefSeq:WP_000907913.1;locus_tag=AVR74_RS23935;product=restriction endonuclease subunit S;protein_id=WP_000907913.1;transl_table=11
NZ_CP014488.1	RefSeq	gene	4834804	4837149	.	-	.	ID=gene-AVR74_RS23940;Name=AVR74_RS23940;gbkey=Gene;gene_biotype=protein_coding;locus_tag=AVR74_RS23940;old_locus_tag=AVR74_23940
NZ_CP014488.1	Protein Homology	CDS	4834804	4837149	.	-	0	ID=cds-WP_001531296.1;Parent=gene-AVR74_RS23940;Dbxref=Genbank:WP_001531296.1;Name=WP_001531296.1;gbkey=CDS;inference=COORDINATES: similar to AA sequence:RefSeq:WP_012907487.1;locus_tag=AVR74_RS23940;product=SAM-dependent DNA methyltransferase;protein_id=WP_001531296.1;transl_table=11
NZ_CP014488.1	RefSeq	gene	4837434	4839533	.	+	.	ID=gene-AVR74_RS23945;Name=AVR74_RS23945;gbkey=Gene;gene_biotype=protein_coding;locus_tag=AVR74_RS23945;old_locus_tag=AVR74_23945
NZ_CP014488.1	Protein Homology	CDS	4837434	4839533	.	+	0	ID=cds-WP_001531297.1;Parent=gene-AVR74_RS23945;Dbxref=Genbank:WP_001531297.1;Name=WP_001531297.1;gbkey=CDS;inference=COORDINATES: similar to AA sequence:RefSeq:WP_001531297.1;locus_tag=AVR74_RS23945;product=DUF262 domain-containing protein;protein_id=WP_001531297.1;transl_table=11
NZ_CP014488.1	RefSeq	gene	4839577	4840311	.	+	.	ID=gene-AVR74_RS23950;Name=AVR74_RS23950;gbkey=Gene;gene_biotype=protein_coding;locus_tag=AVR74_RS23950;old_locus_tag=AVR74_23950
NZ_CP014488.1	Protein Homology	CDS	4839577	4840311	.	+	0	ID=cds-WP_000208597.1;Parent=gene-AVR74_RS23950;Dbxref=Genbank:WP_000208597.1;Name=WP_000208597.1;gbkey=CDS;inference=COORDINATES: similar to AA sequence:RefSeq:WP_000208603.1;locus_tag=AVR74_RS23950;product=hypothetical protein;protein_id=WP_000208597.1;transl_table=11
NZ_CP014488.1	RefSeq	pseudogene	4840401	4840463	.	+	.	ID=gene-AVR74_RS28850;Name=AVR74_RS28850;gbkey=Gene;gene_biotype=pseudogene;locus_tag=AVR74_RS28850;partial=true;pseudo=true;start_range=.,4840401
NZ_CP014488.1	Protein Homology	CDS	4840401	4840463	.	+	0	ID=cds-AVR74_RS28850;Parent=gene-AVR74_RS28850;Note=incomplete%3B partial in the middle of a contig%3B missing start;gbkey=CDS;inference=COORDINATES: similar to AA sequence:RefSeq:WP_001380874.1;locus_tag=AVR74_RS28850;partial=true;product=BrnT family toxin;pseudo=true;start_range=.,4840401;transl_table=11
NZ_CP014488.1	RefSeq	gene	4840450	4840752	.	+	.	ID=gene-AVR74_RS23955;Name=AVR74_RS23955;gbkey=Gene;gene_biotype=protein_coding;locus_tag=AVR74_RS23955;old_locus_tag=AVR74_23955
NZ_CP014488.1	Protein Homology	CDS	4840450	4840752	.	+	0	ID=cds-WP_000063150.1;Parent=gene-AVR74_RS23955;Dbxref=Genbank:WP_000063150.1;Name=WP_000063150.1;gbkey=CDS;inference=COORDINATES: similar to AA sequence:RefSeq:WP_006686551.1;locus_tag=AVR74_RS23955;product=hypothetical protein;protein_id=WP_000063150.1;transl_table=11
NZ_CP014488.1	RefSeq	gene	4840786	4841742	.	-	.	ID=gene-AVR74_RS23960;Name=AVR74_RS23960;gbkey=Gene;gene_biotype=protein_coding;locus_tag=AVR74_RS23960;old_locus_tag=AVR74_23960
NZ_CP014488.1	Protein Homology	CDS	4840786	4841742	.	-	0	ID=cds-WP_001295525.1;Parent=gene-AVR74_RS23960;Dbxref=Genbank:WP_001295525.1;Name=WP_001295525.1;gbkey=CDS;inference=COORDINATES: similar to AA sequence:RefSeq:NP_313338.2;locus_tag=AVR74_RS23960;product=GTPase;protein_id=WP_001295525.1;transl_table=11
NZ_CP014488.1	RefSeq	gene	4841753	4841956	.	-	.	ID=gene-AVR74_RS23965;Name=AVR74_RS23965;gbkey=Gene;gene_biotype=protein_coding;locus_tag=AVR74_RS23965;old_locus_tag=AVR74_23965
NZ_CP014488.1	Protein Homology	CDS	4841753	4841956	.	-	0	ID=cds-WP_000467859.1;Parent=gene-AVR74_RS23965;Dbxref=Genbank:WP_000467859.1;Name=WP_000467859.1;gbkey=CDS;inference=COORDINATES: similar to AA sequence:RefSeq:NP_313339.1;locus_tag=AVR74_RS23965;product=YbdD/YjiX family protein;protein_id=WP_000467859.1;transl_table=11
NZ_CP014488.1	RefSeq	gene	4842074	4844224	.	-	.	ID=gene-AVR74_RS23970;Name=AVR74_RS23970;gbkey=Gene;gene_biotype=protein_coding;locus_tag=AVR74_RS23970;old_locus_tag=AVR74_23970
NZ_CP014488.1	Protein Homology	CDS	4842074	4844224	.	-	0	ID=cds-WP_001531299.1;Parent=gene-AVR74_RS23970;Dbxref=Genbank:WP_001531299.1;Name=WP_001531299.1;gbkey=CDS;inference=COORDINATES: similar to AA sequence:RefSeq:YP_002415540.1;locus_tag=AVR74_RS23970;product=pyruvate/proton symporter BtsT;protein_id=WP_001531299.1;transl_table=11
NZ_CP014488.1	RefSeq	gene	4844269	4844442	.	-	.	ID=gene-AVR74_RS23975;Name=AVR74_RS23975;gbkey=Gene;gene_biotype=protein_coding;locus_tag=AVR74_RS23975;old_locus_tag=AVR74_23975
NZ_CP014488.1	Protein Homology	CDS	4844269	4844442	.	-	0	ID=cds-WP_042024767.1;Parent=gene-AVR74_RS23975;Dbxref=Genbank:WP_042024767.1;Name=WP_042024767.1;gbkey=CDS;inference=COORDINATES: similar to AA sequence:RefSeq:YP_002415541.1;locus_tag=AVR74_RS23975;product=hypothetical protein;protein_id=WP_042024767.1;transl_table=11
NZ_CP014488.1	RefSeq	gene	4844601	4846265	.	+	.	ID=gene-AVR74_RS23980;Name=AVR74_RS23980;gbkey=Gene;gene_biotype=protein_coding;locus_tag=AVR74_RS23980;old_locus_tag=AVR74_23980
NZ_CP014488.1	Protein Homology	CDS	4844601	4846265	.	+	0	ID=cds-WP_001531300.1;Parent=gene-AVR74_RS23980;Dbxref=Genbank:WP_001531300.1;Name=WP_001531300.1;gbkey=CDS;inference=COORDINATES: similar to AA sequence:RefSeq:NP_313342.1;locus_tag=AVR74_RS23980;product=methyl-accepting chemotaxis protein;protein_id=WP_001531300.1;transl_table=11
NZ_CP014488.1	RefSeq	gene	4846308	4847579	.	-	.	ID=gene-AVR74_RS23985;Name=AVR74_RS23985;gbkey=Gene;gene_biotype=protein_coding;locus_tag=AVR74_RS23985;old_locus_tag=AVR74_23985
NZ_CP014488.1	Protein Homology	CDS	4846308	4847579	.	-	0	ID=cds-WP_000118642.1;Parent=gene-AVR74_RS23985;Dbxref=Genbank:WP_000118642.1;Name=WP_000118642.1;gbkey=CDS;inference=COORDINATES: similar to AA sequence:RefSeq:WP_000118634.1;locus_tag=AVR74_RS23985;product=TRAP transporter large permease;protein_id=WP_000118642.1;transl_table=11
NZ_CP014488.1	RefSeq	gene	4847576	4848049	.	-	.	ID=gene-AVR74_RS23990;Name=AVR74_RS23990;gbkey=Gene;gene_biotype=protein_coding;locus_tag=AVR74_RS23990;old_locus_tag=AVR74_23990
NZ_CP014488.1	Protein Homology	CDS	4847576	4848049	.	-	0	ID=cds-WP_001531302.1;Parent=gene-AVR74_RS23990;Dbxref=Genbank:WP_001531302.1;Name=WP_001531302.1;gbkey=CDS;inference=COORDINATES: similar to AA sequence:RefSeq:WP_001235677.1;locus_tag=AVR74_RS23990;product=TRAP transporter small permease;protein_id=WP_001531302.1;transl_table=11
NZ_CP014488.1	RefSeq	gene	4848113	4849084	.	-	.	ID=gene-AVR74_RS23995;Name=AVR74_RS23995;gbkey=Gene;gene_biotype=protein_coding;locus_tag=AVR74_RS23995;old_locus_tag=AVR74_23995
NZ_CP014488.1	Protein Homology	CDS	4848113	4849084	.	-	0	ID=cds-WP_000034588.1;Parent=gene-AVR74_RS23995;Dbxref=Genbank:WP_000034588.1;Name=WP_000034588.1;gbkey=CDS;inference=COORDINATES: similar to AA sequence:RefSeq:WP_000034588.1;locus_tag=AVR74_RS23995;product=DctP family TRAP transporter solute-binding subunit;protein_id=WP_000034588.1;transl_table=11
NZ_CP014488.1	RefSeq	gene	4849775	4851427	.	+	.	ID=gene-AVR74_RS24000;Name=AVR74_RS24000;gbkey=Gene;gene_biotype=protein_coding;locus_tag=AVR74_RS24000;old_locus_tag=AVR74_24000
NZ_CP014488.1	Protein Homology	CDS	4849775	4851427	.	+	0	ID=cds-WP_001531304.1;Parent=gene-AVR74_RS24000;Dbxref=Genbank:WP_001531304.1;Name=WP_001531304.1;gbkey=CDS;inference=COORDINATES: similar to AA sequence:RefSeq:WP_001680749.1;locus_tag=AVR74_RS24000;product=Na+/H+ antiporter;protein_id=WP_001531304.1;transl_table=11
NZ_CP014488.1	RefSeq	gene	4851598	4852503	.	-	.	ID=gene-AVR74_RS24005;Name=AVR74_RS24005;gbkey=Gene;gene_biotype=protein_coding;locus_tag=AVR74_RS24005;old_locus_tag=AVR74_24005
NZ_CP014488.1	Protein Homology	CDS	4851598	4852503	.	-	0	ID=cds-WP_000091596.1;Parent=gene-AVR74_RS24005;Dbxref=Genbank:WP_000091596.1;Name=WP_000091596.1;gbkey=CDS;inference=COORDINATES: similar to AA sequence:RefSeq:WP_000091590.1;locus_tag=AVR74_RS24005;product=GntR family transcriptional regulator;protein_id=WP_000091596.1;transl_table=11
NZ_CP014488.1	RefSeq	gene	4852642	4853664	.	+	.	ID=gene-AVR74_RS24010;Name=AVR74_RS24010;gbkey=Gene;gene_biotype=protein_coding;locus_tag=AVR74_RS24010;old_locus_tag=AVR74_24010
NZ_CP014488.1	Protein Homology	CDS	4852642	4853664	.	+	0	ID=cds-WP_001531305.1;Parent=gene-AVR74_RS24010;Dbxref=Genbank:WP_001531305.1;Name=WP_001531305.1;gbkey=CDS;inference=COORDINATES: similar to AA sequence:RefSeq:YP_002415556.1;locus_tag=AVR74_RS24010;product=zinc-binding alcohol dehydrogenase family protein;protein_id=WP_001531305.1;transl_table=11
NZ_CP014488.1	RefSeq	gene	4853801	4856092	.	-	.	ID=gene-AVR74_RS24015;Name=AVR74_RS24015;gbkey=Gene;gene_biotype=protein_coding;locus_tag=AVR74_RS24015;old_locus_tag=AVR74_24015
NZ_CP014488.1	Protein Homology	CDS	4853801	4856092	.	-	0	ID=cds-WP_001531306.1;Parent=gene-AVR74_RS24015;Dbxref=Genbank:WP_001531306.1;Name=WP_001531306.1;gbkey=CDS;inference=COORDINATES: similar to AA sequence:RefSeq:YP_002415557.1;locus_tag=AVR74_RS24015;product=phosphatidylglycerol--membrane-oligosaccharide glycerophosphotransferase;protein_id=WP_001531306.1;transl_table=11
NZ_CP014488.1	RefSeq	gene	4856346	4856840	.	-	.	ID=gene-AVR74_RS24020;Name=AVR74_RS24020;gbkey=Gene;gene_biotype=protein_coding;locus_tag=AVR74_RS24020;old_locus_tag=AVR74_24020
NZ_CP014488.1	Protein Homology	CDS	4856346	4856840	.	-	0	ID=cds-WP_001385190.1;Parent=gene-AVR74_RS24020;Dbxref=Genbank:WP_001385190.1;Name=WP_001385190.1;gbkey=CDS;inference=COORDINATES: similar to AA sequence:RefSeq:NP_418780.2;locus_tag=AVR74_RS24020;product=DUF2501 domain-containing protein;protein_id=WP_001385190.1;transl_table=11
NZ_CP014488.1	RefSeq	gene	4856889	4857626	.	-	.	ID=gene-AVR74_RS24025;Name=AVR74_RS24025;gbkey=Gene;gene_biotype=protein_coding;locus_tag=AVR74_RS24025;old_locus_tag=AVR74_24025
NZ_CP014488.1	Protein Homology	CDS	4856889	4857626	.	-	0	ID=cds-WP_000799911.1;Parent=gene-AVR74_RS24025;Dbxref=Genbank:WP_000799911.1;Name=WP_000799911.1;gbkey=CDS;inference=COORDINATES: similar to AA sequence:RefSeq:WP_001731874.1;locus_tag=AVR74_RS24025;product=DNA replication protein DnaC;protein_id=WP_000799911.1;transl_table=11
NZ_CP014488.1	RefSeq	gene	4857629	4858168	.	-	.	ID=gene-AVR74_RS24030;Name=AVR74_RS24030;gbkey=Gene;gene_biotype=protein_coding;locus_tag=AVR74_RS24030;old_locus_tag=AVR74_24030
NZ_CP014488.1	Protein Homology	CDS	4857629	4858168	.	-	0	ID=cds-WP_001298056.1;Parent=gene-AVR74_RS24030;Dbxref=Genbank:WP_001298056.1;Name=WP_001298056.1;gbkey=CDS;inference=COORDINATES: similar to AA sequence:RefSeq:NP_418782.1;locus_tag=AVR74_RS24030;product=primosomal protein DnaT;protein_id=WP_001298056.1;transl_table=11
NZ_CP014488.1	RefSeq	gene	4858276	4858749	.	-	.	ID=gene-AVR74_RS24035;Name=AVR74_RS24035;gbkey=Gene;gene_biotype=protein_coding;locus_tag=AVR74_RS24035;old_locus_tag=AVR74_24035
NZ_CP014488.1	Protein Homology	CDS	4858276	4858749	.	-	0	ID=cds-WP_000538188.1;Parent=gene-AVR74_RS24035;Dbxref=Genbank:WP_000538188.1;Name=WP_000538188.1;gbkey=CDS;inference=COORDINATES: similar to AA sequence:RefSeq:NP_418783.2;locus_tag=AVR74_RS24035;product=threonine/serine exporter;protein_id=WP_000538188.1;transl_table=11
NZ_CP014488.1	RefSeq	gene	4858740	4859510	.	-	.	ID=gene-AVR74_RS24040;Name=AVR74_RS24040;gbkey=Gene;gene_biotype=protein_coding;locus_tag=AVR74_RS24040;old_locus_tag=AVR74_24040
NZ_CP014488.1	Protein Homology	CDS	4858740	4859510	.	-	0	ID=cds-WP_001314410.1;Parent=gene-AVR74_RS24040;Dbxref=Genbank:WP_001314410.1;Name=WP_001314410.1;gbkey=CDS;inference=COORDINATES: similar to AA sequence:RefSeq:NP_418784.4;locus_tag=AVR74_RS24040;product=threonine/serine exporter ThrE family protein;protein_id=WP_001314410.1;transl_table=11
NZ_CP014488.1	RefSeq	gene	4860130	4860855	.	+	.	ID=gene-AVR74_RS24045;Name=AVR74_RS24045;gbkey=Gene;gene_biotype=protein_coding;locus_tag=AVR74_RS24045;old_locus_tag=AVR74_24045
NZ_CP014488.1	Protein Homology	CDS	4860130	4860855	.	+	0	ID=cds-WP_000936644.1;Parent=gene-AVR74_RS24045;Dbxref=Genbank:WP_000936644.1;Name=WP_000936644.1;gbkey=CDS;inference=COORDINATES: similar to AA sequence:RefSeq:NP_313352.1;locus_tag=AVR74_RS24045;product=response regulator transcription factor;protein_id=WP_000936644.1;transl_table=11
NZ_CP014488.1	RefSeq	gene	4860813	4861490	.	+	.	ID=gene-AVR74_RS24050;Name=AVR74_RS24050;gbkey=Gene;gene_biotype=protein_coding;locus_tag=AVR74_RS24050;old_locus_tag=AVR74_24050
NZ_CP014488.1	Protein Homology	CDS	4860813	4861490	.	+	0	ID=cds-WP_001311355.1;Parent=gene-AVR74_RS24050;Dbxref=Genbank:WP_001311355.1;Name=WP_001311355.1;gbkey=CDS;inference=COORDINATES: similar to AA sequence:RefSeq:NP_418786.4;locus_tag=AVR74_RS24050;product=DNA-binding transcriptional activator BglJ;protein_id=WP_001311355.1;transl_table=11
NZ_CP014488.1	RefSeq	gene	4861528	4862316	.	-	.	ID=gene-AVR74_RS24055;Name=AVR74_RS24055;gbkey=Gene;gene_biotype=protein_coding;locus_tag=AVR74_RS24055;old_locus_tag=AVR74_24055
NZ_CP014488.1	Protein Homology	CDS	4861528	4862316	.	-	0	ID=cds-WP_001531310.1;Parent=gene-AVR74_RS24055;Dbxref=Genbank:WP_001531310.1;Name=WP_001531310.1;gbkey=CDS;inference=COORDINATES: similar to AA sequence:RefSeq:NP_313354.1;locus_tag=AVR74_RS24055;product=hydroxamate siderophore iron reductase FhuF;protein_id=WP_001531310.1;transl_table=11
NZ_CP014488.1	RefSeq	gene	4862418	4862693	.	+	.	ID=gene-AVR74_RS24060;Name=AVR74_RS24060;gbkey=Gene;gene_biotype=protein_coding;locus_tag=AVR74_RS24060;old_locus_tag=AVR74_24060
NZ_CP014488.1	Protein Homology	CDS	4862418	4862693	.	+	0	ID=cds-WP_000604562.1;Parent=gene-AVR74_RS24060;Dbxref=Genbank:WP_000604562.1;Name=WP_000604562.1;gbkey=CDS;inference=COORDINATES: similar to AA sequence:RefSeq:YP_002415566.2;locus_tag=AVR74_RS24060;product=DUF1435 domain-containing protein;protein_id=WP_000604562.1;transl_table=11
NZ_CP014488.1	RefSeq	gene	4862732	4862818	.	-	.	ID=gene-AVR74_RS24065;Name=AVR74_RS24065;gbkey=Gene;gene_biotype=tRNA;locus_tag=AVR74_RS24065;old_locus_tag=AVR74_24065
NZ_CP014488.1	tRNAscan-SE	tRNA	4862732	4862818	.	-	.	ID=rna-AVR74_RS24065;Parent=gene-AVR74_RS24065;anticodon=(pos:complement(4862782..4862784));gbkey=tRNA;inference=COORDINATES: profile:tRNAscan-SE:1.23;locus_tag=AVR74_RS24065;product=tRNA-Leu
NZ_CP014488.1	tRNAscan-SE	exon	4862732	4862818	.	-	.	ID=exon-AVR74_RS24065-1;Parent=rna-AVR74_RS24065;anticodon=(pos:complement(4862782..4862784));gbkey=tRNA;inference=COORDINATES: profile:tRNAscan-SE:1.23;locus_tag=AVR74_RS24065;product=tRNA-Leu
NZ_CP014488.1	RefSeq	gene	4862853	4862939	.	-	.	ID=gene-AVR74_RS24070;Name=AVR74_RS24070;gbkey=Gene;gene_biotype=tRNA;locus_tag=AVR74_RS24070;old_locus_tag=AVR74_24070
NZ_CP014488.1	tRNAscan-SE	tRNA	4862853	4862939	.	-	.	ID=rna-AVR74_RS24070;Parent=gene-AVR74_RS24070;anticodon=(pos:complement(4862903..4862905));gbkey=tRNA;inference=COORDINATES: profile:tRNAscan-SE:1.23;locus_tag=AVR74_RS24070;product=tRNA-Leu
NZ_CP014488.1	tRNAscan-SE	exon	4862853	4862939	.	-	.	ID=exon-AVR74_RS24070-1;Parent=rna-AVR74_RS24070;anticodon=(pos:complement(4862903..4862905));gbkey=tRNA;inference=COORDINATES: profile:tRNAscan-SE:1.23;locus_tag=AVR74_RS24070;product=tRNA-Leu
NZ_CP014488.1	RefSeq	gene	4862968	4863053	.	-	.	ID=gene-AVR74_RS24075;Name=AVR74_RS24075;gbkey=Gene;gene_biotype=tRNA;locus_tag=AVR74_RS24075;old_locus_tag=AVR74_24075
NZ_CP014488.1	tRNAscan-SE	tRNA	4862968	4863053	.	-	.	ID=rna-AVR74_RS24075;Parent=gene-AVR74_RS24075;anticodon=(pos:complement(4863017..4863019));gbkey=tRNA;inference=COORDINATES: profile:tRNAscan-SE:1.23;locus_tag=AVR74_RS24075;product=tRNA-Leu
NZ_CP014488.1	tRNAscan-SE	exon	4862968	4863053	.	-	.	ID=exon-AVR74_RS24075-1;Parent=rna-AVR74_RS24075;anticodon=(pos:complement(4863017..4863019));gbkey=tRNA;inference=COORDINATES: profile:tRNAscan-SE:1.23;locus_tag=AVR74_RS24075;product=tRNA-Leu
NZ_CP014488.1	RefSeq	gene	4863253	4864284	.	-	.	ID=gene-AVR74_RS24085;Name=AVR74_RS24085;gbkey=Gene;gene_biotype=protein_coding;locus_tag=AVR74_RS24085;old_locus_tag=AVR74_24085
NZ_CP014488.1	Protein Homology	CDS	4863253	4864284	.	-	0	ID=cds-WP_061158029.1;Parent=gene-AVR74_RS24085;Dbxref=Genbank:WP_061158029.1;Name=WP_061158029.1;gbkey=CDS;inference=COORDINATES: similar to AA sequence:RefSeq:NP_418788.1;locus_tag=AVR74_RS24085;product=16S rRNA (guanine(1207)-N(2))-methyltransferase RsmC;protein_id=WP_061158029.1;transl_table=11
NZ_CP014488.1	RefSeq	gene	4864387	4864800	.	+	.	ID=gene-AVR74_RS24090;Name=AVR74_RS24090;gbkey=Gene;gene_biotype=protein_coding;locus_tag=AVR74_RS24090;old_locus_tag=AVR74_24090
NZ_CP014488.1	Protein Homology	CDS	4864387	4864800	.	+	0	ID=cds-WP_000204031.1;Parent=gene-AVR74_RS24090;Dbxref=Genbank:WP_000204031.1;Name=WP_000204031.1;gbkey=CDS;inference=COORDINATES: similar to AA sequence:RefSeq:NP_313357.1;locus_tag=AVR74_RS24090;product=DNA polymerase III subunit psi;protein_id=WP_000204031.1;transl_table=11
NZ_CP014488.1	RefSeq	gene	4864769	4865215	.	+	.	ID=gene-AVR74_RS24095;Name=AVR74_RS24095;gbkey=Gene;gene_biotype=protein_coding;locus_tag=AVR74_RS24095;old_locus_tag=AVR74_24095
NZ_CP014488.1	Protein Homology	CDS	4864769	4865215	.	+	0	ID=cds-WP_001092452.1;Parent=gene-AVR74_RS24095;Dbxref=Genbank:WP_001092452.1;Name=WP_001092452.1;gbkey=CDS;inference=COORDINATES: similar to AA sequence:RefSeq:NP_313358.1;locus_tag=AVR74_RS24095;product=ribosomal-protein-alanine N-acetyltransferase;protein_id=WP_001092452.1;transl_table=11
NZ_CP014488.1	RefSeq	gene	4865230	4865907	.	+	.	ID=gene-AVR74_RS24100;Name=AVR74_RS24100;gbkey=Gene;gene_biotype=protein_coding;locus_tag=AVR74_RS24100;old_locus_tag=AVR74_24100
NZ_CP014488.1	Protein Homology	CDS	4865230	4865907	.	+	0	ID=cds-WP_000870722.1;Parent=gene-AVR74_RS24100;Dbxref=Genbank:WP_000870722.1;Name=WP_000870722.1;gbkey=CDS;inference=COORDINATES: similar to AA sequence:RefSeq:YP_002415570.1;locus_tag=AVR74_RS24100;product=pyrimidine 5'-nucleotidase;protein_id=WP_000870722.1;transl_table=11
NZ_CP014488.1	RefSeq	gene	4865998	4867587	.	+	.	ID=gene-AVR74_RS24105;Name=prfC;gbkey=Gene;gene=prfC;gene_biotype=protein_coding;locus_tag=AVR74_RS24105;old_locus_tag=AVR74_24105
NZ_CP014488.1	Protein Homology	CDS	4865998	4867587	.	+	0	ID=cds-WP_000175940.1;Parent=gene-AVR74_RS24105;Dbxref=Genbank:WP_000175940.1;Name=WP_000175940.1;gbkey=CDS;gene=prfC;inference=COORDINATES: similar to AA sequence:RefSeq:NP_313360.1;locus_tag=AVR74_RS24105;product=peptide chain release factor 3;protein_id=WP_000175940.1;transl_table=11
NZ_CP014488.1	RefSeq	gene	4867980	4868585	.	+	.	ID=gene-AVR74_RS24110;Name=AVR74_RS24110;gbkey=Gene;gene_biotype=protein_coding;locus_tag=AVR74_RS24110;old_locus_tag=AVR74_24110
NZ_CP014488.1	Protein Homology	CDS	4867980	4868585	.	+	0	ID=cds-WP_001531357.1;Parent=gene-AVR74_RS24110;Dbxref=Genbank:WP_001531357.1;Name=WP_001531357.1;gbkey=CDS;inference=COORDINATES: similar to AA sequence:RefSeq:NP_418793.1;locus_tag=AVR74_RS24110;product=molecular chaperone OsmY;protein_id=WP_001531357.1;transl_table=11
NZ_CP014488.1	RefSeq	gene	4868694	4868873	.	+	.	ID=gene-AVR74_RS24115;Name=AVR74_RS24115;gbkey=Gene;gene_biotype=protein_coding;locus_tag=AVR74_RS24115;old_locus_tag=AVR74_24115
NZ_CP014488.1	Protein Homology	CDS	4868694	4868873	.	+	0	ID=cds-WP_001304521.1;Parent=gene-AVR74_RS24115;Dbxref=Genbank:WP_001304521.1;Name=WP_001304521.1;gbkey=CDS;inference=COORDINATES: similar to AA sequence:RefSeq:NP_458974.1;locus_tag=AVR74_RS24115;product=DUF1328 domain-containing protein;protein_id=WP_001304521.1;transl_table=11
NZ_CP014488.1	RefSeq	gene	4868995	4870068	.	+	.	ID=gene-AVR74_RS24120;Name=AVR74_RS24120;gbkey=Gene;gene_biotype=protein_coding;locus_tag=AVR74_RS24120;old_locus_tag=AVR74_24120
NZ_CP014488.1	Protein Homology	CDS	4868995	4870068	.	+	0	ID=cds-WP_001298490.1;Parent=gene-AVR74_RS24120;Dbxref=Genbank:WP_001298490.1;Name=WP_001298490.1;gbkey=CDS;inference=COORDINATES: similar to AA sequence:RefSeq:NP_313362.1;locus_tag=AVR74_RS24120;product=patatin family protein;protein_id=WP_001298490.1;transl_table=11
NZ_CP014488.1	RefSeq	gene	4870065	4870844	.	+	.	ID=gene-AVR74_RS24125;Name=AVR74_RS24125;gbkey=Gene;gene_biotype=protein_coding;locus_tag=AVR74_RS24125;old_locus_tag=AVR74_24125
NZ_CP014488.1	Protein Homology	CDS	4870065	4870844	.	+	0	ID=cds-WP_000563043.1;Parent=gene-AVR74_RS24125;Dbxref=Genbank:WP_000563043.1;Name=WP_000563043.1;gbkey=CDS;inference=COORDINATES: similar to AA sequence:RefSeq:YP_026291.2;locus_tag=AVR74_RS24125;product=metal-dependent hydrolase;protein_id=WP_000563043.1;transl_table=11
NZ_CP014488.1	RefSeq	gene	4871079	4871942	.	-	.	ID=gene-AVR74_RS24130;Name=yjjW;gbkey=Gene;gene=yjjW;gene_biotype=protein_coding;locus_tag=AVR74_RS24130;old_locus_tag=AVR74_24130
NZ_CP014488.1	Protein Homology	CDS	4871079	4871942	.	-	0	ID=cds-WP_001088370.1;Parent=gene-AVR74_RS24130;Dbxref=Genbank:WP_001088370.1;Name=WP_001088370.1;gbkey=CDS;gene=yjjW;inference=COORDINATES: similar to AA sequence:RefSeq:NP_313364.1;locus_tag=AVR74_RS24130;product=YjjW family glycine radical enzyme activase;protein_id=WP_001088370.1;transl_table=11
NZ_CP014488.1	RefSeq	gene	4871914	4873464	.	-	.	ID=gene-AVR74_RS24135;Name=AVR74_RS24135;gbkey=Gene;gene_biotype=protein_coding;locus_tag=AVR74_RS24135;old_locus_tag=AVR74_24135
NZ_CP014488.1	Protein Homology	CDS	4871914	4873464	.	-	0	ID=cds-WP_001143221.1;Parent=gene-AVR74_RS24135;Dbxref=Genbank:WP_001143221.1;Name=WP_001143221.1;gbkey=CDS;inference=COORDINATES: similar to AA sequence:RefSeq:NP_418797.1;locus_tag=AVR74_RS24135;product=YjjI family glycine radical enzyme;protein_id=WP_001143221.1;transl_table=11
NZ_CP014488.1	RefSeq	gene	4873722	4874501	.	+	.	ID=gene-AVR74_RS24145;Name=AVR74_RS24145;gbkey=Gene;gene_biotype=protein_coding;locus_tag=AVR74_RS24145;old_locus_tag=AVR74_24145
NZ_CP014488.1	Protein Homology	CDS	4873722	4874501	.	+	0	ID=cds-WP_001295412.1;Parent=gene-AVR74_RS24145;Dbxref=Genbank:WP_001295412.1;Name=WP_001295412.1;gbkey=CDS;inference=COORDINATES: similar to AA sequence:RefSeq:WP_005097947.1;locus_tag=AVR74_RS24145;product=deoxyribose-phosphate aldolase;protein_id=WP_001295412.1;transl_table=11
NZ_CP014488.1	RefSeq	gene	4874579	4875901	.	+	.	ID=gene-AVR74_RS24150;Name=deoA;gbkey=Gene;gene=deoA;gene_biotype=protein_coding;locus_tag=AVR74_RS24150;old_locus_tag=AVR74_24150
NZ_CP014488.1	Protein Homology	CDS	4874579	4875901	.	+	0	ID=cds-WP_000477800.1;Parent=gene-AVR74_RS24150;Dbxref=Genbank:WP_000477800.1;Name=WP_000477800.1;gbkey=CDS;gene=deoA;inference=COORDINATES: similar to AA sequence:RefSeq:YP_002415579.1;locus_tag=AVR74_RS24150;product=thymidine phosphorylase;protein_id=WP_000477800.1;transl_table=11
NZ_CP014488.1	RefSeq	gene	4875953	4877176	.	+	.	ID=gene-AVR74_RS24155;Name=deoB;gbkey=Gene;gene=deoB;gene_biotype=protein_coding;locus_tag=AVR74_RS24155;old_locus_tag=AVR74_24155
NZ_CP014488.1	Protein Homology	CDS	4875953	4877176	.	+	0	ID=cds-WP_000816460.1;Parent=gene-AVR74_RS24155;Dbxref=Genbank:WP_000816460.1;Name=WP_000816460.1;gbkey=CDS;gene=deoB;inference=COORDINATES: similar to AA sequence:RefSeq:NP_313369.1;locus_tag=AVR74_RS24155;product=phosphopentomutase;protein_id=WP_000816460.1;transl_table=11
NZ_CP014488.1	RefSeq	gene	4877233	4877952	.	+	.	ID=gene-AVR74_RS24160;Name=deoD;gbkey=Gene;gene=deoD;gene_biotype=protein_coding;locus_tag=AVR74_RS24160;old_locus_tag=AVR74_24160
NZ_CP014488.1	Protein Homology	CDS	4877233	4877952	.	+	0	ID=cds-WP_000224879.1;Parent=gene-AVR74_RS24160;Dbxref=Genbank:WP_000224879.1;Name=WP_000224879.1;gbkey=CDS;gene=deoD;inference=COORDINATES: similar to AA sequence:RefSeq:NP_313370.1;locus_tag=AVR74_RS24160;product=purine-nucleoside phosphorylase;protein_id=WP_000224879.1;transl_table=11
NZ_CP014488.1	RefSeq	gene	4878119	4879450	.	+	.	ID=gene-AVR74_RS24165;Name=AVR74_RS24165;gbkey=Gene;gene_biotype=protein_coding;locus_tag=AVR74_RS24165;old_locus_tag=AVR74_24165
NZ_CP014488.1	Protein Homology	CDS	4878119	4879450	.	+	0	ID=cds-WP_001293116.1;Parent=gene-AVR74_RS24165;Dbxref=Genbank:WP_001293116.1;Name=WP_001293116.1;gbkey=CDS;inference=COORDINATES: similar to AA sequence:RefSeq:NP_418802.1;locus_tag=AVR74_RS24165;product=type II toxin-antitoxin system HipA family toxin YjjJ;protein_id=WP_001293116.1;transl_table=11
NZ_CP014488.1	RefSeq	gene	4879451	4880467	.	-	.	ID=gene-AVR74_RS28855;Name=AVR74_RS28855;gbkey=Gene;gene_biotype=protein_coding;locus_tag=AVR74_RS28855;old_locus_tag=AVR74_24170
NZ_CP014488.1	Protein Homology	CDS	4879451	4880467	.	-	0	ID=cds-WP_000105853.1;Parent=gene-AVR74_RS28855;Dbxref=Genbank:WP_000105853.1;Name=WP_000105853.1;gbkey=CDS;inference=COORDINATES: similar to AA sequence:RefSeq:NP_418803.1;locus_tag=AVR74_RS28855;product=lipoate--protein ligase LplA;protein_id=WP_000105853.1;transl_table=11
NZ_CP014488.1	RefSeq	gene	4880495	4881139	.	-	.	ID=gene-AVR74_RS28860;Name=AVR74_RS28860;gbkey=Gene;gene_biotype=protein_coding;locus_tag=AVR74_RS28860;old_locus_tag=AVR74_24175
NZ_CP014488.1	Protein Homology	CDS	4880495	4881139	.	-	0	ID=cds-WP_000124608.1;Parent=gene-AVR74_RS28860;Dbxref=Genbank:WP_000124608.1;Name=WP_000124608.1;gbkey=CDS;inference=COORDINATES: similar to AA sequence:RefSeq:YP_002415584.1;locus_tag=AVR74_RS28860;product=YtjB family periplasmic protein;protein_id=WP_000124608.1;transl_table=11
NZ_CP014488.1	RefSeq	gene	4881245	4882213	.	+	.	ID=gene-AVR74_RS24180;Name=AVR74_RS24180;gbkey=Gene;gene_biotype=protein_coding;locus_tag=AVR74_RS24180;old_locus_tag=AVR74_24180
NZ_CP014488.1	Protein Homology	CDS	4881245	4882213	.	+	0	ID=cds-WP_001132966.1;Parent=gene-AVR74_RS24180;Dbxref=Genbank:WP_001132966.1;Name=WP_001132966.1;gbkey=CDS;inference=COORDINATES: similar to AA sequence:RefSeq:YP_002415585.1;locus_tag=AVR74_RS24180;product=phosphoserine phosphatase;protein_id=WP_001132966.1;transl_table=11
NZ_CP014488.1	RefSeq	gene	4882262	4883644	.	+	.	ID=gene-AVR74_RS24185;Name=AVR74_RS24185;gbkey=Gene;gene_biotype=protein_coding;locus_tag=AVR74_RS24185;old_locus_tag=AVR74_24185
NZ_CP014488.1	Protein Homology	CDS	4882262	4883644	.	+	0	ID=cds-WP_001295751.1;Parent=gene-AVR74_RS24185;Dbxref=Genbank:WP_001295751.1;Name=WP_001295751.1;gbkey=CDS;inference=COORDINATES: similar to AA sequence:RefSeq:WP_001399683.1;locus_tag=AVR74_RS24185;product=DNA repair protein RadA;protein_id=WP_001295751.1;transl_table=11
NZ_CP014488.1	RefSeq	gene	4883665	4884897	.	+	.	ID=gene-AVR74_RS24190;Name=AVR74_RS24190;gbkey=Gene;gene_biotype=protein_coding;locus_tag=AVR74_RS24190;old_locus_tag=AVR74_24190
NZ_CP014488.1	Protein Homology	CDS	4883665	4884897	.	+	0	ID=cds-WP_000093834.1;Parent=gene-AVR74_RS24190;Dbxref=Genbank:WP_000093834.1;Name=WP_000093834.1;gbkey=CDS;inference=COORDINATES: similar to AA sequence:RefSeq:YP_002415587.1;locus_tag=AVR74_RS24190;product=multifunctional transcriptional regulator/nicotinamide-nucleotide adenylyltransferase/ribosylnicotinamide kinase NadR;protein_id=WP_000093834.1;transl_table=11
NZ_CP014488.1	RefSeq	gene	4885018	4886685	.	-	.	ID=gene-AVR74_RS24195;Name=AVR74_RS24195;gbkey=Gene;gene_biotype=protein_coding;locus_tag=AVR74_RS24195;old_locus_tag=AVR74_24195
NZ_CP014488.1	Protein Homology	CDS	4885018	4886685	.	-	0	ID=cds-WP_000046754.1;Parent=gene-AVR74_RS24195;Dbxref=Genbank:WP_000046754.1;Name=WP_000046754.1;gbkey=CDS;inference=COORDINATES: similar to AA sequence:RefSeq:NP_313376.1;locus_tag=AVR74_RS24195;product=energy-dependent translational throttle protein EttA;protein_id=WP_000046754.1;transl_table=11
NZ_CP014488.1	RefSeq	gene	4886892	4888829	.	+	.	ID=gene-AVR74_RS24200;Name=AVR74_RS24200;gbkey=Gene;gene_biotype=protein_coding;locus_tag=AVR74_RS24200;old_locus_tag=AVR74_24200
NZ_CP014488.1	Protein Homology	CDS	4886892	4888829	.	+	0	ID=cds-WP_000409419.1;Parent=gene-AVR74_RS24200;Dbxref=Genbank:WP_000409419.1;Name=WP_000409419.1;gbkey=CDS;inference=COORDINATES: similar to AA sequence:RefSeq:YP_002415596.1;locus_tag=AVR74_RS24200;product=murein transglycosylase;protein_id=WP_000409419.1;transl_table=11
NZ_CP014488.1	RefSeq	gene	4888919	4889245	.	+	.	ID=gene-AVR74_RS24205;Name=AVR74_RS24205;gbkey=Gene;gene_biotype=protein_coding;locus_tag=AVR74_RS24205;old_locus_tag=AVR74_24205
NZ_CP014488.1	Protein Homology	CDS	4888919	4889245	.	+	0	ID=cds-WP_000068677.1;Parent=gene-AVR74_RS24205;Dbxref=Genbank:WP_000068677.1;Name=WP_000068677.1;gbkey=CDS;inference=COORDINATES: similar to AA sequence:RefSeq:NP_313378.1;locus_tag=AVR74_RS24205;product=trp operon repressor;protein_id=WP_000068677.1;transl_table=11
NZ_CP014488.1	RefSeq	gene	4889324	4889851	.	-	.	ID=gene-AVR74_RS24210;Name=AVR74_RS24210;gbkey=Gene;gene_biotype=protein_coding;locus_tag=AVR74_RS24210;old_locus_tag=AVR74_24210
NZ_CP014488.1	Protein Homology	CDS	4889324	4889851	.	-	0	ID=cds-WP_001531361.1;Parent=gene-AVR74_RS24210;Dbxref=Genbank:WP_001531361.1;Name=WP_001531361.1;gbkey=CDS;inference=COORDINATES: similar to AA sequence:RefSeq:WP_001339518.1;locus_tag=AVR74_RS24210;product=non-canonical purine NTP phosphatase;protein_id=WP_001531361.1;transl_table=11
NZ_CP014488.1	RefSeq	gene	4889903	4890550	.	+	.	ID=gene-AVR74_RS24215;Name=AVR74_RS24215;gbkey=Gene;gene_biotype=protein_coding;locus_tag=AVR74_RS24215;old_locus_tag=AVR74_24215
NZ_CP014488.1	Protein Homology	CDS	4889903	4890550	.	+	0	ID=cds-WP_000942350.1;Parent=gene-AVR74_RS24215;Dbxref=Genbank:WP_000942350.1;Name=WP_000942350.1;gbkey=CDS;inference=COORDINATES: similar to AA sequence:RefSeq:NP_313380.1;locus_tag=AVR74_RS24215;product=phosphoglycerate mutase GpmB;protein_id=WP_000942350.1;transl_table=11
NZ_CP014488.1	RefSeq	gene	4890547	4891416	.	-	.	ID=gene-AVR74_RS24220;Name=AVR74_RS24220;gbkey=Gene;gene_biotype=protein_coding;locus_tag=AVR74_RS24220;old_locus_tag=AVR74_24220
NZ_CP014488.1	Protein Homology	CDS	4890547	4891416	.	-	0	ID=cds-WP_000371666.1;Parent=gene-AVR74_RS24220;Dbxref=Genbank:WP_000371666.1;Name=WP_000371666.1;gbkey=CDS;inference=COORDINATES: similar to AA sequence:RefSeq:NP_313381.1;locus_tag=AVR74_RS24220;product=MDR efflux pump AcrAB transcriptional activator RobA;protein_id=WP_000371666.1;transl_table=11
NZ_CP014488.1	RefSeq	gene	4891627	4892100	.	+	.	ID=gene-AVR74_RS24225;Name=AVR74_RS24225;gbkey=Gene;gene_biotype=protein_coding;locus_tag=AVR74_RS24225;old_locus_tag=AVR74_24225
NZ_CP014488.1	Protein Homology	CDS	4891627	4892100	.	+	0	ID=cds-WP_000875487.1;Parent=gene-AVR74_RS24225;Dbxref=Genbank:WP_000875487.1;Name=WP_000875487.1;gbkey=CDS;inference=COORDINATES: similar to AA sequence:RefSeq:NP_313382.1;locus_tag=AVR74_RS24225;product=protein CreA;protein_id=WP_000875487.1;transl_table=11
NZ_CP014488.1	RefSeq	gene	4892113	4892802	.	+	.	ID=gene-AVR74_RS24230;Name=AVR74_RS24230;gbkey=Gene;gene_biotype=protein_coding;locus_tag=AVR74_RS24230;old_locus_tag=AVR74_24230
NZ_CP014488.1	Protein Homology	CDS	4892113	4892802	.	+	0	ID=cds-WP_001188689.1;Parent=gene-AVR74_RS24230;Dbxref=Genbank:WP_001188689.1;Name=WP_001188689.1;gbkey=CDS;inference=COORDINATES: similar to AA sequence:RefSeq:YP_002415602.1;locus_tag=AVR74_RS24230;product=two-component system response regulator CreB;protein_id=WP_001188689.1;transl_table=11
NZ_CP014488.1	RefSeq	gene	4892802	4894226	.	+	.	ID=gene-AVR74_RS24235;Name=AVR74_RS24235;gbkey=Gene;gene_biotype=protein_coding;locus_tag=AVR74_RS24235;old_locus_tag=AVR74_24235
NZ_CP014488.1	Protein Homology	CDS	4892802	4894226	.	+	0	ID=cds-WP_001219582.1;Parent=gene-AVR74_RS24235;Dbxref=Genbank:WP_001219582.1;Name=WP_001219582.1;gbkey=CDS;inference=COORDINATES: similar to AA sequence:RefSeq:NP_313384.1;locus_tag=AVR74_RS24235;product=two-component system sensor histidine kinase CreC;protein_id=WP_001219582.1;transl_table=11
NZ_CP014488.1	RefSeq	gene	4894284	4895636	.	+	.	ID=gene-AVR74_RS24240;Name=AVR74_RS24240;gbkey=Gene;gene_biotype=protein_coding;locus_tag=AVR74_RS24240;old_locus_tag=AVR74_24240
NZ_CP014488.1	Protein Homology	CDS	4894284	4895636	.	+	0	ID=cds-WP_000920358.1;Parent=gene-AVR74_RS24240;Dbxref=Genbank:WP_000920358.1;Name=WP_000920358.1;gbkey=CDS;inference=COORDINATES: similar to AA sequence:RefSeq:NP_313385.1;locus_tag=AVR74_RS24240;product=cell envelope integrity protein CreD;protein_id=WP_000920358.1;transl_table=11
NZ_CP014488.1	RefSeq	gene	4895696	4896412	.	-	.	ID=gene-AVR74_RS24245;Name=AVR74_RS24245;gbkey=Gene;gene_biotype=protein_coding;locus_tag=AVR74_RS24245;old_locus_tag=AVR74_24245
NZ_CP014488.1	Protein Homology	CDS	4895696	4896412	.	-	0	ID=cds-WP_001194358.1;Parent=gene-AVR74_RS24245;Dbxref=Genbank:WP_001194358.1;Name=WP_001194358.1;gbkey=CDS;inference=COORDINATES: similar to AA sequence:RefSeq:WP_003856501.1;locus_tag=AVR74_RS24245;product=two-component system response regulator ArcA;protein_id=WP_001194358.1;transl_table=11
NZ_CP014488.1	RefSeq	gene	4896508	4896648	.	+	.	ID=gene-AVR74_RS24250;Name=AVR74_RS24250;gbkey=Gene;gene_biotype=protein_coding;locus_tag=AVR74_RS24250;old_locus_tag=AVR74_24250
NZ_CP014488.1	Protein Homology	CDS	4896508	4896648	.	+	0	ID=cds-WP_001295754.1;Parent=gene-AVR74_RS24250;Dbxref=Genbank:WP_001295754.1;Name=WP_001295754.1;gbkey=CDS;inference=COORDINATES: similar to AA sequence:RefSeq:WP_001295754.1;locus_tag=AVR74_RS24250;product=hypothetical protein;protein_id=WP_001295754.1;transl_table=11
NZ_CP014488.1	RefSeq	gene	4897048	4897734	.	+	.	ID=gene-AVR74_RS24255;Name=AVR74_RS24255;gbkey=Gene;gene_biotype=protein_coding;locus_tag=AVR74_RS24255;old_locus_tag=AVR74_24255
NZ_CP014488.1	Protein Homology	CDS	4897048	4897734	.	+	0	ID=cds-WP_001223200.1;Parent=gene-AVR74_RS24255;Dbxref=Genbank:WP_001223200.1;Name=WP_001223200.1;gbkey=CDS;inference=COORDINATES: similar to AA sequence:RefSeq:NP_418820.1;locus_tag=AVR74_RS24255;product=tRNA/rRNA methyltransferase;protein_id=WP_001223200.1;transl_table=11
##sequence-region NZ_CP014489.1 1 149732
##species https://www.ncbi.nlm.nih.gov/Taxonomy/Browser/wwwtax.cgi?id=562
NZ_CP014489.1	RefSeq	region	1	149732	.	+	.	ID=NZ_CP014489.1:1..149732;Dbxref=taxon:562;Is_circular=true;Name=pG749_1;collection-date=2010;country=USA: Seattle;gbkey=Src;genome=plasmid;lat-lon=47.6097 N 122.3331 W;mol_type=genomic DNA;nat-host=Homo sapiens;plasmid-name=pG749_1;strain=G749
NZ_CP014489.1	RefSeq	gene	151	264	.	+	.	ID=gene-AVR74_RS27625;Name=AVR74_RS27625;gbkey=Gene;gene_biotype=protein_coding;locus_tag=AVR74_RS27625
NZ_CP014489.1	Protein Homology	CDS	151	264	.	+	0	ID=cds-WP_001301407.1;Parent=gene-AVR74_RS27625;Dbxref=Genbank:WP_001301407.1;Name=WP_001301407.1;gbkey=CDS;inference=COORDINATES: similar to AA sequence:RefSeq:WP_001301407.1;locus_tag=AVR74_RS27625;product=hypothetical protein;protein_id=WP_001301407.1;transl_table=11
NZ_CP014489.1	RefSeq	gene	295	555	.	-	.	ID=gene-AVR74_RS24270;Name=AVR74_RS24270;gbkey=Gene;gene_biotype=protein_coding;locus_tag=AVR74_RS24270;old_locus_tag=AVR74_24270
NZ_CP014489.1	Protein Homology	CDS	295	555	.	-	0	ID=cds-WP_000083819.1;Parent=gene-AVR74_RS24270;Dbxref=Genbank:WP_000083819.1;Name=WP_000083819.1;gbkey=CDS;inference=COORDINATES: similar to AA sequence:RefSeq:WP_000083819.1;locus_tag=AVR74_RS24270;product=replication regulatory protein RepA;protein_id=WP_000083819.1;transl_table=11
NZ_CP014489.1	RefSeq	gene	795	1385	.	-	.	ID=gene-AVR74_RS24275;Name=AVR74_RS24275;gbkey=Gene;gene_biotype=protein_coding;locus_tag=AVR74_RS24275;old_locus_tag=AVR74_24275
NZ_CP014489.1	Protein Homology	CDS	795	1385	.	-	0	ID=cds-WP_000766816.1;Parent=gene-AVR74_RS24275;Dbxref=Genbank:WP_000766816.1;Name=WP_000766816.1;gbkey=CDS;inference=COORDINATES: similar to AA sequence:RefSeq:YP_002405969.1;locus_tag=AVR74_RS24275;product=DUF2726 domain-containing protein;protein_id=WP_000766816.1;transl_table=11
NZ_CP014489.1	RefSeq	gene	1424	1633	.	-	.	ID=gene-AVR74_RS24280;Name=AVR74_RS24280;gbkey=Gene;gene_biotype=protein_coding;locus_tag=AVR74_RS24280;old_locus_tag=AVR74_24280
NZ_CP014489.1	Protein Homology	CDS	1424	1633	.	-	0	ID=cds-WP_001514235.1;Parent=gene-AVR74_RS24280;Dbxref=Genbank:WP_001514235.1;Name=WP_001514235.1;gbkey=CDS;inference=COORDINATES: similar to AA sequence:RefSeq:YP_002405970.1;locus_tag=AVR74_RS24280;product=hemolysin expression modulator Hha;protein_id=WP_001514235.1;transl_table=11
NZ_CP014489.1	RefSeq	pseudogene	1636	1704	.	-	.	ID=gene-AVR74_RS28865;Name=AVR74_RS28865;end_range=1704,.;gbkey=Gene;gene_biotype=pseudogene;locus_tag=AVR74_RS28865;partial=true;pseudo=true
NZ_CP014489.1	Protein Homology	CDS	1636	1704	.	-	0	ID=cds-AVR74_RS28865;Parent=gene-AVR74_RS28865;Note=incomplete%3B partial in the middle of a contig%3B missing start;end_range=1704,.;gbkey=CDS;inference=COORDINATES: similar to AA sequence:RefSeq:WP_001610318.1;locus_tag=AVR74_RS28865;partial=true;product=endonuclease;pseudo=true;transl_table=11
NZ_CP014489.1	RefSeq	pseudogene	1703	1807	.	+	.	ID=gene-AVR74_RS28330;Name=AVR74_RS28330;gbkey=Gene;gene_biotype=pseudogene;locus_tag=AVR74_RS28330;partial=true;pseudo=true;start_range=.,1703
NZ_CP014489.1	Protein Homology	CDS	1703	1807	.	+	0	ID=cds-AVR74_RS28330;Parent=gene-AVR74_RS28330;Note=internal stop%3B incomplete%3B partial in the middle of a contig%3B missing start;gbkey=CDS;inference=COORDINATES: similar to AA sequence:RefSeq:WP_004200378.1;locus_tag=AVR74_RS28330;partial=true;product=glycosyltransferase;pseudo=true;start_range=.,1703;transl_table=11
NZ_CP014489.1	RefSeq	pseudogene	1764	2461	.	+	.	ID=gene-AVR74_RS24290;Name=AVR74_RS24290;gbkey=Gene;gene_biotype=pseudogene;locus_tag=AVR74_RS24290;old_locus_tag=AVR74_24290;pseudo=true
NZ_CP014489.1	Protein Homology	CDS	1764	2461	.	+	0	ID=cds-AVR74_RS24290;Parent=gene-AVR74_RS24290;Note=frameshifted;gbkey=CDS;inference=COORDINATES: similar to AA sequence:RefSeq:WP_076612230.1;locus_tag=AVR74_RS24290;product=IS1-like element IS1A family transposase;pseudo=true;transl_table=11
NZ_CP014489.1	RefSeq	pseudogene	2477	2917	.	-	.	ID=gene-AVR74_RS24295;Name=AVR74_RS24295;gbkey=Gene;gene_biotype=pseudogene;locus_tag=AVR74_RS24295;old_locus_tag=AVR74_24295;partial=true;pseudo=true;start_range=.,2477
NZ_CP014489.1	Protein Homology	CDS	2477	2917	.	-	0	ID=cds-AVR74_RS24295;Parent=gene-AVR74_RS24295;Note=incomplete%3B partial in the middle of a contig%3B missing stop;gbkey=CDS;inference=COORDINATES: similar to AA sequence:RefSeq:NP_052672.1;locus_tag=AVR74_RS24295;partial=true;product=endonuclease;pseudo=true;start_range=.,2477;transl_table=11
NZ_CP014489.1	RefSeq	gene	3162	3374	.	-	.	ID=gene-AVR74_RS24300;Name=AVR74_RS24300;gbkey=Gene;gene_biotype=protein_coding;locus_tag=AVR74_RS24300;old_locus_tag=AVR74_24300
NZ_CP014489.1	Protein Homology	CDS	3162	3374	.	-	0	ID=cds-WP_001371875.1;Parent=gene-AVR74_RS24300;Dbxref=Genbank:WP_001371875.1;Name=WP_001371875.1;gbkey=CDS;inference=COORDINATES: similar to AA sequence:RefSeq:WP_001490517.1;locus_tag=AVR74_RS24300;product=ANR family transcriptional regulator;protein_id=WP_001371875.1;transl_table=11
NZ_CP014489.1	RefSeq	gene	3507	4067	.	-	.	ID=gene-AVR74_RS24305;Name=AVR74_RS24305;gbkey=Gene;gene_biotype=protein_coding;locus_tag=AVR74_RS24305;old_locus_tag=AVR74_24305
NZ_CP014489.1	Protein Homology	CDS	3507	4067	.	-	0	ID=cds-WP_000840464.1;Parent=gene-AVR74_RS24305;Dbxref=Genbank:WP_000840464.1;Name=WP_000840464.1;gbkey=CDS;inference=COORDINATES: similar to AA sequence:RefSeq:NP_052671.1;locus_tag=AVR74_RS24305;product=fertility inhibition protein FinO;protein_id=WP_000840464.1;transl_table=11
NZ_CP014489.1	RefSeq	gene	4170	5030	.	-	.	ID=gene-AVR74_RS24310;Name=AVR74_RS24310;gbkey=Gene;gene_biotype=protein_coding;locus_tag=AVR74_RS24310;old_locus_tag=AVR74_24310
NZ_CP014489.1	Protein Homology	CDS	4170	5030	.	-	0	ID=cds-WP_000704522.1;Parent=gene-AVR74_RS24310;Dbxref=Genbank:WP_000704522.1;Name=WP_000704522.1;gbkey=CDS;inference=COORDINATES: similar to AA sequence:RefSeq:NP_052670.1;locus_tag=AVR74_RS24310;product=alpha/beta hydrolase;protein_id=WP_000704522.1;transl_table=11
NZ_CP014489.1	RefSeq	gene	5089	5835	.	-	.	ID=gene-AVR74_RS24315;Name=traX;gbkey=Gene;gene=traX;gene_biotype=protein_coding;locus_tag=AVR74_RS24315;old_locus_tag=AVR74_24315
NZ_CP014489.1	Protein Homology	CDS	5089	5835	.	-	0	ID=cds-WP_000205766.1;Parent=gene-AVR74_RS24315;Dbxref=Genbank:WP_000205766.1;Name=WP_000205766.1;gbkey=CDS;gene=traX;inference=COORDINATES: similar to AA sequence:RefSeq:NP_052669.1;locus_tag=AVR74_RS24315;product=type-F conjugative transfer system pilin acetylase TraX;protein_id=WP_000205766.1;transl_table=11
NZ_CP014489.1	RefSeq	pseudogene	5855	8997	.	-	.	ID=gene-AVR74_RS28335;Name=AVR74_RS28335;gbkey=Gene;gene_biotype=pseudogene;locus_tag=AVR74_RS28335;pseudo=true
NZ_CP014489.1	Protein Homology	CDS	5855	8997	.	-	0	ID=cds-AVR74_RS28335;Parent=gene-AVR74_RS28335;Note=frameshifted;gbkey=CDS;inference=COORDINATES: similar to AA sequence:RefSeq:WP_001385163.1;locus_tag=AVR74_RS28335;product=conjugal transfer nickase/helicase TraI;pseudo=true;transl_table=11
NZ_CP014489.1	RefSeq	pseudogene	9244	11123	.	-	.	ID=gene-AVR74_RS28870;Name=AVR74_RS28870;gbkey=Gene;gene_biotype=pseudogene;locus_tag=AVR74_RS28870;partial=true;pseudo=true;start_range=.,9244
NZ_CP014489.1	Protein Homology	CDS	9244	11123	.	-	0	ID=cds-AVR74_RS28870;Parent=gene-AVR74_RS28870;Note=frameshifted%3B incomplete%3B partial in the middle of a contig%3B missing stop;gbkey=CDS;inference=COORDINATES: similar to AA sequence:RefSeq:WP_001746099.1;locus_tag=AVR74_RS28870;partial=true;product=conjugative relaxase;pseudo=true;start_range=.,9244;transl_table=11
NZ_CP014489.1	RefSeq	gene	11123	13276	.	-	.	ID=gene-AVR74_RS24325;Name=traD;gbkey=Gene;gene=traD;gene_biotype=protein_coding;locus_tag=AVR74_RS24325;old_locus_tag=AVR74_24325
NZ_CP014489.1	Protein Homology	CDS	11123	13276	.	-	0	ID=cds-WP_001369365.1;Parent=gene-AVR74_RS24325;Dbxref=Genbank:WP_001369365.1;Name=WP_001369365.1;gbkey=CDS;gene=traD;inference=COORDINATES: similar to AA sequence:RefSeq:YP_002405977.1;locus_tag=AVR74_RS24325;product=type IV conjugative transfer system coupling protein TraD;protein_id=WP_001369365.1;transl_table=11
NZ_CP014489.1	RefSeq	gene	13529	14260	.	-	.	ID=gene-AVR74_RS24330;Name=AVR74_RS24330;gbkey=Gene;gene_biotype=protein_coding;locus_tag=AVR74_RS24330;old_locus_tag=AVR74_24330
NZ_CP014489.1	Protein Homology	CDS	13529	14260	.	-	0	ID=cds-WP_000850424.1;Parent=gene-AVR74_RS24330;Dbxref=Genbank:WP_000850424.1;Name=WP_000850424.1;gbkey=CDS;inference=COORDINATES: similar to AA sequence:RefSeq:WP_000850426.1;locus_tag=AVR74_RS24330;product=complement resistance protein TraT;protein_id=WP_000850424.1;transl_table=11
NZ_CP014489.1	RefSeq	gene	14274	14783	.	-	.	ID=gene-AVR74_RS24335;Name=AVR74_RS24335;gbkey=Gene;gene_biotype=protein_coding;locus_tag=AVR74_RS24335;old_locus_tag=AVR74_24335
NZ_CP014489.1	Protein Homology	CDS	14274	14783	.	-	0	ID=cds-WP_000628099.1;Parent=gene-AVR74_RS24335;Dbxref=Genbank:WP_000628099.1;Name=WP_000628099.1;gbkey=CDS;inference=COORDINATES: similar to AA sequence:RefSeq:WP_000628097.1;locus_tag=AVR74_RS24335;product=conjugal transfer protein TraS;protein_id=WP_000628099.1;transl_table=11
NZ_CP014489.1	RefSeq	gene	14780	17605	.	-	.	ID=gene-AVR74_RS24340;Name=AVR74_RS24340;gbkey=Gene;gene_biotype=protein_coding;locus_tag=AVR74_RS24340;old_locus_tag=AVR74_24340
NZ_CP014489.1	Protein Homology	CDS	14780	17605	.	-	0	ID=cds-WP_001007045.1;Parent=gene-AVR74_RS24340;Dbxref=Genbank:WP_001007045.1;Name=WP_001007045.1;gbkey=CDS;inference=COORDINATES: similar to AA sequence:RefSeq:WP_001007007.1;locus_tag=AVR74_RS24340;product=conjugal transfer protein TraG;protein_id=WP_001007045.1;transl_table=11
NZ_CP014489.1	RefSeq	gene	17602	18978	.	-	.	ID=gene-AVR74_RS24345;Name=AVR74_RS24345;gbkey=Gene;gene_biotype=protein_coding;locus_tag=AVR74_RS24345;old_locus_tag=AVR74_24345
NZ_CP014489.1	Protein Homology	CDS	17602	18978	.	-	0	ID=cds-WP_000982833.1;Parent=gene-AVR74_RS24345;Dbxref=Genbank:WP_000982833.1;Name=WP_000982833.1;gbkey=CDS;inference=COORDINATES: similar to AA sequence:RefSeq:WP_000982831.1;locus_tag=AVR74_RS24345;product=conjugal transfer protein TraH;protein_id=WP_000982833.1;transl_table=11
NZ_CP014489.1	RefSeq	gene	18975	19337	.	-	.	ID=gene-AVR74_RS24350;Name=AVR74_RS24350;gbkey=Gene;gene_biotype=protein_coding;locus_tag=AVR74_RS24350;old_locus_tag=AVR74_24350
NZ_CP014489.1	Protein Homology	CDS	18975	19337	.	-	0	ID=cds-WP_010379880.1;Parent=gene-AVR74_RS24350;Dbxref=Genbank:WP_010379880.1;Name=WP_010379880.1;gbkey=CDS;inference=COORDINATES: similar to AA sequence:RefSeq:WP_009424419.1;locus_tag=AVR74_RS24350;product=P-type conjugative transfer protein TrbJ;protein_id=WP_010379880.1;transl_table=11
NZ_CP014489.1	RefSeq	gene	19267	19812	.	-	.	ID=gene-AVR74_RS24355;Name=trbB;gbkey=Gene;gene=trbB;gene_biotype=protein_coding;locus_tag=AVR74_RS24355;old_locus_tag=AVR74_24355
NZ_CP014489.1	Protein Homology	CDS	19267	19812	.	-	0	ID=cds-WP_000052618.1;Parent=gene-AVR74_RS24355;Dbxref=Genbank:WP_000052618.1;Name=WP_000052618.1;gbkey=CDS;gene=trbB;inference=COORDINATES: similar to AA sequence:RefSeq:YP_002405985.1;locus_tag=AVR74_RS24355;product=type-F conjugative transfer system pilin assembly thiol-disulfide isomerase TrbB;protein_id=WP_000052618.1;transl_table=11
NZ_CP014489.1	RefSeq	gene	19799	20083	.	-	.	ID=gene-AVR74_RS24360;Name=traQ;gbkey=Gene;gene=traQ;gene_biotype=protein_coding;locus_tag=AVR74_RS24360;old_locus_tag=AVR74_24360
NZ_CP014489.1	Protein Homology	CDS	19799	20083	.	-	0	ID=cds-WP_000624110.1;Parent=gene-AVR74_RS24360;Dbxref=Genbank:WP_000624110.1;Name=WP_000624110.1;gbkey=CDS;gene=traQ;inference=COORDINATES: similar to AA sequence:RefSeq:YP_002405986.1;locus_tag=AVR74_RS24360;product=type-F conjugative transfer system pilin chaperone TraQ;protein_id=WP_000624110.1;transl_table=11
NZ_CP014489.1	RefSeq	gene	20202	20549	.	-	.	ID=gene-AVR74_RS24365;Name=trbA;gbkey=Gene;gene=trbA;gene_biotype=protein_coding;locus_tag=AVR74_RS24365;old_locus_tag=AVR74_24365
NZ_CP014489.1	Protein Homology	CDS	20202	20549	.	-	0	ID=cds-WP_001287677.1;Parent=gene-AVR74_RS24365;Dbxref=Genbank:WP_001287677.1;Name=WP_001287677.1;gbkey=CDS;gene=trbA;inference=COORDINATES: similar to AA sequence:RefSeq:WP_001287890.1;locus_tag=AVR74_RS24365;product=conjugal transfer protein TrbA;protein_id=WP_001287677.1;transl_table=11
NZ_CP014489.1	RefSeq	gene	20565	21338	.	-	.	ID=gene-AVR74_RS24370;Name=traF;gbkey=Gene;gene=traF;gene_biotype=protein_coding;locus_tag=AVR74_RS24370;old_locus_tag=AVR74_24370
NZ_CP014489.1	Protein Homology	CDS	20565	21338	.	-	0	ID=cds-WP_077462081.1;Parent=gene-AVR74_RS24370;Dbxref=Genbank:WP_077462081.1;Name=WP_077462081.1;gbkey=CDS;gene=traF;inference=COORDINATES: similar to AA sequence:RefSeq:YP_002405987.1;locus_tag=AVR74_RS24370;product=type-F conjugative transfer system pilin assembly protein TraF;protein_id=WP_077462081.1;transl_table=11
NZ_CP014489.1	RefSeq	gene	21301	21561	.	-	.	ID=gene-AVR74_RS24375;Name=AVR74_RS24375;gbkey=Gene;gene_biotype=protein_coding;locus_tag=AVR74_RS24375;old_locus_tag=AVR74_24375
NZ_CP014489.1	Protein Homology	CDS	21301	21561	.	-	0	ID=cds-WP_001332343.1;Parent=gene-AVR74_RS24375;Dbxref=Genbank:WP_001332343.1;Name=WP_001332343.1;gbkey=CDS;inference=COORDINATES: similar to AA sequence:RefSeq:YP_002405988.1;locus_tag=AVR74_RS24375;product=conjugal transfer protein TrbE;protein_id=WP_001332343.1;transl_table=11
NZ_CP014489.1	RefSeq	gene	21585	23393	.	-	.	ID=gene-AVR74_RS24380;Name=AVR74_RS24380;gbkey=Gene;gene_biotype=protein_coding;locus_tag=AVR74_RS24380;old_locus_tag=AVR74_24380
NZ_CP014489.1	Protein Homology	CDS	21585	23393	.	-	0	ID=cds-WP_000821846.1;Parent=gene-AVR74_RS24380;Dbxref=Genbank:WP_000821846.1;Name=WP_000821846.1;gbkey=CDS;inference=COORDINATES: similar to AA sequence:RefSeq:YP_002405989.1;locus_tag=AVR74_RS24380;product=type-F conjugative transfer system mating-pair stabilization protein TraN;protein_id=WP_000821846.1;transl_table=11
NZ_CP014489.1	RefSeq	gene	23390	24028	.	-	.	ID=gene-AVR74_RS24385;Name=trbC;gbkey=Gene;gene=trbC;gene_biotype=protein_coding;locus_tag=AVR74_RS24385;old_locus_tag=AVR74_24385
NZ_CP014489.1	Protein Homology	CDS	23390	24028	.	-	0	ID=cds-WP_000777693.1;Parent=gene-AVR74_RS24385;Dbxref=Genbank:WP_000777693.1;Name=WP_000777693.1;gbkey=CDS;gene=trbC;inference=COORDINATES: similar to AA sequence:RefSeq:WP_001553832.1;locus_tag=AVR74_RS24385;product=type-F conjugative transfer system pilin assembly protein TrbC;protein_id=WP_000777693.1;transl_table=11
NZ_CP014489.1	RefSeq	gene	24037	25029	.	-	.	ID=gene-AVR74_RS24390;Name=AVR74_RS24390;gbkey=Gene;gene_biotype=protein_coding;locus_tag=AVR74_RS24390;old_locus_tag=AVR74_24390
NZ_CP014489.1	Protein Homology	CDS	24037	25029	.	-	0	ID=cds-WP_000830839.1;Parent=gene-AVR74_RS24390;Dbxref=Genbank:WP_000830839.1;Name=WP_000830839.1;gbkey=CDS;inference=COORDINATES: similar to AA sequence:RefSeq:YP_002405992.1;locus_tag=AVR74_RS24390;product=conjugal transfer protein TraU;protein_id=WP_000830839.1;transl_table=11
NZ_CP014489.1	RefSeq	gene	25026	25658	.	-	.	ID=gene-AVR74_RS24395;Name=AVR74_RS24395;gbkey=Gene;gene_biotype=protein_coding;locus_tag=AVR74_RS24395;old_locus_tag=AVR74_24395
NZ_CP014489.1	Protein Homology	CDS	25026	25658	.	-	0	ID=cds-WP_001203720.1;Parent=gene-AVR74_RS24395;Dbxref=Genbank:WP_001203720.1;Name=WP_001203720.1;gbkey=CDS;inference=COORDINATES: similar to AA sequence:RefSeq:WP_001203750.1;locus_tag=AVR74_RS24395;product=type-F conjugative transfer system protein TraW;protein_id=WP_001203720.1;transl_table=11
NZ_CP014489.1	RefSeq	gene	25655	26041	.	-	.	ID=gene-AVR74_RS24400;Name=AVR74_RS24400;gbkey=Gene;gene_biotype=protein_coding;locus_tag=AVR74_RS24400;old_locus_tag=AVR74_24400
NZ_CP014489.1	Protein Homology	CDS	25655	26041	.	-	0	ID=cds-WP_000214082.1;Parent=gene-AVR74_RS24400;Dbxref=Genbank:WP_000214082.1;Name=WP_000214082.1;gbkey=CDS;inference=COORDINATES: similar to AA sequence:RefSeq:YP_002405994.1;locus_tag=AVR74_RS24400;product=type-F conjugative transfer system protein TrbI;protein_id=WP_000214082.1;transl_table=11
NZ_CP014489.1	RefSeq	gene	26038	28665	.	-	.	ID=gene-AVR74_RS24405;Name=traC;gbkey=Gene;gene=traC;gene_biotype=protein_coding;locus_tag=AVR74_RS24405;old_locus_tag=AVR74_24405
NZ_CP014489.1	Protein Homology	CDS	26038	28665	.	-	0	ID=cds-WP_001064252.1;Parent=gene-AVR74_RS24405;Dbxref=Genbank:WP_001064252.1;Name=WP_001064252.1;gbkey=CDS;gene=traC;inference=COORDINATES: similar to AA sequence:RefSeq:WP_001064255.1;locus_tag=AVR74_RS24405;product=type IV secretion system protein TraC;protein_id=WP_001064252.1;transl_table=11
NZ_CP014489.1	RefSeq	gene	28825	29046	.	-	.	ID=gene-AVR74_RS27645;Name=AVR74_RS27645;gbkey=Gene;gene_biotype=protein_coding;locus_tag=AVR74_RS27645
NZ_CP014489.1	Protein Homology	CDS	28825	29046	.	-	0	ID=cds-WP_001278689.1;Parent=gene-AVR74_RS27645;Dbxref=Genbank:WP_001278689.1;Name=WP_001278689.1;gbkey=CDS;inference=COORDINATES: similar to AA sequence:RefSeq:YP_002405999.1;locus_tag=AVR74_RS27645;product=conjugal transfer protein TraR;protein_id=WP_001278689.1;transl_table=11
NZ_CP014489.1	RefSeq	gene	29181	29696	.	-	.	ID=gene-AVR74_RS24410;Name=traV;gbkey=Gene;gene=traV;gene_biotype=protein_coding;locus_tag=AVR74_RS24410;old_locus_tag=AVR74_24410
NZ_CP014489.1	Protein Homology	CDS	29181	29696	.	-	0	ID=cds-WP_000809841.1;Parent=gene-AVR74_RS24410;Dbxref=Genbank:WP_000809841.1;Name=WP_000809841.1;gbkey=CDS;gene=traV;inference=COORDINATES: similar to AA sequence:RefSeq:YP_002406000.1;locus_tag=AVR74_RS24410;product=type IV conjugative transfer system protein TraV;protein_id=WP_000809841.1;transl_table=11
NZ_CP014489.1	RefSeq	gene	29693	29944	.	-	.	ID=gene-AVR74_RS24415;Name=AVR74_RS24415;gbkey=Gene;gene_biotype=protein_coding;locus_tag=AVR74_RS24415;old_locus_tag=AVR74_24415
NZ_CP014489.1	Protein Homology	CDS	29693	29944	.	-	0	ID=cds-WP_001038342.1;Parent=gene-AVR74_RS24415;Dbxref=Genbank:WP_001038342.1;Name=WP_001038342.1;gbkey=CDS;inference=COORDINATES: similar to AA sequence:RefSeq:WP_001038337.1;locus_tag=AVR74_RS24415;product=conjugal transfer protein TrbG;protein_id=WP_001038342.1;transl_table=11
NZ_CP014489.1	RefSeq	gene	29956	30186	.	-	.	ID=gene-AVR74_RS24420;Name=AVR74_RS24420;gbkey=Gene;gene_biotype=protein_coding;locus_tag=AVR74_RS24420;old_locus_tag=AVR74_24420
NZ_CP014489.1	Protein Homology	CDS	29956	30186	.	-	0	ID=cds-WP_001352845.1;Parent=gene-AVR74_RS24420;Dbxref=Genbank:WP_001352845.1;Name=WP_001352845.1;gbkey=CDS;inference=COORDINATES: similar to AA sequence:RefSeq:WP_001352845.1;locus_tag=AVR74_RS24420;product=DUF2689 domain-containing protein;protein_id=WP_001352845.1;transl_table=11
NZ_CP014489.1	RefSeq	gene	30140	30730	.	-	.	ID=gene-AVR74_RS24425;Name=AVR74_RS24425;gbkey=Gene;gene_biotype=protein_coding;locus_tag=AVR74_RS24425;old_locus_tag=AVR74_24425
NZ_CP014489.1	Protein Homology	CDS	30140	30730	.	-	0	ID=cds-WP_000002796.1;Parent=gene-AVR74_RS24425;Dbxref=Genbank:WP_000002796.1;Name=WP_000002796.1;gbkey=CDS;inference=COORDINATES: similar to AA sequence:RefSeq:YP_002406003.1;locus_tag=AVR74_RS24425;product=protein TraP;protein_id=WP_000002796.1;transl_table=11
NZ_CP014489.1	RefSeq	gene	30720	32147	.	-	.	ID=gene-AVR74_RS24430;Name=AVR74_RS24430;gbkey=Gene;gene_biotype=protein_coding;locus_tag=AVR74_RS24430;old_locus_tag=AVR74_24430
NZ_CP014489.1	Protein Homology	CDS	30720	32147	.	-	0	ID=cds-WP_000146685.1;Parent=gene-AVR74_RS24430;Dbxref=Genbank:WP_000146685.1;Name=WP_000146685.1;gbkey=CDS;inference=COORDINATES: similar to AA sequence:RefSeq:YP_002406004.1;locus_tag=AVR74_RS24430;product=protein TraB;protein_id=WP_000146685.1;transl_table=11
NZ_CP014489.1	RefSeq	gene	32147	32818	.	-	.	ID=gene-AVR74_RS24435;Name=traK;gbkey=Gene;gene=traK;gene_biotype=protein_coding;locus_tag=AVR74_RS24435;old_locus_tag=AVR74_24435
NZ_CP014489.1	Protein Homology	CDS	32147	32818	.	-	0	ID=cds-WP_001340581.1;Parent=gene-AVR74_RS24435;Dbxref=Genbank:WP_001340581.1;Name=WP_001340581.1;gbkey=CDS;gene=traK;inference=COORDINATES: similar to AA sequence:RefSeq:WP_001425793.1;locus_tag=AVR74_RS24435;product=type-F conjugative transfer system secretin TraK;protein_id=WP_001340581.1;transl_table=11
NZ_CP014489.1	RefSeq	gene	32862	33428	.	-	.	ID=gene-AVR74_RS24440;Name=AVR74_RS24440;gbkey=Gene;gene_biotype=protein_coding;locus_tag=AVR74_RS24440;old_locus_tag=AVR74_24440
NZ_CP014489.1	Protein Homology	CDS	32862	33428	.	-	0	ID=cds-WP_000399785.1;Parent=gene-AVR74_RS24440;Dbxref=Genbank:WP_000399785.1;Name=WP_000399785.1;gbkey=CDS;inference=COORDINATES: similar to AA sequence:RefSeq:YP_002406006.1;locus_tag=AVR74_RS24440;product=type IV conjugative transfer system protein TraE;protein_id=WP_000399785.1;transl_table=11
NZ_CP014489.1	RefSeq	gene	33450	33761	.	-	.	ID=gene-AVR74_RS24445;Name=traL;gbkey=Gene;gene=traL;gene_biotype=protein_coding;locus_tag=AVR74_RS24445;old_locus_tag=AVR74_24445
NZ_CP014489.1	Protein Homology	CDS	33450	33761	.	-	0	ID=cds-WP_000012106.1;Parent=gene-AVR74_RS24445;Dbxref=Genbank:WP_000012106.1;Name=WP_000012106.1;gbkey=CDS;gene=traL;inference=COORDINATES: similar to AA sequence:RefSeq:YP_002406007.1;locus_tag=AVR74_RS24445;product=type IV conjugative transfer system protein TraL;protein_id=WP_000012106.1;transl_table=11
NZ_CP014489.1	RefSeq	gene	33776	34141	.	-	.	ID=gene-AVR74_RS24450;Name=AVR74_RS24450;gbkey=Gene;gene_biotype=protein_coding;locus_tag=AVR74_RS24450;old_locus_tag=AVR74_24450
NZ_CP014489.1	Protein Homology	CDS	33776	34141	.	-	0	ID=cds-WP_000994779.1;Parent=gene-AVR74_RS24450;Dbxref=Genbank:WP_000994779.1;Name=WP_000994779.1;gbkey=CDS;inference=COORDINATES: similar to AA sequence:RefSeq:WP_001668211.1;locus_tag=AVR74_RS24450;product=pilin;protein_id=WP_000994779.1;transl_table=11
NZ_CP014489.1	RefSeq	gene	34174	34569	.	-	.	ID=gene-AVR74_RS24455;Name=AVR74_RS24455;gbkey=Gene;gene_biotype=protein_coding;locus_tag=AVR74_RS24455;old_locus_tag=AVR74_24455
NZ_CP014489.1	Protein Homology	CDS	34174	34569	.	-	0	ID=cds-WP_001309237.1;Parent=gene-AVR74_RS24455;Dbxref=Genbank:WP_001309237.1;Name=WP_001309237.1;gbkey=CDS;inference=COORDINATES: similar to AA sequence:RefSeq:WP_001366159.1;locus_tag=AVR74_RS24455;product=relaxosome protein TraY;protein_id=WP_001309237.1;transl_table=11
NZ_CP014489.1	RefSeq	gene	34668	35357	.	-	.	ID=gene-AVR74_RS24460;Name=AVR74_RS24460;gbkey=Gene;gene_biotype=protein_coding;locus_tag=AVR74_RS24460;old_locus_tag=AVR74_24460
NZ_CP014489.1	Protein Homology	CDS	34668	35357	.	-	0	ID=cds-WP_000283385.1;Parent=gene-AVR74_RS24460;Dbxref=Genbank:WP_000283385.1;Name=WP_000283385.1;gbkey=CDS;inference=COORDINATES: similar to AA sequence:RefSeq:WP_003979562.1;locus_tag=AVR74_RS24460;product=conjugal transfer transcriptional regulator TraJ;protein_id=WP_000283385.1;transl_table=11
NZ_CP014489.1	RefSeq	gene	35544	35927	.	-	.	ID=gene-AVR74_RS24465;Name=AVR74_RS24465;gbkey=Gene;gene_biotype=protein_coding;locus_tag=AVR74_RS24465;old_locus_tag=AVR74_24465
NZ_CP014489.1	Protein Homology	CDS	35544	35927	.	-	0	ID=cds-WP_001151524.1;Parent=gene-AVR74_RS24465;Dbxref=Genbank:WP_001151524.1;Name=WP_001151524.1;gbkey=CDS;inference=COORDINATES: similar to AA sequence:RefSeq:YP_002406013.1;locus_tag=AVR74_RS24465;product=relaxosome protein TraM;protein_id=WP_001151524.1;transl_table=11
NZ_CP014489.1	RefSeq	pseudogene	36249	36851	.	+	.	ID=gene-AVR74_RS24470;Name=AVR74_RS24470;gbkey=Gene;gene_biotype=pseudogene;locus_tag=AVR74_RS24470;old_locus_tag=AVR74_24470;pseudo=true
NZ_CP014489.1	Protein Homology	CDS	36249	36851	.	+	0	ID=cds-AVR74_RS24470;Parent=gene-AVR74_RS24470;Note=internal stop;gbkey=CDS;inference=COORDINATES: similar to AA sequence:RefSeq:YP_002406014.1;locus_tag=AVR74_RS24470;product=lytic transglycosylase;pseudo=true;transl_table=11
NZ_CP014489.1	RefSeq	gene	37147	38052	.	-	.	ID=gene-AVR74_RS24475;Name=AVR74_RS24475;gbkey=Gene;gene_biotype=protein_coding;locus_tag=AVR74_RS24475;old_locus_tag=AVR74_24475
NZ_CP014489.1	Protein Homology	CDS	37147	38052	.	-	0	ID=cds-WP_077250323.1;Parent=gene-AVR74_RS24475;Dbxref=Genbank:WP_077250323.1;Name=WP_077250323.1;gbkey=CDS;inference=COORDINATES: similar to AA sequence:RefSeq:YP_002406015.1;locus_tag=AVR74_RS24475;product=DUF945 domain-containing protein;protein_id=WP_077250323.1;transl_table=11
NZ_CP014489.1	RefSeq	gene	38087	38374	.	-	.	ID=gene-AVR74_RS24480;Name=AVR74_RS24480;gbkey=Gene;gene_biotype=protein_coding;locus_tag=AVR74_RS24480;old_locus_tag=AVR74_24480
NZ_CP014489.1	Protein Homology	CDS	38087	38374	.	-	0	ID=cds-WP_000107520.1;Parent=gene-AVR74_RS24480;Dbxref=Genbank:WP_000107520.1;Name=WP_000107520.1;gbkey=CDS;inference=COORDINATES: similar to AA sequence:RefSeq:YP_002406016.1;locus_tag=AVR74_RS24480;product=hypothetical protein;protein_id=WP_000107520.1;transl_table=11
NZ_CP014489.1	RefSeq	gene	38438	38674	.	+	.	ID=gene-AVR74_RS27650;Name=AVR74_RS27650;gbkey=Gene;gene_biotype=protein_coding;locus_tag=AVR74_RS27650
NZ_CP014489.1	Protein Homology	CDS	38438	38674	.	+	0	ID=cds-WP_001337416.1;Parent=gene-AVR74_RS27650;Dbxref=Genbank:WP_001337416.1;Name=WP_001337416.1;gbkey=CDS;inference=COORDINATES: similar to AA sequence:RefSeq:WP_001404411.1;locus_tag=AVR74_RS27650;product=hypothetical protein;protein_id=WP_001337416.1;transl_table=11
NZ_CP014489.1	RefSeq	gene	38601	38795	.	-	.	ID=gene-AVR74_RS28875;Name=AVR74_RS28875;gbkey=Gene;gene_biotype=protein_coding;locus_tag=AVR74_RS28875;old_locus_tag=AVR74_24485
NZ_CP014489.1	Protein Homology	CDS	38601	38795	.	-	0	ID=cds-WP_032139928.1;Parent=gene-AVR74_RS28875;Dbxref=Genbank:WP_032139928.1;Name=WP_032139928.1;gbkey=CDS;inference=COORDINATES: similar to AA sequence:RefSeq:WP_001500139.1;locus_tag=AVR74_RS28875;product=hypothetical protein;protein_id=WP_032139928.1;transl_table=11
NZ_CP014489.1	RefSeq	gene	38718	39035	.	+	.	ID=gene-AVR74_RS28880;Name=AVR74_RS28880;gbkey=Gene;gene_biotype=protein_coding;locus_tag=AVR74_RS28880;old_locus_tag=AVR74_24490
NZ_CP014489.1	Protein Homology	CDS	38718	39035	.	+	0	ID=cds-WP_000820281.1;Parent=gene-AVR74_RS28880;Dbxref=Genbank:WP_000820281.1;Name=WP_000820281.1;gbkey=CDS;inference=COORDINATES: similar to AA sequence:RefSeq:WP_010892540.1;locus_tag=AVR74_RS28880;product=hypothetical protein;protein_id=WP_000820281.1;transl_table=11
NZ_CP014489.1	RefSeq	gene	39273	39434	.	-	.	ID=gene-AVR74_RS24495;Name=AVR74_RS24495;gbkey=Gene;gene_biotype=protein_coding;locus_tag=AVR74_RS24495;old_locus_tag=AVR74_24495
NZ_CP014489.1	Protein Homology	CDS	39273	39434	.	-	0	ID=cds-WP_001332444.1;Parent=gene-AVR74_RS24495;Dbxref=Genbank:WP_001332444.1;Name=WP_001332444.1;gbkey=CDS;inference=COORDINATES: similar to AA sequence:RefSeq:WP_004118124.1;locus_tag=AVR74_RS24495;product=type I toxin-antitoxin system Hok family toxin;protein_id=WP_001332444.1;transl_table=11
NZ_CP014489.1	RefSeq	gene	39710	40429	.	-	.	ID=gene-AVR74_RS24505;Name=AVR74_RS24505;gbkey=Gene;gene_biotype=protein_coding;locus_tag=AVR74_RS24505;old_locus_tag=AVR74_24505
NZ_CP014489.1	Protein Homology	CDS	39710	40429	.	-	0	ID=cds-WP_000994098.1;Parent=gene-AVR74_RS24505;Dbxref=Genbank:WP_000994098.1;Name=WP_000994098.1;gbkey=CDS;inference=COORDINATES: similar to AA sequence:RefSeq:YP_002406018.1;locus_tag=AVR74_RS24505;product=plasmid SOS inhibition protein A;protein_id=WP_000994098.1;transl_table=11
NZ_CP014489.1	RefSeq	gene	40426	40860	.	-	.	ID=gene-AVR74_RS24510;Name=AVR74_RS24510;gbkey=Gene;gene_biotype=protein_coding;locus_tag=AVR74_RS24510;old_locus_tag=AVR74_24510
NZ_CP014489.1	Protein Homology	CDS	40426	40860	.	-	0	ID=cds-WP_000845922.1;Parent=gene-AVR74_RS24510;Dbxref=Genbank:WP_000845922.1;Name=WP_000845922.1;gbkey=CDS;inference=COORDINATES: similar to AA sequence:RefSeq:NP_052658.1;locus_tag=AVR74_RS24510;product=conjugation system SOS inhibitor PsiB;protein_id=WP_000845922.1;transl_table=11
NZ_CP014489.1	RefSeq	gene	40915	42873	.	-	.	ID=gene-AVR74_RS24515;Name=AVR74_RS24515;gbkey=Gene;gene_biotype=protein_coding;locus_tag=AVR74_RS24515;old_locus_tag=AVR74_24515
NZ_CP014489.1	Protein Homology	CDS	40915	42873	.	-	0	ID=cds-WP_000117202.1;Parent=gene-AVR74_RS24515;Dbxref=Genbank:WP_000117202.1;Name=WP_000117202.1;gbkey=CDS;inference=COORDINATES: similar to AA sequence:RefSeq:NP_052657.1;locus_tag=AVR74_RS24515;product=ParB/RepB/Spo0J family partition protein;protein_id=WP_000117202.1;transl_table=11
NZ_CP014489.1	RefSeq	gene	42937	43170	.	-	.	ID=gene-AVR74_RS24520;Name=AVR74_RS24520;gbkey=Gene;gene_biotype=protein_coding;locus_tag=AVR74_RS24520;old_locus_tag=AVR74_24520
NZ_CP014489.1	Protein Homology	CDS	42937	43170	.	-	0	ID=cds-WP_000005988.1;Parent=gene-AVR74_RS24520;Dbxref=Genbank:WP_000005988.1;Name=WP_000005988.1;gbkey=CDS;inference=COORDINATES: similar to AA sequence:RefSeq:NP_958724.1;locus_tag=AVR74_RS24520;product=DUF905 domain-containing protein;protein_id=WP_000005988.1;transl_table=11
NZ_CP014489.1	RefSeq	gene	43133	43765	.	-	.	ID=gene-AVR74_RS24525;Name=ssb;gbkey=Gene;gene=ssb;gene_biotype=protein_coding;locus_tag=AVR74_RS24525;old_locus_tag=AVR74_24525
NZ_CP014489.1	Protein Homology	CDS	43133	43765	.	-	0	ID=cds-WP_000290818.1;Parent=gene-AVR74_RS24525;Dbxref=Genbank:WP_000290818.1;Name=WP_000290818.1;gbkey=CDS;gene=ssb;inference=COORDINATES: similar to AA sequence:RefSeq:WP_000290818.1;locus_tag=AVR74_RS24525;product=single-stranded DNA-binding protein;protein_id=WP_000290818.1;transl_table=11
NZ_CP014489.1	RefSeq	gene	43829	44065	.	+	.	ID=gene-AVR74_RS27655;Name=AVR74_RS27655;gbkey=Gene;gene_biotype=protein_coding;locus_tag=AVR74_RS27655
NZ_CP014489.1	Protein Homology	CDS	43829	44065	.	+	0	ID=cds-WP_001332337.1;Parent=gene-AVR74_RS27655;Dbxref=Genbank:WP_001332337.1;Name=WP_001332337.1;gbkey=CDS;inference=COORDINATES: similar to AA sequence:RefSeq:WP_012817924.1;locus_tag=AVR74_RS27655;product=hypothetical protein;protein_id=WP_001332337.1;transl_table=11
NZ_CP014489.1	RefSeq	gene	44066	44485	.	+	.	ID=gene-AVR74_RS24535;Name=AVR74_RS24535;gbkey=Gene;gene_biotype=protein_coding;locus_tag=AVR74_RS24535;old_locus_tag=AVR74_24535
NZ_CP014489.1	Protein Homology	CDS	44066	44485	.	+	0	ID=cds-WP_015056142.1;Parent=gene-AVR74_RS24535;Dbxref=Genbank:WP_015056142.1;Name=WP_015056142.1;gbkey=CDS;inference=COORDINATES: similar to AA sequence:RefSeq:NP_052655.1;locus_tag=AVR74_RS24535;product=hypothetical protein;protein_id=WP_015056142.1;transl_table=11
NZ_CP014489.1	RefSeq	gene	44466	44660	.	+	.	ID=gene-AVR74_RS27660;Name=AVR74_RS27660;gbkey=Gene;gene_biotype=protein_coding;locus_tag=AVR74_RS27660
NZ_CP014489.1	Protein Homology	CDS	44466	44660	.	+	0	ID=cds-WP_071526759.1;Parent=gene-AVR74_RS27660;Dbxref=Genbank:WP_071526759.1;Name=WP_071526759.1;gbkey=CDS;inference=COORDINATES: similar to AA sequence:RefSeq:WP_001398402.1;locus_tag=AVR74_RS27660;product=hypothetical protein;protein_id=WP_071526759.1;transl_table=11
NZ_CP014489.1	RefSeq	gene	44571	45134	.	-	.	ID=gene-AVR74_RS24540;Name=AVR74_RS24540;gbkey=Gene;gene_biotype=protein_coding;locus_tag=AVR74_RS24540;old_locus_tag=AVR74_24540
NZ_CP014489.1	Protein Homology	CDS	44571	45134	.	-	0	ID=cds-WP_001332335.1;Parent=gene-AVR74_RS24540;Dbxref=Genbank:WP_001332335.1;Name=WP_001332335.1;gbkey=CDS;inference=COORDINATES: similar to AA sequence:RefSeq:NP_052654.1;locus_tag=AVR74_RS24540;product=class I SAM-dependent methyltransferase;protein_id=WP_001332335.1;transl_table=11
NZ_CP014489.1	RefSeq	gene	45182	46543	.	-	.	ID=gene-AVR74_RS24545;Name=AVR74_RS24545;gbkey=Gene;gene_biotype=protein_coding;locus_tag=AVR74_RS24545;old_locus_tag=AVR74_24545
NZ_CP014489.1	Protein Homology	CDS	45182	46543	.	-	0	ID=cds-WP_000170680.1;Parent=gene-AVR74_RS24545;Dbxref=Genbank:WP_000170680.1;Name=WP_000170680.1;gbkey=CDS;inference=COORDINATES: similar to AA sequence:RefSeq:YP_002406024.1;locus_tag=AVR74_RS24545;product=DUF3560 domain-containing protein;protein_id=WP_000170680.1;transl_table=11
NZ_CP014489.1	RefSeq	gene	46595	46825	.	-	.	ID=gene-AVR74_RS24550;Name=AVR74_RS24550;gbkey=Gene;gene_biotype=protein_coding;locus_tag=AVR74_RS24550;old_locus_tag=AVR74_24550
NZ_CP014489.1	Protein Homology	CDS	46595	46825	.	-	0	ID=cds-WP_000218642.1;Parent=gene-AVR74_RS24550;Dbxref=Genbank:WP_000218642.1;Name=WP_000218642.1;gbkey=CDS;inference=COORDINATES: similar to AA sequence:RefSeq:NP_052652.1;locus_tag=AVR74_RS24550;product=hypothetical protein;protein_id=WP_000218642.1;transl_table=11
NZ_CP014489.1	RefSeq	gene	47088	47345	.	+	.	ID=gene-AVR74_RS27665;Name=AVR74_RS27665;gbkey=Gene;gene_biotype=protein_coding;locus_tag=AVR74_RS27665
NZ_CP014489.1	Protein Homology	CDS	47088	47345	.	+	0	ID=cds-WP_001371819.1;Parent=gene-AVR74_RS27665;Dbxref=Genbank:WP_001371819.1;Name=WP_001371819.1;gbkey=CDS;inference=COORDINATES: similar to AA sequence:RefSeq:WP_001367298.1;locus_tag=AVR74_RS27665;product=hypothetical protein;protein_id=WP_001371819.1;transl_table=11
NZ_CP014489.1	RefSeq	gene	47544	47663	.	-	.	ID=gene-AVR74_RS28365;Name=AVR74_RS28365;gbkey=Gene;gene_biotype=protein_coding;locus_tag=AVR74_RS28365
NZ_CP014489.1	Protein Homology	CDS	47544	47663	.	-	0	ID=cds-WP_071781500.1;Parent=gene-AVR74_RS28365;Dbxref=Genbank:WP_071781500.1;Name=WP_071781500.1;gbkey=CDS;inference=COORDINATES: similar to AA sequence:RefSeq:WP_001302434.1;locus_tag=AVR74_RS28365;product=transporter;protein_id=WP_071781500.1;transl_table=11
NZ_CP014489.1	RefSeq	pseudogene	47668	47847	.	-	.	ID=gene-AVR74_RS28370;Name=AVR74_RS28370;gbkey=Gene;gene_biotype=pseudogene;locus_tag=AVR74_RS28370;pseudo=true
NZ_CP014489.1	Protein Homology	CDS	47668	47847	.	-	0	ID=cds-AVR74_RS28370;Parent=gene-AVR74_RS28370;Note=internal stop;gbkey=CDS;inference=COORDINATES: similar to AA sequence:RefSeq:WP_001418877.1;locus_tag=AVR74_RS28370;product=hypothetical protein;pseudo=true;transl_table=11
NZ_CP014489.1	RefSeq	gene	47819	48001	.	-	.	ID=gene-AVR74_RS24560;Name=AVR74_RS24560;gbkey=Gene;gene_biotype=protein_coding;locus_tag=AVR74_RS24560;old_locus_tag=AVR74_24560
NZ_CP014489.1	Protein Homology	CDS	47819	48001	.	-	0	ID=cds-WP_001027505.1;Parent=gene-AVR74_RS24560;Dbxref=Genbank:WP_001027505.1;Name=WP_001027505.1;gbkey=CDS;inference=COORDINATES: similar to AA sequence:RefSeq:YP_002406025.1;locus_tag=AVR74_RS24560;product=hypothetical protein;protein_id=WP_001027505.1;transl_table=11
NZ_CP014489.1	RefSeq	gene	48001	48396	.	-	.	ID=gene-AVR74_RS24565;Name=AVR74_RS24565;gbkey=Gene;gene_biotype=protein_coding;locus_tag=AVR74_RS24565;old_locus_tag=AVR74_24565
NZ_CP014489.1	Protein Homology	CDS	48001	48396	.	-	0	ID=cds-WP_105907375.1;Parent=gene-AVR74_RS24565;Dbxref=Genbank:WP_105907375.1;Name=WP_105907375.1;gbkey=CDS;inference=COORDINATES: similar to AA sequence:RefSeq:YP_002406026.1;locus_tag=AVR74_RS24565;product=DUF1380 domain-containing protein;protein_id=WP_105907375.1;transl_table=11
NZ_CP014489.1	RefSeq	gene	48462	48887	.	-	.	ID=gene-AVR74_RS24570;Name=AVR74_RS24570;gbkey=Gene;gene_biotype=protein_coding;locus_tag=AVR74_RS24570;old_locus_tag=AVR74_24570
NZ_CP014489.1	Protein Homology	CDS	48462	48887	.	-	0	ID=cds-WP_001198922.1;Parent=gene-AVR74_RS24570;Dbxref=Genbank:WP_001198922.1;Name=WP_001198922.1;gbkey=CDS;inference=COORDINATES: similar to AA sequence:RefSeq:YP_002406027.1;locus_tag=AVR74_RS24570;product=antirestriction protein;protein_id=WP_001198922.1;transl_table=11
NZ_CP014489.1	RefSeq	pseudogene	48860	49116	.	-	.	ID=gene-AVR74_RS27670;Name=AVR74_RS27670;end_range=49116,.;gbkey=Gene;gene_biotype=pseudogene;locus_tag=AVR74_RS27670;partial=true;pseudo=true
NZ_CP014489.1	Protein Homology	CDS	48860	49116	.	-	0	ID=cds-AVR74_RS27670;Parent=gene-AVR74_RS27670;Note=frameshifted%3B incomplete%3B partial in the middle of a contig%3B missing start;end_range=49116,.;gbkey=CDS;inference=COORDINATES: similar to AA sequence:RefSeq:NP_052648.1;locus_tag=AVR74_RS27670;partial=true;product=DUF1472 domain-containing protein;pseudo=true;transl_table=11
NZ_CP014489.1	RefSeq	gene	49289	50260	.	+	.	ID=gene-AVR74_RS24575;Name=AVR74_RS24575;gbkey=Gene;gene_biotype=protein_coding;locus_tag=AVR74_RS24575;old_locus_tag=AVR74_24575
NZ_CP014489.1	Protein Homology	CDS	49289	50260	.	+	0	ID=cds-WP_000082154.1;Parent=gene-AVR74_RS24575;Dbxref=Genbank:WP_000082154.1;Name=WP_000082154.1;gbkey=CDS;inference=COORDINATES: similar to AA sequence:RefSeq:WP_000082154.1;locus_tag=AVR74_RS24575;product=IS110-like element ISEc32 family transposase;protein_id=WP_000082154.1;transl_table=11
NZ_CP014489.1	RefSeq	gene	50521	50733	.	-	.	ID=gene-AVR74_RS24580;Name=AVR74_RS24580;gbkey=Gene;gene_biotype=protein_coding;locus_tag=AVR74_RS24580;old_locus_tag=AVR74_24580
NZ_CP014489.1	Protein Homology	CDS	50521	50733	.	-	0	ID=cds-WP_000092896.1;Parent=gene-AVR74_RS24580;Dbxref=Genbank:WP_000092896.1;Name=WP_000092896.1;gbkey=CDS;inference=COORDINATES: similar to AA sequence:RefSeq:WP_000092896.1;locus_tag=AVR74_RS24580;product=hypothetical protein;protein_id=WP_000092896.1;transl_table=11
NZ_CP014489.1	RefSeq	pseudogene	50746	51320	.	-	.	ID=gene-AVR74_RS24585;Name=AVR74_RS24585;gbkey=Gene;gene_biotype=pseudogene;locus_tag=AVR74_RS24585;old_locus_tag=AVR74_24585;pseudo=true
NZ_CP014489.1	Protein Homology	CDS	50746	51320	.	-	0	ID=cds-AVR74_RS24585;Parent=gene-AVR74_RS24585;Note=frameshifted;gbkey=CDS;inference=COORDINATES: similar to AA sequence:RefSeq:WP_000343071.1;locus_tag=AVR74_RS24585;product=hypothetical protein;pseudo=true;transl_table=11
NZ_CP014489.1	RefSeq	pseudogene	51546	51758	.	-	.	ID=gene-AVR74_RS24590;Name=AVR74_RS24590;gbkey=Gene;gene_biotype=pseudogene;locus_tag=AVR74_RS24590;old_locus_tag=AVR74_24590;partial=true;pseudo=true;start_range=.,51546
NZ_CP014489.1	Protein Homology	CDS	51546	51758	.	-	0	ID=cds-AVR74_RS24590;Parent=gene-AVR74_RS24590;Note=incomplete%3B partial in the middle of a contig%3B missing stop;gbkey=CDS;inference=COORDINATES: similar to AA sequence:RefSeq:WP_012817829.1;locus_tag=AVR74_RS24590;partial=true;product=DUF1472 domain-containing protein;pseudo=true;start_range=.,51546;transl_table=11
NZ_CP014489.1	RefSeq	pseudogene	51733	51911	.	-	.	ID=gene-AVR74_RS28375;Name=AVR74_RS28375;gbkey=Gene;gene_biotype=pseudogene;locus_tag=AVR74_RS28375;pseudo=true
NZ_CP014489.1	Protein Homology	CDS	51733	51911	.	-	0	ID=cds-AVR74_RS28375;Parent=gene-AVR74_RS28375;Note=frameshifted;gbkey=CDS;inference=COORDINATES: similar to AA sequence:RefSeq:WP_001702714.1;locus_tag=AVR74_RS28375;product=fatty acid/phospholipid synthesis protein;pseudo=true;transl_table=11
NZ_CP014489.1	RefSeq	pseudogene	51945	52301	.	-	.	ID=gene-AVR74_RS28380;Name=AVR74_RS28380;gbkey=Gene;gene_biotype=pseudogene;locus_tag=AVR74_RS28380;partial=true;pseudo=true;start_range=.,51945
NZ_CP014489.1	Protein Homology	CDS	51945	52301	.	-	0	ID=cds-AVR74_RS28380;Parent=gene-AVR74_RS28380;Note=internal stop%3B incomplete%3B partial in the middle of a contig%3B missing stop;gbkey=CDS;inference=COORDINATES: similar to AA sequence:RefSeq:WP_011264074.1;locus_tag=AVR74_RS28380;partial=true;product=hypothetical protein;pseudo=true;start_range=.,51945;transl_table=11
NZ_CP014489.1	RefSeq	gene	52367	53338	.	-	.	ID=gene-AVR74_RS24595;Name=AVR74_RS24595;gbkey=Gene;gene_biotype=protein_coding;locus_tag=AVR74_RS24595;old_locus_tag=AVR74_24595
NZ_CP014489.1	Protein Homology	CDS	52367	53338	.	-	0	ID=cds-WP_000817028.1;Parent=gene-AVR74_RS24595;Dbxref=Genbank:WP_000817028.1;Name=WP_000817028.1;gbkey=CDS;inference=COORDINATES: similar to AA sequence:RefSeq:WP_000817038.1;locus_tag=AVR74_RS24595;product=ParB/RepB/Spo0J family plasmid partition protein;protein_id=WP_000817028.1;transl_table=11
NZ_CP014489.1	RefSeq	gene	53338	54504	.	-	.	ID=gene-AVR74_RS24600;Name=AVR74_RS24600;gbkey=Gene;gene_biotype=protein_coding;locus_tag=AVR74_RS24600;old_locus_tag=AVR74_24600
NZ_CP014489.1	Protein Homology	CDS	53338	54504	.	-	0	ID=cds-WP_001238646.1;Parent=gene-AVR74_RS24600;Dbxref=Genbank:WP_001238646.1;Name=WP_001238646.1;gbkey=CDS;inference=COORDINATES: similar to AA sequence:RefSeq:NP_052640.1;locus_tag=AVR74_RS24600;product=plasmid-partitioning protein SopA;protein_id=WP_001238646.1;transl_table=11
NZ_CP014489.1	RefSeq	pseudogene	54804	55501	.	-	.	ID=gene-AVR74_RS24605;Name=AVR74_RS24605;gbkey=Gene;gene_biotype=pseudogene;locus_tag=AVR74_RS24605;old_locus_tag=AVR74_24605;pseudo=true
NZ_CP014489.1	Protein Homology	CDS	54804	55501	.	-	0	ID=cds-AVR74_RS24605;Parent=gene-AVR74_RS24605;Note=frameshifted;gbkey=CDS;inference=COORDINATES: similar to AA sequence:RefSeq:WP_076612230.1;locus_tag=AVR74_RS24605;product=IS1-like element IS1A family transposase;pseudo=true;transl_table=11
NZ_CP014489.1	RefSeq	pseudogene	55458	55559	.	-	.	ID=gene-AVR74_RS28385;Name=AVR74_RS28385;end_range=55559,.;gbkey=Gene;gene_biotype=pseudogene;locus_tag=AVR74_RS28385;partial=true;pseudo=true
NZ_CP014489.1	Protein Homology	CDS	55458	55559	.	-	0	ID=cds-AVR74_RS28385;Parent=gene-AVR74_RS28385;Note=internal stop%3B incomplete%3B partial in the middle of a contig%3B missing start;end_range=55559,.;gbkey=CDS;inference=COORDINATES: similar to AA sequence:RefSeq:WP_004200378.1;locus_tag=AVR74_RS28385;partial=true;product=glycosyltransferase;pseudo=true;transl_table=11
NZ_CP014489.1	RefSeq	gene	55613	55885	.	+	.	ID=gene-AVR74_RS27680;Name=AVR74_RS27680;gbkey=Gene;gene_biotype=protein_coding;locus_tag=AVR74_RS27680
NZ_CP014489.1	Protein Homology	CDS	55613	55885	.	+	0	ID=cds-WP_001332241.1;Parent=gene-AVR74_RS27680;Dbxref=Genbank:WP_001332241.1;Name=WP_001332241.1;gbkey=CDS;inference=COORDINATES: similar to AA sequence:RefSeq:WP_001332241.1;locus_tag=AVR74_RS27680;product=hypothetical protein;protein_id=WP_001332241.1;transl_table=11
NZ_CP014489.1	RefSeq	gene	56026	58227	.	-	.	ID=gene-AVR74_RS24610;Name=AVR74_RS24610;gbkey=Gene;gene_biotype=protein_coding;locus_tag=AVR74_RS24610;old_locus_tag=AVR74_24610
NZ_CP014489.1	Protein Homology	CDS	56026	58227	.	-	0	ID=cds-WP_000973517.1;Parent=gene-AVR74_RS24610;Dbxref=Genbank:WP_000973517.1;Name=WP_000973517.1;gbkey=CDS;inference=COORDINATES: similar to AA sequence:RefSeq:WP_004213924.1;locus_tag=AVR74_RS24610;product=TonB-dependent receptor;protein_id=WP_000973517.1;transl_table=11
NZ_CP014489.1	RefSeq	gene	58309	59586	.	-	.	ID=gene-AVR74_RS24615;Name=AVR74_RS24615;gbkey=Gene;gene_biotype=protein_coding;locus_tag=AVR74_RS24615;old_locus_tag=AVR74_24615
NZ_CP014489.1	Protein Homology	CDS	58309	59586	.	-	0	ID=cds-WP_000750130.1;Parent=gene-AVR74_RS24615;Dbxref=Genbank:WP_000750130.1;Name=WP_000750130.1;gbkey=CDS;inference=COORDINATES: similar to AA sequence:RefSeq:WP_001354579.1;locus_tag=AVR74_RS24615;product=L-lysine N6-monooxygenase;protein_id=WP_000750130.1;transl_table=11
NZ_CP014489.1	RefSeq	gene	59583	61325	.	-	.	ID=gene-AVR74_RS24620;Name=AVR74_RS24620;gbkey=Gene;gene_biotype=protein_coding;locus_tag=AVR74_RS24620;old_locus_tag=AVR74_24620
NZ_CP014489.1	Protein Homology	CDS	59583	61325	.	-	0	ID=cds-WP_001015721.1;Parent=gene-AVR74_RS24620;Dbxref=Genbank:WP_001015721.1;Name=WP_001015721.1;gbkey=CDS;inference=COORDINATES: similar to AA sequence:RefSeq:YP_002414044.1;locus_tag=AVR74_RS24620;product=IucA/IucC family siderophore biosynthesis protein;protein_id=WP_001015721.1;transl_table=11
NZ_CP014489.1	RefSeq	gene	61325	62272	.	-	.	ID=gene-AVR74_RS24625;Name=AVR74_RS24625;gbkey=Gene;gene_biotype=protein_coding;locus_tag=AVR74_RS24625;old_locus_tag=AVR74_24625
NZ_CP014489.1	Protein Homology	CDS	61325	62272	.	-	0	ID=cds-WP_000011907.1;Parent=gene-AVR74_RS24625;Dbxref=Genbank:WP_000011907.1;Name=WP_000011907.1;gbkey=CDS;inference=COORDINATES: similar to AA sequence:RefSeq:YP_002414045.1;locus_tag=AVR74_RS24625;product=N-acetyltransferase;protein_id=WP_000011907.1;transl_table=11
NZ_CP014489.1	RefSeq	gene	62273	64060	.	-	.	ID=gene-AVR74_RS24630;Name=AVR74_RS24630;gbkey=Gene;gene_biotype=protein_coding;locus_tag=AVR74_RS24630;old_locus_tag=AVR74_24630
NZ_CP014489.1	Protein Homology	CDS	62273	64060	.	-	0	ID=cds-WP_000605907.1;Parent=gene-AVR74_RS24630;Dbxref=Genbank:WP_000605907.1;Name=WP_000605907.1;gbkey=CDS;inference=COORDINATES: similar to AA sequence:RefSeq:YP_002414046.1;locus_tag=AVR74_RS24630;product=aerobactin synthase IucA;protein_id=WP_000605907.1;transl_table=11
NZ_CP014489.1	RefSeq	gene	64133	65326	.	+	.	ID=gene-AVR74_RS24635;Name=AVR74_RS24635;gbkey=Gene;gene_biotype=protein_coding;locus_tag=AVR74_RS24635;old_locus_tag=AVR74_24635
NZ_CP014489.1	Protein Homology	CDS	64133	65326	.	+	0	ID=cds-WP_000095526.1;Parent=gene-AVR74_RS24635;Dbxref=Genbank:WP_000095526.1;Name=WP_000095526.1;gbkey=CDS;inference=COORDINATES: similar to AA sequence:RefSeq:YP_002414047.1;locus_tag=AVR74_RS24635;product=MFS transporter;protein_id=WP_000095526.1;transl_table=11
NZ_CP014489.1	RefSeq	gene	65706	66086	.	-	.	ID=gene-AVR74_RS24640;Name=AVR74_RS24640;gbkey=Gene;gene_biotype=protein_coding;locus_tag=AVR74_RS24640;old_locus_tag=AVR74_24640
NZ_CP014489.1	Protein Homology	CDS	65706	66086	.	-	0	ID=cds-WP_001318207.1;Parent=gene-AVR74_RS24640;Dbxref=Genbank:WP_001318207.1;Name=WP_001318207.1;gbkey=CDS;inference=COORDINATES: similar to AA sequence:RefSeq:WP_001318207.1;locus_tag=AVR74_RS24640;product=fluoride efflux transporter CrcB;protein_id=WP_001318207.1;transl_table=11
NZ_CP014489.1	RefSeq	gene	66158	66430	.	-	.	ID=gene-AVR74_RS24645;Name=AVR74_RS24645;gbkey=Gene;gene_biotype=protein_coding;locus_tag=AVR74_RS24645;old_locus_tag=AVR74_24645
NZ_CP014489.1	Protein Homology	CDS	66158	66430	.	-	0	ID=cds-WP_001332402.1;Parent=gene-AVR74_RS24645;Dbxref=Genbank:WP_001332402.1;Name=WP_001332402.1;gbkey=CDS;inference=COORDINATES: similar to AA sequence:RefSeq:WP_014640563.1;locus_tag=AVR74_RS24645;product=hypothetical protein;protein_id=WP_001332402.1;transl_table=11
NZ_CP014489.1	RefSeq	pseudogene	66427	66840	.	-	.	ID=gene-AVR74_RS24650;Name=AVR74_RS24650;end_range=66840,.;gbkey=Gene;gene_biotype=pseudogene;locus_tag=AVR74_RS24650;old_locus_tag=AVR74_24650;partial=true;pseudo=true
NZ_CP014489.1	Protein Homology	CDS	66427	66840	.	-	0	ID=cds-AVR74_RS24650;Parent=gene-AVR74_RS24650;Note=incomplete%3B partial in the middle of a contig%3B missing start;end_range=66840,.;gbkey=CDS;inference=COORDINATES: similar to AA sequence:RefSeq:WP_015377870.1;locus_tag=AVR74_RS24650;partial=true;product=phosphopyruvate hydratase;pseudo=true;transl_table=11
NZ_CP014489.1	RefSeq	pseudogene	66838	67095	.	+	.	ID=gene-AVR74_RS28390;Name=AVR74_RS28390;gbkey=Gene;gene_biotype=pseudogene;locus_tag=AVR74_RS28390;partial=true;pseudo=true;start_range=.,66838
NZ_CP014489.1	Protein Homology	CDS	66838	67095	.	+	0	ID=cds-AVR74_RS28390;Parent=gene-AVR74_RS28390;Note=internal stop%3B incomplete%3B partial in the middle of a contig%3B missing start;gbkey=CDS;inference=COORDINATES: similar to AA sequence:RefSeq:WP_076611787.1;locus_tag=AVR74_RS28390;partial=true;product=hypothetical protein;pseudo=true;start_range=.,66838;transl_table=11
NZ_CP014489.1	RefSeq	gene	67329	68186	.	-	.	ID=gene-AVR74_RS24655;Name=AVR74_RS24655;gbkey=Gene;gene_biotype=protein_coding;locus_tag=AVR74_RS24655;old_locus_tag=AVR74_24655
NZ_CP014489.1	Protein Homology	CDS	67329	68186	.	-	0	ID=cds-WP_000968139.1;Parent=gene-AVR74_RS24655;Dbxref=Genbank:WP_000968139.1;Name=WP_000968139.1;gbkey=CDS;inference=COORDINATES: similar to AA sequence:RefSeq:YP_002412186.1;locus_tag=AVR74_RS24655;product=iron/manganese ABC transporter permease subunit SitD;protein_id=WP_000968139.1;transl_table=11
NZ_CP014489.1	RefSeq	pseudogene	68183	69041	.	-	.	ID=gene-AVR74_RS24660;Name=AVR74_RS24660;gbkey=Gene;gene_biotype=pseudogene;locus_tag=AVR74_RS24660;old_locus_tag=AVR74_24660;pseudo=true
NZ_CP014489.1	Protein Homology	CDS	68183	69041	.	-	0	ID=cds-AVR74_RS24660;Parent=gene-AVR74_RS24660;Note=frameshifted;gbkey=CDS;inference=COORDINATES: similar to AA sequence:RefSeq:YP_002412187.1;locus_tag=AVR74_RS24660;product=metal ABC transporter permease;pseudo=true;transl_table=11
NZ_CP014489.1	RefSeq	gene	69038	69865	.	-	.	ID=gene-AVR74_RS24665;Name=AVR74_RS24665;gbkey=Gene;gene_biotype=protein_coding;locus_tag=AVR74_RS24665;old_locus_tag=AVR74_24665
NZ_CP014489.1	Protein Homology	CDS	69038	69865	.	-	0	ID=cds-WP_000983710.1;Parent=gene-AVR74_RS24665;Dbxref=Genbank:WP_000983710.1;Name=WP_000983710.1;gbkey=CDS;inference=COORDINATES: similar to AA sequence:RefSeq:YP_002412188.1;locus_tag=AVR74_RS24665;product=iron/manganese ABC transporter ATP-binding protein SitB;protein_id=WP_000983710.1;transl_table=11
NZ_CP014489.1	RefSeq	gene	69865	70779	.	-	.	ID=gene-AVR74_RS24670;Name=AVR74_RS24670;gbkey=Gene;gene_biotype=protein_coding;locus_tag=AVR74_RS24670;old_locus_tag=AVR74_24670
NZ_CP014489.1	Protein Homology	CDS	69865	70779	.	-	0	ID=cds-WP_001514243.1;Parent=gene-AVR74_RS24670;Dbxref=Genbank:WP_001514243.1;Name=WP_001514243.1;gbkey=CDS;inference=COORDINATES: similar to AA sequence:RefSeq:YP_002412189.1;locus_tag=AVR74_RS24670;product=iron/manganese ABC transporter substrate-binding protein SitA;protein_id=WP_001514243.1;transl_table=11
NZ_CP014489.1	RefSeq	gene	70902	71093	.	-	.	ID=gene-AVR74_RS27685;Name=AVR74_RS27685;gbkey=Gene;gene_biotype=protein_coding;locus_tag=AVR74_RS27685
NZ_CP014489.1	Protein Homology	CDS	70902	71093	.	-	0	ID=cds-WP_001324213.1;Parent=gene-AVR74_RS27685;Dbxref=Genbank:WP_001324213.1;Name=WP_001324213.1;gbkey=CDS;inference=COORDINATES: similar to AA sequence:RefSeq:WP_001324213.1;locus_tag=AVR74_RS27685;product=hypothetical protein;protein_id=WP_001324213.1;transl_table=11
NZ_CP014489.1	RefSeq	pseudogene	71074	71178	.	+	.	ID=gene-AVR74_RS28395;Name=AVR74_RS28395;gbkey=Gene;gene_biotype=pseudogene;locus_tag=AVR74_RS28395;partial=true;pseudo=true;start_range=.,71074
NZ_CP014489.1	Protein Homology	CDS	71074	71178	.	+	0	ID=cds-AVR74_RS28395;Parent=gene-AVR74_RS28395;Note=internal stop%3B incomplete%3B partial in the middle of a contig%3B missing start;gbkey=CDS;inference=COORDINATES: similar to AA sequence:RefSeq:WP_004200378.1;locus_tag=AVR74_RS28395;partial=true;product=glycosyltransferase;pseudo=true;start_range=.,71074;transl_table=11
NZ_CP014489.1	RefSeq	pseudogene	71135	71832	.	+	.	ID=gene-AVR74_RS24675;Name=AVR74_RS24675;gbkey=Gene;gene_biotype=pseudogene;locus_tag=AVR74_RS24675;old_locus_tag=AVR74_24675;pseudo=true
NZ_CP014489.1	Protein Homology	CDS	71135	71832	.	+	0	ID=cds-AVR74_RS24675;Parent=gene-AVR74_RS24675;Note=frameshifted;gbkey=CDS;inference=COORDINATES: similar to AA sequence:RefSeq:WP_076612230.1;locus_tag=AVR74_RS24675;product=IS1 family transposase;pseudo=true;transl_table=11
NZ_CP014489.1	RefSeq	pseudogene	72012	72525	.	-	.	ID=gene-AVR74_RS24680;Name=AVR74_RS24680;end_range=72525,.;gbkey=Gene;gene_biotype=pseudogene;locus_tag=AVR74_RS24680;old_locus_tag=AVR74_24680;partial=true;pseudo=true
NZ_CP014489.1	Protein Homology	CDS	72012	72525	.	-	0	ID=cds-AVR74_RS24680;Parent=gene-AVR74_RS24680;Note=frameshifted%3B incomplete%3B partial in the middle of a contig%3B missing start;end_range=72525,.;gbkey=CDS;inference=COORDINATES: similar to AA sequence:RefSeq:WP_001566943.1;locus_tag=AVR74_RS24680;partial=true;product=DUF4113 domain-containing protein;pseudo=true;transl_table=11
NZ_CP014489.1	RefSeq	pseudogene	72586	72690	.	-	.	ID=gene-AVR74_RS28885;Name=AVR74_RS28885;end_range=72690,.;gbkey=Gene;gene_biotype=pseudogene;locus_tag=AVR74_RS28885;partial=true;pseudo=true
NZ_CP014489.1	Protein Homology	CDS	72586	72690	.	-	0	ID=cds-AVR74_RS28885;Parent=gene-AVR74_RS28885;Note=incomplete%3B partial in the middle of a contig%3B missing start;end_range=72690,.;gbkey=CDS;inference=COORDINATES: similar to AA sequence:RefSeq:YP_002406039.1;locus_tag=AVR74_RS28885;partial=true;product=AAA family ATPase;pseudo=true;transl_table=11
NZ_CP014489.1	RefSeq	pseudogene	72692	73015	.	-	.	ID=gene-AVR74_RS24685;Name=AVR74_RS24685;gbkey=Gene;gene_biotype=pseudogene;locus_tag=AVR74_RS24685;old_locus_tag=AVR74_24685;partial=true;pseudo=true;start_range=.,72692
NZ_CP014489.1	Protein Homology	CDS	72692	73015	.	-	0	ID=cds-AVR74_RS24685;Parent=gene-AVR74_RS24685;Note=incomplete%3B partial in the middle of a contig%3B missing stop;gbkey=CDS;inference=COORDINATES: similar to AA sequence:RefSeq:WP_000952428.1;locus_tag=AVR74_RS24685;partial=true;product=helix-turn-helix domain-containing protein;pseudo=true;start_range=.,72692;transl_table=11
NZ_CP014489.1	RefSeq	gene	73056	73352	.	+	.	ID=gene-AVR74_RS24690;Name=AVR74_RS24690;gbkey=Gene;gene_biotype=protein_coding;locus_tag=AVR74_RS24690;old_locus_tag=AVR74_24690
NZ_CP014489.1	Protein Homology	CDS	73056	73352	.	+	0	ID=cds-WP_001332053.1;Parent=gene-AVR74_RS24690;Dbxref=Genbank:WP_001332053.1;Name=WP_001332053.1;gbkey=CDS;inference=COORDINATES: similar to AA sequence:RefSeq:WP_001332053.1;locus_tag=AVR74_RS24690;product=hypothetical protein;protein_id=WP_001332053.1;transl_table=11
NZ_CP014489.1	RefSeq	gene	73761	74738	.	+	.	ID=gene-AVR74_RS24700;Name=AVR74_RS24700;gbkey=Gene;gene_biotype=protein_coding;locus_tag=AVR74_RS24700;old_locus_tag=AVR74_24700
NZ_CP014489.1	Protein Homology	CDS	73761	74738	.	+	0	ID=cds-WP_000361611.1;Parent=gene-AVR74_RS24700;Dbxref=Genbank:WP_000361611.1;Name=WP_000361611.1;gbkey=CDS;inference=COORDINATES: similar to AA sequence:RefSeq:NP_052630.2;locus_tag=AVR74_RS24700;product=RepB family plasmid replication initiator protein;protein_id=WP_000361611.1;transl_table=11
NZ_CP014489.1	RefSeq	gene	75023	75763	.	-	.	ID=gene-AVR74_RS24705;Name=AVR74_RS24705;gbkey=Gene;gene_biotype=protein_coding;locus_tag=AVR74_RS24705;old_locus_tag=AVR74_24705
NZ_CP014489.1	Protein Homology	CDS	75023	75763	.	-	0	ID=cds-WP_001514245.1;Parent=gene-AVR74_RS24705;Dbxref=Genbank:WP_001514245.1;Name=WP_001514245.1;gbkey=CDS;inference=COORDINATES: similar to AA sequence:RefSeq:YP_002405908.1;locus_tag=AVR74_RS24705;product=site-specific recombinase;protein_id=WP_001514245.1;transl_table=11
NZ_CP014489.1	RefSeq	gene	75884	76072	.	-	.	ID=gene-AVR74_RS24710;Name=AVR74_RS24710;gbkey=Gene;gene_biotype=protein_coding;locus_tag=AVR74_RS24710;old_locus_tag=AVR74_24710
NZ_CP014489.1	Protein Homology	CDS	75884	76072	.	-	0	ID=cds-WP_001332052.1;Parent=gene-AVR74_RS24710;Dbxref=Genbank:WP_001332052.1;Name=WP_001332052.1;gbkey=CDS;inference=COORDINATES: similar to AA sequence:RefSeq:WP_001312821.1;locus_tag=AVR74_RS24710;product=hypothetical protein;protein_id=WP_001332052.1;transl_table=11
NZ_CP014489.1	RefSeq	gene	76446	77354	.	-	.	ID=gene-AVR74_RS24715;Name=AVR74_RS24715;gbkey=Gene;gene_biotype=protein_coding;locus_tag=AVR74_RS24715;old_locus_tag=AVR74_24715
NZ_CP014489.1	Protein Homology	CDS	76446	77354	.	-	0	ID=cds-WP_000175738.1;Parent=gene-AVR74_RS24715;Dbxref=Genbank:WP_000175738.1;Name=WP_000175738.1;gbkey=CDS;inference=COORDINATES: similar to AA sequence:RefSeq:WP_000175738.1;locus_tag=AVR74_RS24715;product=antimicrobial resistance protein Mig-14;protein_id=WP_000175738.1;transl_table=11
NZ_CP014489.1	RefSeq	gene	77417	78526	.	-	.	ID=gene-AVR74_RS24720;Name=AVR74_RS24720;gbkey=Gene;gene_biotype=protein_coding;locus_tag=AVR74_RS24720;old_locus_tag=AVR74_24720
NZ_CP014489.1	Protein Homology	CDS	77417	78526	.	-	0	ID=cds-WP_000771475.1;Parent=gene-AVR74_RS24720;Dbxref=Genbank:WP_000771475.1;Name=WP_000771475.1;gbkey=CDS;inference=COORDINATES: similar to AA sequence:RefSeq:WP_000771476.1;locus_tag=AVR74_RS24720;product=NAD-dependent epimerase/dehydratase family protein;protein_id=WP_000771475.1;transl_table=11
NZ_CP014489.1	RefSeq	gene	78585	78869	.	+	.	ID=gene-AVR74_RS24725;Name=AVR74_RS24725;gbkey=Gene;gene_biotype=protein_coding;locus_tag=AVR74_RS24725;old_locus_tag=AVR74_24725
NZ_CP014489.1	Protein Homology	CDS	78585	78869	.	+	0	ID=cds-WP_001332051.1;Parent=gene-AVR74_RS24725;Dbxref=Genbank:WP_001332051.1;Name=WP_001332051.1;gbkey=CDS;inference=COORDINATES: similar to AA sequence:RefSeq:WP_001324034.1;locus_tag=AVR74_RS24725;product=hypothetical protein;protein_id=WP_001332051.1;transl_table=11
NZ_CP014489.1	RefSeq	gene	78959	79912	.	-	.	ID=gene-AVR74_RS24730;Name=AVR74_RS24730;gbkey=Gene;gene_biotype=protein_coding;locus_tag=AVR74_RS24730;old_locus_tag=AVR74_24730
NZ_CP014489.1	Protein Homology	CDS	78959	79912	.	-	0	ID=cds-WP_000280980.1;Parent=gene-AVR74_RS24730;Dbxref=Genbank:WP_000280980.1;Name=WP_000280980.1;gbkey=CDS;inference=COORDINATES: similar to AA sequence:RefSeq:WP_001201845.1;locus_tag=AVR74_RS24730;product=omptin family outer membrane protease;protein_id=WP_000280980.1;transl_table=11
NZ_CP014489.1	RefSeq	gene	80016	80405	.	+	.	ID=gene-AVR74_RS24735;Name=AVR74_RS24735;gbkey=Gene;gene_biotype=protein_coding;locus_tag=AVR74_RS24735;old_locus_tag=AVR74_24735
NZ_CP014489.1	Protein Homology	CDS	80016	80405	.	+	0	ID=cds-WP_001332050.1;Parent=gene-AVR74_RS24735;Dbxref=Genbank:WP_001332050.1;Name=WP_001332050.1;gbkey=CDS;inference=COORDINATES: similar to AA sequence:RefSeq:WP_001332050.1;locus_tag=AVR74_RS24735;product=outer membrane protease;protein_id=WP_001332050.1;transl_table=11
NZ_CP014489.1	RefSeq	gene	80772	81035	.	-	.	ID=gene-AVR74_RS24740;Name=AVR74_RS24740;gbkey=Gene;gene_biotype=protein_coding;locus_tag=AVR74_RS24740;old_locus_tag=AVR74_24740
NZ_CP014489.1	Protein Homology	CDS	80772	81035	.	-	0	ID=cds-WP_001513519.1;Parent=gene-AVR74_RS24740;Dbxref=Genbank:WP_001513519.1;Name=WP_001513519.1;gbkey=CDS;inference=COORDINATES: similar to AA sequence:RefSeq:WP_001334440.1;locus_tag=AVR74_RS24740;product=hypothetical protein;protein_id=WP_001513519.1;transl_table=11
NZ_CP014489.1	RefSeq	gene	81185	81367	.	-	.	ID=gene-AVR74_RS27705;Name=AVR74_RS27705;gbkey=Gene;gene_biotype=protein_coding;locus_tag=AVR74_RS27705
NZ_CP014489.1	Protein Homology	CDS	81185	81367	.	-	0	ID=cds-WP_077248528.1;Parent=gene-AVR74_RS27705;Dbxref=Genbank:WP_077248528.1;Name=WP_077248528.1;gbkey=CDS;inference=COORDINATES: protein motif:HMM:PF13683.4;locus_tag=AVR74_RS27705;product=transposase;protein_id=WP_077248528.1;transl_table=11
NZ_CP014489.1	RefSeq	gene	81527	82740	.	+	.	ID=gene-AVR74_RS24750;Name=AVR74_RS24750;gbkey=Gene;gene_biotype=protein_coding;locus_tag=AVR74_RS24750;old_locus_tag=AVR74_24750
NZ_CP014489.1	Protein Homology	CDS	81527	81851	.	+	0	ID=cds-WP_085949156.1;Parent=gene-AVR74_RS24750;Dbxref=Genbank:WP_085949156.1;Name=WP_085949156.1;Note=programmed frameshift;exception=ribosomal slippage;gbkey=CDS;inference=COORDINATES: similar to AA sequence:RefSeq:WP_076612086.1;locus_tag=AVR74_RS24750;product=IS3 family transposase;protein_id=WP_085949156.1;ribosomal_slippage=;transl_table=11
NZ_CP014489.1	Protein Homology	CDS	81851	82740	.	+	2	ID=cds-WP_085949156.1;Parent=gene-AVR74_RS24750;Dbxref=Genbank:WP_085949156.1;Name=WP_085949156.1;Note=programmed frameshift;exception=ribosomal slippage;gbkey=CDS;inference=COORDINATES: similar to AA sequence:RefSeq:WP_076612086.1;locus_tag=AVR74_RS24750;product=IS3 family transposase;protein_id=WP_085949156.1;ribosomal_slippage=;transl_table=11
NZ_CP014489.1	RefSeq	pseudogene	82888	83213	.	-	.	ID=gene-AVR74_RS24755;Name=AVR74_RS24755;end_range=83213,.;gbkey=Gene;gene_biotype=pseudogene;locus_tag=AVR74_RS24755;old_locus_tag=AVR74_24755;partial=true;pseudo=true
NZ_CP014489.1	Protein Homology	CDS	82888	83213	.	-	0	ID=cds-AVR74_RS24755;Parent=gene-AVR74_RS24755;Note=frameshifted%3B incomplete%3B partial in the middle of a contig%3B missing start;end_range=83213,.;gbkey=CDS;inference=COORDINATES: similar to AA sequence:RefSeq:WP_076611553.1;locus_tag=AVR74_RS24755;partial=true;product=IS3 family transposase;pseudo=true;transl_table=11
NZ_CP014489.1	RefSeq	gene	84194	85381	.	+	.	ID=gene-AVR74_RS24760;Name=AVR74_RS24760;gbkey=Gene;gene_biotype=protein_coding;locus_tag=AVR74_RS24760;old_locus_tag=AVR74_24760
NZ_CP014489.1	Protein Homology	CDS	84194	85381	.	+	0	ID=cds-WP_000928804.1;Parent=gene-AVR74_RS24760;Dbxref=Genbank:WP_000928804.1;Name=WP_000928804.1;gbkey=CDS;inference=COORDINATES: similar to AA sequence:RefSeq:WP_000928803.1;locus_tag=AVR74_RS24760;product=efflux RND transporter periplasmic adaptor subunit;protein_id=WP_000928804.1;transl_table=11
NZ_CP014489.1	RefSeq	gene	85378	87318	.	+	.	ID=gene-AVR74_RS24765;Name=macB;gbkey=Gene;gene=macB;gene_biotype=protein_coding;locus_tag=AVR74_RS24765;old_locus_tag=AVR74_24765
NZ_CP014489.1	Protein Homology	CDS	85378	87318	.	+	0	ID=cds-WP_000733252.1;Parent=gene-AVR74_RS24765;Dbxref=Genbank:WP_000733252.1;Name=WP_000733252.1;gbkey=CDS;gene=macB;inference=COORDINATES: similar to AA sequence:RefSeq:WP_017693757.1;locus_tag=AVR74_RS24765;product=MacB family efflux pump subunit;protein_id=WP_000733252.1;transl_table=11
NZ_CP014489.1	RefSeq	gene	87322	88692	.	+	.	ID=gene-AVR74_RS24770;Name=AVR74_RS24770;gbkey=Gene;gene_biotype=protein_coding;locus_tag=AVR74_RS24770;old_locus_tag=AVR74_24770
NZ_CP014489.1	Protein Homology	CDS	87322	88692	.	+	0	ID=cds-WP_001312828.1;Parent=gene-AVR74_RS24770;Dbxref=Genbank:WP_001312828.1;Name=WP_001312828.1;gbkey=CDS;inference=COORDINATES: similar to AA sequence:RefSeq:WP_001318212.1;locus_tag=AVR74_RS24770;product=efflux transporter outer membrane subunit;protein_id=WP_001312828.1;transl_table=11
NZ_CP014489.1	RefSeq	pseudogene	89003	89209	.	+	.	ID=gene-AVR74_RS27710;Name=AVR74_RS27710;gbkey=Gene;gene_biotype=pseudogene;locus_tag=AVR74_RS27710;partial=true;pseudo=true;start_range=.,89003
NZ_CP014489.1	Protein Homology	CDS	89003	89209	.	+	0	ID=cds-AVR74_RS27710;Parent=gene-AVR74_RS27710;Note=incomplete%3B partial in the middle of a contig%3B missing start;gbkey=CDS;inference=COORDINATES: similar to AA sequence:RefSeq:YP_008479690.1;locus_tag=AVR74_RS27710;partial=true;product=hypothetical protein;pseudo=true;start_range=.,89003;transl_table=11
NZ_CP014489.1	RefSeq	pseudogene	89115	89360	.	+	.	ID=gene-AVR74_RS24775;Name=AVR74_RS24775;end_range=89360,.;gbkey=Gene;gene_biotype=pseudogene;locus_tag=AVR74_RS24775;old_locus_tag=AVR74_24775;partial=true;pseudo=true
NZ_CP014489.1	Protein Homology	CDS	89115	89360	.	+	0	ID=cds-AVR74_RS24775;Parent=gene-AVR74_RS24775;Note=incomplete%3B partial in the middle of a contig%3B missing stop;end_range=89360,.;gbkey=CDS;inference=COORDINATES: similar to AA sequence:RefSeq:YP_002412025.1;locus_tag=AVR74_RS24775;partial=true;product=IS200/IS605 family transposase;pseudo=true;transl_table=11
NZ_CP014489.1	RefSeq	gene	89489	90430	.	-	.	ID=gene-AVR74_RS24780;Name=AVR74_RS24780;gbkey=Gene;gene_biotype=protein_coding;locus_tag=AVR74_RS24780;old_locus_tag=AVR74_24780
NZ_CP014489.1	Protein Homology	CDS	89489	90430	.	-	0	ID=cds-WP_000974762.1;Parent=gene-AVR74_RS24780;Dbxref=Genbank:WP_000974762.1;Name=WP_000974762.1;gbkey=CDS;inference=COORDINATES: similar to AA sequence:RefSeq:WP_000974763.1;locus_tag=AVR74_RS24780;product=hypothetical protein;protein_id=WP_000974762.1;transl_table=11
NZ_CP014489.1	RefSeq	gene	90440	90628	.	-	.	ID=gene-AVR74_RS27715;Name=AVR74_RS27715;gbkey=Gene;gene_biotype=protein_coding;locus_tag=AVR74_RS27715
NZ_CP014489.1	Protein Homology	CDS	90440	90628	.	-	0	ID=cds-WP_001324079.1;Parent=gene-AVR74_RS27715;Dbxref=Genbank:WP_001324079.1;Name=WP_001324079.1;gbkey=CDS;inference=COORDINATES: similar to AA sequence:RefSeq:WP_001324079.1;locus_tag=AVR74_RS27715;product=hypothetical protein;protein_id=WP_001324079.1;transl_table=11
NZ_CP014489.1	RefSeq	pseudogene	90665	92054	.	-	.	ID=gene-AVR74_RS27720;Name=AVR74_RS27720;gbkey=Gene;gene_biotype=pseudogene;locus_tag=AVR74_RS27720;pseudo=true
NZ_CP014489.1	Protein Homology	CDS	90665	92054	.	-	0	ID=cds-AVR74_RS27720;Parent=gene-AVR74_RS27720;Note=frameshifted%3B internal stop;gbkey=CDS;inference=COORDINATES: similar to AA sequence:RefSeq:NP_569402.1;locus_tag=AVR74_RS27720;product=ISNCY family transposase;pseudo=true;transl_table=11
NZ_CP014489.1	RefSeq	pseudogene	92364	92513	.	-	.	ID=gene-AVR74_RS28890;Name=AVR74_RS28890;end_range=92513,.;gbkey=Gene;gene_biotype=pseudogene;locus_tag=AVR74_RS28890;partial=true;pseudo=true;start_range=.,92364
NZ_CP014489.1	Protein Homology	CDS	92364	92513	.	-	0	ID=cds-AVR74_RS28890;Parent=gene-AVR74_RS28890;Note=incomplete%3B partial in the middle of a contig%3B missing start and stop;end_range=92513,.;gbkey=CDS;inference=COORDINATES: similar to AA sequence:RefSeq:WP_076611434.1;locus_tag=AVR74_RS28890;partial=true;product=IS3 family transposase;pseudo=true;start_range=.,92364;transl_table=11
NZ_CP014489.1	RefSeq	gene	92691	93884	.	-	.	ID=gene-AVR74_RS24805;Name=AVR74_RS24805;gbkey=Gene;gene_biotype=protein_coding;locus_tag=AVR74_RS24805;old_locus_tag=AVR74_24805
NZ_CP014489.1	Protein Homology	CDS	92691	93884	.	-	0	ID=cds-WP_000450494.1;Parent=gene-AVR74_RS24805;Dbxref=Genbank:WP_000450494.1;Name=WP_000450494.1;gbkey=CDS;inference=COORDINATES: similar to AA sequence:RefSeq:WP_000450492.1;locus_tag=AVR74_RS24805;product=hypothetical protein;protein_id=WP_000450494.1;transl_table=11
NZ_CP014489.1	RefSeq	gene	94299	94523	.	-	.	ID=gene-AVR74_RS24810;Name=AVR74_RS24810;gbkey=Gene;gene_biotype=protein_coding;locus_tag=AVR74_RS24810;old_locus_tag=AVR74_24810
NZ_CP014489.1	Protein Homology	CDS	94299	94523	.	-	0	ID=cds-WP_001324076.1;Parent=gene-AVR74_RS24810;Dbxref=Genbank:WP_001324076.1;Name=WP_001324076.1;gbkey=CDS;inference=COORDINATES: similar to AA sequence:RefSeq:WP_001324076.1;locus_tag=AVR74_RS24810;product=hypothetical protein;protein_id=WP_001324076.1;transl_table=11
NZ_CP014489.1	RefSeq	gene	95108	96381	.	-	.	ID=gene-AVR74_RS24815;Name=AVR74_RS24815;gbkey=Gene;gene_biotype=protein_coding;locus_tag=AVR74_RS24815;old_locus_tag=AVR74_24815
NZ_CP014489.1	Protein Homology	CDS	96021	96381	.	-	0	ID=cds-WP_085974881.1;Parent=gene-AVR74_RS24815;Dbxref=Genbank:WP_085974881.1;Name=WP_085974881.1;Note=programmed frameshift;exception=ribosomal slippage;gbkey=CDS;inference=COORDINATES: similar to AA sequence:RefSeq:WP_076611435.1;locus_tag=AVR74_RS24815;product=IS3 family transposase;protein_id=WP_085974881.1;ribosomal_slippage=;transl_table=11
NZ_CP014489.1	Protein Homology	CDS	95108	96021	.	-	2	ID=cds-WP_085974881.1;Parent=gene-AVR74_RS24815;Dbxref=Genbank:WP_085974881.1;Name=WP_085974881.1;Note=programmed frameshift;exception=ribosomal slippage;gbkey=CDS;inference=COORDINATES: similar to AA sequence:RefSeq:WP_076611435.1;locus_tag=AVR74_RS24815;product=IS3 family transposase;protein_id=WP_085974881.1;ribosomal_slippage=;transl_table=11
NZ_CP014489.1	RefSeq	gene	96347	96589	.	+	.	ID=gene-AVR74_RS28405;Name=AVR74_RS28405;gbkey=Gene;gene_biotype=protein_coding;locus_tag=AVR74_RS28405
NZ_CP014489.1	Protein Homology	CDS	96347	96589	.	+	0	ID=cds-WP_024133201.1;Parent=gene-AVR74_RS28405;Dbxref=Genbank:WP_024133201.1;Name=WP_024133201.1;gbkey=CDS;inference=COORDINATES: similar to AA sequence:RefSeq:WP_000202514.1;locus_tag=AVR74_RS28405;product=hypothetical protein;protein_id=WP_024133201.1;transl_table=11
NZ_CP014489.1	RefSeq	gene	96963	97256	.	+	.	ID=gene-AVR74_RS24825;Name=AVR74_RS24825;gbkey=Gene;gene_biotype=protein_coding;locus_tag=AVR74_RS24825;old_locus_tag=AVR74_24825
NZ_CP014489.1	Protein Homology	CDS	96963	97256	.	+	0	ID=cds-WP_000738422.1;Parent=gene-AVR74_RS24825;Dbxref=Genbank:WP_000738422.1;Name=WP_000738422.1;gbkey=CDS;inference=COORDINATES: similar to AA sequence:RefSeq:YP_002412162.1;locus_tag=AVR74_RS24825;product=increased serum survival lipoprotein Iss;protein_id=WP_000738422.1;transl_table=11
NZ_CP014489.1	RefSeq	pseudogene	97314	97567	.	-	.	ID=gene-AVR74_RS24830;Name=AVR74_RS24830;gbkey=Gene;gene_biotype=pseudogene;locus_tag=AVR74_RS24830;old_locus_tag=AVR74_24830;pseudo=true
NZ_CP014489.1	Protein Homology	CDS	97314	97567	.	-	0	ID=cds-AVR74_RS24830;Parent=gene-AVR74_RS24830;Note=frameshifted;gbkey=CDS;inference=COORDINATES: similar to AA sequence:RefSeq:WP_011443588.1;locus_tag=AVR74_RS24830;product=lysis protein;pseudo=true;transl_table=11
NZ_CP014489.1	RefSeq	gene	97772	97954	.	-	.	ID=gene-AVR74_RS27740;Name=AVR74_RS27740;gbkey=Gene;gene_biotype=protein_coding;locus_tag=AVR74_RS27740
NZ_CP014489.1	Protein Homology	CDS	97772	97954	.	-	0	ID=cds-WP_001324238.1;Parent=gene-AVR74_RS27740;Dbxref=Genbank:WP_001324238.1;Name=WP_001324238.1;gbkey=CDS;inference=COORDINATES: similar to AA sequence:RefSeq:WP_001324238.1;locus_tag=AVR74_RS27740;product=hypothetical protein;protein_id=WP_001324238.1;transl_table=11
NZ_CP014489.1	RefSeq	pseudogene	98067	99166	.	+	.	ID=gene-AVR74_RS28410;Name=AVR74_RS28410;gbkey=Gene;gene_biotype=pseudogene;locus_tag=AVR74_RS28410;pseudo=true
NZ_CP014489.1	Protein Homology	CDS	98067	99166	.	+	0	ID=cds-AVR74_RS28410;Parent=gene-AVR74_RS28410;Note=frameshifted%3B internal stop;gbkey=CDS;inference=COORDINATES: similar to AA sequence:RefSeq:WP_001356822.1;locus_tag=AVR74_RS28410;product=IS481 family transposase;pseudo=true;transl_table=11
NZ_CP014489.1	RefSeq	gene	99940	100203	.	+	.	ID=gene-AVR74_RS27745;Name=AVR74_RS27745;gbkey=Gene;gene_biotype=protein_coding;locus_tag=AVR74_RS27745
NZ_CP014489.1	Protein Homology	CDS	99940	100203	.	+	0	ID=cds-WP_001324233.1;Parent=gene-AVR74_RS27745;Dbxref=Genbank:WP_001324233.1;Name=WP_001324233.1;gbkey=CDS;inference=COORDINATES: similar to AA sequence:RefSeq:WP_001324233.1;locus_tag=AVR74_RS27745;product=hypothetical protein;protein_id=WP_001324233.1;transl_table=11
NZ_CP014489.1	RefSeq	gene	100402	101517	.	+	.	ID=gene-AVR74_RS24850;Name=AVR74_RS24850;gbkey=Gene;gene_biotype=protein_coding;locus_tag=AVR74_RS24850;old_locus_tag=AVR74_24850
NZ_CP014489.1	Protein Homology	CDS	100402	101517	.	+	0	ID=cds-WP_001318220.1;Parent=gene-AVR74_RS24850;Dbxref=Genbank:WP_001318220.1;Name=WP_001318220.1;gbkey=CDS;inference=COORDINATES: similar to AA sequence:RefSeq:YP_004590868.1;locus_tag=AVR74_RS24850;product=salmochelin biosynthesis C-glycosyltransferase IroB;protein_id=WP_001318220.1;transl_table=11
NZ_CP014489.1	RefSeq	gene	101531	105316	.	+	.	ID=gene-AVR74_RS24855;Name=AVR74_RS24855;gbkey=Gene;gene_biotype=protein_coding;locus_tag=AVR74_RS24855;old_locus_tag=AVR74_24855
NZ_CP014489.1	Protein Homology	CDS	101531	105316	.	+	0	ID=cds-WP_011402704.1;Parent=gene-AVR74_RS24855;Dbxref=Genbank:WP_011402704.1;Name=WP_011402704.1;gbkey=CDS;inference=COORDINATES: similar to AA sequence:RefSeq:WP_001312839.1;locus_tag=AVR74_RS24855;product=salmochelin/enterobactin export ABC transporter IroC;protein_id=WP_011402704.1;transl_table=11
NZ_CP014489.1	RefSeq	gene	105420	106649	.	+	.	ID=gene-AVR74_RS24860;Name=AVR74_RS24860;gbkey=Gene;gene_biotype=protein_coding;locus_tag=AVR74_RS24860;old_locus_tag=AVR74_24860
NZ_CP014489.1	Protein Homology	CDS	105420	106649	.	+	0	ID=cds-WP_000933672.1;Parent=gene-AVR74_RS24860;Dbxref=Genbank:WP_000933672.1;Name=WP_000933672.1;gbkey=CDS;inference=COORDINATES: similar to AA sequence:RefSeq:WP_000933675.1;locus_tag=AVR74_RS24860;product=catecholate siderophore esterase IroD;protein_id=WP_000933672.1;transl_table=11
NZ_CP014489.1	RefSeq	gene	106734	107690	.	+	.	ID=gene-AVR74_RS24865;Name=AVR74_RS24865;gbkey=Gene;gene_biotype=protein_coding;locus_tag=AVR74_RS24865;old_locus_tag=AVR74_24865
NZ_CP014489.1	Protein Homology	CDS	106734	107690	.	+	0	ID=cds-WP_000271277.1;Parent=gene-AVR74_RS24865;Dbxref=Genbank:WP_000271277.1;Name=WP_000271277.1;gbkey=CDS;inference=COORDINATES: similar to AA sequence:RefSeq:WP_000271276.1;locus_tag=AVR74_RS24865;product=catecholate siderophore esterase IroE;protein_id=WP_000271277.1;transl_table=11
NZ_CP014489.1	RefSeq	gene	107735	109912	.	-	.	ID=gene-AVR74_RS24870;Name=AVR74_RS24870;gbkey=Gene;gene_biotype=protein_coding;locus_tag=AVR74_RS24870;old_locus_tag=AVR74_24870
NZ_CP014489.1	Protein Homology	CDS	107735	109912	.	-	0	ID=cds-WP_001222186.1;Parent=gene-AVR74_RS24870;Dbxref=Genbank:WP_001222186.1;Name=WP_001222186.1;gbkey=CDS;inference=COORDINATES: similar to AA sequence:RefSeq:YP_004590872.1;locus_tag=AVR74_RS24870;product=siderophore salmochelin receptor IroN;protein_id=WP_001222186.1;transl_table=11
NZ_CP014489.1	RefSeq	gene	110210	110437	.	+	.	ID=gene-AVR74_RS24875;Name=AVR74_RS24875;gbkey=Gene;gene_biotype=protein_coding;locus_tag=AVR74_RS24875;old_locus_tag=AVR74_24875
NZ_CP014489.1	Protein Homology	CDS	110210	110437	.	+	0	ID=cds-WP_012006525.1;Parent=gene-AVR74_RS24875;Dbxref=Genbank:WP_012006525.1;Name=WP_012006525.1;gbkey=CDS;inference=COORDINATES: similar to AA sequence:RefSeq:WP_012006525.1;locus_tag=AVR74_RS24875;product=hypothetical protein;protein_id=WP_012006525.1;transl_table=11
NZ_CP014489.1	RefSeq	pseudogene	110437	110641	.	+	.	ID=gene-AVR74_RS27750;Name=AVR74_RS27750;gbkey=Gene;gene_biotype=pseudogene;locus_tag=AVR74_RS27750;pseudo=true
NZ_CP014489.1	Protein Homology	CDS	110437	110641	.	+	0	ID=cds-AVR74_RS27750;Parent=gene-AVR74_RS27750;Note=frameshifted;gbkey=CDS;inference=COORDINATES: similar to AA sequence:RefSeq:WP_001243204.1;locus_tag=AVR74_RS27750;product=hypothetical protein;pseudo=true;transl_table=11
NZ_CP014489.1	RefSeq	gene	110646	110846	.	-	.	ID=gene-AVR74_RS27755;Name=AVR74_RS27755;gbkey=Gene;gene_biotype=protein_coding;locus_tag=AVR74_RS27755
NZ_CP014489.1	Protein Homology	CDS	110646	110846	.	-	0	ID=cds-WP_001312840.1;Parent=gene-AVR74_RS27755;Dbxref=Genbank:WP_001312840.1;Name=WP_001312840.1;gbkey=CDS;inference=COORDINATES: similar to AA sequence:RefSeq:WP_001312840.1;locus_tag=AVR74_RS27755;product=hypothetical protein;protein_id=WP_001312840.1;transl_table=11
NZ_CP014489.1	RefSeq	gene	110767	111801	.	-	.	ID=gene-AVR74_RS24880;Name=AVR74_RS24880;gbkey=Gene;gene_biotype=protein_coding;locus_tag=AVR74_RS24880;old_locus_tag=AVR74_24880
NZ_CP014489.1	Protein Homology	CDS	110767	111801	.	-	0	ID=cds-WP_001190234.1;Parent=gene-AVR74_RS24880;Dbxref=Genbank:WP_001190234.1;Name=WP_001190234.1;gbkey=CDS;inference=COORDINATES: similar to AA sequence:RefSeq:WP_001335133.1;locus_tag=AVR74_RS24880;product=3-deoxy-7-phosphoheptulonate synthase;protein_id=WP_001190234.1;transl_table=11
NZ_CP014489.1	RefSeq	gene	111819	112010	.	-	.	ID=gene-AVR74_RS27760;Name=AVR74_RS27760;gbkey=Gene;gene_biotype=protein_coding;locus_tag=AVR74_RS27760
NZ_CP014489.1	Protein Homology	CDS	111819	112010	.	-	0	ID=cds-WP_012006526.1;Parent=gene-AVR74_RS27760;Dbxref=Genbank:WP_012006526.1;Name=WP_012006526.1;gbkey=CDS;inference=COORDINATES: similar to AA sequence:RefSeq:WP_001334482.1;locus_tag=AVR74_RS27760;product=hypothetical protein;protein_id=WP_012006526.1;transl_table=11
NZ_CP014489.1	RefSeq	gene	112361	112669	.	-	.	ID=gene-AVR74_RS24885;Name=AVR74_RS24885;gbkey=Gene;gene_biotype=protein_coding;locus_tag=AVR74_RS24885;old_locus_tag=AVR74_24885
NZ_CP014489.1	Protein Homology	CDS	112361	112669	.	-	0	ID=cds-WP_000377483.1;Parent=gene-AVR74_RS24885;Dbxref=Genbank:WP_000377483.1;Name=WP_000377483.1;gbkey=CDS;inference=COORDINATES: similar to AA sequence:RefSeq:WP_000377483.1;locus_tag=AVR74_RS24885;product=hypothetical protein;protein_id=WP_000377483.1;transl_table=11
NZ_CP014489.1	RefSeq	gene	112768	112950	.	-	.	ID=gene-AVR74_RS24890;Name=AVR74_RS24890;gbkey=Gene;gene_biotype=protein_coding;locus_tag=AVR74_RS24890;old_locus_tag=AVR74_24890
NZ_CP014489.1	Protein Homology	CDS	112768	112950	.	-	0	ID=cds-WP_001514250.1;Parent=gene-AVR74_RS24890;Dbxref=Genbank:WP_001514250.1;Name=WP_001514250.1;gbkey=CDS;inference=COORDINATES: similar to AA sequence:RefSeq:WP_000970001.1;locus_tag=AVR74_RS24890;product=hypothetical protein;protein_id=WP_001514250.1;transl_table=11
NZ_CP014489.1	RefSeq	gene	112947	113144	.	-	.	ID=gene-AVR74_RS24895;Name=AVR74_RS24895;gbkey=Gene;gene_biotype=protein_coding;locus_tag=AVR74_RS24895;old_locus_tag=AVR74_24895
NZ_CP014489.1	Protein Homology	CDS	112947	113144	.	-	0	ID=cds-WP_001324224.1;Parent=gene-AVR74_RS24895;Dbxref=Genbank:WP_001324224.1;Name=WP_001324224.1;gbkey=CDS;inference=COORDINATES: similar to AA sequence:RefSeq:WP_001324224.1;locus_tag=AVR74_RS24895;product=toxin-antitoxin system protein;protein_id=WP_001324224.1;transl_table=11
NZ_CP014489.1	RefSeq	gene	113859	115100	.	+	.	ID=gene-AVR74_RS24900;Name=AVR74_RS24900;gbkey=Gene;gene_biotype=protein_coding;locus_tag=AVR74_RS24900;old_locus_tag=AVR74_24900
NZ_CP014489.1	Protein Homology	CDS	113859	115100	.	+	0	ID=cds-WP_001332356.1;Parent=gene-AVR74_RS24900;Dbxref=Genbank:WP_001332356.1;Name=WP_001332356.1;gbkey=CDS;inference=COORDINATES: similar to AA sequence:RefSeq:WP_001332356.1;locus_tag=AVR74_RS24900;product=colicin V secretion protein CvaA;protein_id=WP_001332356.1;transl_table=11
NZ_CP014489.1	RefSeq	gene	115075	117189	.	+	.	ID=gene-AVR74_RS24905;Name=AVR74_RS24905;gbkey=Gene;gene_biotype=protein_coding;locus_tag=AVR74_RS24905;old_locus_tag=AVR74_24905
NZ_CP014489.1	Protein Homology	CDS	115075	117189	.	+	0	ID=cds-WP_001183604.1;Parent=gene-AVR74_RS24905;Dbxref=Genbank:WP_001183604.1;Name=WP_001183604.1;gbkey=CDS;inference=COORDINATES: similar to AA sequence:RefSeq:WP_001183592.1;locus_tag=AVR74_RS24905;product=peptidase domain-containing ABC transporter;protein_id=WP_001183604.1;transl_table=11
NZ_CP014489.1	RefSeq	gene	117359	117670	.	-	.	ID=gene-AVR74_RS24910;Name=AVR74_RS24910;gbkey=Gene;gene_biotype=protein_coding;locus_tag=AVR74_RS24910;old_locus_tag=AVR74_24910
NZ_CP014489.1	Protein Homology	CDS	117359	117670	.	-	0	ID=cds-WP_001259758.1;Parent=gene-AVR74_RS24910;Dbxref=Genbank:WP_001259758.1;Name=WP_001259758.1;gbkey=CDS;inference=COORDINATES: similar to AA sequence:RefSeq:WP_001259758.1;locus_tag=AVR74_RS24910;product=colicin V;protein_id=WP_001259758.1;transl_table=11
NZ_CP014489.1	RefSeq	gene	117766	117972	.	+	.	ID=gene-AVR74_RS24915;Name=AVR74_RS24915;gbkey=Gene;gene_biotype=protein_coding;locus_tag=AVR74_RS24915;old_locus_tag=AVR74_24915
NZ_CP014489.1	Protein Homology	CDS	117766	117972	.	+	0	ID=cds-WP_000358967.1;Parent=gene-AVR74_RS24915;Dbxref=Genbank:WP_000358967.1;Name=WP_000358967.1;gbkey=CDS;inference=COORDINATES: similar to AA sequence:RefSeq:WP_000358967.1;locus_tag=AVR74_RS24915;product=hypothetical protein;protein_id=WP_000358967.1;transl_table=11
NZ_CP014489.1	RefSeq	pseudogene	118045	118822	.	+	.	ID=gene-AVR74_RS27775;Name=AVR74_RS27775;gbkey=Gene;gene_biotype=pseudogene;locus_tag=AVR74_RS27775;partial=true;pseudo=true;start_range=.,118045
NZ_CP014489.1	Protein Homology	CDS	118045	118822	.	+	0	ID=cds-AVR74_RS27775;Parent=gene-AVR74_RS27775;Note=frameshifted%3B incomplete%3B partial in the middle of a contig%3B missing start;gbkey=CDS;inference=COORDINATES: similar to AA sequence:RefSeq:WP_004155535.1;locus_tag=AVR74_RS27775;partial=true;product=gfo/Idh/MocA family oxidoreductase;pseudo=true;start_range=.,118045;transl_table=11
NZ_CP014489.1	RefSeq	gene	118824	119093	.	+	.	ID=gene-AVR74_RS24930;Name=AVR74_RS24930;gbkey=Gene;gene_biotype=protein_coding;locus_tag=AVR74_RS24930;old_locus_tag=AVR74_24930
NZ_CP014489.1	Protein Homology	CDS	118824	119093	.	+	0	ID=cds-WP_000379710.1;Parent=gene-AVR74_RS24930;Dbxref=Genbank:WP_000379710.1;Name=WP_000379710.1;gbkey=CDS;inference=COORDINATES: similar to AA sequence:RefSeq:WP_004168572.1;locus_tag=AVR74_RS24930;product=membrane protein;protein_id=WP_000379710.1;transl_table=11
NZ_CP014489.1	RefSeq	gene	119090	119356	.	+	.	ID=gene-AVR74_RS24935;Name=AVR74_RS24935;gbkey=Gene;gene_biotype=protein_coding;locus_tag=AVR74_RS24935;old_locus_tag=AVR74_24935
NZ_CP014489.1	Protein Homology	CDS	119090	119356	.	+	0	ID=cds-WP_001017350.1;Parent=gene-AVR74_RS24935;Dbxref=Genbank:WP_001017350.1;Name=WP_001017350.1;gbkey=CDS;inference=COORDINATES: similar to AA sequence:RefSeq:WP_001017350.1;locus_tag=AVR74_RS24935;product=FAD-dependent oxidoreductase;protein_id=WP_001017350.1;transl_table=11
NZ_CP014489.1	RefSeq	gene	119412	119864	.	-	.	ID=gene-AVR74_RS24940;Name=AVR74_RS24940;gbkey=Gene;gene_biotype=protein_coding;locus_tag=AVR74_RS24940;old_locus_tag=AVR74_24940
NZ_CP014489.1	Protein Homology	CDS	119412	119864	.	-	0	ID=cds-WP_000670963.1;Parent=gene-AVR74_RS24940;Dbxref=Genbank:WP_000670963.1;Name=WP_000670963.1;gbkey=CDS;inference=COORDINATES: similar to AA sequence:RefSeq:WP_004168570.1;locus_tag=AVR74_RS24940;product=N-acetyltransferase;protein_id=WP_000670963.1;transl_table=11
NZ_CP014489.1	RefSeq	gene	120157	120417	.	+	.	ID=gene-AVR74_RS24945;Name=AVR74_RS24945;gbkey=Gene;gene_biotype=protein_coding;locus_tag=AVR74_RS24945;old_locus_tag=AVR74_24945
NZ_CP014489.1	Protein Homology	CDS	120157	120417	.	+	0	ID=cds-WP_000343091.1;Parent=gene-AVR74_RS24945;Dbxref=Genbank:WP_000343091.1;Name=WP_000343091.1;gbkey=CDS;inference=COORDINATES: similar to AA sequence:RefSeq:YP_002405932.1;locus_tag=AVR74_RS24945;product=hypothetical protein;protein_id=WP_000343091.1;transl_table=11
NZ_CP014489.1	RefSeq	gene	120414	121004	.	+	.	ID=gene-AVR74_RS24950;Name=AVR74_RS24950;gbkey=Gene;gene_biotype=protein_coding;locus_tag=AVR74_RS24950;old_locus_tag=AVR74_24950
NZ_CP014489.1	Protein Homology	CDS	120414	121004	.	+	0	ID=cds-WP_001518980.1;Parent=gene-AVR74_RS24950;Dbxref=Genbank:WP_001518980.1;Name=WP_001518980.1;gbkey=CDS;inference=COORDINATES: similar to AA sequence:RefSeq:YP_002405931.1;locus_tag=AVR74_RS24950;product=hypothetical protein;protein_id=WP_001518980.1;transl_table=11
NZ_CP014489.1	RefSeq	gene	121024	121281	.	-	.	ID=gene-AVR74_RS24955;Name=AVR74_RS24955;gbkey=Gene;gene_biotype=protein_coding;locus_tag=AVR74_RS24955;old_locus_tag=AVR74_24955
NZ_CP014489.1	Protein Homology	CDS	121024	121281	.	-	0	ID=cds-WP_000142431.1;Parent=gene-AVR74_RS24955;Dbxref=Genbank:WP_000142431.1;Name=WP_000142431.1;gbkey=CDS;inference=COORDINATES: similar to AA sequence:RefSeq:WP_000142424.1;locus_tag=AVR74_RS24955;product=hypothetical protein;protein_id=WP_000142431.1;transl_table=11
NZ_CP014489.1	RefSeq	gene	121214	121432	.	+	.	ID=gene-AVR74_RS28420;Name=AVR74_RS28420;gbkey=Gene;gene_biotype=protein_coding;locus_tag=AVR74_RS28420
NZ_CP014489.1	Protein Homology	CDS	121214	121432	.	+	0	ID=cds-WP_071593992.1;Parent=gene-AVR74_RS28420;Dbxref=Genbank:WP_071593992.1;Name=WP_071593992.1;gbkey=CDS;inference=COORDINATES: similar to AA sequence:RefSeq:YP_002405929.1;locus_tag=AVR74_RS28420;product=hypothetical protein;protein_id=WP_071593992.1;transl_table=11
NZ_CP014489.1	RefSeq	gene	121410	121745	.	+	.	ID=gene-AVR74_RS24960;Name=AVR74_RS24960;gbkey=Gene;gene_biotype=protein_coding;locus_tag=AVR74_RS24960;old_locus_tag=AVR74_24960
NZ_CP014489.1	Protein Homology	CDS	121410	121745	.	+	0	ID=cds-WP_001080729.1;Parent=gene-AVR74_RS24960;Dbxref=Genbank:WP_001080729.1;Name=WP_001080729.1;gbkey=CDS;inference=COORDINATES: similar to AA sequence:RefSeq:YP_002405928.1;locus_tag=AVR74_RS24960;product=colicin 1A immunity protein;protein_id=WP_001080729.1;transl_table=11
NZ_CP014489.1	RefSeq	gene	121767	123647	.	-	.	ID=gene-AVR74_RS24965;Name=AVR74_RS24965;gbkey=Gene;gene_biotype=protein_coding;locus_tag=AVR74_RS24965;old_locus_tag=AVR74_24965
NZ_CP014489.1	Protein Homology	CDS	121767	123647	.	-	0	ID=cds-WP_001283335.1;Parent=gene-AVR74_RS24965;Dbxref=Genbank:WP_001283335.1;Name=WP_001283335.1;gbkey=CDS;inference=COORDINATES: similar to AA sequence:RefSeq:WP_001610315.1;locus_tag=AVR74_RS24965;product=colicin;protein_id=WP_001283335.1;transl_table=11
NZ_CP014489.1	RefSeq	gene	123833	124408	.	-	.	ID=gene-AVR74_RS24970;Name=AVR74_RS24970;gbkey=Gene;gene_biotype=protein_coding;locus_tag=AVR74_RS24970;old_locus_tag=AVR74_24970
NZ_CP014489.1	Protein Homology	CDS	123833	124408	.	-	0	ID=cds-WP_072224148.1;Parent=gene-AVR74_RS24970;Dbxref=Genbank:WP_072224148.1;Name=WP_072224148.1;gbkey=CDS;inference=COORDINATES: similar to AA sequence:RefSeq:WP_003954863.1;locus_tag=AVR74_RS24970;product=3'-5' exonuclease;protein_id=WP_072224148.1;transl_table=11
NZ_CP014489.1	RefSeq	gene	124726	125007	.	-	.	ID=gene-AVR74_RS24975;Name=AVR74_RS24975;gbkey=Gene;gene_biotype=protein_coding;locus_tag=AVR74_RS24975;old_locus_tag=AVR74_24975
NZ_CP014489.1	Protein Homology	CDS	124726	125007	.	-	0	ID=cds-WP_000969996.1;Parent=gene-AVR74_RS24975;Dbxref=Genbank:WP_000969996.1;Name=WP_000969996.1;gbkey=CDS;inference=COORDINATES: similar to AA sequence:RefSeq:WP_001585073.1;locus_tag=AVR74_RS24975;product=type II toxin-antitoxin system RelE/ParE family toxin;protein_id=WP_000969996.1;transl_table=11
NZ_CP014489.1	RefSeq	gene	125004	125273	.	-	.	ID=gene-AVR74_RS24980;Name=AVR74_RS24980;gbkey=Gene;gene_biotype=protein_coding;locus_tag=AVR74_RS24980;old_locus_tag=AVR74_24980
NZ_CP014489.1	Protein Homology	CDS	125004	125273	.	-	0	ID=cds-WP_000079941.1;Parent=gene-AVR74_RS24980;Dbxref=Genbank:WP_000079941.1;Name=WP_000079941.1;gbkey=CDS;inference=COORDINATES: similar to AA sequence:RefSeq:WP_000079945.1;locus_tag=AVR74_RS24980;product=hypothetical protein;protein_id=WP_000079941.1;transl_table=11
NZ_CP014489.1	RefSeq	gene	125485	125616	.	+	.	ID=gene-AVR74_RS27780;Name=AVR74_RS27780;gbkey=Gene;gene_biotype=protein_coding;locus_tag=AVR74_RS27780
NZ_CP014489.1	Protein Homology	CDS	125485	125616	.	+	0	ID=cds-WP_071600982.1;Parent=gene-AVR74_RS27780;Dbxref=Genbank:WP_071600982.1;Name=WP_071600982.1;gbkey=CDS;inference=COORDINATES: similar to AA sequence:RefSeq:WP_001387469.1;locus_tag=AVR74_RS27780;product=replication protein RepA4;protein_id=WP_071600982.1;transl_table=11
NZ_CP014489.1	RefSeq	pseudogene	125578	125826	.	-	.	ID=gene-AVR74_RS27785;Name=AVR74_RS27785;gbkey=Gene;gene_biotype=pseudogene;locus_tag=AVR74_RS27785;pseudo=true
NZ_CP014489.1	Protein Homology	CDS	125578	125826	.	-	0	ID=cds-AVR74_RS27785;Parent=gene-AVR74_RS27785;Note=internal stop;gbkey=CDS;inference=COORDINATES: similar to AA sequence:RefSeq:WP_011321719.1;locus_tag=AVR74_RS27785;product=replication protein;pseudo=true;transl_table=11
NZ_CP014489.1	RefSeq	gene	125917	128883	.	-	.	ID=gene-AVR74_RS24985;Name=AVR74_RS24985;gbkey=Gene;gene_biotype=protein_coding;locus_tag=AVR74_RS24985;old_locus_tag=AVR74_24985
NZ_CP014489.1	Protein Homology	CDS	125917	128883	.	-	0	ID=cds-WP_001138014.1;Parent=gene-AVR74_RS24985;Dbxref=Genbank:WP_001138014.1;Name=WP_001138014.1;gbkey=CDS;inference=COORDINATES: similar to AA sequence:RefSeq:WP_001138014.1;locus_tag=AVR74_RS24985;product=Tn3-like element TnAs1 family transposase;protein_id=WP_001138014.1;transl_table=11
NZ_CP014489.1	RefSeq	gene	128887	129447	.	-	.	ID=gene-AVR74_RS24990;Name=AVR74_RS24990;gbkey=Gene;gene_biotype=protein_coding;locus_tag=AVR74_RS24990;old_locus_tag=AVR74_24990
NZ_CP014489.1	Protein Homology	CDS	128887	129447	.	-	0	ID=cds-WP_001161490.1;Parent=gene-AVR74_RS24990;Dbxref=Genbank:WP_001161490.1;Name=WP_001161490.1;gbkey=CDS;inference=COORDINATES: similar to AA sequence:RefSeq:WP_015648284.1;locus_tag=AVR74_RS24990;product=recombinase family protein;protein_id=WP_001161490.1;transl_table=11
NZ_CP014489.1	RefSeq	gene	129623	130237	.	-	.	ID=gene-AVR74_RS28425;Name=AVR74_RS28425;gbkey=Gene;gene_biotype=protein_coding;locus_tag=AVR74_RS28425
NZ_CP014489.1	Protein Homology	CDS	129623	130237	.	-	0	ID=cds-WP_004193519.1;Parent=gene-AVR74_RS28425;Dbxref=Genbank:WP_004193519.1;Name=WP_004193519.1;gbkey=CDS;inference=COORDINATES: similar to AA sequence:RefSeq:YP_002415406.1;locus_tag=AVR74_RS28425;product=DUF3330 domain-containing protein;protein_id=WP_004193519.1;transl_table=11
NZ_CP014489.1	RefSeq	gene	130176	131189	.	-	.	ID=gene-AVR74_RS25005;Name=AVR74_RS25005;gbkey=Gene;gene_biotype=protein_coding;locus_tag=AVR74_RS25005;old_locus_tag=AVR74_25005
NZ_CP014489.1	Protein Homology	CDS	130176	131189	.	-	0	ID=cds-WP_000845048.1;Parent=gene-AVR74_RS25005;Dbxref=Genbank:WP_000845048.1;Name=WP_000845048.1;gbkey=CDS;inference=COORDINATES: similar to AA sequence:RefSeq:NP_569372.1;locus_tag=AVR74_RS25005;product=class 1 integron integrase IntI1;protein_id=WP_000845048.1;transl_table=11
NZ_CP014489.1	RefSeq	gene	131345	131818	.	+	.	ID=gene-AVR74_RS25010;Name=AVR74_RS25010;gbkey=Gene;gene_biotype=protein_coding;locus_tag=AVR74_RS25010;old_locus_tag=AVR74_25010
NZ_CP014489.1	Protein Homology	CDS	131345	131818	.	+	0	ID=cds-WP_001317507.1;Parent=gene-AVR74_RS25010;Dbxref=Genbank:WP_001317507.1;Name=WP_001317507.1;gbkey=CDS;inference=COORDINATES: similar to AA sequence:RefSeq:WP_001355915.1;locus_tag=AVR74_RS25010;product=trimethoprim-resistant dihydrofolate reductase DfrA5;protein_id=WP_001317507.1;transl_table=11
NZ_CP014489.1	RefSeq	gene	131970	132674	.	-	.	ID=gene-AVR74_RS25015;Name=AVR74_RS25015;gbkey=Gene;gene_biotype=protein_coding;locus_tag=AVR74_RS25015;old_locus_tag=AVR74_25015
NZ_CP014489.1	Protein Homology	CDS	131970	132674	.	-	0	ID=cds-WP_001067855.1;Parent=gene-AVR74_RS25015;Dbxref=Genbank:WP_001067855.1;Name=WP_001067855.1;gbkey=CDS;inference=COORDINATES: similar to AA sequence:RefSeq:NP_569410.1;locus_tag=AVR74_RS25015;product=IS6-like element IS26 family transposase;protein_id=WP_001067855.1;transl_table=11
NZ_CP014489.1	RefSeq	pseudogene	132744	133076	.	+	.	ID=gene-AVR74_RS25020;Name=AVR74_RS25020;gbkey=Gene;gene_biotype=pseudogene;locus_tag=AVR74_RS25020;old_locus_tag=AVR74_25020;partial=true;pseudo=true;start_range=.,132744
NZ_CP014489.1	Protein Homology	CDS	132744	133076	.	+	0	ID=cds-AVR74_RS25020;Parent=gene-AVR74_RS25020;Note=incomplete%3B partial in the middle of a contig%3B missing start;gbkey=CDS;inference=COORDINATES: similar to AA sequence:RefSeq:WP_005687610.1;locus_tag=AVR74_RS25020;partial=true;product=hypothetical protein;pseudo=true;start_range=.,132744;transl_table=11
NZ_CP014489.1	RefSeq	gene	133259	134119	.	+	.	ID=gene-AVR74_RS25025;Name=AVR74_RS25025;gbkey=Gene;gene_biotype=protein_coding;locus_tag=AVR74_RS25025;old_locus_tag=AVR74_25025
NZ_CP014489.1	Protein Homology	CDS	133259	134119	.	+	0	ID=cds-WP_061158039.1;Parent=gene-AVR74_RS25025;Dbxref=Genbank:WP_061158039.1;Name=WP_061158039.1;gbkey=CDS;inference=COORDINATES: similar to AA sequence:RefSeq:WP_032489893.1;locus_tag=AVR74_RS25025;product=class A beta-lactamase TEM-156;protein_id=WP_061158039.1;transl_table=11
NZ_CP014489.1	RefSeq	gene	134269	134670	.	+	.	ID=gene-AVR74_RS27805;Name=AVR74_RS27805;gbkey=Gene;gene_biotype=protein_coding;locus_tag=AVR74_RS27805
NZ_CP014489.1	Protein Homology	CDS	134269	134670	.	+	0	ID=cds-WP_001387387.1;Parent=gene-AVR74_RS27805;Dbxref=Genbank:WP_001387387.1;Name=WP_001387387.1;gbkey=CDS;inference=COORDINATES: similar to AA sequence:RefSeq:WP_001945043.1;locus_tag=AVR74_RS27805;product=IS91 family transposase;protein_id=WP_001387387.1;transl_table=11
NZ_CP014489.1	RefSeq	pseudogene	134649	134726	.	-	.	ID=gene-AVR74_RS28895;Name=AVR74_RS28895;gbkey=Gene;gene_biotype=pseudogene;locus_tag=AVR74_RS28895;partial=true;pseudo=true;start_range=.,134649
NZ_CP014489.1	Protein Homology	CDS	134649	134726	.	-	0	ID=cds-AVR74_RS28895;Parent=gene-AVR74_RS28895;Note=incomplete%3B partial in the middle of a contig%3B missing stop;gbkey=CDS;inference=COORDINATES: similar to AA sequence:RefSeq:WP_001700142.1;locus_tag=AVR74_RS28895;partial=true;product=replication initiator protein;pseudo=true;start_range=.,134649;transl_table=11
NZ_CP014489.1	RefSeq	gene	134717	135421	.	+	.	ID=gene-AVR74_RS25030;Name=AVR74_RS25030;gbkey=Gene;gene_biotype=protein_coding;locus_tag=AVR74_RS25030;old_locus_tag=AVR74_25030
NZ_CP014489.1	Protein Homology	CDS	134717	135421	.	+	0	ID=cds-WP_001067855.1-2;Parent=gene-AVR74_RS25030;Dbxref=Genbank:WP_001067855.1;Name=WP_001067855.1;gbkey=CDS;inference=COORDINATES: similar to AA sequence:RefSeq:NP_569410.1;locus_tag=AVR74_RS25030;product=IS6-like element IS26 family transposase;protein_id=WP_001067855.1;transl_table=11
NZ_CP014489.1	RefSeq	pseudogene	135367	135486	.	-	.	ID=gene-AVR74_RS27815;Name=AVR74_RS27815;end_range=135486,.;gbkey=Gene;gene_biotype=pseudogene;locus_tag=AVR74_RS27815;partial=true;pseudo=true
NZ_CP014489.1	Protein Homology	CDS	135367	135486	.	-	0	ID=cds-AVR74_RS27815;Parent=gene-AVR74_RS27815;Note=incomplete%3B partial in the middle of a contig%3B missing start;end_range=135486,.;gbkey=CDS;inference=COORDINATES: similar to AA sequence:RefSeq:WP_000600024.1;locus_tag=AVR74_RS27815;partial=true;product=5%2C10-methylenetetrahydrofolate reductase;pseudo=true;transl_table=11
NZ_CP014489.1	RefSeq	gene	135483	136190	.	+	.	ID=gene-AVR74_RS25035;Name=AVR74_RS25035;gbkey=Gene;gene_biotype=protein_coding;locus_tag=AVR74_RS25035;old_locus_tag=AVR74_25035
NZ_CP014489.1	Protein Homology	CDS	135483	136190	.	+	0	ID=cds-WP_000880559.1;Parent=gene-AVR74_RS25035;Dbxref=Genbank:WP_000880559.1;Name=WP_000880559.1;gbkey=CDS;inference=COORDINATES: similar to AA sequence:RefSeq:WP_001518957.1;locus_tag=AVR74_RS25035;product=hypothetical protein;protein_id=WP_000880559.1;transl_table=11
NZ_CP014489.1	RefSeq	gene	136237	137094	.	+	.	ID=gene-AVR74_RS25040;Name=AVR74_RS25040;gbkey=Gene;gene_biotype=protein_coding;locus_tag=AVR74_RS25040;old_locus_tag=AVR74_25040
NZ_CP014489.1	Protein Homology	CDS	136237	137094	.	+	0	ID=cds-WP_077816153.1;Parent=gene-AVR74_RS25040;Dbxref=Genbank:WP_077816153.1;Name=WP_077816153.1;gbkey=CDS;inference=COORDINATES: similar to AA sequence:RefSeq:WP_001391757.1;locus_tag=AVR74_RS25040;product=replication protein C;protein_id=WP_077816153.1;transl_table=11
NZ_CP014489.1	RefSeq	pseudogene	137234	137311	.	-	.	ID=gene-AVR74_RS27820;Name=AVR74_RS27820;end_range=137311,.;gbkey=Gene;gene_biotype=pseudogene;locus_tag=AVR74_RS27820;partial=true;pseudo=true
NZ_CP014489.1	Protein Homology	CDS	137234	137311	.	-	0	ID=cds-AVR74_RS27820;Parent=gene-AVR74_RS27820;Note=incomplete%3B partial in the middle of a contig%3B missing start;end_range=137311,.;gbkey=CDS;inference=COORDINATES: similar to AA sequence:RefSeq:WP_013221335.1;locus_tag=AVR74_RS27820;partial=true;product=transcriptional regulator;pseudo=true;transl_table=11
NZ_CP014489.1	RefSeq	gene	137338	138153	.	+	.	ID=gene-AVR74_RS25045;Name=sul2;gbkey=Gene;gene=sul2;gene_biotype=protein_coding;locus_tag=AVR74_RS25045;old_locus_tag=AVR74_25045
NZ_CP014489.1	Protein Homology	CDS	137338	138153	.	+	0	ID=cds-WP_001043265.1;Parent=gene-AVR74_RS25045;Dbxref=Genbank:WP_001043265.1;Name=WP_001043265.1;gbkey=CDS;gene=sul2;inference=COORDINATES: similar to AA sequence:RefSeq:WP_001043260.1;locus_tag=AVR74_RS25045;product=sulfonamide-resistant dihydropteroate synthase Sul2;protein_id=WP_001043265.1;transl_table=11
NZ_CP014489.1	RefSeq	gene	138214	139017	.	+	.	ID=gene-AVR74_RS25050;Name=aph(3'')-Ib;gbkey=Gene;gene=aph(3'')-Ib;gene_biotype=protein_coding;locus_tag=AVR74_RS25050;old_locus_tag=AVR74_25050
NZ_CP014489.1	Protein Homology	CDS	138214	139017	.	+	0	ID=cds-WP_001082319.1;Parent=gene-AVR74_RS25050;Dbxref=Genbank:WP_001082319.1;Name=WP_001082319.1;gbkey=CDS;gene=aph(3'')-Ib;inference=COORDINATES: similar to AA sequence:RefSeq:WP_010890156.1;locus_tag=AVR74_RS25050;product=aminoglycoside O-phosphotransferase APH(3'')-Ib;protein_id=WP_001082319.1;transl_table=11
NZ_CP014489.1	RefSeq	gene	139017	139853	.	+	.	ID=gene-AVR74_RS25055;Name=AVR74_RS25055;gbkey=Gene;gene_biotype=protein_coding;locus_tag=AVR74_RS25055;old_locus_tag=AVR74_25055
NZ_CP014489.1	Protein Homology	CDS	139017	139853	.	+	0	ID=cds-WP_000480968.1;Parent=gene-AVR74_RS25055;Dbxref=Genbank:WP_000480968.1;Name=WP_000480968.1;gbkey=CDS;inference=COORDINATES: similar to AA sequence:RefSeq:WP_000480972.1;locus_tag=AVR74_RS25055;product=aminoglycoside O-phosphotransferase APH(6)-Id;protein_id=WP_000480968.1;transl_table=11
NZ_CP014489.1	RefSeq	gene	139914	140618	.	-	.	ID=gene-AVR74_RS25060;Name=AVR74_RS25060;gbkey=Gene;gene_biotype=protein_coding;locus_tag=AVR74_RS25060;old_locus_tag=AVR74_25060
NZ_CP014489.1	Protein Homology	CDS	139914	140618	.	-	0	ID=cds-WP_001067855.1-3;Parent=gene-AVR74_RS25060;Dbxref=Genbank:WP_001067855.1;Name=WP_001067855.1;gbkey=CDS;inference=COORDINATES: similar to AA sequence:RefSeq:NP_569410.1;locus_tag=AVR74_RS25060;product=IS6-like element IS26 family transposase;protein_id=WP_001067855.1;transl_table=11
NZ_CP014489.1	RefSeq	gene	140769	141584	.	+	.	ID=gene-AVR74_RS25065;Name=AVR74_RS25065;gbkey=Gene;gene_biotype=protein_coding;locus_tag=AVR74_RS25065;old_locus_tag=AVR74_25065
NZ_CP014489.1	Protein Homology	CDS	140769	141584	.	+	0	ID=cds-WP_000018329.1;Parent=gene-AVR74_RS25065;Dbxref=Genbank:WP_000018329.1;Name=WP_000018329.1;gbkey=CDS;inference=COORDINATES: similar to AA sequence:RefSeq:WP_032492145.1;locus_tag=AVR74_RS25065;product=aminoglycoside O-phosphotransferase APH(3')-Ia;protein_id=WP_000018329.1;transl_table=11
NZ_CP014489.1	RefSeq	gene	141774	142478	.	-	.	ID=gene-AVR74_RS25070;Name=AVR74_RS25070;gbkey=Gene;gene_biotype=protein_coding;locus_tag=AVR74_RS25070;old_locus_tag=AVR74_25070
NZ_CP014489.1	Protein Homology	CDS	141774	142478	.	-	0	ID=cds-WP_001067855.1-4;Parent=gene-AVR74_RS25070;Dbxref=Genbank:WP_001067855.1;Name=WP_001067855.1;gbkey=CDS;inference=COORDINATES: similar to AA sequence:RefSeq:NP_569410.1;locus_tag=AVR74_RS25070;product=IS6-like element IS26 family transposase;protein_id=WP_001067855.1;transl_table=11
NZ_CP014489.1	RefSeq	gene	142525	143829	.	-	.	ID=gene-AVR74_RS25075;Name=AVR74_RS25075;gbkey=Gene;gene_biotype=protein_coding;locus_tag=AVR74_RS25075;old_locus_tag=AVR74_25075
NZ_CP014489.1	Protein Homology	CDS	142525	143829	.	-	0	ID=cds-WP_000935452.1;Parent=gene-AVR74_RS25075;Dbxref=Genbank:WP_000935452.1;Name=WP_000935452.1;gbkey=CDS;inference=COORDINATES: similar to AA sequence:RefSeq:WP_014966191.1;locus_tag=AVR74_RS25075;product=integrase;protein_id=WP_000935452.1;transl_table=11
NZ_CP014489.1	RefSeq	pseudogene	143761	143934	.	+	.	ID=gene-AVR74_RS27830;Name=AVR74_RS27830;end_range=143934,.;gbkey=Gene;gene_biotype=pseudogene;locus_tag=AVR74_RS27830;partial=true;pseudo=true
NZ_CP014489.1	Protein Homology	CDS	143761	143934	.	+	0	ID=cds-AVR74_RS27830;Parent=gene-AVR74_RS27830;Note=incomplete%3B partial in the middle of a contig%3B missing stop;end_range=143934,.;gbkey=CDS;inference=COORDINATES: similar to AA sequence:RefSeq:WP_001336347.1;locus_tag=AVR74_RS27830;partial=true;product=resolvase;pseudo=true;transl_table=11
NZ_CP014489.1	RefSeq	gene	143868	144575	.	-	.	ID=gene-AVR74_RS25080;Name=AVR74_RS25080;gbkey=Gene;gene_biotype=protein_coding;locus_tag=AVR74_RS25080;old_locus_tag=AVR74_25080
NZ_CP014489.1	Protein Homology	CDS	143868	144575	.	-	0	ID=cds-WP_000204520.1;Parent=gene-AVR74_RS25080;Dbxref=Genbank:WP_000204520.1;Name=WP_000204520.1;gbkey=CDS;inference=COORDINATES: similar to AA sequence:RefSeq:WP_003160808.1;locus_tag=AVR74_RS25080;product=EAL domain-containing protein;protein_id=WP_000204520.1;transl_table=11
NZ_CP014489.1	RefSeq	gene	144572	144808	.	-	.	ID=gene-AVR74_RS25085;Name=AVR74_RS25085;gbkey=Gene;gene_biotype=protein_coding;locus_tag=AVR74_RS25085;old_locus_tag=AVR74_25085
NZ_CP014489.1	Protein Homology	CDS	144572	144808	.	-	0	ID=cds-WP_000993386.1;Parent=gene-AVR74_RS25085;Dbxref=Genbank:WP_000993386.1;Name=WP_000993386.1;gbkey=CDS;inference=COORDINATES: similar to AA sequence:RefSeq:NP_569419.1;locus_tag=AVR74_RS25085;product=broad-spectrum mercury transporter MerE;protein_id=WP_000993386.1;transl_table=11
NZ_CP014489.1	RefSeq	gene	144805	145167	.	-	.	ID=gene-AVR74_RS25090;Name=AVR74_RS25090;gbkey=Gene;gene_biotype=protein_coding;locus_tag=AVR74_RS25090;old_locus_tag=AVR74_25090
NZ_CP014489.1	Protein Homology	CDS	144805	145167	.	-	0	ID=cds-WP_001277456.1;Parent=gene-AVR74_RS25090;Dbxref=Genbank:WP_001277456.1;Name=WP_001277456.1;gbkey=CDS;inference=COORDINATES: similar to AA sequence:RefSeq:NP_569420.1;locus_tag=AVR74_RS25090;product=mercury resistance co-regulator MerD;protein_id=WP_001277456.1;transl_table=11
NZ_CP014489.1	RefSeq	gene	145185	146879	.	-	.	ID=gene-AVR74_RS25095;Name=AVR74_RS25095;gbkey=Gene;gene_biotype=protein_coding;locus_tag=AVR74_RS25095;old_locus_tag=AVR74_25095
NZ_CP014489.1	Protein Homology	CDS	145185	146879	.	-	0	ID=cds-WP_000105636.1;Parent=gene-AVR74_RS25095;Dbxref=Genbank:WP_000105636.1;Name=WP_000105636.1;gbkey=CDS;inference=COORDINATES: similar to AA sequence:RefSeq:NP_569421.1;locus_tag=AVR74_RS25095;product=mercury(II) reductase;protein_id=WP_000105636.1;transl_table=11
NZ_CP014489.1	RefSeq	gene	146931	147353	.	-	.	ID=gene-AVR74_RS25100;Name=AVR74_RS25100;gbkey=Gene;gene_biotype=protein_coding;locus_tag=AVR74_RS25100;old_locus_tag=AVR74_25100
NZ_CP014489.1	Protein Homology	CDS	146931	147353	.	-	0	ID=cds-WP_001340589.1;Parent=gene-AVR74_RS25100;Dbxref=Genbank:WP_001340589.1;Name=WP_001340589.1;gbkey=CDS;inference=COORDINATES: similar to AA sequence:RefSeq:NP_569422.1;locus_tag=AVR74_RS25100;product=organomercurial transporter MerC;protein_id=WP_001340589.1;transl_table=11
NZ_CP014489.1	RefSeq	gene	147389	147664	.	-	.	ID=gene-AVR74_RS25105;Name=merP;gbkey=Gene;gene=merP;gene_biotype=protein_coding;locus_tag=AVR74_RS25105;old_locus_tag=AVR74_25105
NZ_CP014489.1	Protein Homology	CDS	147389	147664	.	-	0	ID=cds-WP_061158040.1;Parent=gene-AVR74_RS25105;Dbxref=Genbank:WP_061158040.1;Name=WP_061158040.1;gbkey=CDS;gene=merP;inference=COORDINATES: similar to AA sequence:RefSeq:NP_569423.1;locus_tag=AVR74_RS25105;product=mercury resistance system periplasmic binding protein MerP;protein_id=WP_061158040.1;transl_table=11
NZ_CP014489.1	RefSeq	gene	147678	148028	.	-	.	ID=gene-AVR74_RS25110;Name=merT;gbkey=Gene;gene=merT;gene_biotype=protein_coding;locus_tag=AVR74_RS25110;old_locus_tag=AVR74_25110
NZ_CP014489.1	Protein Homology	CDS	147678	148028	.	-	0	ID=cds-WP_001294663.1;Parent=gene-AVR74_RS25110;Dbxref=Genbank:WP_001294663.1;Name=WP_001294663.1;gbkey=CDS;gene=merT;inference=COORDINATES: similar to AA sequence:RefSeq:WP_011111453.1;locus_tag=AVR74_RS25110;product=mercuric ion transporter MerT;protein_id=WP_001294663.1;transl_table=11
NZ_CP014489.1	RefSeq	gene	148100	148534	.	+	.	ID=gene-AVR74_RS25115;Name=AVR74_RS25115;gbkey=Gene;gene_biotype=protein_coding;locus_tag=AVR74_RS25115;old_locus_tag=AVR74_25115
NZ_CP014489.1	Protein Homology	CDS	148100	148534	.	+	0	ID=cds-WP_000429836.1;Parent=gene-AVR74_RS25115;Dbxref=Genbank:WP_000429836.1;Name=WP_000429836.1;gbkey=CDS;inference=COORDINATES: similar to AA sequence:RefSeq:NP_569425.1;locus_tag=AVR74_RS25115;product=Hg(II)-responsive transcriptional regulator;protein_id=WP_000429836.1;transl_table=11
NZ_CP014489.1	RefSeq	gene	148878	149747	.	-	.	ID=gene-AVR74_RS24260;Name=repA;gbkey=Gene;gene=repA;gene_biotype=protein_coding;locus_tag=AVR74_RS24260;old_locus_tag=AVR74_24260
NZ_CP014489.1	Protein Homology	CDS	148878	149747	.	-	0	ID=cds-WP_077462060.1;Parent=gene-AVR74_RS24260;Dbxref=Genbank:WP_077462060.1;Name=WP_077462060.1;gbkey=CDS;gene=repA;inference=COORDINATES: similar to AA sequence:RefSeq:YP_002405967.1;locus_tag=AVR74_RS24260;product=incFII family plasmid replication initiator RepA;protein_id=WP_077462060.1;transl_table=11
NZ_CP014489.1	RefSeq	gene	149728	149802	.	-	.	ID=gene-AVR74_RS24265;Name=AVR74_RS24265;gbkey=Gene;gene_biotype=protein_coding;locus_tag=AVR74_RS24265;old_locus_tag=AVR74_24265
NZ_CP014489.1	Protein Homology	CDS	149728	149802	.	-	0	ID=cds-WP_001365705.1;Parent=gene-AVR74_RS24265;Dbxref=Genbank:WP_001365705.1;Name=WP_001365705.1;gbkey=CDS;inference=COORDINATES: similar to AA sequence:RefSeq:WP_001365705.1;locus_tag=AVR74_RS24265;product=RepA leader peptide Tap;protein_id=WP_001365705.1;transl_table=11
##sequence-region NZ_CP014490.1 1 109910
##species https://www.ncbi.nlm.nih.gov/Taxonomy/Browser/wwwtax.cgi?id=562
NZ_CP014490.1	RefSeq	region	1	109910	.	+	.	ID=NZ_CP014490.1:1..109910;Dbxref=taxon:562;Is_circular=true;Name=pG749_2;collection-date=2010;country=USA: Seattle;gbkey=Src;genome=plasmid;lat-lon=47.6097 N 122.3331 W;mol_type=genomic DNA;nat-host=Homo sapiens;plasmid-name=pG749_2;strain=G749
NZ_CP014490.1	RefSeq	gene	976	2157	.	-	.	ID=gene-AVR74_RS25125;Name=AVR74_RS25125;gbkey=Gene;gene_biotype=protein_coding;locus_tag=AVR74_RS25125;old_locus_tag=AVR74_25125
NZ_CP014490.1	Protein Homology	CDS	976	2157	.	-	0	ID=cds-WP_061158041.1;Parent=gene-AVR74_RS25125;Dbxref=Genbank:WP_061158041.1;Name=WP_061158041.1;gbkey=CDS;inference=COORDINATES: similar to AA sequence:RefSeq:WP_006812581.1;locus_tag=AVR74_RS25125;product=hypothetical protein;protein_id=WP_061158041.1;transl_table=11
NZ_CP014490.1	RefSeq	gene	2239	3579	.	-	.	ID=gene-AVR74_RS25130;Name=AVR74_RS25130;gbkey=Gene;gene_biotype=protein_coding;locus_tag=AVR74_RS25130;old_locus_tag=AVR74_25130
NZ_CP014490.1	Protein Homology	CDS	2239	3579	.	-	0	ID=cds-WP_049076695.1;Parent=gene-AVR74_RS25130;Dbxref=Genbank:WP_049076695.1;Name=WP_049076695.1;gbkey=CDS;inference=COORDINATES: similar to AA sequence:RefSeq:WP_001404391.1;locus_tag=AVR74_RS25130;product=DNA helicase;protein_id=WP_049076695.1;transl_table=11
NZ_CP014490.1	RefSeq	gene	3623	4363	.	-	.	ID=gene-AVR74_RS25135;Name=AVR74_RS25135;gbkey=Gene;gene_biotype=protein_coding;locus_tag=AVR74_RS25135;old_locus_tag=AVR74_25135
NZ_CP014490.1	Protein Homology	CDS	3623	4363	.	-	0	ID=cds-WP_061158042.1;Parent=gene-AVR74_RS25135;Dbxref=Genbank:WP_061158042.1;Name=WP_061158042.1;gbkey=CDS;inference=COORDINATES: similar to AA sequence:RefSeq:WP_000078180.1;locus_tag=AVR74_RS25135;product=hypothetical protein;protein_id=WP_061158042.1;transl_table=11
NZ_CP014490.1	RefSeq	gene	4544	6238	.	-	.	ID=gene-AVR74_RS25140;Name=AVR74_RS25140;gbkey=Gene;gene_biotype=protein_coding;locus_tag=AVR74_RS25140;old_locus_tag=AVR74_25140
NZ_CP014490.1	Protein Homology	CDS	4544	6238	.	-	0	ID=cds-WP_061158043.1;Parent=gene-AVR74_RS25140;Dbxref=Genbank:WP_061158043.1;Name=WP_061158043.1;gbkey=CDS;inference=COORDINATES: similar to AA sequence:RefSeq:WP_000443723.1;locus_tag=AVR74_RS25140;product=hypothetical protein;protein_id=WP_061158043.1;transl_table=11
NZ_CP014490.1	RefSeq	gene	6290	6649	.	-	.	ID=gene-AVR74_RS25145;Name=AVR74_RS25145;gbkey=Gene;gene_biotype=protein_coding;locus_tag=AVR74_RS25145;old_locus_tag=AVR74_25145
NZ_CP014490.1	Protein Homology	CDS	6290	6649	.	-	0	ID=cds-WP_000062085.1;Parent=gene-AVR74_RS25145;Dbxref=Genbank:WP_000062085.1;Name=WP_000062085.1;gbkey=CDS;inference=COORDINATES: similar to AA sequence:RefSeq:NP_569517.1;locus_tag=AVR74_RS25145;product=hypothetical protein;protein_id=WP_000062085.1;transl_table=11
NZ_CP014490.1	RefSeq	gene	6649	7317	.	-	.	ID=gene-AVR74_RS25150;Name=AVR74_RS25150;gbkey=Gene;gene_biotype=protein_coding;locus_tag=AVR74_RS25150;old_locus_tag=AVR74_25150
NZ_CP014490.1	Protein Homology	CDS	6649	7317	.	-	0	ID=cds-WP_000161228.1;Parent=gene-AVR74_RS25150;Dbxref=Genbank:WP_000161228.1;Name=WP_000161228.1;gbkey=CDS;inference=COORDINATES: similar to AA sequence:RefSeq:WP_001755537.1;locus_tag=AVR74_RS25150;product=plasmid stability protein;protein_id=WP_000161228.1;transl_table=11
NZ_CP014490.1	RefSeq	gene	7466	8239	.	-	.	ID=gene-AVR74_RS25155;Name=AVR74_RS25155;gbkey=Gene;gene_biotype=protein_coding;locus_tag=AVR74_RS25155;old_locus_tag=AVR74_25155
NZ_CP014490.1	GeneMarkS+	CDS	7466	8239	.	-	0	ID=cds-WP_021512320.1;Parent=gene-AVR74_RS25155;Dbxref=Genbank:WP_021512320.1;Name=WP_021512320.1;gbkey=CDS;inference=COORDINATES: ab initio prediction:GeneMarkS+;locus_tag=AVR74_RS25155;product=hypothetical protein;protein_id=WP_021512320.1;transl_table=11
NZ_CP014490.1	RefSeq	gene	8224	8643	.	-	.	ID=gene-AVR74_RS25160;Name=AVR74_RS25160;gbkey=Gene;gene_biotype=protein_coding;locus_tag=AVR74_RS25160;old_locus_tag=AVR74_25160
NZ_CP014490.1	Protein Homology	CDS	8224	8643	.	-	0	ID=cds-WP_061158044.1;Parent=gene-AVR74_RS25160;Dbxref=Genbank:WP_061158044.1;Name=WP_061158044.1;gbkey=CDS;inference=COORDINATES: similar to AA sequence:RefSeq:WP_016051638.1;locus_tag=AVR74_RS25160;product=hypothetical protein;protein_id=WP_061158044.1;transl_table=11
NZ_CP014490.1	RefSeq	gene	9009	9260	.	-	.	ID=gene-AVR74_RS25170;Name=AVR74_RS25170;gbkey=Gene;gene_biotype=protein_coding;locus_tag=AVR74_RS25170;old_locus_tag=AVR74_25170
NZ_CP014490.1	Protein Homology	CDS	9009	9260	.	-	0	ID=cds-WP_000901561.1;Parent=gene-AVR74_RS25170;Dbxref=Genbank:WP_000901561.1;Name=WP_000901561.1;gbkey=CDS;inference=COORDINATES: similar to AA sequence:RefSeq:WP_000147960.1;locus_tag=AVR74_RS25170;product=hypothetical protein;protein_id=WP_000901561.1;transl_table=11
NZ_CP014490.1	RefSeq	gene	9262	9954	.	-	.	ID=gene-AVR74_RS25175;Name=AVR74_RS25175;gbkey=Gene;gene_biotype=protein_coding;locus_tag=AVR74_RS25175;old_locus_tag=AVR74_25175
NZ_CP014490.1	Protein Homology	CDS	9262	9954	.	-	0	ID=cds-WP_000856757.1;Parent=gene-AVR74_RS25175;Dbxref=Genbank:WP_000856757.1;Name=WP_000856757.1;gbkey=CDS;inference=COORDINATES: similar to AA sequence:RefSeq:NP_569521.1;locus_tag=AVR74_RS25175;product=hypothetical protein;protein_id=WP_000856757.1;transl_table=11
NZ_CP014490.1	RefSeq	gene	9968	10291	.	-	.	ID=gene-AVR74_RS25180;Name=AVR74_RS25180;gbkey=Gene;gene_biotype=protein_coding;locus_tag=AVR74_RS25180;old_locus_tag=AVR74_25180
NZ_CP014490.1	Protein Homology	CDS	9968	10291	.	-	0	ID=cds-WP_001717323.1;Parent=gene-AVR74_RS25180;Dbxref=Genbank:WP_001717323.1;Name=WP_001717323.1;gbkey=CDS;inference=COORDINATES: similar to AA sequence:RefSeq:NP_569522.1;locus_tag=AVR74_RS25180;product=hypothetical protein;protein_id=WP_001717323.1;transl_table=11
NZ_CP014490.1	RefSeq	gene	10495	13161	.	-	.	ID=gene-AVR74_RS25185;Name=AVR74_RS25185;gbkey=Gene;gene_biotype=protein_coding;locus_tag=AVR74_RS25185;old_locus_tag=AVR74_25185
NZ_CP014490.1	Protein Homology	CDS	10495	13161	.	-	0	ID=cds-WP_061158080.1;Parent=gene-AVR74_RS25185;Dbxref=Genbank:WP_061158080.1;Name=WP_061158080.1;gbkey=CDS;inference=COORDINATES: similar to AA sequence:RefSeq:WP_001755539.1;locus_tag=AVR74_RS25185;product=phage tail protein;protein_id=WP_061158080.1;transl_table=11
NZ_CP014490.1	RefSeq	pseudogene	13286	13981	.	+	.	ID=gene-AVR74_RS27840;Name=AVR74_RS27840;gbkey=Gene;gene_biotype=pseudogene;locus_tag=AVR74_RS27840;pseudo=true
NZ_CP014490.1	Protein Homology	CDS	13286	13981	.	+	0	ID=cds-AVR74_RS27840;Parent=gene-AVR74_RS27840;Note=internal stop;gbkey=CDS;inference=COORDINATES: similar to AA sequence:RefSeq:WP_001580288.1;locus_tag=AVR74_RS27840;product=hypothetical protein;pseudo=true;transl_table=11
NZ_CP014490.1	RefSeq	gene	14617	19344	.	-	.	ID=gene-AVR74_RS25190;Name=AVR74_RS25190;gbkey=Gene;gene_biotype=protein_coding;locus_tag=AVR74_RS25190;old_locus_tag=AVR74_25190
NZ_CP014490.1	Protein Homology	CDS	14617	19344	.	-	0	ID=cds-WP_061158046.1;Parent=gene-AVR74_RS25190;Dbxref=Genbank:WP_061158046.1;Name=WP_061158046.1;gbkey=CDS;inference=COORDINATES: similar to AA sequence:RefSeq:WP_003993213.1;locus_tag=AVR74_RS25190;product=DUF1983 domain-containing protein;protein_id=WP_061158046.1;transl_table=11
NZ_CP014490.1	RefSeq	gene	19362	19955	.	-	.	ID=gene-AVR74_RS25195;Name=AVR74_RS25195;gbkey=Gene;gene_biotype=protein_coding;locus_tag=AVR74_RS25195;old_locus_tag=AVR74_25195
NZ_CP014490.1	Protein Homology	CDS	19362	19955	.	-	0	ID=cds-WP_021520111.1;Parent=gene-AVR74_RS25195;Dbxref=Genbank:WP_021520111.1;Name=WP_021520111.1;gbkey=CDS;inference=COORDINATES: similar to AA sequence:RefSeq:WP_016051626.1;locus_tag=AVR74_RS25195;product=tail assembly protein;protein_id=WP_021520111.1;transl_table=11
NZ_CP014490.1	RefSeq	gene	19943	20740	.	-	.	ID=gene-AVR74_RS25200;Name=AVR74_RS25200;gbkey=Gene;gene_biotype=protein_coding;locus_tag=AVR74_RS25200;old_locus_tag=AVR74_25200
NZ_CP014490.1	Protein Homology	CDS	19943	20740	.	-	0	ID=cds-WP_000526939.1;Parent=gene-AVR74_RS25200;Dbxref=Genbank:WP_000526939.1;Name=WP_000526939.1;gbkey=CDS;inference=COORDINATES: similar to AA sequence:RefSeq:NP_395344.1;locus_tag=AVR74_RS25200;product=tail protein;protein_id=WP_000526939.1;transl_table=11
NZ_CP014490.1	RefSeq	gene	20733	21464	.	-	.	ID=gene-AVR74_RS25205;Name=AVR74_RS25205;gbkey=Gene;gene_biotype=protein_coding;locus_tag=AVR74_RS25205;old_locus_tag=AVR74_25205
NZ_CP014490.1	Protein Homology	CDS	20733	21464	.	-	0	ID=cds-WP_001351970.1;Parent=gene-AVR74_RS25205;Dbxref=Genbank:WP_001351970.1;Name=WP_001351970.1;gbkey=CDS;inference=COORDINATES: similar to AA sequence:RefSeq:NP_395345.1;locus_tag=AVR74_RS25205;product=phage minor tail protein L;protein_id=WP_001351970.1;transl_table=11
NZ_CP014490.1	RefSeq	gene	21514	21849	.	-	.	ID=gene-AVR74_RS25210;Name=AVR74_RS25210;gbkey=Gene;gene_biotype=protein_coding;locus_tag=AVR74_RS25210;old_locus_tag=AVR74_25210
NZ_CP014490.1	Protein Homology	CDS	21514	21849	.	-	0	ID=cds-WP_000442113.1;Parent=gene-AVR74_RS25210;Dbxref=Genbank:WP_000442113.1;Name=WP_000442113.1;gbkey=CDS;inference=COORDINATES: similar to AA sequence:RefSeq:WP_004109823.1;locus_tag=AVR74_RS25210;product=tail protein;protein_id=WP_000442113.1;transl_table=11
NZ_CP014490.1	RefSeq	pseudogene	21892	26449	.	-	.	ID=gene-AVR74_RS25215;Name=AVR74_RS25215;gbkey=Gene;gene_biotype=pseudogene;locus_tag=AVR74_RS25215;old_locus_tag=AVR74_25215;pseudo=true
NZ_CP014490.1	Protein Homology	CDS	21892	26449	.	-	0	ID=cds-AVR74_RS25215;Parent=gene-AVR74_RS25215;Note=frameshifted;gbkey=CDS;inference=COORDINATES: similar to AA sequence:RefSeq:NP_395347.1;locus_tag=AVR74_RS25215;product=phage tail tape measure protein;pseudo=true;transl_table=11
NZ_CP014490.1	RefSeq	gene	26457	26726	.	-	.	ID=gene-AVR74_RS25220;Name=AVR74_RS25220;gbkey=Gene;gene_biotype=protein_coding;locus_tag=AVR74_RS25220;old_locus_tag=AVR74_25220
NZ_CP014490.1	Protein Homology	CDS	26457	26726	.	-	0	ID=cds-WP_001308875.1;Parent=gene-AVR74_RS25220;Dbxref=Genbank:WP_001308875.1;Name=WP_001308875.1;gbkey=CDS;inference=COORDINATES: similar to AA sequence:RefSeq:NP_395348.1;locus_tag=AVR74_RS25220;product=hypothetical protein;protein_id=WP_001308875.1;transl_table=11
NZ_CP014490.1	RefSeq	gene	26807	27124	.	-	.	ID=gene-AVR74_RS25225;Name=AVR74_RS25225;gbkey=Gene;gene_biotype=protein_coding;locus_tag=AVR74_RS25225;old_locus_tag=AVR74_25225
NZ_CP014490.1	Protein Homology	CDS	26807	27124	.	-	0	ID=cds-WP_000163861.1;Parent=gene-AVR74_RS25225;Dbxref=Genbank:WP_000163861.1;Name=WP_000163861.1;gbkey=CDS;inference=COORDINATES: similar to AA sequence:RefSeq:NP_395349.1;locus_tag=AVR74_RS25225;product=hypothetical protein;protein_id=WP_000163861.1;transl_table=11
NZ_CP014490.1	RefSeq	gene	27180	27926	.	-	.	ID=gene-AVR74_RS25230;Name=AVR74_RS25230;gbkey=Gene;gene_biotype=protein_coding;locus_tag=AVR74_RS25230;old_locus_tag=AVR74_25230
NZ_CP014490.1	Protein Homology	CDS	27180	27926	.	-	0	ID=cds-WP_048958837.1;Parent=gene-AVR74_RS25230;Dbxref=Genbank:WP_048958837.1;Name=WP_048958837.1;gbkey=CDS;inference=COORDINATES: similar to AA sequence:RefSeq:WP_000072377.1;locus_tag=AVR74_RS25230;product=Ig domain-containing protein;protein_id=WP_048958837.1;transl_table=11
NZ_CP014490.1	RefSeq	gene	28001	28384	.	-	.	ID=gene-AVR74_RS25235;Name=AVR74_RS25235;gbkey=Gene;gene_biotype=protein_coding;locus_tag=AVR74_RS25235;old_locus_tag=AVR74_25235
NZ_CP014490.1	Protein Homology	CDS	28001	28384	.	-	0	ID=cds-WP_061158047.1;Parent=gene-AVR74_RS25235;Dbxref=Genbank:WP_061158047.1;Name=WP_061158047.1;gbkey=CDS;inference=COORDINATES: similar to AA sequence:RefSeq:NP_395351.1;locus_tag=AVR74_RS25235;product=hypothetical protein;protein_id=WP_061158047.1;transl_table=11
NZ_CP014490.1	RefSeq	gene	28386	28859	.	-	.	ID=gene-AVR74_RS25240;Name=AVR74_RS25240;gbkey=Gene;gene_biotype=protein_coding;locus_tag=AVR74_RS25240;old_locus_tag=AVR74_25240
NZ_CP014490.1	Protein Homology	CDS	28386	28859	.	-	0	ID=cds-WP_000523628.1;Parent=gene-AVR74_RS25240;Dbxref=Genbank:WP_000523628.1;Name=WP_000523628.1;gbkey=CDS;inference=COORDINATES: similar to AA sequence:RefSeq:NP_569534.1;locus_tag=AVR74_RS25240;product=hypothetical protein;protein_id=WP_000523628.1;transl_table=11
NZ_CP014490.1	RefSeq	gene	28850	29194	.	-	.	ID=gene-AVR74_RS25245;Name=AVR74_RS25245;gbkey=Gene;gene_biotype=protein_coding;locus_tag=AVR74_RS25245;old_locus_tag=AVR74_25245
NZ_CP014490.1	Protein Homology	CDS	28850	29194	.	-	0	ID=cds-WP_001027663.1;Parent=gene-AVR74_RS25245;Dbxref=Genbank:WP_001027663.1;Name=WP_001027663.1;gbkey=CDS;inference=COORDINATES: similar to AA sequence:RefSeq:NP_569535.2;locus_tag=AVR74_RS25245;product=hypothetical protein;protein_id=WP_001027663.1;transl_table=11
NZ_CP014490.1	RefSeq	gene	29274	30107	.	-	.	ID=gene-AVR74_RS25250;Name=AVR74_RS25250;gbkey=Gene;gene_biotype=protein_coding;locus_tag=AVR74_RS25250;old_locus_tag=AVR74_25250
NZ_CP014490.1	Protein Homology	CDS	29274	30107	.	-	0	ID=cds-WP_061158048.1;Parent=gene-AVR74_RS25250;Dbxref=Genbank:WP_061158048.1;Name=WP_061158048.1;gbkey=CDS;inference=COORDINATES: similar to AA sequence:RefSeq:NP_569536.1;locus_tag=AVR74_RS25250;product=hypothetical protein;protein_id=WP_061158048.1;transl_table=11
NZ_CP014490.1	RefSeq	gene	30107	30541	.	-	.	ID=gene-AVR74_RS25255;Name=AVR74_RS25255;gbkey=Gene;gene_biotype=protein_coding;locus_tag=AVR74_RS25255;old_locus_tag=AVR74_25255
NZ_CP014490.1	Protein Homology	CDS	30107	30541	.	-	0	ID=cds-WP_061158049.1;Parent=gene-AVR74_RS25255;Dbxref=Genbank:WP_061158049.1;Name=WP_061158049.1;gbkey=CDS;inference=COORDINATES: similar to AA sequence:RefSeq:NP_569537.1;locus_tag=AVR74_RS25255;product=hypothetical protein;protein_id=WP_061158049.1;transl_table=11
NZ_CP014490.1	RefSeq	gene	30586	31506	.	-	.	ID=gene-AVR74_RS25260;Name=AVR74_RS25260;gbkey=Gene;gene_biotype=protein_coding;locus_tag=AVR74_RS25260;old_locus_tag=AVR74_25260
NZ_CP014490.1	Protein Homology	CDS	30586	31506	.	-	0	ID=cds-WP_061158050.1;Parent=gene-AVR74_RS25260;Dbxref=Genbank:WP_061158050.1;Name=WP_061158050.1;gbkey=CDS;inference=COORDINATES: similar to AA sequence:RefSeq:WP_001348642.1;locus_tag=AVR74_RS25260;product=Ig domain-containing protein;protein_id=WP_061158050.1;transl_table=11
NZ_CP014490.1	RefSeq	gene	31580	32455	.	-	.	ID=gene-AVR74_RS25265;Name=AVR74_RS25265;gbkey=Gene;gene_biotype=protein_coding;locus_tag=AVR74_RS25265;old_locus_tag=AVR74_25265
NZ_CP014490.1	Protein Homology	CDS	31580	32455	.	-	0	ID=cds-WP_061158051.1;Parent=gene-AVR74_RS25265;Dbxref=Genbank:WP_061158051.1;Name=WP_061158051.1;gbkey=CDS;inference=COORDINATES: similar to AA sequence:RefSeq:NP_569539.1;locus_tag=AVR74_RS25265;product=hypothetical protein;protein_id=WP_061158051.1;transl_table=11
NZ_CP014490.1	RefSeq	gene	32481	33368	.	-	.	ID=gene-AVR74_RS25270;Name=AVR74_RS25270;gbkey=Gene;gene_biotype=protein_coding;locus_tag=AVR74_RS25270;old_locus_tag=AVR74_25270
NZ_CP014490.1	Protein Homology	CDS	32481	33368	.	-	0	ID=cds-WP_061158052.1;Parent=gene-AVR74_RS25270;Dbxref=Genbank:WP_061158052.1;Name=WP_061158052.1;gbkey=CDS;inference=COORDINATES: similar to AA sequence:RefSeq:NP_395358.1;locus_tag=AVR74_RS25270;product=hypothetical protein;protein_id=WP_061158052.1;transl_table=11
NZ_CP014490.1	RefSeq	gene	33390	34964	.	-	.	ID=gene-AVR74_RS25275;Name=AVR74_RS25275;gbkey=Gene;gene_biotype=protein_coding;locus_tag=AVR74_RS25275;old_locus_tag=AVR74_25275
NZ_CP014490.1	Protein Homology	CDS	33390	34964	.	-	0	ID=cds-WP_000422361.1;Parent=gene-AVR74_RS25275;Dbxref=Genbank:WP_000422361.1;Name=WP_000422361.1;gbkey=CDS;inference=COORDINATES: similar to AA sequence:RefSeq:NP_569541.1;locus_tag=AVR74_RS25275;product=hypothetical protein;protein_id=WP_000422361.1;transl_table=11
NZ_CP014490.1	RefSeq	gene	34991	36247	.	-	.	ID=gene-AVR74_RS25280;Name=AVR74_RS25280;gbkey=Gene;gene_biotype=protein_coding;locus_tag=AVR74_RS25280;old_locus_tag=AVR74_25280
NZ_CP014490.1	Protein Homology	CDS	34991	36247	.	-	0	ID=cds-WP_001007299.1;Parent=gene-AVR74_RS25280;Dbxref=Genbank:WP_001007299.1;Name=WP_001007299.1;gbkey=CDS;inference=COORDINATES: similar to AA sequence:RefSeq:NP_395360.1;locus_tag=AVR74_RS25280;product=terminase;protein_id=WP_001007299.1;transl_table=11
NZ_CP014490.1	RefSeq	gene	36247	36879	.	-	.	ID=gene-AVR74_RS25285;Name=AVR74_RS25285;gbkey=Gene;gene_biotype=protein_coding;locus_tag=AVR74_RS25285;old_locus_tag=AVR74_25285
NZ_CP014490.1	Protein Homology	CDS	36247	36879	.	-	0	ID=cds-WP_048958825.1;Parent=gene-AVR74_RS25285;Dbxref=Genbank:WP_048958825.1;Name=WP_048958825.1;gbkey=CDS;inference=COORDINATES: similar to AA sequence:RefSeq:WP_003993192.1;locus_tag=AVR74_RS25285;product=hypothetical protein;protein_id=WP_048958825.1;transl_table=11
NZ_CP014490.1	RefSeq	gene	37078	37344	.	-	.	ID=gene-AVR74_RS25290;Name=AVR74_RS25290;gbkey=Gene;gene_biotype=protein_coding;locus_tag=AVR74_RS25290;old_locus_tag=AVR74_25290
NZ_CP014490.1	Protein Homology	CDS	37078	37344	.	-	0	ID=cds-WP_000176292.1;Parent=gene-AVR74_RS25290;Dbxref=Genbank:WP_000176292.1;Name=WP_000176292.1;gbkey=CDS;inference=COORDINATES: similar to AA sequence:RefSeq:NP_395362.1;locus_tag=AVR74_RS25290;product=hypothetical protein;protein_id=WP_000176292.1;transl_table=11
NZ_CP014490.1	RefSeq	gene	37354	38244	.	-	.	ID=gene-AVR74_RS25295;Name=AVR74_RS25295;gbkey=Gene;gene_biotype=protein_coding;locus_tag=AVR74_RS25295;old_locus_tag=AVR74_25295
NZ_CP014490.1	Protein Homology	CDS	37354	38244	.	-	0	ID=cds-WP_000129633.1;Parent=gene-AVR74_RS25295;Dbxref=Genbank:WP_000129633.1;Name=WP_000129633.1;gbkey=CDS;inference=COORDINATES: similar to AA sequence:RefSeq:WP_014962242.1;locus_tag=AVR74_RS25295;product=hypothetical protein;protein_id=WP_000129633.1;transl_table=11
NZ_CP014490.1	RefSeq	gene	38241	38906	.	-	.	ID=gene-AVR74_RS25300;Name=AVR74_RS25300;gbkey=Gene;gene_biotype=protein_coding;locus_tag=AVR74_RS25300;old_locus_tag=AVR74_25300
NZ_CP014490.1	Protein Homology	CDS	38241	38906	.	-	0	ID=cds-WP_061158053.1;Parent=gene-AVR74_RS25300;Dbxref=Genbank:WP_061158053.1;Name=WP_061158053.1;gbkey=CDS;inference=COORDINATES: similar to AA sequence:RefSeq:WP_000049676.1;locus_tag=AVR74_RS25300;product=ATP-binding cassette domain-containing protein;protein_id=WP_061158053.1;transl_table=11
NZ_CP014490.1	RefSeq	gene	38903	39571	.	-	.	ID=gene-AVR74_RS25305;Name=AVR74_RS25305;gbkey=Gene;gene_biotype=protein_coding;locus_tag=AVR74_RS25305;old_locus_tag=AVR74_25305
NZ_CP014490.1	Protein Homology	CDS	38903	39571	.	-	0	ID=cds-WP_000161986.1;Parent=gene-AVR74_RS25305;Dbxref=Genbank:WP_000161986.1;Name=WP_000161986.1;gbkey=CDS;inference=COORDINATES: similar to AA sequence:RefSeq:NP_569548.1;locus_tag=AVR74_RS25305;product=chromosome partitioning protein ParB;protein_id=WP_000161986.1;transl_table=11
NZ_CP014490.1	RefSeq	gene	39571	40269	.	-	.	ID=gene-AVR74_RS25310;Name=AVR74_RS25310;gbkey=Gene;gene_biotype=protein_coding;locus_tag=AVR74_RS25310;old_locus_tag=AVR74_25310
NZ_CP014490.1	Protein Homology	CDS	39571	40269	.	-	0	ID=cds-WP_024170896.1;Parent=gene-AVR74_RS25310;Dbxref=Genbank:WP_024170896.1;Name=WP_024170896.1;gbkey=CDS;inference=COORDINATES: similar to AA sequence:RefSeq:NP_569549.1;locus_tag=AVR74_RS25310;product=chromosome partitioning protein ParB;protein_id=WP_024170896.1;transl_table=11
NZ_CP014490.1	RefSeq	gene	40334	41893	.	+	.	ID=gene-AVR74_RS25315;Name=AVR74_RS25315;gbkey=Gene;gene_biotype=protein_coding;locus_tag=AVR74_RS25315;old_locus_tag=AVR74_25315
NZ_CP014490.1	Protein Homology	CDS	40334	41893	.	+	0	ID=cds-WP_061158054.1;Parent=gene-AVR74_RS25315;Dbxref=Genbank:WP_061158054.1;Name=WP_061158054.1;gbkey=CDS;inference=COORDINATES: similar to AA sequence:RefSeq:NP_395368.1;locus_tag=AVR74_RS25315;product=DEAD/DEAH box helicase;protein_id=WP_061158054.1;transl_table=11
NZ_CP014490.1	RefSeq	gene	41896	42174	.	+	.	ID=gene-AVR74_RS25320;Name=AVR74_RS25320;gbkey=Gene;gene_biotype=protein_coding;locus_tag=AVR74_RS25320;old_locus_tag=AVR74_25320
NZ_CP014490.1	Protein Homology	CDS	41896	42174	.	+	0	ID=cds-WP_001291061.1;Parent=gene-AVR74_RS25320;Dbxref=Genbank:WP_001291061.1;Name=WP_001291061.1;gbkey=CDS;inference=COORDINATES: similar to AA sequence:RefSeq:WP_001291061.1;locus_tag=AVR74_RS25320;product=hypothetical protein;protein_id=WP_001291061.1;transl_table=11
NZ_CP014490.1	RefSeq	gene	42207	42806	.	+	.	ID=gene-AVR74_RS25325;Name=AVR74_RS25325;gbkey=Gene;gene_biotype=protein_coding;locus_tag=AVR74_RS25325;old_locus_tag=AVR74_25325
NZ_CP014490.1	Protein Homology	CDS	42207	42806	.	+	0	ID=cds-WP_061158055.1;Parent=gene-AVR74_RS25325;Dbxref=Genbank:WP_061158055.1;Name=WP_061158055.1;gbkey=CDS;inference=COORDINATES: similar to AA sequence:RefSeq:WP_001348647.1;locus_tag=AVR74_RS25325;product=hypothetical protein;protein_id=WP_061158055.1;transl_table=11
NZ_CP014490.1	RefSeq	gene	43192	43992	.	-	.	ID=gene-AVR74_RS25330;Name=AVR74_RS25330;gbkey=Gene;gene_biotype=protein_coding;locus_tag=AVR74_RS25330;old_locus_tag=AVR74_25330
NZ_CP014490.1	GeneMarkS+	CDS	43192	43992	.	-	0	ID=cds-WP_061158056.1;Parent=gene-AVR74_RS25330;Dbxref=Genbank:WP_061158056.1;Name=WP_061158056.1;gbkey=CDS;inference=COORDINATES: ab initio prediction:GeneMarkS+;locus_tag=AVR74_RS25330;product=hypothetical protein;protein_id=WP_061158056.1;transl_table=11
NZ_CP014490.1	RefSeq	gene	44095	44616	.	+	.	ID=gene-AVR74_RS25335;Name=AVR74_RS25335;gbkey=Gene;gene_biotype=protein_coding;locus_tag=AVR74_RS25335;old_locus_tag=AVR74_25335
NZ_CP014490.1	Protein Homology	CDS	44095	44616	.	+	0	ID=cds-WP_023145147.1;Parent=gene-AVR74_RS25335;Dbxref=Genbank:WP_023145147.1;Name=WP_023145147.1;gbkey=CDS;inference=COORDINATES: similar to AA sequence:RefSeq:WP_000237786.1;locus_tag=AVR74_RS25335;product=repressor of phase-1 flagellin;protein_id=WP_023145147.1;transl_table=11
NZ_CP014490.1	RefSeq	gene	44912	45562	.	+	.	ID=gene-AVR74_RS25340;Name=AVR74_RS25340;gbkey=Gene;gene_biotype=protein_coding;locus_tag=AVR74_RS25340;old_locus_tag=AVR74_25340
NZ_CP014490.1	Protein Homology	CDS	44912	45562	.	+	0	ID=cds-WP_029305755.1;Parent=gene-AVR74_RS25340;Dbxref=Genbank:WP_029305755.1;Name=WP_029305755.1;gbkey=CDS;inference=COORDINATES: similar to AA sequence:RefSeq:NP_569555.1;locus_tag=AVR74_RS25340;product=hypothetical protein;protein_id=WP_029305755.1;transl_table=11
NZ_CP014490.1	RefSeq	gene	45611	45814	.	+	.	ID=gene-AVR74_RS25345;Name=AVR74_RS25345;gbkey=Gene;gene_biotype=protein_coding;locus_tag=AVR74_RS25345;old_locus_tag=AVR74_25345
NZ_CP014490.1	Protein Homology	CDS	45611	45814	.	+	0	ID=cds-WP_000255469.1;Parent=gene-AVR74_RS25345;Dbxref=Genbank:WP_000255469.1;Name=WP_000255469.1;gbkey=CDS;inference=COORDINATES: similar to AA sequence:RefSeq:WP_016051712.1;locus_tag=AVR74_RS25345;product=hypothetical protein;protein_id=WP_000255469.1;transl_table=11
NZ_CP014490.1	RefSeq	gene	45835	46065	.	+	.	ID=gene-AVR74_RS25350;Name=AVR74_RS25350;gbkey=Gene;gene_biotype=protein_coding;locus_tag=AVR74_RS25350;old_locus_tag=AVR74_25350
NZ_CP014490.1	Protein Homology	CDS	45835	46065	.	+	0	ID=cds-WP_000497809.1;Parent=gene-AVR74_RS25350;Dbxref=Genbank:WP_000497809.1;Name=WP_000497809.1;gbkey=CDS;inference=COORDINATES: similar to AA sequence:RefSeq:WP_001755486.1;locus_tag=AVR74_RS25350;product=hypothetical protein;protein_id=WP_000497809.1;transl_table=11
NZ_CP014490.1	RefSeq	gene	46447	46656	.	+	.	ID=gene-AVR74_RS25355;Name=AVR74_RS25355;gbkey=Gene;gene_biotype=protein_coding;locus_tag=AVR74_RS25355;old_locus_tag=AVR74_25355
NZ_CP014490.1	Protein Homology	CDS	46447	46656	.	+	0	ID=cds-WP_001718033.1;Parent=gene-AVR74_RS25355;Dbxref=Genbank:WP_001718033.1;Name=WP_001718033.1;gbkey=CDS;inference=COORDINATES: similar to AA sequence:RefSeq:WP_001718033.1;locus_tag=AVR74_RS25355;product=hypothetical protein;protein_id=WP_001718033.1;transl_table=11
NZ_CP014490.1	RefSeq	gene	46683	47165	.	-	.	ID=gene-AVR74_RS25360;Name=AVR74_RS25360;gbkey=Gene;gene_biotype=protein_coding;locus_tag=AVR74_RS25360;old_locus_tag=AVR74_25360
NZ_CP014490.1	Protein Homology	CDS	46683	47165	.	-	0	ID=cds-WP_052904755.1;Parent=gene-AVR74_RS25360;Dbxref=Genbank:WP_052904755.1;Name=WP_052904755.1;gbkey=CDS;inference=COORDINATES: similar to AA sequence:RefSeq:WP_001711142.1;locus_tag=AVR74_RS25360;product=hypothetical protein;protein_id=WP_052904755.1;transl_table=11
NZ_CP014490.1	RefSeq	gene	47516	47926	.	-	.	ID=gene-AVR74_RS25365;Name=AVR74_RS25365;gbkey=Gene;gene_biotype=protein_coding;locus_tag=AVR74_RS25365;old_locus_tag=AVR74_25365
NZ_CP014490.1	Protein Homology	CDS	47516	47926	.	-	0	ID=cds-WP_061158057.1;Parent=gene-AVR74_RS25365;Dbxref=Genbank:WP_061158057.1;Name=WP_061158057.1;gbkey=CDS;inference=COORDINATES: similar to AA sequence:RefSeq:WP_001351976.1;locus_tag=AVR74_RS25365;product=hypothetical protein;protein_id=WP_061158057.1;transl_table=11
NZ_CP014490.1	RefSeq	gene	48008	48403	.	-	.	ID=gene-AVR74_RS25370;Name=AVR74_RS25370;gbkey=Gene;gene_biotype=protein_coding;locus_tag=AVR74_RS25370;old_locus_tag=AVR74_25370
NZ_CP014490.1	Protein Homology	CDS	48008	48403	.	-	0	ID=cds-WP_061158058.1;Parent=gene-AVR74_RS25370;Dbxref=Genbank:WP_061158058.1;Name=WP_061158058.1;gbkey=CDS;inference=COORDINATES: similar to AA sequence:RefSeq:WP_000216800.1;locus_tag=AVR74_RS25370;product=hypothetical protein;protein_id=WP_061158058.1;transl_table=11
NZ_CP014490.1	RefSeq	gene	48530	48841	.	-	.	ID=gene-AVR74_RS25375;Name=AVR74_RS25375;gbkey=Gene;gene_biotype=protein_coding;locus_tag=AVR74_RS25375;old_locus_tag=AVR74_25375
NZ_CP014490.1	Protein Homology	CDS	48530	48841	.	-	0	ID=cds-WP_000749407.1;Parent=gene-AVR74_RS25375;Dbxref=Genbank:WP_000749407.1;Name=WP_000749407.1;gbkey=CDS;inference=COORDINATES: similar to AA sequence:RefSeq:WP_000749406.1;locus_tag=AVR74_RS25375;product=hypothetical protein;protein_id=WP_000749407.1;transl_table=11
NZ_CP014490.1	RefSeq	gene	48995	49324	.	-	.	ID=gene-AVR74_RS25380;Name=AVR74_RS25380;gbkey=Gene;gene_biotype=protein_coding;locus_tag=AVR74_RS25380;old_locus_tag=AVR74_25380
NZ_CP014490.1	Protein Homology	CDS	48995	49324	.	-	0	ID=cds-WP_061158059.1;Parent=gene-AVR74_RS25380;Dbxref=Genbank:WP_061158059.1;Name=WP_061158059.1;gbkey=CDS;inference=COORDINATES: similar to AA sequence:RefSeq:WP_001717181.1;locus_tag=AVR74_RS25380;product=hypothetical protein;protein_id=WP_061158059.1;transl_table=11
NZ_CP014490.1	RefSeq	gene	49658	49924	.	-	.	ID=gene-AVR74_RS25385;Name=AVR74_RS25385;gbkey=Gene;gene_biotype=protein_coding;locus_tag=AVR74_RS25385;old_locus_tag=AVR74_25385
NZ_CP014490.1	GeneMarkS+	CDS	49658	49924	.	-	0	ID=cds-WP_061158060.1;Parent=gene-AVR74_RS25385;Dbxref=Genbank:WP_061158060.1;Name=WP_061158060.1;gbkey=CDS;inference=COORDINATES: ab initio prediction:GeneMarkS+;locus_tag=AVR74_RS25385;product=hypothetical protein;protein_id=WP_061158060.1;transl_table=11
NZ_CP014490.1	RefSeq	gene	50800	50982	.	+	.	ID=gene-AVR74_RS27845;Name=AVR74_RS27845;gbkey=Gene;gene_biotype=protein_coding;locus_tag=AVR74_RS27845
NZ_CP014490.1	Protein Homology	CDS	50800	50982	.	+	0	ID=cds-WP_071888740.1;Parent=gene-AVR74_RS27845;Dbxref=Genbank:WP_071888740.1;Name=WP_071888740.1;gbkey=CDS;inference=COORDINATES: similar to AA sequence:RefSeq:WP_001717179.1;locus_tag=AVR74_RS27845;product=hypothetical protein;protein_id=WP_071888740.1;transl_table=11
NZ_CP014490.1	RefSeq	gene	51612	51797	.	-	.	ID=gene-AVR74_RS25395;Name=AVR74_RS25395;gbkey=Gene;gene_biotype=protein_coding;locus_tag=AVR74_RS25395;old_locus_tag=AVR74_25395
NZ_CP014490.1	Protein Homology	CDS	51612	51797	.	-	0	ID=cds-WP_000910476.1;Parent=gene-AVR74_RS25395;Dbxref=Genbank:WP_000910476.1;Name=WP_000910476.1;gbkey=CDS;inference=COORDINATES: similar to AA sequence:RefSeq:WP_000910477.1;locus_tag=AVR74_RS25395;product=hypothetical protein;protein_id=WP_000910476.1;transl_table=11
NZ_CP014490.1	RefSeq	gene	51834	52055	.	-	.	ID=gene-AVR74_RS25400;Name=AVR74_RS25400;gbkey=Gene;gene_biotype=protein_coding;locus_tag=AVR74_RS25400;old_locus_tag=AVR74_25400
NZ_CP014490.1	Protein Homology	CDS	51834	52055	.	-	0	ID=cds-WP_061158081.1;Parent=gene-AVR74_RS25400;Dbxref=Genbank:WP_061158081.1;Name=WP_061158081.1;gbkey=CDS;inference=COORDINATES: similar to AA sequence:RefSeq:WP_001717178.1;locus_tag=AVR74_RS25400;product=hypothetical protein;protein_id=WP_061158081.1;transl_table=11
NZ_CP014490.1	RefSeq	gene	52295	54328	.	-	.	ID=gene-AVR74_RS25405;Name=AVR74_RS25405;gbkey=Gene;gene_biotype=protein_coding;locus_tag=AVR74_RS25405;old_locus_tag=AVR74_25405
NZ_CP014490.1	Protein Homology	CDS	52295	54328	.	-	0	ID=cds-WP_001755492.1;Parent=gene-AVR74_RS25405;Dbxref=Genbank:WP_001755492.1;Name=WP_001755492.1;gbkey=CDS;inference=COORDINATES: similar to AA sequence:RefSeq:NP_310947.1;locus_tag=AVR74_RS25405;product=methionine--tRNA ligase;protein_id=WP_001755492.1;transl_table=11
NZ_CP014490.1	RefSeq	gene	54486	55586	.	+	.	ID=gene-AVR74_RS25410;Name=AVR74_RS25410;gbkey=Gene;gene_biotype=protein_coding;locus_tag=AVR74_RS25410;old_locus_tag=AVR74_25410
NZ_CP014490.1	Protein Homology	CDS	54486	55586	.	+	0	ID=cds-WP_071888741.1;Parent=gene-AVR74_RS25410;Dbxref=Genbank:WP_071888741.1;Name=WP_071888741.1;gbkey=CDS;inference=COORDINATES: similar to AA sequence:RefSeq:WP_000004355.1;locus_tag=AVR74_RS25410;product=iron-sulfur cluster carrier protein ApbC;protein_id=WP_071888741.1;transl_table=11
NZ_CP014490.1	RefSeq	gene	55624	56013	.	-	.	ID=gene-AVR74_RS25415;Name=AVR74_RS25415;gbkey=Gene;gene_biotype=protein_coding;locus_tag=AVR74_RS25415;old_locus_tag=AVR74_25415
NZ_CP014490.1	Protein Homology	CDS	55624	56013	.	-	0	ID=cds-WP_000506720.1;Parent=gene-AVR74_RS25415;Dbxref=Genbank:WP_000506720.1;Name=WP_000506720.1;gbkey=CDS;inference=COORDINATES: similar to AA sequence:RefSeq:WP_000506727.1;locus_tag=AVR74_RS25415;product=DNA repair protein;protein_id=WP_000506720.1;transl_table=11
NZ_CP014490.1	RefSeq	gene	56815	57441	.	-	.	ID=gene-AVR74_RS25420;Name=AVR74_RS25420;gbkey=Gene;gene_biotype=protein_coding;locus_tag=AVR74_RS25420;old_locus_tag=AVR74_25420
NZ_CP014490.1	Protein Homology	CDS	56815	57441	.	-	0	ID=cds-WP_000108704.1;Parent=gene-AVR74_RS25420;Dbxref=Genbank:WP_000108704.1;Name=WP_000108704.1;gbkey=CDS;inference=COORDINATES: similar to AA sequence:RefSeq:WP_000108704.1;locus_tag=AVR74_RS25420;product=hypothetical protein;protein_id=WP_000108704.1;transl_table=11
NZ_CP014490.1	RefSeq	pseudogene	57639	57818	.	-	.	ID=gene-AVR74_RS28900;Name=AVR74_RS28900;gbkey=Gene;gene_biotype=pseudogene;locus_tag=AVR74_RS28900;partial=true;pseudo=true;start_range=.,57639
NZ_CP014490.1	Protein Homology	CDS	57639	57818	.	-	0	ID=cds-AVR74_RS28900;Parent=gene-AVR74_RS28900;Note=incomplete%3B partial in the middle of a contig%3B missing stop;gbkey=CDS;inference=COORDINATES: similar to AA sequence:RefSeq:WP_014962260.1;locus_tag=AVR74_RS28900;partial=true;product=hypothetical protein;pseudo=true;start_range=.,57639;transl_table=11
NZ_CP014490.1	RefSeq	gene	57818	58024	.	-	.	ID=gene-AVR74_RS25430;Name=AVR74_RS25430;gbkey=Gene;gene_biotype=protein_coding;locus_tag=AVR74_RS25430;old_locus_tag=AVR74_25430
NZ_CP014490.1	Protein Homology	CDS	57818	58024	.	-	0	ID=cds-WP_053882156.1;Parent=gene-AVR74_RS25430;Dbxref=Genbank:WP_053882156.1;Name=WP_053882156.1;gbkey=CDS;inference=COORDINATES: similar to AA sequence:RefSeq:WP_004136171.1;locus_tag=AVR74_RS25430;product=hypothetical protein;protein_id=WP_053882156.1;transl_table=11
NZ_CP014490.1	RefSeq	gene	58017	58721	.	-	.	ID=gene-AVR74_RS27855;Name=AVR74_RS27855;gbkey=Gene;gene_biotype=protein_coding;locus_tag=AVR74_RS27855
NZ_CP014490.1	Protein Homology	CDS	58017	58721	.	-	0	ID=cds-WP_071888742.1;Parent=gene-AVR74_RS27855;Dbxref=Genbank:WP_071888742.1;Name=WP_071888742.1;gbkey=CDS;inference=COORDINATES: similar to AA sequence:RefSeq:WP_000206790.1;locus_tag=AVR74_RS27855;product=DUF551 domain-containing protein;protein_id=WP_071888742.1;transl_table=11
NZ_CP014490.1	RefSeq	gene	58721	58906	.	-	.	ID=gene-AVR74_RS25440;Name=AVR74_RS25440;gbkey=Gene;gene_biotype=protein_coding;locus_tag=AVR74_RS25440;old_locus_tag=AVR74_25440
NZ_CP014490.1	Protein Homology	CDS	58721	58906	.	-	0	ID=cds-WP_024184642.1;Parent=gene-AVR74_RS25440;Dbxref=Genbank:WP_024184642.1;Name=WP_024184642.1;gbkey=CDS;inference=COORDINATES: similar to AA sequence:RefSeq:WP_001355905.1;locus_tag=AVR74_RS25440;product=hypothetical protein;protein_id=WP_024184642.1;transl_table=11
NZ_CP014490.1	RefSeq	gene	58911	59324	.	-	.	ID=gene-AVR74_RS25445;Name=AVR74_RS25445;gbkey=Gene;gene_biotype=protein_coding;locus_tag=AVR74_RS25445;old_locus_tag=AVR74_25445
NZ_CP014490.1	Protein Homology	CDS	58911	59324	.	-	0	ID=cds-WP_061158062.1;Parent=gene-AVR74_RS25445;Dbxref=Genbank:WP_061158062.1;Name=WP_061158062.1;gbkey=CDS;inference=COORDINATES: similar to AA sequence:RefSeq:WP_000066192.1;locus_tag=AVR74_RS25445;product=hypothetical protein;protein_id=WP_061158062.1;transl_table=11
NZ_CP014490.1	RefSeq	gene	59324	59866	.	-	.	ID=gene-AVR74_RS25450;Name=AVR74_RS25450;gbkey=Gene;gene_biotype=protein_coding;locus_tag=AVR74_RS25450;old_locus_tag=AVR74_25450
NZ_CP014490.1	Protein Homology	CDS	59324	59866	.	-	0	ID=cds-WP_022644967.1;Parent=gene-AVR74_RS25450;Dbxref=Genbank:WP_022644967.1;Name=WP_022644967.1;gbkey=CDS;inference=COORDINATES: similar to AA sequence:RefSeq:WP_001718093.1;locus_tag=AVR74_RS25450;product=hypothetical protein;protein_id=WP_022644967.1;transl_table=11
NZ_CP014490.1	RefSeq	gene	59863	60504	.	-	.	ID=gene-AVR74_RS25455;Name=AVR74_RS25455;gbkey=Gene;gene_biotype=protein_coding;locus_tag=AVR74_RS25455;old_locus_tag=AVR74_25455
NZ_CP014490.1	Protein Homology	CDS	59863	60504	.	-	0	ID=cds-WP_021533175.1;Parent=gene-AVR74_RS25455;Dbxref=Genbank:WP_021533175.1;Name=WP_021533175.1;gbkey=CDS;inference=COORDINATES: similar to AA sequence:RefSeq:NP_569572.1;locus_tag=AVR74_RS25455;product=HD domain-containing protein;protein_id=WP_021533175.1;transl_table=11
NZ_CP014490.1	RefSeq	gene	60624	61004	.	-	.	ID=gene-AVR74_RS25460;Name=AVR74_RS25460;gbkey=Gene;gene_biotype=protein_coding;locus_tag=AVR74_RS25460;old_locus_tag=AVR74_25460
NZ_CP014490.1	Protein Homology	CDS	60624	61004	.	-	0	ID=cds-WP_021520153.1;Parent=gene-AVR74_RS25460;Dbxref=Genbank:WP_021520153.1;Name=WP_021520153.1;gbkey=CDS;inference=COORDINATES: similar to AA sequence:RefSeq:WP_014962268.1;locus_tag=AVR74_RS25460;product=hypothetical protein;protein_id=WP_021520153.1;transl_table=11
NZ_CP014490.1	RefSeq	gene	61004	61708	.	-	.	ID=gene-AVR74_RS25465;Name=AVR74_RS25465;gbkey=Gene;gene_biotype=protein_coding;locus_tag=AVR74_RS25465;old_locus_tag=AVR74_25465
NZ_CP014490.1	Protein Homology	CDS	61004	61708	.	-	0	ID=cds-WP_061158063.1;Parent=gene-AVR74_RS25465;Dbxref=Genbank:WP_061158063.1;Name=WP_061158063.1;gbkey=CDS;inference=COORDINATES: similar to AA sequence:RefSeq:WP_014962269.1;locus_tag=AVR74_RS25465;product=hypothetical protein;protein_id=WP_061158063.1;transl_table=11
NZ_CP014490.1	RefSeq	gene	61770	63455	.	-	.	ID=gene-AVR74_RS25470;Name=AVR74_RS25470;gbkey=Gene;gene_biotype=protein_coding;locus_tag=AVR74_RS25470;old_locus_tag=AVR74_25470
NZ_CP014490.1	Protein Homology	CDS	61770	63455	.	-	0	ID=cds-WP_061158064.1;Parent=gene-AVR74_RS25470;Dbxref=Genbank:WP_061158064.1;Name=WP_061158064.1;gbkey=CDS;inference=COORDINATES: similar to AA sequence:RefSeq:WP_016051691.1;locus_tag=AVR74_RS25470;product=DUF4942 domain-containing protein;protein_id=WP_061158064.1;transl_table=11
NZ_CP014490.1	RefSeq	gene	63559	64173	.	-	.	ID=gene-AVR74_RS25475;Name=AVR74_RS25475;gbkey=Gene;gene_biotype=protein_coding;locus_tag=AVR74_RS25475;old_locus_tag=AVR74_25475
NZ_CP014490.1	Protein Homology	CDS	63559	64173	.	-	0	ID=cds-WP_024171479.1;Parent=gene-AVR74_RS25475;Dbxref=Genbank:WP_024171479.1;Name=WP_024171479.1;gbkey=CDS;inference=COORDINATES: similar to AA sequence:RefSeq:WP_014962271.1;locus_tag=AVR74_RS25475;product=hypothetical protein;protein_id=WP_024171479.1;transl_table=11
NZ_CP014490.1	RefSeq	gene	64176	64457	.	-	.	ID=gene-AVR74_RS25480;Name=AVR74_RS25480;gbkey=Gene;gene_biotype=protein_coding;locus_tag=AVR74_RS25480;old_locus_tag=AVR74_25480
NZ_CP014490.1	Protein Homology	CDS	64176	64457	.	-	0	ID=cds-WP_021533177.1;Parent=gene-AVR74_RS25480;Dbxref=Genbank:WP_021533177.1;Name=WP_021533177.1;gbkey=CDS;inference=COORDINATES: similar to AA sequence:RefSeq:WP_001348723.1;locus_tag=AVR74_RS25480;product=hypothetical protein;protein_id=WP_021533177.1;transl_table=11
NZ_CP014490.1	RefSeq	gene	64513	65082	.	-	.	ID=gene-AVR74_RS25485;Name=AVR74_RS25485;gbkey=Gene;gene_biotype=protein_coding;locus_tag=AVR74_RS25485;old_locus_tag=AVR74_25485
NZ_CP014490.1	Protein Homology	CDS	64513	65082	.	-	0	ID=cds-WP_001718087.1;Parent=gene-AVR74_RS25485;Dbxref=Genbank:WP_001718087.1;Name=WP_001718087.1;gbkey=CDS;inference=COORDINATES: similar to AA sequence:RefSeq:WP_001755500.1;locus_tag=AVR74_RS25485;product=hypothetical protein;protein_id=WP_001718087.1;transl_table=11
NZ_CP014490.1	RefSeq	gene	65222	65380	.	-	.	ID=gene-AVR74_RS26145;Name=AVR74_RS26145;gbkey=Gene;gene_biotype=protein_coding;locus_tag=AVR74_RS26145
NZ_CP014490.1	Protein Homology	CDS	65222	65380	.	-	0	ID=cds-WP_000893470.1;Parent=gene-AVR74_RS26145;Dbxref=Genbank:WP_000893470.1;Name=WP_000893470.1;gbkey=CDS;inference=COORDINATES: similar to AA sequence:RefSeq:WP_014962273.1;locus_tag=AVR74_RS26145;product=hypothetical protein;protein_id=WP_000893470.1;transl_table=11
NZ_CP014490.1	RefSeq	gene	65380	65805	.	-	.	ID=gene-AVR74_RS25490;Name=AVR74_RS25490;gbkey=Gene;gene_biotype=protein_coding;locus_tag=AVR74_RS25490;old_locus_tag=AVR74_25490
NZ_CP014490.1	Protein Homology	CDS	65380	65805	.	-	0	ID=cds-WP_000900261.1;Parent=gene-AVR74_RS25490;Dbxref=Genbank:WP_000900261.1;Name=WP_000900261.1;gbkey=CDS;inference=COORDINATES: similar to AA sequence:RefSeq:WP_007901009.1;locus_tag=AVR74_RS25490;product=tellurite/colicin resistance protein;protein_id=WP_000900261.1;transl_table=11
NZ_CP014490.1	RefSeq	gene	65899	66087	.	-	.	ID=gene-AVR74_RS25495;Name=AVR74_RS25495;gbkey=Gene;gene_biotype=protein_coding;locus_tag=AVR74_RS25495;old_locus_tag=AVR74_25495
NZ_CP014490.1	Protein Homology	CDS	65899	66087	.	-	0	ID=cds-WP_001103988.1;Parent=gene-AVR74_RS25495;Dbxref=Genbank:WP_001103988.1;Name=WP_001103988.1;gbkey=CDS;inference=COORDINATES: similar to AA sequence:RefSeq:WP_001103988.1;locus_tag=AVR74_RS25495;product=hypothetical protein;protein_id=WP_001103988.1;transl_table=11
NZ_CP014490.1	RefSeq	gene	66097	66591	.	-	.	ID=gene-AVR74_RS27860;Name=AVR74_RS27860;gbkey=Gene;gene_biotype=protein_coding;locus_tag=AVR74_RS27860
NZ_CP014490.1	Protein Homology	CDS	66097	66591	.	-	0	ID=cds-WP_001718083.1;Parent=gene-AVR74_RS27860;Dbxref=Genbank:WP_001718083.1;Name=WP_001718083.1;gbkey=CDS;inference=COORDINATES: similar to AA sequence:RefSeq:WP_001718083.1;locus_tag=AVR74_RS27860;product=hypothetical protein;protein_id=WP_001718083.1;transl_table=11
NZ_CP014490.1	RefSeq	gene	66740	67330	.	-	.	ID=gene-AVR74_RS25505;Name=AVR74_RS25505;gbkey=Gene;gene_biotype=protein_coding;locus_tag=AVR74_RS25505;old_locus_tag=AVR74_25505
NZ_CP014490.1	Protein Homology	CDS	66740	67330	.	-	0	ID=cds-WP_048959262.1;Parent=gene-AVR74_RS25505;Dbxref=Genbank:WP_048959262.1;Name=WP_048959262.1;gbkey=CDS;inference=COORDINATES: similar to AA sequence:RefSeq:WP_000208891.1;locus_tag=AVR74_RS25505;product=ribonuclease HI;protein_id=WP_048959262.1;transl_table=11
NZ_CP014490.1	RefSeq	gene	67912	68142	.	-	.	ID=gene-AVR74_RS25510;Name=AVR74_RS25510;gbkey=Gene;gene_biotype=protein_coding;locus_tag=AVR74_RS25510;old_locus_tag=AVR74_25510
NZ_CP014490.1	Protein Homology	CDS	67912	68142	.	-	0	ID=cds-WP_048959260.1;Parent=gene-AVR74_RS25510;Dbxref=Genbank:WP_048959260.1;Name=WP_048959260.1;gbkey=CDS;inference=COORDINATES: similar to AA sequence:RefSeq:NP_569583.1;locus_tag=AVR74_RS25510;product=hypothetical protein;protein_id=WP_048959260.1;transl_table=11
NZ_CP014490.1	RefSeq	gene	68328	68921	.	-	.	ID=gene-AVR74_RS25515;Name=AVR74_RS25515;gbkey=Gene;gene_biotype=protein_coding;locus_tag=AVR74_RS25515;old_locus_tag=AVR74_25515
NZ_CP014490.1	Protein Homology	CDS	68328	68921	.	-	0	ID=cds-WP_052904282.1;Parent=gene-AVR74_RS25515;Dbxref=Genbank:WP_052904282.1;Name=WP_052904282.1;gbkey=CDS;inference=COORDINATES: similar to AA sequence:RefSeq:NP_569584.1;locus_tag=AVR74_RS25515;product=phage N-6-adenine-methyltransferase;protein_id=WP_052904282.1;transl_table=11
NZ_CP014490.1	RefSeq	gene	69104	69913	.	-	.	ID=gene-AVR74_RS25520;Name=AVR74_RS25520;gbkey=Gene;gene_biotype=protein_coding;locus_tag=AVR74_RS25520;old_locus_tag=AVR74_25520
NZ_CP014490.1	Protein Homology	CDS	69104	69913	.	-	0	ID=cds-WP_061158065.1;Parent=gene-AVR74_RS25520;Dbxref=Genbank:WP_061158065.1;Name=WP_061158065.1;gbkey=CDS;inference=COORDINATES: similar to AA sequence:RefSeq:WP_000099879.1;locus_tag=AVR74_RS25520;product=hypothetical protein;protein_id=WP_061158065.1;transl_table=11
NZ_CP014490.1	RefSeq	gene	70074	70631	.	-	.	ID=gene-AVR74_RS25525;Name=AVR74_RS25525;gbkey=Gene;gene_biotype=protein_coding;locus_tag=AVR74_RS25525;old_locus_tag=AVR74_25525
NZ_CP014490.1	Protein Homology	CDS	70074	70631	.	-	0	ID=cds-WP_021520508.1;Parent=gene-AVR74_RS25525;Dbxref=Genbank:WP_021520508.1;Name=WP_021520508.1;gbkey=CDS;inference=COORDINATES: similar to AA sequence:RefSeq:WP_000208156.1;locus_tag=AVR74_RS25525;product=3'-5' exonuclease;protein_id=WP_021520508.1;transl_table=11
NZ_CP014490.1	RefSeq	gene	70641	71060	.	-	.	ID=gene-AVR74_RS25530;Name=AVR74_RS25530;gbkey=Gene;gene_biotype=protein_coding;locus_tag=AVR74_RS25530;old_locus_tag=AVR74_25530
NZ_CP014490.1	Protein Homology	CDS	70641	71060	.	-	0	ID=cds-WP_061158066.1;Parent=gene-AVR74_RS25530;Dbxref=Genbank:WP_061158066.1;Name=WP_061158066.1;gbkey=CDS;inference=COORDINATES: similar to AA sequence:RefSeq:WP_000490620.1;locus_tag=AVR74_RS25530;product=hypothetical protein;protein_id=WP_061158066.1;transl_table=11
NZ_CP014490.1	RefSeq	gene	71122	71766	.	-	.	ID=gene-AVR74_RS25535;Name=AVR74_RS25535;gbkey=Gene;gene_biotype=protein_coding;locus_tag=AVR74_RS25535;old_locus_tag=AVR74_25535
NZ_CP014490.1	Protein Homology	CDS	71122	71766	.	-	0	ID=cds-WP_061158067.1;Parent=gene-AVR74_RS25535;Dbxref=Genbank:WP_061158067.1;Name=WP_061158067.1;gbkey=CDS;inference=COORDINATES: similar to AA sequence:RefSeq:NP_569588.1;locus_tag=AVR74_RS25535;product=hypothetical protein;protein_id=WP_061158067.1;transl_table=11
NZ_CP014490.1	RefSeq	gene	71766	72242	.	-	.	ID=gene-AVR74_RS25540;Name=AVR74_RS25540;gbkey=Gene;gene_biotype=protein_coding;locus_tag=AVR74_RS25540;old_locus_tag=AVR74_25540
NZ_CP014490.1	Protein Homology	CDS	71766	72242	.	-	0	ID=cds-WP_053900138.1;Parent=gene-AVR74_RS25540;Dbxref=Genbank:WP_053900138.1;Name=WP_053900138.1;gbkey=CDS;inference=COORDINATES: similar to AA sequence:RefSeq:NP_569589.1;locus_tag=AVR74_RS25540;product=dihydrofolate reductase;protein_id=WP_053900138.1;transl_table=11
NZ_CP014490.1	RefSeq	gene	72239	72652	.	-	.	ID=gene-AVR74_RS25545;Name=AVR74_RS25545;gbkey=Gene;gene_biotype=protein_coding;locus_tag=AVR74_RS25545;old_locus_tag=AVR74_25545
NZ_CP014490.1	Protein Homology	CDS	72239	72652	.	-	0	ID=cds-WP_053900137.1;Parent=gene-AVR74_RS25545;Dbxref=Genbank:WP_053900137.1;Name=WP_053900137.1;gbkey=CDS;inference=COORDINATES: similar to AA sequence:RefSeq:NP_569590.1;locus_tag=AVR74_RS25545;product=hypothetical protein;protein_id=WP_053900137.1;transl_table=11
NZ_CP014490.1	RefSeq	gene	72654	73781	.	-	.	ID=gene-AVR74_RS25550;Name=AVR74_RS25550;gbkey=Gene;gene_biotype=protein_coding;locus_tag=AVR74_RS25550;old_locus_tag=AVR74_25550
NZ_CP014490.1	Protein Homology	CDS	72654	73781	.	-	0	ID=cds-WP_089568143.1;Parent=gene-AVR74_RS25550;Dbxref=Genbank:WP_089568143.1;Name=WP_089568143.1;gbkey=CDS;inference=COORDINATES: similar to AA sequence:RefSeq:NP_569591.1;locus_tag=AVR74_RS25550;product=thymidylate synthase;protein_id=WP_089568143.1;transl_table=11
NZ_CP014490.1	RefSeq	gene	73929	74798	.	-	.	ID=gene-AVR74_RS25555;Name=AVR74_RS25555;gbkey=Gene;gene_biotype=protein_coding;locus_tag=AVR74_RS25555;old_locus_tag=AVR74_25555
NZ_CP014490.1	Protein Homology	CDS	73929	74798	.	-	0	ID=cds-WP_021512292.1;Parent=gene-AVR74_RS25555;Dbxref=Genbank:WP_021512292.1;Name=WP_021512292.1;gbkey=CDS;inference=COORDINATES: similar to AA sequence:RefSeq:WP_001011861.1;locus_tag=AVR74_RS25555;product=hypothetical protein;protein_id=WP_021512292.1;transl_table=11
NZ_CP014490.1	RefSeq	gene	74876	76018	.	-	.	ID=gene-AVR74_RS25560;Name=AVR74_RS25560;gbkey=Gene;gene_biotype=protein_coding;locus_tag=AVR74_RS25560;old_locus_tag=AVR74_25560
NZ_CP014490.1	Protein Homology	CDS	74876	76018	.	-	0	ID=cds-WP_061158068.1;Parent=gene-AVR74_RS25560;Dbxref=Genbank:WP_061158068.1;Name=WP_061158068.1;gbkey=CDS;inference=COORDINATES: similar to AA sequence:RefSeq:NP_569593.1;locus_tag=AVR74_RS25560;product=ribonucleotide-diphosphate reductase subunit beta;protein_id=WP_061158068.1;transl_table=11
NZ_CP014490.1	RefSeq	gene	76124	78439	.	-	.	ID=gene-AVR74_RS25565;Name=AVR74_RS25565;gbkey=Gene;gene_biotype=protein_coding;locus_tag=AVR74_RS25565;old_locus_tag=AVR74_25565
NZ_CP014490.1	Protein Homology	CDS	76124	78439	.	-	0	ID=cds-WP_000623683.1;Parent=gene-AVR74_RS25565;Dbxref=Genbank:WP_000623683.1;Name=WP_000623683.1;gbkey=CDS;inference=COORDINATES: similar to AA sequence:RefSeq:NP_569594.1;locus_tag=AVR74_RS25565;product=ribonucleoside-diphosphate reductase subunit alpha;protein_id=WP_000623683.1;transl_table=11
NZ_CP014490.1	RefSeq	gene	78513	79082	.	-	.	ID=gene-AVR74_RS25570;Name=AVR74_RS25570;gbkey=Gene;gene_biotype=protein_coding;locus_tag=AVR74_RS25570;old_locus_tag=AVR74_25570
NZ_CP014490.1	Protein Homology	CDS	78513	79082	.	-	0	ID=cds-WP_000037962.1;Parent=gene-AVR74_RS25570;Dbxref=Genbank:WP_000037962.1;Name=WP_000037962.1;gbkey=CDS;inference=COORDINATES: similar to AA sequence:RefSeq:NP_395377.1;locus_tag=AVR74_RS25570;product=hypothetical protein;protein_id=WP_000037962.1;transl_table=11
NZ_CP014490.1	RefSeq	gene	79092	79835	.	-	.	ID=gene-AVR74_RS25575;Name=AVR74_RS25575;gbkey=Gene;gene_biotype=protein_coding;locus_tag=AVR74_RS25575;old_locus_tag=AVR74_25575
NZ_CP014490.1	Protein Homology	CDS	79092	79835	.	-	0	ID=cds-WP_061158069.1;Parent=gene-AVR74_RS25575;Dbxref=Genbank:WP_061158069.1;Name=WP_061158069.1;gbkey=CDS;inference=COORDINATES: similar to AA sequence:RefSeq:WP_001755512.1;locus_tag=AVR74_RS25575;product=hypothetical protein;protein_id=WP_061158069.1;transl_table=11
NZ_CP014490.1	RefSeq	gene	79825	81741	.	-	.	ID=gene-AVR74_RS25580;Name=AVR74_RS25580;gbkey=Gene;gene_biotype=protein_coding;locus_tag=AVR74_RS25580;old_locus_tag=AVR74_25580
NZ_CP014490.1	Protein Homology	CDS	79825	81741	.	-	0	ID=cds-WP_052904855.1;Parent=gene-AVR74_RS25580;Dbxref=Genbank:WP_052904855.1;Name=WP_052904855.1;gbkey=CDS;inference=COORDINATES: similar to AA sequence:RefSeq:NP_395379.1;locus_tag=AVR74_RS25580;product=exonuclease;protein_id=WP_052904855.1;transl_table=11
NZ_CP014490.1	RefSeq	gene	81738	81929	.	-	.	ID=gene-AVR74_RS25585;Name=AVR74_RS25585;gbkey=Gene;gene_biotype=protein_coding;locus_tag=AVR74_RS25585;old_locus_tag=AVR74_25585
NZ_CP014490.1	Protein Homology	CDS	81738	81929	.	-	0	ID=cds-WP_085949095.1;Parent=gene-AVR74_RS25585;Dbxref=Genbank:WP_085949095.1;Name=WP_085949095.1;gbkey=CDS;inference=COORDINATES: similar to AA sequence:RefSeq:WP_016051676.1;locus_tag=AVR74_RS25585;product=hypothetical protein;protein_id=WP_085949095.1;transl_table=11
NZ_CP014490.1	RefSeq	gene	81971	83056	.	-	.	ID=gene-AVR74_RS25590;Name=AVR74_RS25590;gbkey=Gene;gene_biotype=protein_coding;locus_tag=AVR74_RS25590;old_locus_tag=AVR74_25590
NZ_CP014490.1	Protein Homology	CDS	81971	83056	.	-	0	ID=cds-WP_000174803.1;Parent=gene-AVR74_RS25590;Dbxref=Genbank:WP_000174803.1;Name=WP_000174803.1;gbkey=CDS;inference=COORDINATES: similar to AA sequence:RefSeq:NP_395381.1;locus_tag=AVR74_RS25590;product=exonuclease;protein_id=WP_000174803.1;transl_table=11
NZ_CP014490.1	RefSeq	gene	83311	83955	.	-	.	ID=gene-AVR74_RS25595;Name=AVR74_RS25595;gbkey=Gene;gene_biotype=protein_coding;locus_tag=AVR74_RS25595;old_locus_tag=AVR74_25595
NZ_CP014490.1	Protein Homology	CDS	83311	83955	.	-	0	ID=cds-WP_000364573.1;Parent=gene-AVR74_RS25595;Dbxref=Genbank:WP_000364573.1;Name=WP_000364573.1;gbkey=CDS;inference=COORDINATES: similar to AA sequence:RefSeq:WP_014962289.1;locus_tag=AVR74_RS25595;product=hypothetical protein;protein_id=WP_000364573.1;transl_table=11
NZ_CP014490.1	RefSeq	gene	84277	85371	.	+	.	ID=gene-AVR74_RS25600;Name=AVR74_RS25600;gbkey=Gene;gene_biotype=protein_coding;locus_tag=AVR74_RS25600;old_locus_tag=AVR74_25600
NZ_CP014490.1	Protein Homology	CDS	84277	85371	.	+	0	ID=cds-WP_000105079.1;Parent=gene-AVR74_RS25600;Dbxref=Genbank:WP_000105079.1;Name=WP_000105079.1;gbkey=CDS;inference=COORDINATES: similar to AA sequence:RefSeq:WP_000105079.1;locus_tag=AVR74_RS25600;product=RepB family plasmid replication initiator protein;protein_id=WP_000105079.1;transl_table=11
NZ_CP014490.1	RefSeq	gene	85951	86163	.	-	.	ID=gene-AVR74_RS25605;Name=AVR74_RS25605;gbkey=Gene;gene_biotype=protein_coding;locus_tag=AVR74_RS25605;old_locus_tag=AVR74_25605
NZ_CP014490.1	Protein Homology	CDS	85951	86163	.	-	0	ID=cds-WP_001229345.1;Parent=gene-AVR74_RS25605;Dbxref=Genbank:WP_001229345.1;Name=WP_001229345.1;gbkey=CDS;inference=COORDINATES: similar to AA sequence:RefSeq:NP_569473.2;locus_tag=AVR74_RS25605;product=hypothetical protein;protein_id=WP_001229345.1;transl_table=11
NZ_CP014490.1	RefSeq	gene	86163	86498	.	-	.	ID=gene-AVR74_RS25610;Name=AVR74_RS25610;gbkey=Gene;gene_biotype=protein_coding;locus_tag=AVR74_RS25610;old_locus_tag=AVR74_25610
NZ_CP014490.1	Protein Homology	CDS	86163	86498	.	-	0	ID=cds-WP_021512300.1;Parent=gene-AVR74_RS25610;Dbxref=Genbank:WP_021512300.1;Name=WP_021512300.1;gbkey=CDS;inference=COORDINATES: similar to AA sequence:RefSeq:WP_001404454.1;locus_tag=AVR74_RS25610;product=hypothetical protein;protein_id=WP_021512300.1;transl_table=11
NZ_CP014490.1	RefSeq	gene	86495	86674	.	-	.	ID=gene-AVR74_RS25615;Name=AVR74_RS25615;gbkey=Gene;gene_biotype=protein_coding;locus_tag=AVR74_RS25615;old_locus_tag=AVR74_25615
NZ_CP014490.1	Protein Homology	CDS	86495	86674	.	-	0	ID=cds-WP_024189652.1;Parent=gene-AVR74_RS25615;Dbxref=Genbank:WP_024189652.1;Name=WP_024189652.1;gbkey=CDS;inference=COORDINATES: similar to AA sequence:RefSeq:WP_001718070.1;locus_tag=AVR74_RS25615;product=hypothetical protein;protein_id=WP_024189652.1;transl_table=11
NZ_CP014490.1	RefSeq	gene	86714	86989	.	-	.	ID=gene-AVR74_RS25620;Name=AVR74_RS25620;gbkey=Gene;gene_biotype=protein_coding;locus_tag=AVR74_RS25620;old_locus_tag=AVR74_25620
NZ_CP014490.1	Protein Homology	CDS	86714	86989	.	-	0	ID=cds-WP_001265407.1;Parent=gene-AVR74_RS25620;Dbxref=Genbank:WP_001265407.1;Name=WP_001265407.1;gbkey=CDS;inference=COORDINATES: similar to AA sequence:RefSeq:NP_569475.1;locus_tag=AVR74_RS25620;product=hypothetical protein;protein_id=WP_001265407.1;transl_table=11
NZ_CP014490.1	RefSeq	pseudogene	87045	87460	.	-	.	ID=gene-AVR74_RS28435;Name=AVR74_RS28435;gbkey=Gene;gene_biotype=pseudogene;locus_tag=AVR74_RS28435;pseudo=true
NZ_CP014490.1	Protein Homology	CDS	87045	87460	.	-	0	ID=cds-AVR74_RS28435;Parent=gene-AVR74_RS28435;Note=frameshifted;gbkey=CDS;inference=COORDINATES: similar to AA sequence:RefSeq:NP_569476.1;locus_tag=AVR74_RS28435;product=hypothetical protein;pseudo=true;transl_table=11
NZ_CP014490.1	RefSeq	gene	87561	88391	.	-	.	ID=gene-AVR74_RS25635;Name=AVR74_RS25635;gbkey=Gene;gene_biotype=protein_coding;locus_tag=AVR74_RS25635;old_locus_tag=AVR74_25635
NZ_CP014490.1	Protein Homology	CDS	87561	88391	.	-	0	ID=cds-WP_000715581.1;Parent=gene-AVR74_RS25635;Dbxref=Genbank:WP_000715581.1;Name=WP_000715581.1;gbkey=CDS;inference=COORDINATES: similar to AA sequence:RefSeq:NP_569478.1;locus_tag=AVR74_RS25635;product=hypothetical protein;protein_id=WP_000715581.1;transl_table=11
NZ_CP014490.1	RefSeq	gene	88395	88595	.	-	.	ID=gene-AVR74_RS25640;Name=AVR74_RS25640;gbkey=Gene;gene_biotype=protein_coding;locus_tag=AVR74_RS25640;old_locus_tag=AVR74_25640
NZ_CP014490.1	Protein Homology	CDS	88395	88595	.	-	0	ID=cds-WP_021533191.1;Parent=gene-AVR74_RS25640;Dbxref=Genbank:WP_021533191.1;Name=WP_021533191.1;gbkey=CDS;inference=COORDINATES: similar to AA sequence:RefSeq:WP_001717297.1;locus_tag=AVR74_RS25640;product=hypothetical protein;protein_id=WP_021533191.1;transl_table=11
NZ_CP014490.1	RefSeq	gene	88688	89761	.	-	.	ID=gene-AVR74_RS25645;Name=AVR74_RS25645;gbkey=Gene;gene_biotype=protein_coding;locus_tag=AVR74_RS25645;old_locus_tag=AVR74_25645
NZ_CP014490.1	Protein Homology	CDS	88688	89761	.	-	0	ID=cds-WP_001051809.1;Parent=gene-AVR74_RS25645;Dbxref=Genbank:WP_001051809.1;Name=WP_001051809.1;gbkey=CDS;inference=COORDINATES: similar to AA sequence:RefSeq:WP_001051808.1;locus_tag=AVR74_RS25645;product=hypothetical protein;protein_id=WP_001051809.1;transl_table=11
NZ_CP014490.1	RefSeq	gene	89764	90030	.	-	.	ID=gene-AVR74_RS25650;Name=AVR74_RS25650;gbkey=Gene;gene_biotype=protein_coding;locus_tag=AVR74_RS25650;old_locus_tag=AVR74_25650
NZ_CP014490.1	Protein Homology	CDS	89764	90030	.	-	0	ID=cds-WP_061158071.1;Parent=gene-AVR74_RS25650;Dbxref=Genbank:WP_061158071.1;Name=WP_061158071.1;gbkey=CDS;inference=COORDINATES: similar to AA sequence:RefSeq:NP_395395.1;locus_tag=AVR74_RS25650;product=hypothetical protein;protein_id=WP_061158071.1;transl_table=11
NZ_CP014490.1	RefSeq	gene	90030	90974	.	-	.	ID=gene-AVR74_RS25655;Name=AVR74_RS25655;gbkey=Gene;gene_biotype=protein_coding;locus_tag=AVR74_RS25655;old_locus_tag=AVR74_25655
NZ_CP014490.1	Protein Homology	CDS	90030	90974	.	-	0	ID=cds-WP_001755518.1;Parent=gene-AVR74_RS25655;Dbxref=Genbank:WP_001755518.1;Name=WP_001755518.1;gbkey=CDS;inference=COORDINATES: similar to AA sequence:RefSeq:NP_569482.1;locus_tag=AVR74_RS25655;product=5'-3' exonuclease SAM fold family protein;protein_id=WP_001755518.1;transl_table=11
NZ_CP014490.1	RefSeq	gene	91035	92063	.	-	.	ID=gene-AVR74_RS25660;Name=AVR74_RS25660;gbkey=Gene;gene_biotype=protein_coding;locus_tag=AVR74_RS25660;old_locus_tag=AVR74_25660
NZ_CP014490.1	Protein Homology	CDS	91035	92063	.	-	0	ID=cds-WP_061158072.1;Parent=gene-AVR74_RS25660;Dbxref=Genbank:WP_061158072.1;Name=WP_061158072.1;gbkey=CDS;inference=COORDINATES: similar to AA sequence:RefSeq:NP_395397.1;locus_tag=AVR74_RS25660;product=hypothetical protein;protein_id=WP_061158072.1;transl_table=11
NZ_CP014490.1	RefSeq	gene	92181	92612	.	-	.	ID=gene-AVR74_RS25665;Name=AVR74_RS25665;gbkey=Gene;gene_biotype=protein_coding;locus_tag=AVR74_RS25665;old_locus_tag=AVR74_25665
NZ_CP014490.1	Protein Homology	CDS	92181	92612	.	-	0	ID=cds-WP_024171475.1;Parent=gene-AVR74_RS25665;Dbxref=Genbank:WP_024171475.1;Name=WP_024171475.1;gbkey=CDS;inference=COORDINATES: similar to AA sequence:RefSeq:NP_569484.1;locus_tag=AVR74_RS25665;product=hypothetical protein;protein_id=WP_024171475.1;transl_table=11
NZ_CP014490.1	RefSeq	gene	92767	93615	.	+	.	ID=gene-AVR74_RS25670;Name=AVR74_RS25670;gbkey=Gene;gene_biotype=protein_coding;locus_tag=AVR74_RS25670;old_locus_tag=AVR74_25670
NZ_CP014490.1	Protein Homology	CDS	92767	93615	.	+	0	ID=cds-WP_106372450.1;Parent=gene-AVR74_RS25670;Dbxref=Genbank:WP_106372450.1;Name=WP_106372450.1;gbkey=CDS;inference=COORDINATES: protein motif:HMM:PF14280.4;locus_tag=AVR74_RS25670;product=DUF4365 domain-containing protein;protein_id=WP_106372450.1;transl_table=11
NZ_CP014490.1	RefSeq	gene	93794	97312	.	-	.	ID=gene-AVR74_RS25675;Name=dnaE;gbkey=Gene;gene=dnaE;gene_biotype=protein_coding;locus_tag=AVR74_RS25675;old_locus_tag=AVR74_25675
NZ_CP014490.1	Protein Homology	CDS	93794	97312	.	-	0	ID=cds-WP_061158073.1;Parent=gene-AVR74_RS25675;Dbxref=Genbank:WP_061158073.1;Name=WP_061158073.1;gbkey=CDS;gene=dnaE;inference=COORDINATES: similar to AA sequence:RefSeq:NP_569487.1;locus_tag=AVR74_RS25675;product=DNA polymerase III subunit alpha;protein_id=WP_061158073.1;transl_table=11
NZ_CP014490.1	RefSeq	gene	97287	97490	.	-	.	ID=gene-AVR74_RS27865;Name=AVR74_RS27865;gbkey=Gene;gene_biotype=protein_coding;locus_tag=AVR74_RS27865
NZ_CP014490.1	Protein Homology	CDS	97287	97490	.	-	0	ID=cds-WP_001348687.1;Parent=gene-AVR74_RS27865;Dbxref=Genbank:WP_001348687.1;Name=WP_001348687.1;gbkey=CDS;inference=COORDINATES: similar to AA sequence:RefSeq:WP_016051657.1;locus_tag=AVR74_RS27865;product=hypothetical protein;protein_id=WP_001348687.1;transl_table=11
NZ_CP014490.1	RefSeq	gene	97493	98728	.	-	.	ID=gene-AVR74_RS25680;Name=AVR74_RS25680;gbkey=Gene;gene_biotype=protein_coding;locus_tag=AVR74_RS25680;old_locus_tag=AVR74_25680
NZ_CP014490.1	Protein Homology	CDS	97493	98728	.	-	0	ID=cds-WP_061158074.1;Parent=gene-AVR74_RS25680;Dbxref=Genbank:WP_061158074.1;Name=WP_061158074.1;gbkey=CDS;inference=COORDINATES: similar to AA sequence:RefSeq:NP_395435.1;locus_tag=AVR74_RS25680;product=porphyrin biosynthesis protein;protein_id=WP_061158074.1;transl_table=11
NZ_CP014490.1	RefSeq	gene	98824	100932	.	-	.	ID=gene-AVR74_RS25685;Name=AVR74_RS25685;gbkey=Gene;gene_biotype=protein_coding;locus_tag=AVR74_RS25685;old_locus_tag=AVR74_25685
NZ_CP014490.1	Protein Homology	CDS	98824	100932	.	-	0	ID=cds-WP_061158075.1;Parent=gene-AVR74_RS25685;Dbxref=Genbank:WP_061158075.1;Name=WP_061158075.1;gbkey=CDS;inference=COORDINATES: similar to AA sequence:RefSeq:WP_000039313.1;locus_tag=AVR74_RS25685;product=cobalamin biosynthesis protein CobT;protein_id=WP_061158075.1;transl_table=11
NZ_CP014490.1	RefSeq	gene	101031	101243	.	-	.	ID=gene-AVR74_RS25690;Name=AVR74_RS25690;gbkey=Gene;gene_biotype=protein_coding;locus_tag=AVR74_RS25690;old_locus_tag=AVR74_25690
NZ_CP014490.1	Protein Homology	CDS	101031	101243	.	-	0	ID=cds-WP_029305696.1;Parent=gene-AVR74_RS25690;Dbxref=Genbank:WP_029305696.1;Name=WP_029305696.1;gbkey=CDS;inference=COORDINATES: similar to AA sequence:RefSeq:WP_001098354.1;locus_tag=AVR74_RS25690;product=hypothetical protein;protein_id=WP_029305696.1;transl_table=11
NZ_CP014490.1	RefSeq	gene	101495	101881	.	+	.	ID=gene-AVR74_RS25695;Name=AVR74_RS25695;gbkey=Gene;gene_biotype=protein_coding;locus_tag=AVR74_RS25695;old_locus_tag=AVR74_25695
NZ_CP014490.1	Protein Homology	CDS	101495	101881	.	+	0	ID=cds-WP_001282577.1;Parent=gene-AVR74_RS25695;Dbxref=Genbank:WP_001282577.1;Name=WP_001282577.1;gbkey=CDS;inference=COORDINATES: similar to AA sequence:RefSeq:WP_014962299.1;locus_tag=AVR74_RS25695;product=XRE family transcriptional regulator;protein_id=WP_001282577.1;transl_table=11
NZ_CP014490.1	RefSeq	gene	101876	102979	.	-	.	ID=gene-AVR74_RS25700;Name=AVR74_RS25700;gbkey=Gene;gene_biotype=protein_coding;locus_tag=AVR74_RS25700;old_locus_tag=AVR74_25700
NZ_CP014490.1	Protein Homology	CDS	101876	102979	.	-	0	ID=cds-WP_048959201.1;Parent=gene-AVR74_RS25700;Dbxref=Genbank:WP_048959201.1;Name=WP_048959201.1;gbkey=CDS;inference=COORDINATES: similar to AA sequence:RefSeq:WP_003980691.1;locus_tag=AVR74_RS25700;product=integrase;protein_id=WP_048959201.1;transl_table=11
NZ_CP014490.1	RefSeq	gene	103191	103436	.	-	.	ID=gene-AVR74_RS25705;Name=AVR74_RS25705;gbkey=Gene;gene_biotype=protein_coding;locus_tag=AVR74_RS25705;old_locus_tag=AVR74_25705
NZ_CP014490.1	Protein Homology	CDS	103191	103436	.	-	0	ID=cds-WP_061158084.1;Parent=gene-AVR74_RS25705;Dbxref=Genbank:WP_061158084.1;Name=WP_061158084.1;gbkey=CDS;inference=COORDINATES: similar to AA sequence:RefSeq:NP_569495.1;locus_tag=AVR74_RS25705;product=GrxA family glutaredoxin;protein_id=WP_061158084.1;transl_table=11
NZ_CP014490.1	RefSeq	gene	103611	104873	.	+	.	ID=gene-AVR74_RS25710;Name=AVR74_RS25710;gbkey=Gene;gene_biotype=protein_coding;locus_tag=AVR74_RS25710;old_locus_tag=AVR74_25710
NZ_CP014490.1	Protein Homology	CDS	103611	104873	.	+	0	ID=cds-WP_052923433.1;Parent=gene-AVR74_RS25710;Dbxref=Genbank:WP_052923433.1;Name=WP_052923433.1;gbkey=CDS;inference=COORDINATES: similar to AA sequence:RefSeq:WP_001116203.1;locus_tag=AVR74_RS25710;product=hypothetical protein;protein_id=WP_052923433.1;transl_table=11
NZ_CP014490.1	RefSeq	gene	105377	105452	.	-	.	ID=gene-AVR74_RS25715;Name=AVR74_RS25715;gbkey=Gene;gene_biotype=tRNA;locus_tag=AVR74_RS25715;old_locus_tag=AVR74_25715
NZ_CP014490.1	tRNAscan-SE	tRNA	105377	105452	.	-	.	ID=rna-AVR74_RS25715;Parent=gene-AVR74_RS25715;anticodon=(pos:complement(105417..105419));gbkey=tRNA;inference=COORDINATES: profile:tRNAscan-SE:1.23;locus_tag=AVR74_RS25715;product=tRNA-Thr
NZ_CP014490.1	tRNAscan-SE	exon	105377	105452	.	-	.	ID=exon-AVR74_RS25715-1;Parent=rna-AVR74_RS25715;anticodon=(pos:complement(105417..105419));gbkey=tRNA;inference=COORDINATES: profile:tRNAscan-SE:1.23;locus_tag=AVR74_RS25715;product=tRNA-Thr
NZ_CP014490.1	RefSeq	gene	105457	105543	.	-	.	ID=gene-AVR74_RS25720;Name=AVR74_RS25720;gbkey=Gene;gene_biotype=tRNA;locus_tag=AVR74_RS25720;old_locus_tag=AVR74_25720
NZ_CP014490.1	tRNAscan-SE	tRNA	105457	105543	.	-	.	ID=rna-AVR74_RS25720;Parent=gene-AVR74_RS25720;anticodon=(pos:complement(105507..105509));gbkey=tRNA;inference=COORDINATES: profile:tRNAscan-SE:1.23;locus_tag=AVR74_RS25720;product=tRNA-Tyr
NZ_CP014490.1	tRNAscan-SE	exon	105457	105543	.	-	.	ID=exon-AVR74_RS25720-1;Parent=rna-AVR74_RS25720;anticodon=(pos:complement(105507..105509));gbkey=tRNA;inference=COORDINATES: profile:tRNAscan-SE:1.23;locus_tag=AVR74_RS25720;product=tRNA-Tyr
NZ_CP014490.1	RefSeq	gene	105549	105623	.	-	.	ID=gene-AVR74_RS25725;Name=AVR74_RS25725;gbkey=Gene;gene_biotype=tRNA;locus_tag=AVR74_RS25725;old_locus_tag=AVR74_25725
NZ_CP014490.1	tRNAscan-SE	tRNA	105549	105623	.	-	.	ID=rna-AVR74_RS25725;Parent=gene-AVR74_RS25725;anticodon=(pos:complement(105589..105591));gbkey=tRNA;inference=COORDINATES: profile:tRNAscan-SE:1.23;locus_tag=AVR74_RS25725;product=tRNA-Asn
NZ_CP014490.1	tRNAscan-SE	exon	105549	105623	.	-	.	ID=exon-AVR74_RS25725-1;Parent=rna-AVR74_RS25725;anticodon=(pos:complement(105589..105591));gbkey=tRNA;inference=COORDINATES: profile:tRNAscan-SE:1.23;locus_tag=AVR74_RS25725;product=tRNA-Asn
NZ_CP014490.1	RefSeq	gene	106388	106678	.	-	.	ID=gene-AVR74_RS25730;Name=AVR74_RS25730;gbkey=Gene;gene_biotype=protein_coding;locus_tag=AVR74_RS25730;old_locus_tag=AVR74_25730
NZ_CP014490.1	Protein Homology	CDS	106388	106678	.	-	0	ID=cds-WP_061158076.1;Parent=gene-AVR74_RS25730;Dbxref=Genbank:WP_061158076.1;Name=WP_061158076.1;gbkey=CDS;inference=COORDINATES: similar to AA sequence:RefSeq:NP_569503.1;locus_tag=AVR74_RS25730;product=hypothetical protein;protein_id=WP_061158076.1;transl_table=11
NZ_CP014490.1	RefSeq	gene	106824	107039	.	-	.	ID=gene-AVR74_RS25735;Name=AVR74_RS25735;gbkey=Gene;gene_biotype=protein_coding;locus_tag=AVR74_RS25735;old_locus_tag=AVR74_25735
NZ_CP014490.1	Protein Homology	CDS	106824	107039	.	-	0	ID=cds-WP_061158077.1;Parent=gene-AVR74_RS25735;Dbxref=Genbank:WP_061158077.1;Name=WP_061158077.1;gbkey=CDS;inference=COORDINATES: similar to AA sequence:RefSeq:WP_014962303.1;locus_tag=AVR74_RS25735;product=hypothetical protein;protein_id=WP_061158077.1;transl_table=11
NZ_CP014490.1	RefSeq	gene	107036	108358	.	-	.	ID=gene-AVR74_RS25740;Name=AVR74_RS25740;gbkey=Gene;gene_biotype=protein_coding;locus_tag=AVR74_RS25740;old_locus_tag=AVR74_25740
NZ_CP014490.1	Protein Homology	CDS	107036	108358	.	-	0	ID=cds-WP_047659377.1;Parent=gene-AVR74_RS25740;Dbxref=Genbank:WP_047659377.1;Name=WP_047659377.1;gbkey=CDS;inference=COORDINATES: similar to AA sequence:RefSeq:NP_569507.1;locus_tag=AVR74_RS25740;product=DNA ligase;protein_id=WP_047659377.1;transl_table=11
NZ_CP014490.1	RefSeq	gene	108355	108612	.	-	.	ID=gene-AVR74_RS25745;Name=AVR74_RS25745;gbkey=Gene;gene_biotype=protein_coding;locus_tag=AVR74_RS25745;old_locus_tag=AVR74_25745
NZ_CP014490.1	Protein Homology	CDS	108355	108612	.	-	0	ID=cds-WP_061158078.1;Parent=gene-AVR74_RS25745;Dbxref=Genbank:WP_061158078.1;Name=WP_061158078.1;gbkey=CDS;inference=COORDINATES: similar to AA sequence:RefSeq:WP_001718054.1;locus_tag=AVR74_RS25745;product=hypothetical protein;protein_id=WP_061158078.1;transl_table=11
NZ_CP014490.1	RefSeq	gene	108893	109675	.	-	.	ID=gene-AVR74_RS25750;Name=AVR74_RS25750;gbkey=Gene;gene_biotype=protein_coding;locus_tag=AVR74_RS25750;old_locus_tag=AVR74_25750
NZ_CP014490.1	Protein Homology	CDS	108893	109675	.	-	0	ID=cds-WP_061158079.1;Parent=gene-AVR74_RS25750;Dbxref=Genbank:WP_061158079.1;Name=WP_061158079.1;gbkey=CDS;inference=COORDINATES: similar to AA sequence:RefSeq:WP_001718052.1;locus_tag=AVR74_RS25750;product=hypothetical protein;protein_id=WP_061158079.1;transl_table=11
NZ_CP014490.1	RefSeq	gene	109857	110894	.	+	.	ID=gene-AVR74_RS25120;Name=AVR74_RS25120;gbkey=Gene;gene_biotype=protein_coding;locus_tag=AVR74_RS25120;old_locus_tag=AVR74_25120
NZ_CP014490.1	Protein Homology	CDS	109857	110894	.	+	0	ID=cds-WP_001718051.1;Parent=gene-AVR74_RS25120;Dbxref=Genbank:WP_001718051.1;Name=WP_001718051.1;gbkey=CDS;inference=COORDINATES: similar to AA sequence:RefSeq:WP_000874093.1;locus_tag=AVR74_RS25120;product=sel1 repeat family protein;protein_id=WP_001718051.1;transl_table=11
##sequence-region NZ_CP014491.1 1 62572
##species https://www.ncbi.nlm.nih.gov/Taxonomy/Browser/wwwtax.cgi?id=562
NZ_CP014491.1	RefSeq	region	1	62572	.	+	.	ID=NZ_CP014491.1:1..62572;Dbxref=taxon:562;Is_circular=true;Name=pG749_3;collection-date=2010;country=USA: Seattle;gbkey=Src;genome=plasmid;lat-lon=47.6097 N 122.3331 W;mol_type=genomic DNA;nat-host=Homo sapiens;plasmid-name=pG749_3;strain=G749
NZ_CP014491.1	RefSeq	pseudogene	21	2155	.	+	.	ID=gene-AVR74_RS25755;Name=AVR74_RS25755;end_range=2155,.;gbkey=Gene;gene_biotype=pseudogene;locus_tag=AVR74_RS25755;old_locus_tag=AVR74_25755;partial=true;pseudo=true
NZ_CP014491.1	Protein Homology	CDS	21	2155	.	+	0	ID=cds-AVR74_RS25755;Parent=gene-AVR74_RS25755;Note=frameshifted%3B incomplete%3B partial in the middle of a contig%3B missing stop;end_range=2155,.;gbkey=CDS;inference=COORDINATES: similar to AA sequence:RefSeq:WP_016238742.1;locus_tag=AVR74_RS25755;partial=true;product=phage tail protein;pseudo=true;transl_table=11
NZ_CP014491.1	RefSeq	gene	2166	2447	.	+	.	ID=gene-AVR74_RS25760;Name=AVR74_RS25760;gbkey=Gene;gene_biotype=protein_coding;locus_tag=AVR74_RS25760;old_locus_tag=AVR74_25760
NZ_CP014491.1	Protein Homology	CDS	2166	2447	.	+	0	ID=cds-WP_061158085.1;Parent=gene-AVR74_RS25760;Dbxref=Genbank:WP_061158085.1;Name=WP_061158085.1;gbkey=CDS;inference=COORDINATES: similar to AA sequence:RefSeq:YP_002411396.1;locus_tag=AVR74_RS25760;product=hypothetical protein;protein_id=WP_061158085.1;transl_table=11
NZ_CP014491.1	RefSeq	gene	2457	3497	.	+	.	ID=gene-AVR74_RS25765;Name=AVR74_RS25765;gbkey=Gene;gene_biotype=protein_coding;locus_tag=AVR74_RS25765;old_locus_tag=AVR74_25765
NZ_CP014491.1	Protein Homology	CDS	2457	3497	.	+	0	ID=cds-WP_061158086.1;Parent=gene-AVR74_RS25765;Dbxref=Genbank:WP_061158086.1;Name=WP_061158086.1;gbkey=CDS;inference=COORDINATES: similar to AA sequence:RefSeq:WP_001544649.1;locus_tag=AVR74_RS25765;product=tail fiber domain-containing protein;protein_id=WP_061158086.1;transl_table=11
NZ_CP014491.1	RefSeq	gene	3540	3833	.	+	.	ID=gene-AVR74_RS25770;Name=AVR74_RS25770;gbkey=Gene;gene_biotype=protein_coding;locus_tag=AVR74_RS25770;old_locus_tag=AVR74_25770
NZ_CP014491.1	Protein Homology	CDS	3540	3833	.	+	0	ID=cds-WP_061158097.1;Parent=gene-AVR74_RS25770;Dbxref=Genbank:WP_061158097.1;Name=WP_061158097.1;gbkey=CDS;inference=COORDINATES: similar to AA sequence:RefSeq:YP_002411398.1;locus_tag=AVR74_RS25770;product=hypothetical protein;protein_id=WP_061158097.1;transl_table=11
NZ_CP014491.1	RefSeq	pseudogene	3853	3963	.	+	.	ID=gene-AVR74_RS27870;Name=AVR74_RS27870;gbkey=Gene;gene_biotype=pseudogene;locus_tag=AVR74_RS27870;partial=true;pseudo=true;start_range=.,3853
NZ_CP014491.1	Protein Homology	CDS	3853	3963	.	+	0	ID=cds-AVR74_RS27870;Parent=gene-AVR74_RS27870;Note=incomplete%3B partial in the middle of a contig%3B missing start;gbkey=CDS;inference=COORDINATES: similar to AA sequence:RefSeq:YP_002412114.1;locus_tag=AVR74_RS27870;partial=true;product=tail fiber assembly protein;pseudo=true;start_range=.,3853;transl_table=11
NZ_CP014491.1	RefSeq	gene	3996	4961	.	-	.	ID=gene-AVR74_RS25775;Name=AVR74_RS25775;gbkey=Gene;gene_biotype=protein_coding;locus_tag=AVR74_RS25775;old_locus_tag=AVR74_25775
NZ_CP014491.1	Protein Homology	CDS	3996	4961	.	-	0	ID=cds-WP_021531776.1;Parent=gene-AVR74_RS25775;Dbxref=Genbank:WP_021531776.1;Name=WP_021531776.1;gbkey=CDS;inference=COORDINATES: similar to AA sequence:RefSeq:WP_001728175.1;locus_tag=AVR74_RS25775;product=ParB/RepB/Spo0J family plasmid partition protein;protein_id=WP_021531776.1;transl_table=11
NZ_CP014491.1	RefSeq	pseudogene	4961	6128	.	-	.	ID=gene-AVR74_RS25780;Name=sopA;gbkey=Gene;gene=sopA;gene_biotype=pseudogene;locus_tag=AVR74_RS25780;old_locus_tag=AVR74_25780;pseudo=true
NZ_CP014491.1	Protein Homology	CDS	4961	6128	.	-	0	ID=cds-AVR74_RS25780;Parent=gene-AVR74_RS25780;Note=frameshifted;gbkey=CDS;gene=sopA;inference=COORDINATES: similar to AA sequence:RefSeq:WP_001385853.1;locus_tag=AVR74_RS25780;product=plasmid-partitioning protein SopA;pseudo=true;transl_table=11
NZ_CP014491.1	RefSeq	gene	6300	6545	.	-	.	ID=gene-AVR74_RS27875;Name=AVR74_RS27875;gbkey=Gene;gene_biotype=protein_coding;locus_tag=AVR74_RS27875
NZ_CP014491.1	Protein Homology	CDS	6300	6545	.	-	0	ID=cds-WP_071888743.1;Parent=gene-AVR74_RS27875;Dbxref=Genbank:WP_071888743.1;Name=WP_071888743.1;gbkey=CDS;inference=COORDINATES: similar to AA sequence:RefSeq:WP_001498790.1;locus_tag=AVR74_RS27875;product=hypothetical protein;protein_id=WP_071888743.1;transl_table=11
NZ_CP014491.1	RefSeq	gene	6626	6871	.	+	.	ID=gene-AVR74_RS27880;Name=AVR74_RS27880;gbkey=Gene;gene_biotype=protein_coding;locus_tag=AVR74_RS27880
NZ_CP014491.1	Protein Homology	CDS	6626	6871	.	+	0	ID=cds-WP_071888743.1-2;Parent=gene-AVR74_RS27880;Dbxref=Genbank:WP_071888743.1;Name=WP_071888743.1;gbkey=CDS;inference=COORDINATES: similar to AA sequence:RefSeq:WP_001498790.1;locus_tag=AVR74_RS27880;product=hypothetical protein;protein_id=WP_071888743.1;transl_table=11
NZ_CP014491.1	RefSeq	gene	7043	8209	.	+	.	ID=gene-AVR74_RS25785;Name=sopA;gbkey=Gene;gene=sopA;gene_biotype=protein_coding;locus_tag=AVR74_RS25785;old_locus_tag=AVR74_25785
NZ_CP014491.1	Protein Homology	CDS	7043	8209	.	+	0	ID=cds-WP_001533178.1;Parent=gene-AVR74_RS25785;Dbxref=Genbank:WP_001533178.1;Name=WP_001533178.1;gbkey=CDS;gene=sopA;inference=COORDINATES: similar to AA sequence:RefSeq:WP_001385853.1;locus_tag=AVR74_RS25785;product=plasmid-partitioning protein SopA;protein_id=WP_001533178.1;transl_table=11
NZ_CP014491.1	RefSeq	gene	8209	9174	.	+	.	ID=gene-AVR74_RS25790;Name=AVR74_RS25790;gbkey=Gene;gene_biotype=protein_coding;locus_tag=AVR74_RS25790;old_locus_tag=AVR74_25790
NZ_CP014491.1	Protein Homology	CDS	8209	9174	.	+	0	ID=cds-WP_021531776.1-2;Parent=gene-AVR74_RS25790;Dbxref=Genbank:WP_021531776.1;Name=WP_021531776.1;gbkey=CDS;inference=COORDINATES: similar to AA sequence:RefSeq:WP_001728175.1;locus_tag=AVR74_RS25790;product=ParB/RepB/Spo0J family plasmid partition protein;protein_id=WP_021531776.1;transl_table=11
NZ_CP014491.1	RefSeq	pseudogene	9207	9317	.	-	.	ID=gene-AVR74_RS27885;Name=AVR74_RS27885;end_range=9317,.;gbkey=Gene;gene_biotype=pseudogene;locus_tag=AVR74_RS27885;partial=true;pseudo=true
NZ_CP014491.1	Protein Homology	CDS	9207	9317	.	-	0	ID=cds-AVR74_RS27885;Parent=gene-AVR74_RS27885;Note=incomplete%3B partial in the middle of a contig%3B missing start;end_range=9317,.;gbkey=CDS;inference=COORDINATES: similar to AA sequence:RefSeq:YP_002412114.1;locus_tag=AVR74_RS27885;partial=true;product=tail fiber assembly protein;pseudo=true;transl_table=11
NZ_CP014491.1	RefSeq	gene	9337	9630	.	-	.	ID=gene-AVR74_RS25795;Name=AVR74_RS25795;gbkey=Gene;gene_biotype=protein_coding;locus_tag=AVR74_RS25795;old_locus_tag=AVR74_25795
NZ_CP014491.1	Protein Homology	CDS	9337	9630	.	-	0	ID=cds-WP_061158097.1-2;Parent=gene-AVR74_RS25795;Dbxref=Genbank:WP_061158097.1;Name=WP_061158097.1;gbkey=CDS;inference=COORDINATES: similar to AA sequence:RefSeq:YP_002411398.1;locus_tag=AVR74_RS25795;product=hypothetical protein;protein_id=WP_061158097.1;transl_table=11
NZ_CP014491.1	RefSeq	gene	9673	10713	.	-	.	ID=gene-AVR74_RS25800;Name=AVR74_RS25800;gbkey=Gene;gene_biotype=protein_coding;locus_tag=AVR74_RS25800;old_locus_tag=AVR74_25800
NZ_CP014491.1	Protein Homology	CDS	9673	10713	.	-	0	ID=cds-WP_061158086.1-2;Parent=gene-AVR74_RS25800;Dbxref=Genbank:WP_061158086.1;Name=WP_061158086.1;gbkey=CDS;inference=COORDINATES: similar to AA sequence:RefSeq:WP_001544649.1;locus_tag=AVR74_RS25800;product=tail fiber domain-containing protein;protein_id=WP_061158086.1;transl_table=11
NZ_CP014491.1	RefSeq	gene	10723	11004	.	-	.	ID=gene-AVR74_RS25805;Name=AVR74_RS25805;gbkey=Gene;gene_biotype=protein_coding;locus_tag=AVR74_RS25805;old_locus_tag=AVR74_25805
NZ_CP014491.1	Protein Homology	CDS	10723	11004	.	-	0	ID=cds-WP_061158085.1-2;Parent=gene-AVR74_RS25805;Dbxref=Genbank:WP_061158085.1;Name=WP_061158085.1;gbkey=CDS;inference=COORDINATES: similar to AA sequence:RefSeq:YP_002411396.1;locus_tag=AVR74_RS25805;product=hypothetical protein;protein_id=WP_061158085.1;transl_table=11
NZ_CP014491.1	RefSeq	gene	11004	13379	.	-	.	ID=gene-AVR74_RS25810;Name=AVR74_RS25810;gbkey=Gene;gene_biotype=protein_coding;locus_tag=AVR74_RS25810;old_locus_tag=AVR74_25810
NZ_CP014491.1	Protein Homology	CDS	11004	13379	.	-	0	ID=cds-WP_061158087.1;Parent=gene-AVR74_RS25810;Dbxref=Genbank:WP_061158087.1;Name=WP_061158087.1;gbkey=CDS;inference=COORDINATES: similar to AA sequence:RefSeq:WP_000741766.1;locus_tag=AVR74_RS25810;product=phage tail protein;protein_id=WP_061158087.1;transl_table=11
NZ_CP014491.1	RefSeq	gene	13444	14043	.	-	.	ID=gene-AVR74_RS25815;Name=AVR74_RS25815;gbkey=Gene;gene_biotype=protein_coding;locus_tag=AVR74_RS25815;old_locus_tag=AVR74_25815
NZ_CP014491.1	Protein Homology	CDS	13444	14043	.	-	0	ID=cds-WP_001542091.1;Parent=gene-AVR74_RS25815;Dbxref=Genbank:WP_001542091.1;Name=WP_001542091.1;gbkey=CDS;inference=COORDINATES: similar to AA sequence:RefSeq:NP_310969.1;locus_tag=AVR74_RS25815;product=hypothetical protein;protein_id=WP_001542091.1;transl_table=11
NZ_CP014491.1	RefSeq	gene	14111	17506	.	-	.	ID=gene-AVR74_RS25820;Name=AVR74_RS25820;gbkey=Gene;gene_biotype=protein_coding;locus_tag=AVR74_RS25820;old_locus_tag=AVR74_25820
NZ_CP014491.1	Protein Homology	CDS	14111	17506	.	-	0	ID=cds-WP_061158088.1;Parent=gene-AVR74_RS25820;Dbxref=Genbank:WP_061158088.1;Name=WP_061158088.1;gbkey=CDS;inference=COORDINATES: similar to AA sequence:RefSeq:NP_309675.1;locus_tag=AVR74_RS25820;product=host specificity protein J;protein_id=WP_061158088.1;transl_table=11
NZ_CP014491.1	RefSeq	gene	17567	18238	.	-	.	ID=gene-AVR74_RS25825;Name=AVR74_RS25825;gbkey=Gene;gene_biotype=protein_coding;locus_tag=AVR74_RS25825;old_locus_tag=AVR74_25825
NZ_CP014491.1	Protein Homology	CDS	17567	18238	.	-	0	ID=cds-WP_001311619.1;Parent=gene-AVR74_RS25825;Dbxref=Genbank:WP_001311619.1;Name=WP_001311619.1;gbkey=CDS;inference=COORDINATES: similar to AA sequence:RefSeq:YP_002411393.1;locus_tag=AVR74_RS25825;product=tail assembly protein;protein_id=WP_001311619.1;transl_table=11
NZ_CP014491.1	RefSeq	gene	18136	18879	.	-	.	ID=gene-AVR74_RS25830;Name=AVR74_RS25830;gbkey=Gene;gene_biotype=protein_coding;locus_tag=AVR74_RS25830;old_locus_tag=AVR74_25830
NZ_CP014491.1	Protein Homology	CDS	18136	18879	.	-	0	ID=cds-WP_071701511.1;Parent=gene-AVR74_RS25830;Dbxref=Genbank:WP_071701511.1;Name=WP_071701511.1;gbkey=CDS;inference=COORDINATES: similar to AA sequence:RefSeq:YP_002412181.1;locus_tag=AVR74_RS25830;product=phage tail protein;protein_id=WP_071701511.1;transl_table=11
NZ_CP014491.1	RefSeq	gene	18885	19583	.	-	.	ID=gene-AVR74_RS25835;Name=AVR74_RS25835;gbkey=Gene;gene_biotype=protein_coding;locus_tag=AVR74_RS25835;old_locus_tag=AVR74_25835
NZ_CP014491.1	Protein Homology	CDS	18885	19583	.	-	0	ID=cds-WP_001152639.1;Parent=gene-AVR74_RS25835;Dbxref=Genbank:WP_001152639.1;Name=WP_001152639.1;gbkey=CDS;inference=COORDINATES: similar to AA sequence:RefSeq:NP_309672.1;locus_tag=AVR74_RS25835;product=phage minor tail protein L;protein_id=WP_001152639.1;transl_table=11
NZ_CP014491.1	RefSeq	gene	19583	19912	.	-	.	ID=gene-AVR74_RS25840;Name=AVR74_RS25840;gbkey=Gene;gene_biotype=protein_coding;locus_tag=AVR74_RS25840;old_locus_tag=AVR74_25840
NZ_CP014491.1	Protein Homology	CDS	19583	19912	.	-	0	ID=cds-WP_000847401.1;Parent=gene-AVR74_RS25840;Dbxref=Genbank:WP_000847401.1;Name=WP_000847401.1;gbkey=CDS;inference=COORDINATES: similar to AA sequence:RefSeq:NP_309671.1;locus_tag=AVR74_RS25840;product=tail protein;protein_id=WP_000847401.1;transl_table=11
NZ_CP014491.1	RefSeq	gene	19909	22470	.	-	.	ID=gene-AVR74_RS25845;Name=AVR74_RS25845;gbkey=Gene;gene_biotype=protein_coding;locus_tag=AVR74_RS25845;old_locus_tag=AVR74_25845
NZ_CP014491.1	Protein Homology	CDS	19909	22470	.	-	0	ID=cds-WP_061158089.1;Parent=gene-AVR74_RS25845;Dbxref=Genbank:WP_061158089.1;Name=WP_061158089.1;gbkey=CDS;inference=COORDINATES: similar to AA sequence:RefSeq:YP_002411389.1;locus_tag=AVR74_RS25845;product=phage tail tape measure protein;protein_id=WP_061158089.1;transl_table=11
NZ_CP014491.1	RefSeq	gene	22463	22897	.	-	.	ID=gene-AVR74_RS25850;Name=AVR74_RS25850;gbkey=Gene;gene_biotype=protein_coding;locus_tag=AVR74_RS25850;old_locus_tag=AVR74_25850
NZ_CP014491.1	Protein Homology	CDS	22463	22897	.	-	0	ID=cds-WP_000459467.1;Parent=gene-AVR74_RS25850;Dbxref=Genbank:WP_000459467.1;Name=WP_000459467.1;gbkey=CDS;inference=COORDINATES: similar to AA sequence:RefSeq:NP_309669.1;locus_tag=AVR74_RS25850;product=phage tail assembly protein T;protein_id=WP_000459467.1;transl_table=11
NZ_CP014491.1	RefSeq	gene	22879	23301	.	-	.	ID=gene-AVR74_RS25855;Name=AVR74_RS25855;gbkey=Gene;gene_biotype=protein_coding;locus_tag=AVR74_RS25855;old_locus_tag=AVR74_25855
NZ_CP014491.1	Protein Homology	CDS	22879	23301	.	-	0	ID=cds-WP_001531341.1;Parent=gene-AVR74_RS25855;Dbxref=Genbank:WP_001531341.1;Name=WP_001531341.1;gbkey=CDS;inference=COORDINATES: similar to AA sequence:RefSeq:NP_309668.1;locus_tag=AVR74_RS25855;product=phage minor tail protein G;protein_id=WP_001531341.1;transl_table=11
NZ_CP014491.1	RefSeq	gene	23317	24057	.	-	.	ID=gene-AVR74_RS25860;Name=AVR74_RS25860;gbkey=Gene;gene_biotype=protein_coding;locus_tag=AVR74_RS25860;old_locus_tag=AVR74_25860
NZ_CP014491.1	Protein Homology	CDS	23317	24057	.	-	0	ID=cds-WP_061158098.1;Parent=gene-AVR74_RS25860;Dbxref=Genbank:WP_061158098.1;Name=WP_061158098.1;gbkey=CDS;inference=COORDINATES: similar to AA sequence:RefSeq:YP_002411386.2;locus_tag=AVR74_RS25860;product=phage tail protein;protein_id=WP_061158098.1;transl_table=11
NZ_CP014491.1	RefSeq	gene	24065	24460	.	-	.	ID=gene-AVR74_RS25865;Name=AVR74_RS25865;gbkey=Gene;gene_biotype=protein_coding;locus_tag=AVR74_RS25865;old_locus_tag=AVR74_25865
NZ_CP014491.1	Protein Homology	CDS	24065	24460	.	-	0	ID=cds-WP_000683138.1;Parent=gene-AVR74_RS25865;Dbxref=Genbank:WP_000683138.1;Name=WP_000683138.1;gbkey=CDS;inference=COORDINATES: similar to AA sequence:RefSeq:NP_310197.1;locus_tag=AVR74_RS25865;product=tail protein;protein_id=WP_000683138.1;transl_table=11
NZ_CP014491.1	RefSeq	pseudogene	24457	25034	.	-	.	ID=gene-AVR74_RS25870;Name=AVR74_RS25870;gbkey=Gene;gene_biotype=pseudogene;locus_tag=AVR74_RS25870;old_locus_tag=AVR74_25870;pseudo=true
NZ_CP014491.1	Protein Homology	CDS	24457	25034	.	-	0	ID=cds-AVR74_RS25870;Parent=gene-AVR74_RS25870;Note=frameshifted;gbkey=CDS;inference=COORDINATES: similar to AA sequence:RefSeq:NP_309665.1;locus_tag=AVR74_RS25870;product=phage tail protein;pseudo=true;transl_table=11
NZ_CP014491.1	RefSeq	gene	25046	25399	.	-	.	ID=gene-AVR74_RS25875;Name=AVR74_RS25875;gbkey=Gene;gene_biotype=protein_coding;locus_tag=AVR74_RS25875;old_locus_tag=AVR74_25875
NZ_CP014491.1	Protein Homology	CDS	25046	25399	.	-	0	ID=cds-WP_000752986.1;Parent=gene-AVR74_RS25875;Dbxref=Genbank:WP_000752986.1;Name=WP_000752986.1;gbkey=CDS;inference=COORDINATES: similar to AA sequence:RefSeq:YP_002412172.1;locus_tag=AVR74_RS25875;product=tail attachment protein;protein_id=WP_000752986.1;transl_table=11
NZ_CP014491.1	RefSeq	gene	25411	25806	.	-	.	ID=gene-AVR74_RS25880;Name=AVR74_RS25880;gbkey=Gene;gene_biotype=protein_coding;locus_tag=AVR74_RS25880;old_locus_tag=AVR74_25880
NZ_CP014491.1	Protein Homology	CDS	25411	25806	.	-	0	ID=cds-WP_024261929.1;Parent=gene-AVR74_RS25880;Dbxref=Genbank:WP_024261929.1;Name=WP_024261929.1;gbkey=CDS;inference=COORDINATES: similar to AA sequence:RefSeq:YP_002411382.1;locus_tag=AVR74_RS25880;product=DNA-packaging protein FI;protein_id=WP_024261929.1;transl_table=11
NZ_CP014491.1	RefSeq	gene	25848	26873	.	-	.	ID=gene-AVR74_RS25885;Name=AVR74_RS25885;gbkey=Gene;gene_biotype=protein_coding;locus_tag=AVR74_RS25885;old_locus_tag=AVR74_25885
NZ_CP014491.1	Protein Homology	CDS	25848	26873	.	-	0	ID=cds-WP_000063218.1;Parent=gene-AVR74_RS25885;Dbxref=Genbank:WP_000063218.1;Name=WP_000063218.1;gbkey=CDS;inference=COORDINATES: similar to AA sequence:RefSeq:YP_002412170.2;locus_tag=AVR74_RS25885;product=major capsid protein;protein_id=WP_000063218.1;transl_table=11
NZ_CP014491.1	RefSeq	gene	26929	27261	.	-	.	ID=gene-AVR74_RS25890;Name=AVR74_RS25890;gbkey=Gene;gene_biotype=protein_coding;locus_tag=AVR74_RS25890;old_locus_tag=AVR74_25890
NZ_CP014491.1	Protein Homology	CDS	26929	27261	.	-	0	ID=cds-WP_001513196.1;Parent=gene-AVR74_RS25890;Dbxref=Genbank:WP_001513196.1;Name=WP_001513196.1;gbkey=CDS;inference=COORDINATES: similar to AA sequence:RefSeq:YP_002412169.2;locus_tag=AVR74_RS25890;product=head decoration protein;protein_id=WP_001513196.1;transl_table=11
NZ_CP014491.1	RefSeq	gene	27271	28590	.	-	.	ID=gene-AVR74_RS25895;Name=AVR74_RS25895;gbkey=Gene;gene_biotype=protein_coding;locus_tag=AVR74_RS25895;old_locus_tag=AVR74_25895
NZ_CP014491.1	Protein Homology	CDS	27271	28590	.	-	0	ID=cds-WP_061158090.1;Parent=gene-AVR74_RS25895;Dbxref=Genbank:WP_061158090.1;Name=WP_061158090.1;gbkey=CDS;inference=COORDINATES: similar to AA sequence:RefSeq:NP_309660.1;locus_tag=AVR74_RS25895;product=S49 family peptidase;protein_id=WP_061158090.1;transl_table=11
NZ_CP014491.1	RefSeq	gene	28571	30172	.	-	.	ID=gene-AVR74_RS25900;Name=AVR74_RS25900;gbkey=Gene;gene_biotype=protein_coding;locus_tag=AVR74_RS25900;old_locus_tag=AVR74_25900
NZ_CP014491.1	Protein Homology	CDS	28571	30172	.	-	0	ID=cds-WP_061158091.1;Parent=gene-AVR74_RS25900;Dbxref=Genbank:WP_061158091.1;Name=WP_061158091.1;gbkey=CDS;inference=COORDINATES: similar to AA sequence:RefSeq:YP_002412167.1;locus_tag=AVR74_RS25900;product=phage portal protein;protein_id=WP_061158091.1;transl_table=11
NZ_CP014491.1	RefSeq	gene	30169	30375	.	-	.	ID=gene-AVR74_RS25905;Name=AVR74_RS25905;gbkey=Gene;gene_biotype=protein_coding;locus_tag=AVR74_RS25905;old_locus_tag=AVR74_25905
NZ_CP014491.1	Protein Homology	CDS	30169	30375	.	-	0	ID=cds-WP_000198149.1;Parent=gene-AVR74_RS25905;Dbxref=Genbank:WP_000198149.1;Name=WP_000198149.1;gbkey=CDS;inference=COORDINATES: similar to AA sequence:RefSeq:YP_002411377.1;locus_tag=AVR74_RS25905;product=Lambda prophage-derived head-to-tail joining protein W;protein_id=WP_000198149.1;transl_table=11
NZ_CP014491.1	RefSeq	gene	30372	32297	.	-	.	ID=gene-AVR74_RS25910;Name=AVR74_RS25910;gbkey=Gene;gene_biotype=protein_coding;locus_tag=AVR74_RS25910;old_locus_tag=AVR74_25910
NZ_CP014491.1	Protein Homology	CDS	30372	32297	.	-	0	ID=cds-WP_061158092.1;Parent=gene-AVR74_RS25910;Dbxref=Genbank:WP_061158092.1;Name=WP_061158092.1;gbkey=CDS;inference=COORDINATES: similar to AA sequence:RefSeq:YP_002412165.1;locus_tag=AVR74_RS25910;product=phage terminase large subunit family protein;protein_id=WP_061158092.1;transl_table=11
NZ_CP014491.1	RefSeq	gene	32272	32817	.	-	.	ID=gene-AVR74_RS25915;Name=AVR74_RS25915;gbkey=Gene;gene_biotype=protein_coding;locus_tag=AVR74_RS25915;old_locus_tag=AVR74_25915
NZ_CP014491.1	Protein Homology	CDS	32272	32817	.	-	0	ID=cds-WP_000453567.1;Parent=gene-AVR74_RS25915;Dbxref=Genbank:WP_000453567.1;Name=WP_000453567.1;gbkey=CDS;inference=COORDINATES: similar to AA sequence:RefSeq:NP_415092.1;locus_tag=AVR74_RS25915;product=terminase small subunit;protein_id=WP_000453567.1;transl_table=11
NZ_CP014491.1	RefSeq	gene	33365	33814	.	-	.	ID=gene-AVR74_RS25920;Name=AVR74_RS25920;gbkey=Gene;gene_biotype=protein_coding;locus_tag=AVR74_RS25920;old_locus_tag=AVR74_25920
NZ_CP014491.1	Protein Homology	CDS	33365	33814	.	-	0	ID=cds-WP_061158093.1;Parent=gene-AVR74_RS25920;Dbxref=Genbank:WP_061158093.1;Name=WP_061158093.1;gbkey=CDS;inference=COORDINATES: similar to AA sequence:RefSeq:WP_001532930.1;locus_tag=AVR74_RS25920;product=hypothetical protein;protein_id=WP_061158093.1;transl_table=11
NZ_CP014491.1	RefSeq	gene	33939	34799	.	-	.	ID=gene-AVR74_RS25925;Name=AVR74_RS25925;gbkey=Gene;gene_biotype=protein_coding;locus_tag=AVR74_RS25925;old_locus_tag=AVR74_25925
NZ_CP014491.1	Protein Homology	CDS	33939	34799	.	-	0	ID=cds-WP_044069062.1;Parent=gene-AVR74_RS25925;Dbxref=Genbank:WP_044069062.1;Name=WP_044069062.1;gbkey=CDS;inference=COORDINATES: similar to AA sequence:RefSeq:WP_001532929.1;locus_tag=AVR74_RS25925;product=hypothetical protein;protein_id=WP_044069062.1;transl_table=11
NZ_CP014491.1	RefSeq	gene	35080	35391	.	-	.	ID=gene-AVR74_RS25930;Name=AVR74_RS25930;gbkey=Gene;gene_biotype=protein_coding;locus_tag=AVR74_RS25930;old_locus_tag=AVR74_25930
NZ_CP014491.1	Protein Homology	CDS	35080	35391	.	-	0	ID=cds-WP_001555423.1;Parent=gene-AVR74_RS25930;Dbxref=Genbank:WP_001555423.1;Name=WP_001555423.1;gbkey=CDS;inference=COORDINATES: similar to AA sequence:RefSeq:WP_001555423.1;locus_tag=AVR74_RS25930;product=DUF4406 domain-containing protein;protein_id=WP_001555423.1;transl_table=11
NZ_CP014491.1	RefSeq	gene	35433	35870	.	-	.	ID=gene-AVR74_RS25935;Name=AVR74_RS25935;gbkey=Gene;gene_biotype=protein_coding;locus_tag=AVR74_RS25935;old_locus_tag=AVR74_25935
NZ_CP014491.1	Protein Homology	CDS	35433	35870	.	-	0	ID=cds-WP_001683874.1;Parent=gene-AVR74_RS25935;Dbxref=Genbank:WP_001683874.1;Name=WP_001683874.1;gbkey=CDS;inference=COORDINATES: similar to AA sequence:RefSeq:WP_000088942.1;locus_tag=AVR74_RS25935;product=lysis protein;protein_id=WP_001683874.1;transl_table=11
NZ_CP014491.1	RefSeq	gene	35867	36364	.	-	.	ID=gene-AVR74_RS25940;Name=AVR74_RS25940;gbkey=Gene;gene_biotype=protein_coding;locus_tag=AVR74_RS25940;old_locus_tag=AVR74_25940
NZ_CP014491.1	Protein Homology	CDS	35867	36364	.	-	0	ID=cds-WP_001683873.1;Parent=gene-AVR74_RS25940;Dbxref=Genbank:WP_001683873.1;Name=WP_001683873.1;gbkey=CDS;inference=COORDINATES: similar to AA sequence:RefSeq:NP_415087.1;locus_tag=AVR74_RS25940;product=lysozyme;protein_id=WP_001683873.1;transl_table=11
NZ_CP014491.1	RefSeq	gene	36364	36636	.	-	.	ID=gene-AVR74_RS25945;Name=AVR74_RS25945;gbkey=Gene;gene_biotype=protein_coding;locus_tag=AVR74_RS25945;old_locus_tag=AVR74_25945
NZ_CP014491.1	Protein Homology	CDS	36364	36636	.	-	0	ID=cds-WP_001542477.1;Parent=gene-AVR74_RS25945;Dbxref=Genbank:WP_001542477.1;Name=WP_001542477.1;gbkey=CDS;inference=COORDINATES: similar to AA sequence:RefSeq:WP_004918813.1;locus_tag=AVR74_RS25945;product=hypothetical protein;protein_id=WP_001542477.1;transl_table=11
NZ_CP014491.1	RefSeq	gene	36732	37808	.	-	.	ID=gene-AVR74_RS25950;Name=AVR74_RS25950;gbkey=Gene;gene_biotype=protein_coding;locus_tag=AVR74_RS25950;old_locus_tag=AVR74_25950
NZ_CP014491.1	Protein Homology	CDS	36732	37808	.	-	0	ID=cds-WP_024187298.1;Parent=gene-AVR74_RS25950;Dbxref=Genbank:WP_024187298.1;Name=WP_024187298.1;gbkey=CDS;inference=COORDINATES: similar to AA sequence:RefSeq:WP_001386922.1;locus_tag=AVR74_RS25950;product=site-specific DNA-methyltransferase;protein_id=WP_024187298.1;transl_table=11
NZ_CP014491.1	RefSeq	gene	38076	38303	.	-	.	ID=gene-AVR74_RS25955;Name=AVR74_RS25955;gbkey=Gene;gene_biotype=protein_coding;locus_tag=AVR74_RS25955;old_locus_tag=AVR74_25955
NZ_CP014491.1	Protein Homology	CDS	38076	38303	.	-	0	ID=cds-WP_001543372.1;Parent=gene-AVR74_RS25955;Dbxref=Genbank:WP_001543372.1;Name=WP_001543372.1;gbkey=CDS;inference=COORDINATES: similar to AA sequence:RefSeq:WP_001386921.1;locus_tag=AVR74_RS25955;product=hypothetical protein;protein_id=WP_001543372.1;transl_table=11
NZ_CP014491.1	RefSeq	gene	38317	38538	.	-	.	ID=gene-AVR74_RS25960;Name=AVR74_RS25960;gbkey=Gene;gene_biotype=protein_coding;locus_tag=AVR74_RS25960;old_locus_tag=AVR74_25960
NZ_CP014491.1	Protein Homology	CDS	38317	38538	.	-	0	ID=cds-WP_061158099.1;Parent=gene-AVR74_RS25960;Dbxref=Genbank:WP_061158099.1;Name=WP_061158099.1;gbkey=CDS;inference=COORDINATES: similar to AA sequence:RefSeq:WP_001543371.1;locus_tag=AVR74_RS25960;product=hypothetical protein;protein_id=WP_061158099.1;transl_table=11
NZ_CP014491.1	RefSeq	gene	38704	39015	.	+	.	ID=gene-AVR74_RS25965;Name=AVR74_RS25965;gbkey=Gene;gene_biotype=protein_coding;locus_tag=AVR74_RS25965;old_locus_tag=AVR74_25965
NZ_CP014491.1	Protein Homology	CDS	38704	39015	.	+	0	ID=cds-WP_001495871.1;Parent=gene-AVR74_RS25965;Dbxref=Genbank:WP_001495871.1;Name=WP_001495871.1;gbkey=CDS;inference=COORDINATES: similar to AA sequence:RefSeq:WP_000483533.1;locus_tag=AVR74_RS25965;product=type II toxin-antitoxin system RelE/ParE family toxin;protein_id=WP_001495871.1;transl_table=11
NZ_CP014491.1	RefSeq	gene	39015	39302	.	+	.	ID=gene-AVR74_RS25970;Name=AVR74_RS25970;gbkey=Gene;gene_biotype=protein_coding;locus_tag=AVR74_RS25970;old_locus_tag=AVR74_25970
NZ_CP014491.1	Protein Homology	CDS	39015	39302	.	+	0	ID=cds-WP_001683870.1;Parent=gene-AVR74_RS25970;Dbxref=Genbank:WP_001683870.1;Name=WP_001683870.1;gbkey=CDS;inference=COORDINATES: similar to AA sequence:RefSeq:WP_000865085.1;locus_tag=AVR74_RS25970;product=XRE family transcriptional regulator;protein_id=WP_001683870.1;transl_table=11
NZ_CP014491.1	RefSeq	gene	39345	39548	.	-	.	ID=gene-AVR74_RS27890;Name=AVR74_RS27890;gbkey=Gene;gene_biotype=protein_coding;locus_tag=AVR74_RS27890
NZ_CP014491.1	Protein Homology	CDS	39345	39548	.	-	0	ID=cds-WP_029400333.1;Parent=gene-AVR74_RS27890;Dbxref=Genbank:WP_029400333.1;Name=WP_029400333.1;gbkey=CDS;inference=COORDINATES: similar to AA sequence:RefSeq:WP_001683869.1;locus_tag=AVR74_RS27890;product=hypothetical protein;protein_id=WP_029400333.1;transl_table=11
NZ_CP014491.1	RefSeq	gene	39631	39873	.	-	.	ID=gene-AVR74_RS25975;Name=AVR74_RS25975;gbkey=Gene;gene_biotype=protein_coding;locus_tag=AVR74_RS25975;old_locus_tag=AVR74_25975
NZ_CP014491.1	Protein Homology	CDS	39631	39873	.	-	0	ID=cds-WP_029400332.1;Parent=gene-AVR74_RS25975;Dbxref=Genbank:WP_029400332.1;Name=WP_029400332.1;gbkey=CDS;inference=COORDINATES: similar to AA sequence:RefSeq:WP_001683868.1;locus_tag=AVR74_RS25975;product=hypothetical protein;protein_id=WP_029400332.1;transl_table=11
NZ_CP014491.1	RefSeq	gene	39892	40218	.	-	.	ID=gene-AVR74_RS25980;Name=AVR74_RS25980;gbkey=Gene;gene_biotype=protein_coding;locus_tag=AVR74_RS25980;old_locus_tag=AVR74_25980
NZ_CP014491.1	Protein Homology	CDS	39892	40218	.	-	0	ID=cds-WP_061158094.1;Parent=gene-AVR74_RS25980;Dbxref=Genbank:WP_061158094.1;Name=WP_061158094.1;gbkey=CDS;inference=COORDINATES: similar to AA sequence:RefSeq:WP_001683867.1;locus_tag=AVR74_RS25980;product=hypothetical protein;protein_id=WP_061158094.1;transl_table=11
NZ_CP014491.1	RefSeq	gene	40234	40761	.	-	.	ID=gene-AVR74_RS28905;Name=AVR74_RS28905;gbkey=Gene;gene_biotype=protein_coding;locus_tag=AVR74_RS28905
NZ_CP014491.1	Protein Homology	CDS	40234	40761	.	-	0	ID=cds-WP_114137793.1;Parent=gene-AVR74_RS28905;Dbxref=Genbank:WP_114137793.1;Name=WP_114137793.1;gbkey=CDS;inference=COORDINATES: similar to AA sequence:RefSeq:WP_014962260.1;locus_tag=AVR74_RS28905;product=hypothetical protein;protein_id=WP_114137793.1;transl_table=11
NZ_CP014491.1	RefSeq	gene	40761	40982	.	-	.	ID=gene-AVR74_RS25990;Name=AVR74_RS25990;gbkey=Gene;gene_biotype=protein_coding;locus_tag=AVR74_RS25990;old_locus_tag=AVR74_25990
NZ_CP014491.1	Protein Homology	CDS	40761	40982	.	-	0	ID=cds-WP_001683865.1;Parent=gene-AVR74_RS25990;Dbxref=Genbank:WP_001683865.1;Name=WP_001683865.1;gbkey=CDS;inference=COORDINATES: similar to AA sequence:RefSeq:WP_020805071.1;locus_tag=AVR74_RS25990;product=hypothetical protein;protein_id=WP_001683865.1;transl_table=11
NZ_CP014491.1	RefSeq	gene	40975	41724	.	-	.	ID=gene-AVR74_RS25995;Name=AVR74_RS25995;gbkey=Gene;gene_biotype=protein_coding;locus_tag=AVR74_RS25995;old_locus_tag=AVR74_25995
NZ_CP014491.1	Protein Homology	CDS	40975	41724	.	-	0	ID=cds-WP_049289880.1;Parent=gene-AVR74_RS25995;Dbxref=Genbank:WP_049289880.1;Name=WP_049289880.1;gbkey=CDS;inference=COORDINATES: similar to AA sequence:RefSeq:WP_001683864.1;locus_tag=AVR74_RS25995;product=DUF551 domain-containing protein;protein_id=WP_049289880.1;transl_table=11
NZ_CP014491.1	RefSeq	gene	41721	42011	.	-	.	ID=gene-AVR74_RS26000;Name=AVR74_RS26000;gbkey=Gene;gene_biotype=protein_coding;locus_tag=AVR74_RS26000;old_locus_tag=AVR74_26000
NZ_CP014491.1	Protein Homology	CDS	41721	42011	.	-	0	ID=cds-WP_024194525.1;Parent=gene-AVR74_RS26000;Dbxref=Genbank:WP_024194525.1;Name=WP_024194525.1;gbkey=CDS;inference=COORDINATES: similar to AA sequence:RefSeq:WP_001386916.1;locus_tag=AVR74_RS26000;product=DUF4752 family protein;protein_id=WP_024194525.1;transl_table=11
NZ_CP014491.1	RefSeq	gene	42011	42430	.	-	.	ID=gene-AVR74_RS26005;Name=AVR74_RS26005;gbkey=Gene;gene_biotype=protein_coding;locus_tag=AVR74_RS26005;old_locus_tag=AVR74_26005
NZ_CP014491.1	Protein Homology	CDS	42011	42430	.	-	0	ID=cds-WP_024167834.1;Parent=gene-AVR74_RS26005;Dbxref=Genbank:WP_024167834.1;Name=WP_024167834.1;gbkey=CDS;inference=COORDINATES: similar to AA sequence:RefSeq:WP_001555412.1;locus_tag=AVR74_RS26005;product=DUF977 family protein;protein_id=WP_024167834.1;transl_table=11
NZ_CP014491.1	RefSeq	gene	42430	42987	.	-	.	ID=gene-AVR74_RS26010;Name=AVR74_RS26010;gbkey=Gene;gene_biotype=protein_coding;locus_tag=AVR74_RS26010;old_locus_tag=AVR74_26010
NZ_CP014491.1	Protein Homology	CDS	42430	42987	.	-	0	ID=cds-WP_061158095.1;Parent=gene-AVR74_RS26010;Dbxref=Genbank:WP_061158095.1;Name=WP_061158095.1;gbkey=CDS;inference=COORDINATES: similar to AA sequence:RefSeq:WP_001343342.1;locus_tag=AVR74_RS26010;product=3'-5' exoribonuclease;protein_id=WP_061158095.1;transl_table=11
NZ_CP014491.1	RefSeq	gene	43055	43240	.	+	.	ID=gene-AVR74_RS26015;Name=AVR74_RS26015;gbkey=Gene;gene_biotype=protein_coding;locus_tag=AVR74_RS26015;old_locus_tag=AVR74_26015
NZ_CP014491.1	Protein Homology	CDS	43055	43240	.	+	0	ID=cds-WP_048978776.1;Parent=gene-AVR74_RS26015;Dbxref=Genbank:WP_048978776.1;Name=WP_048978776.1;gbkey=CDS;inference=COORDINATES: similar to AA sequence:RefSeq:WP_001495873.1;locus_tag=AVR74_RS26015;product=hypothetical protein;protein_id=WP_048978776.1;transl_table=11
NZ_CP014491.1	RefSeq	gene	43237	43482	.	-	.	ID=gene-AVR74_RS26020;Name=AVR74_RS26020;gbkey=Gene;gene_biotype=protein_coding;locus_tag=AVR74_RS26020;old_locus_tag=AVR74_26020
NZ_CP014491.1	GeneMarkS+	CDS	43237	43482	.	-	0	ID=cds-WP_046076834.1;Parent=gene-AVR74_RS26020;Dbxref=Genbank:WP_046076834.1;Name=WP_046076834.1;gbkey=CDS;inference=COORDINATES: ab initio prediction:GeneMarkS+;locus_tag=AVR74_RS26020;product=hypothetical protein;protein_id=WP_046076834.1;transl_table=11
NZ_CP014491.1	RefSeq	gene	43490	44200	.	-	.	ID=gene-AVR74_RS26025;Name=AVR74_RS26025;gbkey=Gene;gene_biotype=protein_coding;locus_tag=AVR74_RS26025;old_locus_tag=AVR74_26025
NZ_CP014491.1	Protein Homology	CDS	43490	44200	.	-	0	ID=cds-WP_029400328.1;Parent=gene-AVR74_RS26025;Dbxref=Genbank:WP_029400328.1;Name=WP_029400328.1;gbkey=CDS;inference=COORDINATES: similar to AA sequence:RefSeq:WP_001542485.1;locus_tag=AVR74_RS26025;product=hypothetical protein;protein_id=WP_029400328.1;transl_table=11
NZ_CP014491.1	RefSeq	gene	44190	44411	.	-	.	ID=gene-AVR74_RS27895;Name=AVR74_RS27895;gbkey=Gene;gene_biotype=protein_coding;locus_tag=AVR74_RS27895
NZ_CP014491.1	Protein Homology	CDS	44190	44411	.	-	0	ID=cds-WP_001386907.1;Parent=gene-AVR74_RS27895;Dbxref=Genbank:WP_001386907.1;Name=WP_001386907.1;gbkey=CDS;inference=COORDINATES: similar to AA sequence:RefSeq:WP_001386907.1;locus_tag=AVR74_RS27895;product=hypothetical protein;protein_id=WP_001386907.1;transl_table=11
NZ_CP014491.1	RefSeq	gene	44503	45099	.	+	.	ID=gene-AVR74_RS26030;Name=AVR74_RS26030;gbkey=Gene;gene_biotype=protein_coding;locus_tag=AVR74_RS26030;old_locus_tag=AVR74_26030
NZ_CP014491.1	Protein Homology	CDS	44503	45099	.	+	0	ID=cds-WP_001495876.1;Parent=gene-AVR74_RS26030;Dbxref=Genbank:WP_001495876.1;Name=WP_001495876.1;gbkey=CDS;inference=COORDINATES: similar to AA sequence:RefSeq:WP_001495876.1;locus_tag=AVR74_RS26030;product=XRE family transcriptional regulator;protein_id=WP_001495876.1;transl_table=11
NZ_CP014491.1	RefSeq	gene	45345	49340	.	+	.	ID=gene-AVR74_RS26035;Name=AVR74_RS26035;gbkey=Gene;gene_biotype=protein_coding;locus_tag=AVR74_RS26035;old_locus_tag=AVR74_26035
NZ_CP014491.1	Protein Homology	CDS	45345	49340	.	+	0	ID=cds-WP_061158096.1;Parent=gene-AVR74_RS26035;Dbxref=Genbank:WP_061158096.1;Name=WP_061158096.1;gbkey=CDS;inference=COORDINATES: similar to AA sequence:RefSeq:WP_001683860.1;locus_tag=AVR74_RS26035;product=origin of replication binding family protein;protein_id=WP_061158096.1;transl_table=11
NZ_CP014491.1	RefSeq	gene	49333	49524	.	+	.	ID=gene-AVR74_RS26040;Name=AVR74_RS26040;gbkey=Gene;gene_biotype=protein_coding;locus_tag=AVR74_RS26040;old_locus_tag=AVR74_26040
NZ_CP014491.1	Protein Homology	CDS	49333	49524	.	+	0	ID=cds-WP_021531757.1;Parent=gene-AVR74_RS26040;Dbxref=Genbank:WP_021531757.1;Name=WP_021531757.1;gbkey=CDS;inference=COORDINATES: similar to AA sequence:RefSeq:WP_001555406.1;locus_tag=AVR74_RS26040;product=hypothetical protein;protein_id=WP_021531757.1;transl_table=11
NZ_CP014491.1	RefSeq	gene	49529	49855	.	+	.	ID=gene-AVR74_RS26045;Name=AVR74_RS26045;gbkey=Gene;gene_biotype=protein_coding;locus_tag=AVR74_RS26045;old_locus_tag=AVR74_26045
NZ_CP014491.1	Protein Homology	CDS	49529	49855	.	+	0	ID=cds-WP_001495878.1;Parent=gene-AVR74_RS26045;Dbxref=Genbank:WP_001495878.1;Name=WP_001495878.1;gbkey=CDS;inference=COORDINATES: similar to AA sequence:RefSeq:WP_001555405.1;locus_tag=AVR74_RS26045;product=hypothetical protein;protein_id=WP_001495878.1;transl_table=11
NZ_CP014491.1	RefSeq	gene	49858	50253	.	+	.	ID=gene-AVR74_RS26050;Name=AVR74_RS26050;gbkey=Gene;gene_biotype=protein_coding;locus_tag=AVR74_RS26050;old_locus_tag=AVR74_26050
NZ_CP014491.1	Protein Homology	CDS	49858	50253	.	+	0	ID=cds-WP_001555404.1;Parent=gene-AVR74_RS26050;Dbxref=Genbank:WP_001555404.1;Name=WP_001555404.1;gbkey=CDS;inference=COORDINATES: similar to AA sequence:RefSeq:WP_001555404.1;locus_tag=AVR74_RS26050;product=hypothetical protein;protein_id=WP_001555404.1;transl_table=11
NZ_CP014491.1	RefSeq	gene	50718	51155	.	+	.	ID=gene-AVR74_RS26055;Name=AVR74_RS26055;gbkey=Gene;gene_biotype=protein_coding;locus_tag=AVR74_RS26055;old_locus_tag=AVR74_26055
NZ_CP014491.1	GeneMarkS+	CDS	50718	51155	.	+	0	ID=cds-WP_024189025.1;Parent=gene-AVR74_RS26055;Dbxref=Genbank:WP_024189025.1;Name=WP_024189025.1;gbkey=CDS;inference=COORDINATES: ab initio prediction:GeneMarkS+;locus_tag=AVR74_RS26055;product=hypothetical protein;protein_id=WP_024189025.1;transl_table=11
NZ_CP014491.1	RefSeq	pseudogene	51303	51533	.	+	.	ID=gene-AVR74_RS28910;Name=AVR74_RS28910;end_range=51533,.;gbkey=Gene;gene_biotype=pseudogene;locus_tag=AVR74_RS28910;partial=true;pseudo=true
NZ_CP014491.1	Protein Homology	CDS	51303	51533	.	+	0	ID=cds-AVR74_RS28910;Parent=gene-AVR74_RS28910;Note=incomplete%3B partial in the middle of a contig%3B missing stop;end_range=51533,.;gbkey=CDS;inference=COORDINATES: protein motif:HMM:PF10554.7;locus_tag=AVR74_RS28910;partial=true;product=hypothetical protein;pseudo=true;transl_table=11
NZ_CP014491.1	RefSeq	gene	51536	51700	.	+	.	ID=gene-AVR74_RS28915;Name=AVR74_RS28915;gbkey=Gene;gene_biotype=protein_coding;locus_tag=AVR74_RS28915;old_locus_tag=AVR74_26060
NZ_CP014491.1	Protein Homology	CDS	51536	51700	.	+	0	ID=cds-WP_001386895.1;Parent=gene-AVR74_RS28915;Dbxref=Genbank:WP_001386895.1;Name=WP_001386895.1;gbkey=CDS;inference=COORDINATES: similar to AA sequence:RefSeq:WP_001542488.1;locus_tag=AVR74_RS28915;product=host cell division inhibitor Icd-like protein;protein_id=WP_001386895.1;transl_table=11
NZ_CP014491.1	RefSeq	gene	51697	51930	.	+	.	ID=gene-AVR74_RS26065;Name=AVR74_RS26065;gbkey=Gene;gene_biotype=protein_coding;locus_tag=AVR74_RS26065;old_locus_tag=AVR74_26065
NZ_CP014491.1	Protein Homology	CDS	51697	51930	.	+	0	ID=cds-WP_001555402.1;Parent=gene-AVR74_RS26065;Dbxref=Genbank:WP_001555402.1;Name=WP_001555402.1;gbkey=CDS;inference=COORDINATES: similar to AA sequence:RefSeq:WP_001555402.1;locus_tag=AVR74_RS26065;product=hypothetical protein;protein_id=WP_001555402.1;transl_table=11
NZ_CP014491.1	RefSeq	gene	51927	52709	.	+	.	ID=gene-AVR74_RS26070;Name=AVR74_RS26070;gbkey=Gene;gene_biotype=protein_coding;locus_tag=AVR74_RS26070;old_locus_tag=AVR74_26070
NZ_CP014491.1	Protein Homology	CDS	51927	52709	.	+	0	ID=cds-WP_001555401.1;Parent=gene-AVR74_RS26070;Dbxref=Genbank:WP_001555401.1;Name=WP_001555401.1;gbkey=CDS;inference=COORDINATES: similar to AA sequence:RefSeq:WP_001495880.1;locus_tag=AVR74_RS26070;product=hypothetical protein;protein_id=WP_001555401.1;transl_table=11
NZ_CP014491.1	RefSeq	gene	52881	54776	.	-	.	ID=gene-AVR74_RS26075;Name=AVR74_RS26075;gbkey=Gene;gene_biotype=protein_coding;locus_tag=AVR74_RS26075;old_locus_tag=AVR74_26075
NZ_CP014491.1	Protein Homology	CDS	52881	54776	.	-	0	ID=cds-WP_052985248.1;Parent=gene-AVR74_RS26075;Dbxref=Genbank:WP_052985248.1;Name=WP_052985248.1;gbkey=CDS;inference=COORDINATES: similar to AA sequence:RefSeq:WP_001555400.1;locus_tag=AVR74_RS26075;product=protelomerase;protein_id=WP_052985248.1;transl_table=11
NZ_CP014491.1	RefSeq	gene	55159	57054	.	+	.	ID=gene-AVR74_RS26080;Name=AVR74_RS26080;gbkey=Gene;gene_biotype=protein_coding;locus_tag=AVR74_RS26080;old_locus_tag=AVR74_26080
NZ_CP014491.1	Protein Homology	CDS	55159	57054	.	+	0	ID=cds-WP_052985248.1-2;Parent=gene-AVR74_RS26080;Dbxref=Genbank:WP_052985248.1;Name=WP_052985248.1;gbkey=CDS;inference=COORDINATES: similar to AA sequence:RefSeq:WP_001555400.1;locus_tag=AVR74_RS26080;product=protelomerase;protein_id=WP_052985248.1;transl_table=11
NZ_CP014491.1	RefSeq	gene	57226	58008	.	-	.	ID=gene-AVR74_RS26085;Name=AVR74_RS26085;gbkey=Gene;gene_biotype=protein_coding;locus_tag=AVR74_RS26085;old_locus_tag=AVR74_26085
NZ_CP014491.1	Protein Homology	CDS	57226	58008	.	-	0	ID=cds-WP_001555401.1-2;Parent=gene-AVR74_RS26085;Dbxref=Genbank:WP_001555401.1;Name=WP_001555401.1;gbkey=CDS;inference=COORDINATES: similar to AA sequence:RefSeq:WP_001495880.1;locus_tag=AVR74_RS26085;product=hypothetical protein;protein_id=WP_001555401.1;transl_table=11
NZ_CP014491.1	RefSeq	gene	58005	58238	.	-	.	ID=gene-AVR74_RS26090;Name=AVR74_RS26090;gbkey=Gene;gene_biotype=protein_coding;locus_tag=AVR74_RS26090;old_locus_tag=AVR74_26090
NZ_CP014491.1	Protein Homology	CDS	58005	58238	.	-	0	ID=cds-WP_001555402.1-2;Parent=gene-AVR74_RS26090;Dbxref=Genbank:WP_001555402.1;Name=WP_001555402.1;gbkey=CDS;inference=COORDINATES: similar to AA sequence:RefSeq:WP_001555402.1;locus_tag=AVR74_RS26090;product=hypothetical protein;protein_id=WP_001555402.1;transl_table=11
NZ_CP014491.1	RefSeq	gene	58235	58399	.	-	.	ID=gene-AVR74_RS28920;Name=AVR74_RS28920;gbkey=Gene;gene_biotype=protein_coding;locus_tag=AVR74_RS28920
NZ_CP014491.1	Protein Homology	CDS	58235	58399	.	-	0	ID=cds-WP_001386895.1-2;Parent=gene-AVR74_RS28920;Dbxref=Genbank:WP_001386895.1;Name=WP_001386895.1;gbkey=CDS;inference=COORDINATES: similar to AA sequence:RefSeq:WP_001542488.1;locus_tag=AVR74_RS28920;product=host cell division inhibitor Icd-like protein;protein_id=WP_001386895.1;transl_table=11
NZ_CP014491.1	RefSeq	pseudogene	58402	58644	.	-	.	ID=gene-AVR74_RS28925;Name=AVR74_RS28925;end_range=58644,.;gbkey=Gene;gene_biotype=pseudogene;locus_tag=AVR74_RS28925;partial=true;pseudo=true;start_range=.,58402
NZ_CP014491.1	Protein Homology	CDS	58402	58644	.	-	0	ID=cds-AVR74_RS28925;Parent=gene-AVR74_RS28925;Note=incomplete%3B partial in the middle of a contig%3B missing start and stop;end_range=58644,.;gbkey=CDS;inference=COORDINATES: protein motif:HMM:PF10554.7;locus_tag=AVR74_RS28925;partial=true;product=Ash-like/host cell division inhibitor Icd-like protein;pseudo=true;start_range=.,58402;transl_table=11
NZ_CP014491.1	RefSeq	gene	58779	59216	.	-	.	ID=gene-AVR74_RS26100;Name=AVR74_RS26100;gbkey=Gene;gene_biotype=protein_coding;locus_tag=AVR74_RS26100;old_locus_tag=AVR74_26100
NZ_CP014491.1	GeneMarkS+	CDS	58779	59216	.	-	0	ID=cds-WP_024189025.1-2;Parent=gene-AVR74_RS26100;Dbxref=Genbank:WP_024189025.1;Name=WP_024189025.1;gbkey=CDS;inference=COORDINATES: ab initio prediction:GeneMarkS+;locus_tag=AVR74_RS26100;product=hypothetical protein;protein_id=WP_024189025.1;transl_table=11
NZ_CP014491.1	RefSeq	gene	59681	60076	.	-	.	ID=gene-AVR74_RS26105;Name=AVR74_RS26105;gbkey=Gene;gene_biotype=protein_coding;locus_tag=AVR74_RS26105;old_locus_tag=AVR74_26105
NZ_CP014491.1	Protein Homology	CDS	59681	60076	.	-	0	ID=cds-WP_001555404.1-2;Parent=gene-AVR74_RS26105;Dbxref=Genbank:WP_001555404.1;Name=WP_001555404.1;gbkey=CDS;inference=COORDINATES: similar to AA sequence:RefSeq:WP_001555404.1;locus_tag=AVR74_RS26105;product=hypothetical protein;protein_id=WP_001555404.1;transl_table=11
NZ_CP014491.1	RefSeq	gene	60079	60405	.	-	.	ID=gene-AVR74_RS26110;Name=AVR74_RS26110;gbkey=Gene;gene_biotype=protein_coding;locus_tag=AVR74_RS26110;old_locus_tag=AVR74_26110
NZ_CP014491.1	Protein Homology	CDS	60079	60405	.	-	0	ID=cds-WP_001495878.1-2;Parent=gene-AVR74_RS26110;Dbxref=Genbank:WP_001495878.1;Name=WP_001495878.1;gbkey=CDS;inference=COORDINATES: similar to AA sequence:RefSeq:WP_001555405.1;locus_tag=AVR74_RS26110;product=hypothetical protein;protein_id=WP_001495878.1;transl_table=11
NZ_CP014491.1	RefSeq	gene	60410	60601	.	-	.	ID=gene-AVR74_RS26115;Name=AVR74_RS26115;gbkey=Gene;gene_biotype=protein_coding;locus_tag=AVR74_RS26115;old_locus_tag=AVR74_26115
NZ_CP014491.1	Protein Homology	CDS	60410	60601	.	-	0	ID=cds-WP_021531757.1-2;Parent=gene-AVR74_RS26115;Dbxref=Genbank:WP_021531757.1;Name=WP_021531757.1;gbkey=CDS;inference=COORDINATES: similar to AA sequence:RefSeq:WP_001555406.1;locus_tag=AVR74_RS26115;product=hypothetical protein;protein_id=WP_021531757.1;transl_table=11
NZ_CP014491.1	RefSeq	pseudogene	60594	62572	.	-	.	ID=gene-AVR74_RS26120;Name=AVR74_RS26120;end_range=62572,.;gbkey=Gene;gene_biotype=pseudogene;locus_tag=AVR74_RS26120;old_locus_tag=AVR74_26120;partial=true;pseudo=true
NZ_CP014491.1	Protein Homology	CDS	60594	62572	.	-	0	ID=cds-AVR74_RS26120;Parent=gene-AVR74_RS26120;Note=frameshifted%3B incomplete%3B partial in the middle of a contig%3B missing start;end_range=62572,.;gbkey=CDS;inference=COORDINATES: similar to AA sequence:RefSeq:WP_001683860.1;locus_tag=AVR74_RS26120;partial=true;product=origin of replication binding family protein;pseudo=true;transl_table=11
###
>NZ_CP014488.1 Escherichia coli strain G749, complete genome
AGCTTTTCATTCTGACTGCAACGGGCAATATGTCTCTGTGTGGATTAAAAAAAGAGTGTCTGATAGCAGCTTCTGAACTG
GTTACCTGCCGTGATCAAATTAAAATTTTATTGACTTAGGTCACTAAATACTTTAACCAATATAGGCATAGCGCACAGAC
AGATAAAAATTACAGAGTACACAACATCCATGAAACGCATTAGCACCACCATTACCACCACCATCACCATTACCACAGGT
AACGGTGCGGGCTGACGCGTACAGGAAACACAGAAAAAAGCCCGCACCTGACAGTGCGGGCTTTTTTTTTCGACCAAAGG
TAACGAGGTAACAACCATGCGAGTGTTGAAGTTCGGCGGTACATCAGTGGCAAATGCAGAACGTTTTCTGCGGGTTGCCG
ATATTCTGGAAAGCAATGCCAGGCAGGGGCAGGTGGCGACCGTCCTCTCTGCCCCCGCCAAAATTACCAACCATCTGGTA
GCGATGATTGAAAAAACTATTAGCGGCCAGGATGCTTTACCCAATATCAGCGATGCCGAACGTATTTTTGCCGAACTTCT
GACGGGACTCGCCGCCGCCCAGCCGGGATTTCCGCTGGCACAATTGAAAACTTTCGTCGACCAGGAATTTGCCCAAATAA
AACATGTCCTGCATGGCATCAGTTTGTTGGGGCAGTGCCCGGATAGCATCAACGCTGCGCTGATTTGCCGTGGCGAGAAA
ATGTCGATCGCCATTATGGCCGGCGTGTTAGAAGCGCGTGGTCACAACGTTACCGTTATCGATCCGGTCGAAAAACTGCT
GGCAGTGGGTCATTACCTCGAATCTACCGTTGATATTGCTGAATCCACCCGCCGTATTGCGGCAAGCCGCATTCCGGCTG
ACCACATGGTGCTGATGGCTGGTTTCACTGCCGGTAATGAAAAAGGCGAGCTGGTGGTTCTGGGACGCAACGGTTCCGAC
TACTCCGCTGCGGTGCTGGCGGCCTGTTTACGCGCCGATTGTTGCGAGATCTGGACGGATGTTGACGGTGTTTATACCTG
CGATCCGCGTCAGGTGCCCGATGCGAGGTTGTTGAAGTCGATGTCCTATCAGGAAGCGATGGAGCTTTCTTACTTCGGCG
CTAAAGTTCTTCACCCCCGCACCATTACCCCCATCGCCCAGTTCCAGATCCCTTGCCTGATTAAAAATACCGGAAATCCT
CAAGCACCAGGTACGCTCATTGGTGCCAGCCGTGATGAAGACGAATTACCGGTCAAGGGCATTTCCAATCTGAATAACAT
GGCAATGTTCAGCGTTTCCGGCCCGGGGATGAAAGGGATGGTTGGCATGGCGGCGCGCGTCTTTGCAGCGATGTCACGCG
CCCGTATTTCCGTGGTGCTGATTACGCAATCATCTTCCGAATACAGTATCAGTTTCTGCGTTCCGCAAAGCGACTGTGTG
CGAGCTGAACGGGCAATGCAGGAAGAGTTCTACCTGGAACTGAAAGAAGGCTTACTGGAGCCGTTGGCGGTGACGGAACG
GCTGGCCATTATCTCGGTGGTAGGTGATGGTATGCGCACCTTACGTGGGATCTCGGCGAAATTCTTTGCCGCGCTGGCCC
GCGCCAACATCAATATTGTCGCCATTGCTCAGGGATCTTCTGAACGCTCAATCTCTGTCGTGGTCAATAACGATGATGCG
ACCACTGGCGTGCGCGTTACTCATCAGATGCTGTTCAATACCGATCAGGTTATCGAAGTGTTTGTGATTGGCGTCGGTGG
CGTTGGCGGTGCGCTGCTGGAGCAACTGAAGCGTCAGCAAAGCTGGTTGAAGAATAAACATATCGACTTACGTGTCTGCG
GTGTTGCTAACTCGAAGGCACTGCTCACCAATGTACATGGCCTTAATCTGGAAAACTGGCAGGAAGAACTGGCGCAAGCC
AAAGAGCCGTTTAATCTCGGGCGCTTAATTCGCCTCGTGAAAGAATATCATCTGCTGAACCCGGTCATTGTTGACTGTAC
TTCCAGCCAGGCTGTGGCAGATCAATATGCCGACTTCCTGCGCGAAGGTTTCCACGTTGTTACGCCGAACAAAAAGGCCA
ACACCTCGTCGATGGATTACTACCATCAGTTGCGTTATGCGGCGGAAAAATCGCGGCGTAAATTCCTCTATGACACCAAC
GTTGGGGCTGGATTACCGGTTATTGAGAACCTGCAAAATCTGCTCAATGCTGGTGATGAATTGATGAAGTTCTCCGGCAT
TCTTTCAGGTTCGCTTTCTTATATCTTCGGCAAGTTAGACGAAGGCATGAGTTTCTCCGAGGCGACCACACTGGCGCGGG
AAATGGGTTATACCGAACCGGACCCGCGAGATGATCTTTCTGGTATGGATGTGGCGCGTAAACTATTGATTCTCGCTCGT
GAAACGGGACGTGAACTGGAGTTGGCGGATATTGAAATTGAACCTGTGCTGCCCGCAGAGTTTAACGCCGAGGGTGATGT
TGCCGCTTTTATGGCGAATCTGTCACAGCTCGACGATCTCTTTGCCGCGCGTGTGGCGAAGGCTCGTGATGAAGGAAAAG
TTTTGCGCTATGTTGGCAATATTGATGAAGATGGCGTCTGCCGCGTGAAGATTGCCGAAGTGGATGGTAATGATCCGCTG
TTCAAAGTGAAAAATGGCGAAAACGCCCTGGCCTTCTATAGCCACTATTATCAGCCGCTGCCGTTGGTACTGCGCGGATA
TGGTGCGGGCAATGACGTTACAGCTGCCGGTGTCTTTGCTGATCTGCTACGTACCCTCTCATGGAAGTTAGGAGTCTGAC
ATGGTTAAAGTTTATGCCCCGGCTTCCAGTGCCAATATGAGCGTCGGGTTTGATGTGCTCGGGGCGGCGGTGACACCTGT
TGATGGTGCATTGCTCGGAGATGTAGTCACGGTTGAGGCAGCAGAGACATTCAGTCTCAACAACCTCGGACGCTTTGCCG
ATAAGCTGCCGTCAGAGCCACGGGAAAATATCGTTTATCAGTGCTGGGAGCGTTTTTGCCAGGAGCTTGGCAAGCAAATT
CCAGTGGCGATGACTCTGGAAAAGAATATGCCGATCGGTTCGGGCTTAGGCTCCAGCGCCTGTTCAGTGGTCGCGGCGCT
GATGGCGATGAATGAACACTGCGGCAAGCCGCTTAATGACACTCGTTTGCTGGCTTTGATGGGCGAGTTGGAAGGGCGTA
TCTCCGGCAGCATTCATTACGACAACGTGGCACCGTGTTTTCTTGGTGGTATGCAGTTGATGATTGAAGAAAACGACATC
ATCAGTCAGCAAGTGCCAGGGTTTGATGAGTGGCTGTGGGTGCTGGCGTATCCGGGGATTAAAGTCTCGACGGCAGAAGC
CCGGGCTATTTTACCGGCGCAGTATCGCCGCCAGGATTGCATTGCGCACGGGCGACATTTGGCAGGATTCATTCACGCCT
GCTATTCCCGTCAGCCTGAGCTTGCCGCGAAGCTGATGAAAGATGTTATCGCTGAACCCTACCGTGAACGGTTATTGCCT
GGCTTCCGGCAGGCGCGGCAGGCGGTTGCGGAAATCGGCGCGGTTGCGAGCGGTATCTCCGGCTCCGGCCCGACCTTGTT
CGCTCTGTGTGACAAGCCGGATACCGCTCAGCGCGTTGCCGACTGGTTGGGTAAGAACTACCTGCAAAATCAGGAAGGTT
TTGTTCATATTTGCCAGCTGGATACGGCGGGCGCACGAGTACTGGAAAACTAAATGAAACTCTACAATCTGAAAGATCAC
AATGAGCAGGTCAGCTTTGCGCAAGCCGTAACCCAGGGGTTAGGCAAAAATCAGGGGCTGTTTTTTCCGCACGACCTGCC
GGAATTCAGCCTGACTGAAATTGATGAGATGCTGAAGCTGGATTTTGTCACCCGCAGTGCGAAGATCCTCTCGGCGTTTA
TTGGTGATGAAATCCCGCAGGAAATCCTGGAAGAGCGCGTACGTGCGGCGTTTGCCTTCCCGGCTCCGGTCGCCAATGTT
GAAAGCGATGTCGGTTGTCTGGAATTGTTCCACGGGCCAACGCTGGCATTTAAAGATTTCGGCGGTCGCTTTATGGCACA
AATGCTGACCCATATTGCGGGCGATAAGCCAGTGACCATTCTGACCGCGACATCCGGTGATACTGGAGCGGCAGTGGCTC
ATGCTTTCTACGGTTTACCGAATGTGAAAGTGGTTATCCTCTATCCACGAGGCAAAATCAGTCCACTGCAAGAAAAACTG
TTCTGTACATTGGGCGGCAATATCGAAACTGTTGCCATCGACGGCGATTTCGATGCCTGTCAGGCGCTGGTGAAGCAGGC
GTTTGATGATGAAGAGCTGAAAGTGGCGCTGGGGCTAAACTCTGCTAACTCCATTAACATCAGCCGTTTGCTGGCGCAGA
TTTGCTACTACTTTGAAGCCGTGGCGCAGTTGCCGCAGGAAGCGCGCAACCAGCTGGTTGTCTCGGTGCCGAGCGGTAAC
TTCGGCGATTTGACAGCGGGCCTGCTGGCGAAATCTCTTGGCCTGCCGGTGAAGCGTTTTATTGCTGCGACCAACGTGAA
TGATACCGTGCCACGTTTCCTGCACGGCGGTCAGTGGTCACCCAAAGCGACTCAGGCGACGTTATCCAATGCGATGGATG
TTAGCCAGCCAAACAACTGGCCGCGTGTGGAAGAGTTGTTCCGCCGCAAAATCTGGCAACTGAAAGAGCTGGGGTATGCA
GCCGTGGATGATGAAACCACGCAACAGACAATGCGTGAGTTAAAAGAACTGGGCTATACCTCGGAGCCGCACGCTGCCGT
AGCTTATCGTGCGCTGCGTGACCAGTTGAATCCAGGCGAATATGGCTTGTTCCTCGGCACCGCGCATCCGGCAAAATTTA
AAGAGAGCGTGGAAGCGATTCTCGGTGAAACGTTGGATCTGCCAAAAGAGCTGGCAGAACGTGCTGATTTACCCTTGCTT
TCGCATAACCTGCCCGCCGATTTTGCTGCGTTGCGTAAATTGATGATGAATCATCAGTAACATCTATTCATTATCTCAAT
CAGGCCGGGTTTGCTTTTATGCAGCCCGGCTTTTTTATGAAGAAAATATGGAGAAAAACGACAGGGAAAAAGGAGAAATT
CTCAATAAATGCGGTAACTTAGAGATTAGGATTGCGGAGAATAACAACTGCCGTTCTCATCGCGTAATCTCCGGATATCG
ACCCATAACGGGCAATGATAAAAGGAGTAACCTGTGAAAAAGATGCAATCTATCGTACTCGCACTTTCCCTGGTTCTGTT
CGCTCCCATGGCAGCGCAGGCTGCGGAAATTACGCTAGTCCCGTCAGTAAAATTACAGATAGGCGATCGTGATAATCGTG
GCTATTACTGGGATGGCGGTCACTGGCGCGACCACGGCTGGTGGAAACAACATTATGAATGGCGAGGCAATCGCTGGCAC
CCATATGGACCGCCGCCATCGCCGCGCCATAACAAGCACAATGATCATCGTGGCGATCATCGTCCGGGGCCTGACAAACA
TCATCGCTAAATATCAATGCCGGATTGCCATCCGGCATTGACTACAAACTTAACGCTGCTCGTAGCGTTTAAACACCAGT
TCGCCATTGCTGGAGGAAGCTTCATCAAAGAAGTAACCTTCGCTATTAAAACCAGTTAGTTGCTCTGGTTTGGTCAGCCG
ATTTTCAATAATGAAACGACTCATCAGACCGCGTGCTTTCTTAGCGTAGAAGCTGATTATCTTAAATTTGCCGTTCTTCT
CATCGAGGAACACTGGCTTGATAATCTCGGCATTCAATTTCTTCGGCTTCACCGATTTAAAATACTCATCTGACGCCAGA
TTTATCACTACATTATCGCCTTGTGCTGCGAGCGCCTCGTTCAGCTTGTTGGTGATGATATCTCCCCAGAATTGATACAG
ATCTTTCCCTCGGGCATTCTCAAGACGTATCCCCATTTCCAGACGATAAGGCTGCATTAAATCGAGCGGGCGCAGTACGC
CATACAAGCCGGAAAGCATTCGCAAATGCTGTTGGGCAAAATCGAAATCGTCTTCGCTGAAGGTTTCGGCCTGCAAGCCA
GTGTAGACATCACCTTTAAACGCCAGAATTGCCTGGCGGGCATTTTCCGGTGTGAAATCTGGCTGCCAGTCATGAAAGCG
AGCGGCGTTGATACCCGCCAGTTTATCGCTGATGCGCATCAGGGAGCTAATCTGCGGGGGCGTCAGTTTCCGCGCTTCAT
GGATCAGCTGCTGGGAGTTGTCTAACAGCTCCGGCAGCGTATAGCGCGTGGTGGTCAACGGGCTTTGGTAATCAAGCGTT
TTCGCAGGTGAAATAAGAATCAGCATATCCAGTCCTTGCAGGAAATTTATGCCGACTTTAGCAAAAAAAGAGAATGAGTT
GATCGATAGTTGTGATTACTCCTGCGAAACATCATCCCACGCGTCCGGAGAAAGCTGGCGACCGATCTCCGGATAACGCA
ACGGATCAAACACCGGGCGCACGCCGAGTTTACGCTGGCGTAGATAATCACTGGCAATGGTATGAACCACAGGCGAGAGC
AGTAATATGGCGGTCAAATTGGTAATAGCCATGCAGGCCATAATGATATCTGCCAGTTGCCACATCAGCGGAAGACTTAG
CAAGGTGCCGCCGATGACCGTTGCGAAGGTGCAGATCCGCAGACACCAGATCGCTTTAGGGGTGTTCAGGCGTAAAAAGA
AGAGATTGTTTTCGGCATAAATGTAGTTGGCAACGATGGAGCTGAAGGCAAACAGAATAACCACGAGGGTAACAAACTCC
GCACCCCAGGAACCCATTAGCACCCGCATCGCCTTCTGGATAAGCTGAATACCTTCCAGCGGCATGTAGGTTGTGCCGTT
ACCCGCCAGTAATATCAGCATGGCGCTTGCCGTACAGATGACCAGGGTGTCGATAAAAATGCCAATCATCTGGACAATTC
CTTGCGCTGCCGGATGCGGAGGCCAGGACGCAGCTGCCGCTGCCGCGTTTGGCGTCGACCCCATTCCCGCCTCATTGGAA
AACATACTGCGCTGAAAACCGTTAGTAATCGCCTGGCTTAAGGTATATCCCGCCGCGCCGCCTGCCGCTTCCTGCCAGCC
AAAAGCACTCTCAAAAATAGACCAAATGACGTGGGGAAGTTGCCCGATATTCATTACGCAAATCACCAGGCTGGTCAGTA
CCCAGATTATCGCCATCAACGGGACAAACCCCTGCATGAGCCGGGCGACGCCATGAAGACCGCGAGTGATCGCCAGCATA
GCAAAGACAGCGAGAATAATACCTGTCACCAGCGGGGGAAAATCAAAAGAAAAACTCAGGGCTCGCGCAACGGCGTTCGC
CTGAACTCCGCTGAAAATTATGCCGTAGGCGATGAGCAAAAAGACGGCGAACAGAACGCCCATCCAGCGCATCCCCAGCC
CGTGCGCCATATACCATGCCGGTCCGCCACGAAACTGCCCATTGGCATCACGTTCTTTATAAAGCTGTGCGAGGGAACAT
TCGGCAAACGAGGTCGCCATGCCGATAAATGCGGCAACCCACATCCAGAAGACGGCTCCAGGTCCACCGGCGGTAATTGC
CAGCGCAACGCCGGCCAGGTTGCCGCTACCCACGCGCGCTGCAAGACTGGTACACAATGACTGAAATGAGGTTAAACCGC
CTGGCTGTGGATGAATGCTATTTTTAAGACTTTTGCCAAACTGGCGGATGTAGCGAAACTGCACAAATCCGGTGCGAAAA
GTGAACCAACAACCTGCGCCGAAGAGCAGGTAAATCATTACCGAACCCCAAAGGACGCTGTTAATAAAGGAGAAAAAATC
TGGCATGCATATCCCTCTTATTGCCGGTCGCGATGACTTTCCTGTGTAAACGTTACCAATTGTTTAAGAAGTATATACGC
TACGAGGTACTTGATAACTTCTGCGTAGCATACATGAGGTTTTGTATAAAAATGGCGGGCGATATCAACGCAGTGTCAGA
AATCCGAAACAGTCTCGCCTGGCGATAACCGTCTTGTCGGCGGTTGCGCTGACGTTGCGTCGTGATATCATCAGGGCAGA
CCGGTTACATCCCCCTAACAAGCTGTTTAAAGAGAAATACTATCATGACGGACAAATTGACCTCCCTTCGTCAGTACACC
ACCGTAGTGGCCGACACTGGGGACATCGCGGCAATGAAGCTGTATCAACCGCAGGATGCCACAACCAACCCTTCTCTCAT
TCTTAACGCAGCGCAGATTCCGGAATACCGTAAGTTGATTGATGATGCTGTCGCCTGGGCGAAACAGCAGAGCAACGATC
GCGCGCAGCAGATCGTGGACGCGACCGACAAACTGGCCGTAAATATTGGTCTGGAAATCCTGAAACTGGTTCCGGGCCGT
ATCTCAACTGAAGTTGATGCGCGTCTTTCCTATGACACCGAAGCGTCAATTGCGAAAGCAAAACGCCTGATCAAACTCTA
CAACGATGCAGGTATTAGCAACGATCGTATTCTGATCAAACTGGCTTCTACCTGGCAGGGTATCCGTGCTGCGGAACAGC
TGGAAAAAGAAGGCATCAACTGTAACCTGACCCTGCTGTTCTCCTTCGCTCAGGCTCGTGCTTGTGCGGAAGCGGGCGTG
TTCCTGATCTCGCCGTTTGTTGGCCGTATTCTTGACTGGTACAAAGCGAATACCGATAAGAAAGAGTACGCTCCGGCAGA
AGATCCAGGCGTGGTTTCTGTATCTGAAATCTACCAGTACTACAAAGAGCACGGTTATGAAACCGTGGTTATGGGCGCAA
GCTTCCGTAACATCGGCGAAATTCTGGAACTGGCAGGCTGCGACCGTCTGACCATCGCACCGGCACTGCTGAAAGAGCTG
GCGGAGAGCGAAGGGGCTATCGAACGTAAACTGTCTTACACTGGTGAAGTGAAAGCGCGTCCGGCGCGTATCACTGAGTC
CGAGTTCCTGTGGCAGCACAACCAGGATCCAATGGCAGTAGATAAACTGGCGGAAGGTATCCGTAAGTTTGCTGTTGACC
AGGAAAAACTGGAAAAAATGATCGGCGATCTGCTGTAATCATTCTTAGCGTGACCGGGAAGTCGGTCACGCTACCTCTTC
TGAAACCTGTCTGTCACTCCCTTCGCAGTGTATCATTCTGTTTAACGAGACTGTTTAAACGGAAAAATCTTGATGAATAC
TTTACGTATTGGCTTAGTTTCCATCTCTGATCGCGCATCCAGCGGCGTTTATCAGGATAAAGGCATCCCTGCGCTGGAAG
AATGGCTGACATCGGCGCTAACCACGCCGTTTGAACTGGAAACCCGCTTAATTCCCGATGAGCAGGCGATCATCGAGCAA
ACGTTGTGTGAGCTGGTGGATGAAATGAGTTGCCATCTGGTGCTTACCACGGGCGGAACTGGCCCGGCGCGTCGTGACGT
AACGCCCGATGCGACGCTGGCAGTAGCGGACCGCGAGATGCCAGGCTTTGGTGAACAGATGCGCCAGATCAGCCTGCATT
TTGTACCAACTGCGATCCTTTCGCGTCAGGTGGGGGTGATTCGCAAACAGGCGCTGATCCTTAACTTACCCGGTCAACCG
AAGTCTATTAAAGAGACGCTGGAAGGTGTGAAGGACGCTGAGGGTAACGTTGTGGTGCACGGTATTTTTGCCAGCGTACC
GTACTGCATTCAGTTGCTGGAAGGGCCATACGTTGAAACGGCACCGGAAGTGGTTGCAGCATTCAGACCGAAGAGTGCAA
GACGCGAAGTTAGCGAATAAAAAAAATCCCCCCGAGCGGGGGGATCTCAAAACAATTAGTGGGATTCACCAATCGGCAGA
ACGGTGCGACCAAACTGCTCGTTCAGCACTTCACCCATCGCCAGATAGATTGCGCTGGCACCGCAGATAAGACCAATCCA
GCCGGCAAAGTGGATGATCGCGGCGTTACCGGCAATGTTACCGATCGCCAGCAGGGCAAACAGCACGGTCAGGCTAAAGA
AAACGAATTGCAGAACGCGTGCGCCTTTCAGCGTGCCGAAGAACATAAACAGCGTAAATATGCCCCACAGACCCAGGTAG
ACACCAAGGAACTGTGCATTTGGCGCATCGGTCAGCCCCAGTTTCGGCATCAGCAGAATTGCAACCAGCGTCAGCCAGAA
AGAACCGTAAGAGGTGAATGCGGTTAAACCGAAAGTGTTGCCTTTTTTGTACTCCAGCAGACCGGCAAAAATTTGCGCGA
TGCCGCCGTAGAAAATGCCCATGGCAAGAATAATACCGTCCAGAGCAAAATAACCCACGTTGTGCAGGTTAAGCAGAATG
GTGGTCATGCCGAAGCCCATCAGGCCCAGCGGTGCCGGATTAGCCAACTTAGTGTTGCCCATAATTCCTCAAAAATCATC
ATCGAATGAATGGTGAAATAATTTCCCTGAATAACTGTAGTGTTTTCAGGGCGCGGCATAATAATCAGCCAGTGGGGCAG
TGTCTACGATCTTTTGAGGGGAAAATGAAAATTTTCCCCGGTTTCCGGTATCAGACCTGAGTGGCGCTAACCATCCGGCG
CAGGCAGGCGATTTGCAGTACGGCTGGAATTGTCACGCGATAGGCACTGCCGCTGACCGCTTTAACCCCATTTAATGCTG
CGCCCACAGGGCCTCCCAGACCCGCGCCGCGCAGCAAACCATGCCCAAGCACGCTCATTGCTGCGTGGGTGCGTAAAATG
CGGGTCAATTGGCTGGAAAGCAAATGCGACACACCTTTTGCCAATAATTTGTCTTTCATCAGCAGCGGCAGCAGCTCTTC
CAGCTCATTCACCCTGGCATCGACCGCGTGCAGAAACTCCTGCTTATGTTCCTCGTCCATTTTCTTCCAGGTATTACGCA
GAAATTGTTCCAGTAACTGTTGCTCAATTTCAAACGTAGACATCTCTTTGTCGGCTTTCAGCTTCAATCGCTTTGAAACA
TCGAGCAAAATGGCGCGATACAATTTACCGTGTCCGCGCAGTTTGTTGGCGATACTATCGCCACCAAAATGCTGTAATTC
TCCGGCAATCAGCTGCCAGTTGCGGCGGTGTCGCTCGGGATGTCCTTCCATCGATTTAAACAGTTCGTTGCGCATCAGTA
CGCTGGAGAGGCGAGTTTTGCCTTTTTCATTATGGGTGAGCAGCCGGGCGAAATTTGCCAACTGTTCCTCACTACAATGC
TGGAGAAAATCCAGATCTGAATCATTCAGGTAATTAACATTCATTTTTTGTGGTTTCTATATTCTGGCGTTAGTCGTCGC
CGATAATTTTCAGCGTGGCCATATCCGATGAGTTCACTGTATGACCGGAAAAGGTGATTTTTGAGACGCAGCGTTTGTTG
TCGTTATCGCTGTTAATGTTGATCCAGTCAGTGGTTTGCCCTTCTTTTATTTCTGAAGGAATATTCAGGGTCTGACTGGC
GCTTCGGGTGGCTTTGAAATAAATCGATGCACCGCTTAACTGCAAATCGCCATGGTCGGCTGAGAGTTGTATGCGTTTAA
CAATGCGACAAACAGGAAGTTTCAGCGCCAGATCGTTGGTTTCGTTTCGCGGCATTGCAATGACGCCGAGGATTTTATGG
TCGTTTGCCTGCGCCGTGCAGCACAGCATCAGGCTAATCGCCAGGCTGGCGGAAATCGTAATAACGGATTTCATAAGGAT
TCTCTTGGTGGGGAGGGGTAAGGGGATGAAACTAGTTTACCGCTGATAAAGAGAAGTTTCAGGCACGTAATATTTTCTTT
TTATTACAATTTTTTGATGAATGCCTTGCTGCGATTCATTCTTTATATGAATAAAATTGCTGTCAGTTTCACGTCTTGTC
CTGCCATATCGCGAAATTTCTGCGCAAAAGCACAAAAAATTTTTGCATCTCCCCCTTGATGACGTGGGTTACGACCCCAT
TTAGTAGTCAACCGCAGTGAGTGAGTCTGCAAAAAAATGAAATTGGGCAGTTGAAACCAGACGTTTCGCCCCTATTACAG
ACTCACAACCACATGATGACCGAATATATAGTGGAGACGTTTAGATGGGTAAAATAATTGGTATCGACCTGGGTACTACC
AACTCTTGTGTAGCGATTATGGATGGCACCACTCCTCGTGTACTGGAGAACGCCGAAGGCGATCGCACCACGCCTTCTAT
CATTGCCTATACCCAGGATGGTGAAACTCTGGTTGGTCAGCCGGCTAAACGTCAGGCAGTGACGAACCCGCAAAACACCC
TGTTTGCGATTAAACGCCTGATTGGCCGCCGCTTCCAGGACGAAGAAGTACAGCGTGATGTTTCCATCATGCCGTTCAAA
ATTATTGCTGCTGATAACGGCGACGCATGGGTCGAAGTTAAAGGCCAGAAAATGGCACCGCCGCAGATCTCTGCTGAAGT
GCTGAAAAAAATGAAGAAAACCGCTGAAGATTACCTGGGTGAACCGGTAACTGAAGCTGTTATTACCGTACCGGCATACT
TTAACGATGCTCAGCGTCAGGCAACCAAAGACGCAGGCCGTATCGCTGGTCTGGAAGTAAAACGTATCATCAACGAACCG
ACCGCAGCTGCGCTGGCTTACGGTCTGGACAAAGGTACTGGCAACCGTACTATCGCGGTTTATGACCTGGGTGGTGGTAC
TTTCGATATTTCCATTATCGAAATCGACGAAGTTGACGGCGAAAAAACCTTCGAAGTTCTGGCAACCAACGGTGATACCC
ACCTGGGTGGTGAAGACTTCGACAGCCGTCTGATCAACTATCTGGTTGAAGAATTCAAGAAAGATCAGGGCATTGACCTG
CGCAACGATCCGCTGGCAATGCAGCGCCTGAAAGAAGCGGCAGAAAAAGCGAAAATCGAACTGTCTTCCGCTCAGCAGAC
CGACGTTAACCTGCCGTACATCACTGCAGACGCGACCGGTCCGAAACACATGAACATCAAAGTGACTCGTGCGAAACTGG
AAAGCCTGGTTGAAGATCTGGTAAACCGTTCCATTGAGCCGCTGAAAGTTGCACTGCAGGACGCTGGCCTGTCCGTATCT
GATATCGACGACGTTATCCTCGTTGGTGGTCAGACTCGTATGCCAATGGTTCAGAAGAAAGTTGCTGAATTCTTTGGTAA
AGAGCCGCGTAAAGATGTTAACCCGGACGAAGCTGTAGCCATCGGTGCTGCTGTTCAGGGTGGTGTTCTGACTGGTGACG
TAAAAGACGTACTGCTGCTGGACGTTACCCCGCTGTCTCTGGGTATCGAAACCATGGGCGGTGTGATGACCACGCTGATC
GCGAAAAACACCACTATCCCGACCAAGCACAGCCAGGTGTTCTCTACCGCTGAAGACAACCAGTCTGCGGTAACCATCCA
TGTGCTGCAGGGTGAACGTAAACGTGCGGCTGATAACAAATCTCTGGGTCAGTTCAACCTGGATGGTATCAACCCGGCAC
CGCGCGGCATGCCGCAGATCGAAGTTACCTTCGATATCGATGCTGACGGTATCCTGCACGTTTCCGCGAAAGACAAAAAC
AGCGGTAAAGAGCAGAAGATCACTATCAAGGCTTCTTCTGGTCTGAACGAAGATGAAATCCAGAAAATGGTACGCGACGC
AGAAGCTAACGCCGAAGCTGACCGTAAGTTTGAAGAGCTGGTACAGACTCGCAACCAGGGCGACCATCTGCTGCACAGCA
CCCGTAAGCAGGTTGAAGAAGCAGGCGACAAACTGCCGGCTGACGACAAAACTGCTATCGAGTCTGCGCTGACTGCACTG
GAAACTGCTCTGAAAGGTGAAGACAAAGCCGCTATCGAAGCGAAAATGCAGGAACTGGCACAGGTTTCCCAGAAACTGAT
GGAAATCGCCCAGCAGCAACATGCCCAGCAGCAGACTGCCGGTGCTGATGCTTCTGCAAACAACGCGAAAGATGACGATG
TTGTCGACGCTGAATTTGAAGAAGTCAAAGACAAAAAATAATCGCCCTATAAACGGGTAATTATACTGACACGGGCGAAG
GGGAATTTCCTCTCCGCCCGTGCATTCATCTAGGGGCAAATCAAAAAAGATGGCTAAGCAAGATTATTACGAGATTTTAG
GCGTTTCCAAAACAGCGGAAGAGCGTGAAATCAAAAAGGCCTACAAACGCCTGGCCATGAAATACCACCCGGACCGTAAC
CAGGGTGACAAAGAGGCCGAGGCGAAATTTAAAGAGATCAAGGAAGCTTATGAAGTTCTGACCGACTCGCAAAAACGTGC
GGCATACGATCAGTATGGTCATGCTGCGTTTGAGCAAGGCGGCATGGGCGGCGGCGGTTTTGGCGGCGGCGCAGACTTCA
GCGATATTTTTGGTGACGTTTTCGGCGATATTTTTGGCGGCGGACGTGGTCGTCAACGTGCGGCGCGCGGTGCTGATTTA
CGCTATAACATGGAGCTCACCCTCGAAGAAGCTGTACGTGGCGTGACCAAAGAGATCCGCATTCCGACTCTGGAAGAGTG
TGACGTTTGCCACGGTAGCGGTGCAAAACCAGGTACACAGCCGCAGACCTGTCCGACCTGTCATGGTTCTGGCCAGGTGC
AGATGCGCCAGGGTTTCTTTGCCGTGCAGCAGACCTGTCCACACTGTCAGGGCCGCGGTACGCTGATCAAAGATCCGTGC
AACAAATGTCATGGTCATGGTCGTGTTGAGCGCAGCAAAACGCTGTCCGTTAAAATCCCGGCAGGGGTGGACACTGGAGA
CCGCATCCGTCTTGCGGGCGAAGGTGAAGCGGGCGAACACGGCGCACCGGCAGGCGACCTGTACGTTCAGGTTCAGGTTA
AACAGCACCCGATTTTCGAGCGTGAAGGCAACAACCTGTATTGCGAAGTCCCGATCAACTTCGCTATGGCGGCGCTGGGC
GGCGAAATCGAAGTGCCGACCCTTGATGGTCGCGTTAAACTGAAAGTTCCTGGCGAAACCCAGACCGGTAAGCTGTTCCG
TATGCGTGGTAAAGGCGTCAAGTCTGTCCGCGGCGGCGCACAGGGTGATTTGCTGTGCCGCGTTGTCGTCGAAACACCGG
TAGGCCTGAACGAGAAGCAGAAACAGCTGCTGCAAGAGCTGCAAGAAAGCTTTGGTGGCCCAACCGGCGAGCACAACAGC
CCGCGCTCAAAGAGCTTCTTTGATGGTGTGAAGAAGTTTTTCGACGACCTGACTCGCTAACCTCCCCAAAAGCCTGCCCG
TGGGCAGGCCAGGTAAAAAAAAGGGTGCGTTGAAGATATGCGAGCACCTGTAAAGTGGCGGGGATCACTCCCCGCCGTTG
CTCTTACTCGGATTCGTAAGCCGTGAAAACAGCAACCTCCGTCTGGCCAGTTCGGATGTGAACCTCACAGAGGTCTTTTC
TCGTTACCAGCGCCGCCACTACGGCGGTGATACAGATGACGATCAGGGCGACAATCATCGCCTTATGCTGCTTCATTGCT
CTCTTCTCCTTGACCTTTCGGTCAGTAAGAGGCACTCTACATGTGTTCTGCATATAGGGGGCCTCGGGTTGATGGTAAAA
TATCACTCGGGGCTTTTCTCTATCTGCCGTTCAGCCAATGCCTGAGACAGACAGCCTCAAGCACCCGCCGCTATTATACT
GCGCTTTTAATTCACTTCTGTTTTATCAATTCTTTTTCTGAAGACGCCTCGCATTTTTGCGGAATAATATTTCAATACAT
CAATTTATTTAACTTAAATATATCCAGGGATTCACAAAAAAGGTGTTTTCCTCTATCAAAAGTGAATGGCTAAAGGAAAT
TAATTATTAAAGGTTAGTGTAATACTATAGAGAGACAAAGAAATACGTTCAGCAGCCAATGCTAAGTTCATCATGAAAAA
TGCCTATAAATCAAAGGGTGATATTTAAAACAGACACATTTTCTGAAACACGATATCCCTCCGCCCGTTCGCAAAAGTAA
TCTGCGATCTTCATCACGCTTCGATAGTCATCTTTAAATATACTGGCCTGGTCATTCTTAATAAAAATGAATTGTCTGGT
GTATTAATTCCTATGGAATCATAAAAACAATGAATGGAGAACATATTATATGTCTGCCAAAAGACGACTTCTTATTGCGT
GTACCCTGATAACAGCTATCTATCATTTTCCTGCATATTCTTCATTAGAATATAAAGGAACCTTTGGTTCAATAAATGCG
GGTTATGCAGACTGGAATAGTGGATTTGTAAACACTCACCGTGGTGAAGTATGGAAAGTGACTGCGGATTTTGGGGTAAA
TTTTAAAGAAGCAGAATTTTACTCATTTTATGAAAGTAATGTACTCAATCATGCTGTAGCAGGGCGAAATCATACGGTTT
CAGTAATGACGCATGTCAGACTCTTTGACTCTGATATGACATTCTTTGGCAAAATTTATGGCCAATGGGATAACTCATGG
GGTGACGATCTGGACATGTTTTATGGATTCGGTTACCTCGGCTGGAACGGCGAGTGGGGCTTTTTTAAACCGTATATTGG
ATTACATAATCAATCTGGTGACTACGTATCAGCTAAATATGGTCAAACGAATGGTTGGAATGGTTATGTTGTTGGCTGGA
CAGCAGTATTACCATTTACGTTATTTGACGAAAAATTTGTTTTATCTAACTGGAATGAAATAGAACTGGACAGGAACGAT
GCTTACACGGAGCAGCAATTTGGCCGGAACGGGTTAAATGGCGGTTTAACTATTGCCTGGAAGTTCTATCCTCGCTGGAA
AGCCAGTGTGACGTGGCGTTATTTCGATAATAAGCTGGGCTACGATGGCTTTGGCGATCAAATGATTTATATGCTTGGTT
ATGATTTCTAATTTTTTATCAGGGAATAATTATGCAGAAAACGTTAATGGCCAGTTTGATCGGCCTTGCAGTTTGCACAG
GGAATGCTTTTAGTCCTGCCTTAGCCGCAGAGGCTAAACAACCTAATTTAGTCATTATTATGGCGGATGATTTAGGTTAT
GGCGATTTAGCAACATATGGTCATCAGATCGTTAAAACACCTAATATCGACAGGCTTGCCCAGGAAGGGGTCAAATTTAC
TGACTACTATGCCCCCGCTCCTTTAAGTTCACCTTCACGCGCAGGGCTATTAACCGGCCGGATGCCATTTCGTACTGGAA
TTCGCTCATGGATTCCTTCAGGCAAAGATGTTGCCTTAGGGCGTAACGAACTCACGATTGCTAATCTACTCAAAGCGCAA
GGGTACGACACGGCAATGATGGGTAAGCTGCATCTGAATGCAGGCAGCGATCGCACCGATCAGCCACAAGCACAAGATAT
GGGCTTTGATTACTCACTGGTTAATACGGCGGGCTTTGTTACCGACGCCACGCTGGATAACGCTAAAGAACGCCCGCGTT
ATGGCATGGTTTACCCGACAGGCTGGCTACGTAACGGGCAACCCACTCCACGAGCCGATAAAATGAGCGGTGAGTATGTC
AGTTCGGAAGTCGTCAACTGGCTGGATAACAAAAAGGACAGCAAGCCTTTCTTCCTCTATGTTGCTTTTACCGAAGTGCA
TAGCCCCCTGGCTTCGCCCAAAAAATACCTCGATATGTACTCACAATATATGAGCGCGTATCAGAAGCAGCATCCTGATT
TATTTTATGGCGACTGGGCAGACAAACCCTGGCGTGGTGTGGGGGAATATTATGCCAATATCAGCTATCTGGATGCACAG
GTTGGAAAAGTGCTGGATAAAATCAAAGCTGTGGGTGAAGAAGATAACACAATCGTTATTTTTACCAGTGATAACGGTCC
GGTAACGCGTGAAGCGCGCAAAGTGTATGAGCTGAATTTGGCAGGGGAAACGGATGGATTACGCGGTCGCAAGGATAACC
TTTGGGAAGGCGGAATTCGTGTTCCAGCCATTATTAAATATGGTAAACATCTACCACAGGGAATGGTTTCAGATACACCC
GTTTATGGTCTGGACTGGATGCCTACTTTAGCGAAAATGATGAACTTCAAATTACCTACAGACCGTACTTTCGATGGTGA
ATCGCTGGTTCCTGTTCTTGAGCAAAAAGCATTGAAACGCGAAAAGCCATTAATTTTCGGGATTGATATGCCATTCCAGG
ATGATCCAACCGATGAATGGGCGATCCGTGATGGTGACTGGAAGATGATTATCGATCGCAATAATAAACCGAAATATCTC
TACAATCTGAAATCTGATCGTTATGAAACACTTAATCTGATCGGTAAAAAACCAGATATTGAAAAACAGATGTATGGTAA
GTTTTTAAAATATAAAACTGATATTGATAATGATTCTCTAATGAAAGCCAGAGGTGATAAACCAGAAGCGGTGACCTGGG
GCTAACCTGATAATCATAATAAATGTAATGTATGCCATTTAGGGCTATGCCCGCCTGATTCAGTGCTACGCATTGAATCA
GGTTCTTTTCGCGTTGAACAATATCAAGATACGGCTATTCGCAGGGAGTGGATATGTTTACCAACGTAAATGTTGATTGT
TGCAAAACACCAGGATGTAAAAACCTGGGGTTGCTGAATAGCCAGGATTATGTCGCACAGGGTAAAAATATTTTATGCCG
TGAATGTGGTTACTTGTTTCCAGTGATATCTGAACAGTCGCTTAATATTTATCGTAATATTGTGAATCACTCCTGGAGAG
GTTTGATTTGCCAATGTTCAACTTGCGGAGGCACGTCCCTCAAAAAATATGGATATTCTGCACAAGGCCAGAGAAGAATG
TATTGCCATCATTGTGAGAAAACATTTATCACTCTGGAACATGTAATTACCACACCACGAGGAGCCCAGTTAGCATTGAT
GATTGAGCAAGGGGAGGCACTTGCGGATATCAGAAAGTCATTACTTCTTAACAGCACTGGACTTAGCCGTGAACTGTTAA
AATTAGCGCGTGAAGCAAACTATAAAGAAAGTCGACAGTGTTTCCCAGCTTCTGATATTACCCTGAGTACCCGCGCTTTT
CGCGTCAAGTATAATGGTAGCAATAACTCTCTTTATGCTCTTGTTACCGCAGAAGAACAAAGCGGCAGGGTGGTTGCCAT
CTCAACCAATTACTCCCCATCTGCCGTAGAGCAACATTATCAATACACATCGAACTATGAAGAGCGTATGTCTCCAGGGA
CGCTGGCACATCATGTCCAGCGCAAAGAGTTACTTACTATGCGGCGGGATACCTTGTTTGATATTGATTACGGCCCGGCA
GTTTTACATCAAAACGATCCGGGAATGTTGGTAAAACCGGTTCTTCCGGCATATCGTCATTTTGAACTGGTCAGAATACT
GACCGATGAGCATTCCAACAACGTTCAGCATTACCTTGATCACGAATGCTTTATATTGGGCGGCTGCCTGATGGCTAATT
TGCAGCATATTCATCAAGGTCGCTGCCATATTTCCTTTGTCAAAGAGCGCGGTGTGGCACCCGCCACCATTGATTTTCCG
CCGCGATTATTCCTTAGTGGTGGGGTACGAAATAATGTCTGGCGTGCATTTTCTAACCGCAATTATTCAATGGCTGTATG
CAATCTCACTGGCAGTAAGAAAGTCCGCGAGATGCGGCATGCAACATTGAACAGTGCGACGCGTTTTATCCACTTTGTGG
AGAACCATCCTTTCCTTATATCATTGAACCGAATGTCTCCTGCGAATGTCGTTTCTACATTAGATATCCTCAAACATCTG
TGGAATAAAAAACTAGAGCATGGAACAATTTAATTATTACTTTTCCGAATAATTTCTTCAGAAATCTTGACATTAGACTA
TGATTAATGGGGTTTAAGGTCATCAGCCGCCGCTTTCGGGCATCAAAAACTCATCTCTCGCTGATGGCGCAATTCTTTTA
ATAGATCGTAAAAAGCGAGCTATTCCTACACTATAATCTGATTTTAACGATGATTCGTGCGGGGTAAAATCGTGAAAACG
ATCTATTCACCTGAAGAGAAATAAAAAGTGAAACATCTGCATCGATTCTTTAGCAGTGATGCCTCGGGAGGCATTATTCT
CATTATTGCCGCTGTATTAGCGATGATTATGGCCAACAGCGGTGCAACCAGTGGATGGTATCACGACTTTCTTGAGACGC
CGGTTCAGCTCCGGGTTGGGACACTTGAGATCAACAAGAACATGCTGCTATGGATCAATGACGCTCTGATGGCGGTATTT
TTCCTGTTGGTTGGTCTGGAAGTTAAACGCGAGCTGATGCAAGGTTCGCTGGCCAGTCTGCGCCAGGCGGCATTTCCTGT
TATTGCCGCAATCGGCGGGATGATTGTCCCGGCATTGCTCTATCTGGCTTTTAACTATGCCGATCCTATCACTCGCGAAG
GCTGGGCAATCCCGGCGGCGACTGACATTGCCTTTGCACTTGGTGTGTTGGCGCTGTTGGGAAGTCGTGTTCCGTTAGCG
CTGAAGATCTTTTTGATGGCTCTGGCTATTATCGACGATCTTGGGGCCATCATTATCATCGCATTGTTCTACACTAATGA
CTTATCGATGGCCTCTCTTGGCGTCGCGGCTGTAGCAATTGCGGTACTCGCGGTATTGAATCTGTGTGGTGTACGCCGCA
CGGGCGTTTATATTCTGGTTGGCGTGGTGCTGTGGACAGCGGTGTTGAAATCAGGTGTCCATGCAACGCTGGCTGGCGTC
ATTGTCGGCTTCTTTATTCCGTTAAAAGAGAAGCATGGGCGCTCTCCGGCTAAACGTCTGGAGCATGTTTTGCATCCATG
GGTGGCGTATCTGATTTTGCCGCTGTTTGCATTTGCTAATGCTGGCGTTTCACTGCAAGGTGTCACGCTGGAAGGTTTGA
CCTCCATTCTGCCATTAGGGATCATCGCTGGTTTGCTGATTGGCAAGCCACTGGGTATTAGTCTGTTCTGCTGGTTGGCG
CTGCGTTTGAAACTGGCACATCTGCCAGAGGGAACGACTTACCAGCAAATTATGGCGGTTGGTATCCTGTGCGGTATCGG
TTTTACTATGTCTATCTTTATTGCCAGCCTGGCATTTGGTAGCGTAGATCCAGAACTGATTAACTGGGCAAAATTAGGTA
TCCTTGTCGGTTCAATTTCTTCGGCGGTAATTGGATATAGCTGGTTACGCGTTCGTTTACGTCCATCAGTTTGACAGGAC
GATGTACTGGGGAGCCATAAACGGCTCCCTTTTCATTGTTATCAGGGAGAGAAATGAGCATGTCTCATATCAATTACAAC
CACTTGTATTACTTCTGGCATGTCTACAAAGAAGGTTCTGTGGTTGGCGCAGCGGAGGCGCTTTATTTAACACCACAAAC
CATTACCGGGCAGATCCGGGCGCTGGAAGAGCGCCTGCAAGGGAAACTATTTAAGCGTAAAGGACGTGGTCTGGAACCCA
GCGAACTGGGGGAACTGGTCTATCGCTATGCCGATAAAATGTTCACCTTAAGCCAGGAAATGCTGGATATCGTCAACTAT
CGCAAAGAGTCCAACTTATTGTTTGATGTTGGTGTGGCAGATGCACTTTCCAAACGTCTGGTCAGTAGCGTACTTAACGC
CGCAGTGGTAGAAGGCGAGCCGATTCATCTTCGCTGCTTCGAATCCACCCACGAAATGCTGCTGGAGCAATTAAGTCAGC
ATAAACTGGATATGATCATTTCCGACTGTCCGATAGATTCTACGCAGCAGGAAGGCCTGTTCTCCGTGAGAATTGGCGAA
TGTGGCGTGAGTTTCTGGTGTACAAATCCACCACCGGAAAAACCGTTCCCGGCTTGTCTGGAAGAACGGCGGCTTTTGAT
TCCTGGGCGACGTTCAATGTTAGGGCGCAAATTGCTTAACTGGTTTAACTCCCAGGGATTAAACGTAGAAATCCTTGGCG
AGTTTGATGATGCCGCGTTGATGAAAGCTTTTGGTGCGATGCACAATGCAATCTTCGTTGCTCCAACGCTTTATGCATAT
GACTTTTATGCCGATAAAACTGTCGTAGAAATTGGTCGCGTCGAGAATGTGATGGAAGAGTACCATGCTATTTTTGCTGA
GCGGATGATTCAGCACCCGGCGGTACAGCGAATCTGCAATACGGATTATTCTTCGTTGTTTTCTCCCGCCTCACGATAGC
TATTAAAACTCACGCCCCGCTACATACGGGGCGTGCTAATGAACAAACGATGTCCTTTAAACGGGAAATATCTGGCGATA
TTTCCCTTTCTCGCGAATGAATACCGGTATCTGGTGCAGCGGTGCGCAATGATGAAGCGTTTGCCCACCCGCGTAGTGTT
CATGGGTATAAAAATCGATCCATGTCTCTCCAGCAGGCAACCAGACATCACGTGAACGTGTACCTTCGTGCATTACAGGG
GCAACGAGAAGGTCTGGGCCAAAGCAGTACTGATCATAAATATTCCAGCTTTCTGCCTGGTCAGGAAATTCAAAGAACAT
CGTGCGCATTATCGGGCTGTTCTTCTCGTGCGTCTCAGCCATAATTTTACTGATATAAGATTTCAGTTTTTCACGCAACT
GCAGGCAGGAAGTGAGAATTTCACCGGTTTCTTCACCATAGCTCCAGACTTCATTCGGCGCGCCAGTCGGACATTGTGCT
ATGCCATCACGATAGGGTTGTTCAGGCAAAACCTGCGGGTCGCGGTTGCCATGTAAACGCATTACTGGGCTGAATACCCC
CCACTGGAACCAGCGAATTAACAGTTCATGGAATTTCGGATCGTGAATATTACCGCCGTGGAAACCACCAATATCGGTTG
TCCACCACGGGATCCCGGCAATTCCCATGTTCAAGCCAGCGGCAAACTGATTACGCAAAGAACGGAAAGAGGAGTGAATA
TCGCCTGACCACACCAGAGCGCCATATTTCTGACTGCCAGCCCAGGCACAGCGCAGCAGGTTAATCACCTGCTTTTCACC
AGCCGCGGTCATACCATCGAAGAACGTTTTGGCGTACATACGCGGATAGATATTACCGACTTCCAGCACAGGCCCTGCGT
AGTAACGATAGTTGTCATAATCGTAAACACCGAACTCTGGCTCGGCTTCATCCAGCCAGAACAGTTTCACGCCTTTATCG
TAATAATTGCGTTTGGCTTTGTTCCAGACATATTCCCGTGCGCCAGGATGGGTAGCATCAAAGAACGTGGTGTTGCCAAG
GAAATCCATATTGATAGGCAAACCACGCTCGGTGTGGACCAGCCAGCCGTTTTCTTTCATCTCCCGATAACTCTCGGTAC
GGTTATCAACCGTGGGCCAGAAGGAGACCATCAGTTCAATGCCCATCTCTTTTAGTTCGGCAATCATGGCATCGGGATCG
GGCCAGTCGCGCAGATCGAACATCCAGTCACCCTGATTCGGCCAATGGAAGAAATCGATGACAATCACCGAAATAGGCAA
ATTACGCTGCTTGTAGCCACGTGCAACTTCTAGTAACTCTTGCTGATTACGGTAGCGCAACTTGCACTGCCAGAATCCCA
TGGCGTAATCGGGCATCATTGGCGGCGTACCGGTAACACGTGCATAGGCGGCGCTGATTTCTGCGGGAGTATCCCCTGCG
GTAACCCAGTAGTCCAACTGTTCGCTAACTTCTGCCACCCATTCCGTGCCATTTTGCGCGAAAGTGACGCGACCCACCGC
TGGGTTATTCCACAGAAAACCATAGCCGCGATTAGAAAGCAGGAAGGGAACCGATGCCTGAGAATTACGCTGCGCCAGCT
CTAGCATACAGCCTTTTAAATCCAGATTTGGCTGCTGGTACTGCCCCATGCCAAACAACTTTTCGCCATCGTTGGCTTCG
AACCGCGCCTTGATTGTGTATTTCCCGCCGGGAATCGGTTTGAACTCGCGGGCCTGTAAATTCAGGGCGCTGACATACTG
ACCGTGGGCCGACTCATCTTCGCCAATTTCGCCGCGCTGACGCCAGAACTCCTGCAGCAGGCATTTTTCTGCATTACGCC
AGAAAGAGATCTGACCCTGCAGATTAACAATGGCGGTGATTTTGCCGTTTTGTAGTGTTGCCTGCTTTTCTTCATATGTG
ATATAGGCGACAGCATCACCTTTTTCTTCTGTTAATGCCCAGTTTTCATTGCGCATCATCGGCAGATGGCGACCGCTACG
CACACGTAAACTGTTCTCACCCCATGCTTCAATCCAGAGATAACGATCGTCTTGTTGCCAGACCAGACGATGGGGATCTT
GCTTAATAAACGACATAATTTCCTCCAGGAGCTTGTGACATGTTTAAGGGTTATGAACTTGCAAATCGTGTTGGATGCAC
TCTTCCATCGCTTCATATTTACGAAAGAAGAGCAGTGGAATGGCGGCGAGTGCAAAGAGCACGGCTGGCACCCAGATAAA
CGCCCAGCTAATACCGTCCAGACCGGCGGCAGTTTGTGGCTGGTTGGGAATATAGCCAAAGCTGTTCATAATCCAGGCGG
CGAAGGCGGTGCCGATACCACTGCCCATCTTGATGCAGAAGGTACTGCCGAAGGCGATTAGAATGCCGGTAGCTTTAATC
CCTGTTTTCCAGCGACCAAAATCAACCGCGAAACCAAGCATGGCGAAGGGCATAGAGCAGGCAATGCCACTGCCAATATT
CGCCAGCATCCAGGCGGCAATCATCAAAGGAATATTGTCTCCAGCCAGCCACATCAGTCCTCCGCCGAACATGGCGACCA
GCAGGCCGGTGATCCAAATCCAGGTTTTGGAGAGGTAACGGCTGAAAAACGGAATTGCGATGATAAACAAAATCTGAATG
GTGGCGAGGCTGTTGATCAAGGGAACTAAATCTTTGCGATCCAGGTTGTAGGTTAAATAGTAAACAATGGTTGTGTTGCG
CTGCTGTAAGGCAATCCAGAAGATGAGATTTGCCAGCACCATCAGGATCCACGGCCAGTTGCCTTTCATTGCCGAAAAGC
TCTTTTTCATCGGCAGACGTGGTTCCTGCTGTATTTTGTCGGTATCCAGTTCTCGAATATTTTTGAAGGCAAATAGCGTT
AGCGCACAGGAGATTACGGAAAAGACGATAGCAGTATAAATAAATCCTGCCTTATCATTACCGTTTCCAAGAAAAGCCAC
TAACGGTAGCGCCGTCGCATTCATTAATAACACGCCAATTTGCCCGCCGGTCATCCGGTAAGAGTTTAATACCAACCGTT
CTTTTGGTGATAACGTCATCAAAGGTAATATTGCGCTTAGCGGCGTGTTTAAACCGGTAAAAAGAATGCTGGCTAACATG
TACGATATTGCTGAATATATGGTTTTACCTGTCATACTGATATCTGGCGACCAGAATGAGAGTGCGCTAAATACAGCAAA
AGGTAATGGCAACCATAAAAACCACGGCCGACATTTACCGTAGCGGGAATGCGTTTTATCAATAATAATCCCCCATACCG
GGGCATCGATACCGTCTACAATACGCGCCAGTAGCAGGATGATGCCAGCTACGGCAAGGCTTATGCCCGCCACGTCAGTG
TAGAAATAGAGAATGTAGGTGGAGCCAAAACAGTAGAGCAGATTACCTGCAACATCCAGCGAACCATAGCTGATCCGTTG
TATTAAAGGCAGTGAATCGGATGCGGATGATTTATCAGTTTCAAGTACGGAACTCATTATATTCTCTCCAGAACAAGAAT
GCCTGGCTCAGAAAAACGACTTTTACTTTCTAAGCAAATACATGCTAACTATCCTTGATGCGTATTTATTAATGATGTAA
AGCAACGTTGTGGCAATGAGAGTAATTAAAGTGGGGAAGAGCGACAATTATAATTTTTCGTTTTAAGGTTGCGTTAATTA
GTTTTTTATTCAGTTTTCCTGCTATTTGTTATACAGTTCACGTTTTACAGCCAAATGAAATATTTTATCTTTCACAATGA
AAAAGCATCAATTATATTTATGATGTATTCATGGAGAAAATATATAATCGATTAACGGTAACTTCCGCAGGCATAAAAAA
ACCCGCCAGAGCGGGTTTTTTTACAAAGCTGACAACAACAGGCAATTAAGCCAGTTTGTTGATCTGTGCAGTCAGGTTAG
CCTTATGACGTGCAGCTTTGTTTTTGTGGATCAGACCTTTAGCAGCCTGACGGTCCACGATTGGTTGCATTTCGTTAAAT
GCTTTCTGTGCAGCAGCTTTGTCGCCAGCTTCGATAGCTGCGTATACTTTCTTGATGAAAGTACGCATCATAGAGCGACG
GCTTGCGTTGTGCTTACGAGCCTTTTCAGACTGAATGGCGCGCTTCTTAGCTGATTTGATATTAGCCAAGGTCCAACTCC
CAAATGTGTTCTATATGGACAATTCAAAGGCCGAGGAATATGCCCTTTTAGCCTTCTTTTGTCAATGGATTTGTGCAAAT
AAGCGCCGTTAATGTGCCGGCACTCGTTACGTAGTGATGGCGCAGGATTCTACCAGCTTGCGGGGTGTGAATACAGCTTT
TCCGCGAGAAAAATTGCAGTAGGCGGTCAGTTTCTTCCCATGATTTGCGCCATAGCAATGAAAAGCCACTTCTTTCTGAT
TTCGGTACTCAATCGCCGGTTAACCTTGACCGCTGTACAAGGTATACTCGGACGATTTTCACTGTTTTGAGCCAGACATG
AAGCTGATACGCGGCATACATAATCTCAGCCAGGCCCCGCAAGAAGGGTGTGTGCTGACTATTGGTAATTTCGACGGCGT
GCATCGCGGTCATCGCGCGCTGTTACAGGGCTTGCAGGAAGAAGGGCGCAAGCGCAACTTACCGGTGATGGTGATGCTTT
TTGAACCTCAACCACTGGAACTGTTTGCTACTGATAAAGCCCCGGCACGGCTGACCCGGCTGCGGGAAAAACTGCGTTAT
CTTGCAGAGTGTGGCGTTGATTACGTGCTGTGCGTGCGTTTTGACAGGCGTTTTGCGGCGTTAACCGCGCAAAACTTCAT
CAGTGATCTTCTGGTGAAGCACTTGCGGGTAAAATTTCTTGCCGTAGGTGACGATTTCCGCTTTGGCGCTGGTCGTGAAG
GCGATTTCTTGTTATTACAGAAAGCGGGTATGGAATACGGCTTCGATATCACCAGCACGCAAACTTTTTGCGAAGGTGGC
GTGCGTATCAGCAGCACCGCCGTGCGTCAGGCGCTGGCGGATGACAATCTGGCTCTGGCAGAAAGTTTACTGGGGCACCC
GTTTGCCATCTCCGGGCGTGTAGTCCACGGTGATGAATTAGGGCGCACTATAGGTTTCCCGACGGCGAATGTACCGCTAC
GCCGTCAGGTTTCCCCGGTGAAAGGGGTTTATGCGGTAGAAGTGTTGGGCCTTGGCGAAAAGCCGTTACCCGGCGTTGCA
AACATCGGAACACGCCCAACGGTTGCCGGTATTCGCCAGCAACTGGAAGTGCATTTGTTAGATGTTGCAATGGACCTTTA
TGGTCGCCATATACAAGTAGTGCTGCGTAAAAAAATACGCAATGAGCAGCGATTTGCATCGCTGGACGAACTGAAAGCGC
AGATTGCGCGTGATGAATTAACCGCCCGCGAATTTTTTGGGCTAACAAAACCGGCTTAAGCCTGTTATGTAATCAAACCG
AAATACGGAACCGAGAATCTGATGAGTGACTATAAATCAACCCTGAATTTGCCGGAAACAGGGTTCCCGATGCGTGGCGA
TCTCGCCAAGCGCGAACCGGGAATGCTGGCGCGTTGGACTGATGATGATCTGTACGGCATCATTCGTGCAGCTAAAAAAG
GCAAAAAAACCTTCATTCTGCATGATGGCCCTCCTTATGCGAATGGCAGCATTCATATTGGTCACTCGGTTAACAAGATT
CTGAAAGACATTATCATTAAGTCCAAAGGGCTTTCTGGATATGACTCGCCGTATGTGCCTGGCTGGGACTGTCATGGTCT
GCCAATCGAACTGAAAGTAGAGCAAGAATACGGTAAGCCGGGGGAGAAATTCACCGCCGCTGAGTTCCGCGCCAAGTGCC
GCGAATACGCTGCGACCCAGGTTGACGGTCAGCGCAAAGACTTTATCCGTCTGGGCGTGCTGGGCGACTGGTCGCACCCG
TACCTGACCATGGACTTCAAAACTGAAGCCAACATCATCCGCGCGCTGGGCAAAATCATCGGCAACGGTCACCTGCACAA
AGGCGCGAAGCCGGTGCACTGGTGCGTTGACTGCCGTTCTGCACTGGCAGAAGCGGAAGTTGAGTATTACGACAAAACTT
CTCCGTCCATCGACGTCGCTTTCCAGGCGGTCGATCAGGATGCGCTGAAAACGAAATTTGGCGTAAGCAATGTTAACGGC
CCAATTTCGCTGGTTATATGGACCACCACGCCGTGGACGCTGCCTGCTAACCGCGCAATCTCCATTGCACCTGATTTTGA
TTATGCGCTGGTGCAAATCGACGGTCAGGCCGTGATTCTGGCGAAAGATCTGGTTGAAAGCGTAATGCAGCGTATCGGCG
TTAGCGATTACACCATTCTTGGCACGGTGAAAGGTGCTGAGCTGGAACTGTTGCGCTTTACCCATCCGTTTATGGACTTC
GATGTTCCGGCAATTCTTGGCGACCACGTTACGCTGGATGCCGGTACCGGTGCCGTTCATACCGCGCCAGGCCACGGTCC
GGACGACTATGTGATCGGTCAAAAATATGGTCTGGAAACCGCTAACCCGGTTGGCCCGGACGGCACTTATCTGCCGGGTA
CTTACCCGACTCTGGATGGCGTTAACGTCTTCAAAGCGAACGATATTGTCATTGCGTTGTTGCAGGAAAAAGGCGCACTG
TTGCACGTTGAGAAAATGCAACACAGCTATCCGTGCTGCTGGCGTCATAAAACGCCGATCATCTTCCGCGCGACGCCGCA
GTGGTTCGTCAGCATGGATCAGAAAGGTCTGCGTGCGCAGTCACTGAAAGAGATCAAAGGCGTGCAGTGGATCCCTGACT
GGGGCCAGGCGCGTATCGAGTCGATGGTTGCTAACCGTCCTGACTGGTGTATCTCTCGTCAGCGTACCTGGGGCGTGCCG
ATGTCACTGTTCGTGCACAAAGACACAGAAGAACTGCATCCGCGTACTCTCGAACTGATGGAAGAAGTGGCAAAACGCGT
TGAAGTTGACGGCATCCAGGCGTGGTGGGATCTCGATGCGAAAGAGATCCTCGGCGACGAAGCTGACCAGTATGTGAAAG
TACCGGATACGCTGGATGTATGGTTTGACTCCGGATCTACCCACTCTTCCGTTGTTGATGTGCGTCCGGAATTTGCCGGT
CACGCAGCGGACATGTATCTGGAAGGTTCTGACCAACACCGTGGCTGGTTCATGTCTTCCCTGATGATCTCTACCGCGAT
GAAGGGCAAAGCGCCATATCGTCAGGTACTGACTCACGGCTTTACCGTGGATGGTCAGGGTCGCAAGATGTCTAAATCCA
TCGGTAACACCGTTTCGCCGCAGGATGTGATGAACAAACTGGGTGCGGATATTCTGCGTCTGTGGGTGGCATCAACCGAC
TACACCGGCGAAATGGCTGTTTCTGACGAGATTCTGAAACGTGCTGCCGACAGCTATCGTCGTATCCGTAACACCGCGCG
CTTCCTGCTGGCAAACCTGAACGGTTTTGATCCGGCAAAAGATATGGTGAAACCGGAAGAGATGGTGGTACTGGATCGCT
GGGCCGTAGGTTGTGCGAAAGCGGCACAGGAAGACATCCTCAAGGCGTACGAAGCATACGATTTCCACGAAGTGGTACAG
CGTCTGATGCGCTTCTGCTCCGTTGAGATGGGTTCCTTCTACCTCGACATCATCAAAGACCGTCAGTATACCGCCAAAGC
GGACAGCGTGGCGCGTCGTAGCTGCCAGACTGCGCTGTATCACATCGCAGAAGCGCTGGTTCGCTGGATGGCACCAATCC
TCTCCTTCACCGCTGATGAAGTGTGGGGCTACCTGCCGGGCGAACGTGAAAAATACGTCTTCACCGGCGAGTGGTACGAA
GGCCTGTTTGGTCTGGCAGACAGTGAAGCAATGAACGATGCGTTCTGGGACGAGCTGTTGAAAGTGCGTGGCGAAGTGAA
CAAAGTCATTGAGCAAGCGCGTGCCGATAAGAAAGTGGGCGGCTCGCTGGAAGCTGCAGTAACCTTGTATGCAGAACCGG
AACTGGCGGCGAAACTGACCGCGCTGGGCGATGAATTACGATTTGTCCTGTTGACCTCCGGCGCTACCGTTGCAGACTAT
AACGACGCACCTGCTGATGCCCAGCAGAGCGAAGTCCTCAAAGGGCTGAAAGTCGCGTTGAGTAAAGCCGAAGGTGAGAA
GTGCCCTCGCTGCTGGCACTACACCCAGGATGTCGGCAAGGTGGCGGAACACGCAGAAATCTGCGGCCGCTGTGTCAGCA
ACGTCGCCGGTGACGGTGAAAAACGTAAGTTTGCCTGATGAGTCAATCGATCTGTTCAACAGGGCTACGCTGGCTGTGGC
TGGTGGTAGTCGTGCTGATTATCGATCTGGGCAGCAAATACCTGATCCTCCAGAACTTTGCTCTGGGGGATACGGTCCCG
CTGTTCCCGTCGCTTAATCTGCATTATGCGCGTAACTATGGCGCGGCGTTTAGTTTCCTTGCCGATAGCGGCGGCTGGCA
GCGTTGGTTCTTTGCCGGTATTGCGATTGGTATTAGCGTGATCCTGGTAGTGATGATGTATCGCTCGAAGGCCGCGCAGA
AGCTAAACAATATCGCTTACGCGCTGATTATTGGCGGCGCGCTGGGCAACCTGTTCGACCGCCTGTGGCACGGCTTCGTT
GTCGATATGATCGACTTCTACGTCGGCGACTGGCACTTCGCCACCTTCAACCTTGCCGATACTGCCATTTGTGTCGGTGC
GGCACTGATTGTGCTGGAAGGTTTTTTACCTTCTAAAGCGAAAAAACAATAATAAACCCTGCCGGATGCGATGCTGACGC
ATCTTATCCGGCCTACAGATTGCTGCGAAATCGTAGGCCGCATCCGGCAAAAATCCTCAAAATATAAGAGCAAACCTGCA
TGTCTGAATCTGTACAGAGCAATAGCGCCGTCCTGGTGCACTTCACGCTGAAACTCGATGATGGCACCACCGCTGAGTCT
ACCCGCAACAACGGTAAACCGGCGCTGTTCCGCCTGGGTGATGCTTCTCTTTCTGAAGGGCTGGAGCAACACCTGCTGGG
GCTGAAAGTGGGCGATAAAACCACCTTCTCGCTGGAGCCAGATGCGGCGTTTGGCGTGCCGTCACCGGACCTGATTCAGT
ACTTCTCCCGCCGTGAATTTATGGATGCAGGCGAGCCAGAAATTGGCGCAATCATGCTTTTTACCGCAATGGATGGCAGT
GAGATGCCTGGCGTGATCCGCGAAATTAACGGCGACTCCATTACCGTTGATTTCAACCATCCGCTGGCCGGGCAGACCGT
TCATTTTGATATTGAAGTGCTGGAAATCGATCCGGCACTGGAGGCGTAACATGCAGATCCTGTTGGCCAACCCGCGTGGT
TTTTGTGCCGGGGTAGACCGCGCTATCAGCATTGTTGAAAACGCGCTGGCCATTTACGGCGCACCGATATATGTCCGTCA
CGAAGTGGTGCATAACCGCTACGTGGTCGATAGCCTGCGCGAGCGTGGGGCTATCTTTATTGAGCAGATTAGCGAAGTAC
CGGACGGCGCGATCCTGATTTTCTCCGCACACGGTGTTTCTCAGGCAGTACGTAACGAAGCGAAAAGCCGCGATTTGACG
GTGTTTGATGCCACCTGTCCGCTGGTGACCAAAGTGCATATGGAAGTCGCCCGCGCCAGCCGTCGTGGTGAAGAATCTAT
TCTCATCGGTCACGCCGGGCACCCGGAAGTGGAAGGGACGATGGGCCAGTACAGCAACCCGGAAGGGGGAATGTATCTGG
TCGAATCGCCAGACGATGTGTGGAAACTGACGGTCAAAAATGAAGAGAAGCTCTCCTTTATGACCCAAACCACGCTGTCG
GTGGATGACACGTCTGATGTGATCGACGCGCTGCGTAAACGCTTCCCGAAAATTGTCGGTCCGCGCAAAGATGACATCTG
CTACGCCACGACTAACCGTCAGGAAGCGGTACGCGCCCTGGCAGAGCAGGCGGAAGTAGTACTGGTGGTTGGTTCGAAAA
ACTCCTCCAACTCCAACCGTCTGGCGGAACTGGCCCAGCGTATGGGCAAACGCGCATTTTTGATTGACGATGCGAAAGAT
ATCCAGGAAGAGTGGGTGAAAGAGGTTAAATGCGTCGGCGTGACTGCGGGCGCATCGGCTCCGGATATTCTGGTGCAGAA
TGTGGTGGCACGCTTGCAGCAGCTTGGCGGTGGCGAAGCCATTCCGCTGGAAGGCCGCGAAGAAAATATCGTCTTCGAAG
TGCCGAAAGAGCTGCGTGTCGATATTCGTGAAGTCGATTAAGTCATTAGTAGTCTAAGTTATGCGAAAATGCCGGTCTTG
TTACCGGCATTTTTTATGGAGAAAACATGCATTTACCTATCTTCCTCGATACAGACCCCGGCATTGACGATGCCGTTGCC
ATTGCCGCCGCGATTTTTACCCCCGAACTCGATCTGCAACTGATGACCACAGTCGCGGGTAATGTTTCGGTAGAGAAAAC
CACCCGCAACGCCCTGCAACTGCTGCATTTCTGGAATGTGGATATTCCGCTTGCCCAGGGCGCTGCCGTACCACTGGTTC
GTGCGCCGCGCGATGCGGCATCTGTACACGGTGAATCGGGAATGGCTGGCTATAACTTTGTTGAACACAACCGTCAGCCA
CTGGGTATACCGGCGTTTCTGGCAATTCGTGATGCCCTGATGCGTGCGCCAGAGCCCGTTACCCTGGTGGCTATCGGTCC
GTTAACCAATATTGCGCTGTTACTTTCACAATGCCCGGAATGTAAGCCGTATATTCGCCGTCTGGTGATCATGGGCGGTT
CTGCTGGTCGCGGCAACTGCACACCAAACGCCGAGTTTAATATCGCTGCCGATCCAGAAGCGGCAGCCTGTGTCTTCCGT
AGCGGCATCGAAATCGTCATGTGCGGTCTGGATGTCACCAATCAGGCAATATTAACCCCTGACTATCTCGCTACTTTGCC
GGAGTTGAATCGCACCGGAAAAATGCTACACGCCCTGTTTAGCCACTACCGTAGCGGCAGTATGCAAAGTGGACTACGTA
TGCACGATCTTTGCGCTATCGCCTGGCTGGTGCGCCCGGAATTGTTCACACTCAAACCGTGTTTTGTCGCGGTAGAAACT
CAGGGTGAATTTACCTCAGGCACGACGGTTGTTGATATCGACGGTTGCCTGGGCAAACCAGCCAATGTACAGGTGGCGCT
GGATCTGGATGTGAAAGGCTTCCAGCAGTGGGTGGCTGAGGTGCTGGCCCTGGCGCTCTAATAATAAAACAAGGAAGTGT
TCTATGACGTATGGAGAAGCGTATCTGGAAGGGTGGAAAAACATCTTTAATTATGAAGGTGTTTCCAATCGCTTCGAGTT
CTGGTCGTTTATGATTGGTAGTGGCGTTATCTGTCTGCTTCCGCTTTTATGTTGGTGGTTAGCGGTAACAATTAACAATG
ACTATGGTGTTTTCATTTTTTTTGCGCTGCCCGCGTCATTTATTTTAACGTTGATTTTTGCCGTACCGGCGATAGCGTTA
GCCGTCAGAAGGATGCACGATATCGGATATTCAGGGTGGTGGGTTACCATTGTCGTGTTGATCCCTGTTACGGGCGTAAT
TCTGCTTATACTGTGCTGCCTGCCGTCAAAGTCACAAGACCAGGCATAATGCCAGAGGGTATGACGCATCACTTTCTGCG
TCATGCCTTTCACTGATATCCCTCCCTGTTTATCATTAATTTCTAATTATCAGCGTTTTTGGCTGGCGGCGTAGCGATGC
GCTGGTTACTCTGAAAACGGTCTATGCAAATTAACAAAAGAGAATAGCTATGCATGATGCAAACATCCGCGTTGCCATCG
CGGGAGCCGGGGGCCGTATGGGCCGCCAGTTGATTCAAGCGGCGCTGGCATTAGAAGGCGTGCAGCTGGGCGCGGCGCTG
GAGCGCGAAGGATCTTCTTTACTGGGCAGCGATGCGGGCGAACTGGCCGGAGCCGGGAAAACAGGCGTTACTGTGCAAAG
TAGTCTTGATGCGATAAAAGATGATTTTGATGTGTTTATCGATTTTACCCGTCCGGAAGGTACGCTGAACCATCTCGCTT
TTTGTCGCCAGCATGGCAAAGGGATGGTGATCGGCACTACGGGGTTTGACGAAGCCGGTAAACAGGCGATTCGTGACGCC
GCCGCCGATATTGCGATTGTCTTTGCCGCCAATTTTAGCGTTGGCGTTAACGTCATGCTTAAACTGCTGGAGAAAGCAGC
CAAAGTGATGGGGGACTACACCGATATCGAAATTATTGAAGCACATCATAGACATAAAGTTGATGCGCCGTCAGGCACCG
CACTGGCAATGGGAGAGGCGATCGCCCACGCTCTTGATAAAGATCTGAAAGATTGCGCGGTCTACAGTCGTGAAGGCCAT
ACCGGTGAACGTGTGCCTGGCACCATTGGTTTTGCCACCGTGCGTGCAGGTGACATCGTTGGCGAACATACCGCGATGTT
TGCCGATATTGGCGAGCGTCTGGAGATCACCCATAAGGCATCCAGCCGCATGACATTTGCTAACGGTGCGGTAAGATCGG
CTTTGTGGTTGAGTGGTAAGGAAAGTGGTCTTTTTGATATGCGAGATGTGCTTGATCTCAATAATCTGTAACCACAAAAT
ATTTATAATGATGCAAAAATAACACATTTAATTCATTGAATATAAAGGGCTTTAATTTTTGGCCCTTTTATTTTTGGTGT
TATGTTTTTAAATTTAATGCAAATGCTGAAAGTTACATGTTTTGTATTCTGTTTTTGTTGTTTTAATGTAAATTTTGACC
ATTTGGTCCACTTTTTTCTACTCATTTTGATTTCATGCAATCTTCTTGCTGCGCAAGCGTTTTCCAGAACATGTTATATG
ATCTTTTTGTCGCTTAATGCCTGTAAAACATGCATGAGCCACAAAATAATATAAAAAATCCCGCCATTAAGTTGACTTTT
AGCTCCCATATCTCCAGAATGCCGCCGTTTGCCAGAAATTCGTCGGTAAGCAGATTTGCATTGATTTACGTCATCATTGT
GAATTAATATGCAAATAAAGTGAGTGAATATTCTCTGGAGGGTGTTTTGATTAAGTCAGCGCTATTGGTTCTGGAAGACG
GAACCCAGTTTCACGGTCGGGCCATAGGGGCAACAGGTTCGGCGGTTGGGGAAGTCGTTTTCAATACTTCAATGACCGGT
TATCAAGAAATCCTCACTGATCCTTCCTATTCTCGTCAAATCGTTACTCTTACTTATCCCCATATTGGCAATGTCGGCAC
TAATGACGCCGATGAAGAATCTTCTCAGGTACATGCCCAAGGTCTGGTGATTCGCGACCTGCCGCTGATTGCCAGCAACT
TTCGTAATACCGAAGACCTCTCTTCTTACCTGAAGCGCCATAACATCGTGGCGATTGCCGATATCGATACCCGTAAGCTG
ACGCGTTTACTGCGCGAGAAAGGCGCACAGAATGGCTGCATTATCGCAGGCGATAACCCGGATGCGGCGCTGGCGTTAGA
AAAAGCCCGCGCGTTCCCTGGCCTGAATGGCATGGATCTGGCAAAAGAAGTGACTACCGCAGAACCCTATAGCTGGACAC
AAGGGAGCTGGACGCTGACCGGCGGTCTGCCAGAAGCGAAAAAAGAAGACGAGCTGCCGTACCACGTCGTGGCTTATGAT
TTTGGTGCCAAGCGCAACATCCTGCGGATGCTGGTGGATAGAGGCTGTCGTCTGACCATCGTTCCGGCGCAAACTTCTGC
GGAAGATGTGCTGAAAATGAATCCAGACGGCATCTTCCTCTCCAACGGTCCTGGCGACCCGGCCCCGTGCGATTACGCCA
TTACCGCCATCCAGAAATTCCTCGAAACCGATATTCCGGTATTCGGCATCTGCCTCGGCCATCAGCTGCTGGCGCTGGCG
AGCGGTGCGAAGACTGTCAAAATGAAATTTGGTCACCACGGCGGCAACCATCCGGTTAAAGATGTTGAGAAAAATGTGGT
GATGATCACCGCCCAGAACCACGGTTTTGCGGTGGATGAAGCAACATTACCTGCAAACCTGCGTGTCACACATAAATCCC
TGTTCGACGGTACGTTACAGGGCATTCATCGTACCGATAAACCGGCGTTCAGCTTCCAGGGACACCCGGAAGCCAGCCCT
GGTCCACACGACGCCGCGCCGTTGTTTGACCACTTTATCGCGTTAATTGAGCAGTACCGTAAAACCGCTAAGTAATCAGG
AGTAAAAGAGCCATGCCAAAACGTACAGATATAAAAAGTATCCTGATTCTGGGTGCGGGCCCGATTGTTATCGGTCAGGC
GTGTGAGTTTGACTACTCTGGCGCGCAAGCGTGTAAAGCCCTGCGTGAAGAGGGTTACCGCGTCATTCTGGTGAACTCCA
ACCCGGCGACCATCATGACCGACCCGGAAATGGCTGATGCAACCTACATCGAGCCGATTCACTGGGAAGTGGTACGCAAG
ATTATTGAAAAAGAGCGCCCGGACGCGGTGCTGCCAACCATGGGGGGGCAGACGGCGCTGAACTGTGCGCTGGAGCTTGA
GCGTCAGGGCGTGCTGGAAGAGTTCGGCGTCACCATGATTGGTGCCACTGCCGATGCGATTGATAAAGCCGAAGACCGCC
GCCGTTTCGACGTAGCGATGAAGAAAATCGGTCTGGAAACTGCGCGTTCCGGTATCGCTCATTCAATGGAAGAAGCGCTG
GCGGTTGCCGCTGAAGTTGGCTTCCCGTGCATTATTCGCCCATCCTTTACCATGGGCGGTAGCGGCGGCGGTATCGCTTA
TAACCGCGAAGAGTTTGAAGAAATTTGCGCCCGCGGTCTGGATCTTTCTCCGACTAAAGAGCTGCTGATTGATGAGTCGC
TGATCGGCTGGAAAGAGTACGAGATGGAAGTGGTGCGTGATAAAAACGACAACTGTATCATCGTCTGCTCTATCGAAAAC
TTTGATGCGATGGGCATCCACACCGGTGACTCCATCACTGTCGCGCCAGCCCAAACGCTGACCGACAAAGAATATCAAAT
CATGCGTAACGCCTCGATGGCGGTACTGCGTGAAATCGGCGTTGAAACCGGTGGTTCCAACGTCCAGTTTGCGGTGAACC
CGAAAAACGGTCGCCTGATTGTTATCGAAATGAACCCACGCGTGTCTCGCTCCTCTGCGCTGGCGTCGAAAGCCACTGGT
TTCCCGATTGCCAAAGTGGCGGCGAAACTGGCGGTGGGTTACACCCTCGACGAGCTGATGAACGACATCACCGGTGGGCG
TACTCCGGCCTCCTTCGAGCCGTCCATCGACTATGTGGTTACTAAAATTCCTCGCTTCAACTTCGAGAAATTCGCCGGTG
CTAACGACCGTCTGACCACTCAGATGAAATCGGTTGGCGAAGTGATGGCGATTGGTCGCACGCAGCAGGAATCCCTGCAA
AAAGCGCTGCGCGGCCTGGAAGTGGGCGCAACTGGCTTCGATCCGAAAGTGAGTCTCGACGACCCGGAAGCGCTGACTAA
AATCCGCCGCGAACTGAAAGATGCAGGCGCAGAGCGTATCTGGTATATCGCTGATGCCTTCCGCGCGGGCCTGTCTGTAG
ACGGCGTGTTTAATTTGACCAACATTGACCGCTGGTTCCTGGTACAGATTGAAGAGCTGGTGCGTCTGGAAGAGAAAGTC
GCAGAAGTGGGCATCACTGGCCTGAACGCTGAATTCCTGCGCCAGCTGAAACGCAAAGGCTTTGCCGATGCGCGTCTGGC
AAAACTCGCGGGCGTGCGTGAAGCAGAAATCCGCAAGCTGCGCGACCAGTATGACTTGCACCCGGTTTATAAGCGCGTGG
ATACCTGTGCGGCAGAGTTCGCCACCGACACCGCTTACATGTACTCCACTTATGAAGAAGAGTGCGAAGCGAATCCGTCC
ACCGATCGTGAAAAAATCATGGTGCTCGGCGGCGGCCCGAACCGTATCGGTCAGGGTATCGAATTCGACTACTGCTGTGT
ACACGCCTCGCTGGCGCTGCGCGAAGATGGTTATGAAACCATTATGGTTAACTGTAACCCGGAAACCGTCTCCACCGACT
ACGACACCTCTGACCGTCTCTACTTCGAGCCGGTAACGCTGGAAGACGTGCTGGAAATTGTGCGTATTGAGAAGCCGAAA
GGCGTTATCGTCCAGTACGGCGGTCAGACCCCGCTGAAACTGGCGCGCGCGCTGGAAGCTGCTGGCGTACCGGTTATCGG
TACCAGCCCGGATGCCATCGACCGTGCGGAAGACCGTGAACGCTTCCAGCATGCGGTTGAGCGTCTGAAACTGAAACAAC
CTGCGAACGCCACCGTTACCACCATCGAAATGGCGGTTGAGAAAGCGAAAGAGATTGGCTACCCGCTGGTGGTGCGTCCG
TCTTACGTTCTCGGCGGTCGGGCGATGGAAATCGTCTATGACGAAGCTGACCTGCGTCGCTACTTCCAGACAGCGGTCAG
CGTATCTAACGATGCGCCAGTGTTGCTGGACCACTTCCTTGATGACGCAGTAGAAGTTGACGTGGATGCCATCTGCGACG
GCGAAATGGTGCTGATTGGCGGCATCATGGAGCATATTGAGCAGGCGGGTGTGCACTCCGGTGACTCCGCATGTTCACTG
CCAGCCTACACCTTAAGTCAGGAAATTCAGGATGTGATGCGCCAGCAGGTGCAGAAACTGGCCTTCGAACTGCAGGTGCG
CGGCCTGATGAACGTGCAGTTTGCGGTGAAAAACAACGAAGTCTACCTGATTGAAGTTAACCCGCGTGCGGCGCGTACCG
TTCCGTTCGTCTCCAAAGCCACCGGCGTACCGCTGGCAAAAGTGGCGGCGCGTGTGATGGCTGGCAAATCGCTGGCTGAG
CAGGGCGTAACCAAAGAAGTTATCCCGCCGTACTACTCGGTGAAAGAAGTGGTGCTGCCGTTCAATAAATTCCCGGGCGT
TGACCCGCTGTTAGGGCCAGAAATGCGCTCTACCGGGGAAGTCATGGGCGTGGGCCGCACCTTCGCTGAAGCGTTTGCCA
AAGCGCAGCTGGGCAGCAACTCCACCATGAAGAAACACGGTCGTGCGCTGCTTTCCGTGCGCGAAGGCGATAAAGAACGC
GTGGTGGACCTGGCGGCAAAACTGCTGAAACAGGGCTTCGAGCTGGATGCGACTCACGGCACGGCGATTGTGCTGGGCGA
AGCGGGTATCAATCCGCGTCTGGTGAACAAGGTGCATGAAGGCCGTCCGCACATTCAGGACCGTATTAAGAATGGCGAAT
ATACCTACATCATCAACACCACCTCAGGTCGTCGTGCGATTGAAGACTCCCGCGTGATCCGTCGCAGTGCGCTGCAATAT
AAAGTGCATTACGACACCACCCTGAACGGCGGCTTTGCCACCGCGATGGCGCTGAATGCCGATGCGACCGAAAAAGTAAT
TTCGGTGCAGGAAATGCACGCGCAGATCAAATAATAGCGTGTCATGGCGGATATTTTTCATCCGCTAATTTGATCAAATA
ACTAATACGGTTCTCTGATGAGGACCGTTTTTTTTGCCCATTAAGTAAATCTTTTGGGGAATCGATATTTTTGATGACAT
AAGCAGGATTTAGCTCACACTTATCGACGGTGAAGTTGCATACTATCGATATATCCACAATTTTAATATGGCCTTGTTTA
ATTGCTGCAAAACGAGTCATAGCCAGTCTTTTAATTTGTGAAACTGGAGTTCGTATGTGTGAAGGATATGTTGAAAAACC
ACTCTACTTGTTAATCGCCGAATGGATGATGGCTGAAAATCGGTGGGTGATAGCAAGAGAGATCTCTATTCATTTCGATA
TTGAACACAGCAAGGCGGTTAATACCCTGACTTATATTCTGTCGGAAGTCACAGAAATAAGCTGCGAAGTTAAGATGATC
CCTAATAAGCTGGAAGGGCGGGGATGCCAGTGTCAGCGACTGGTTAAAGTGGTTGATATCGATGAGCAAATTTACGCGCG
TCTGCGCAATAACAGCCGGGATAAACTAGTCGGCGTAAGAAAGACGCCGCGTATTCCTGCCGTTCCGCTCACGGAACTTA
ACCGCGAGCAGAAGTGGCAGATGATGTTGTCAAAGAGTATGCGTCGTTAATGTCATTTCGTTGATACCACGCAGCCTGGT
TGCCGGATGCGATGCTGGCGCATCTTATCCGGCCTACGGTTGCTTTCCAGCCAGGTCGGATAAGGCGTTTACGCCGCATC
CGGCAAGATCACCGTTTCGGCGTCACATCCGTCGTCCCCTGCAAACGGGGGCGATTTTCCTCCATTTGCCTCAGTGGCTG
CGTTTCATGTAACGATGCATGACAGCGCCCGACAAGATCCTGATACTCTTTGGTATTCAACCGTTTCCAGTGTAACTCGT
CGTCACTCACGCTGCGTACAGCGCGGGCTGGCGTACCCATCAACAACTGGCGTTTCTCGCCGCGAAAGCCCGCTTTGACA
AAGCTCATAGCGGCAACAATGCTCTCTTCGCCAATGACCGCGCCATCCATAATCACGCTGTTCATCCCGACCAGTGCATC
GCGACCAATCACACAACCATGCAGGATCGCTCCGTGCCCGATATGACCGTTTTCCCCAACGATGGTGTCAGTGTCGCAGT
AGCCATGCATAATGCAGCCATCCTGAATATTGGCTCCCGCTAGCACGATCAACCGCCCGTAGTCACCACGCAGTGAGGCG
AGTGGGCCGATGTAGACACCGGCTCCCACAATCACATCGCCAATCAATACTGCACTGGGATGGACAAACGCCGTCGGGTG
AACAACCGGAATTAACCCCTCAAAGGCGTAATAGCTCACGGTTGTTAACGTCCTTTCCACACTGGATCGCGCTTCTCGGC
AAACGCCAGCGGCCCTTCAATGGCATCTTCCGAATGCAGAACCGATGGATAGTGTTTCAACACGCCGCTGCGAATATAGC
GATACGCTTCTTCTACCGGCATTTCGCTGGTGGTGCGGTAGATCTCTTTCAGCGCCGCAATCGCCAGCGGAGCGCTGTTA
ACCAGCTGCTGCGCCAGTTCGCGGGCGTTATCCATCAGTTCCGCCTGGCTAACCACGCGGTTGACTACCCCCCAACGCAG
CGCCTCTTCTGCGCCCATTCGTCTGCCGGTCATCACCATTTCATTGACGATGGCAGGCGGCAGGATCTTCGGCAGACGCA
GCACGCCGCCGCTGTCAGGAACGATGCCCAGTTTGGCTTCCGGTAGGGCGAAGCTGGCGTTATCGGCACAAACAATAAAA
TCTGCCGCCAGCGCCAGTTCAAAGCCGCCGCCAAAGGCATAGCCGTTCACAGCGGCGATGACCGGTTTGTCGAGATTGAA
AATTTCGGTTAATCCCGCAAAACCTCCCGGGCCAAAGTCAGCATCCGGTGCTTCGCCTTCTGCTGCCGCTTTTAAATCCC
AGCCCGCGGAAAAGAATTTCTCTCCGGCACCGGTAATAATGGCGACACGTAATTGCGGATCGTCACGGAAATTTAGAAAT
ACTTCGCCCATTTCAAAGCTGGTTTTTGCATCAATAGCATTCGCTTTTGGACGATCAAGGGTAATTTCCAGAATTGATCC
ATTGCGGGTCAGATGTAATGATTCACTCATTCCTTTTCTCCATTTTTGCTTTTTCAGGGACGACAACATCCCTGCAAAAA
ATGCATATTGTTTTAGAGCGTGATTATTAGCTGACAGGGTAGTTCCCTGCCGTTTCATTTATTTCAGATTCTTTCTAATT
ATTTTCCCCGAGCAATTACGTGGCAGATCTTTTCTGATCTCCAGATAAGAGGGCACTTTAAATTTCGCCATATTTTGTTC
GCAGAAGCGGAAAAATTCCTCTTCGCTCAATGTTTCACCTTCATTCAGCACCACAAATGCTTTGATGGCTTCATCGCGAA
TCGAATCTTTAATACCCACAACCACGATATCCTGAATTTTGGGATGGGTGGCGATGATATTTTCGAGCTCCACGCAGGAG
ACATTCTCGCCACCGCGTTTGATCATATTGCAGCGGCGATCGACGAAATAAAAAAAGCCCTCTTCGTCGCGGTATCCGGT
ATCGCCGGTATGTAGCCAGCCATCGGCTTCCAGCACTTTCGCAGTGGCTTTCGGGTTGAGAAAATACTCTTTGAAGATGG
TTTTCCCTGGTACGCCTTTAATACAGATTTCACCGATTTCACCTGCCGGGAGCGGGCGATTGTGATCGTCGCGGATCTCC
GCTTCGTAGCAAAACCCCGCCCGACCAATTGACGGCCAGCGTCGTTTATCGCCAGGGCGATCGCCGATAATGCCAACAAT
GGTTTCCGTCATCCCGTAAGACGTCAGCAAGCGGACGCCGAAGCGTTCACAAAAAGCGTCTTTTTCCTGCTCTGACAGGT
TGAGATAAAACATCACTTCCCGCAGGCAGTGTTGCCTGTCATTCACAGAAGGTGGTTGTACCATCAGGGTACGGATCATC
ATCGGAATACATTCGGTAACGGTGGCACGGTACTTCTGTACCTGCCCCCAGAAGGCGCGGACGCTGTATTTCTCGACCAG
CACAAAGGTGGCCCCGGCAGAAAATGCCGCCATTGCCGCAGTACACTGGCAATCGATATGAAATGCAGGCATTACCGTCA
GGTAGATGTCATCATCACGCAGTGCGCACTGCCAGGCGGAGTAATATCCAGCGAAGCGCAGGTTGTAATGAGTTATCACC
ACCCCTTTCGGTCGGGAGGTGGTGCCGGAGGTGAAGAGAATTTCCGCCGTATCGTCAGTCGATAGCGGCGGTGCATAGCA
CAAGGTGGCAGGTTGTTGATTTTTCAGTTGAGTAAACGAACTCACGCCATCATCAGCGGGAAGTGCCATATCTGTCAGGC
AAATGTGCCGCAACTGAGAGGCATCTTCCTGCTGAATCTGTTGATACATAGGATAAAATTGCGCACTGGTCACCAGCAGG
CACGCCTGGCTATTTTGCAGGATCCACGTGCTTTCTTCGCGCAACAGGCGGGCGTTAATCGGCACCATAATCGCGCCAAT
TTTTGCCAACCCGAACCAGCAAAAGATAAATTCCGGGCAGTTGTCGAGATGTAGAGCAACCTTGTCGCCTTTGCGAATCC
CCAGCGTATAAAACAGGTTTGCCGTGCGGTTAATCTCCTGATTTAACTCAAGATAACTATACCGGTTAACGACTCCGCTG
CTGGATTCACAAATCAGCGCCGTTTTATGACCGTAAACGTCCGCCAGATCGTCCCACATTTGACGTAGATGTTGTCCGCC
AATGATATCCATTGCACCTCTATCCATTTTGTTCGTTTGTTATTGAGCGGGCACTAGTCAGGCAAGCTGACTGACGCCAC
GCGTTTAGTCCTCAACTTTGGCCAGACCTTTGCTGACCAACTCCTGAATGTCGTTTTCGCTGTAGCCGATATTTTTCAAA
ATGGCAGCCGTGTCCATGCCATGTGAGGGCATTCCGCGCCAGATTTGTCCGGGGTTATTTTTGAATTTCGGCATGATATT
CGGCCCTTTGCAGGTGCGACCATCCATCGTTTGCCACTGAGTGATTGATTCGCGAGCCACATACTGTGGATTGCTTTCCA
GTTCCGGTACGGTCAGTACTTTGGCACAGGCGATATTCAGTTCGGCAAAGCGTTCTTTAACTTCTGCGATGGTATGTGCC
GCCAGCCAGGCATCGAGTTTCTCTTCTACCAGTGGGCCGTAAGGGCATTCGATACGGTGGATAAGCTGGGTGCCTTCCGG
AATTTCTGGCGTGCCGAGCAGATGTGCGAGGCCAATATCTTTAAAGCACTCTGCAATTTGAGTAATGCCCACCAGTTCCA
TCACGATGTAGCCGTCGGCGCATTTATACAGACCGCAACCGGCGTAGTAGGGATCTTTCCCTTTGGTCATGCGCGGGCAC
ATTTCGCCGCCGTTGAAGTAATCCATCATGAAGTACTGGCCCATACGCAGCATCACTTCATACATGGCGATGTCGATGCT
TTCGCCTTTGCCGGTTTCACGCACTTTATGCAGTGCTGCCAGCGCCGCCGTGGTGGCAGTCAGGCCAGAAAAGTAATCGG
CGGTATACGGGAAGGCAGGCATTGGCTGGTCAACATCACCGTTCTGAATCAGGTAACCACTGAAGGCCTGGGCGATAGTG
TTATAGGCCGGAAGATTGGTGTACTCCTCGGTGCCATACTGACCAAAACCGGACAGGTGAGCGATAACCAGTTTTGGGTT
GTGCTGCCACAGGACTTCATCGGTAATGCCACGACGGGCAAAGGCCGGACCTTTACTGGCTTCGATGAAGATATCGGTGG
TTTCCATTAATTTCAGAAACGCTTCACGACCTTCATCTTTGAAGATATTTAACGACAGCGCGTGCAGGTTGCGGCGGGAA
AGTTGCGGGTAGTTCGGTTGAACGCGAATGGTGTCGGCCCAGGCGACGTTTTCGATCCAGATAACTTCCGCGCCCCATTC
TGCGAACATTTGTCCGGCAAACGGTCCGGCGATTTCGATACCGGAGAAGACAACGCGCAATCCGGACAGCGGCCCGAATT
TCGGCATGGTTAGATGATCCATTATTAGCTCCTGAAAAATTTATGTAGCGCATGACTGCCGGATGCGGCGTAAACGCCTT
ATCCGGCCGACATTCGTGCTCCTGTAGGCCTGATAAGACGCGTCAGCGTCGCATCAGGCAGCGCACGGACTTAGCGGTAT
TGCTTCAGCACCGCGCGGCCCAGCGTCAGGATCTGCATTTCGTCAGATCCTCCGGAAACGCGGTCTACACGCAGGTCACG
CCAGAAGCGGCTGATGCGGTGATTACCCGCAATCCCGACACCGCCCAGCACCTGCATTGCGCTATCCACCACTTCAAATG
CCGCATTGGCGCAGAAGTATTTGCACATCGCTGCATCGCCAGAGGTGATGGTGCCGTTGTCTGCTTTCCACGCTGCTTCA
TACAGCATGTTTTTCATGGAGTTTAATTTGATCGCCATGTGGGCGAATTTTTCCTGAATCAACTGGAAACGACCAATAGC
CTCGCCAAACTGCACGCGCTGGTTGGCGTAGCGCGCCGCATCTTCAAAGGCGCACATCGCCGTACCGTAGTTGGTCAGGG
CTACCAGGAAACGTTCATGGTCGAACTCTTCTTTGACGCGGTTAAAGCCGTTACCTTCCCGACCGAACATGTCTTTCTCG
TCCAGTTCCACATCGTCAAAGGTGATTTCACAGCAGCTATCCATACGCAGACCGAGCTTCTCAAGTTTGGTCACTTTGAT
GCCCGGTTTGCTCATATCAACAAACCATTCGGTGTAGACAGGTTTGTCCGGAGAAGCCCCGTCGCGCGCCATCACCACGA
TGTACGGGGTGTAGGCGCTGCTGGTAATAAAACACTTACTACCATTAAGATAAATCTTACCATTTCTACGGGTATAAGTC
GTTTTCAGGCTACCCACGTCGGAGCCTGCGCCCGGTTCGGTAATCGCTGAGTTCCACATCTGCTTACCGGTGCCGCGGAA
AGCCATGATCTTGTCGATCTGCTCTTGCGTACCTTCACGCAGGAAGGTGTTAAACCCGCCCGGTAACTGATACAGCACGT
AAGTTGGCGCTCCCAGACGACCCAGTTCCATCCACACGGCGGCGAGAGTAACAAACCCCGCGTCCAGACCACCGTGCTCT
TCAGGGATCAGCAGACTGTCGATACCCATATCCGCCAGGGCTTTGACAAAACGTTCCGGGTAGACGCTGTCACGGTCGCA
CTCGGCAAAATAGGCCTCCCAGTTTTCGCTGGCCATCAGTTCGCGGATACCGGCGACAAACAGTTCCTGCTCATCATTTA
AATTAAAATCCATCTTTCAACCTCTTGATATTTTTGGGGTTAATTAATATTTCCAGTTCTGTTTCGCGTCTTTAATAAAG
GAGAGCGTCACCATGATGTTGACGAAGAACAGCGGGCATCCTCCGGCGATAATGGCGGTTTGAATCGGTTTCAGGCCGCC
GAGCGCCAGCAGAACAATGCCGATAATGCCAACCAGAACTGACCAACCAATGCGCACCAGCAGCGGGGGTTCTTCGCCGT
CACGTACTTCGCGGCAAGTGGACATCGCCAGGGTATAAGAGCAGGCGTTAACCAGCGTAACGGTGGCAATAAAGCAGAGG
ATGAAGAAGCCCCACATGGTGGCGGTGCTGAGTGGCAGAGCGGCCCAGGTTTCGATGATGGCGCGCGCCACACCGTACTG
TTCGATCAGATTTGGAATGTTGATGATGTTTTTATCTATCAACAGCAGGGTGTTACTACCGAGTACAGTCCACAGGATCC
AGGTTGACGCTGTCAGCCCCAGCACCATGCCGAAGCACAGTTCACGCACGGTACGACCACGGGAGATGCGGGCGAGGAAG
ATACTCATCTGGATAGCGTAAATCACCCACCATGCCCAGTAGAACACGGTCCAGCCCTGCGGGAAGCCGCCTTTAGCGAT
GGGATCGGTATAGAACAACATGCGCGGCAGATACATCAGCAACATCCCCACCGAATCGGTGAAGTAGTTCATGATGAAGC
TGGCACCGCTGACGATGAACACCCAACCCAGCATCAGGAAGCTCAGGTAACTACGCACGTCACTGGCGATACGTACCCCT
TTTTGCAGACCGCAAGCGACGCAAATGGCGTTGAGGATAATCCAGCAGGTAATGATGATAGCGTCCAGTTGCAGGGTATG
CGGAATGCCAAACAACCATTGCATACACTCGGTTACCAGCGGCGTGGCAAGGCCCAGACTGGTACCCATCGCGAAGATCA
AGGCGACGAGATAGAAGTTGTCGACGATAGTGCCGAACAACCCTTTGGCGTGTTTTTCACCTACCAGCGGCACCAGGGTC
GAGCTGGGGCGAATCACTTCCATTTTGCGGACAAAGAAGAAGTAAGCGAAGGCGACTGAAAGGAAGCTGTAAGTGGCCCA
CGGCAGAGGTCCCCAGTGGAACAAGCTGTAAGCCAGCCCCAACTCTTTCGCGCCTGTTGAGTTCGGTTCTAAGCCAAACG
GCGGGGTGGAGATGTAGTAGTAGATCTCAATCGATCCCCAGAACAGTACGGCAGCAGACGTACAGGAGGCGAACATCATA
AAGATCCAACTGGCGGTACTAAATTCTGGTGGTTCGTTACCTAAACGCTTTTTGGCATACGGGCCAAACACCAGCCAGAA
CCAGCCGAAAAGCATCACCACCATATACCATTCAAATGCCCATCCCCATACATTGGTGACGTAACTGAATACAGCATTAA
TAACGACATTCGCTGCATCCAGATCTCTGACTGTAAGCCAACAAAGTATGCCGACGATTATTAACGGCGGAAAGAAAACC
TTCGGTTCTATTCCCGTTTTTCTCTTTTCATTCTTCATGAGTTAATTCCACTGTGAAAACGAATATTTATTTTGCGTTCC
CGTTTGTTTTATTTTTGTTAACATTTAATATAATTATTATTAACCTCGTGGACGCGTTAATGGCTAACTCATAATGGGTA
TTCAATAAGCTGCATTCTGTGATTGTTGTCACATTTTTGTTTCGGGTGAATAGAGGGCATTTTTTCGTTAATTTTGATTA
TTAATCAGTTTGTTATGTTCTGTTGTGGGTAAAAAAATAGCATCTGACTTTCAATATTGGTGATCCATAAAACAATATTG
AAAATTTCTTTTTGCTACGCCATGTTTTCAATATTGGTGAGGAGCTTAACAATATTGAAAGTTGGATTTATCTGCGTGTG
ACATTTTCAATATTGGTGATTAAAGTTTTATTTCCAAATTAAAGGGCGTGATATCTGTAATTAACACCACCGATATGAAC
GACGTTTCCTTCATGATTTCTGGAGATGCAATGAAGATTATTACTTGCTATAAGTGCGTGCCTGATGAACAGGATATTGC
GGTCAATAATGCTGATGGTTCGTTAGACTTCAGCAAAGCCGATGCCAAAATAAGCCAATACGATCTCAACGCTATTGAAG
CGGCTTGCCAGCTAAAGCAACAGGCAGCAGAGGCGCAGGTGACGGCCTTAAGTGTGGGCGGTAAAGCCCTGACCAACGCC
AAAGGGCGTAAAGATGTGCTATCGCGCGGTCCGGATGAACTGATTGTGGTGATTGATGACCAGTTCGAGCAGGCACTGCC
GCAACAAACGGCGAGCGTACTTGCTGCAGCCGCTCAGAAAGCAGGCTTTGATTTGATCCTCTGTGGCGATGGTTCTTCCG
ACCTTTATGCCCAGCAGGTTGGTTTGCTGGTAGGCGAAATCCTTAATATTCCGGCAGTTAACGGCGTCAGCAAAATTATC
TCCCTGACGGCAGATACCCTCACCGTTGAGCGCGAACTGGAAGATGAAACAGAAACCTTAAGCATTCCGCTGCCTGCGGT
TGTTGCTGTTTCCACTGATATCAACTCCCCACAAATTCCTTCGATGAAAGCCATTCTCGGCGCGGCGAAAAAGCCAGTCC
AGGTATGGTCGGCGGCGGATATCGGTTTTAACGCAGAGGCAGCCTGGTCAGAACAACAGGTTGCCGCGCCGAAACAGCGC
GAGCGTCAGCGCATCGTGATTGAAGGCGACGGCGAAGAACAGATCGCCGCATTTGCTGAAAATCTTCGCAAAGTCATTTA
ATTACAGGGGATGCTATGAACACGTTTTCTCAAGTCTGGGTATTCAGCGATACCCCTTCTCGTCTGCCGGAACTGATGAA
CGGTGCGCAGGCTTTAGCTAATCAAATCAACACGTTCGTCCTCAATGATGCCGACGGCGCACAGGCAATCCAGCTCGGCG
CTAATCATGTCTGGAAATTAAGCGGCAAACCAGACGAGCGGATGATCGAAGATTACGCCGGTGTCATGGCTGACACTATT
CGCCAGCACGGCGCAGACGGTCTGGTGCTGTTGCCAAACACCCGTCGCGGCAAATTACTGGCGGCGAAACTGGGTTACCG
CCTTAACGCGGCGGTGTCTAACGATGCCAGCGCTGTTAGCGTGCAGGACGGTAAAGCGACAGTGAAACACATGGTTTACG
GCGGTCTGGCGATTGGCGAAGAACGCATTGCCACGCCGTATGCGGTACTGACCATCAGCAGCGGCACGTTCGATGCGGCT
CAGCCAGACGCGTCACGCACTGGCGAAACGCACACCGTGGAGTGGCAGGCTCCGGCTGTGGCGATTACCCGCACGGCAAC
CCAGGCGCGTCAGAGCAACAGCGTCGATCTCGACAAAGCCCGCCTGGTGGTCAGCGTCGGTCGCGGTATTGGCAGCAAAG
AGAACATTGCGCTGGCAGAACAGCTTTGTAAGGCGATAGGTGCGGAGTTGGCCTGTTCTCGTCCGGTGGCGGAAAACGAA
AAATGGATGGAGCACGAACGCTATGTCGGTATCTCCAACCTGATGCTGAAACCTGAATTGTACCTGGCGGTGGGGATCTC
CGGGCAGATCCAGCACATGGTTGGCGCTAATGCGTCGCAAACCATTTTCGCCATCAACAAAGATAAAAATGCGCCGATCT
TCCAGTACGCGGATTACGGCATTGTTGGCGACGCCGTGAAGATCCTTCCGGCACTGACCGCAGCTTTAGCGCGTTGATCC
ACTCTGGCAGGGCTGCATTCCGGCCCTGCCGCTGACAGGGAGCTCTTATGTCCGAAGATATCTTTGACGCCATCATCGTC
GGTGCAGGGCTTGCCGGTTCGGTTGCCGCACTGGTGCTCGCCCGCGAAGGTGCGCAAGTGTTAGTTATCGAGCGAGGCAA
TTCCGCAGGTGCCAAGAACGTCACTGGCGGGCGTCTCTATGCCCACAGTCTGGAACACATTATTCCTGGTTTCGCTGACT
CCGCCCCCGTAGAACGCCTGATCACCCATGAAAAACTTGCGTTTATGACGGAAAAGTCAGCGATGACTATGGACTACTGC
AATGGCGACGAAACCTCTCCATCCCAGCGTTCTTACTCCGTTTTGCGCAGTAAATTTGATGCCTGGCTGATGGAGCAGGC
CGAAGAAGCGGGCGCGCAGTTAATTACCGGGATCCGCGTCGATAACCTCGTACAGCGCGATGGCAAAGTCGTCGGTGTAG
AAGCCGATGGCGATGTGATTGAAGCGAAAACGGTGATCCTTGCTGATGGGGTGAATTCCATCCTTGCCGAAAAGCTGGGG
ATGGCAAAACGCGTTAAACCGACGGATGTGGCGGTTGGCGTGAAGGAACTGATCGAGTTACCGAAGTCGGTTATTGAAGA
CCGTTTTCAGTTGCAGGGTAATCAGGGCGCGGCTTGCCTGTTTGCGGGATCACCCACCGATGGCCTGATGGGCGGTGGCT
TCCTTTATACCAATGAAAATACCCTGTCGCTGGGGCTGGTTTGTGGTCTCCATCATCTGCATGACGCAAAAAAATCGGTG
CCGCAAATGCTGGAAGATTTCAAACAACATCCGGCCGTTGCACCGCTGATCGCGGGCGGCAAGCTGGTGGAATATTCCGC
TCACGTAGTGCCGGAAGCAGGCATCAACATGCTGCCGGAGCTGGTCGGTGACGGCGTATTGATTGCCGGTGATGCTGCCG
GAATGTGTATGAACCTCGGTTTTACCATTCGCGGTATGGATCTGGCGATTGCCGCCGGGGAAGCAGCAGCAAAAACTGTG
CTTTCAGCGATGAAAAGCGACGATTTCAGTAAGCAAAAACTCGCGGAATATCGTCAGCATCTTGAGAGTGGCCCGCTGCG
CGATATGCGCATGTACCAGAAACTACCGGCGTTCCTTGATAACCCACGCATGTTTAACGGCTACCCGGAACTGGCGGTGG
GCGTGGCGCGTGACCTGTTCACCATTGACGGCAGTGCGCCGGAACTGATGCGCAAGAAAATCCTCCGCCACGGCAAGAAA
GTGGGCTTCATCAATCTGATCAAGGATGGCATGAAAGGAGTGACCGTTTTATGACTTCTCCCGTCAATGTGGACGTCAAA
CTGGGCGTCAATAAATTCAATGTCGATGAAGAGCATCCGCACATTGTTGTGAAGGCCGATGCCGATAAACAGGCCCTGGA
GCTGCTGGTGAAAGCGTGCCCCGCAGGTCTGTACAAGAAGCGGGATGACGGCAGTGTGCGCTTCGATTACGCCGGATGTC
TGGAGTGCGGCACCTGTCGCATTCTGGGGCTGGGGTCGGCGCTGGAACAGTGGGAATACCCGCGCGGCACCTTTGGTGTG
GAGTTCCGTTACGGCTGATGTTGGTTTGATACGTAATGCCGTACTGACTCTCATTGCAAAAAAACAGGAATAACCCATGC
AACCGTCCAGAAACTTTGATGATCTTAAATTCTCCTCTATTCACCGCCGCATTTTGCTGTGGGGAAGCGGTGGTCCGTTT
CTGGATGGTTATGTACTGGTAATGATTGGCGTGGCGCTGGAGCAACTGACTCCGGCGCTGAAACTGGACGCTGACTGGAT
TGGCTTGCTGGGCGCGGGAACGCTCGCCGGGCTGTTCGTTGGCACATCGCTGTTTGGCTATATCTCCGATAAAGTCGGAC
GGCGCAAAATGTTCCTCATTGATATCATCGCCATCGGCGTGATATCGGTGGCAACGATGTTTGTCTCATCCCCCGTCGAA
CTGTTGGTGATGCGGGTACTTATCGGCATTGTCATTGGTGCGGATTATCCCATCGCCACCTCAATGATCACCGAGTTCTC
CAGTACCCGTCAGCGGGCGTTTTCCATCAGCTTTATTGCCGCGATGTGGTATGTCGGCGCGACCTGCGCCGATTTGGTCG
GCTATTGGCTTTATGATGTGGAAGGCGGCTGGCGCTGGATGCTGGGTAGCGCAGCGATTCCCTGTTTGTTGATTTTGATT
GGTCGATTCGAACTGCCTGAATCTCCCCGCTGGTTGTTACGCAAAGGGCGAGTAAAAGAGTGCGAAGAGATGATGATAAA
ACTGTTTGGCGAACCGGTGGCTTTCGAGGAAGAGCAGCCGCAGCAAACCCGTTTTCGCGATCTGTTTAATCGCCGCCATT
TTCCTTTTGTTCTGTTTGTTGCCGCTATCTGGACCTGCCAGGTGATCCCCATGTTCGCCATTTACACCTTTGGCCCGCAA
ATCGTTGGTTTGTTGGGATTGGGGGTTGGCAAAAACGCGGCACTGGGGAACGTGGTGATTAGCCTGTTCTTTATGCTCGG
CTGTATTCCGCCGATGCTGTGGCTAAACACTGCCGGACGGCGTCCATTGTTGATTGGCAGCTTTGCCATGATGACGCTGG
CGCTGGCGGTTTTGGGGCTGATCCCGGATATGGGGATCTGGCTGGTAGTGATGGCCTTTGCGGTGTATGCCTTTTTCTCT
GGCGGGCCGGGTAATTTGCAGTGGCTCTATCCTAATGAACTCTTCCCGACGGATATCCGCGCCTCTGCCGTGGGCGTGAT
TATGTCCTTAAGCCGTATTGGCACTATTGTATCGACCTGGACACTGCCGATCTTTATCAATAATTACGGTATCAGTAACA
CGATGCTAATGGGGGCGGGTATCTCGCTATTTGGCTTGTTGATTTCCGTAGCGTTTGCCCCGGAGACTCGAGGGATGTCA
CTGGCGCAGACCAGCAATATGACGATCCGCGGGCAGAGAATGGGGTAATTTGTTCAGATTTCTCTCTTTTCTGAATCAAT
ATTATTGACTATAAGCTGCGTGAATATATGACTACACTTTGTGGGAAAACAAAGGCGTAATCACGCGGGCTACCTATGAT
TCTTATAATTTATGCGCATCCATATCCGCATCATTCCCATGCGAATAAACGGATGCTTGAACAGGCAAGGACGCTGGAAG
GCGTCGAAATTCGCTCTCTTTATCAACTCTATCCTGACTTCAATATCGACATTGCCGCCGAACAGGAGGCGCTGTCTCGT
GCCGATCTGATCGTCTGGCAGCACCCGATGCAGTGGTACAGCATTCCACCGCTTCTTAAACTTTGGATCGATAAAGTTTT
CTCGCACGGCTGGGCTTACGGTCACGGCGGCACGGCGCTGCACGGCAAACATTTGCTGTGGGCGGTGACGACCGGCGGCG
GGGAAAGCCATTTTGAGATTGGTGCGCATCCGGGCTTTGATGTGCTGTCGCAGCCGCTACAGGCGACGGCAATCTACTGC
GGGCTGAACTGGCTGCCACCGTTTGCCATGCACTGCACCTTTATTTGTGACGACGAAACCCTCGAAGGGCAGGCGCGGCA
CTATAAGCAACGTCTGCTGGAATGGCAGGAGGCACATCATGGATAGCCATACGCTTATTCAGGCGCTGATTTATCTCGGT
TCGGCGGCGCTGATTGTTCCCATTGCGGTACGTCTCGGTCTGGGATCGGTTCTTGGCTACCTGATCGCCGGCTGCATTAT
TGGCCCGTGGGGGCTGCGACTGGTGACCGATGCCGAATCTATTCTGCACTTTGCAGAGATTGGCGTGGTGCTGATGCTGT
TTATTATCGGCCTCGAACTCGATCCACAAAGGCTGTGGAAGCTGCGTGCGGCAGTGTTCGGCGGTGGCGCATTGCAGATG
GTGATTTGCGGCGGCCTGCTGGGGCTGTTTTGTATGTTACTTGGGCTGCGCTGGCAGGTCGCAGAATTGATCGGCATGAC
GCTGGCGCTCTCATCAACGGCGATTGCCATGCAGGCGATGAATGAACGCAATCTGATGGTGACGCAAATGGGCCGCAGTG
CCTTTGCGGTGCTGCTGTTCCAGGATATCGCGGCGATCCCACTGGTGGCGATGATCCCGCTACTGGCAGCGAGTAGTGCC
TCGACGACGATGGGCGCATTTGTTCTCTCGGCGTTAAAAGTGGCGGGCGCGCTGGTGCTGGTGGTATTGCTGGGGCGCTA
TGTCACGCGTCCGGCACTGCGTTTTGTTGCCCGCTCTGGCTTGCGGGAAGTGTTTAGTGCCGTGGCGTTATTCCTCGTGT
TTGGCTTTGGTTTGCTGCTGGAAGAGGTCGGCTTGTCGATGGCGATGGGCGCGTTTCTGGCGGGCGTACTGCTGGCAAGC
TCGGAATACCGTCATGCGCTGGAAAGCGATATCGAACCATTTAAAGGTTTGCTGCTGGGGCTGTTTTTCATCGGCGTTGG
CATGTCGATAGACTTTGGCACGCTGCTTGAAAATCCGTTGCGCATTGTCATTTTGCTGCTCGGTTTCCTCATCATCAAAA
TCGCCATGCTGTGGCTGATTGCCCGGCCGTTGCAGGTGCCAAATAAACAGCGTCGCTGGTTTGCGGTGCTGTTAGGGCAG
GGCAGTGAGTTTGCCTTTGTAGTATTTGGTGCGGCGCAGATGGCGAATGTGCTGGAGCCAGAGTGGGCGAAATCGCTGAC
CCTGGCGGTGGCACTGTCGATGGCGGCAACGCCGATTCTGCTGGTGATCCTCAATCGCCTTGAGCAATCTTCTACTGAAG
AGGCGCGTGAAGCCGATGAGATCGACGAAGAACAGCCGCGGGTAATCATTGCCGGATTCGGTCGTTTTGGGCAGATAACC
GGACGTTTACTGCTCTCCAGCGGGGTGAAAATGGTGGTGCTCGATCACGACCCGGACCATATCGAAACGCTGCGTAAATT
CGGTATGAAAGTGTTTTATGGCGATGCCACGCGGATGGATTTACTGGAATCTGCCGGAGCGGCGAAAGCGGAAGTGCTGA
TTAACGCCATCGACGATCCGCAAACCAACCTGCAACTGACGGAGATGGTGAAAGAACATTTCCCACATTTGCAGATTATT
GCCCGCGCCCGCGATGTCGACCACTACATTCGTTTGCGTCAGGCAGGCGTTGAAAAGCCGGAGCGTGAAACCTTCGAAGG
TGCGCTGAAAACCGGGCGTCTGGCACTGGAAAGTTTAGGTCTGGGGCCGTATGAAGCGCGAGAACGTGCCGATGTGTTCC
GCCGCTTTAATATTCAGATGGTGGAAGAGATGGCAATGGTTGAGAACGACACCAAAGCCCGTGCGGCGGTCTATAAACGC
ACCAGCGCGATGTTAAGTGAGATCATTACCGAAGACCGTGAACATCTGTCATTAATTCAACGACATGGCTGGCAGGGAAC
CGAAGAAGGGAAACATACTGGCAATATGGCGGATGAACCGGAAACGAAGCCCTCATCCTAATAAAGAGTGACGTAAATCA
CGCTTTACAGCTAACTGTTTGTTTTTGTTTCATTGTAATGCGGCGAGTCCAGGGAGAGAGCGTGGACTCGCCAGCAGAAT
ATAAAATTTTCCTCAACATCATCCTCGCACCAGTCGACGACGGTTTACGCTTTACGTATAGTGGCGACAATTTTTTTTAT
CGGGAAATCTCAATGATCAGTCTGATTGCGGCGTTAGCGGTAGATCGCGTTATCGGCATGGAAAACGCCATGCCGTGGAA
CCTGCCTGCCGATCTCGCCTGGTTTAAACGCAACACTTTAAATAAACCCGTGATTATGGGCCGCCATACCTGGGAATCCA
TCGGTCGTCCGTTGCCAGGACGCAAAAATATTATCCTCAGCAGTCAACCGGGTACGGACGATCGCGTAACGTGGGTGAAG
TCGGTGGATGAAGCCATTGCGGCGTGTGGTGACGTACCAGAAATCATGGTGATTGGCGGCGGTCGCGTTTATGAGCAGTT
CCTGCCGAAAGCGCAAAAACTGTATCTGACGCATATCGACGCGGAAGTGGAAGGCGACACCCATTTCCCGGATTACGAGC
CGGATGACTGGGAATCGGTATTCAGTGAATTCCACGACGCCGATGCGCAGAACTCTCACAGCTATTGCTTTGAGATTCTG
GAGCGGCGGTAATTTCGTATATTAGAATTCCGGCATCACTGATACGTGCAGATATCCGTGTATACTAGACGTATAAATTG
TACAGGAGCACGAGATCATGACTGCAAAACGTACCACACAAAGTGTGACCGTCACCGTCGACCGTGAGTTAGTCAATCGC
GCTCGTGATGCAGGCTTAAATATGAGCGCCACCCTTACGGTTGCGCTCAATGCTGAACTTAAAAAACATGCAGCAACACG
TTGGCGTGAAGAGAACGCAGAAGCTATCGCTGCGTTAAATCAATTGGCTGATGAAACCGGATGTTTCTCTGATGAGTACC
GGAGCTTCTAGCGATGCAATTTACGGTATACCGCAGTCGCGGCAGGAACGCCGCGTTTCCCTTTGTTATTGATGTTACCA
GCGACATTATTGGTGAGATTAATCGCCGTATCGTTATTCCATTAACACCTATTGAACGATTTAGCCGTATTCGCCCACCA
GAACGGCTTAACCCAATCCTTTTACTGATAGACGGCAAAGAATATGTGCTCATGACGCATGAGACTGCAACTGTTCCAGT
TAACGCGCTGGGAACGAAATTTTGCGATGCCAGCGCGCACCGAACGTTGATTAAATGAGCATTAGATTTTATGCTCGACG
GGATTTAAGACGCTACCGCCTCTCCCTCACTCAAATCCTTATGCCGGTTCGACGGCTGGACAAAATACTGTTTATCTTCC
CAGCGCAGGCAGGTTAATGTACCACCCCAGCAGCAGCCGGTATCCAGCGCGTAAATACCTTCCGGCGTACCTTTGCCTTC
CAGCGATGCCCAGTGACCAAAGGCGATGTTGTACTCTTCAGCGACGGGGCCAGGAATCGCAAACCACGGTTTCAGTGGGG
CAGGGGCCTCTTCCGGCGATTCTTTGCTGTACATATCCAGTTGACCGTTCGGGAAGCAAAAACGCATACGGGTAAAGGCG
TTGGTGATAAAACGCAGTCTTCCCAGCCCCCGCAATTCCGGTGACCAGTTATTTGGCATATCGCCGTACATGGCATCAAG
GAAGAAGGGATAGGAGTCACTCGACAGCACCGCTTCTACATCGCGCGCGCACTCTTTGGCGGTCTGCAGATCCCACTGCG
GCGTGATCCCGGCGTGGGCCATCACCAACTTTTTCTCTTCGTCGATTTGCAGCAAAGGCTGGCGACGCAGCCAGTTAAGC
AGCTCGTCGGCATCCGGCGCTTCCAGCAGCGGTGTCAGGCGATCTTTCGGTTTATTGCGGCTGATCCCGGCAAATACCGC
CAGCAGATGCAGATCGTGATTACCCAGCACCAGACGTACGCTGTCGCCTAAGGATTTCACATAGCGCAGAACATCCAGCG
AACCCGGGCCGCGCGCGACCAGATCGCCCGTCAGCCAGAGGGTATCTTTCCCAGGGGTAAATTCTACTTTATGCAGCAAT
GCGATCAGTTCATCGTAACAACCATGAACGTCGCCAATAAGGTATGTCGCCATATTCTTTTAATGAATGAGTGTGGGAAC
GGCGAGTCGGAATACGGGAATGTCGATGCTGAAAGGGACGCCATTTTCATCGATCATTTCGTAGTGACCCTGCATGGTGC
CCAGCGGGGTTTCAATGATTGCACCGCTGGTGTACTGGTACTCTTCGCCAGGCGCGATAAGTGGCTGGACGCCAACCACT
CCTTCGCCCTGGACTTCGGTTTCACGGCCATTGCCATTGGTGATCAGCCAGTAACGCCCCAACAACTGCACTGGCGCTCG
CCCCAGATTGCGTATGGTTACGGTATAAGCAAAAACGTAACGTTCATTATCAGGTGAAGATTGGGCCTCAATGTAGACGC
TTTGAACCTGAATACACACTCGGGGCGAATTGATCATCGTTAACTCTCCTGCAAAGGCGCGTTCTCCGCCAGATAGTTCG
CCATCTGGCAATATTGCGCGACAGAGATATTTTCCGCTCGCATCGCCGGGTCGATCCCCATTCCCGTTAACACCCCGACG
CTAAACAGGTTGCCGAGGCTGTTACGAATGGTTTTACGACGCTGGTTAAAGGCTTCGGTGGTGATGCGGCTCAACACGCG
AACATCTTTAACCGGGTGAGGCATCGTTGCATGAGGAACCAGGCGCACGACGGCGGAATCCACTTTGGGTGGTGGTGTAA
AGGCTGACGGCGGTACTTCCAGCACCGGGATCACGTTGCAATAGTATTGCGCCATGACGCTTAATCGACCATACGCCTTG
CTGTTCGGTCCTGCAACCAGACGATTCACCACTTCTTTTTGCAACATAAAGTGCATGTCGGCAATGGCATCAGTATAGCT
AAACAGATGGAACATCAACGGCGTGGAGATGTTATAAGGCAGGTTGCCGAAAACACGCAGCGGCTGGCCCATTTTCGCGG
CCAGTTCACCAAAGTTAAAGGTCATCGCATCCTGCTGATAAATCGTCAGTTTCGGGCCTAAGAATGGATGCGTTTGCAGA
CGTGCCGCCAGATCGCGGTCAAGTTCGATGACCGTCAGCTGGTCCAGACGTTCGCCGACCGGTTCGGTCAATGCCGCCAG
ACCGGGGCCGATTTCGACCATCGCCTGGCCCTTCTGCGGGTTAATGGCAGAAACAATGCTGTCGATCACGAACTGATCGT
TGAGAAAGTTTTGCCCGAAGCGTTTACGGGCTAAGTGGCCCTGGTGGACTCGATTATTCATTGGGTGTTAACAATCATTT
TGATGGCGAGATTAAGCGCCGTAATAAAACTGCCGACATCGGCTTTACCACGTCCCGCCAGTTCAAGCGCGGTGCCGTGG
TCCACTGATGTGCGAATAAAGGGCAGGCCCAGCGTAATGTTCACACCGCGCCCGAAGCCCTGGTATTTTAGCACGGGAAG
ACCCTGATCGTGGTACATCGCCAGCACGGCGTCGGCGTTATCGAGATATTTCGGCTGAAACAGGGTATCGGCAGGCAGCG
GCCCGTTGAGTTTCATCCCCTGTTCCCGCAGCTCGTCGAGTACCGGAATAATGGTGTCTATCTCTTCCGTACCCATATGA
CCGCCTTCGCCCGCGTGCGGATTCAGCCCGCAGACCAGAATGCGCGGTTCGGCAATACCAAATTTGGTCCGCAAATCGTG
ATGCAAAATAGCAATCACTTCGTGCAAAAGGGCAGGGGTGATAGCATCTGCGATATCGCGCAGCGGTAAATGCGTCGTTG
CCAGCGCCACGCGAAGTTCTTCGGTCGCCAGCATCATCACCACTTTTTTCGCCTGCGAACGCTCTTCGAAAAACTCGGTA
TGACCGGTAAACGGAATGCCTGCGTCGTTAATGACGCCTTTATGCACGGGGCCTGTGATCAGCGCAGCAAATTCACCGTT
CAGACAGCCATCACACGCTCGCGCCAGCGTTTCCACCACATAGTGCCCATTTTCAACCGCTAACAGCCCCACAGTGACAG
ATTCACGTAGCGCGACAGGAAGTAGCGTTAATGTGCCCGCAGTTTGCGGTTGTGCAGGGGAGTTGGGGGAATAAGGGCGG
AGGGTGAGCGGCAAACCGAGCATCGCTGCCCGGTCGGTAAGGAGAGTGGCATCGGCACAAACAACCAGTTCGACCGGCCA
CTCACGCTGTGCAAGCTGGACAATTAAGTCCGGGCCAATCCCGGCGGGCTCGCCGGGAGTGATCACAACACGTTGGGTTT
TAACCATTAGTTGCTCAGGATTTTAACGTAGGCGCTGGCACGTTGTTCCTGCATCCAGCTTGCTGCTTCTTCCGAGAACT
TACGGTTCATCAGCATGCGGTATGCACGATCTTTCTGTGCCGCGTCGGTTTTATCGACATTACGGGTATCCAGCAGTTCG
ATTAAATGCCAGCCGAATGAAGAGTGAACCGGTGCACTCATTTGACCTTTGTTCAGGCGGGTCAGGGCGTCACGGAAGGC
CGGATCGAAAATATCTGGTGTAGCCCAGCCGAGATCACCGCCCTGGTTAGCAGAGCCTGGATCCTGAGAGAACTCTTTCG
CTGCGGCAGCAAAAGTCGTTTTACCACTCTTGATATCGGCAGCAATCTGTTCCAGTTTCACGCGGGCCTGTTCGTCAGTC
ATGATCGGCGACGGTTTCAGCAGAATATGGCGAGCATGAACTTCGGTCACCGAGATATTTTTGCTTTCGCCGCGCAGGTC
GTTAACTTTCAGAATATGGAAGCCAACGCCGGAACGAATCGGGCCAACAATGTCGCCTTTCTTCGCGGTGCTTAATGCCT
GGGCGAAGATCCCCGGCAACTCCTGAATACGGCCCCAGCCCATCTGGCCGCCGTTCAGCGCCTGCTGGTCGGCAGAATGA
GCAATCGCCAGCTTACCGAAATCAGCGCCGTTACGCGCCTGATCGACAATCGCGCGCGCCTGGCTTTCCGCTTCGTTCAC
CTGATCAGAGGTCGGGTTTTCCGGCAGCGGGATCAGGATGTGGCTCAGGTTCAGCTCAGTGCTGGCGTCGTTTTGGTTAC
CCACTTGCTGCGCCAGGGATTCGACTTCCTGCGGCAGGATGGTGATGCGACGACGCACCTCGTTGTTACGCACTTCAGAG
ATAATCATCTCTTTGCGGATCTGGTTACGATAGGTGTTGTAGTTCAGACCATCGTAAGCCAGACGGCTGCGCATCTGATC
CAGCGTCATGTTGTTCTGTTTCGCGATGTTAGCAATCGCCTGATCCAGCTGCTCATCGGAGATTTTCACTCCCATTTTCT
GCCCCATCTGCAGGATAATTTGATCCATGATCAAACGTTCCATGATTTGGTGGCGCAGCGTCGCGTCATCAGGAAGTTGT
TGCCTTGCCTGAGCAGCGTTCAGTTTTACCGACTGCATTAATCCATCAACGTCGCTTTCCAGCACGACGCCGTTATTGAC
GACGGCTGCGACTTTATCGACTACCTGGGGGGCAGCGAAACTGGTATTCGCGATCATGGCGATACCGAGAAGCAGCGTTT
TCCAGTTCTTCATACTTTTTCCATTTCAATTAACCGCACTGCGGATTACGTGGTAAATCAACAAATCACAAAGTGTTTTG
ATACGGCAGAATGTTCGAACGCAGCATCTCTTGCGTACCCAGACCGTAGTTGGAGCTCAGGCCGCGAAGTTCGATGTTAA
AGCCGATTGCGTTGTCATATACCGCATGTTGTTTATCGTTATCCCAACCGTTCAGCTTCCGCTCGTAACCGACGCGAATC
GCATAGCAGCAGGAGCTGTATTGCACACCTAACATAGAGTCGGCTTGCTTGTTCGCATTGGTGTCGTAGTAGTAGGCCCC
AACAATGGACCAACGATCGGCAATTGGCCAGCTGGCGACGGCACCTACCTGCGAAATACCATTCTTATATTGCTCAGCAG
TGGAATAGTACTTAGGCAGCGTAGCCTGAATATATTCCGGGCTGGCGTAACGGTAATTCAGCTGTACCAGACGGTCTTCA
TCACGACGGTATTCAATGCTGGAGTTACTGGTCGCTACGTTATCCAGACGTGTATCGTACTGAATCCCGCCACGCAATCC
CCAACGATCGGAGATGCGCCAGTAAGTATCGCCTGCCCATACCAGTGAGCCCGTTTTGTCGTCATTCTCCCATGTTATGT
TGTCATCGCCAGTGCGAGACTCCGTGAAATAGTAGATTTGACCAACGGAAATATTAAAACGTTCAACGGCAGCATCATCA
TATATGCGAGATGTGACACCGGTCGTCACCTGGTTAGCGGAGGCAATACGGTCAAGACCGCCGTAAGTCCGGTCCCGGAA
CAGGCCGGAGTAGTCAGATTGCAGCAGCGAAGAGTCGTAGTTATAGATTTTGCTCTGATCGCGATATGGCACATACAGAT
ACTGCGCGCGTGGTTCCAGTGTCTGGGTATAGCCCGGCGCCAGCATTTCCATATCACGCTCGAAGACCATTCTACCGTCT
ACCTTGAACTGCGGCATTACACGGTTAGCGGACTCTGCCAGCCTGGTCGTGTTTCTGGAGTTATACCAGTCAAGATTGGT
TTGCTGATAATGGGTTGCCAGCAACTTCGCTTCGGTATTGATGCTGCCCCAGTTATTAGAGAGCGGCAGATTGATGGTCG
GTTCCAGGTGAACACGGGTTGCTTCAGGCATGTCGTCTCTGGTGTTAACAAAGTGCACTGCCTGACCGTAAATACGCGTA
TCAAACGGACCAACATCATTCTGGTAGTAGTTAACGTCTAACTGCGGCTCTGCCGAGTAGCTACTGGTGTTCTGCTCGCT
GAAGACCTGGAACTGCTTGGTTGAAACGGTGGCATTGAAGTTTTGCACCGCATAGCCAACGCTGAATTTTTGCGTTGCGT
AGCCGTCGGTACTGGAACCGTATTTGTTATCGAAGTCATTGAAGTAGCTAGGATCGCTGACTTTGGTGTAGTCGACGTTG
AAACGCCACACCTGATCCATGACCCCGGAGTGGTTCCAGTAGAACAACCAACGACGTGAACTGTCATCGTTCGGGTGTTC
ATCTTTATAGACTTTATCTGAAGGCAGATAGTCCAGTTCCATCAAGCCAGCGCCCGCCTGGGAGAGGTAGCGGAATTCGT
TCTCCCACATGATGTTGCCACGACGATGCATATAATGCGGCGTGATGGTGGCATCCATATTTGGCGCGATGTTCCAGTAA
TATGGCAGGTAGAACTCAAAGTAGTTGGTGGTGGTGTACTTGGCGTTCGGGATCAAGAAACCAGAGCGACGTTTGTCACC
CACCGGCAACTGCAAATACGGGCTATAAAAGATCGGTACCGGACCCACCTTAAAGCGGGCGTTCCAGATCTCCGCAACTT
GTTCTTCGCGGTCATGAATAATTTCGCTACCTACCACGCTCCAGGTGTCAGAACCCGGCAGACAGGAGGTAAAGCTACCG
TTATCCAGAATGGTATAGCGGTTTTCGCCACGTTGTTTCATCAGGTCCGCTTTACCGCGCCCCTGGCGACCCACCATCTG
GTAATCACCTTCCCAGACGTTGGTATCTTTGGTGTTCAGATTCGCCCAGCCTTTCGGCCCTTTGAGGATCACCTGGTTAT
CGTCGTAATGGACATTACCGAGCGCATCAACGGTACGTACCGGCTCCGGTTGTCCTGGTGCCTCTTTTTGATGGAGCTGC
ACTTCGTCGGCCTGCAGACGGCTGTTACCCTGCATGATATCCACGCTGCCAGTAAACACGGCGTCATCCGGGTAGTCCCC
TTTCGCGTGGTCAGCATTGATAGTCACGGGTAAGTCATTGGTATCGCCCTGTACCAGAGGACGGTCATAGCTTGGCACGC
CCAACATGCACTGTGAGGCGAGGTCGGCTGCCAGTCCCTGTTGACTATAAAGGGCGGTGGCAATCATGGTGGCCAGGAGA
GTGGGGATACGTTTTTTCATACGTTGATTTTATTGTTCCATCATCGGTAACGTTGCGCGTGACAAACGGTCAGAGACTAA
CGTACTCGTCATCTCTACGCTAGTGTTAATCCTGTCCGAATAGCGTCAGTGGTGTTAGGCACGGCATTGAATGACAGGTA
TGATAATGCAAATTATAGGCGATGTCCCACAATTGACCGCAGCCGGAAAACGGTAAAAGCACCTTTATATTGTGGGAGAT
AGCCCTGATATCCGTGTGTCGATTTGGGGAATATATGCAGTATTGGGGAAAAATCATTGGCGTGGCCGTGGCCTTACTGA
TGGGCGGCGGCTTTTGGGGCGTAGTGTTAGGTCTGTTAATTGGCCATATGTTTGATAAAGCCCGTAGCCGTAAAATGGCG
TGGTTCGCCAACCAGCGTGAGCGTCAGGCGCTGTTTTTTGCCACCACTTTTGAAGTGATGGGCCATTTAACCAAATCCAA
AGGTCGCGTCACGGAGGCTGATATTCATATCGCCAGCCAGTTGATGGACCGAATGAACCTTCATGGCGCTTCCCGTACTG
CGGCGCAAAATGCGTTCCGGGTGGGAAAATCAGATAATTACCCGCTGCGCGAAAAGATGCGCCAGTTTCGCAGTGTCTGC
TTTGGTCGTTTTGACTTAATTCGTATGTTTCTGGAGATCCAGATTCAGGCGGCGTTTGCTGATGGTTCACTGCACCCGAA
TGAACGGGCGGTGCTGTATGTCATTGCCGAAGAGTTAGGCATCTCCCGCGCCCAGTTTGACCAGTTTTTGCGCATGATGC
AGGGCGGTGCACAGTTTGGCGGCGGTTATCAGCAGCAATCTGGCAGTGGTAACTGGCAGCAAGCGCAGCGTGGCCCGACG
CTGGAAGATGCCTGTAATGTGCTGGGCGTGAAGCCGACGGATGATGCGACCACCATCAAACGTGCCTACCGTAAGCTGAT
GAGTGAACACCATCCCGATAAGTTGGTGGCGAAAGGTTTGCCGCCTGAGATGATGGAGATGGCGAAGCAAAAAGCGCAGG
AAATTCAGCAGGCCTATGAGCTGATAAAGCAGCAGAAAGGGTTTAAATAAGTTTCAACGTGTAGGCCTGATAAGACGCGG
TAGGCCGGATAAGACGCGCCAGCGTCGCATCCGGCGAGCAGCATCAGACAATCGGCGCACAATTGCCGGATGTGGCGTGA
ACGCCTTATCCGGCCTACCGAACTTCGCCAGCGTGACTATTAAAAATCCGCTGGTGCTTTAAACGTCATACTATTGCCAT
ACGCCGGATGGGTAATCGTCAGCATCTCTGCATGTAGCAACAAACGCGGTGCCATTGCTCTCGCTTCTGGTGATGCATAA
AAACGATCGCCGAGAATCGGATGACCCAGCGCCAGCATATGCACACGCAGCTGATGCGAACGCCCGGTAATCGGTTTTAA
CACCACTCTTGCCGTGTTATCCGCCGCATATTCCACCACTTCATACTCCGTCTGCGCAGGTTTACCTGTTTCGTAACAGA
CTTTCTGTTTCGGGCGGTTTGGCCAGTCGCAAATCAGCGGCAGATCCACCAGACCTTCCGCAGGGGATGGATGCCCCCAG
ACGCGGGCCACATACTGTTTTTTCGGCTCGCGCTCGCGGAACTGGCGTTTTAACTCCCGCTCCGCGGCTTTGGTCAGCGC
CACTACAATCACGCCGCTGGTAGCCATATCCAGACGATGCACCGATTCTGCCTGCGGATAATCACGCTGAATGCGCGTCA
TCACGCTGTCTTTGTGCTCTTCCAGACGACCCGGCACAGACAACAAACCGCTCGGCTTGTTGACCACCATAATATGGTCA
TCCTGATACAGGACAACCAGCCAGGGTTCCTGCGGCGGATTGTAGTTTTCCATCCCCATCTTCGGCTCCGTTACTGATGC
GTCACAACGATCAAACGCAGGGCATCCAGACGCCAGCCTGCCTGATCCAGGCTTTCCATTACCTGCTGACGGTTGCTCTC
AATGGCGGTCAGTTCGTCGTCACGAATGTTCGGGTTAACTGCACGCAGCGCTTCCAGACGAGACAGCTCGGCAGACAGTT
TTTCGTCGGCTTCGTTACGCGCTGCATCAATCAATGCACGGGCAGATTTCTCGATCTGCGCTTCCCCCAGCTGAAGGATA
GCGTGAACATCCTGCTGCACCGCGTTAACCAGCTTGCTGCCGGTGTGACGGTTAACCGCGTTAAGCTGACGGTTAAAGGT
TTCAAATTCTACCTGCGCCGCCAGGTTGTTGCCGTTTTTATCCAGCAGCATACGTACCGGCGTCGGTGGCAGGAAGCGGT
TGAGCTGCAACTGCTTCGGAGCCTGGGCTTCAACCACATAAATCAGTTCCACCAACAGCGTACCTACCGGCAACGCTTTG
TTTTTCAACAGTGAAATCGTGCTGCTACCGGTATCGCCAGAAAGGATCAGATCCAGACCGTTGCGGATCAGCGGATGCTC
CCAGGTAATAAACTGTGCATCTTCACGCGCCAGCGCCACTTCACGGTCGAAGGTGATGGTGATGCCATCTTCCGACAGGC
CAGGGAAGTCCGGCACCAGCATATGATCGGACGGCGTCAGCACGATCATGTTGTCGCCGCGATCGTCCTGATTGATACCG
ATAATATCGAACAGGTTCATGGCGAAGGCGATCAGATTGGTATCGTCATCCTGCTCTTCAATGCTTTCTGCCAGTGCCTG
GGCTTTTTCGCCACCGTTGGAATGGATCTCCAGCAGGCGGTCACGCCCCTGTTCCAGTTGTGCTTTCAGCGCTTCGTGCT
GCTCGCGGCAGTTTTTGATTAGATCGTCAAAGCCTTCGGTCTCATCCGGTGAAGCCAGATAGTTAATCAGATCGTTGTAT
ACGCTATCGTAAATAGTGCGTCCGGTCGGGCAGGTGTGCTCGAACGCATCCAGACCTTCGTGATACCAGCGCACCAGCAC
CGACTGAGCCGTTTTTTCCAGATAAGGCACATGGATCTGAATATCGTGCGCCTGACCGATACGATCCAGACGCCCAATAC
GCTGCTCCAGCAGATCCGGGTTGAATGGCAGGTCAAACATCACCATGTGGCTGGCGAACTGGAAGTTACGTCCTTCAGAA
CCGATTTCCGAGCACAGCAGTACCTGCGCACCGGTGTCTTCTTCAGCAAACCAGGCGGCAGCGCGGTCACGTTCGATAAT
CGACATGCCTTCGTGGAACACTGCGGCGCGAATACCTTCACGTTCGCGCAGTACCTGCTCCAGTTGCAGCGCAGTGGCCG
CTTTGGCGCAGATCACCAGCACTTTCTGAGAGCGATGACTGGTCAGGTAGCCCATCAGCCATTCAACGCGCGGATCGAAG
TTCCACCAGGTGGCGTTATCGCCTTCAAATTCCTGATAAATACGCTCCGGATAGAGCATATCGCGAGCGCGATCTTCCGC
ACTTTTGCGTGCGCCCATAATGCCGGAGACTTTAATAGCGGTCTGATACTGCGTCGGCAGTGGCAGCTTAATAGTATGCA
GCTCGCGTTTCGGGAAGCCTTTCACACCGTTACGGGTGTTACGGAACAGCACGCGGCTGGTACCGTGGCGATCCATCAGC
ATCGAAACCAGTTCCTGACGGGCGCTCTGGGCATCTTCGCTGTCGCTGTTTGCTGCTTGCAACAGCGGCTCGATATCCTG
CTCGCCGATCATCTCACCGAGCATGTTCAGTTCGTCATTGCTGAGTTTGTTACCCGCCAGCAGCATGGCAACGGCGTCCG
CAACCGGACGATAATTTTTCTGCTCTTCAACGAATTGCGCAAAATCGTGGAAACGGTTCGGGTCCAGCAGACGCAGACGG
GCGAAGTGGCTTTCCATCCCCAGCTGTTCCGGGGTTGCGGTCAGCAGCAGAACGCCCGGCACGTGCTCTGCCAGTTGTTC
AATGGCCTGATATTCACGGCTCGGCGCATCTTCGCTCCACACCAGGTGATGCGCTTCATCGACCACCAGTAGATCCCACT
CGGCTTCACAGAGATGTTCCAGACGCTGTTTGCTACGACGGGCAAAATCCAGCGAGCAAATCACCAGCTGCTCGGTATCG
AACGGGTTGTAAGCATCGTGCTGAGCTTCGGCATAACGCTCATCATCAAACAGAGCAAAGCGCAGGTTGAAACGGCGCAG
CATTTCTACCAGCCACTGATGCTGTAAGGTTTCCGGGACGATAATCAGCACACGTTCAGCAGCGCCAGAGAGCAGTTGCT
GATGCAGGATCATCCCGGCCTCAATGGTTTTCCCTAAACCCACTTCGTCAGCCAACAGGACGCGCGGCGCGTGGCGGCGA
CCAACATCATGAGCGATGTTGAGCTGGTGCGGGATCAGGCTGGTACGCTGACCGCGCAGGCCGCTGTACGGCATACGGAA
CTGTTCGCTGGAATACTTACGCGCGCGATAACGCAGCGCAAAGCGGTCCATACGGTCAATCTGCCCGGCAAACAGACGGT
CCTGCGGTTTGCTGAACACCAGTTTGCTATCAAGGAAAACTTCACGCAGGGCCACGCCGGACTCTTCAGTATCAAGGCGA
GTACCGATATAGGTCAGCAAGCCATTTTCTTCTTTTACTTCTTCGACTTGCATCTGCCAGCCGTCATGGCTGGTAATGGT
ATCACCAGGGTTGAACATCACGCGGGTCACGGGGGAATCACTGCGTGCGTACAGACGGTTTTCACCAGTAGATGGGAAAA
GTAAAGTGACAGTTCGCGCATCCACCGCGACAACGGTTCCAAGTCCCAATTCGCTTTCTGTATCGCTGATCCAGCGTTGA
CCAAGTGTAAAAGGCATATGTGTTCGGCTCTATATCTTTAATTGCAGGCAATAACCACCCGCTACCGTGCTTATGAGGTA
GTGGTGTTATTCAGGTCCAGGAATGGAAAGGGCGCTATGGTACTGGATGGCAAAGCATTCGTCACGCATCAAAATGGTAT
CTGGCGAACTCTTTTTTTTGCTCAAAATAGCCCAAGTTGCCCGGTCATAAGTGTAGCAAAATTATCCTCAATAAAAGGGA
GTATTCCCTCCGCTACGGGTTGTAGCTGGCGGGTCAGATAGTGTTCGTAATCCAGTGGTGAACGTTGGTAGTCCAGCGGC
TCCGGGCCGTTGGTGGTCCATACGTACTTAATGGTGCCGCGGTTCTGATATTGCAAGGGGCGACCGCGCTTATGGTTTTC
TTCATCGGCAAGGCGAGCGGCGCGTACATGAGGCGGCACATTACGCTGATATTCGCTCAGCGGACGGCGAAGGCGTTTAC
GGTAAACCAGCCGCGCATCCAGTTCACCCGCCATCAGTTTGTCGATGGTTTCACGCACGTATTCCTGATATGGCTCGTTG
CGGAAGATACGCAGGTAAAGCTCCTGCTGAAACTGCTGGGCCAGTGGCGTCCAGTCGGTGCGCACGGTTTCCAGCCCTTT
AAACACCATCCGCTGTTTGTCGCCCTCCTGAATCAGTCCGGCGTAGCGCTTTTTGCTGCCGGTATCGGCCCCGCGAATGG
TTGGCATCAGAAAACGGCAGAAATGGGTTTCATACTCCAGTTCCAGTGCGCTGGTCAGCCGTTGTTTTTGCAGCGTTTCC
GCCCACCAGGCGTTAACGTGCTGCACCAGTGCACGACCGATTTTCGCTGCTTCTTCTTCCGAATGTGCACCTTTCAGCCA
GACAAACGTTGAGTCGGTATCGCCGTAGATAACGTCATAGCCCTGCGCTTCAATCAACGTTTTGGTTTGCCGCATGATCT
GATGACCACGCATGGTGATCGACGATGCCAGGCGTGGATCGAAGAAACGGCAGGCGGTGGTGCCGAGCACACCATAAAAG
GCATTCATAATGATCTTCAGCGCCTGCGAAAGCGGCTTATTACCCTGACGTTTGGCTTCATCGCGCCCGTGCCAGATGTT
AGTCACAATCTCCGGCAGGCAATGTTTCTCCCGTGAGAACCACGCATCGAGAAAACCTTCGGTACTGTGCTCTGGATCAG
GCTGCGCCATGCCTTCCACCAGCCCGACGGGATCAATCAGAAAGGTGCGGATGATCGACGGGTACAGGCTTTTGTAGTCC
AGCACCAGCACCGAATCATAAAGCCCAGGTCGCGAATCCATCACGTAGCCGCCAGGGCTGGCGTGCGGCGGCACTTCGCC
GAGATTAGGCGCGACATAACCAGCGCGATGCATACGGGGAAAATAGAGATGACCAAACGCTGCCACCGAACCGCCGTGTC
GATCCACCGGCAGGCCGTTCACCGTCGCCCGTTCGAGCAAAAACGGCATAATTTCAGTTTTGTGGAAGATCTGCGTCACC
AGCTCGCAATCTTTCAGGTTATAAGTTGCCAGCGCAGGTTTATCTTCGGCGAAACGGCGGTCAATTTCGTCCATTCGATC
CCACGGGTTATCGATAGATTTTCCTTCGCCTAATAACTCCTGAGCGACGGTTTCCAGCGAGAATGAAGAGAAATTCCAGA
ACGCGGATTTCAGCGCCTCGATACCGTCGATAATTAGCCGACCTTTAACCTGAGCAAAAAACACACCGTTTTTAAAGCCG
TGCTCGCGCCACTCCAGCTCACTGTTATCACGCCCCAGCCGCAGCGGAATACGGTAACGCTCGGCATGTTTTTGCAGCAT
TCGCAGATCGAACTGCACCACGTTCCAACCGATGATCACATCAGGATCGTAGTTGGCAAACCAGGCGTTAAGTTTTTCCA
GTAGCAGCGGGCGGCTGGCGACGTATTCCAGTTCAAAATCGAGCGCGGAGGCGTCGCCATTCTCTGGCCCCAGCATATAA
ACGATACGCTGCCCGCAACCTTCCAGGCCGATGCAGTACAGCTCACCGTGGCGGGTGGTTTCAATATCAATAGAAACCCA
CTTGAGCGGCGGACGATAGTCGGGATGCGGTTTCAGACGGGCATTAACGATAGCGCCATTGCGCATATCACCCTCGACCC
ACACCGGTGAGGTGATAAATCGCTCCATCAGATAGCGTTCTGGCGGGCGCACATCGGCCTCGTAGACGGTAACGCCACCT
TCACGCAGGCGCTTTTCGTAATTCATCAACTGGCGATGGGCGCGACAGTAAAGGCCATACACCGGCTGGCGGTGAAAATC
TTTTAACGCCAGCGGCGTCAGGCGAAAGCCTTGTTCACCCTGCAAAATATGCTGAGCGCGGGGAACCTGATCGGCAGGAA
TAAACGCCACGGACTCTTGCGGCGCAAGGAAAACCTGCAACGGCCCGTTGTCCGTCGCCAGCCAGAAGGAAACTTCGGTC
CCTTGCGGGGTGTCCCGCCAGTGTCGGGTTAAGATAAAACCTGCCTGCGCCACGCTGAAAATCCAATAAAAAACCAGGCT
TGATTATAGCCTGGTTTCGTTTGATTGGCTGTGGTTTTATACAGTCATTACTGCCCGTAATATGCCTTCGCGCCATGCTT
ACGCAGATAGTGTTTATCCAGCAGCGTTTGCTGCATATCCGGTAACTGCGGCGCTAACTGACGGCAGAATATACCCATAT
AAGCGACCTCTTCCAGCACGATGGCATTATGCACCGCATCTTCGGCATTTTTGCCCCATGCAAATGGGCCGTGAGAATGG
ACCAGGACGCCGGGCATTTGCGCTGCATCGATACCCTGTTTTTCGAAGGTTTCTACGATGACGTTACCGGTTTCCCACTC
ATATTCACCGTTGATTTCTGCGTCGGTCATTTTGCGGGTGCAGGGAATGGGACCGTAGAAATAGTCGGCGTGGGTGGTAC
CGGTTGCCGGAATTGACTGACCCGCCTGCGCCCAGATGGTGGCGTGGCGCGAGTGTGTGTGCACAATGCCGCCAATGGAC
GGGAATGCCTGATAGAGCAGCCGGTGAGTTGGCGTGTCGGAGGAGGGCTTTTTCGTACCTTCAACCACTTCACCGGTTTC
GATGCTGACCACGACCATATCGTCAGCGGTCATGATGCTGTAGTCGACGCCGGAAGGTTTGATCACAAAGACGCCGCGCC
CGCGATCAACGGCGCTGACGTTGCCCCAGGTGAGCGTGACCAGGTTGTGTTTTGGCAGCGCCAGGTTGGCTTCTAATACC
TGGCGTTTGAGATCTTCTAACATGTTGACTCCTTCGTGCCGGATGCGATTTGCTTATCCGGCCTACAAAATCGCAGCGTG
TAGGCCTGATAAGACGCGTCGGCGTCGCATCAGGCGTTACATACCTGATGCGGCTACTTAGCGACGAAATCCGTAATACA
CTTCGTTCCAGCGCAGCGCGTCTTTAAACGCTGGAAGGCGGGTATCGTTATCAATCACCGTGATTTCAATGTCGTGCATC
TCGGCGAACTGGCGCATATCGTTGAGGTTCAGCGCATGGCTGAAGACGGTATGGTGCGCGCCACCGGCAAGGATCCACGC
TTCGGAAGCGGTCGGCAGATCCGGTTGCGCTTTCCACAGCGCATTCGCCACCGGCAGTTTCGGCAGGGAGTGCGGTGTTT
TCACCGTGTCGATGCAGTTAACCAGCAGACGATAACGATCGCCGAGATCAATCAGGCTGGCGACAATGGCCGGACCAGTT
TGAGTATTGAAGATCAGGCGAGCCGGGTCGTCTTTACCGCCAATACCAAGGTGCTGAACGTCGAGGATCGGTTTCTCTTC
CACAGCGATCGACGGGCAGACTTCCAGCATATGGGAGCCGAGTACCAGGTCATTACCTTTCTCGAAGTGATAGGTGTAGT
CCTCCATAAAGGAGGTGCCGCCCTGCAGACCGGTTGACATCACCTTCATGATGCGAAGCAGGGCGGCAGTTTTCCAGTCG
CCTTCGCCCGCAAAGCCGTAGCCCTGCTGCATCAGACGCTGTACGGCCAGACCAGGAAGCTGTTTCAGGCCGTGCAAATC
TTCAAAGGTAGTAGTGAAAGCGTGGAAGCCACCCTGTTCCAGGAAACGCTTCATCCCCAGCTCAATACGCGCCGCTTCCA
GCACGTTCTGTCGTTTTTCGCCGTGGATTTGTGTGGCAGGTGTCATGGTGTAGCAGCTTTCGTACTCATCGACCAGCGCG
TTAACATCGCCGTCGCTGATGGAGTTCACCACCTGCACCAGATCGCCAACCGCCCAGGTATTGACGGAGAAACCAAACTT
GATCTGTGCGGCAACTTTATCGCCATCGGTGACCGCTACTTCACGCATGTTATCGCCAAAACGGCAGACTTTCAGATGAC
GGGTATCCTGTTTAGAGACCGCCTGACGCATCCAGGAGCCGATACGCTCATGTGCTTGTTTATCCTGCCAGTGACCGGTA
ACAACGGCATGTTGCTGACGCATACGCGCGCCGATGAAGCCGAACTCGCGACCGCCATGCGCGGTCTGGTTCAGGTTCAT
AAAGTCCATGTCGATGCTGTCCCACGGCAGCGCCGCGTTGAACTGGGTGTGGAATTGCAGCAACGGTTTGTTGAGCATGG
TCAGGCCGTTGATCCACATTTTGGCCGGGGAGAAAGTGTGCAGCCACACCACCAGACCAGCGCAACGATCGTCGTAATTC
GCGTCGCGGCAAATAGCGGTGATTTCATCCGGCGTGGTGCCCAGCGGTTTCAGCACCAGTTTGCAGGGCAACTTCGCTTC
TGTATTCAGTGCATTAACAACGTGTTCCGCATGTTGCGTCACCTGGCGCAGAGTCTCCGGGCCGTAAAGATGCTGGCTGC
CAATTACAAACCACACTTCATAATTATCAAAAATCGTCATTGTCGTGTCCTTATAGAGTCGGAACGGCCTGGGCAGCCTG
TGCCGGGGCGGAAGTTGGAAGATAGTGTTGTTCGGCGCTCATCGCCCATTGCTGATAGCGGCGATAAAGCTGTTCAAAGC
GTTGTGCCTGTTCGCTGCGCGGTTGCAGGGTTTTCTCTACCGCACTGGCCATTTTTTGCTGGGCTGATGGGATGTCTGCG
TGCACTTTCGCGGCGACAGCAGCAAAAATCGCCGCACCGAGCGCACAGCACTGGTCAGAGGCAACAATTTGCAGCGGGCG
ATTCAGCACGTCGCAGCAGGCCTGCATAATGACCTGGTTTTTCCGCGCGATGCCGCCCAGCGCCATCACGTTATTGACGG
CGATCCCCTGATCGGTAAAGCACTCCATGATTGCGCGTGCGCCAAAGGCGGTGGCAGCAATCAAACCGCCGAACAGCAGC
GGAGCGTCGGTAGCGAGGTTCAGATCGGTAATCACCCCTTTCAGGCGTTGGTTAGCGTTCGGTGTGCGGCGGCCGTTAAA
CCAGTCGAGCACCACCGGTAGGTGATCCAGAGACGGATTTTGAGCCCATACTTCGGTCAGCGCCGGAAGCAGTTGTTTCT
GGCTGGCGTTGATTTGCTCTTTCAGTTCCGGATGCTGGGCGGCAAGCTGTTCCAGCGGCCAGCCGAGTACGCGACCAAAC
CAGGCGTAGATATCCCCAAACGCCGATTGGCCTGCTTCCAGACCGATAAATCCAGGCACCACGCTGCCATCAACCTGACC
GCAAATACCTTTCACTGCCCGCTCGCCAACGCTCTGTTTGTCGGCAATCAGAATGTCACAGGTGGAAGTACCGATAACTT
TTACCAGTGCGTTAGGCTGTGCGCCTGCGCCAACTGCGCCCATATGGCAGTCAAACGCGCCGCCGGAAATCACTACGCTT
TCAGGCAGGCCGAGACGCTGCGCCCATTCCGGGCATAAGGTGCCCACCGGAATATCGGCAGTCCAGGTATCAGTGAACAG
CGGGGAAGGCAAATGGCGATTGAGGATCGGGTCCAGCTCATCAAAGAAACTGGCTGGCGGCAGGCCACCCCAGCTTTCGT
GCCACAGAGATTTATGCCCGGCGCTGCAACGTCCGCGACGAATATCCTGCGGGCGGGTGGTACCGGAAAGCAGAGCTGGC
ACCCAGTCGCACAGCTCAATCCATGATGCGGCAGATTGTGCCACGGCGTTGTCCTGGCGAGTTACATGCAGGATTTTTGC
CCAGAACCATTCGCTGGAATAAATACCGCCAATATTGCGGGAGTAGTCAACGTTGCCCAGCGTGTGACATAAGCGGGTAA
TCTCTTCCGCTTCTTCAACCGCGGTGTGGTCTTTCCACAATACGAACATCGCGTTCGGGTTCTCGGCAAACTCCGGGCGC
AGCGCCAACACGTTGCCGTCGGCGTCAATCGGTGCGGGCGTCGAGCCGGTTGTGTCAACGCCAATCCCGACCACAGCTGC
GCGCTGTTCGACGCAAAGCTCTGCAAGCACAGTTTTCAGCGCCGCTTCCATTGACTCAATGTAGTCACGCGGATGATGAC
GGAACTGGTTATTCGGGGCATCACAAAATTGCCCGTTCTGCCAACGGGGATACCACTCTACGCTGGTGGCGATCTCTTCA
CCAGTGGCGCATTCCACCGCCAAAGCTCGCACAGAATCACTGCCAAAATCGAGGCCAATTGCAATCGCCATCGTTTCACT
CCATCCAAAAAAACGGGTATGGAGAAACAGTAGAGAGTTGCGAAAAAAAACGTCAGGCTGGATCCGCTAATCTTATGGAT
AAAAATGCTATGGCATAGCAAAGTGTGACGCCGTGCAAATAATCAATGTGGACTTTTCTGCCGTGATTATAGACACTTTT
ATTACGCGTTTTTGTCATGGCTTTGGTCCCGCTTTGTTACAGAATGCTTTTAATAAGCGGGGTTACCGGTTGGGTCAGCG
AGAAGAGCCAGTAAAAGACGCAGTGACGGCAATGTCTGATGCAATATGGACAATTGGTTTCTTCTCTGAATGGCGGGAGT
ATGAAAAGTATGGCTGAAGCGCAAAATGATCCCCTGCTGCCGGGATACTCGTTTAACGCCCATCTGGTGGCGGGTTTAAC
GCCGATTGAGGCCAACGGTTATCTCGATTTTTTTATCGACCGACCGCTGGGAATGAAAGGTTATATTCTCAATCTCACCA
TTCGCGGTCAGGGCATAGTGAAAAACCAGGGACGAGAATTTGTCTGCCGACCGGGTGATATTTTGCTGTTCCCGCCAGGA
GAGATTCATCACTACGGTCGTCATCCGGAGGCTCACGAATGGTATCACCAGTGGGTTTACTTTCGTCCGCGCGCCTACTG
GCATGAATGGGTTAACTGGCCGTCGATATTTGCCAATACCGGTTTCTTTCGCCCGGATGAAGCGCACCAGCCGCATTTCA
GCGACCTGTTTGGGCAAATCATTAATGCCGGACAAGGGGAAGGGCGCTATTCGGAATTGCTGGCGATAAATCTGCTTGAG
CAATTGTTACTGCGGCGCATGGAAGCGATTAACGAGTCGCTCCATCCGCCGATGGATAATCGGGTACGCGAGGCTTGTCA
GTACATCAGCGATCACCTGGCAGACAGTAATTTTGATATCGCCAGCGTCGCACAGCATGTCTGCCTGTCGCCGTCGCGTC
TGTCGCATTTGTTCCGCCAGCAGTTAGGGATTAGCGTATTAAGCTGGCGCGAGGACCAGCGCATCAGTCAGGCGAAGCTG
CTTTTGAGCACCACCCGGATGCCTATCGCCACAGTCGGTCGCAATGTCGGTTTTGACGATCAACTCTATTTCTCGCGAGT
ATTTAAAAAATGCACCGGGGCCAGCCCGAGCGAGTTTAGGGCTGGATGTGAATAATAAGAAAGAAGGGGGAGTCTCTTAC
TTTCGTTACCTGACGTTATTTATATATGTTACGGATAATTAATTTTATTTTATTTGTAAGCTAAATATTAATTATCTTTA
GGTGAATCGTTTCGCCTGAATAATATTTTTGTTTGTTTTTGCTTGCCTGTTTTTTTCTTGATAAAAATCCCGATAACAAT
TTCTTTTTTAGTGATAATAAAATCAAAAAGGAAGACTTATGTATCGGGATACCCGTCGTGAATATATTGTCCGGTTACTT
CGCAACAAGGATGAGTGCAGTGTTAGCGATTTAGCTAACTATTTTTCTGTTACCAAAGAGACGATTCGGACAGATTTAGC
GTGGTTGCAAAAGCGTGGTGTAGTGAGTCGTCATCATGGAGGCGTCTCATTGAAAAAACATTTAATGCAAAATGCGCTTT
CGCAACAAGAGTATGTCGATATGAGTTTGCTTATCAAGCAACAACAGCAGGGTATTGGCTATTTAACCTCGCTTGATGAT
AAAGGACGCCGAATGGTAGGTAAAGTTTGTGTGTTAGGATCATTTAACGTCGATATTGTGGCGAAAGTGTATCGCTTCCC
GAATGAAGGCGAAACGTTAGTGGCCAGGGAAACTACCATGGGGCCGGGGGGTAAAGGCGCGAATCAGGCACTAGCCGCTC
ATCGGGCAGGTGCGCAAATACACTTCGCCTGTAAGATTGGTCGCGATCAGTTTAATCATTTTGCCCGCAATCATATTGAG
TCCATTGGTATTGGTTCATTTACTTTTTATGAGTCTGAACTATCTACCACCGGTTGTGCGGTCATTTATGTAAATGATGA
AGGTGAAAACATGATTGCTATGTCTCCAGGGGCAAATCATGAATTAAGTGATAACGATATTATTCAACTTTCTCACTTTA
TAGCCGAGTCCGATGTATTCATTGTACAGATGGAAAATAATCTTGCCGCTACTCAACTGGCATTAAAATGTGCTCAAAAA
ATGCAGGTGACAACGATTTTAAATCCTGCACCGTGGTCCAGTGATGTCGCCACATTATTACCTTTTGTTGATATTGTGAC
GCCAAATGAAACCGAAGCATCGGCGATGTCAGGTATGGTAATTGACAATATTTCTGATGCTGTGAAGGCTGCGAAGCATA
TTTATAATGCCGGGCAATGTTCAGTAATTATTACGATGGGAAAACGAGGTGCATTAATTTATGACGGGCAACAATGTGCG
CATATTCCGGCATTTTCGGCAGTCGCTGTAGATACAACAGGTGCGGGTGATGCGTTTAATGGCGCGCTCGCCGCCGCACT
GGCGAAGGGAGAATCACTTGTTAAAGCAGCCTGGTATGCCAGCGCTTTCGCTTCGCTGGCAGTAGAAAAAGAAGGGGCAG
CCAATATGCCTGATATCTCTCTGGTGGATGCCAGAATTCAGCAGCAGAATGTTGCCATTCAGACTTTCTGATGTTTCACT
GAACGAAGGATGAAATATGAAAACAATTGAAGGGATTATTCCGGTAATGCTAACGCCTTTTACGGCGGATAATAAAATTG
ATTACCTGGGTCTTAAACGGCTAATTGACTGGTATATCGAAAACGGTGCCGACGCGTTATTTGCCGTGTGTCAGTCCAGT
GAAATGCAGTATTTAACTTTAGAAGAGCGCGTGGAGCTGGCGAGCTTTGTGGTTGAATATAGCCAACAACGAGTACCGGT
TATTGCGTCCGGGCATATTTCTGATGATCTGGAACAGCAAATTCAGGAGCTCAATGCTATGGCGGCAACGGGCATTGATG
CGCTGGTGTTAGTGACGAATCATCTTGATCCACATAACGAAGGTACCACGGTATTCCTCCGTACGCTTGATGCGCTATTG
ATGTCATTACCCGAAAGTATGGCGCTGGGTCTGTATGAATGCCCGGCCCCGTATCGCCGCTTATTAACCGATGAGGAACT
GCTTTACTGCGCACAAAGCGGGCGTTTTCAAATCTTAAAAGACGTCAGTTGTGATCTACCTACAGTGACGCGACGGGTGC
AATTAACTCAGCACACGCCAATGACGATTGTTAATGCTAATGCTGCCATTGCCTGGGAGGCGATGCTTGCAGGTTCGAAA
GGTTTTTGTGGCGTCTTTGCCAACTTTCATCCTGACTTGTATCACTGGCTTTGGCTTGAAGGAAAACAACACCCTGAAGA
GGCAAAACAACTCGCCTGGTTTTTATCGCTGAGTGCCGTCAGTGAAAATATTGGCTATCCGAAAAATGCCAAAATATTTC
ATCAGCAGCGAGGAACATTTGACTGTGTTCATTGCCGGGTAACGGCTGACGATGTGCTGAAAAAATATTGGGGGCTGGAG
GTGGTGCTAAAACAAATTGCTGATGCCGCAGATTTCCAGCGTCAACAACTCAAATATTAATATCCGACAGCACTTGCTGT
TATTAAAAAATAATTAAGACAGGAGTCTACAAATATGAAACGAACCCTGATGAGTTGTGCCGTTGCTTCACTGCTGGTTT
CAGGTTCCGCGCTGGCTGCATGGCCAGAAAAACCAATCCAAATCATTGTCCCCTGGGGCGCGGGAGGAAATACCGATACG
GTTGCACGCCTGGTGGCAGAAGGGCTGCAAAAAGAGTTGAAAGTGAATGTCAACGTGGTGAATCGCACGGGAGGTGCTGG
GGTGGTTGGCCATGATGCCATTGCGAAAGCTAAAGCGGATGGCTATACCCTGGGAATTGCGACGGTAGAAATCACCATGA
TGCACCATCAGGGGATGACGGCGTTAACGTATCAGAACTACACGCCAATTACACGGCTGGCAGTGAATCTGGGAGGCGTG
CAAGTCGCAGCAAATTCGCAGTTCGAAAATATCGTCCAGATGACCGACTACATCAAGGCGAATCCAGGTAAGTTAAAAGC
ATCGGGTAGCGGGTTAAATTCCGGCTGGCATCTGAACTTGATAGGTATGCTCGACAGTATGGGGCTTCCGCCTTCTGCCG
TGACCTGGGTGCCTTCTGAAGGTTCCAGTTCTGCACTGATGGAACTGGTTTCCGGTGGTATAGATTTTACAACGTCATCA
CCAGGCGAAGCGAAAAGTATGGTCGATGCCAAAATGGTGCGTAATTTAGCGACCATGGCAGAAAAATCAGCAGGGCTTTA
TAAAGATCTTCCAGTATTCCAACAAGCAACTGGCTATAAATATCATTTGGCGACATGGAATGCCTTAGTGGTTCCGGCGG
GTACTCCTGAAGAGGTCTCACAAAAATTAACTGCCGCTATGCAGGCAGTGTTTGCGCAGGGGAAATTACAAGAATTCGCT
ACCAAACAGGGTTTCGAAGTTTACCCGCTGTATGGCAAAGAGATGACGACATTTATGGCAGATGAAGATGCCAGATACGG
AAAATTAATAGCCAAAATCAAAGGTTAATCAGACAGGGCGGTGAATATATCGCCGCCAAATTACAGGGATAGCATTATGC
GCATAATACCGATAACGCCGTTATTTCTGCTGATTTTTGCCATGTTTATTTTTGGCTGGAGCATAACGCAATATGGAGGC
ATATCGCAGTATGGCGCTGGATTTATGCCTTGCATCATCAGTGGATTGTTGTTGTTTTTAGCGGCTATTGATGTAGCGAT
AGATATTAAACACCGGCACCGTAACAAAGTTTCTTTAACTTTTGATGAAGTGAAAGCACTTTTACTGGTTATTACAGTGG
TACTACTGTTTGTATTACTGTTAGATATTCTCGGCTTTGTGATTTGCTCATTTTTGTTGCTTTTTATTTTAATGAAAATA
CGAGGTGTCAGACTTTTGCATTCCGTTATCGTTTCGATATCGGCATCTCTTATTATCTGGTTCATTTTTGCCAGAGTGTT
GTTGGTCGCCTTTCCTGAAGGAATCTTGTTTTAAGGATGCAATATGGATATTTTGATTCAGGCACTAACGTATATTAATT
TGAATGCCATTCTGGCCATTATTGCTGCTACGGCCTTTGGGTTATTTGTGGGGGCCATCCCTGGATTGACCGCAACGATG
GCGGTTGCACTAATGGTGCCTTTTACCTTCTTTCTTGATCCTATTCCCGCCCTGGCATTAATGATTGCCGTTGGTGCGTC
ATCCATTTATGCCGGAGATATCCCCGGCGCACTTTTGCGTATACCAGGGACACCTGCTTCGGCGGCTTATGTTGCTGATT
CAAATGAACTGGTCAAGCAAGGGAAGGTGAATCGCGTATTGGGACTTGGGCTGGTGAGTTCGGTCATTGGTGGCGTGATT
GGATCACTTATTTTGATGTTGGCTGCGCCTGTACTGGCGAAATTTGCCCTTAATTTTAGTTCTTATGAATACACATGGCT
TTCTCTTTTAGGCTTAACTTGCGCGACTCTGGTTGTGGGTAATCAACCACTGAAAGGCATGGTGACCTTATGTTTGGGAT
TATTACTGGCGTGTATCGGTTATGATCAAATATCCGGAGTTCCACGTTTTACGTTTGGTCAAATCAGCCTGTTACAAGGG
GTGAACTTTATCCCGGCGATGATTGGTCTGTTCGCGATATCCGGCGCAATTGAATATTATCGTGACAAAATTAGCCAGGT
AAGTGGTGTTGTGCCACAAACGCAAACGGGGATTAATTTATTCAAGGGAATGGGGCAGGTGATTTGGTCACGAAAATTAA
ATCTTGGCCGAAGTAGTATTATCGGTACGCTTATCGGAGCATTACCCGGCGCTGGAGCGGATATTGCTGCGTGGATAAGT
TACGCCATTTCAAAAAAATTCTCTCGCCAGCAGGAGTTATATGGGCATGGATCTGAGGAGGCAATTGTTGATTCCTCGAG
CAGTAACAACGCCAGTCTGGCGGGGAGTTGGATCCCTTCATTAGTTTTCGGTATTCCGGGCGATTCTGCCGCTGCAATTA
TCATCGGCGTGCTCTATATGAAGGATATGAATCCAGGGCCGACATTATTTCTGTTCCAGGCAGATAAACTTTATGCCGTA
TTTATCTTGTTTCTGATCGCCAATATTGCATTACTACCGTTAGCCACAATTGCGGTCAGTTTCATCAAACGCATCATCTG
GATTGATAAAGCGATTCTGTACCCGATTATTCTGATTTTCAGTATTGTCGGTGCATTTGCTATCGATAACTCGGGTGCTT
CTGTCGTTGTCATGTTGGTCATGGGGGTTCTTGGATACTGGTTACAACGTAAGGAATACCCGGTTTCGCCCATTATTCTG
GGGATGATTCTTGGGCCAATGTTGGAAAAAAACTTATTATCTTCAATGATTAAGTCTAATGGCGAATGGCTGGCGTTTGT
TGAGCGCCCGGTATCTATGGCACTGGCTGTCTGTTTCTTTTTGGTTGTCGCGTTGCAAGGACGCAATATCTACCGTTCAT
TTAGCCGTTAATCCGTTGTTTTCAGACCATCCAAGTTGTGGATGGTCTGCCTTCCCCTAAGTAAAATCCTGCGTGACTGC
TAAATTTATACTCTAAATGATTCGCGTTGCAGGAATATATTCATACAAAGAATAGATTGACCTGAATACCACCACTTTGC
ACAATCCACGACGAATTCATCAACCGGGCACATTATGCAAGCATTGCTGGAACACTTTATTACCCAATCCACCGTGTATT
CATTGATGGCGGTGGTGTTGGTGGCCTTTCTGGAGTCGCTGGCGCTGGTCGGTTTGATTCTGCCCGGTACGGTGCTGATG
GCGGGGCTGGGAGCGTTGATTGGCAGCGGTGAGTTAAGTTTCTGGCACGCCTGGCTGGCAGGGATCGTCGGTTGCCTGCT
GGGCGACTGGATCTCCTTCTGGCTGGGCTGGCGTTTTAAAAAGCCGTTGCATCGCTGGTCATTTCTGAAGAAGAACAAAG
CATTACTCGATAAAACCGAACATGCGCTGCATCAGCACAGCATGTTCACCATTCTGGTCGGTCGTTTTGTCGGCCCGACG
CGTCCGCTGGTGCCAATGGTGGCAGGGATGCTGGATCTGCCGGTGGCGAAATTTATTACGCCAAATATTATCGGCTGCCT
GTTATGGCCACCGTTTTACTTCCTGCCGGGGATTCTGGCGGGTGCGGCGATCGATATTCCTGCCGGGATGCAGAGCGGTG
AGTTTAAATGGTTGCTGCTGGTGACGGCGGTATTGTTGTGGGTTGGTGGCTGGCTGTGCTGGCGGTTATGGCGCAGCGGT
AAAGCGACTGACCGTTTGAGTCATTATTTGTCCCGCGGTCGTTTGTTGTGGCTGACGCCGTTGATTTCTGCCATCGGCGT
GGTGGCGCTGGTGGTGTTAATTCGCCACCCGTTGATGCCGGTGTATATCGATATTTTGCGTAAAGTGGTTGGGGTTTAGA
GGATAGCCTTGTGCGGGTTGCCTGATGCGACGCTTGCTGCGTCTTATCAGGCCTACAAAACGCACTACCTGTAGGTCGGA
TAAGGCGTTCACGCCGCATCCGACAGTGCATATTAACCTTTAATTCCCAACAGCGCCGAAGCACTCGCCTTACCGCTCAA
CAACTCATCGGTCTTACCCTGCCAGGCGATACGCCCGTCGGCGACCACCACCGAGCGCGTGGCGATCCGCGCCGCATCTT
CCACACTGTGCGACACCATCAAGAGCGTCATTTTTTGCTGTTGGCAGCTCGAACTCACCAGCGTCAGCATCTCCTGACGT
AGCGCCGGATCGAGTGCGGAAAACGGTTCATCGAGCAATAAAATGGGCTGTTCGCGTACCAGACAACGCGCTAACGCCAC
GCGCTGTCGCTGACCGCCGGAAAGCTCGCCAGGTAACCGCGCCATTAAATTATCAATCCCCATCTGGTGGGCAATCGCGT
GCATTTTCTTCTGCTGCGCCGCATTTAGTTTCAACCCCGGATTTAGCCCCAGCCCGATGTTCTGCGCGACCGTCAGGTGG
CTGAACAGGTTGTTCTCCTGAAACAGCATTGACACCGGACGACGTGACGGTGGCGTTGTGGTGTGATCTACGCCGTCGAG
AGTCAGCAAACCGCTGGCTGGCGTCAGAAAACCGGCGATCAAATTTAGCAGGGTGCTTTTACCCGCGCCGCTTGGCCCGA
GGATCGCCACCTGCTCGCCGCGTTCCACCGTTAAGCTAAAACGCATCGGCAAATGGTGGTAAAGCCAGGTGATATCAGTC
AGTTTTAACATTTCGCCCCGGTATTTTTTCAATCACGGTAAACAGCAGAAAACAGAGCAGCAGCAGAATTAACGCGGTGA
CCGCGCCGTCCTGGCTGCGATAGGAGCCAATTTGCTGATAGAGATAAAACGGCAGGGTACGGAAATCATCGTTACCGAAC
AATGCCACCACGCCAAAATCACCAATCGACAGCACACAAGCAAAGGCCAGCGCCTGCGCCAGTGGACGTTTCAGAGCGCG
CAGCTCCACCACTTTTAAGCGTGACCAGCCTTCAATGCCCAGCGACTGACACAACATGCTGTAGCGGGCGGTGATATCGC
GCATCGGGTTTTCCAGTACTTTCAGCGCATAAGGGATTGCCATTAACGCATTGGTGAAAATCACAATGCCGTCAGCAGAT
TGTGGCAGGCCGATAGTGTTGTTGAGCAGTAAAAAGAAGCCCGTAGCCAGTACAATCCCCGGCATGGCGAGGATCAACAT
GCCGCTCATCTCCAGCGCCTGACCCGCCAGCATTTTCTGCCGTGCCCGAAGTTCGCGACTGCTCCATAGCAGCATCATGG
TCAGCACTACGCACAATACGCCTGCCGCCAGCGCAATACGCAACGAGGTCCACAGCGCCTGCCACAGCACCGGTTGTGCC
AGCACTTCCGGCAACTGGCGATTTACCCCATCGACGATCACCGCCAGTAACGGTGGCAGCAACAGCAGCAGCGCCAGCAC
AATTAACGCCGTGTCGCAAATGCGACTATGCAGACGATCGTCCGGGTCGCGCCAGCCTTGCAGCAGTGTGGTACCGGGCG
CAATGGCCTTACTCAATCGCTGACTCAACAGCACCAGCCCGAGGCAGCACACCATCTGGATCAGCGCCAGCATTGCCGCG
CGGGCAGGATCGTAGTCGTAACTCAGCGCCTGATAGATTGCCAGCTCGATAGTGGTCGCCTGCGGACCGCCGCCCAGCGA
TAGCACGGTGGCGAAGCTGGCGAAACAGAGCATAAAGATAAGCGCAGCAACCGGCGGGATTTGTCGCCGTAACCACGGCC
ATTCGACGAAGCGGAAGAAGTGCCAGCCGCGCATCCCAAGTTGTGCGGCAAGCTGACGTTGTTCGCCGGGAATGTTTTCC
AGTGCCTGGAGTAATAAACGGCTAGCCATCGGCAGATTAAAAAACACATGGGCCAGCAAAATGCCTTGCAGGCCGTAGGG
CGAAAAGGTCCACTCCAGACCAAGTGATTGCCAGAGCGAGGCCAGCCAGCCCTGGCGACCATAGACGCTAAGAATGCCGA
AAACGGCGACCAGCACCGGGAGGATCAAGGTCATTGCGCACAGACGCAACAGCACCTGTCGCCCAGGAAAGCGCCTGCGA
TAGAGCGCGCGGGCGAGGAATATTGCGGGTACGACAGAGAGCAGCGCCGAGAGAAACGCCTGCCAGAAGGAGAAGCGCAC
CACATGCCACAGATAGCTGTCCTGCCAGACTGCCACCCAGTCACCCTGCGGCGCGTTCCACCACAGGGCGAGAAACGCCG
CCAGCGCAACCGCTACCACCAGTGTGGCGGCGCTTATTCCTGGAATTAACCAGCCGGGAATTAACGGCTGACGGCGCGTT
GCCATTCGCTAATCCATGCCTGACGTTGTGCCGCCACTTCGGCGGGCGTGAACTCTAGCGTGGTGGCTGGTTTGGTCAAT
TGTTCAAATCCTGCAGGCAGAGTGACGTTTGCTACCGGATACATCCAGTTGCCGGTTGGGATCGCATTCTGAAAAGCCGG
AGAAACCATAAACTGGAGGAATTTTTGCGCCAGCTCTGGCTGCTTGCTGGCAGCGGTGCGGGCGGCAACTTCCACCTGCA
GATAGTGACCTTCGCTGAAGTTCGCGGCGGCGTAGTTATCTTTCTTCTCTTCGAGAATGTGATAAGCCGGAGAGGTGGTG
TAACTCAGTACCAGATCGCTTTCGCCTTTTAAAAACAGGCCGTAGGCTTCGCTCCAGCCTTTAGTGACCGTGACAGTTTT
CTTCGCCAGTTTCTGCCAGGCTTGCGGGGCGTTATCGCCATAGACTTTTTGCATCCATAGCAACAGACCCAGACCTGGTG
TACTGGTACGCGGATCTTCATAAATCACCCGCCAGTTTTGATCGCTCTCAACCAGTTCTTTCAGGCTTTGCGGCGGATTT
TTCAGTTTGTTCTTGTCATAGACGAAGGCGAAATAGCCATAGTCAAACGGCACAAAGGTGTCATTTTTCCAGCCGCCGGG
AACGTTTACAGCCTCTGTCGCGACGCCGCTTTTGGCAAACAACCCGGTTTTGCTGGCGGCGTCCAGCAGGTTGTTATCCA
GCCCCAGCACCACATCGGCTTTGCTGTTTTTGCCTTCCATCCGTAGACGGTTGAGCAGCGAAACGCCATCTTCCAGCGCC
ACCAGTTTCAGTTCGCAATTACAGTCTGCTTCAAAGGCTTTTTTGACTACCGGACCAGGTCCCCAGTCAGCGGCAAAGGA
ATCGTAGGTATAAACAGTCAGAACAGGTTTAGCGAAAACAGGCGCTGTGCACAGCAACAGCAGGGGAAGACATTTTTTTA
ACACTTTGCACCTCACAAAAGAGTGGCAAAGGACTTGAGAAGGAGCCTCAAATCCCTTCGCCGGCGTTATCCGGATCAGG
TTCGACGGGTATTTTCTCAGCGCACGCGGCTGCGTGGCACCCCGTTGAGAACGGCGTTAGTGTAGTGATTTTGTTATCAA
CCAGCAATCATGGATCCGGTGGTGCAAACCACGCTGATTTAAAATCGAACCAGCCGAGGGTGTTCATGCGCAGGCCGCGC
ATACTGCGTTGCCCCTGAATGATCAGCCAGTGGTGGATAAGTGGCACCATTGCTTTGCTGGCGACCAGTTGCTGGCACCA
GTTCGCCAGGTTCATTTCGCCATTGCGCCAGCGGGCGGCGTCGGCTTGCCAGTCGATCGGAATACAGTGTTGGAGTAGCG
GCACCTCGCACAAGTGCGCGAACAGCGAAAAATCCAGCGGCAGCGTAAAGTTGGCGCTGTTAAGCCAGATATCGCTCTCG
ATCTCTCCTTCATGCCACTGATCGTAGCTGATCTCTTTGATTTCCAGCGTGACCTGGTGACTCGCCAGAATCTGCTGCAT
GATCCCGGCAATCACTCGATGTTCAATATGATCCTGATAAAAGGTCAGGGTGAGATGTTCCAGCCCGGCGGGTTTTTCGC
AATGTGTCGGGCGGGCATGGTGCCAGCGGGGGAGCAGTCCATAAGCCGGGAACCAGAGTTGCTGGTATTGTTCCTCGGCG
AAATAGACCAGATTCGTCGGAGAAAGCACATAGCTTACCCAGTCCCTGACTTGCTGATTCGCCCCGCGGTGGGTGCGGTT
GTCGAACAGTAAATAATAGCAACCTTCCTCCAGGCGGCTTTCAATCTCTTGTTCCTCGCCCTGCGGCCCTTTCAGCATCA
GCCCTCCGGCTGGCTCGTCGGCAATTTCCGTTAGAACCCAGACGTTAACTTCGTCGATTAATGCCCGGTAACCGAAGAAG
TCATCGAATGCCTGAATTTTCAGTTGATTGGTGCTGTTGCGGATCACCGCATACGGACCGGTGCCGATGGGATGGCTGGC
AAAGTTACTGAGGGTTTCCCATTCGCGCGGCAGGATCATTGCCGGAACTTGCCCCAGCAGTAACGGCAACCAGCGGTCCG
GTTGCGTGAGATGGATATCCAGCGTCCAGGGCGTCGGCGACACAATGTCAGCAATATGCGAATAGAGCGGAAGCGTATTG
ATTCGTTTTAAAGAGGCGATCACATCGTCCATTTCCAGTTCACGACCATGGTGAAAATGGACTCCTGGACGCAAAAAGAA
ACGCCAGTGAAGCGGTGATATTTGCTGCCAGTGGTGTGCGATGTCTGCTTCCAGTTCCCCATTTTCCTCATTTATGCGCG
TTAGCGAACTGAAGATTTGCCGGGCGATATGGGTTTCAGAACGGCGCAATGCGCTGCCAGGTAGCAGATTACGCAACGGA
CGATAGTAGAGCACGCGCAGGATGTGCCGCCCCTGGCGGAAGCTGCGGCCCAGATGAGAAACCAGCATTTGCCGCACAGT
CGCTTTGTCGCCAACCAACTGCACTAGTTGGTCGATACGATCCTGCTCCAGCAGGTCTTCCGCTCGCTGTTGCTGAAGCG
CCAGCCCGGTATAGAGGAATGTCAGACGCGAGCGTTTACCGCGCCCGACTTCCGCTTCCCACGTCAGCCAGCCGCGATCC
TGCATGGTGTTGAGCAGGGTGCGCATATGACGACGCGAGCAACTCAGTAACGCTGCCAGTTCGTTGAGCGTGGTCTCCTG
AGATTTACCCTCGCAGCATTGCCACAGGCGGATGAACTGTTGTTGCAGACGAGCAGATGGCATAAAAGGGGAACTCCTGC
GCAAAAGACAGCAATTTTATTTTCCCTATATTAAGTCAATAATTCCTAACGATGAAGCAAGGAGGTGCCCCATGCGTCAG
TTTTATCAGCACTATTTTACCGCGACAGCGAAGTTGTGCTGGTTGCGTTGGTTAAGCGTCCCACAACGATTAACCATGCT
TGAAGAACTGATGCAATGGGAGGGGAGTCATTCTGACTACTGATTTGCGGACATCATGTGTGACTGAGTATTGGTGTTAA
TCGCCACGCCAGCAGTGATTATCTGCTGGCTTTTTTCTTTTGGCGATTGAGTGCCGGACGGTGTACAAACTAACGCATAA
ACGCCGGTTGCTTCTCTTCATAAGACGCAATAGCATCGTCGTGCTGCAGAGTCAGGCCGATGCTGTCCAGACCGTTCATC
ATGCAGTGGCGGCGGAAGGCATCGATGGTAAAGCGATAAGTTTTCTCTCCCGCTTTCACCTCTTGCGCTTCCAGGTCTAC
ATCAAAATGAATCCCCGGATTGGCTTTCACCAGCGCAAACAGCTCATCCACTTCTGCATCGCTTAATTTCACCGGCAGCA
GCTGGTTGTTAAAGCTATTGCCGTAGAAGATGTCAGCAAAACTCGGCGCAATCACCACCTTAAAACCGTAATCGGTCAAT
GCCCACGGCGCGTGCTCACGCGAGGAACCGCAGCCGAAGTTTTCTCGTGCCAGCAAAATGGAAGCGCCCTGATACTGCGG
GAAGTTCAGCACGAAGTCCGGGTTTGGCTGTTGGCCTTTTTCATCCAGAAAACGCCAGTCGTTAAACAGATGCGCGCCAA
AACCCGTACGGGTCACTTTCTGCAAAAACTGTTTCGGGATGATTGCATCGGTATCGACATTGGCGGCATCCAACGGAACC
ACCAGGCCTGTGTGTTTGATAAATTTCTCTGCCATGGTGTGCTCCTTATTTAATGTTACGAATGTCGGCGAAATGTCCGG
TCACAGCCGCGGCGGCAGCCATTGCCGGGCTGACCAGATGCGTGCGCCCGCCGCGCCCCTGGCGGCCTTCAAAGTTACGG
TTGCTGGTGGAGGCGCAACGTTCGCCCGGATTCAGACGGTCGTTATTCATCGCCAGACACATTGAGCAACCTGGCAAGCG
CCATTCAAAACCAGCTTCGATAAAAATTTTGTCCAGACCTTCCGCTTCCGCCTGGGCTTTAACCGGACCGGAGCCGGGAA
CCACCAGCGCTTGTACGCCTGGCGCGACTTTCCGGCCTTTGGCGATTTCCGCTGCCGCGCGTAAATCTTCAATACGCGAG
TTAGTACAGGAACCAATAAACACTTTGTCGATAGCCACTTCTGTCAGCGGAATACCCGGTTTCAGCCCCATATAGGCCAG
CGCTTTTTCTGCCGACGCGCGTTCAACCGGATCGGCAAACGAAGCCGGATCGGGAATATTGTCGTTCACAGAAATCACCT
GGCCTGGATTGGTGCCCCAGGTGACCTGCGGCGAAATCTCTTCTGCTTGCAGAGTGACAACGGTATCGAAAGTTGCTCCT
TCGTCGGTTTGCAGGGTTTTCCAGTAGGCAACGGCGTCGTCGAAATCTTTACCTTTCGGCGCATGCAGACGGCCTTTAAC
ATAGTTAAAGGTGGTTTCGTCCGGCGCAACCAGACCGGCTTTTGCGCCCATTTCGATTGCCATATTGCACAGGGTCATAC
GACCTTCCATGCTTAAATCACGGATTGCTTCGCCGCAAAATTCCACCACATGCCCGGTACCGCCTGCGCTGCCGGTTTTA
CCAATAATTGCCAGCACGATATCTTTTGCGGTAATGCCCGGCGCGGCTTTGCCCTGGACTTCAATTTTCATGGTCTTCGC
CCGGCCCTGTTTCAGGGTTTGCGTTGCCAGTACGTGTTCAACTTCGGAAGTGCCGATACCAAAGGCCAGTGCGCCAAACG
CGCCGTGGGTGGCGGTATGTGAGTCGCCGCAGACAATGGTCATCCCCGGCAAGGTCACACCCTGTTCCGGCCCCATTACG
TGGACGATCCCCTGATACGGGTGATTCAGGTCATACAGCTCGACGCCAAATTCTTTGCAGTTTTTGATCAGCTCCTGCAT
CTGGATGCGCGCCATTTCACCGCAGGCATTAATGTCTTTCGTCTGGGTAGAGACGTTGTGATCCATGGTGGCGAAGGTTT
TGCCCGGCTGACGTACCGGGCGACCGTGGGCGCGCAGACCATCGAACGCCTGCGGTGAGGTCACTTCATGCACCAGGTGG
CGGTCGATATATAACAGCGGGGTTTCGTTTTCGGCTTCGTACACTACGTGAGCGTCGAATAATTTTTCGTATAACGTCTT
AGCCATGATTACACCCCTTCTGCCACATAGCGGGCAATGATATCGCCCATTTCATCGGTACTAACGGCGGCAGCGCCACG
GGCTAAATCCCCGGTGCGAATGCCTTCTTCTAATGCGCGGTTAATGGCGCGTTCAATGGCGGAAGCCGCATCATCGGCAT
CCAGGCTGTAACGCAGCAGCAGCGCCAGCGACAGAATTTGTGCAATCGGGTTGGCGATATTTTTACCTGCGATATCGGGT
GCCGAGCCGCCCGCCGGTTCATACAGACCAAAACCTTGCTCGTTCAGGCTGGCGGAAGGCAACATCCCCATTGAGCCAGT
GATCATTGCGCACTCATCAGACAGAATGTCGCCAAACAGGTTGGAGCACAGCAAGACGTCAAACTGTGATGGATCTTTAA
TCAGCTGCATGGTGGCGTTGTCGATGTACATATGCGCCAGTTCGACGTCCGGGTATTCCGTGGCGATCTCGTTAACGATC
TCCCGCCATAAAATAGAGGATTGCAGCACGTTGGCTTTGTCGATTGAGGTGACTTTGTGGCGACGCTTGCGGGCAGATTC
AAATGCGATGCGGGCAATACGCTCGATCTCAAAACGGTGGTACACCTCGGTATCAAACGCTTTTTCATATTGTCCGCTAC
CTTCGCGGCCTTTTGGCTGACCGAAATAGATGCCGCCGGTCAGTTCGCGCACACACAGGATGTCAAAGCCGTTTGCGGCA
ATGTCAGCACGCAGCGGACAGAATGCTTCCAGCCCCTGATACAGTTTTGCCGGACGCAGATTGCTGAATAATTTGAAGTG
CTTACGCAAAGGCAGCAGTGCGCCGCGTTCTGGTTGCTGGTCTGGCGGCAAATGTTCCCACTTCGGACCACCTACCGAGC
CAAACAGCACGGCATCGGCTTGCTCACAACCTTCAACCGTCGCAGGCGGCAGCGGCTGCCCGTGATTATCAATGGCTGCG
CCGCCTACATCGTAATGGCTGGTGGTGATACGCATCGCAAATCGGTTGCGCACGGCATCCAGCACTTTCAGCGCCTGGGT
CATCACTTCCGGACCAATACCGTCCCCCGGCAATACGGCAATATGGTAATTCTTCGACATCACACGGTTTCCTTGTTGTT
TTCGTTGTGTTGAGCTTTGCGTTGCAACTCTTTTTCGACTTCTGCGGCACGCCAGATATTGTTCAGTACGTGCACCATGG
CTTTGGCGGAGGACTCGACAATATCGGTGGCCAGGCCGACGCCGTGGAAGCGGCGACCGTTGTAGTTGGCGACAATATCC
ACCTGACCCAGCGCATCTTTACCGTGACCTTTGGCGGTCAGGCTGTATTTCACCAGTTCGACGTTATAGTCAGTGATGCG
GTTTATCGCCTGGTAGACGGCATCAACCGGGCCGTTGCCGTTAGCGGCTTCTGCTTTAACTTCTTCGCCACAGGCCAGTT
TGACGGCGGCAGTGGCAATATCGTTAGAACCTGACTGCACGCTGAAGTAATCCAGACGGAAATGCTCCGGCTCTTCTTGC
TGCTTATCGATGAAGGCCAGCGCCTCCAGATCGTAATCAAACACCTGGCCTTTTTTGTCCGCCAGCTTCAGGAAAGCGTC
GTACAGGTTGTCTAAATTATATTCACTTTCTTTATATCCCATCTCATCCATGCGATGTTTCACCGCCGCACGCCCCGAAC
GAGAGGTCAGATTCAGCTGGATTTGGTTCAGACCAATAGATTCTGGTGTCATGATTTCGTAGTTTTCGCGGTTTTTCAGT
ACACCATCCTGGTGGATACCGGAGGAGTGTGCGAATGCGCCGCTGCCAACAATGGCTTTGTTTGCCGGGATCGGCATATT
ACAAATCTGGCTAACTAACTGGCTGGTGCGCCATATCTCCTGGTGATTGATGGCGGTGTGGACGTTGAGAATATCCTTAC
GAACTTTGATCGCCATGATGACTTCTTCAAGGGAACAGTTACCGGCACGCTCGCCGATCCCGTTCATTGCGCCTTCTACC
TGCCGTGCTCCGGCATGTACCGCCGCCAGTGAGTTGCCGACCGCCAGGCCCAAATCGTCGTGGGTATGTACGGAAATAAT
GGCTTTGTCGATGTTGGGTACGCGTTCATACAGGCCGCTGATGATTCCGGCGAACTCAAATGGCATGGTGTAGCCCACGG
TGTCCGGAATGTTGATGGTGGTGGCACCGGCATTAATCGCCGCTTCGACCACTCGCGCCAGATCGGCAATTGGGGTGCGT
CCGGCATCTTCGCAAGAAAATTCAACATCATCGGTGTAATTACGGGCGCGTTTCACCATATAGATAGCGCGTTCGATCAC
TTCGTCCAGCGTGCTGCGCAGCTTGGTGGCGATGTGCATTGGCGAAGTGGCAATAAAGGTATGAATACGGAAGGCTTCGG
CGACTTTCAGGGATTCGGCTGCCACGTCGATATCTTTCTCCACGCAGCGAGCTAACGCGCATACACGGCTGTTTTTAACC
TGGCGAGCGATGGTCTGCACTGATTCAAAATCACCCGGCGAAGAGACGGGGAAACCGACTTCCATCACGTCAACACCCAT
ACGCTCAAGGGCCAGCGCAATTTGCAGTTTTTCTTTCACACTCAAGCTTGCCTGTAACGCCTGTTCACCGTCGCGCAATG
TGGTATCGAAAATAATGACTTGCTGGCTCATGGTTTGGGTCCTTGTCTCTTTTTGAGCGCCTCGCTTCGGGCATAAAAAA
ACCCGCGCAATGGCGCGGGTTTTTGTTTGACTGCGTGCTGGCTTAATGCTGGATGCCGCTCACTCGTCTACCGCGCAAAG
AAGATGCGTTTAGTAGTAGTAGACCGATAAAGCGAACGATGTGAGTCATTAAATCAGCTCCAGATGAATGCGATATGCTT
TTAGAGTTACTGGATACAAAAACGGATGTCAACCCTGAAGCAATAAAAACGTCACGCCATTGTGAGTTCGGCATCCGTAA
AATTAGCTAATTGTGCTGCGGTGGTTAAAACAAGCGATATTAATTTCTGCTTAACCGCCGATGCTTTTCATCGGTTGACA
TATTTCAGAATAATTTTTTGCATCTAATCAACGAGGGAAAGGGGGATAAAATGCACGCGTTACAAAACCTATCCTGATGA
TTTGTATTGAATTATATGTTTTGCGAATTTTTTGATATTCATTTGGTGAATATTATTGATCAATTAATGTTAAGAATTAA
TGCATTAAACATATAAATTAATTATTAAAAAGCACATTTAATCCATTTTGTGGATGATTGAGTATTCGTGGTAGTTATGA
TTAGATTGTTTTCGCAACAAAAAAATTATGGATTATTATGCTGTAGTAAACGACTCTTTGCTCGGCAGTGGATTCTGTTT
TTATCAGAACCCGTATCTTTATGTTTTCCTAATTTTACTCATTTTGCTTTTTCTTATTTTATATGCATGATAAATCATAT
TCTCGAGGATTATTTCTCTGCATTCCAATAAGGGAAAGGGAGTTAAGTGTGACAGTGGAGTTAAGTATGCCAGAGGTACA
AACAGATCATCCAGAGACGGCGGAGTTAAGCAAGCCACAGCTACGCATGGTCGATCTCAACTTATTAACCGTTTTCGATG
CCGTGATGCAGGAGCAAAACATCACCCGTGCCGCTCATGCTCTGGGAATGTCGCAACCTGCGGTCAGTAACGCTGTTGCA
CGCCTGAAGGTGATGTTTAATGACGAGCTTTTTGTTCGTTATGGTCGTGGTATTCAACCGACTGCTCGCGCATTTCAACT
TTTTGGCTCAGTTCGTCAGGCATTGCAATTAGTACAAAATGAATTACCAGGTTCAGGCTTTGAGCCTGCCAGTAGTGAAC
GTGTATTTCATCTTTGTGTCTGCAGCCCGTTAGACAGCATTCTGACCTCGCAGATTTATAATCACATTGAGCAGATTGCG
CCAAATATACATGTTATGTTCAAGTCTTCATTAAATCAGAACACTGAACATCAGCTGCGTTATCAGGAAACGGAGTTTGT
GATTAGTTATGAAGACTTCCATCGTCCTGAATTTACCAGCGTGCCATTATTTAAAGATGAAATGGTGTTGGTAGCCAGCA
AAAATCATCCAACAATTAAAGGCCCGTTACTGAAACATGATGTTTATAACGAACAACATGCGGCGGTTTCGCTCGATCGT
TTCGCGTCATTTAGTCAAACCTGGTATGACACGGTAGATAAGCAAGCCAGTATCGCGTATCAGGGCATGGCAATGATGAG
CGTACTTAGCGTGGTGTCGCAAACGCATCTGGTTGCTATTGCGCCGCGTTGGTTGGCTGAAGAGTTCGCTGAATCCTTAG
AGTTACAGGTATTACCGCTGCCGTTAAAACAAAACAGCAGAACCTGTTATCTCTCCTGGCATGAAGCTGCCGGGCGCGAT
AAAGGCCATCAGTGGATGGAAGAGCAATTAGTCTCAATTTGCAAACGCTAACTGAATGCAGAATAGGTCAGACATCAATG
TCTGGTTTATTCTGCATTTTTTATTGAATGTAGAATTTTATTCTGAATATTTGTGCTCTCTATTTTAGGATTAATTAAAA
AAATAGAGAAATTGCTGTAAGTTGTAGGATTCAGCCGATTTATTATCAATTTCATCCTCTGTAATGGAGGATTTTATCGT
TTCTTTTCACCTTTCCTCCTGTTTATTCTTATTACCCCGTGTTTATGTCTCTGTCTGCCAATTGCTTAAGCAAGATCGGA
CGGTTAATGTGTTTTACACATTTTTTCCGTCAAACAGTGAGGCAGGCCATGGAGATGTTGTCTGGAGCCGAGATGGTCGT
CCGATCGCTTATCGATCAGGGCGTTAAACAAGTATTCGGTTATCCTGGAGGCGCGGTCCTTGATATTTACGATGCATTGC
ATACCGTGGGTGGTATCGATCATGTTTTAGTTCGCCATGAGCAGGCGGCGGTGCATATGGCCGATGGTCTGGCGCGCGCG
ACCGGGGAAGTCGGCGTCGTGCTGGTAACGTCGGGTCCAGGGGCGACCAATGCGATTACTGGCATTGCCACCGCTTATAT
GGATTCCATTCCATTAGTTGTCCTTTCCGGGCAGGTAGCGACTTCGTTGATAGGTTATGATGCCTTTCAGGAGTGCGACA
TGGTGGGGATTTCTCGCCCGGTGGTTAAACACAGTTTTCTGGTTAAGCAAACGGAAGACATTCCGCAGGTGCTGAAAAAG
GCTTTCTGGCTAGCGGCAAGTGGTCGTCCTGGACCCGTGGTCGTTGATTTACCGAAAGATATTCTAAATCCGGCGAACAA
ATTACCCTATGTCTGGCCGGAGTCGGTCAGTATGCGTTCTTACAATCCCACGACCTCCGGGCATAAAGGGCAAATTAAGC
GCGCTCTGCAAACGCTGGTGGCGGCAAAAAAACCGGTTGTCTACGTAGGCGGTGGGGCAATCACGGCGGGCTGCCATCTG
CAGTTGAAAGAAGCGGTGGAGGCGTTGAATCTGCCCGTTGTTTCCTCTTTGATGGGGCTGGGGGCGTTTCCGGCAACGCA
TCGTCAGGCACTGGGCATGTTGGGAATGCACGGTACCTACGAAGCCAATATGACGATGCATAACGCGGATGTGATTTTCG
CCGTCGGGGCACGTTTTGATGACCGAACGACGAACAATCTGGCAAAATACTGCCCAAATGCCACTGTTCTGCATATCGAT
ATTGATCCAACCTCAATTTCTAAAACCGTGACTGCTGATATCCCGATTGTGGGGGATGCTCGCCAGGTCCTAGAACAAAT
GCTTGAACTCCTGTCGCAAGAATCCGCCCATCAACCGCTGGATGAGATCCGCGACTGGTGGCAGCAGATTGAACAGTGGC
GCGCTCGTCAGTGCCTGAAATATGACACTCACAGTGAAAAGATTAAACCGCAGGCGGTGATCGAGACTCTTTGGCGGTTG
ACTAATGGGGACGCTTACGTGACGTCCGATGTCGGGCAGCACCAGATGTTTGCTGCGCTTTATTATCCATTCGACAAACC
GCGTCGCTGGATCAACTCTGGCGGCCTCGGCACGATGGGTTTTGGTTTACCTGCGGCACTGGGCGTCAAAATGGCGTTGC
CAGAAGAAACCGTGGTTTGCGTCACTGGTGACGGCAGTATTCAGATGAACATCCAGGAACTGTCTACCGCCTTGCAATAC
GAGTTGCCCGTACTGGTGGTGAATCTCAATAATCGCTATCTGGGGATGGTGAAGCAGTGGCAGGACATGATCTATTCCGG
CCGTCATTCACAATCTTATATGCAGTCCTTACCAGACTTCGTCCGTCTGGCGGAAGCCTATGGTCACGTCGGGATCCAGA
TCTCTCATCCGCAAGAACTGGAAAGCAAACTTAGCGAGGCGCTGGAACAGGTGCGCAATAATCGCCTGGTGTTTGTTGAT
GTTACCGTCGATGGCAGTGAGCACGTCTACCCGATGCAGATTCGCGGGGGCGGAATGGATGAAATGTGGTTAAGCAAAAC
GGAGAGAACCTGATTATGCGCCGGATATTATCAGTCTTACTCGAAAATGAATCAGGCGCGTTATCCCGCGTGATTGGCCT
TTTTTCCCAGCGTGGCTACAACATTGAAAGCCTGACCGTTGCGCCAACCGACGATCCGACATTATCGCGTATGACCATCC
AGACCGTGGGCGATGAAAAAGTGCTTGAGCAAATCGAAAAGCAATTACACAAGCTGGTCGATGTCTTGCGCGTGAGCGAG
TTGGGGCAGGGCGCGCACGTTGAGCGGGAAATCATGCTGGTGAAAATTCAGGCCAGCGGTTACGGGCGTGACGAAGTGAA
ACGTAATACGGAAATATTCCGTGGGCAAATTATCGATGTCACACCCTCGCTTTATACCGTTCAATTAGCAGGCACCAGCG
ATAAGCTTGATGCATTTTTAGCATCGATTCGCGATGTGGCGAAAATTGTGGAAGTTGCTCGCTCTGGTGTGGTCGGACTT
TCGCGCGGCGATAAAATAATGCGTTGAGAATGATCTCAATGCGCAATTTGCAGCCCAACATGTCACGTTGGGCTTTTTTT
GCGAAATCAGTGGGAACCTGGAATAAAAGCAGTTGCCGCAGTTAATTTTCTGCGCTTAGATGTTAATGAATTTAACCCAT
ACCAGTACAATGGCTATGGTTTTTACATTTTACGCAAGGGGCAATTGTGAAACTGGATGAAATCGCTCGGCTGGCGGGAG
TGTCGCGGACCACTGCAAGCTATGTTATTAACGGCAAAGCGAAGCAATACCGTGTGAGCGACAAAACCGTTGAAAAAGTC
ATGGCTGTGGTGCGTGAGCACAATTACCACCCGAACGCCGTGGCAGCTGGGCTTCGTGCTGGACGCACACGTTCTATTGG
TCTTGTGATCCCCGATCTGGAGAACACCAGCTATACCCGCATCGCTAACTATCTTGAACGCCAGGCGCGGCAACGGGGTT
ATCAACTGCTGATTGCCTGCTCGGAAGATCAGCCCGACAACGAAATGCGCTGTATTGAGCACCTTTTACAGCGTCAGGTT
GATGCCATTATTGTTTCGACGTCGTTGCCACCTGAGCATCCTTTTTATCAACGCTGGGCTAACGACCCGTTCCCGATTGT
CGCGCTGGACCGCGCCCTCGATCGTGAACACTTCACCAGCGTGGTTGGTGCCGATCAGGATGATGCCGAAATGCTGGCGG
AAGAGTTACGTAAGTTTCCCGCCGAGACGGTGCTTTATCTTGGCGCGCTGCCGGAGCTTTCTGTCAGCTTCCTGCGTGAA
CAAGGCTTCCGTACTGCCTGGAAAGATGATCCGCGCGAAGTGCATTTCCTTTATGCCAACAGCTATGAGCGGGAGGCAGC
TGCCCAGTTATTCGAAAAATGGCTGGAAACGCATCCGATGCCGCAGGCGCTGTTCACAACGTCGTTTGCGTTGTTGCAAG
GGGTGATGGATGTCACGCTACGTCGCGACGGCAAACTGCCTTCTGACCTGGCAATTGCCACCTTTGGCGATAACGAACTG
CTCGACTTCTTACAGTGCCCGGTGCTGGCAGTGGCTCAACGTCACCGCGATGTCGCAGAACGTGTGCTGGAGATTGTCCT
GGCGAGCCTGGACGAACCGCGTAAGCCAAAACCTGGTTTAACGCGCATTAAACGTAATCTCTATCGCCGCGGCGTGCTCA
GCCGTAGCTAAACCGCGAACAAAAGTACGCGCCAGGTGAATTTCTCTCTGGCGCGTTGAGTACGGGAATGGACATCAATA
TCCTTAAAGTAAATAAGACTATTCCTGGCTATTATTGATAAATGCTTTTAAACCCGCCCGTTAATTAACTCACCTGCTGA
AATGCACAATAATTAAATGATATTGACAGCGCGTTTTTGCATTATTTTGTTACATGCAGAGATGAATTGCCGATTTAACA
AACACTTTTCTTTGTTTTTGCGCAAACCTGCTGGCATCAAGCGCCACACAGACGCAACAGGGACTGTTAACCAGAGAAGA
TATGTCCTAAAATGCCGCTCGCGTCGCAAACTGACACTTTATATTTGCTGTGGAAAATAGTGAGTCATTTTAAAACGGTG
ATGACGATGAGGGATTTTTTCTTACAGCTATTCATAACGTTAATTTGCTTCGCACGTTGGACGTAAAATAAACAACGCTG
ATATTAGCCGTAAACATCGGGTTTTTTACCTCGGTATGCCTTGTGACTGGCTTGACAAGCTTTTCCTCCGCTCCGTAAAC
TCCTTTTAGTGGGAAATTGTGGGGCAAAGTGGGAATAAGGGGTGAGGCTGGCATGTTCCGGGGAGCAACGTTAGTCAATC
TCGACAGCAAAGGGCGCTTATCAGTGCCTACCCGTTATCGGGAACAGCTGCTTGAGAACGCTGCCGGTCAAATGGTTTGC
ACCATTGACATTCATCACCCGTGCCTGCTGCTTTACCCCCTGCCTGAATGGGAAATTATCGAGCAAAAATTATCGCGTCT
GTCGAGCATGAACCCGGTTGAGCGCCGTGTGCAGCGCCTACTGTTAGGTCATGCCAGCGAATGTCAGATGGATGGCGCAG
GTCGATTGTTAATCGCGCCAGTACTGCGGCAACATGCCGGGCTGACAAAAGAAGTGATGCTGGTTGGACAGTTCAACAAG
TTTGAGCTGTGGGATGAAACAACCTGGCATCAACAGGTCAAGGAAGATATCGACGCAGAGCAGTTGGCTACCGGAGACTT
ATCGGAGCGACTGCAGGACTTGTCTCTATAAAATGATGGAAAACTATAAACATACTACGGTGCTGCTGGATGAAGCCGTT
AATGGCCTCAATATCCGTCCTGATGGCATCTACATTGATGGGACTTTTGGTCGCGGTGGTCACTCACGTCTGATCCTCTC
GCAGCTTGGCGAAGAGGGGCGTTTGCTGGCGATCGATCGCGACCCGCAGGCTATCGCCGTTGCGAAGACTATTGATGATC
CGCGCTTCTCCATCATCCACGGACCTTTCTCTGCGCTGGGCGAATATGTTGCCGAGCGCGATCTTATCGGCAAGATCGAC
GGCATTCTCCTCGATCTTGGCGTCTCTTCACCGCAACTTGATGATGCTGAACGCGGCTTTTCCTTTATGCGCGATGGTCC
GCTGGACATGCGTATGGACCCAACCCGTGGGCAGTCAGCCGCTGAATGGCTACAAACCGCAGAAGAAGCCGATATCGCCT
GGGTATTGAAAACCTATGGTGAAGAGCGTTTTGCCAAACGCATTGCTCGCGCCATTGTCGAGCGTAACCGCGAACAGCCG
ATGACCCGCACCAAAGAACTGGCGGAAGTCGTGGCTGCCGCAACGCCGGTGAAAGATAAGTTTAAACATCCCGCGACCCG
TACCTTCCAGGCGGTGCGCATTTGGGTAAACAGTGAACTGGAGGAGATAGAGCAGGCGCTAAAAAGCTCGCTCAATGTGC
TGGCCCCGGGGGGGCGGCTTTCGATCATCAGCTTCCACTCACTTGAAGACCGCATTGTGAAACGTTTTATGCGTGAAAAC
AGCCGCGGTCCGCAAGTTCCGGCAGGGTTACCGATGACAGAAGAGCAGCTCAAAAAACTGGGGGGGCGTCAGTTGCGAGC
ACTAGGTAAGTTGATGCCGGGCGAAGAAGAGGTGGCTGAGAACCCTCGTGCCCGTAGTTCAGTTCTGCGTATTGCAGAGA
GGACGAACGCATGATCAGCAGAGTGACAGAAGCTCTAAGCAAAGTTAAAGGATCGATGGGAAGCCACGAGCGCCATGCCT
TGCCTGGCGTTATCGGTGACGATCTTTTGCGATTTGGGAAGCTGCCACTCTGCCTGTTCATTTGCATTATTTTGACGGCG
GTGACCGTGGTAACCACGGCGCACCATACCCGTTTACTGACCGCTCAGCGCGAACAACTGGTGCTGGAGCGAGATGCTTT
AGACATTGAATGGCGCAACCTGATCCTTGAAGAGAATGCGCTCGGCGACCATAGCCGGGTGGAAAGGATAGCCACGGAAA
AGCTGCAAATGCAGCATGTTGATCCGTCACAAGAAAATATCGTAGTGCAAAAATAAGGATAAACGCGACGCATGAAAGCA
GCGGCGAAAACGCAGAAACCAAAACGTCAGGAAGAACATGCCAACTTTATCAGTTGGCGTTTTGCGTTGTTATGCGGCTG
TATTCTCCTGGCGCTGGCTTTTCTGCTCGGACGCGTAGCGTGGTTACAAGTTATCTCCCCGGATATGCTGGTGAAAGAGG
GCGACATGCGTTCTCTTCGCGTTCAGCAAGTTTCCACCTCCCGCGGCATGATTACTGACCGTTCTGGTCGCCCGTTAGCG
GTGAGTGTGCCAGTAAAAGCGATTTGGGCTGACCCGAAAGAAGTGCATGACGCTGGCGGTATCAGCGTCGGTGACCGCTG
GAAGGCGCTGGCTAACGCGCTCAATATTCCGCTGGATCAGCTCTCAGCCCGCATTAACGCCAACCCGAAAGGGCGCTTTA
TTTATCTGGCGCGTCAGGTAAACCCTGACATGGCGGACTACATCAAAAAACTGAAACTGCCGGGAATTCATCTGCGTGAA
GAATCTCGCCGTTATTATCCATCCGGCGAAGTGACTGCTCACCTCATCGGCTTTACTAACGTCGATAGCCAAGGGATTGA
GGGGGTCGAGAAGAGTTTCGATAAATGGCTTACCGGGCAGCCGGGTGAGCGCATTGTGCGTAAAGACCGCTATGGTCGCG
TAATTGAAGATATTTCTTCTACTGACAGCCAGGCAGCGCACAACCTGACGCTGAGTATTGATGAACGCCTGCAGGCGCTG
GTTTATCGCGAACTGAACAACGCAGTGGCCTTTAACAAGGCTGAATCTGGTAGCGCCGTGCTGGTGGATGTCAACACCGG
TGAAGTGCTGGCGATGGCTAACAGCCCGTCATACAACCCAAATAATCTGAGCGGCACGCCGAAAGAAGCGATGCGTAACC
GTACCATCACCGACGTGTTTGAACCGGGCTCAACGGTTAAACCGATGGTGGTGATGACCGCGTTGCAACGTGGCGTGGTG
CGGGAAAACTCGGTACTCAATACCGTTCCTTATCGAATTAACGGCCACGAAATCAAAGACGTGGCACGCTACAGCGAATT
AACCCTGACCGGGGTATTACAGAAGTCGAGTAACGTCGGTGTTTCCAAACTGGCGTTAGCGATGCCGTCCTCAGCGTTAG
TAGATACTTACTCACGTTTTGGGCTGGGAAAAGCGACCAATTTGGGGTTGGTCGGAGAACGCAGTGGCTTATATCCTCAA
AAACAACGGTGGTCTGACATAGAGAGGGCCACCTTCTCTTTCGGCTACGGGCTAATGGTAACACCGTTACAGTTAGCGCG
AGTCTACGCAACTATCGGCAGCTACGGCATTTATCGCCCACTGTCGATTACCAAAGTTGACCCCCCGGTTCCCGGTGAAC
GTGTCTTCCCGGAATCCATTGTTCGCACCGTGGTGCATATGATGGAAAGCGTGGCGCTACCGGGCGGCGGCGGCGTGAAG
GCGGCGATTAAAGGCTATCGTATCGCCATTAAAACCGGTACCGCGAAAAAGGTCGGGCCGGATGGTCGCTACATCAATAA
ATATATTGCTTATACCGCAGGCGTTGCGCCTGCGAGTCAGCCGCGCTTCGCGCTGGTTGTTGTTATCAACGATCCGCAGG
CGGGTAAATACTACGGCGGCGCCGTTTCCGCGCCGGTCTTTGGTGCCATCATGGGCGGCGTATTGCGTACCATGAACATC
GAGCCGGATGCGCTGACAACAGGCGATAAAAATGAATTTGTGATTAATCAAGGCGAGGGTACAGGTGGCAGATCGTAATT
TGCGCGACCTTCTTGCTCCGTGGGTGCCAGACGCACCTTCGCGAGCACTGCGAGAGATGACACTCGACAGCCGTGTGGCT
GCGGCGGGCGATCTCTTTGTAGCTGTAGTAGGTCATCAGGCGGACGGGCGTCGATATATCCCGCAGGCGATAGCGCAAGG
TGTGGCTGCCATTATTGCAGAGGCGAAAGATGAGGCGACCGACGGTGAAATCCGTGAAATGCACGGCGTACCGGTCATCT
ATCTCAGCCAGCTCAACGAGCGTTTATCTGCACTGGCGGGCCGCTTTTACCATGAACCCTCTGACAATTTACGTCTCGTG
GGCGTAACGGGCACCAACGGCAAAACCACGACTACCCAGCTGTTGGCGCAGTGGAGTCAACTGCTTGGCGAAACCAGCGC
GGTAATGGGCACCGTTGGTAACGGCCTGCTGGGGAAAGTGATCCCGACAGAAAATACAACCGGTTCGGCAGTCGATGTTC
AGCATGAGCTGGCGGGGCTGGTGGATCAGGGCGCGACTTTTTGCGCAATGGAAGTTTCATCCCACGGGCTGGTTCAACAC
CGTGTGGCGGCATTGAAATTTGCGGCGTCGGTCTTTACCAACTTAAGCCGCGATCACCTTGATTATCATGGTGATATGGA
ACACTACGAAGCCGCGAAATGGCTGCTTTATTCTGCACATCATTGCGGTCAGGCGATTATTAACGCCGACGATGAAGTGG
GCCGCCGCTGGCTGGCAAAACTGCCGGACGCGGTTGCGGTATCAATGGAAGATCATATCAATCCGAACTGTCACGGACGC
TGGTTGAAAGCGACCGACGTGAACTATCACGACAGCGGTGCGACCATTTGCTTTAGCTCGAGTTGGGGCGATGGGGAAAT
TGAAAGTCGCCTGATGGGCGCATTCAACGTCAGCAACCTGCTGCTGGCGCTGGCGACACTGCTGGCACTCGGCTATCCGC
TGGCTGATTTGCTGAAAACCGCCGCGCGTCTGCAACCGGTTTGCGGACGTATGGAAGTGTTCACTGCACCAGGCAAACCG
ACGGTGGTGGTGGATTACGCGCATACGCCGGATGCACTGGAAAAAGCCTTACAGGCGGCGCGCCTGCACTGTGCGGGCAA
GCTGTGGTGCGTCTTTGGCTGCGGTGGCGATCGTGATAAAGGCAAACGTCCACTGATGGGCGCAATTGCTGAAGAGTTTG
CTGACGTGGTGGTGGTGACGGACGATAACCCGCGTACCGAAGAGCCTCGTGCCATCATCAACGATATTCTGGCGGGAATG
TTAGATGCCGGATATGCCAAAGTGATGGAAGGCCGTGCTGAAGCGGTGACTTGCGCCGTTATGCAGGCTAAAGAGAATGA
TGTGGTACTGGTCGCGGGCAAAGGCCATGAGGACTACCAGATTGTTGGCAATCAGCGTCTGGACTACTCCGATCGCGTCA
CGGTGGCGCGTCTGCTGGGGGTGATTGCATGATTAGCGTAACCCTTAGCCAACTTACCGATATTCTCAACGGTGAACTGC
AAGGTGCAGATATTACCCTTGATGCTGTAACCACTGACACGCGAAAACTGACGCCGGGCTGCCTGTTTGTTGCCCTGAAA
GGCGAACGTTTCGATGCTCATGATTTTGCCGACCAGGCGAAAGCTGGCGGCGCAGGCGCACTACTGGTTAGCCGTCCGCT
GGATATTGATCTGCCGCAGTTAATCGTCAAGGATACGCGTCTGGCGTTTGGTGAACTGGCTGCATGGGTTCGCCAGCAAG
TTCCGGCGCGCGTGGTTGCTCTGACAGGTTCCTCCGGCAAAACCTCCGTTAAAGAGATGACGGCGGCAATTTTAAGCCAG
TGCGGCAACACACTTTATACGGCAGGCAATCTCAATAACGACATCGGTGTACCGATGACGCTGTTGCGCTTAACGCCGGA
ATACGATTACGCAGTTATTGAACTTGGCGCGAACCATCAGGGTGAAATTGCCTGGACTGTGAGTCTGACTCGCCCGGAAG
CGGCGCTGGTCAACAACCTGGCAGCGGCGCATCTGGAAGGTTTTGGCTCGCTTGCGGGTGTCGCGAAAGCGAAAGGTGAA
ATCTTTAGCGGCCTGCCGGAAAACGGTATCGCCATTATGAACGCCGACAACAACGACTGGTTGAACTGGCAGAGCGTAAT
TGGCTCACGCAAAGTGTGGCGTTTCTCACCTAATGCCGCCAACAGCGATTTCACCGCCACCAATATCCATGTAACCTCGC
ACGGTACGGAATTTACCCTGCAAACCCCTACAGGTAGCGTCGATGTTCTGCTGCCGTTGCCGGGGCGTCACAATATTGCG
AATGCGCTGGCAGCCGCTGCGCTCTCCATGTCTGTGGGCGCAACGCTTGATGTTATCAAAGCGGGGCTGGTAAATCTGAA
AGCTGTTCCAGGCCGTCTGTTCCCCATAAAACTGGCAGAAAACCAGTTGCTGCTCGACGACTCCTACAACGCCAATGTCG
GTTCAATGACCGCCGCTGTTCAGGTTCTGGCTGAAATGCCGGGCTACCGCGTGCTGGTGGTGGGCGATATGGCGGAACTG
GGCGCTGAAAGCGAAGCCTGCCATGTACAGGTGGGCGAAGCGGCAAAAGCTGCTGGTATTGACTGCGTGTTAAGTGTGGG
TAAACAAAGCCATGCTATCAGCACCGCCAGCGGCGTTGGCGAACATTTTTCCGATAAAACTGCGCTTATCGCGCGTCTTA
AATCACTGATTGCTGAGCAACAGGTAATTACGATTTTAGTTAAGGGTTCACGTAGTGCTGCCATGGAAGAGGTAGTACGC
GCTTTACAGGAGAATGGGACATGTTAGTTTGGCTGGCCGAACATTTGGTCAAATATTATTCCGGCTTTAACGTCTTTTCC
TATCTGACGTTTCGCGCCATCGTCAGCCTGCTGACCGCGCTGTTCATCTCATTGTGGATGGGCCCGCGTATGATTGCTCA
TTTGCAAAAACTTTCCTTTGGTCAGGTGGTGCGTAACGACGGTCCTGAATCACACTTCAGCAAGCGCGGTACACCGACCA
TGGGCGGGATAATGATCCTGACGGCGATTGTGATCTCCGTGCTGCTGTGGGCTTACCCGTCCAATCCGTACGTCTGGTGC
GTACTGGTGGTGCTGGTAGGTTACGGTGTTATTGGCTTTGTTGATGATTATCGCAAAGTGGTGCGTAAAGACACCAAGGG
CCTGATTGCCCGTTGGAAGTATTTCTGGATGTCGGTCATTGCACTGGGTGTTGCCTTCGCGCTGTACCTTGCCGGCAAAG
ACACGCCCGCAACGCAGTTGGTGGTTCCGTTCTTTAAAGATGTGATGCCGCAACTGGGGCTGTTCTACATTCTGCTGGCT
TACTTTGTCATTGTGGGTACTGGCAACGCGGTAAACCTGACCGATGGTCTCGACGGTCTGGCAATTATGCCGACCGTATT
TGTCGCCGGTGGTTTTGCGCTGGTGGCGTGGGCGACCGGCAACATGAACTTTGCCAGCTATTTACACATACCGTATCTAC
GACACGCCGGGGAACTGGTCATTGTCTGTACCGCGATAGTCGGGGCAGGGCTGGGCTTCCTGTGGTTTAACACCTATCCG
GCGCAGGTCTTTATGGGCGATGTAGGTTCGCTGGCGTTAGGTGGTGCGTTAGGTATTATCGCCGTACTGCTGCGTCAGGA
ATTCCTGCTGGTGATTATGGGGGGCGTGTTCGTGGTAGAAACGCTTTCCGTCATCCTGCAGGTCGGCTCCTTTAAACTGC
GCGGACAACGTATTTTCCGCATGGCACCGATTCATCACCACTATGAACTGAAAGGCTGGCCGGAACCGCGCGTCATTGTG
CGTTTCTGGATTATTTCGCTGATGCTGGTCCTGATTGGTCTGGCAACGCTGAAGGTACGTTAATCATGGCTGATTACCAG
GGTAAAAATGTCGTCATTATCGGCCTGGGCCTCACCGGGCTTTCCTGCGTGGACTTTTTCCTCGCTCGCGGTGTGACGCC
GCGCGTTATGGATACGCGTATGACACCGCCTGGCCTGGATAAATTACCCGAAGCCGTAGAACGCCACACGGGCGGTCTGA
ATGATGAATGGCTGATGGCGGCAGATCTGATTGTCGCCAGTCCCGGTATTGCACTGGCGCATCCATCCTTAAGCGCTGCC
GCTGATGCCGGAATCGAAATCGTTGGCGATATCGAGCTGTTCTGTCGTGAAGCACAAGCACCGATTGTGGCGATCACCGG
TTCTAACGGCAAAAGCACGGTCACCACGCTAGTGGGTGAAATGGCGAAAGCGGCGGGGGTTAACGTTGGTGTGGGTGGTA
ATATTGGCCTGCCTGCGTTGATGCTGTTGGATGATGAGTGCGAACTGTACGTGCTGGAACTGTCGAGTTTCCAGCTGGAA
ACCACTTCCAGCTTACAAGCGGTGGCGGCGACCATTCTGAACGTGACTGAAGATCATATGGATCGCTATCCGTTTGGTTT
ACAACAGTATCGTGCAGCAAAACTGCGCATTTACGAAAACGCAAAAGTTTGCGTGGTTAATGCTGATGATGCCTTAACAA
TGCCGATTCGCGGTGCGGATGAACGCTGCGTCAGCTTTGGCGTCAACATGGGCGACTATCACCTGAATCATCAGCAGGGC
GAAACCTGGCTGCGGGTGAAAGGCGAGAAAGTGCTGAACGTGAAAGAAATGAAACTTTCCGGGCAGCATAACTACACCAA
TGCGCTGGCGGCGCTGGCGCTGGCAGATGCCGCAGGGTTACCGCGTGCCAGCAGCCTGAAAGCGTTAACCACATTCACTG
GTCTGCCGCATCGCTTTGAAGTTGTGCTGGAGCATAACGGTGTGCGCTGGGTTAACGATTCAAAAGCGACCAACGTCGGC
AGTACGGAAGCGGCGCTGAATGGCCTGCATGTAGACGGCACGCTGCATTTGTTGCTGGGTGGCGATGGTAAATCGGCGGA
CTTTAGCCCACTGGCGCGTTACCTGAATGGCGATAATGTACGTCTGTATTGTTTCGGTCGGGACGGCGCGCAGCTGGCGG
CGCTACGCCCGGAAGTGGCAGAACAAACCGAAACCATGGAACAGGCGATGCGCTTGCTTGCTCCGCGTGTTCAGCCGGGC
GATATGGTTCTGCTCTCCCCGGCCTGTGCCAGCCTTGATCAATTCAAGAACTTTGAACAACGAGGCAATGAGTTTGCCCG
TCTGGCGAAGGAGTTAGGTTGATGCGTTTATCTCTCCCTCGCCTGAAAATGCCGCGCCTGCCAGGATTCAGTATTCTGGT
CTGGATCTCCACGGCGCTAAAGGGCTGGGTGATGGGCTCGCGGGAAAAAGATACCGACAGCCTGATCATGTACGATCGCA
CCTTACTGTGGCTGACCTTCGGCCTCGCGGCGATTGGCTTTATCATGGTGACCTCGGCGTCAATGCCCATAGGGCAACGC
TTAACCAACGATCCGTTCTTCTTCGCGAAGCGTGATGGCGTCTATCTGATCCTGGCATTCATTCTGGCGATCATTACGCT
GCGTCTGCCGATGGAGTTCTGGCAACGCTACAGTGCCACGATGCTGCTTGGATCTATCATCCTGCTGATGATCGTTCTGG
TAGTGGGTAGCTCGGTTAAAGGGGCATCGCGTTGGATCGATCTCGGTTTGCTGCGTATCCAGCCTGCGGAGCTGACAAAA
CTGTCGCTGTTTTGCTATATCGCCAACTATCTGGTGCGTAAAGGCGACGAAGTACGTAATAACCTGCGCGGCTTTCTGAA
ACCGATGGGCGTAATTCTGGTGTTGGCTGTGTTACTGCTGGCACAGCCAGACCTTGGTACGGTGGTGGTGTTGTTTGTGA
CTACGCTGGCGATGTTGTTCCTGGCGGGAGCGAAATTGTGGCAGTTCATTGCCATTATCGGTATGGGCATTTCAGCGGTT
GTGTTGCTGATCCTCGCCGAACCGTACCGTATCCGCCGTGTTACCGCATTCTGGAATCCGTGGGAAGATCCCTTTGGCAG
CGGCTATCAGTTAACGCAATCGTTGATGGCGTTTGGTCGCGGTGAACTGTGGGGACAAGGTTTAGGTAACTCGGTACAAA
AACTGGAGTATCTGCCGGAAGCGCACACTGACTTTATTTTCGCCATTATCGGCGAAGAACTGGGATATGTCGGTGTGGTG
CTGGCACTTTTAATGGTATTCTTCGTCGCTTTTCGCGCGATGTCGATTGGCCGCAAAGCATTAGAAATTGACCACCGTTT
TTCCGGTTTTCTCGCCTGTTCTATTGGTATCTGGTTTAGTTTTCAGGCGCTGGTTAACGTAGGCGCGGCGGCGGGGATGT
TACCGACCAAAGGTCTGACATTGCCGCTGATCAGTTACGGTGGTTCGAGCTTACTGATTATGTCGACAGCCATCATGATG
CTGTTGCGTATTGATTATGAAACGCGTCTGGAGAAAGCGCAGGCGTTTGTACGAGGTTCACGATGAGTGGTCAAGGAAAG
CGATTAATGGTGATGGCAGGCGGAACCGGTGGACATGTATTCCCGGGGCTGGCGGTTGCGCACCATCTAATGGCTCAGGG
TTGGCAAGTTCGCTGGCTGGGGACTGCCGACCGTATGGAAGCGGACTTAGTGCCAAAACATGGCATCGAAATTGATTTCA
TTCGTATCTCTGGTCTGCGTGGAAAAGGTATAAAAGCACTGATAGCTGCGCCGCTGCGTATCTTCAACGCCTGGCGTCAG
GCGCGGGCGATTATGAAAGCGTACAAACCTGACGTGGTGCTCGGTATGGGCGGCTATGTATCAGGTCCAGGTGGTCTGGC
CGCGTGGTCGTTAGGCATTCCGGTTGTACTTCATGAACAAAACGGTATTGCGGGCTTAACCAATAAATGGCTGGCGAAGA
TTGCTACCAAAGTGATGCAGGCGTTTCCAGGTGCTTTCCCTAATGCGGAAGTGGTGGGTAACCCGGTGCGTACCGATGTG
CTGGCGCTGCCGTTGCCGCAGCAACGTTTGGCTGGACGTGAAGGTCCGGTTCGTGTGTTGGTAGTGGGTGGTTCCCAGGG
CGCACGCATTCTTAATCAGACAATGCCGCAGGTTGCTGCGAAACTGGGTGATTCAGTCACTATCTGGCATCAGAGCGGCA
AAGGTTCGCAACAATCCGTTGAACAGGCGTATGCCGAAGTGGGGCAACCGCAGCATAAAGTGACGGAATTTATTGATGAT
ATGGCGGCGGCGTATGCGTGGGCGGATGTCGTCGTTTGCCGCTCCGGTGCGTTAACGGTGAGTGAAATCGCCGCGGCAGG
ACTACCGGCGTTGTTTGTGCCGTTTCAACATAAAGACCGTCAGCAATACTGGAATGCGCTACCGCTGGAAAAAGCGGGCG
CAGCCAAAATTATCGAGCAGTCACAGCTTAGCGTGGATGCTGTCGCGAACACCCTGGCCGGGTGGTCGCGAGAAACCTTA
TTAACCATGGCAGAACGCGCCCGCGCTGCATCCATTCCGGATGCCACCGAGCGAGTGGCAAATGAAGTGAGCCGGGCTGC
CCGGGCGTAATTGTAGCGATGCCTTTTGCATCGTATGAATTTAAGAAGTTAATGGCGTAAAGAATGAATACACAACAATT
GGCAAAACTGCGTTCCATCGTGCCCGAAATGCGTCGCGTTCGGCACATACATTTTGTCGGCATCGGTGGTGCCGGTATGG
GCGGTATTGCCGAAGTTCTGGCCAATGAAGGTTATCAGATCAGTGGTTCCGATTTAGCGCCAAATCCGGTCACGCAGCAG
TTAATGAATCTGGGAGCGACGATTTATTTCAACCATCGCCCGGAAAACGTACGTGATGCCAGCGTGGTCGTTGTTTCCAG
CGCGATTTCTGCCGATAACCCGGAAATTGTCGCAGCTCATGAAGCGCGTATTCCGGTGATCCGTCGTGCCGAAATGCTGG
CTGAGTTAATGCGTTTTCGTCATGGCATCGCCATTGCCGGAACGCACGGCAAAACGACAACCACCGCGATGGTTTCCAGC
ATCTACGCAGAAGCGGGGCTCGACCCAACCTTCGTTAACGGCGGGCTGGTAAAAGCGGCGGGGGTTCATGCGCGTTTGGG
GCATGGTCGGTACCTGATTGCCGAAGCAGATGAGAGTGATGCATCGTTCCTGCATCTGCAACCGATGGTGGCGATTGTCA
CCAATATCGAAGCCGACCACATGGATACCTACCAGGGCGACTTTGAGAATTTAAAACAGACTTTTATTAATTTTCTGCAC
AACCTGCCGTTTTACGGTCGCGCGGTGATGTGTGTTGATGATCCGGTGATCCGCGAATTGTTACCGCGTGTGGGGCGTCA
GACCACGACTTACGGCTTCAGCGAAGATGCCGACGTGCGTGTAGAAGATTATCAGCAGATTGGCCCGCAGGGGCACTTTA
CGCTGCTGCGCCAGGACAAAGAGCCGATGCGCGTCACCCTGAATGCGCCAGGTCGTCATAACGCGCTGAACGCCGCAGCT
GCGGTTGCGGTTGCTACGGAAGAGGGAATTGACGACGAGGCTATTTTGCGTGCGCTGGAGAGCTTCCAGGGGACGGGGCG
CCGTTTCGATTTCCTCGGTGAATTCCCGCTGGAGCCAGTGAATGGTAAAAGCGGTACGGCAATGCTGGTCGATGACTACG
GCCACCACCCGACGGAAGTGGACGCCACTATTAAAGCGGCGCGTGCAGGCTGGCCGGATAAAAACCTGGTAATGCTGTTT
CAGCCGCACCGTTTTACCCGTACGCGCGACCTGTATGATGATTTCGCCAATGTGCTGACGCAGGTTGATACCCTGTTGAT
GCTGGAAGTGTATCCGGCTGGCGAAGCGCCAATTCCGGGAGCGGACAGCCGTTCGCTGTGTCGCACAATTCGTGGACGTG
GGAAAATTGATCCCATTCTGGTGCCGGACCCGGCGCAGGTAGCCGAGATGCTGGCACCGGTATTAACCGGTAACGACCTG
ATTCTCGTTCAGGGGGCTGGTAATATCGGAAAAATTGCTCGTTCTTTAGCTGAAATCAAACTGAAGCCGCAAACTCCGGA
GGAAGAACAACATGACTGATAAAATCGCGGTCCTGTTGGGCGGGACCTCCGCTGAGCGGGAAGTTTCTCTGAATTCTGGC
GCAGCGGTGTTAGCCGGGCTGCGTGAAGGCGGTATTGACGCGTATCCTGTCGACCCGAAAGAAGTCGACGTGACGCAACT
GAAGTCGATGGGTTTTCAGAAAGTGTTTATCGCGCTACACGGTCGCGGCGGTGAAGATGGTACGCTGCAGGGCATGCTCG
AGCTGATGGGCTTGCCTTATACCGGCAGCGGAGTGATGGCATCTGCGCTTTCAATGGATAAACTACGCAGCAAACTTCTG
TGGCAGAGTGCCGGTTTACCGGTCGCGCCGTGGGTAGCATTAACCCGCGCAGAGTTTGAAAAAGGCCTTAACGATAAGCA
GTTAGCAGAAATTTCTTCTCTGGGTTTGCCGGTAATCGTTAAGCCGAGCCGCGAAGGTTCCAGTGTGGGAATGTCAAAAG
TAGTAGCAGAAAATGCTCTACAAGATGCATTAAGATTGGCATTTCAGCACGATGAAGAAGTATTGATTGAAAAATGGCTA
AGTGGGCCGGAGTTCACGGTTGCGATACTCGGTGAAGAAATTTTACCGTCAATACGTATTCAACCGGCCGGAACCTTCTA
TGATTATGAGGCGAAGTATCTCTCTGATGAGACACAGTATTTCTGCCCCGCAGGTCTGGAAGCGTCACAAGAGGCCAATT
TGCAGGCATTAGTGCTAAAAGCATGGACGACGTTAGGTTGCAAAGGATGGGGACGTATTGACGTTATGCTGGACAGCGAT
GGACAGTTTTATCTGCTGGAAGCCAATACCTCACCGGGTATGACCAGCCACAGTCTGGTGCCGATGGCGGCACGTCAGGC
AGGTATGAGCTTCTCGCAGTTGGTAGTACGAATTCTGGAACTGGCGGACTAATATGTCGCAGGCTGCTCTGAACACGCGA
AATAGCGAAGAAGAGGTTTCTTCTCGCCGCAATAATGGAACGCGTCTGGCGGGGATCCTTTTCCTGCTGACCGTTTTAAC
GACAGTGTTGGTGAGCGGCTGGGTCGTGTTGGGCTGGATGGAAGATGCGCAACGCCTGCCGCTCTCAAAGCTGGTGTTGA
CCGGTGAACGCCATTACACGCGTAATGACGATATCCGGCAGTCGATCCTGGCATTGGGTGAGCCAGGCACCTTTATGACC
CAGGATGTCAACATCATCCAGACGCAAATAGAACAACGCCTGCCGTGGATTAAGCAGGTGAGCGTCAGAAAGCAGTGGCC
TGATGAATTGAAGATTCATCTGGTTGAATATGTGCCGATTGCGCGGTGGAATGATCAACATATGGTAGACGCGGAAGGAA
ACACCTTCAGCGTGCCGCCAGATCGCACCAGCAAGCAGGTGCTTCCAATGCTGTATGGCCCGGAAGGCAGCGCCAATGAA
GTGTTGCAGGGCTATCGCGAAATGGGGCAGATGCTGGCAAAGGACAGATTTACTCTGAAGGAAGCGGCGATGACCGCGCG
ACGTTCCTGGCAGTTGACGCTGAATAACGATATTAAGCTCAATCTTGGCCGGGGCGATACGATGAAACGTTTGGCTCGCT
TTGTAGAACTTTATCCGGTTTTACAGCAGCAGGCGCAAACCGATGGCAAACGGATTAGCTACGTTGATTTGCGTTATGAC
TCTGGAGCGGCAGTAGGCTGGGCGCCCTTGCCGCCAGAGGAATCTACTCAGCAACAAAATCAGGCACAGGCAGAACAACA
ATGATCAAGGCGACGGACAGAAAACTGGTAGTAGGACTGGAGATTGGTACCGCGAAGGTTGCCGCTTTAGTAGGGGAAGT
TCTGCCCGACGGTATGGTCAATATCATTGGCGTGGGTAGTTGCCCGTCGCGTGGTATGGATAAAGGCGGGGTGAACGACC
TCGAATCCGTGGTCAAGTGCGTACAACGCGCCATTGACCAGGCAGAATTGATGGCAGATTGTCAGATATCTTCGGTATAT
CTGGCGCTTTCTGGTAAGCACATCAGCTGCCAGAATGAAATTGGTATGGTGCCTATTTCTGAAGAAGAAGTGACGCAAGA
AGATGTGGAAAACGTCGTCCATACCGCGAAATCGGTGCGTGTGCGCGATGAGCATCGTGTGCTGCATGTGATCCCGCAAG
AGTATGCGATTGACTATCAGGAAGGGATCAAGAATCCGGTAGGACTTTCGGGCGTGCGGATGCAGGCAAAAGTGCACCTG
ATCACATGTCACAATGATATGGCGAAAAACATCGTCAAAGCGGTTGAACGTTGTGGGCTGAAAGTTGACCAACTGATATT
TGCCGGTCTGGCATCAAGTTATTCGGTATTGACGGAAGATGAACGTGAACTGGGTGTCTGCGTCGTCGATATCGGTGGTG
GTACAATGGATATCGCCGTTTATACCGGTGGGGCATTGCGCCACACGAAGGTAATTCCTTATGCTGGCAATGTCGTGACC
AGTGATATCGCTTACGCCTTTGGCACACCGCCAAGTGACGCCGAAGCGATTAAAGTTCGCCACGGTTGTGCGCTGGGCTC
CATCGTTGGAAAAGATGAGAGCGTGGAAGTGCCGAGCGTAGGCGGTCGTCCGCCGCGGAGTCTGCAACGTCAGACCCTGG
CAGAGGTGATCGAGCCACGCTATACCGAGCTGCTCAATCTGGTCAACGAAGAGATATTGCAGTTGCAGGAAAAGCTTCGC
CAACAAGGGGTTAAACATCACCTGGCGGCAGGCATTGTATTAACCGGTGGCGCAGCGCAGATCGAAGGTCTTGCAGCCTG
TGCTCAGCGCGTGTTTCATACGCAAGTGCGTATCGGCGCGCCGCTGAACATTACCGGTTTAACGGATTATGCTCAGGAGC
CGTATTATTCGACGGCGGTGGGATTGCTTCACTATGGGAAAGAGTCACATCTTAACGGTGAAGCTGAAGTAGAAAAACGT
GTTACAGCATCAGTTGGCTCGTGGATCAAGCGACTCAATAGTTGGCTGCGAAAAGAGTTTTAATTTTTATGAGGCCGACG
ATGATTACGGCCTCAGGCGACAGGCACAAATCGGAGAGAAACTATGTTTGAACCAATGGAACTTACCAATGACGCGGTGA
TTAAAGTCATCGGCGTCGGCGGCGGCGGCGGTAATGCTGTTGAACACATGGTGCGTGAGCGCATTGAAGGTGTTGAATTC
TTCGCGGTAAATACCGATGCACAAGCGCTGCGTAAAACAGCGGTTGGACAGACGATTCAAATCGGTAGCGGTATCACCAA
AGGACTGGGCGCTGGCGCTAATCCAGAAGTTGGCCGCAATGCGGCTGATGAGGATCGCGATGCACTGCGTGCGGCGCTGG
AAGGTGCAGACATGGTCTTTATTGCTGCGGGTATGGGTGGTGGCACCGGTACAGGTGCAGCACCAGTCGTCGCTGAAGTG
GCAAAAGATTTGGGTATCCTGACCGTTGCTGTCGTCACTAAGCCTTTCAACTTTGAAGGCAAGAAGCGTATGGCATTCGC
GGAGCAGGGGATCACTGAACTGTCCAAGCATGTGGACTCTCTGATCACTATCCCGAACGACAAACTGCTGAAAGTTCTGG
GCCGTGGTATCTCCCTGCTGGATGCGTTTGGCGCAGCGAACGATGTACTGAAAGGCGCTGTGCAAGGTATCGCCGAACTG
ATTACTCGTCCGGGTTTGATGAACGTGGACTTTGCAGACGTACGCACCGTAATGTCTGAAATGGGCTACGCAATGATGGG
TTCTGGTGTGGCGAGCGGTGAAGACCGTGCGGAAGAAGCTGCTGAAATGGCTATCTCTTCTCCGCTGCTGGAAGATATCG
ACCTGTCTGGCGCACGCGGCGTGCTGGTAAACATCACAGCGGGCTTCGACCTGCGTCTGGATGAGTTCGAAACGGTAGGT
AACACCATCCGTGCATTTGCTTCCGACAACGCGACCGTGGTTATCGGTACTTCTCTTGACCCGGATATGAATGACGAGCT
GCGCGTAACTGTTGTTGCGACAGGTATCGGCATGGACAAACGTCCTGAAATCACTCTGGTGACCAATAAGCAGGTTCAGC
AGCCAGTGATGGATCGCTACCAGCAGCACGGTATGGCTCCGCTGACCCAGGAGCAGAAGCCGGTTGCTAAAGTCGTGAAT
GACAATGCGCCGCAAACTGCGAAAGAGCCGGATTATCTGGATATCCCAGCATTCCTGCGTAAGCAAGCTGATTAAGAATT
GACTGGAATTTGGGTTTCGAGGCTCTTTGTGCTAAACTGGCCCGCCGAATGTATAGTACACTTCGGTTGGATAGGTAATT
TGGCGAGATAATACGATGATCAAACAAAGGACACTTAAACGTATCGTTCAGGCGACGGGTGTCGGTTTACATACCGGCAA
GAAAGTCACCCTGACGTTACGCCCTGCGCCGGCCAACACCGGGGTCATCTATCGTCGCACCGACTTGAATCCACCGGTAG
ATTTCCCGGCCGATGCCAAATCTGTGCGTGATACCATGCTCTGTACGTGTCTGGTCAACGAGCATGATGTACGGATTTCA
ACCGTAGAGCACCTCAATGCTGCTCTCGCGGGCTTGGGCATCGATAACATTGTTATCGAAGTTAACGCGCCGGAAATCCC
GATCATGGACGGCAGCGCCGCTCCGTTTGTATACCTGCTGCTTGACGCCGGTATCGACGAGTTGAACTGCGCCAAGAAAT
TTGTTCGCATTAAAGAGACTGTTCGTGTCGAAGATGGCGATAAGTGGGCTGAATTTAAACCGTACAATGGTTTTTCGCTG
GATTTCACCATCGATTTTAACCATCCGGCTATTGATTCCAGCAACCAGCGCTATGCGATGAACTTCTCCGCTGATGCGTT
TATGCGCCAGATCAGCCGTGCGCGTACGTTCGGTTTCATGCGTGATATCGAATATCTGCAGTCCCGTGGTTTGTGCCTGG
GCGGCAGCTTCGATTGTGCCATCGTTGTTGACGATTATCGCGTACTGAACGAAGACGGCCTGCGTTTTGAAGACGAATTT
GTGCGTCACAAAATGCTCGATGCGATCGGTGACTTGTTCATGTGTGGTCACAATATTATTGGTGCATTTACCGCTTATAA
ATCCGGTCATGCACTGAATAACAAACTGCTGCAGGCTGTCCTGGCGAAACAGGAAGCCTGGGAATATGTGACCTTCCAGG
ACGACGCAGAACTGCCGTTGGCCTTCAAAGCGCCTTCAGCCGTACTGGCATAACGACATTTATACTGTCGTATAAAATTC
GACTGGCAAATCTGGCACTCTCTCCGGCCAGGTGAACCAGTCGTTTTTTTTGAATTTTATAAGAGCTATAAAAAACGGTG
CGAACGCTGTTTTCTTAAGCACTTTTACGCACAACTTATCTTCATTCGTGCTGTGGACTTCAGGCTTTAATGATAAGATT
TGTGCGCTAAATACGTTTGAATACGATCGGGATGGCAATAACGTGAGTGGAATACTGACGCGCTGGCGACAGTTTGGTAA
ACGCTACTTCTGGCCGCATCTCTTATTAGGGATGGTCGCGGCGAGTTTAGGTTTGCCTGCACTCAGCAATGCCGCCGAAC
CAAACGCGCCCGCAAAAGCGACAACCCGCAACCACGAGCCTTCAGCCAAAGTTAACTTTGGTCAATTGGCCTTGCTGGAA
ACGAACACGCGCCGCCCGAATTCGAACTATTCCGTTGATTACTGGCATCAACATGCCATTCGCACGGTAATCCGCCATCT
TTCCTTTGCAATGGCACCGCAAACGCTGCCCGTTGCTGAAGAATCTTTGCCTCTTCAGGCGCAACATCTTGCATTACTGG
ATACGCTCAGCGCGCTGCTGACCCAGGAAGGCACGCCGTCTGAAAAGGGTTATCGCATTGATTATGCGCATTTTACCCCA
CAAGCAAAATTCAGCACGCCCGTCTGGATAAGCCAGGCGCAAGGCATCCGTGCTGGCCCTCAACGCCTCAGCTAACAACA
ATAAACCTTTACTTCATTTTATTAACTCCGCAACGCGGGGCGTTTGAGATTTTATTATGCTAATCAAATTATTAACTAAA
GTTTTCGGTAGTCGTAACGATCGCACCCTGCGCCGGATGCGCAAAGTGGTCAACATCATCAATGCCATGGAACCGGAGAT
TGAAAAACTCTCCGACGAAGAACTGAAAGGAAAAACGGCAGAGTTCCGCGCGCGTCTGGAAAAAGGCGAAGTGCTGGAAA
ACTTGATCCCGGAAGCCTTCGCCGTGGTGCGTGAAGCCAGTAAGCGTGTTTTTGGCATGCGCCACTTCGACGTACAGCTG
CTCGGCGGTATGGTTCTTAATGAACGCTGCATCGCGGAAATGCGTACCGGTGAAGGTAAAACCCTGACCGCAACGCTGCC
TGCTTACCTGAACGCACTAACCGGTAAAGGCGTGCACGTCGTTACCGTCAACGACTACCTGGCGCAACGTGACGCCGAAA
ACAACCGTCCGCTGTTTGAATTCCTTGGCCTGACTGTCGGTATCAACCTGCCGGGCATGCCAGCACCGGCAAAGCGTGAA
GCCTACGCTGCTGACATCACTTACGGTACGAACAACGAATACGGCTTTGACTACCTGCGTGACAACATGGCGTTCAGTCC
TGAAGAACGTGTACAGCGTAAACTGCACTATGCGCTGGTGGACGAAGTGGACTCCATCCTGATCGATGAAGCGCGTACAC
CGCTGATCATTTCTGGCCCGGCAGAAGACAGCTCGGAAATGTATAAACGCGTGAATAAAATTATTCCGCACCTGATCCGT
CAGGAAAAAGAAGACTCCGAAACCTTCCAGGGCGAAGGCCACTTCTCGGTGGACGAAAAATCTCGCCAGGTGAACCTGAC
CGAACGTGGTCTGGTGCTGATTGAAGAACTGCTGGTGAAAGAAGGCATCATGGATGAAGGGGAGTCTCTGTACTCTCCGG
CCAACATCATGCTGATGCACCACGTAACGGCGGCGCTGCGCGCTCATGCGCTGTTTACCCGTGACGTCGACTACATCGTT
AAAGATGGTGAAGTTATCATCGTTGACGAACACACTGGTCGTACCATGCAGGGGCGTCGCTGGTCTGATGGTCTGCACCA
GGCTGTGGAAGCGAAAGAAGGTGTGCAGATCCAGAACGAAAACCAAACGCTGGCTTCGATCACCTTCCAGAACTACTTCC
GTCTGTATGAAAAACTGGCGGGGATGACTGGTACTGCTGATACCGAAGCTTTCGAATTCAGCTCCATCTATAAGCTGGAT
ACTGTCGTTGTTCCGACCAACCGTCCAATGATTCGTAAAGATCTGCCGGACCTGGTCTACATGACTGAAGCGGAAAAAAT
TCAGGCGATCATTGAAGATATCAAAGAACGTACTGCGAAAGGCCAGCCGGTGCTGGTGGGTACAATCTCCATCGAAAAAT
CGGAGCTGGTGTCAAATGAACTGACCAAAGCCGGTATTAAGCACAACGTCCTGAACGCCAAATTCCATGCCAACGAAGCG
GCGATTGTTGCTCAGGCAGGTTATCCGGCTGCGGTGACTATCGCGACCAACATGGCGGGTCGTGGTACCGATATTGTGCT
CGGTGGTAGCTGGCAGGCAGAAGTTGCCGCGCTGGAAAATCCGACTGCAGAGCAAATTGAAAAAATTAAAGCCGACTGGC
AGGTACGTCACGATGCGGTACTGGCAGCAGGTGGCCTGCATATCATCGGTACTGAACGTCACGAATCCCGTCGTATCGAT
AACCAGCTGCGCGGTCGTTCTGGTCGTCAGGGGGATGCTGGTTCTTCCCGTTTCTATCTGTCGATGGAAGATGCGCTGAT
GCGTATTTTTGCCTCCGACCGAGTATCCGGCATGATGCGTAAACTAGGTATGAAGCCAGGCGAAGCCATTGAGCACCCGT
GGGTGACCAAAGCGATTGCCAACGCCCAGCGTAAAGTTGAAAGCCGTAACTTCGACATTCGTAAGCAACTGCTGGAATAT
GATGACGTGGCTAACGATCAGCGTCGCGCCATTTACTCCCAGCGTAACGAACTGCTGGATGTCAGCGATGTGAGCGAAAC
CATCAACAGCATTCGTGAAGATGTGTTCAAAGCGACCATTGATGCCTACATTCCGCCACAGTCGCTGGAAGAAATGTGGG
ATATTCCGGGGCTGCAGGAACGTCTGAAGAACGATTTCGACCTCGATTTGCCAATTGCCGAGTGGCTGGATAAAGAACCA
GAACTGCATGAAGAGACGCTGCGTGAGCGCATTCTGGCGCAGTCCATCGAAGTGTATCAGCGTAAAGAAGAAGTGGTTGG
TGCTGAGATGATGCGTCACTTCGAGAAAGGCGTCATGCTGCAAACGCTTGACTCTCTGTGGAAAGAGCACCTGGCTGCGA
TGGACTATCTGCGTCAGGGTATCCACCTGCGTGGCTATGCACAGAAAGATCCGAAGCAGGAATACAAACGTGAATCGTTC
TCCATGTTTGCAGCGATGCTGGAGTCGTTAAAATATGAAGTTATCAGCACGCTGAGCAAAGTTCAGGTGCGTATGCCTGA
AGAGGTTGAGGAGCTGGAACAACAGCGTCGTATGGAAGCCGAGCGTTTAGCGCAAATGCAGCAGCTTAGCCATCAGGATG
ACGACTCTGCAGCCGCAGCTGCACTGGCGGCGCAAACCGGTGAACGAAAAGTAGGACGTAACGATCCTTGCCCGTGTGGT
TCTGGTAAAAAATACAAGCAGTGCCATGGCCGCCTGCAATAAAAGCTAACTGTTGAAGTAAAAGGCGCAGGATTCTGCGC
CTTTTTTATAGGTTTAAGACAATGAAAAAGCTGCAAATTGCGGTAGGTATTATTCGCAACGAGAACAATGAAATCTTTAT
AACGCGTCGCGCAGCAGATGCGCACATGGCGAATAAACTGGAGTTTTCCGGCGGTAAAATTGAAATGGGCGAAACGCCGG
AACAGGCAGTGGTACGTGAACTTCAGGAAGAAGTCGGGATTACCCCACAACATTTTTCGCTATTTGAAAAACTGGAATAT
GAATTCCCGGACAGGCATATAACTCTGTGGTTCTGGCTGGTCGAAAGCTGGGAAGGGGAGCCGTGGGGTAAAGAAGGGCA
ACCCGGTGAGTGGATGTCGCTGGTCGGTCTTAATGCCGATGATTTTCCGCCAGCCAATGAACCGGTAATTGCGAAACTTA
AGCGTGTGTATGTCGAATAAGGCGTCACGCTGCATCCGACATTTGCATATGATGCCTGATGCGACGCTGGCGCGTTTTAT
CAGGCCAGCATCGCATCAGATAGAATGTCACTGCTTTGGCTCTTCGCTCCAGTCATCGCTTTCGGAAAGATCGCCACTGC
TGGGGATTCGTTTTTCTTCAGCAGCCCATTCTCCGAGGTCGATCAGCTGACAACGTTTGGAGCAAAATGGCCGAAACGGG
CTGATTTCACCCCACACCACCGTTTTCCCGCAGGTTGGGCAATTCACCGTAATAGTTTCTGACATTTTTACTCCTTAGCA
ACAGGCCAGTTCGAAATCCAGACGTTCTGGTACTTGTCCGTTTTCACTGTCCAGCGGCATAAAACGAATGGCAAAACGGC
TCTTATGACCGGAAATTTGCGGATAAAGCTGTGAATCGAGCGACAGATTCAGGCGCAGCAAGTCGGCATCGCCACCGTTA
TCCTGATAAAAACCATTCAGGCTGGTTTGTTTACGGAAGGGGGCCGACTGGCGAATTAAATCCAGCACCATGGTAAGTGC
CTGGGTAAGTGGGTTCAGGCTGGCAATCCAGGTTTCTACCTGGCTGTCGCGCTGCGCCTGGGGTAGATGCAGCCAAATGT
GCAATGTAGGTAAATCAAAGCTGCAACAGCCGCCCGGGATGCTCAGTCGCTGACGCACCAGAGCAATCAAACGATCTTCA
CGTAGAAATTGCCCGATACGCGGCGCGGAAATTAATACGCTCCCCGCCGCTTTTAACTGCTGAATTAATGCTTCAATACG
GCTCTGGTCCACGCCGGGCACGCCAATCCAGGTCTGGAGTTTACGTTGCTGCCGGTCAAGTTCTTTCAACAGCTCAGTGC
GGACTTCGCCGCGCTCGAAAACATCCAGTAATTCGCTGACATTACGGAAGAAATGCAGCGCGCCAGCGTGGTCAACGATG
GGTAAATTAACGGTGAGTTGCTGAATCAAAAACTCAATGCGCAGCCATGTACGCATTTTTTCATTTAGTGGATGTTCAAA
AAGGACCTGGGTCTGCATTACGGTTTTTCCTGTGAGACAAACTGCGACGCAAGCTGCAAATAGTGTGCGTGCAGGCGGGC
AACATCCGATGCGATAGCATCCGGTGCGCCGTTATTATCAATGACGTCATCTGCCACGGCAAGGCGAGCTTCGCGCGTTG
CCTGAGCAGCAAGGATTTGTTCGACATGCTCGCGAGTTACATCGTCGCGCTGCATGGTGCGCTTAAGTTGCGTTTCTGGG
CTGACATCCACCACCAGCACTCGATTCGCTTTTTTATACAGTGAGTTTTCTACCAGCAATGGCACAACCCATAGTACATA
GGGGGAAGTAGCTTGCTGGATCTGGTGTTGCGTCTCTTGCTGAATCAGCGGATGCAGCAGGGCGTTAAGCCAGTTTTTCT
CTTCCGGGTTGGCGAAGATCCGCTCGCGCAAGGCCCGGCGCTGCAATGTTCCATCAGCAGCAATCATGTTAGCGCCAAAG
TGATCAGCAATGGCATGTAGCGCAGGTGCACCTGGTTCAACCACCTGACGCGCAATAATATCGGCATCAATGACGTTAAT
TCCGAGATCAGCAAACGCATTGGCAACGGTACTCTTGCCACTGCCAATGCCTCCCGTTAAGGCAACTATATACCTCATAA
TTTATATTCCCGGGAATTCATCATGATTATCAAAACGTTAAAAATGAGCGCACGAAAGCGAAATTGATGAAACGTTCGCT
CACTATTTACCAGGTAAATTTATGGGATTGTAGCGTAAAAAAAGACAATTTCGCAGTCTTGCGCCGCATTGATTAGTGCG
TATGATAACGTCACTGGAGTTGCGCTCTTACCCTTATAGCCATTAACCCCAGGAATCCGCACATGCGTATTGAAGAAGAT
CTGAAGTTAGGTTTTAAAGACGTTCTCATCCGCCCTAAACGCTCCACTCTTAAAAGCCGTTCCGATGTTGAACTGGAACG
TCAATTCACCTTCAAACATTCAGGTCAGCGCTGGTCCGGCGTGCCAATTATCGCCGCCAATATGGACACCGTAGGCACAT
TTTCTATGGCCTCTGCGCTGGCTTCTTTTGATATTTTGACTGCTGTGCATAAACACTATTCTGTCGAAGAGTGGCAAGCG
TTTATCAACAATTCTTCCGCTGATGTGCTGAAACATGTGATGGTTTCTACCGGCACGTCTGATGCGGATTTCGAAAAAAC
TAAACAGATTCTCGACCTGAACCCGGCATTAAACTTCGTTTGTATTGACGTGGCGAATGGTTATTCCGAACACTTCGTGC
AGTTCGTTGCGAAAGCGCGTGAAGCGTGGCCGACCAAAACCATTTGTGCTGGCAACGTAGTGACTGGTGAAATGTGTGAG
GAGCTTATCCTCTCCGGTGCTGATATCGTTAAAGTTGGCATTGGCCCAGGTTCTGTTTGTACAACTCGCGTCAAAACAGG
CGTCGGTTATCCGCAACTTTCTGCGGTGATCGAATGTGCCGATGCTGCGCATGGTCTGGGCGGAATGATCGTCAGCGACG
GTGGCTGCACCACGCCGGGCGATGTCGCGAAAGCCTTTGGCGGCGGTGCCGATTTCGTCATGCTTGGCGGCATGCTGGCG
GGCCACGAAGAGAGCGGCGGTCGCATCGTTGAGGAGAACGGCGAGAAATTTATGCTGTTCTACGGCATGAGCTCAGAGTC
TGCGATGAAACGTCACGTTGGCGGTGTTGCGGAATATCGCGCAGCAGAAGGTAAAACCGTTAAGCTGCCGCTGCGAGGCC
CGGTTGAAAATACCGCGCGTGATATTTTGGGCGGCCTGCGTTCAGCTTGTACATACGTTGGGGCTTCACGCCTGAAAGAA
CTGACCAAGCGCACCACATTTATCCGTGTGCAGGAACAAGAAAACCGCATCTTCAACAACCTGTAATATACCAACGCTGG
CGTGGAGCAACACGCCAGCGTTATCCCATTCCACTCATCGCATCGCCTAAATGGAAAATTGGCAGATACATTGCCACCAC
CAGCGTACCGATAATTCCTCCCGTTATGATCAGCAACGCCGGTTCCAGTAAGGCTGCGAGGTTATCCGCCAGCGCCATTG
TGTTATCCCGATGATGATGGGCGAGGTTGTCTAACATGAGATCCAGCGAGCCGGATGCCTCTCCTGTTCTCACTAATTGC
AAACAGAGCGGGCTAAACTCACCGGCATTTTTTAGCGCCAGCCAGATGGGGTGACCGTTACTGATATCGTGCTGGATTTG
TGTCAGAAGTTGCACCCAGTACGGACAGCGCATTGTTTCTCTGACGCTCTCAACGCCCTGTAAAAAAGAAATGCCTGCAC
TTTGTGTCAGCGTCAGAATCGTAAAGATCTGCGTGAGTTTTTGTCCCCGCATCAGTGAACCCATAATCGGGATGCGTAAC
AGTAATTTCTGCCGTGCGATAAGCCTGGTTGGGTGGCGCATCAGCAGCTTATTGGCTATCGCCAGCAGAAAGCCGAATAG
CACCAGCAACCAACCCCATTCGCCACTAAAACTTGCCAGCGTCATGATCCCCTGCGTTAGCGCCGGTAGCGGAGTGTTAA
AGGTCTTATAGATAGCGGCAAACTCCGGCAGAACAAAATGCAGCATTGCCACAACCACCATGATTGCCATCGCTAAAATG
ATAATGGGATAACGTAACGCTGATTTCACTTTGTCGGTCAACTGACGCTGGGCTTTTTGCTGACGCGCCAGTTCAAAGCA
GCATTCATCCAGCTTACCGGTCAGTTCACCTGTGCGGATCATCGCCTGATAGAGCGGCGGAAATACCTCTGACCAGGGTA
ATAAGGCATTGGAAAAGGCAACGCCCTGTTCAAGATCGTGCGCCAGTGATTGCAGCAACGCTTGCCACTGCTTACTGGGA
TGCTGTTCCGCCAGCAGAGCCAGCCCTTCAGAAAGCGTTAACCCGGCTTTGAGTAGCGTCGCCAGTTGATGAATGACTTC
CGCGCTTTTATCTCCTCGCCACTGCGCAGAATTGATGGCGATTCGCTTCAGGCTTAGTGGGGTAACCATCTGTTGCTGTA
GTGCCATGAGCAGCAAAGCACGGCTCTCTGCCCATAGCATCCCATCTTGCGCATTGCCGTCGCCGGTTATGCCACGCCAG
CGCCAGAGTTGCTTACTCGCCATGCGGCATCCCCAATACGCGGATTAACTCTTCAAAGGTGGTTAAGCCTTGCTCCACAG
CCAGGCAGCCGTTTTCAAAAAGCGTTCGCATACCCGCCTGTCGGGCGTGCGTTTCCAGCGATTCAACGTCGGTATTAGCG
GAAATAAGCTGACGTATGACCGGTGTTATGGGCAGAACTTCAAATAAGGCCGTGCGACCATAAAAACCGTGGTAGCAATG
TACACAACCGGGTGCCTGCCAGTGGGGCAGCGGCGACGGCCATACATTGTCTGGAATATGGATGGGCTCCCCTTGCTGCC
GGCGACAATGCGGGCAAAGTTTGCGTACCAGACGCTGGGCTATTACCAGCGTAAGCGCCGATGATAGCATCCAGCGGGCG
ACTCCCATTTGCTGTAAACGTACCAGCGTTTCGCAGGTGGAATTAGTGTGTAGGGTAGACAACACCAGGTGACCGGTTTG
CGCGGCTTTTATGGCAATTTCTGCCGTTTCGCCATCGCGGATCTCTCCGATCATGATGACGTCAGGATCCTGGCGCAATA
ACGCACGCAAAACGCCCTGAAAGGTGAGTCCGGCACGCGAATGGATTTGCGTCTGGTTTAATCCGGCTATGGGGATCTCA
ACCGGATCTTCGACGCTACAAATATTAATGTCAGCGGTATTCAGCGTTTGCAGGGCACTATAAAGCGTGACCGTTTTGCC
GCTGCCTGTAGGGCCAGTTACCAGCACCAGTCCCTGTGGTTGTTGCAAGGCATGAGCAAAGTCCACCAGTTGTGACGGCT
GCATTCCAAGCGTGTTAACATCCAGTGCCTGGTTCACCTGCTGTAACAACCTTAATACCACCTTTTCACCACCCCGACAT
GCTAAGGTCGCAATACGAAATGAGACGGCGTTTCCTGCCAGTTCGACAGTGAATTGCCCGTCCTGCGGCAGGCGATGTTC
CGCAATATCCAGGTTTCCCAGCACTTTTAATCTGGCGGTTAATGCGACTCCGGCATCCGGTGAAACGTCCGGTAAAGGAT
GCAATACGCCGTCGATACGCAAGCGGATGCGGTAGGCATTGTCCGCTGGTTCGATATGAATATCAGACGCGCGTTGTTCT
AGCGCAGATTGTAACGTTCGAGTCAGCAACTCTGCTTTGGGCTGATGCTTCTCCTGAACAGCTACGGGCAATGTCTGTTG
TGTGCGACTGGCGTGACCTTCCATTTGTTGGCGCGTCCAGCAGGTGATCTCAATACGTTTGGTGGTAGCGAAATGCAATG
CGTCCAGTAGCTCATGCGAAGGTGCATCGACTACCGCAACATGAACCACCTCTTCGCTGGCATCCAGCAAGACTCCCTGA
TAACGCAGACACAGGGCAGTGAGCTGTGGAATATTCATTGCCGCTCCTTAGTTGGCGTCATCAAAGCGGAAGACATCTTC
GCAGGCTTGCTGCAATGCGCTGTCACTTTGAATATTGCAGTTACGCGTCCAGCCGGTGACGCCGTTTGCGTTATCCCAAC
CCGGTGTCATGACGACGCTTAGCCCATTGAGACTTTCTTGCCCGGTCAGCGACACCACGCCCTTTGCCACACTCATGGCT
GAAACATAGCGGGTGGTGGTAGGCGAAGGAATGCCATTGCTGCCACCGTCGCAGGTATTTAATCCACCATGTTCCAGCGC
GCACAACTCTACGGCGGTACGGTAAGGCACAAAGGTTTGTAGCATGTCGGTGAGTGCGGCTTTGCGCAGGTAGTTTTGAT
AAGCGGGAATACCAATGGCGCTTAAAATGGCAATGATGCCAATAACCACCATCAGTTCAATAAGTGTAAAACCGCGTTGC
TTGTCCATCTGTTTCGCTCCTTGATTTGGTTGGCGCTACTTTGGCAAACGCCATCAGCACAAGCGAGGGGCAAAAAACGA
AACGGGAAAGCAGCTTCCGAGGTTTTTTACTTCGTTGCAGCGAAAGACAAGAAATTTGCGAGGCGTTACGAAGAAAGTTG
GGGAAGGGGAGATTTATCCGCCCGCGATGGAGCGGATAAATCTGTTAGCAATTAGCGAAAACGCATTGAAAGGTCGAGTG
CCTGTACGTGTTTAGTTAGTGCACCAACGGAGATAAAGTCCACGCCCGTTTCGGCAAATTCGCGCAGTGTTTTGTCAGTG
ACGTTGCCAGACACTTCCAGTAGCGCCTTGCCGTTGGTGCGTTTGACGGCTTCGCGCATCTGTTCTGTTTCGAAGTTATC
CAGCATGATGATATCGGCACCTGCTTTCAGGGCTTCATCAAGTTCTTCCAGATTCTCTACTTCGACTTCTACTGGCGCAT
CCGGGTGCAACCAGGACGCTTTTTCGACCGCCTGCCGCACTGAGCCGGAGGCAATAATATGGTTTTCTTTGATCAGGAAG
GCATCAGAAAGCCCCAGACGGTGATTCGCTCCGCCGCCGCAAAGTACCGCGTATTTCAGAGCTGAACGCAGGCCGGGTAA
GGTTTTGCGCGTATCCAACAGCTGCGTGTTGGTGCCTTCCAGTAATTCGACATAGTGGCGTACCTTACTGGCAACTCCTG
AAAGGGTTTGCACAAAATTAAGCGCAGTGCGTTCGCCCGTTAACAGCACGCGAGATGGGCCTTCAAGTTCGAACAAGGGT
TGATTGGCGTTGATGACATCGCCGTCATCCACATGCCAGATTATGGTGACATCGTCGCCTGCCAGTTGAATAAACACCTC
TTCAACCCAGCGTTTGCCGCAAAATACGCCATTCTCGCGGGTGATCACTGTGGCATGAGAGCGAGAGTTTTCCGGTAAAA
GTTTTGCCGTAATGTCATTGTTGGCATCGACTGTTCCGCCTAAATCTTCCCGCAGCGCCTGGGCCACCGCGCCGGGGATA
TCGAGATTAATGCGTTCCAGCAGCTCGTCACGTCGGGTGTCAGGGTTATAGCGGCGAGGCGGCATGTTAAAACTCCAGAT
AGCTAACGAATCATAAGGTAGAAACATGCTACTCTGAACCGGGTATTAGCACCACATATAAGGAGATCCTGCATGTTGTT
AGAACAGGGGTGGCTGGCTGGCGCGCGCCGCGTTCCCTCACCACATTACGATTGCCGCCCGGATGACGAAACACCCACCC
TGCTGGTGGTGCACAATATTAGCCTGCCGCCAGGCGAGTTTGGCGGTCCGTGGATCGACGCATTATTCACTGGAACTATT
GATCCGCAGGCGCATCCTTTCTTTGCGGAGATCGCCCATTTGCGCGTCTCCGCTCACTGTTTGATTCGCCGTGATGGTGA
AATAGTCCAGTATGTTCCTTTCGATAAACGAGCCTGGCATGCGGGAGTCTCTCAGTATCAGGGGCGCGAACGCTGCAATG
ATTTTTCTATTGGGATTGAGCTGGAAGGCACCGATACGCTGGCGTATACCGATGCGCAGTATCAACAGCTTGCGGCGGTT
ACACGGGCACTGATTGATCGCTATCCGGATATCGCTAATAACATGACGGGCCATTGTGATATTGCGCCGGATCGGAAAAC
CGATCCCGGTCCTGCATTTGATTGGGCACGGTTTCGTGCGCTGGTCAGCAAGGAGACAACATGACGCTATTTACAACCTT
ACTGGTGTTAATTTTCGAGCGCCTGTTTAAGTTGGGCGAGCACTGGCAGCTTGATCATCGTCTTGAAGCGTTCTTTCGGC
GGGTGAAACATTTTTCTCTCGGGCGCACGTTATGCATGACCATTATTGCGATGGGCGTGACTTTTTTACTGTTACGCGCA
TTGCAGGGTGTATTGTTCAACGTTCCCACGTTGCTGGTGTGGCTGCTGATTGGTTTGCTGTGTATTGGCGCAGGTAAAGT
TCGTCTTCATTATCATGCTTATCTGACAGCTGCTTCACGTAATGATAGCCATGCCCATGCCACGATGGCTGGCGAACTCA
CCATGATTCACGGCGTCCCGGCAGGCTGCGATGAACGTGAGTATTTGCGTGAGCTGCAAAATGCATTGCTGTGGATTAAC
TTTCGTTTTTATCTTGCTCCGCTGTTCTGGCTGATTGTGGGGGGAACCTGGGGACCCGTTACGCTGATGGGGTATGCGTT
TTTGCGTGCATGGCAATACTGGCTGGCGCGATACCAGACGCCGCATCATCGTTTACAGTCCGGCATTGATGCCGTGCTTC
ATGCACTGGATTGGGTGCCGGTTCGTCTTGCGGGTGTGGTATATGCCTTGATCGGTCATGGTGAGAAAGCGTTACCGGCC
TGGTTTGCTTCGCTGGGTGATTTCCATACTTCGCAATATCAGGTATTAACGCGTCTGGCACAGTTCTCTCTGGCGCGTGA
ACCGCATGTCGATAAGGTGGAGACGCCAAAGGCCGCGGTTTCAATGGCGAAGAAAACCTCGTTCGTGGTCGTGGTGGTAA
TTGCGCTACTGACGATTTACGGGGCGTTGGTGTAAAGATTATTGCCCTCACCCTGCACGGGTGAGGGCGTAGAGAGATTA
ATGCGCTTTTACGGCTTTGGCGGTTTTCTCTTTAAACAGATAGCCGATACCTAACACGATCAGCCATACCGGGATCAGGT
ATACCGAAATCGCCATTCCTGGGGTCATCAGCATAATCACCAGTACCGCCGCCATAAACAGCAGGCAGATCCAGTTACCC
AGCGGATAAAGCAGGGCAGGGAAGCGAGTTACCACGCCTTGTTCTTGTTTGGCACGACGGAATTTCATATGCGCCAGACT
GATCATCGCCCAGTTGATGACCAGTGCAGATACCACCAGCGCCATTAACAGTCCGAAAGCGGACTCTGGGGCAAGGTAGT
TAATCAGTACGCACAATGCCGTAACCAGCGCAGACACCAGAATAGTGTTAACCGGTACGCCGCGTTTATCGACAGACGCC
AGCGCTTTTGGCGCGTTCCCTTGTTGTGCCAGACCGAACAGCATACGGCTGTTGCAATATACGCAGCTGTTGTACACGGA
GAGCGCAGCAGTCAGTACCACGATATTCAGCGCATTCGCTACAAAGGTATCGCCTAACTCGTGGAAGATCAGCACAAACG
GACTGGTATCGGCGGTAACGCGGGTCCACGGCATTAGTGAGAGCAGAACGGCTAACGAGCCAATATAGAAAATCAGGATG
CGGTAGATAACCTGGTTAGTTGCTTTCGGGATACTTTGCTCCGGGTTATCAGCTTCTGCTGCGGTGATCCCCACCAGTTC
CAGACCACCGAAAGAGAACATGATAATCGCCATCATCATCACCAGACCGGTGAAGCCGTGTGGCAGGAAACCACCCTGAT
CCCACAGGTTGCTAACGCTCGCCTGCGGGCCGCCGTTGCCGCTGAATAGCAGCCAGGCGCCGAAGATGATCATCGCTACC
ACCGCGATAACTTTGATAATGGCAAACCAGAACTCCATCTCGCCAAACACTTTTACGTTTGTCAGGTTGATGGCGTTGAT
CACCACAAAGAACACGGCGGCAGAAACCCAGGTTGGGATTTCCGGATACCAGAACTGAATGTATTTACCCACGGCAGTCA
GCTCTGCCATGGCAACTAAAACGTACAGTACCCAGTAGTTCCAGCCAGAGGCGAAACCGGCAAAACTGCCCCAGTATTTA
TAAGCAAAGTGGCTAAAGGAGCCTGCGACAGGTTCTTCGACCACCATTTCACCTAGCTGACGCATGATCAGAAAGGCGAT
AAAACCAGCAATGGCGTAACCCAGGATAATCCCTGGCCCTGCGGACTGTATTACGGAGGCGCTACCCAGGAATAGCCCTG
TCCCTATCGCGCCACCCAGCGCGATAAGCTGAATATGGCGGTTTTTAAGGCCGCGCTTTAGCTGCTCGCCGTGCTGTTGA
CCTTCCATTATGAAACCTCGTGTTGTGTTGTTTTTTTGAACTACGCAGCAATGCGTGTGTAATTTTGTAATTCCGTTTGT
TGTATTGGTTTCTTTACATTTTATGTAACTGAATTATGATGATAGTACTTTCAACTATCACAAGATAATGGTATACGCGC
GAGAATGCACCTGCTTTATGTAGATGTGTTGATTTTCTGGATAAAAAAAAAGCAATTGTAAGTTTTTCATCACATTTAAT
AGATACTTTAAGTCTGATAACATACTGTTTTAACTAGCTATATACCGGATTTGTCTGCCTGCTGAACACCATGCCTTAGC
CACCAGCACAATAATCTTACAAAAGGTCATATAAGAATAAATAGATGTTAATAATACAATGGGTTTGTAACGCGAGTATT
TAAATATAATATTGCGAGCTAAGTGAAAACGTTAAGTAATTGAAATAATTTTTCATTAAAAGCGTTTCTTATTGATCGAG
AAATAAGTTTTCTATTTAATGCAAATAAGTTAAGGATAAACGGGAATGAAATAAAGTGGGCGATATTGTTTACCTGAGAA
TAATCGGTGAGAAGCAGGGCGATATTTCTTCAGGCTGTGGGACGTATGCGTCGGTTGGTAATCGCTGGCAGGTTGGCCAT
GAAGATGAAATTTTTGCCTTTGCACTCACCAACGCCATTACCAGTACTGGTAATGGCGTTAATCTACAGGGGCTACAATT
TTGCAAACTCATTGATAAAAGCTCACCGCTACTGTCTAATGCCATCAATCAGAATGAGCGGTTATTTATTGAAATCGATT
TGTATCGTATAAATAAAAGCGGGCGATGGGAACGGTATTATTATATTCAGCTAAGAAATGCTTCATTAACTGCTATTCAT
GTAAACATTTCTGACAATAATCTTCCTACCGAATGTGTAACTGTCGATTATGACTACATATTATGTAAACATCTCATAGC
CAATACGGAATTTGACTGGTTGGCCTTTCCTGCTGGCTATAATAGCTTATTTATTCCGCCTAAAAGTCCACCTGCCAGTA
ATCTTAAGCCTGAACCGCTACCAGTTGTTAACCTTCCACTCTCTTCACCAGCGGTTAACCCGGTCTATGCCAAATCCTGT
CTGAAGGTGAAGGGATGTACAGATGCCGGAACGGCAGAAGAACCCGCTGAAAACTTCGGTCAAGTAGCGATTTTCGTTCA
GCCAGTGGTTGATGACTGCTGTGGATACCACCATCCCGAGGCTAACGTTATCGGGGAACCCGCAGAAGCTCAAACCATGC
TACTGTTCCCGAGTAGTGTGTTGGCGACTCAAATATGGGGAAAATGGTCGCTCAGTGGCGTACTCAGTGCAACCCGCGGC
TCTTACATCGGTGCGTTGGCATCTGCTCTGTATATTCCCTCTGCGGGTGAGGGCAGTGCTCGTGTGCCTGGACGTGATGA
GTTCTGGTATGAGGAAGAACTGCGGCAGAAAGCACTAGCAGGCAGTACCGCCACCACCCGGGTGCGTTTTTTCTGGGGAA
CTGACATTCACGGCAAGCCTCAGGTGTATGGTGTTCATACGGGTGAAGGTACGCCGTATGAAAACGTCCGCGTGGCGAAC
ATGCAGTGGAACGAGCAGACGCAGCGTTATGAATTTACCCCCGCTCACGATGTCGATGGCCCCCTGATTACCTGGACGCC
GGAAAATCCGGAACATGGGAATGTTCCGGGCCATACCGGTAACGACAGGCCGCCGCTGGAGCAGCCCACCATTCTGGTGA
CGCCGATTCCGGACGGCACCGATACCTATACCACGCCGCCATTCCCGGTTCCTGATCCGAAAGAATTCAACGATTATATT
CTGGTTTTTCCGGCGGGATCCGGTATTAAGCCTATCTATGTTTACCTGAAGGAGGATCCGCGAAAGCTGCCTGGTGTTGT
AACAGGGCACGGCGTCCCGCTTTCACCAGGAACTCGCTGGCTGGATATGTCGGTATCCAATAACGGCAACGGCGCACCAA
TCCCGGCGCATATTGTTGATAAATTGCGCGGACGGGAGTTTAAAACCTTTGATGAGTTTCGCGAGGCGCTGTGGCTGGAG
GTGAGTCAGGAACCGGAGTTGATAGCGCAGTTTTCGGAAATTAATCAGTTACGTATTAGTCAGGGCTTTACACCTTTTGC
CCCCGACGAAGGACACTATATTGGTCCTAAAGAAACACTTAAAAAATTTCAGATACATCATTTTATTGCTATTGAATATG
GCGGCGGCGTATACGATATTGATAATTTACGAATTGTTACCCCCAGACTACACGATGAGATTCACTACAGGAGATAAATA
TGTTTAAAGAAAAGCTCGAAGATTATACCGAGGAGGAATTTCTTAATTTTTTAGGTGGATTGAGATCATCTATGAAAGAT
GGAAAGCCATTAAAAGGTAAGGAGCTAGAAATGTACTGGGATTCATTAGTAGATCATTTTATTGAAATTACACAGCATCC
GTCAGGGAGCGATCTAATTTTCTACCCTAAAAGTCAAGGAGATGATAAGCCTGAAAACATCCTGAAAATTGTCAAAGAAT
GGCGGCGTTCACAGGGGTTACCCTTGTTTAAAGACTCTAAATAAAGTAGATAATAAAACTATATATGGAACATCATCGCA
TCTGGTTAATGCGATGATATTAATGACATAAAATAATAATGTGATTGCTCTTAAAAAACAGGTAAAAATACTGAAGCCTC
ATTAGGTTATTTTATCATTTTCCCGCTTTTACCGATACCCTTTGGCTGGAGGTGAGTCAGTATCCGGAGTTGATAGCGCA
GTTTTCAAGCGGTAATCAAACACGTATAAAACAAGGGTTAATCGCAAAAGCACCACTTGAAGGTTGGCATTATGGCACTA
AAGAAATCGTTAAAAAATTCCACATGTATCATCGTGTTGCGATTGAATATAGTGGCGGAATTTACGATATTGATAATTTA
AGGAGGGCACACCTCATTTGCATGATGAAATTTATTACAGGAGATAGTTAAATGTATAATTTTAAAGATAAAATAGAAGA
TTACACAGAGCGGGAATTCATTGAGTTGCTTGGCGAGTTTACAAATCCAACCGGGGATAACGCTCAATTAAAAGGGGAAG
AGCTTGACAAATATTGGGATGATCTAGAAGAACATCTTACCAGAATTACACAACATCCGTTGATGAGCGATCTTATCTAC
TATCCTGCAAAGAAGGGAGATGATGAACCTGAAAACATCCTGAAAATTGTCAAAGAATGGCGGCGTTCACAGGGGCTACC
CTTGTTTAAAGACTCTAAATAAAGTAGATAATAAAACTATATATGGAACATCATCGCGTCTGGCTAATGCGATGATGTTA
ATAACATAAAATAATAATGTGGGTGCTCTTAAAAAACAGGTAAAATACTGAAATTTCATTAGGTTATTTTATCAATTTCC
CGCTTTCACCGATACCCTTTGGCTGGAGGTGAGTCAGTATCCGGAGTTGATAGCGCAGTTTTCAACTGGTAACCAAACAC
GTATAAAACAAGGATTAATCGCAAAAGCGCCTCTTGAAGGTTGGCATTATGGCTCTAAGGAAATTGTTAAAGAATTCCAT
ATATATCATAGTGTTGCGATTGAATGTGGTGGCGAAATTTATGATATTGATAATTAAAGGATTGTTACGCCTCGACTACA
TCATGAAATTCACTACAGGAGATAATGTATATGCATGATTTAAAATATAAAATATATTTTTACACAGAAGGTGAATTTCT
TGAAATGCTTGAGGAGATAGTAAATGCAACTAGCAAAGATAAATCCCTAAAAGGGAAAAAATTAGAAAAATATCTCGATA
CCTTAGTGGATCATTTCATTAAAATTACTGAACATCCTAAAAAGGGAGATCTCATTTTCTATCCTAATTCCCAAGAAGAT
GGTGAACCTGAAAACATCCTGAAAATCGTCAAAGAATGGCGGCGTTCACAGGGGCTACCCTTGTTTAAAGACTCTAAATA
AAGTAGATAATAAAACTATATATGGAACATCATCGCATCTGGCTAATGCGATGATATTAATGACATAAAATAATAATGTG
ATTGCTCTTAAAAAACAGGTAAAAATACTGAAGCCTCATTAGGTTATTTTATCATTTTCCCGCTTTTACCGATACCCTTT
GGCTGGAGGTGAGTCAGTATCCGGAGTTGATAGCGCAGTTTTCAAGCGGTAATCAAACACGTATAAAACAAGGATTAATC
GCAAAAGCACCACTTGAAGGTTGGCATTATGGCACTAAAGAAATCGTTAAAAAATTCCACATATATCATCGTGTTGCGAT
TGAATATAGTGGCGGAATTTACGATATTGATAATTTAAGGAGGGCACACCTCATTTGCATGATGAAATTTATTACAGGAG
ATAGTTAAATGTATAATTTTAAAGATAAAATAGAAGATTACACAGAGCGGGAATTCATTGAGTTGCTTGGCGAGTTTACA
AATCCAACCGGGGATAACGCTCAATTAAAAGGGGAAGTGCTTGACAAATATTGGGATGATCTAGAAGAACATCTTACCAG
AATTACACAACATCCGTTGATGAGCGATCTTATCTACTATCCTGCAAAGAAGGGAGATGATGAACCTGAAAACATCCTGA
AAATCGTCAAAGAATGGCGGCGTTCGCAAGGATTGCCTTTGTTCAAAGATTCAGAATGAACTCTAAACAGAATCTGTCAC
CTGAAAATCATCACGTTCTGGTTAAGTGATGATTTTCGCTACGAGAAGGTTATGGTGGCGATTGCAGTGATAATAAGCAA
TGTAAAAAGAAAACATAGGTAAATACTACCTTTCTCTCCTTCCCTGAACATTCATTTTACATATTAATTCACATAATTGA
ATTGTTATGCGTTTTGTTGCTTGGTGAATCGGTTCAGAGGAAATATTTTTTCGTTTCAATTCTGTTAAGGTCACCCCTTG
ATGGGTAAATTTAACATTTGTGCATAGTTACAACTTTGAAACGTTATATATGTCAAGTTGTTAAAATGTGCACAGTTTCA
TGATTTCAATCAAAACCTGTATGGACATAAGGTGAATACTTTGTTACTTTAGCGTCACAGACATGAAATTGGTAAGACCA
ATTGACTTCGGCAAGTGGCTTAAGACAGGAACTCATGGCCTACAGCAAAATCCGCCAACCAAAACTCTCCGATGTGATTG
AGCAGCAACTGGAGTTTTTGATCCTCGAAGGCACTCTCCGCCCGGGCGAAAAACTCCCACCGGAACGCGAACTGGCAAAA
CAGTTCGACGTCTCCCGTCCCTCTTTGCGTGAGGCGATTCAACGCCTCGAAGCGAAGGGCTTGTTGCTTCGTCGCCAGGG
TGGCGGCACTTTTGTCCAGAGCAGCCTCTGGCAAAGCTTCAGCGATCCGCTGGTGGAGCTGCTCTCCGACCATCCTGAAT
CACAGTATGACTTGCTCGAAACACGACACGCCCTGGAAGGTATCGCCGCTTATTACGCCGCGCTGCGTAGTACCGATGAA
GACAAGGAACGCATCCGTGAACTCCACCATGCCATAGAGCTGGCGCAGCAGTCTGGCGATCTGGACGCGGAATCAAATGC
CGTACTCCAGTATCAGATTGCCGTCACCGAAGCGGCCCACAATGTGGTTCTGCTTCATCTGCTAAGGTGTATGGAGCCGA
TGTTGGCTCAGAATGTCCGCCAGAACTTCGAATTGCTCTATTCGCGTCGCGAGATGCTGCCGCTGGTGAGTAGTCACCGC
ACCCGCATATTTGAAGCGATTATGGCCGGTAAGCCGGAAGAAGCGCGCGAAGCATCGCATCGCCATCTGGCCTTTATCGA
AGAAATTTTGCTCGACAGAAGCCGTGAAGAGAGCCGCCGTGAGCGTTCTCTGCGTCGTCTGGAGCAACGAAAGAATTAGT
GATTTTTCTGGTAAAAATTATCCAGAAGATGTTGTAAATCAAGCGCATATAAAAGCGCGGCAACTAAACGTAGAACCTGT
CTTATTGAGCTTTCCGGCGAGAGTTCAATGGGACAGGTTCCAGAAAACTCAACGTTATTAGATAGATAAGGAATAACCCA
TGTCAGAACGTTTCCCAAATGACGTGGATCCGATCGAAACTCGCGACTGGCTCCAGGCGATCGAATCGGTCATCCGTGAA
GAAGGTGTTGAGCGTGCTCAGTATCTGATCGACCAACTGCTTGCTGAAGCCCGCAAAGGCGGAGTCAACGTAGCTGCAGG
CACCGGTATCAGCAACTACATCAACACCATCCCCGTTGAAGAACAACCGGAGTATCCGGGTAATCTGGAACTGGAACGCC
GTATTCGTTCAGCTATCCGCTGGAACGCCATCATGACGGTGCTGCGTGCGTCGAAAAAAGACCTCGAACTGGGCGGCCAC
ATGGCGTCCTTCCAGTCTTCCGCAACCATTTATGATGTGTGCTTTAACCACTTCTTCCGTGCACGCAACGAGCAGGATGG
CGGCGACCTGGTTTACTTCCAGGGCCACATCTCCCCAGGCGTTTACGCTCGTGCTTTCCTGGAAGGTCGTCTGACTCAGG
AGCAGCTGGATAACTTCCGTCAGGAAGTTCACGGCAATGGCCTCTCTTCCTATCCGCACCCGAAACTGATGCCGGAATTC
TGGCAGTTCCCGACCGTATCTATGGGGCTGGGTCCGATTGGTGCTATTTACCAGGCTAAATTCCTGAAATATCTGGAACA
CCGTGGCCTGAAAGATACCTCTAAACAAACCGTTTACGCGTTCCTCGGCGACGGTGAAATGGACGAACCGGAATCCAAAG
GTGCGATCACCATCGCTACCCGTGAAAAACTGGATAATCTGGTCTTCGTTATCAACTGTAACCTGCAGCGTCTTGACGGC
CCGGTCACCGGTAACGGCAAGATCATCAACGAACTGGAAGGCATCTTCGAAGGTGCTGGCTGGAACGTGATCAAAGTGAT
GTGGGGTAGCCGTTGGGACGAACTGCTGCGTAAAGATACCAGCGGTAAACTGATCCAGCTGATGAACGAAACCGTTGACG
GCGATTACCAGACCTTCAAATCGAAAGATGGTGCGTATGTTCGCGAACACTTCTTCGGTAAATATCCTGAAACCGCAGCA
CTGGTTGCAGACTGGACTGACGAGCAGATCTGGGCACTGAACCGTGGTGGTCACGATCCGAAGAAAATCTACGCTGCATT
CAAGAAAGCGCAGGAAACCAAAGGCAAAGCGACGGTAATCCTTGCTCATACCATTAAAGGTTACGGCATGGGCGACGCGG
CTGAAGGTAAAAACATCGCGCACCAGGTTAAGAAAATGAACATGGACGGCGTGCGTCACATCCGCGACCGTTTCAATGTG
CCGGTGTCTGATGCAGATATCGAAAAACTGCCGTACATCACCTTCCCGGAAGGTTCTGAAGAGCATACCTATCTGCACGC
TCAACGTCAGAAACTGCACGGTTATCTGCCAAGCCGCCAGCCGAACTTCACCGAGAAGCTGGAGCTGCCGAGCCTGCAAG
ATTTCGGCGCGCTGCTGGAAGAGCAGAGCAAAGAGATCTCTACCACTATCGCTTTCGTTCGTGCTCTGAACGTGATGCTG
AAGAACAAGTCGATCAAAGATCGTCTGGTACCGATCATCGCCGACGAAGCGCGTACCTTCGGTATGGAAGGTCTGTTCCG
TCAGATTGGTATTTACAGCCCGAACGGTCAGCAGTACACCCCGCAGGACCGCGAGCAGGTTGCTTACTATAAAGAAGACG
AGAAAGGTCAGATTCTGCAGGAAGGGATCAACGAGCTGGGCGCAGGTTGTTCCTGGCTGGCAGCGGCGACCTCTTACAGC
ACCAACAATCTGCCGATGATCCCGTTCTACATCTATTACTCGATGTTCGGTTTCCAGCGTATCGGCGATCTGTGCTGGGC
GGCTGGCGACCAGCAAGCGCGTGGCTTCCTGATCGGCGGTACTTCCGGTCGTACCACCCTGAACGGTGAAGGTCTGCAGC
ACGAAGATGGTCACAGCCATATTCAGTCGCTGACTATCCCGAACTGTATCTCTTACGACCCGGCTTACGCTTACGAAGTT
GCTGTCATCATGCATGACGGTCTGGAGCGTATGTACGGTGAAAAACAAGAGAACGTTTACTACTACATCACTACGCTGAA
CGAAAACTACCACATGCCGGCAATGCCGGAAGGTGCTGAGGAAGGTATCCGTAAAGGTATCTACAAACTCGAAACCATTG
AAGGTAGCAAAGGTAAAGTTCAGCTGCTGGGCTCCGGTTCTATCCTGCGTCACGTCCGTGAAGCGGCAGAGATCCTGGCG
AAAGATTACGGCGTAGGTTCTGACGTTTATAGCGTGACTTCCTTCACCGAACTGGCGCGTGATGGTCAGGATTGTGAACG
CTGGAACATGCTGCACCCGCTGGAAACTCCGCGCGTTCCGTATATCGCTCAGGTGATGAACGACGCTCCGGCAGTGGCAT
CTACCGACTATATGAAACTGTTCGCTGAGCAGGTCCGTACTTACGTACCGGCTGACGACTACCGCGTACTGGGTACTGAT
GGCTTCGGTCGTTCCGACAGCCGTGAGAACCTGCGTCACCACTTTGAAGTTGATGCTTCTTATGTCGTGGTTGCGGCGCT
GGGCGAACTGGCTAAACGTGGCGAAATCGATAAGAAAGTGGTTGCTGACGCAATCGCCAAATTCAACATCGATGCAGATA
AAGTTAACCCGCGTCTGGCGTAAGAGGTAAAAGAATAATGGCTATCGAAATCAAAGTACCGGACATCGGGGCTGATGAAG
TTGAAATCACCGAGATCCTGGTCAAAGTGGGCGACAAAGTTGAAGCCGAACAGTCGCTGATCACCGTAGAAGGCGACAAA
GCCTCTATGGAAGTACCATCTCCGCAGGCGGGTATCGTTAAAGAGATCAAAGTCTCTGTTGGCGATAAAACCCAGACCGG
CGCACTGATTATGATTTTCGATTCCGCCGACGGTGCAGCAGACGCTGCACCTGCTCAGGCAGAAGAGAAGAAAGAAGCCG
CTCCGGCAGCAGCACCAGCGGCTGCAGCGGCAAAAGACGTTAACGTTCCGGATATCGGCAGCGACGAAGTTGAAGTGACC
GAAATCCTGGTCAAAGTGGGCGACAAAGTTGAAGCTGAACAGTCGCTGATCACCGTAGAAGGCGACAAGGCTTCTATGGA
AGTTCCGGCTCCGTTTGCAGGTACCGTGAAAGAGATCAAAGTGAACGTGGGTGACAAAGTGTCTACCGGCTCGCTGATTA
TGGTCTTCGAAGTCGCGGGTGAAGCTGGCGCGGCAGCTCCGGCGGCTAAACAGGAAGCGGCTCCGGCAGCGGCCTCTGCA
CCAGCAGCTGGCGTGAAAGAAGTTAACGTTCCGGATATCGGCGGTGACGAAGTTGAAGTGACCGAAGTGATGGTGAAAGT
GGGCGACAAAGTTGCCGCTGAACAGTCACTGATCACCGTAGAAGGCGATAAAGCTTCTATGGAAGTTCCGGCTCCGTTTG
CAGGCGTCGTGAAGGAACTGAAAGTCAACGTTGGCGATAAAGTGAAAACTGGTTCGCTGATTATGATCTTCGAAGTTGAA
GGCGCAGCGCCTGCGGCAGCTCCTGCGAAACAGGAAGCGGCAGCGCCGGCTCCGGCAGCAAAAGCTGAAGCCCCGGCAGC
AGCACCGGCTGCGAAAGCCGAAGGCAAATCTGAATTTGCTGAAAACGACGCTTACGTTCACGCGACTCCGCTGATCCGCC
GTCTGGCACGCGAGTTTGGCGTTAACCTGGCGAAAGTGAAGGGCACTGGCCGTAAAGGTCGTATCCTGCGCGAAGACGTT
CAGGCTTACGTGAAAGAAGCAATCAAACGTGCAGAAGCAGCTCCGGCGGCAACTGGCGGCGGTATCCCAGGCATGCTGCC
GTGGCCTAAAGTGGACTTCAGCAAGTTTGGTGAAATCGAAGAAGTGGAACTGGGCCGCATTCAGAAAATCTCTGGTGCTA
ACCTGAGCCGTAACTGGGTGATGATCCCGCACGTTACTCACTTCGACAAAACCGATATCACTGAGCTGGAAGCGTTCCGT
AAACAGCAGAACGAAGAAGCAGCGAAACGTAAGCTGGATGTGAAGATCACCCCGGTTGTCTTCATCATGAAAGCCGTTGC
TGCAGCTCTTGAGCAGATGCCTCGCTTCAACAGTTCGCTGTCGGAAGACGGTCAGCGTCTGACCCTGAAGAAATACATCA
ACATCGGTGTGGCGGTGGATACCCCGAACGGTCTGGTTGTCCCGGTATTCAAAGACGTCAACAAGAAAGGCATCATCGAG
CTGTCTCGCGAGCTGATGACTATTTCTAAGAAAGCGCGTGACGGTAAGCTGACTGCGGGCGAAATGCAGGGCGGTTGCTT
CACCATCTCGAGCATCGGCGGCCTGGGTACTACCCACTTCGCGCCGATTGTGAATGCGCCGGAAGTGGCTATCCTCGGCG
TTTCCAAGTCCGCGATGGAGCCGGTGTGGAATGGTAAAGAGTTCGTGCCGCGTCTGATGCTGCCGATTTCTCTCTCCTTC
GACCACCGCGTGATCGACGGTGCTGATGGTGCCCGTTTCATTACCATCATTAACAACACGCTGTCTGACATTCGCCGTCT
GGTGATGTAAGTAAAAGAGCCGGCCCAACGGCCGGCTTTTTTCTGGTAATCTCATGAATGTATTGAGGTTATTAGCGAAT
AGACAAATCGGTTGCCGTTTGTTGTTTAAAAATTGTTAACAATTTTGTAAAATACCGACGGATAGAACGACCCGGTGGAT
AATGGGCGTCATAAAAAAAACGTCAGACCCGCCGGAGATAAATATATAGAGGTCATGATGAGTACTGAAATCAAAACTCA
GGTCGTGGTACTTGGGGCAGGCCCCGCAGGTTACTCCGCTGCCTTCCGTTGCGCTGATTTAGGTCTGGAAACCGTAATCG
TAGAACGTTACAACACCCTTGGCGGTGTTTGCCTGAACGTCGGCTGTATCCCTTCTAAAGCACTGCTGCACGTAGCAAAA
GTTATCGAAGAAGCCAAAGCGCTGGCTGAACACGGTATCGTCTTCGGCGAACCGAAAACCGATATCGACAAGATTCGTAC
CTGGAAAGAGAAAGTGATCAATCAGCTGACCGGTGGTCTGGCTGGTATGGCGAAAGGCCGCAAAGTCAAAGTGGTCAACG
GTCTGGGTAAATTCACCGGGGCTAACACCCTGGAAGTTGAAGGTGAGAACGGTAAAACCGTGATCAACTTCGACAACGCG
ATCATTGCAGCGGGTTCTCGCCCGATTCAACTGCCGTTTATTCCGCATGAAGATCCGCGTATCTGGGACTCCACTGACGC
GCTGGAACTGAAAGAAGTACCAGAACGCCTGCTGGTAATGGGTGGCGGTATCATCGGTCTGGAAATGGGCACCGTATACC
ACGCGCTGGGTTCACAGATTGACGTGGTTGAAATGTTCGACCAGGTCATCCCGGCAGCTGATAAAGACATCGTTAAAGTC
TTTACCAAGCGTATCAGCAAGAAATTCAACCTGATGCTGGAAACCAAAGTTACCGCCGTTGAAGCGAAAGAAGACGGCAT
TTATGTGACGATGGAAGGCAAAAAAGCACCCGCTGAACCGCAGCGTTACGACGCCGTGCTGGTAGCGATTGGTCGTGTGC
CGAACGGTAAAAACCTCGACGCAGGCAAAGCTGGCGTGGAAGTTGACGACCGTGGTTTCATCCGCGTTGACAAACAGCTG
CGTACCAACGTACCGCACATCTTTGCTATCGGCGATATCGTCGGTCAGCCAATGCTGGCACACAAAGGTGTTCACGAAGG
TCACGTTGCCGCTGAAGTTATCGCCGGTAAAAAACATTACTTCGATCCGAAAGTTATCCCGTCCATCGCCTATACCGAAC
CAGAAGTTGCATGGGTAGGTCTGACTGAGAAAGAAGCGAAAGAGAAAGGCATCAGCTACGAAACCGCCACCTTCCCGTGG
GCTGCTTCTGGTCGTGCTATCGCTTCCGACTGCGCAGACGGTATGACCAAGCTGATTTTCGACAAAGAATCTCACCGTGT
GATCGGTGGTGCGATTGTCGGCACTAACGGCGGCGAGTTGCTGGGTGAAATCGGCTTGGCAATCGAAATGGGTTGTGACG
CTGAAGACATCGCACTGACCATCCATGCGCACCCGACTCTGCACGAGTCTGTGGGCCTGGCGGCAGAAGTGTTCGAAGGT
AGCATTACCGACCTGCCGAACCCGAAAGCGAAGAAGAAGTAATTTTTCGTTTGCCGGAACATCCGGCAATTAAAAAAGCG
GCTAACCACGCCGCTTTTTTTACGTCTGCAATTTACCTTTCCAGTCTTCTTGCCCCACGTTCAGAGAGACGTTCGCGTAC
TGCTGACCGCTGCTCGTTATTCAGCCTGGCAGTACGGTTACTGTCGTTTAGACGTTGCGGGCGGCTCTCCTGAACTTTCT
CCCGAAAAAACGGACGTTGTTCAGGTGATGCCGATTGAACACGCTGGCGGGCGTTATCACGTTGCTCTTGGTTCAGTGGG
CGCTGCTGTACTTTTTCCTTAAACACCTGGCGCTGCTCAGGCGACGCGGACTGAATACGCTGACGTGCTGCATCTCTTTG
CTGTTGATTCTGCGGGCTAGTCTGCATTTTCTCACGGGCCGCCTGGCGCTGCTCAGGTGAGGCAGACTGATAACGCTGGC
GAGCGGCGTCCTTTTGCTGCTGGGTCAGTGGTTGGTGGCGGCTGAACTCGCGGAAGTCGTCATAATTGCCATAGTGTTCC
GCTTCATTAAACCGCTGTGCCGCTGCCTGACGTTGGGTATCTCGCGTAATGACGGGGGCGGCGTGTGTTCGTTGCTGAAA
CTGACTTGCTGCCGCCTGACGCTGGCTGTCGCGCGATAGAGCAGGTAACTGCGTGGCGCTCATTCCGCCGTTGACATCGG
TTTGATGAAACCGCTTTGCCATATCCTGATCATGATAGGTCACACCATTACGGTAGTTTGGATTGTGCCGCCATGCCATA
TTCTTATCAGTAAGATGCTCACCGGTGATACGGTTGAAATTGTTGACGTCGATATTGATGTTGTCGCCGTTGTGTTGCCA
GTCATTACCGTCACGATGACCGCCATCGTGGTGATGATAATCATCATCGTCATGATGATGATGGTCATGGTCATGATCGT
CGTCGTCCCAGTCGATGCTGCTGAATAGTGCGTATGTGGTAGCAACGCCCATGCTATAGCCGAATCCGCGCACAAAGCTG
TCAACAAACGGTTCTCCGGCTGGCGGCGGCAGATAAACTGGTGGATAAGCGGTATTGGCCCAACTGCCGTAAACCACGTT
TGGGTTGTAGTTCGGAATATAAACCACATCCGGATTGGCTGGCTCAATGGTTATTACGGTCGGTGCAGGTTCTGCGACGA
CGGGGCTGGACGTAGAAACGGTATTTGATTGTGTGGCAGGGGCGTTGGCGGGCTGATTTACCGGTACGACTTTTTTCGTT
GTCGTGATGATCTTTTGTTCAGTTGATGACTTCAGCGAGCCGGTTTGTTGCGCCAGTTGCCGCAATCGCTGTACCGAGTC
CATCACGTCCTGCGGCTGCGCCAGAAAAGCATCGCCCAGGTTTTGCACCCATTGCGGGTTTTCGCCCATCAATGCCATCA
ACTGTGGAAAGGCCACCAGTGATTTGACGCTGGCGTCCCAGGGCTGGTCAGATACCGCCTGAATAGCAGCATCGCCTTGT
TTAAGTGGATTATCGTGCGACCATTGCACTGCTTGAGCAACGTTTGCCGGATAGGTTGATGCCATTAACACTTGTGAAAG
CAGAGAGTCGGGGTATAGCGCGACAGGTGCAACCCATTGATCTATTTGAGCAGTGCTGAATGCGGATTTGACGACGGCAG
GTGTTACAGGAGGCACGGAAACCGTTGCTGGAAGCGTAACTGCGGAGATGTCAGGCGCAGTCTGTTGTGTCGATTGCGCT
TCCACAGGCGCTTCCACTGTGCGGCTTTTTATATATAGCCCGGCAGAGGCGGCACAGAGCCCGGCACTGCAAATTAGCGC
CAGCACATGGGGTTTAAACGGCAAAGTCATTTTCATAATTCGGATCTCAAGGAAATCGCAATGGTCGGCGAACTGCCACC
CGCAGGTGCTGTGAATCCGAGTATAAAGAGGCCGTAGTTTAAATTTTGACTAATCTTGGGATTCGTTGAGAAAGGTGATT
ATCACCATGCGAATTAACGAAGTTTTTACGGAGGGAAATAATCTCTAGACCATCCTTAACGATTCAGCCACTTTTTTATG
TTGCTTTTTTGTAAACAGATTAACACATCGTCAAAATCCTGCTATTCTGCCCGTTGCGGTACTGGGCATTTACCCTACAA
ACTGCTGTCTCACAGGAGCGTGAAGAGAATCGCCTGCCGCACTATGACAATGAGAGCGAGGAGAACCGTCGTGCTAGAAG
AATACCGTAAGCACGTAGCTGAGCGTGCCGCTGAGGGGATTGCGCCCAAACCCCTGGATGCAAACCAAATGGCCGCGCTT
GTAGAGCTGCTGAAAAACCCGCCCGCGGGCGAAGAAGAATTCCTGTTAGATCTGTTAACCAACCGTGTTCCCCCTGGCGT
CGATGAAGCCGCCTATGTCAAAGCAGGCTTCCTGGCTGCTGTCGCCAAAGGTGAAGCCAAATCCCCACTGCTGACTCCGG
AAAAAGCCATTGAACTGCTGGGCACTATGCAGGGTGGTTACAACATTCATCCGCTGATCGACGCGCTGGATGATGCCAAA
CTGGCACCGATCGCTGCCAAAGCACTTTCTCACACACTGCTGATGTTCGATAACTTCTATGACGTAGAAGAGAAAGCCAA
AGCAGGTAACGAATATGCGAAGCAGGTAATGCAGTCCTGGGCGGATGCCGAATGGTTCCTGAATCGCCCGGCGCTGGCTG
AAAAACTGACCGTTACCGTCTTCAAAGTGACCGGCGAAACCAACACCGATGACCTTTCTCCGGCACCGGATGCGTGGTCA
CGCCCGGATATCCCACTGCACGCGCTGGCGATGCTGAAAAACGCCCGTGAAGGTATTGAGCCAGATCAGCCTGGTGTTGT
TGGCCCGATCAAACAGATTGAAGCTCTGCAACAGAAAGGTTTCCCGCTGGCGTACGTCGGTGACGTTGTGGGTACGGGGT
CATCGCGTAAATCCGCCACGAACTCCGTTCTGTGGTTTATGGGCGATGATATTCCACATGTGCCGAACAAACGCGGCGGT
GGTTTGTGCCTCGGCGGTAAAATTGCACCAATCTTCTTTAACACGATGGAAGACGCGGGTGCACTGCCAATCGAAGTCGA
CGTCTCTAACCTGAACATGGGCGACGTAATTGACGTTTACCCGTACAAAGGTGAAGTGCGTAACCACGAAACCGGCGAAC
TGCTGGCAACCTTCGAACTGAAAACCGACGTGCTGATTGATGAAGTGCGTGCTGGCGGCCGTATTCCGCTGATTATCGGG
CGTGGCCTGACCACCAAAGCGCGTGAAGCACTTGGCCTGCCGCATAGTGATGTGTTCCGTCAGGCGAAAGATGTCGCTGA
GAGCGATCGCGGCTTCTCGCTGGCGCAGAAAATGGTAGGCCGTGCCTGTGGCGTGAAAGGCATTCGTCCGGGTGCGTACT
GTGAACCGAAAATGACTTCTGTAGGTTCCCAGGACACCACCGGCCCGATGACCCGTGATGAACTGAAAGACCTGGCGTGC
CTGGGCTTCTCGGCTGACCTGGTGATGCAGTCTTTCTGCCACACCGCGGCGTATCCGAAGCCAGTTGACGTGAACACGCA
CCACACGCTGCCGGACTTCATTATGAACCGTGGCGGTGTGTCGCTGCGTCCGGGGGACGGCGTCATTCACTCCTGGCTGA
ACCGTATGCTGCTGCCGGATACCGTCGGTACCGGTGGTGACTCCCATACCCGTTTCCCGATCGGTATCTCTTTCCCGGCG
GGTTCTGGTCTGGTGGCATTTGCAGCCGCAACAGGCGTAATGCCGCTGGATATGCCGGAATCCGTTCTGGTACGCTTCAA
AGGCAAAATGCAGCCGGGTATCACCCTGCGCGATCTGGTACACGCCATTCCGCTGTATGCAATCAAACAAGGTCTGCTGA
CCGTTGAGAAGAAAGGTAAGAAAAACATCTTCTCTGGCCGTATTCTGGAAATTGAAGGTCTGCCGGATCTGAAAGTTGAG
CAGGCATTTGAGCTGACCGATGCGTCTGCCGAGCGTTCTGCTGCCGGTTGTACCATCAAGCTGAACAAAGAACCGATCAT
TGAATACCTGAACTCTAACATCGTCCTGCTGAAGTGGATGATCGCGGAAGGTTACGGCGATCGTCGTACCCTGGAGCGTC
GTATTCAGGGCATGGAAAAATGGCTGGCGAATCCTGAGCTGCTGGAAGCCGATGCAGATGCGGAATACGCGGCAGTGATC
GACATCGATCTGGCGGATATCAAAGAGCCAATCCTCTGTGCACCGAATGACCCGGACGACGCACGTCCGCTGTCTGCGGT
ACAGGGCGAGAAGATCGACGAAGTATTTATCGGTTCTTGCATGACTAACATCGGTCACTTCCGTGCTGCTGGTAAACTGC
TGGATGCGCACAAAGGTCAGTTGCCGACCCGCCTGTGGGTGGCACCGCCAACGCGTATGGACGCTGCGCAGCTGACCGAA
GAAGGCTACTACAGCGTCTTCGGTAAGAGTGGTGCTCGTATCGAGATCCCTGGCTGTTCCCTGTGTATGGGTAACCAGGC
GCGTGTAGCAGACGGTGCGACGGTGGTTTCCACCTCTACCCGTAACTTCCCGAACCGTTTGGGTACTGGCGCGAATGTCT
TCCTGGCTTCTGCGGAACTGGCTGCTGTTGCGGCGCTGATTGGCAAACTGCCGACGCCGGAAGAGTACCAGACCTACGTG
GCGCAAGTAGATAAAACTGCCGTTGATACTTACCGTTATCTGAACTTCGACCAGCTTTCTCAGTACACCGAAAAAGCGGA
CGGGGTGATTTTCCAGACTGCGGTTTAATAAGTAAGCGCACGCGCTGCGCATAAACGACACAATGCCCGGTGAATGAGAT
TCCCGGGCATTTTTTATTTCTAAACCATCGCCGTTCCGCTGTTTTTCTCCGGTAAGACTGCGATAATTACATCAATGGCG
CAATGCGATTTCGGCGCATTGCCGGGAGCAGAGGAACACACTATGGATTACGAATTTCTGCGCGATATTACCGGAGTGGT
AAAGGTGCGCATGTCCATGGGGCATGAAGTGGTCGGGCACTGGTTTAATGAAGAGGTGAAAGAAAACCTGGCCTTGCTTG
ATGAAGTGGAACAAGCGGCGCACGCATTGAAAGGTAGCGAACGTTCCTGGCAACGGGCAGGGCATGAATACACGCTATGG
ATGGATGGTGAAGAGGTGATGGTTCGCGCCAATCAACTGGAATTCGCTGGCGATGAAATGGAAGAGGGGATGAACTACTA
CGATGAAGAGAGCTTGTCACTGTGTGGCGTTGAGGATTTTCTTCAGGTGGTGGCGGCTTACCGTAATTTCGTGCAGCAGA
AGTAAGTAAATCAGGCGGAGCCTCCGTGCTCCGCCTGAGACGTTAAACAGCGGGCATATTGCGCCCGTAATAAATCTCGC
GCATTTCTTTCCACAGCGCAGCGGTAATTTCCTGGCGCTCGCTGTCGGTTAAATCTTCCGGTTTGGTGTGGAACATGTAG
TGCTTAAGGTCGAACTCTTTAAGCAACATCTTGGTATGGAAGATATTCTCCTGATAGACGTTCACATCCACCATGTCATA
CAGCGCCTTCATATCGTCAGACATAAAGTTCTGAATCGAATTAATCTCATGGTCGATAAAGTGCTTCATACCGTTAATGT
CGCGAGTAAAACCGCGCACGCGATAATCAATAGTCACAATATCGGACTCAAGCTGGTGGATCAGGTAATTCAGCGCCTTC
AGCGGAGAAATCACGCCGCAGGTAGAGACTTCAATATCGGCGCGGAAGGTACATAAACCGCCTTCAGGATGACTTTCCGG
GTAGGTATGTACGCAAATATGACTTTTATCGAGATGGGCAACGACCGTTTCTGGCAGTGGGCCGGGGTGTTCTGTTTTGT
CGATAAGTTTCGGGTCGACCGGTTCTTCACTCACCAGAATAGTGACGCTGGCACCTTGTGGTTCGTAATCCTGGCGGGCG
ATGTTAAGAATATTGGCCCCGATAATGGAACAGGTTTCTGACAGGATTTCGGTCAGACGGTTGGCATTATAGAGTTCATC
GATATAAGCAATATAACCGTCGCGCTCTTCGGTAGTTTTGGCGTAGCAGATATCGTAAATACAAAAACTCAGACTTTTGG
TCAGATTATTAAAGCCATGCAGTTTCAGTTTTTTCAATTTCTTATCTTCTCCTTAGGACGGCTGTGAAGCCAGTGCATCT
TGCAGATACTGGGGTAAGGCAAAAGCTGCCGTATGGACTGCCGGATTGTAATAACGGCATTTCAGGCCAGAAGCGAGAAA
ACGCGCCTGAATAATTTCGGTTGAAAGATGGCGTAAGGCGTCGTTATCTGTCGCCCATGCAAAGGTCATGATGCCGCCGT
AATAGGTCGGGATCGCCGCCTGATAAAAGCCAACATCGCTGAAGTAATGGCTGAGTTTGCGATGACTGTCGATGGCCTCT
TCCTGCTGTAAAAAGCAGACGCCGTTCTGCGCAACGAAAATACCGCCAGGATTCAGGCAACGTTTGCAGCCTTCATAAAA
TGCCGAAGTGAACAGACTTTCGCCGGGACCGATAGGATCGGTGCAGTCGGAGATAATGACATCAAAGGTCTGGCTGGTTT
GATTAACGAAATTGACGCCATCGTCGATCACCAGCTTAAAGCGCGGATCGTCGTAACTACCGGCGTTATGGTTGGGAAGA
TACTGACGGCAGAACGACACGACACCCGCATCGATTTCCACCATCGTGATTGACTCAACGTTTTTATGTCGGGTTACTTC
ACGCAGCATGGCACCGTCGCCGCCGCCGATAATCAGCACATGTTTCGCGTGACCGTGGGCCAGTAGCGGAACATGGGTCA
TCATCTCATGATAGATAAACTCGTCGCGCTCGGTGGTTTGTACTACGCCATCCAGCGCCATTACGCGACCAAATGCGGCG
TTCTCAAAAATGATCAGATCCTGGTGATCGGTCTTTTCATGATACAGAACGTTATCTACCGCAAAGTACTGCCCAAACTG
GTCGTGTAGCGTTTCATGCCACTGTTTTTTTTTCGGCCATGGGTTGATACCTCCTTTGTTAACACCCGTAAAAAAATGGC
GCAACATAATAGCTAACATTGACCGCGGATGCACGGTCAATATTTCTACAAAAAGGTATCAGGGATTATTTGACGTAGGC
AAGCAGGCTTAAGGAATCGCGGGCCAGGGCTTTGCACTTTTTAGCGACGGGAATGCCAATGCCACTGAGATCGCGGTAGC
TGTCTTCACCGAGGGCTTTCATGTCGAAGGTGTCGTAATTACTGAGATCCCACTGGTTTTGCTGGGCGAAAAAGACCAGC
GCGCGACGAATTTGCCCGTTAGGTAAGTTCTGGTAACCACAATCGTTCTTCAGAAAAACAAAAACTGCCGTTAAATCGGC
CATATCTTCGGCTTCAGACTCGCTGAGCGCGTAACTGTTTGCGCAAACGGCCATCAGGCTGCCGAATAACACTGTTCTGA
AAAACGTCTTCATTGCTTCTACCAGGGGCTTAAAGAAGATAAACGTTAGCACACTGCGAGCGAGGCGACGACCATTATTG
TCGATTAAATTGTGTCTGCGGCTTGACCTTCCCGTAAGGGGAAGGACTATGCTCAACGTTTGATTTTGTTTCGCCTGCTT
AAGAATAAGGAAATAACTATGCAACGTCGTGATTTCTTGAAATATTCCGTCGCGCTGGGGGTGGCTTCAGCCTTGCCGCT
GTGGAGCCGCGCAGTATTTGCGGCGGAACGCCCAACGTTACCAATCCCTGATTTGCTCACGACCGATGCCCGTAATCGCA
TTCAGTTAACTATTGGCGCAGGTCAGTCCACCTTTGGCGGGAAAACCGCAACTACCTGGGGCTATAACGGCAATCTGCTG
GGGCCGGCGGTGAAATTACAGCGCGGCAAAGCGGTAACGGTTGATATCTACAACCAACTGACGGAAGAGACGACGTTGCA
CTGGCACGGGCTGGAAGTACCGGGTGAAGTGGACGGCGGCCCGCAGGGAATTATTCCGCCAGGTGGCAAGCGCTCGGTGA
CGTTGAACGTTGATCAACCTGCCGCTACCTGCTGGTTCCATCCACATCAACATGGCAAGACCGGACGTCAGGTGGCGATG
GGGCTGGCTGGTTTGGTGGTGATTGAAGATGACGAGATCCTGAAATTAATGCTGCCAAAACAGTGGGGTATTGATGATGT
CCCGGTGATTGTTCAGGATAAAAAATTTAACGCAGACGGGCAGATTGATTATCAACTGGATGTGATGACCGCCGCTGTGG
GTTGGTTTGGCGATACGTTGCTGACCAACGGTGCAATCTACCCGCAACACGCTGCCCCGCGTGGCTGGCTGCGCCTGCGT
TTGCTCAATGGCTGTAATGCCCGCTCGCTCAATTTCGCCACCAGCGACAATCGCCCGCTTTATGTGATTGCCAGCGACGG
CGGTCTGCTACCTGAACCGGTGAAGGTGAACGAGCTGCCAGTGCTGATGGGCGAGCGTTTTGAAGTGCTGGTGGAGGTTA
ACGATAACAAACCCTTTGACCTGGTGACGCTGCCGGTCAGCCAGATGGGGATGGCGATTGCGCCGTTTGACAAGCCGCAT
CCGGTAATGCGGATTCAGCCGATTGCCATTAGTGCCTCTGGTGCTTTGCCAGACACATTAAGTAGCCTGCCTGCGTTACC
TTCGCTGGAAGGGCTGACGGTACGCAATCTGCAACTTTCTATGGACCCAATGCTCGATATGATGGGGATGCAGATGCTGA
TGGAGAAATATGGCGATCAGGCCATGGCCGGGATGGATCACAGCCAGATGATGGGCCATATGGGGCACGGCAATATGAAT
CATATGAACCACAGCGGGAAGTTCGATTTCCACCATGCCAACAAAATCAACGGTCAGGCGTTTGATATGAATAAGCCGAT
GTTTGCGGCGGCGAAAGGGCAGTACGAACGTTGGGTTATCTCTGGCGTGGGCGACATGATGCTGCATCCGTTCCATATCC
ACGGTACGCAGTTCCGTATCTTGTCAGAAAATGGCAAACCGCCAGCGACGCATCGCGCAGGCTGGAAAGATACCGTTAAG
GTAGAAGGTAATGTCAGCGAAGTGCTGGTGAAGTTTAATCACGATGCACCGAAAGAACATGCTTATATGGCGCACTGCCA
TCTGCTGGAGCATGAAGATACGGGGATGATGTTAGGGTTTACGGTATAAAAAGACCGTATTCGGAAATATGCCCGGATCT
CTCCGGGCATTATGGTTACTTCACATCATCCGGCAGCGCATAAGCCACAATATAGTCGCCCATCTTCGTACCAAATGAAC
CGTGACCGCCTGCGGAGATCACCACATACTGCTTGCCATTCACTTCATAGGTCATTGGCGTAGCCTGACCACCCGCTGGT
AAACGACCCTGCCACAGTTTTTCACCGTTGCTCATGTTGTAAGCGCGCAGGTAGTTATCTGCCGTAGCGGCGATAAACAG
CACGTTACCCGCCGTGGAGATTGGCCCGCCAAGCATCGGCATACCCATATTGAACGGCACCGGTACAGGCATCGGGAATG
GCATACTGTCCTGCGGCGTACCAATACGTTTTTTCCACACCACTTCATTGGTTTTCAGATCCAATGCTGAGATATAGCCC
CATGCTGGCTGTTTACATGGCAGACCAAACGGTGAGAGGAACGGGTTGAGCGTGACACCATACGGTACACCGTACTGTGG
CTGGATGCCGGATTCCGTACCCGTGCCTTTGGCATCTTTCGGCTGTTCCATCGGGTTGCCTGGACCGCGTGGGATCAGTT
TCGAAACAAACGGCAGTGCCATTGGGTTGGCAATCGCCACTTCACGATTCGGATCAACGGAAATCCCGCCCCATTCGAAC
ATCCCCAGGTTACCCGGGAAGACCAGCGTACCCTGTTCAGATGGCGGCGTAAAAATGCCTTCATAGCGCATCTGGTGGAA
CATCACGCGGCACACCAACTGGTCAAACATGGTGGCACCCCACATATCCGCACCGCTCAAATCTTTCGTCGGACGGAAGC
TCAGTTCCGAGAAGGGTTGAGTAGGGGTCACGTAATCGCCTTTGGCAGCACCTTGGGGAACCGGTTTTTCCGGGGCCGGA
ACCACCAGTTCACCATTACGACGATCGAGCACAAAAATGTTGCCGGTTTTCGCCGGAGCGTAAATAATCGGCACTTTCTG
ACCATTAACGGTGATGTCCGCCAGCGTCGGCTGTGCCGGAAGATCCATATCCCACAGGTCGTGGTGAACGGTCTGGTAGC
TCCACGCCAGTTTCCCGGTAGTGGCATTCAGCGCCAGAATCGAGCTGGCATAACGTTCCTGTTCCGGTGTGCGGTTACCA
CCCCAAATATCTGGCGTGGTGACGCCCATCGGCAGATAGACCAGATCCAGCTTCGCGTCATAGGCCGCTGGTGCCCACGA
GTTTGGTGAGTTAAAGGTAAAGGTATGTTCGTCAGACGGGATCGCATTCGGATCTTTCGCGCCCGGATCAAAAGCCCACA
GCAGCTCCCCGGTGTTGACATCAAAACCACGGATCACGCCAGATGTTTCACGGGTTGAGAAGTTATCGGTGACTGAACCG
GCCATCACGATGGTTTTATCGGTGATAATCGGCGGCGAAGTCGGCTCATACAGACCCGGTTTGGTGTCCGGCATATTGCT
TTGCAGATTGAGCACGCCTTTATTGGCGAAGGTTTCGCACAGCTTGCCGTTTTCAGCGTTAATTGCAATCAGACGACCAT
CATTGACCGGAAGAATGATACGACGCGGGCAATCCGCCATCACTTCCGGCGAAGCAGTTTCTGCTTTGGCTTCATGATAA
GAGACGCCACGGCAGGTTACATGCTGGAAGGACTCGTTGGTTTTCAGCTCAGGATCGTAATGCCATTTCTCTTTACCGCT
GGCGGCATCCAGCGCAAACAGACGTTGGTGCGCGGTACACAGGTAAAGGGTGTCGCCCACTTTAATTGGCGTCACTTCAT
TGGTGATTTCGCCCGGATCGTTCGGCTGCTTCACATCGCCAGTACGGAACACCCAGGCTTCTTTCAGCTTGTGGACGTTA
TCAGCGTTAATTTGTTTCAGAGGTGAAAAGCGTTGACCTTCCTGATTGCGACCATAGGCAGGCCAGTCCTGATCGGCAAC
GGGGGAGATGGCTTCTGCTGGCGTGGTATCGGCGCTTAAGGTGCCGCTGATTTCCTGCGGATCGTTAAATCCGGCCCAGG
TCAGGATACCACCGCTAATCAGCAGTGCGACCACCAGTGCGGCAACTGCGCCGCTGGCAGGAATGACCAGGCGACGCCAG
ACAAACGGCAGGATCAGCCAGATGCCGAAGAAGACCAGAATGTCGCTGCGCGGAGTCAGCGCCCAGAAGTCGAAACCAAC
TTCCCAGACGCCCCAAATCATAGTGCCGAGCAGCAGGGCTGCGTACAGCCAAAGCGCGGCGCGTTTACTGCGCCACAGCA
TCCAGGCGACGCTGAGCATCACAAGGCCAGCGATAGGGTAGTACCAGGAGCCGCCAATCGCGACCAGCCAGCCTCCGCCA
ATGAGTAGATACAGCCCGCAAAGCGCTGCAAAAAGGGCTGTTAGCGTGACGAGTAATCGCCGCGAGCCGGTATTGTTAAT
TGCCATAAAGAGACACCATTTCAATTCATTAATATTTTAGTAGCAATTAATTATAGGTTTTAACATGTGTGATCGTCATC
ACAATTCGAGCTTTATTAACAGATTCCGCGAATGAATAGTTTTACTGGTATACTGCGTGTCTTGCGCTTTGTTGCGGTGC
CAAAACCTGCCCGTGCGAAGTGATTTGTTTTTAAATCATATGGTTATAGATATGAAACATACTGTAGAAGTAATGATCCC
CGAAGCGGAGATTAAAGCGCGTATCGCCGAACTGGGTCGTCAGATTACTGAGCGTTACAAAGACAGCGGCAGCGATATGG
TGCTGGTGGGTCTGCTGCGTGGCTCATTTATGTTTATGGCGGACCTGTGCCGTGAAGTTCAGGTATCTCATGAAGTCGAC
TTTATGACCGCCTCCAGCTACGGTAGCGGCATGTCCACCACCCGTGATGTGAAAATCCTCAAAGATCTGGATGAAGATAT
CCGTGGCAAGGACGTGCTGATTGTTGAAGATATCATCGACTCGGGGAATACACTGTCGAAAGTGCGTGAGATCTTAAGCC
TGCGCGAACCGAAGTCGTTGGCGATTTGTACGCTGCTGGATAAACCGTCCCGTCGTGAAGTGAACGTCCCGGTAGAATTT
ATCGGTTTCTCGATCCCGGATGAGTTTGTGGTGGGTTACGGCATTGATTACGCACAGCGTTACCGTCATCTGCCGTATAT
CGGCAAAGTGATTCTGCTGGACGAGTAAGTGTGAAGTTGCCGGATGTGTTGCATCCGGCATGGCATTTTTATTTGTGGTT
GGCGTGTTTCAGCTTGAGGTTGGAGATCCCGTGACGGTAACGTTGCTCAAGGGTTTCGCGGTTAGTCGCTGTGACATCCA
GATCACGCAGCAAGCCGTCGTGAATGCCGTAGGCCCAGCCGTGAATGGTAACTTTCTGCCCGCGTTTCCACGCTGATTGC
ATAATGGTGGAGTGGCCCAGGTTATACACCTGTTCCATGACGTTCAGTTCACACAAGGTATCCAGACGGCGCTCTTGCGG
CATTTCGCCGAGCAATGAGCTATGTTTGAACCAGATATCGCGGATATGCAGCAGCCAGTTGTTGATAAGCCCCAGTTCCG
GGTTTTCAACTGCGGCTTGTACGCCGCCGCAACCGTAGTGGCCACAGATAATAATGTGTTCAACTTCGAGTACATCCACT
GCATACTGAACCACGGAAAGGCAGTTCAGGTCGGTGTGAATGACCAGGTTAGCAACATTACGGTGAACAAAGAGTTCGCC
CGGCTCAAGACCGGTTAAACGTTCTGCAGGAACGCGACTGTCGGAACATCCAATCCATAGAAAGCGCGGTTTTTGCGCTT
GTGCCAGTTTCTCAAAAAACCCGGGATCCTCTTCCACCAGCATTTTTGACCATAGTGCATTGTTGCTGATGAGTGTATCT
ATGTCTTTCATGGAGGTTAACGACCTGTAACCAAATAATTACGTTTGGCTAATATAGGGCAACTCCGGGACGATTTAAAC
CACAGATAAAGTGTAAGAACGTAAGGTAAGTAAAAATTTATGACCATTGCACTGGAACTTCAACAGCTTAAAAAAACCTA
TCCAGGCGGCGTTCAGGCGCTTCGTGGAATCGATTTGCAGGTCGAAGCGGGTGATTTTTATGCGCTTCTCGGGCCGAACG
GGGCCGGAAAATCGACCACTATCGGTATTATCAGCTCTCTGGTAAATAAAACCTCCGGGCGGGTCAGCGTATTTGGTTAC
GATCTCGAGAAAGATGTCGTAAACGCTAAACGTCAGTTGGGTCTGGTGCCACAGGAATTTAACTTCAACCCGTTTGAAAC
CGTGCAGCAAATTGTGGTGAATCAGGCAGGGTACTACGGTGTGGAGCGCAAAGAAGCGTACATTCGCAGCGAAAAGTATC
TTAAACAACTCGATCTATGGGGAAAACGCAACGAACGTGCGCGTATGTTATCTGGCGGGATGAAGCGCCGTTTAATGATT
GCCCGTGCGTTAATGCATGAACCTAAACTACTGATTCTCGACGAACCGACCGCAGGCGTGGATATTGAACTTCGCCGCTC
AATGTGGGGCTTTTTGAAGGATTTAAACGACAAAGGCACCACCATCATTCTCACCACACACTACCTGGAAGAAGCAGAAA
TGCTGTGCCGCAATATCGGCATTATTCAACACGGTGAGTTGGTGGAAAATACTTCGATGAAGGCGCTGCTGGCGAAGCTG
AAATCAGAAACCTTTATTCTCGATCTCGCACCGAAAAGTCCGTTACCGAAGCTCGATGGCTATCAGTATCGACTGGTAGA
TACCGCCACGCTGGAAGTTGAAGTGCTGCGTGAGCAGGGCATCAACAGCGTATTTACGCAGTTAAGTGAGCAGGGCATTC
AGGTATTAAGTATGCGTAACAAAGCTAACCGTCTGGAAGAGCTGTTTGTTTCACTGGTTAATGAAAAACAAGGAGATCGC
ACATGATGCATCTTTACTGGGTGGCGCTAAAAAGCATCTGGGCGAAAGAGATCCATCGCTTTATGCGTATCTGGGTGCAG
ACGCTGGTGCCGCCAGTCATCACCATGACCCTTTACTTTATTATCTTCGGTAACCTGATTGGTTCGCGTATTGGCGATAT
GCATGGCTTCAGCTACATGCAGTTCATCGTACCGGGGCTGATCATGATGTCGGTGATCACCAACGCCTACGCTAACGTCG
CGTCATCATTTTTTGGTGCCAAGTTCCAGCGTAATATTGAAGAGCTGCTGGTAGCGCCGGTTCCGACTCATGTCATTATT
GCCGGATATGTCGGTGGTGGCGTGGCGCGTGGTCTGTTTGTTGGTATTCTGGTGACGGCAATTTCACTGTTTTTTGTGCC
GTTTCAGGTGCATTCGTGGGTATTCGTTGCCTTAACCCTGGTGCTCACTGCGGTGCTATTCTCCCTTGCGGGTTTGCTGA
ACGGCGTGTTTGCTAAAACGTTCGATGACATCAGCCTGGTGCCAACCTTTGTGTTAACGCCACTCACGTATTTGGGCGGG
GTGTTTTACTCCCTGACTTTGTTGCCGCCGTTCTGGCAAGGGCTGTCGCACCTGAACCCAATCGTTTATATGATCAGTGG
TTTCCGCTACGGCTTCCTCGGTATCAATGATGTTCCGCTGGTCACTACCTTTGGCGTACTGGTGGTCTTTATTGTGGCGT
TTTATTTGATCTGTTGGTCGCTGATCCAACGTGGACGTGGTTTGCGTAGCTAAGGCTATTTCCTCTCCTCTGGATTTGGG
GGAGAGGAGTTTTGACGGCTATCACCCTTTATCAACAATGGTCAGGGTAGACTGATTTTCGGCTAAGGAGGAAGGCGATG
TTAGGTTGGGTAATTACCTGTCACGATGACCGGGCGCAAGAGATACTGGATGCGCTGGAGAAAAAACATGGGGCACTTCT
TCAGTGCCGGGCCGTGAATTTCTGGCGCGGATTAAGCTCTAATATGCTCAGCCGCATGATGTGCGATGCCTTGCATGAAA
CGGACTCTGGTGAAGGCGTTATTTTCTTAACCGATATAGCCGGAGCGCCACCGTACCGCGTGGCTTCATTATTAAGCCAC
AAACACTCCCGTTGCGAAGTGATTTCTGGTGTCACGTTACCGTTAATTGAACAGATGATGGCTTGCCGTGAAACCATGAC
CAGTTCAGCGTTTCGCGAGCGTATTGTCGAACTGGGTGCGCCGGAGGTGAGTAGTCTTTGGCACCAGCAACAAAAAAATC
CGCCTTTCGTCCTCAAACATAATTTGTATGAGTATTAACCCGCGATTCTGATGACGCTTTTGCTACAATAAAAGCGTTGT
TTCACCCTCGGTTATTTTTTCATGTACAAACAAGCTGTTATTCTCCTGCTGATGCTGTTTACCGCAAGTGTCAGTGCCGC
GTTACCTGCCCGTTATATGCAAACCATCGAAAATGCCGCGGTCTGGGCGCAAATTGGTGACAAGATGGTGACGGTGGGGA
ATATTCGGGCCGGACAAATCATTGCCGTGGAGCCCACTGCCGCAAGTTATTACGTATTTAATTTTGGCCTTGGCAAAGGG
TTTATCGATAAAGGGCATCTCGAGCCGGTTCAGGGGCGACAAAAAGTTGAAGACGGTTTGGGTGACCTCAACAAGCCGCT
GAGTAATCAGAACTTAGTTACCTGGAAAGATACGCAGGTCTATAACGCGCCGAGTGTGGGCAGTGCGCCATTTGGAGTAC
TGGCGGACAATTTGCGCTACCCGATTTTGCATAAACTGAAAGACAGGTTAAATCAAACCTGGTATCAGATCCGTATTGGC
GATCGACTGGCCTATATCAGCGCGCTGGATGCCCAACCCGATAATGGCCTGCCGGTGCTAACCTATCACCATATTTTGCG
CGATGAAGAAAACACCCGTTTTCGCCATACTTCGACGACCACCTCGGTACGCGCTTTCAATAACCAGATGGCCTGGCTGC
GCGACAGGGGATACGCGACACTGAGCATGGCGCAGCTGGAAGGTTACGTGAAGAATAAGATCAATCTCCCTGCGCGAGCG
GTGGTGATTACCTTTGATGATGGCCTCAAGTCGGTGAGCCGCTATGCGTATCCTGTGTTGAAACAATATGGCATGAAGGC
GACGGCGTTTATTGTTACCTCGCGCATCAAACGTCACCCGCAGAAATGGAACCCAAAATCGCTGCAATTTATGAGCGTTT
CTGAACTTAACGAAATTCGCGATGTATTTGATTTCCAGTCACATACTCATTTTTTGCATCGGATAGATGGTTATCGGCGG
CCTATATTGCTGAGCCGTAGTGAGCACAATATTCTGTTTGATTTTGCACGTTCACGCCGCGCTCTGGCGCAATTTAATCC
ACATGTTTTGTATCTTTCTTATCCATTTGGCGGATTTAATGACAAAGCCGTGAAGGCAGCAAAAGAAGCCGGATTTCACC
TGGCTGTGACGACCATGAAAGGCAAAGTAAAACCGGGGGATAATCCGTTGTTACTAAAACGACTTTATATCTTAAGAACA
GATTCGCTGGAGACGATGTCGCGGCTGGTGAGTAACCAGCCGCAGGGATAACAATCAGGCAACCTGTACCGGAATCGCTT
TCGCGGTACGTTTCATTTCGTTGTCGCCTTCAAAATAGGCGACGTTGGGTCGCCAGGTGCGAGCTTCTTCATCTGGCATG
GTAACGAAGCTGGCGATGATGACAATATCGCCGACGCTGGCGCAGTGGGCCGCCGCACCGTTGACAGAAATAATTCTCGA
ACCGCGTTCTGCCGCGATGGCATAGGTGGAGAAACGCTTGCCGTTGGTAACATTCCAGATATCAATGGCTTCGTTTTCGA
GAATACCGGCTGCGTCAAGAAAATCCTGATCAATGGCGCAAGAACCTTCATAGTGCAGGTCCGCATGAGTCACTTTCACG
CGGTGGAGTTTGCCCTGCAGCATCGTGCGAATCATAACTTCTACCTTTCTACCCTGTCGTTAACGAAGCAGGCGATGCCT
GCTTTGAGGAAATTCTCACGCAGTATTGCCCGATTTTTGTTTAGTGTCTACTCATCTGACGGCATTTGCATCAGCAGTTT
GCGTACCGTGCCGAAGCGTGCCATGTAACGCCTGTAACCAATTGAAATTTATCTGAACGCTGCTCGGTAAACACTAAAGA
GGCGGCTGACGACGGCACACCTTGACTGGATACTGCCTTCACGCAAGACAACACGGAAGGCAGGGGAGATGGATGCACCG
AGTACCACACCGCATGATGCGGTGTTTAAACAATTTTTAATGCATGCGGAAACGGCTCGCGACTTTCTGGATATCCATTT
GCCAGCGGAGCTACGCGAACTGTGTGACCTCGACACGCTGCATCTTGAGTCGGGGAGTTTTATTGAAGAAAGCCTGAAAG
GGCACAGCACTGACGTGCTCTATTCCGTACAGATGCAGGGTAGTACGGGTTATCTGCATGTTGTGATTGAACACCAAAGC
AAGCCGGATAAGAAAATGACCTTTCGCATGATGCGCTATGCCATTGCCGCCATGCACCGGCATCTGGAGGCGGATCACGA
TAAGCTGCCGCTGGTGGTGCCGATTCTGTTTTATCAGGGCGAGGCCACACCTTATCCGCTCTCAATGTGCTGGTTTGATA
TGTTTTACTCGCCGGAGCTGGCGCGACGCGTTTACAACAACCCTTTCCCGCTGGTGGATATCACCATCACGCCGGATGAC
GAAATCATGCAGCACCGGCGGATTGCGATTCTCGAACTACTGCAAAAGCATATTCGCCAGCGCGACTTAATGTTATTGCT
GGAGCAACTGGTCACGCTGATTGACGAAGGGTACACTAGCGGAAGTCAGTTAGTTGCCATGCAAAACTATATGCTGCAAC
GCGGTCATACTGAACAAGCGGATTTGTTTTATGGTGTGTTGCGAGACAGGGAAACGGGAGGGGAGTCTATGATGACGCTG
GCGCAGTGGTTTGAAGAGAGGGGAAGGCAGGAGGTAAGACAGGAGGTAAGACAGGAGGTAATACAAGAGGTTAGACAGGA
AGTAAGACAGGAATTCGCCCTGCGTTTTCTGAGTAAAGGGATGTCTCGGGAAGACGTTGCAGAGATGGCAAATTTACCTC
TTGCTGAGGTTGATAAGCTGATTAGCTAAGTTATCTGCATTATCAGTTATAGCCAGATAATTGTTATTGTTAACTGACCA
GATAATTAAGGGAACATATGGAAATAAAGACACGGAGAGAAACCAGGCAGACGTTGGCGCAGTGGTTTGAAGAGAAGGGA
TTTCAGAAGGGATATAAAGAGGGACTCCAGAAGGTAAGACTGGCCCTGCGTCTTCTGAGTAAAGGAATGTCTCGGGAAGA
CGTTGCAGAGATGGCAAATTTACCTCTTGCTGAGATTGATAAAATGATTAACTAAGTTGTCTGCGTTATGAATAATCGCT
TACAGATAACGTGGCAATGAATAGCTGGCGCCATCAGCCGTAGCGCCAGTTAAGCATTACGCCAGTTCGACCATTTTGTT
GTCGATCAGGCGAGCATCGCCAAGCCAGGCGGCTACCAGAATCACTGCGCGTTTGCTGTTTTCAGAGACTTCCAGCAATG
TGTCGGCATCACGAATCTGAATATCATCGGCGCGGAAGCCTTTTTCATTCAGTTCTTGCCCGGCAATGGCAATAATTTCA
TCGAGATCCCGTTCGCCAGCCTGCAATTTGTCGGCAATCGAACTTAAAACCTTGTACAGACCGGGCGCAATTTTGCGTTG
TTCCGCCGTCAGATAACCGTTACGGGAACTCAGCGCCAGACCGTCTTTGGCGCGCATAATCGGTACGCCGATAATCTCAA
TATCAAAGCCCATATCGGCAACCATTTTGCGGATCAGCGCCAGTTGCTGAAAGTCCTTTTCGCCGAAGCAAGCGATGTCC
GGCTGGACCAGGTTGAACAGCTTGCTGACAATAGTCGAAACGCCGCGAAAATGTCCCGGACGGCTGGCACCTTCCAGCAT
GGTGGAAAGACCAGGAACATCAACATAGGTGTGGGTTTCTGTACCGTTCGGGTAGATCTCTTTTACCGAAGGCGCGAAAA
CTAAATCCACTTTACGTTTGTTCAGCTTTTCGCAGTCCTCTTGCAAGGTCCGTGGATAACGTGCCAGATCTTCCGGGCGG
TCAAACTGCATTGGGTTAACGAAAATACTGACGACGACCACATCGGCGCGGGCTTTGGCTTCGTCGACCAGCTTCATATG
GCCGTCGTGCAGGTTACCCATGGTGGGCACCAGCGCCACGCGCTTACCTTCCATACGCAGGCGGCGGATTTGCTGACGCA
GCAGCGGCAGGGTTTCGATAATTAACACAACGTCACTCCTCAATGGAAACTGTGTTCTTCGCCCGGATAAACGCCGGACT
CCACTTCAGCCATATACTGCCGCACAGCCGCGCGGATGTCGCCCGTTTCGGCGAGGAAATTTTTGGCGAATTTAGGAATA
TGACCGCCGGTAATGCCGAACGCGTCGTGCATCACGAGGATTTGCCCGTCAGTGACGTTGCCTGCGCCAATACCGATAAC
CGGGATCGCCAGTGCTTCGGTAATGCGTTTCGCCAGTTCAACCGGCACGCACTCCAGTACCAGCAGTTGTGCCCCAGCAG
CTTCTAAGGCTAATGCATCGCTGAGCAGTCGATCGGCCGCTTCATCGCCGCGCCCCTGGACTTTGTAGCCACCGAAAATA
TTTACTGACTGTGGGGTTAGGCCTAAATGACCACAAACTGGAACGGCACGTTCGGTCAGCATTTGTACGGTTTCTACCAG
CCACTCACCGCCTTCAATTTTGACCATGTTGGCTCCGGCACGCATTACCGTTGCGGCGTTTTCAAAGGCTTGTTCCGGCG
TGGCATACGCCATAAATGGCAGGTCTGCTAACAGAAGGCAGTTTGGCGCGCCGCGACGCACGGCGGCAGTGTGGTAGGCG
ATATCAGCAACGGTAACCGGTAGCGTGGAGTCATGCCCCTGAACCGTCATGCCCAGAGAATCGCCGACCAGCATGACGTT
AAGTCCTTCTTCGGCAAACAGTTTTGCGAAGCTATAATCGTAAGCAGTGATGGTCGCGAAACGTTTTTTTTCTTGTTTGC
ATTTTTGCAATGAAGCAATAGTGGTTGGTTTCATAACGTATCCTGATAAGTAATGTCGTGCTGTCTGGCATTTTATCAGC
CACATTGGTGGGGGCAATGATTTATCTATTGTGGCACCGCCATTACCAGACGGTGCCACAATGTTATCAGGGATAGGTTA
CCTGGAAAGTACTGGTGGCTTTAAATTCTCCTGGTTCGATAGCAATATTTCCGTCTTGCTTTAACGTCGCCTGGAAATGA
AGTGGATATGTTATACCTTGATCTTCTGGGTAAATTGCATCTGAATCGTGATCCTGAGCCTGACCCGTATTATCTTTATA
AACAGAAGTTGAATCATTCGGTTTCAGTATCATTAGGGCACTTTTTCTGTTTGCTAATCCTTCAATCAATACCGCAACGC
CTTTTGCTGCGCCGCTTCCAGTAAGAGTGTTACCCAGGAGTTGCTTATTTTCTGTACCCAGCTTCCCTGAAGATAGCTTT
GTCTCTATATCGCCAACGCGAACACAGTTCTGGAGAGAAATATCAAAAGGAACCGGAGTAGCACCATTTTTAATCTGCCC
TGGTGCATATTCTCCCATTTTTACCGTCGAACCACTTACTGATTTTCCGGTAAGTACAGCAGTAAAGCAGGTGGGGTTAG
TTAATTTAACATTGAGTAGATCAAAGTCGATATAAAGGTGATGGCTGTGATCAACAACACGAGAACCGGGACTGTAGGCC
TTAAACGCATAAAGATATGTCGAATTACTGGACAATGATACGTCCTGGTTTGTTGTAGGGTTAAAATCGGTATCAGTATA
AAATTCAATCGTAAGATCGTGTACAACACCGCCGATGGCCCAGAATCTATCGTACCGCATCGCGTTATCGCAGCCGATAT
GTTGTAGATCAGGGTCTGTGATGATCCACTGGAATTTTTGTGGTGTGGTATCTCCAATATATAAACCAGAGTCGCTAATA
GTTGTTTTTGTTGAATATGCAGACCAAAGTTTTGCAATAAATAGAGTGTAATACAAGCCTGGGACAGAGGTTTTAAATAA
CTTATGTCCACCATAGGTTTTACCAGAATCAGCCATGGCATTTTCAATATCCATTAGTCCATCTGGATTTGCCCTGTCAG
AGGCATTACAGTAAAGAAAACCGCCACCGCTGGCTGTATCTAATTGTTCCCAGCGTAATTTAACACCTGTCGGGCCAAGT
TGAGTAGGTTTATAAAAAACTAAATTATTGGTTGTTGATGCATATCTAAAAGTGACCTGAGCCGCAGTGCTCGGGCCGTT
GAAATTACCATCGCCTACCCCGGCATTGTTACCAACAAGAAAACTTGTATCCTTACTAATCGCTGTAAAGCAAGAGCAGG
ATAGTACTAAAAAAACAAAGTATTTGAAGAATGTCTTCATGATTACCCACTATTCGCTGCTGTCATAATAGCAGTCGTTT
GTTTTGATATATTATTCGTAGTGCACATCAACTAATATATGACTCATCACCTGGCCAGATATGACATCCAGCGCGGGATC
GATTTTTTGCATTCTGGCATAAAATTTCCATGACGAATTATTCAGGGCAGAAGTCATTACTGGATAGATTGAACGAGAAT
TTCCCGCTGAACTAAGAACATTGAATATATTGGCCGGGTCCTGAATGGAAAAGAGAACGACACCGACATTTTTAGCCCCG
GTTGTCACTTCATTGGCAAATATTTGCCTGGAGCCTGCAGCCATGACACCGCTAAGGGCTCTAAAATCAATATGTAACTG
ATTTAGCACATCGCCAGTTCCCTGTAATGCACAGTCTGAGACAGTGACAGTGAACTCTTTTCCACCTGGTTGATAGCTTT
CAGGAGTAACATTACCTGAAAAATATCCCACCCCAACGACACCAAGATCAATATTACCCTGGTTACTGATTCCGCTTTTG
CAAGTGCTGTTTTTTACATTAGCAACAAGGTCAATATCCTGTCCAGCGATCGCTGGACAGGTAATGGGAAACAGTAATGA
CAGAAACAGAATTATTCTCTTCATCAGCTTACGTTGAGTGGGATGCATATATAGTTCCTGAATCTGTCAGTCTGTTAGTT
ATAGGTTACTGTAAATGTGGCAGGTGCAGAAAATTTACCTGCAGTGACATTACTTACGGTTTTATTTTTTTCAACGACCA
GGCGAGCACTCATCGGGTAATAAACAACCGCATTGGCAGCAGTGGAAATAGTTACCTCTTGAGATGCTGGTGTCACACAA
CTAAATTGTGTTGCTCTCCCTGTTGCCGGAGTTTCGGTGCTCCAGACTTCAACGGCGACGGCACTTGCTTTATCTGTGGC
TGTGGAACCATTTGCGAACCCTGCACCGTCATTAGCAGTCCCCTCGCATGTGGCTCGCTTGGTTAATTTTATTTGCGCTT
TTTTATTGGGGATACCCGCACAGTCTTTGAATTTGAGTTTGAATGTTTTTACTTTGGTCTTGGCATTGATTTCAGAAATA
TATACATCACCAAAATCAACAACAGAAATGTCCTGATCAGAGTCATTTACTAATGTAGCGGTACAAGTACCCATTTCTAC
GGTGGTAATCACGGTCAGCCCAATGCTGTCAGTTGCCGCATAAGAGGGTACGCTGAACAATGAGGCAGCCAAAACGACAC
TGCTGGATAATCCATAACGTAAATTTTTAAATGTCATCTTAATTATCCTTCTTATTGATAGATGAAATTAAACGTCGCCA
GGGCGCGAAAAATCCCCGGCACGCCTTGCCCTGCTGCGGTTTCACGTAGCGCGACAGTCATTTCAAGACCTTTATCGGGC
TGCATTTCTTCTGTGCTCCAGCGTATCTTGTCCGCACTGTTGTTAGGTTGAAGGAAAGTGGCATCATCAGTAGTCCGTTT
TTTGAAACCCATACCGATATTACTTGTCGTCGAAGATAAATCACCAGACAGCGGTATAATAAGCTTGGATGAGCTTGATA
ATGCGTTTCCGGTCAGAGTGGTATCAATCCAGCTAATGCCACTGCTGCACCCACTGGCAACCAGTTTAAAATCAGCCTGA
GATTCTGTCGTTTTATTCGTGATCTTATCCAGGCCCATCTTAGGGATTCTCAAAGTGTAGTTATTATTGCCATCATTCGT
GACATTATTACCAGTAAGTGTGATGTTACAGGTTGTCGCTTTGACAGTGGCTGTAAACTCAACATTAATATCCGTTGCAA
ATACTGAGGGTGATAATAATACTCCCATCAGTATCGCTATTTTATGTGGCGTTGTTTTTATCATTTGACGTCCCTTGTAG
TTACTGAATCTGACACCGAATTCCATTCAGAATAATAGATTGCGCTATTTTTTCTGCTTCTGAACTTTGTTGATAATGCG
CAAGACAACTTACAGGTTTACTTTCTTCGAGCCATTTAATGTTGATATTTCCTTGCTGTTCAATACCACGAACAAAAGCC
TGTCCACCCTGTCCAACATTACCAATGACATTGCCTTGGTCATCATAAATATCTGCAGCAAATGGAATATTTTTGCCATC
ACTACGTGTGATGTTCATAATGGCTGATTGCCCTTGCACGGTTTCAAAATCAGCAAAAACGACAGAACCCTGACGAGGCA
CAGCTACAGCACTGGTACTTTTTAATTCAACATCGTTCTCAAGATCGTTGATATCCAGCGCGATACGGTTTTCATGATAA
GGAGAAAGAGCGCTGGTGACACCATAACCCCATCGATCGATAGTACTGTTGCCATAATTTATTCGCGCTCCTTGAGCACC
TGGAGCCTGAACTACCGCCAGTGTATCGGAGTCGCTAAAACTGTCATTACTGAAGGTCAGGCCGCCACTATGCAATACAA
AACCACCGTCGGTGCTGAGAGAAACTTGACGACTGTTATCGCTGTTTGCAGAAACTGAACCTGCCAGAGTTCCCCACGGT
GATTCATAGCTGGCATAACCCCCAACATAACTCAAATCTTTGCTGGCTTTATTCATCGTATAGCCAGTATTCACGCTATA
ACTGACGCGAGCGTTATCGCTATAGCCACTGCTACTGACGTTGAGTTGGTTATTACCCTTAAAGTCACTGCTCATTTGAG
TATCGATACTCTGGAAACCTGAAGTACGTTGTTCAGTGCCAAGTAATTTTTCAATAGGAATGGTGAAACTGAGATAAACG
CTATCATCAGCGTCGCCGTCCTCATTCCATGAACGCTGTGCACTGATGCTGTAGCTGCCCCAGGATGCACTGTTACTGTA
GCCAATGGAGTAATTGCTACGATTTTGTCCGGAAGCCCAGTAATCGGACCAACTACCAGAAAGATAAAAAGAACCGTAAT
CTTTTTTTTCAAATTTCAACGGTTGGTTAATACTGACTGTAACCTGATTTTTCATGCGCGAGTAATTACGCATGGATTTC
GGTTCAAGATCTTGTTCTGGATGTTTCACTTCATCAATCAGAGTTAGTGCATCATTAAGACCAAGATAATTCTGTGTCGA
ATAGCGATAGGCCGCGATATTCAGTGAAGTACTTGTTTCTTCGAATAACTTGTTCCAGGAAACACGATAACTTTGCCCCT
GGTATGTTTTATCATCCGGTATACGAACATTGGAGTGAGTCACATCGAAAGAAAATGCACCGACCGAAGTATTCAGACCA
AGACCTAACAAACCAGCGGTATAGTTATTATCGGTAATCTGAATACCGGTATAACCCGTCAGATAGTTATTCAGACCGTA
GTAGTAGCTGGCCTGAAATAAATTAGGCTCATCCTGAATATCATCTTTTAAGACCTGGCCGCCGCTAATATCCCAACGTC
CAACGCCAGGGCGTAACATTTGAACGACCGATGAAAAAGGTTGCGAGAATGTCCGCTTTGAGCCATCGGATTCTTCGATG
GTAACAATAAGATCACTGCCGTACCCTGATGGACTCAGATCATCAATGACGAAAGCGCCTGGCGGCACCGTCGTTTCATA
AATCTTATAGCCACCTTGCGTAATAGTGACTTTGGCGTTGGTATTGGCAACGCCATGAATGATAGGCGCAAAGCTGGCTA
ATGTCGGAGGCAACATGCGGCTGTCACTGTATAAGCGAATGCCTCGGATACTGACGGAATCAAAGGTTTCGCCCGTCGTA
TAAGACTCACCAATAATGAATTGAGAGCGTAGTGAGGCGATATCACGCTGTATATACCGATTCTTAAAATCATAATTACC
GCCAGAATCGGTCATCCAGTTGTAGTTGCCTGAGGCACGCAGCCGCCATGCACCCAAATTCATCCCACCGTTAAAAGCAG
CATAAATGCTGTCATTTTTTCGACCAGGGGTTTCACTATGATATCCGTTGAGGTTGTATGACAACATGGCTGCATTAATG
CCATTTTCCCATAACGATGGATCAACATAGTTTTGGTAATTTTTCATTACCCAGGCCTGAGGAACGTCTATATCCAGACG
TTGATCGTTAACGTCATAACGAACGGAAGCCTGAGGGATAATTTCCGTCAAATTGAGGCAATTGCCGAGAGCTTCATCCC
GGGCAAGCAGAACGGCTTTTTCGCTGTTTATATCGGGAGAATTAATATGGAACTGCAATAAATTTTTAAGTGTGATACAG
GCTTGTGCGTTCTTTTTTCCTTCAATTGCGACAAATGTAATGCTTTGGTTAATAACAGGTTGATCGTTGACATAAACACT
AACGTCGTACACACCCGGTATAGCGGGGTTACCTTCACTATACCGGCTGAGATCAATATTTGAGGCATTCTGCCCCATCA
GGAAGGTATGGTCATATTCAACAAGTTCAGCACAGAAAGCACCATTGCAATACAGCAGCGCGCAAAACGTGGCGATACGG
GTCAGATGATTGTGATAATTTTTAGTTGGTTTTATAGTCACGTTATGCTTCCTGCGGAATTATATCCTTGCCTGATTACA
GACTGGCATTACCTTCAATGGCACCACCAAAATCATTAATGGCGTAAAAATGCACTTTTGCAGAATTTGCTTTGCCATTA
AGGCCAGTGACTTTCATGACTTCATCACTGAATGGTGCAATCATTTTCACATCAATCGGAAAGCGTTTACCGCTGGCTTC
TAAATCACCACTGCTAAAAGAGACGTAGTAAGGGGTTGGATTGGCCACTCGTAATGCTGCTTTACCCTCGGAACCTGACC
AGGACCATTTCAGGGCTAATGGTGCTTCTGAGGGATTCCCCTTCAATGCTTCCGGGCGATAGAACAGTTTTATACGTGTG
CGAAATGCCAATTGCAGCAGGCTTTGATTTGCAACTGTTGCGGCATCTGGTTTTGGAGGAACTTCTAGTACGTTAAACCA
GAACACACTTTCTCTGTCTTTTGGCAGGACGCTGCTGGCGGTGTACATCAGTTTGATGGTTTGGCCGCGTTTTGCATCAA
TGCGTGATACGGGCGGAGTCGCAGTAAAGGGGACGGTAATACTGCCAGGCTCAGCATTGTCATCACCAGTATCCAGCCAA
CTCTGAACAAGTAATGGGTTATTGCCTTTATTTTCCAGGCGAATGTTGACACTTTTTTGGTCGCTTTTATAGATTACGCG
TGTACCGGAAATTACGATATCTGCTATAGCTGACGAGCTAAAAGCTACACAGGTTGCGAAGCATAATGCTGCTGTATATT
TAGTGTTGAAAAACATAAACCATTCCTGGTAGAGTTAAAAAAACAGGAAATAGTATGGAGTATCAATATTATTCCCTGTA
TGTATTCAATTTATGAATATGAATGGAAGTGATTACTGATAAGTAACGGTATATGCAGTGTTAGTTTTTACATAACCTGC
TGTGGCTGCCAGACTTGCATCTGCACGAACATAAGACGCTTTAAAATCATAAGTTGCGGATTTGGAAGTTGCATCCAGTG
CTTTGGAATAGATATCGCCAGGATTGTTGATTTTAACCTGCTTAATAGTAGAACCTTCAATATTGTGCAGAGCAATATTA
ACACCGTCAGATGGAGTATTAATTGACATGTCATTATTCAGGGTTCCTTTACTGTTACCAAAGAAGACTGAACCAAAAGT
CATTTTTGCTGTGCTGCCTGGTGCCGGATTAGCTTTACTACAGTCAACAGTAATGCTGAATGGTTTAGCCTTAGCACCAA
CGGTAGTGTCCAGCACACCCTCAGAGATTTCTCCAACGGTTGCAGTTTGCAGCAGGATCAGGCCATCTTTATTACCGCCG
TCTACGCGGGTTTCACAGGTATTATCAACAACCAGACCACTGATATTTAACTGACCACCGTCCATATCTGCAGAAGCACT
ACCTGCAACCATTGCCAGCATAAGACCAGAGAGCGCAAAACCTAATTTTTTAGACATAAAAATCCTTGAATCATATTCCA
TGAGTTTAACTACAATTGGGCCCTTTCAGGCAGGGATTCCCGATAGAGGAAAAGAGATTAGTTTGTTAATGATGAATGTG
AAGATTTACTGAATTTAACATCTGTTCATCACTAAGTAGAATAATGTACACATTTAAATTTAAATATCCACTTAATTCAT
TTTTAAGCAAAAGTTAATATACACAGCGGGAAAAGTATTGTATGTGAGATGGGGTGGGGGGGCGAAAAAATAATATTAAT
TATGATTGTAACTGAGAGGGTGTATTAATTTCAATAGGGTGAGGTTATTTTTCGGAATTTATTTATATTCACGTTACTGT
TACATTACCATTTATTTAATTCATGAAATTTATTTTTTCTTAATAAGTTTTCTAATATCGTTCCATCAGGAAAGACCAGC
TCCGGCGCAATTTCAAACAGTGGCCACAGCATAAAGCCACGATTTTTCATATCGTAGTGCGGAACGGTCAGACGTTCGGT
ATTTATTACTTCATTACCAAACAGCATGATGTCGAGATCCAGCGTGCGCGGTCCCCAGCGTTCAGCTTTACGGACGCGAC
CTTGCTGCAATTCGATACGCTGTGTGTGATTGAGTAGCTCTTCAGGGGCAAGAGTGGTTTTCAGCGCGACGGCGGCATTT
AAGTAATCGGGTTGATCTTGCGGCCCCAGAGGTGGGGTGCGGTAAAACGAAGAAACGGCAAGAATGCGGCTTTCTGGAAT
ATCGCCTAATGCTTTCAGGGCAGCATTGACCTGCTCCAGCGGAGAGGCCAGATTGCTGCCTATGGCAATATACGCCACTG
TCATGTAGTACCCTCACGACGCGGTGCGCGTTTGCGTGGACGACGAGTACGACGACGCGGTGACGGTTCTTCATCCAGTT
CGTTAAGCATCCCTTTTTGGTCTGGCGGCGCGGAAACCTGGAACTCACCCCACCATTTCACCAGACGTTGCAGTTCAGCG
TTACGCTCAACTTCGGCTCGTAAGGCCAACAGGTCGTATGCCGCACGGAACTTAGGATGCTCCAGCAGTTTCCATGCGCG
TTTACCCTGACGACGGGACATACGCAACTGCAACTGCCAGATATCGCGAGTTAGCGTAGTCAGACGTTTCGGGATCGCCA
GTGAACGGCAGGCTTCGTCCAGCACGTCGTTCATCGCCAGTGCGAAAGCGTCGTGATAGGTCAGGCCGCTCTCCTGAGCA
ATTTTCTGTGCCGTCTCCAGCAATGGGTACCAGAACATGGCGGCAAACAGGAACGCCGGGTTCACGCGCATATCGTTATG
GATACGCGTATCGGTATTCTTCAGTACCTGCTCAATAATGCGTTCCATCGGGCTGTCGCCATTTTCCGTGAAGTAGCGGG
TAATGGTCGGGAACAGCGGCTGGAACAGATGATATTCACACAGCAGCTTATAGGTTTCGTAACCGTAGCCCGCTTGCAAC
AGTTTCAGCGATTCTTCAAACAGACGTGCCGGTGGGATATCGTTCAGTAAGGTTGCCAGGCGTGGGATCGGCTCGGCGGT
TTCCGGGCTGATGCGCATGCCCAATTTGGCGGCAAAACGAACCGCGCGGAGCATACGTACCGGATCTTCACGGTAGCGCG
TTTCCGGGTTACCAATCAGACGGATAACGCCGTCTTTCAGATCCTTCATGCCGCCAACGTAATCACGGACGGTAAAATCT
GCCACGCTGTAATACAGGCTGTTGATAGTGAAATCGCGGCGCTGGGCGTCTTCTTCGATGGAGCCGAAAATGTTGTCGCG
CAGCAACATACCGTTTTGCCCGCGTTGGGAGGTCGTGCGGTCGCTGACGTTACCTTCGTGATGTCCACGGAAGGTCGCAA
CTTCGATAATCTCCGGGCCAAACATCACATGAGCCAGACGGAAACGGCGACCCACCAGACGGCAGTTACGGAACAGTTTA
CGTACCTGTTCAGGCGTGGCGTTAGTGGTTACGTCAAAATCTTTCGGCTTTTTGCCAAGTAACAGGTCGCGCACGCCGCC
GCCAACCAGCCAGGCTTCGTATCCCGCTTTATTGAGCCTGTACATTACCTTCAGGGCATTTTCACTGATATCTTTGCGGG
AAATAGCATGCTGCTCACGCGGGATCACCGTCACCTGTGGACGGGCGACTGCCTGTTCAGCCTCGCTTTCCTCGCGGCTT
AGCACCTTGCGGCAAAAATTAGCGACTCGGGTAAAAATAGTACACCTCGGTAGTGTCAAACATCATTCAGGACAAAAAAA
TAGCGGCTAATCATAGCTCAGCATGACGCATTTGAGAATGTTGAATTTACAATTGCCGACTCAGGCACTGCGGTGAGCCG
CCAGTTTTTGACGGCTGACTGAAGGATTTGCTCGACGCTGAAATCCTGCCAGTGTGTTTCTACCTGCTGACCCAGAAAAT
GAAGTGCCGCGATTAACACCGGGCGCGGATCGCCTTTCGGCAACGCAGGCGCATGATTCTGCTTGGAAAGTTTAGCGCCT
TGTGGATTAAGCGCCAGCGGTAAATGGATGTAATCTGGCACTTTCCAGCCAAAAAGCTGGTACAGCGAGATTTGCCGCAC
AGTCGGTTCGATCAAATCTGCCCCGCGGACAATTTCGCTCACGCCCTGGAAGTGATCATCCACCACCACCGCCAGGTTAT
AGGCAAACAAACCATCACGGCGATGAATAATAAAATCTTCCCGTGCCAGTTTTTCGTCGGCGTGAATAATGCCTCGCAGC
AGGTCAGTAAACTGGGTGACTGGATGCTGCTGGCGGATACGTACTGCGGCGTTGTCTGGTCCATGATGCAAATCCCGGCA
ATGACCGTCGTAAATACCGCCAATGTTTTGAATACGCGCACGCGTGCAGGTGCAGTAATAACTTAGTCCTTGCTCATGTA
ACCAGGCGAGTGCTTCGCGATAGGCGTGGTGACGTTGCGATTGCCAGAGAACGTCGCCGTCCCAGTGTAGGCCGTAATGT
TCCAGCTGGCGCAGGATAGTCTCTGCGGCACCGGGAACTTCACGAGGCGGGTCGATATCTTCAATGCGTACCAGCCAGCG
ACCTTGCCGGGCGCGAGCCTGCAAATAGCTGCCAAGCGCAGCAATCAGAGAACCAAAATGAAGCTCGCCGGAAGGAGAGG
GGGCGAAGCGACCAATATAGTGTGTGTCTGTCATCTCTTTGAACAAAAAATAAGGCGGGAGCATTTCCCGCCTGTGGTAA
ACATGATGGAACGGCTGTAATTAGCCAGCCATCTGTTTTTCGCGAATTTCAGCCAGCGTCTTGCAGTCGATGCATAGATC
GGCTGTCGGGCGCGCTTCCAGACGGCGAATACCAATTTCAACACCGCAGGATTCGCAGTAGCCGAAATCTTCGTCTTCCA
CTTTTTTCAGCGTCTTCTCGATCTTTTTGATCAGCTTACGCTCGCGATCGCGGTTACGCAGTTCGAGGCTGAACTCTTCT
TCCTGGGCTGCACGGTCTACCGGGTCCGGGAAGTTGGCTGCTTCATCCTGCATATGTGTAACGGTGCGATCGACTTCATC
CCTGAGTTGATTACGCCATGCTTCCAGAATACGACGGAAGTGCGCCAGCTGGGCTTCATTCATATACTCTTCGCCCGGCT
TCTCCTGATATGGTTCCACCCCAGCGATGGCGAGAATACTCAGGGACGATGTTTTACGGTTTTGCCCTTCTTGCATGTTG
CTTCTCCTTAACACGCACTATCGATCCCCATGTTCGGGGGAAAAATGAGGCCGCTATAAATAGCAGATGCTTTTCCGGAT
AGCAATTATCTAAACGTAACACTTGACAACTGTGTGAGGAAAAGCGTATTTGCGCACGCGACCAGAATGTAAATTAACCA
GTTACTTACTCTACTACAATGTAACCGGTAGTGATTTTTTAAGAGCCATGCCTTCGGCAGAAAGTTCCGCTTTGTAAGCC
AGAATTTCTACCCCCCTCTGTTGAGCTTCTGACAATAGTTGTGCGTATTTCTCATCGATGTGGCGCGCGGGTGAAAACCG
TGTAATGGCTGAATGCAGCACGGCGAAAAAGATAACCGCACGCTGGCCTTCAGCCGCTACGCTCATCAACTCCCGAAGGT
GTTTCTGACCTCGTTCAGTGACCGCATCGGGAAAATATCCCTGTTCGTTCTCCGCTAACGTAACCGATTTCACTTCAATA
TAGCAGTCTGGACGCGAATCCGCCTGCAACATAAAGTCAATACGGCTGCGTTCGGCGCCGTATTTTACTTCGCTTTTCAG
CGAGCTATAGCCTGACAGCTCTGAAATTGATTCATTAAGGATAGCCTCTTTCGTCAACCTGTTAGCCCAAAGCGTATTGA
CGCAAATAATTGCGCCGCTTTGGCTTTGAGTTAATTCCCAGGTGTGTGGGTATTTCCGTTTGGTGTTGTCTGAAGTCGAA
TACCAGACGGTATCGCCAGGCGTTGCACAACCGGTCATCGCACCCGTATTCGGGCAGTGTAGCGTTAATTCGCGACCATC
GGGTGTGATCACATCGGCTAAAAAACGTTTGTAACGCTGAATTAGCGTCGCGCGCTGTAGAGGGGGAGAAAATTCCATTG
CGACAATCCTTGTTATTGCGTTAGCGCCCAGCGTTTTAGCGGCGTGTAGCGTGTGCGTCCACGGGCAAACGAGGAGGCGT
AAAGGGTGAACTCCGTCACCGTATACGACCAGTTAAAACCTGGCGGCGGGATTGTCACCGCCTCGCTGGCGTCGCGCAAT
AAGGTAATATGTGGATGAAACGGACGATTGCTTTGAAAACAACCGCTGCGGGCAGCCTGTGAACGGAGCATATTCGCCAG
CTGGATTAAGCCGCGTGGCGGCTGTCGCATCCCTAACCACACCACACGCGAACGCAGCCATTGACCGGCGTCATCAAGCG
TGAGTGTGAAACCAGGTTGACGAATCCGTCCGGCTAAAAGAGAAAGCGCCTTCTCTTTCTCTGCGCTCACTTCGCCTAAA
AATGCCAGAGTCAGATGCAAATTATCGGCGGCGACCGGACGTCCCGCCTCAGGTGGGAAGTGTGTGGCGCGCCAGTGGAT
AATCTGTTCGCGGATTTCTGCAGGTAAGTCGATAGCAAAGAACAGCCGTTGCGGTTCAGACATGTGAGGCACTCGGTTAT
GAATTACCGCGATGCTACAATGTGGCGCGAAGAATGTTAACCCTCTGGAGCGTTTTGTGTCGTCGTTGCCCGTTGCTGCC
GTCTTACCTGAGTTACTTGCTGCCCTCGATGGTGCATCGCAGGTGTTATTAAGTGCGCCGACCGGGGCCGGGAAATCAAC
CTGGCTGCCGCTGCAACTGCTGGCGCATCCCGGCATTAACGGGAAAATTATCCTGCTGGAGCCGCGTCGTCTGGCGGCGC
GTAACGTTGCGCAACGACTGGCGGAGCTGCTTAACGAAAAGCCAGGCGATACCGTTGGCTACCGGATGCGTGCGCAAAAC
TGCGTCGGGCCGAATACCCGCCTGGAAGTGGTTACCGAAGGCGTGCTGACGCGGATGATCCAGCGTGACCCGGAACTGAG
CGGTGTTGGATTGGTGATCCTTGATGAATTTCATGAGCGCAGCTTGCAGGCGGATTTGGCGTTGGCGCTGTTACTCGATG
TGCAACAAGGTCTGCGTGATGACCTTAAACTGCTGATTATGTCGGCTACGCTGGACAACGACCGCTTGCAGCAAATGCTG
```
